## Supplementary material for "Single nucleus multi-omics links human cortical cell regulatory genome diversity to disease risk variants": Table S9: Inh_MGE_UNC5B.hypo_dmr.dms2.bed (part 3 of 5)

```
chr19	50441689	50441699	MajorDMR-12-45564	2
chr19	50464022	50464135	MajorDMR-12-45565	2
chr19	50485167	50485525	MajorDMR-12-45566	12
chr19	50492204	50492309	MajorDMR-12-45567	2
chr19	50497914	50498138	MajorDMR-12-45568	8
chr19	50504245	50504620	MajorDMR-12-45569	2
chr19	50555238	50555519	MajorDMR-12-45570	2
chr19	50567445	50567695	MajorDMR-12-45571	3
chr19	50579708	50580164	MajorDMR-12-45572	6
chr19	50585950	50586009	MajorDMR-12-45573	2
chr19	50587676	50588104	MajorDMR-12-45574	2
chr19	50594511	50594527	MajorDMR-12-45575	2
chr19	50650288	50650496	MajorDMR-12-45576	2
chr19	50657675	50657857	MajorDMR-12-45577	2
chr19	50720511	50720817	MajorDMR-12-45578	2
chr19	50736917	50737022	MajorDMR-12-45579	2
chr19	50777964	50778976	MajorDMR-12-45580	10
chr19	50803959	50804466	MajorDMR-12-45581	4
chr19	50824854	50826354	MajorDMR-12-45582	29
chr19	50847929	50848248	MajorDMR-12-45583	3
chr19	50875305	50875358	MajorDMR-12-45584	2
chr19	50889084	50889284	MajorDMR-12-45585	2
chr19	50892767	50892883	MajorDMR-12-45586	3
chr19	50954138	50954303	MajorDMR-12-45587	5
chr19	50985264	50986115	MajorDMR-12-45588	3
chr19	50994031	50994930	MajorDMR-12-45589	20
chr19	51002064	51002294	MajorDMR-12-45590	2
chr19	51003358	51003489	MajorDMR-12-45591	3
chr19	51015975	51016576	MajorDMR-12-45592	9
chr19	51019195	51019241	MajorDMR-12-45593	2
chr19	51020278	51020808	MajorDMR-12-45594	4
chr19	51024500	51025390	MajorDMR-12-45595	4
chr19	51027456	51027592	MajorDMR-12-45596	2
chr19	51030266	51031062	MajorDMR-12-45597	4
chr19	51032420	51033289	MajorDMR-12-45598	10
chr19	51033868	51034295	MajorDMR-12-45599	3
chr19	51038217	51038725	MajorDMR-12-45600	3
chr19	51039668	51040218	MajorDMR-12-45601	4
chr19	51041708	51042169	MajorDMR-12-45602	3
chr19	51048224	51048356	MajorDMR-12-45603	2
chr19	51049419	51049579	MajorDMR-12-45604	8
chr19	51051519	51051669	MajorDMR-12-45605	2
chr19	51055901	51056321	MajorDMR-12-45606	2
chr19	51063820	51063839	MajorDMR-12-45607	2
chr19	51068863	51068885	MajorDMR-12-45608	2
chr19	51072311	51073536	MajorDMR-12-45609	20
chr19	51097098	51097570	MajorDMR-12-45610	2
chr19	51107199	51107448	MajorDMR-12-45611	2
chr19	51108030	51108145	MajorDMR-12-45612	2
chr19	51119883	51119925	MajorDMR-12-45613	3
chr19	51123939	51124346	MajorDMR-12-45614	8
chr19	51141200	51141270	MajorDMR-12-45615	3
chr19	51149761	51149872	MajorDMR-12-45616	3
chr19	51171581	51171641	MajorDMR-12-45617	2
chr19	51175847	51175930	MajorDMR-12-45618	2
chr19	51178839	51178904	MajorDMR-12-45619	2
chr19	51184929	51185146	MajorDMR-12-45620	2
chr19	51186771	51187172	MajorDMR-12-45621	18
chr19	51192357	51192536	MajorDMR-12-45622	2
chr19	51193975	51194052	MajorDMR-12-45623	2
chr19	51205858	51205922	MajorDMR-12-45624	2
chr19	51216388	51216830	MajorDMR-12-45625	6
chr19	51219713	51220505	MajorDMR-12-45626	12
chr19	51224491	51224614	MajorDMR-12-45627	3
chr19	51236160	51237286	MajorDMR-12-45628	8
chr19	51238910	51239305	MajorDMR-12-45629	2
chr19	51241200	51241228	MajorDMR-12-45630	2
chr19	51248302	51248649	MajorDMR-12-45631	5
chr19	51253377	51253638	MajorDMR-12-45632	3
chr19	51276735	51276746	MajorDMR-12-45633	2
chr19	51280626	51280791	MajorDMR-12-45634	2
chr19	51285391	51286117	MajorDMR-12-45635	4
chr19	51313106	51313391	MajorDMR-12-45636	3
chr19	51322878	51322953	MajorDMR-12-45637	2
chr19	51324464	51324490	MajorDMR-12-45638	2
chr19	51387247	51387507	MajorDMR-12-45639	2
chr19	51406247	51406388	MajorDMR-12-45640	2
chr19	51407273	51407399	MajorDMR-12-45641	2
chr19	51408108	51408256	MajorDMR-12-45642	2
chr19	51423545	51423858	MajorDMR-12-45643	2
chr19	51446505	51446864	MajorDMR-12-45644	5
chr19	51471930	51472531	MajorDMR-12-45645	3
chr19	51506076	51506139	MajorDMR-12-45646	2
chr19	51549893	51550294	MajorDMR-12-45647	2
chr19	51551140	51551181	MajorDMR-12-45648	2
chr19	51557479	51557545	MajorDMR-12-45649	2
chr19	51601822	51602255	MajorDMR-12-45650	3
chr19	51607598	51607959	MajorDMR-12-45651	2
chr19	51625891	51625957	MajorDMR-12-45652	2
chr19	51627995	51628316	MajorDMR-12-45653	2
chr19	51635587	51636047	MajorDMR-12-45654	13
chr19	51656695	51657029	MajorDMR-12-45655	2
chr19	51728448	51728621	MajorDMR-12-45656	3
chr19	51729243	51729727	MajorDMR-12-45657	2
chr19	51742414	51742917	MajorDMR-12-45658	2
chr19	51796245	51796612	MajorDMR-12-45659	8
chr19	51815937	51816493	MajorDMR-12-45660	7
chr19	51822422	51822691	MajorDMR-12-45661	8
chr19	51829860	51830425	MajorDMR-12-45662	3
chr19	51854023	51854090	MajorDMR-12-45663	2
chr19	51868539	51868551	MajorDMR-12-45664	2
chr19	51876904	51876950	MajorDMR-12-45665	2
chr19	51886003	51886392	MajorDMR-12-45666	2
chr19	51894193	51894428	MajorDMR-12-45667	2
chr19	51898357	51898417	MajorDMR-12-45668	2
chr19	51905113	51905202	MajorDMR-12-45669	2
chr19	51924602	51924672	MajorDMR-12-45670	2
chr19	51941898	51942081	MajorDMR-12-45671	2
chr19	51944474	51944971	MajorDMR-12-45672	14
chr19	51969220	51969712	MajorDMR-12-45673	2
chr19	51979220	51979245	MajorDMR-12-45674	2
chr19	51982719	51983078	MajorDMR-12-45675	2
chr19	51988322	51988572	MajorDMR-12-45676	2
chr19	52015382	52015612	MajorDMR-12-45677	4
chr19	52034809	52034969	MajorDMR-12-45678	2
chr19	52053056	52053216	MajorDMR-12-45679	2
chr19	52056563	52056964	MajorDMR-12-45680	2
chr19	52060107	52060489	MajorDMR-12-45681	2
chr19	52068095	52068109	MajorDMR-12-45682	2
chr19	52069908	52069917	MajorDMR-12-45683	2
chr19	52104319	52104902	MajorDMR-12-45684	9
chr19	52134295	52134394	MajorDMR-12-45685	2
chr19	52141972	52142346	MajorDMR-12-45686	2
chr19	52144635	52144672	MajorDMR-12-45687	2
chr19	52184562	52185009	MajorDMR-12-45688	3
chr19	52195840	52196381	MajorDMR-12-45689	3
chr19	52203094	52204046	MajorDMR-12-45690	5
chr19	52216160	52216429	MajorDMR-12-45691	4
chr19	52227094	52227442	MajorDMR-12-45692	3
chr19	52233752	52234486	MajorDMR-12-45693	4
chr19	52349946	52350422	MajorDMR-12-45694	2
chr19	52405783	52406210	MajorDMR-12-45695	3
chr19	52495823	52495850	MajorDMR-12-45696	2
chr19	52509647	52510334	MajorDMR-12-45697	4
chr19	52641345	52641377	MajorDMR-12-45698	2
chr19	52682482	52682900	MajorDMR-12-45699	2
chr19	52694674	52695766	MajorDMR-12-45700	8
chr19	52696277	52697273	MajorDMR-12-45701	6
chr19	52698140	52698635	MajorDMR-12-45702	2
chr19	52700877	52701238	MajorDMR-12-45703	2
chr19	52701762	52704393	MajorDMR-12-45704	27
chr19	52708548	52709194	MajorDMR-12-45705	4
chr19	52774185	52774695	MajorDMR-12-45706	5
chr19	52799576	52799674	MajorDMR-12-45707	3
chr19	52838312	52838319	MajorDMR-12-45708	2
chr19	53037340	53037501	MajorDMR-12-45709	5
chr19	53040033	53040231	MajorDMR-12-45710	2
chr19	53103649	53103757	MajorDMR-12-45711	2
chr19	53189243	53189561	MajorDMR-12-45712	2
chr19	53201453	53201466	MajorDMR-12-45713	2
chr19	53279512	53279619	MajorDMR-12-45714	3
chr19	53326176	53326220	MajorDMR-12-45715	2
chr19	53361518	53361669	MajorDMR-12-45716	3
chr19	53438082	53438342	MajorDMR-12-45717	3
chr19	53438876	53438959	MajorDMR-12-45718	2
chr19	53463075	53463115	MajorDMR-12-45719	2
chr19	53482826	53482938	MajorDMR-12-45720	3
chr19	53491112	53491292	MajorDMR-12-45721	2
chr19	53500328	53500782	MajorDMR-12-45722	2
chr19	53507331	53507900	MajorDMR-12-45723	5
chr19	53557256	53557337	MajorDMR-12-45724	2
chr19	53589676	53590046	MajorDMR-12-45725	2
chr19	53597986	53598232	MajorDMR-12-45726	4
chr19	53633934	53633962	MajorDMR-12-45727	3
chr19	53656160	53656736	MajorDMR-12-45728	7
chr19	53685385	53685392	MajorDMR-12-45729	2
chr19	53760638	53761138	MajorDMR-12-45730	2
chr19	53781229	53781899	MajorDMR-12-45731	3
chr19	53790062	53790086	MajorDMR-12-45732	2
chr19	53797419	53797435	MajorDMR-12-45733	2
chr19	53805372	53805480	MajorDMR-12-45734	2
chr19	53812529	53812575	MajorDMR-12-45735	2
chr19	53815320	53815340	MajorDMR-12-45736	2
chr19	53836058	53836062	MajorDMR-12-45737	2
chr19	53892844	53893784	MajorDMR-12-45738	11
chr19	54002426	54002836	MajorDMR-12-45739	2
chr19	54031307	54031477	MajorDMR-12-45740	2
chr19	54050072	54050108	MajorDMR-12-45741	2
chr19	54066189	54066445	MajorDMR-12-45742	3
chr19	54148953	54149093	MajorDMR-12-45743	3
chr19	54216628	54216681	MajorDMR-12-45744	2
chr19	54223956	54224261	MajorDMR-12-45745	3
chr19	54225813	54226015	MajorDMR-12-45746	2
chr19	54260013	54260093	MajorDMR-12-45747	2
chr19	54270485	54270491	MajorDMR-12-45748	2
chr19	54294505	54294879	MajorDMR-12-45749	2
chr19	54388567	54388736	MajorDMR-12-45750	2
chr19	54391281	54391308	MajorDMR-12-45751	2
chr19	54400185	54400709	MajorDMR-12-45752	3
chr19	54401686	54401835	MajorDMR-12-45753	3
chr19	54413942	54413993	MajorDMR-12-45754	2
chr19	54416060	54416139	MajorDMR-12-45755	3
chr19	54418664	54419453	MajorDMR-12-45756	5
chr19	54420835	54421228	MajorDMR-12-45757	3
chr19	54466687	54466725	MajorDMR-12-45758	3
chr19	54532995	54533027	MajorDMR-12-45759	2
chr19	54566751	54567102	MajorDMR-12-45760	2
chr19	54571087	54571514	MajorDMR-12-45761	3
chr19	54580834	54581102	MajorDMR-12-45762	2
chr19	54605093	54605279	MajorDMR-12-45763	3
chr19	54610081	54610278	MajorDMR-12-45764	3
chr19	54611530	54611945	MajorDMR-12-45765	2
chr19	54612784	54613305	MajorDMR-12-45766	3
chr19	54659531	54659584	MajorDMR-12-45767	5
chr19	54665013	54665210	MajorDMR-12-45768	2
chr19	54675601	54676082	MajorDMR-12-45769	4
chr19	54713254	54713670	MajorDMR-12-45770	3
chr19	54726843	54726853	MajorDMR-12-45771	2
chr19	54744215	54744309	MajorDMR-12-45772	2
chr19	54754088	54754733	MajorDMR-12-45773	6
chr19	54758504	54758864	MajorDMR-12-45774	2
chr19	54762089	54762415	MajorDMR-12-45775	2
chr19	54765931	54766069	MajorDMR-12-45776	2
chr19	54775427	54775893	MajorDMR-12-45777	3
chr19	54784127	54784396	MajorDMR-12-45778	2
chr19	54792077	54792929	MajorDMR-12-45779	3
chr19	54795904	54796301	MajorDMR-12-45780	2
chr19	54796998	54797139	MajorDMR-12-45781	2
chr19	54810867	54810947	MajorDMR-12-45782	2
chr19	54826267	54826685	MajorDMR-12-45783	2
chr19	54836097	54836170	MajorDMR-12-45784	3
chr19	54854537	54854575	MajorDMR-12-45785	2
chr19	54868390	54868569	MajorDMR-12-45786	3
chr19	54870455	54870507	MajorDMR-12-45787	2
chr19	54871479	54871517	MajorDMR-12-45788	2
chr19	54876502	54876985	MajorDMR-12-45789	3
chr19	54881891	54881895	MajorDMR-12-45790	2
chr19	54885479	54885486	MajorDMR-12-45791	2
chr19	54888327	54888569	MajorDMR-12-45792	7
chr19	54889552	54890163	MajorDMR-12-45793	9
chr19	54893313	54893911	MajorDMR-12-45794	7
chr19	54903328	54904460	MajorDMR-12-45795	14
chr19	54920516	54920963	MajorDMR-12-45796	9
chr19	54984406	54984421	MajorDMR-12-45797	2
chr19	55000695	55000856	MajorDMR-12-45798	4
chr19	55010355	55011327	MajorDMR-12-45799	6
chr19	55031684	55031740	MajorDMR-12-45800	2
chr19	55035890	55036043	MajorDMR-12-45801	2
chr19	55036892	55037379	MajorDMR-12-45802	3
chr19	55042307	55042337	MajorDMR-12-45803	2
chr19	55045580	55045718	MajorDMR-12-45804	2
chr19	55056047	55056249	MajorDMR-12-45805	2
chr19	55066394	55067030	MajorDMR-12-45806	6
chr19	55082732	55083102	MajorDMR-12-45807	2
chr19	55087337	55087806	MajorDMR-12-45808	2
chr19	55106810	55107376	MajorDMR-12-45809	4
chr19	55112040	55112238	MajorDMR-12-45810	2
chr19	55118576	55118837	MajorDMR-12-45811	3
chr19	55122261	55122733	MajorDMR-12-45812	2
chr19	55147143	55147452	MajorDMR-12-45813	3
chr19	55167632	55167882	MajorDMR-12-45814	2
chr19	55171064	55171997	MajorDMR-12-45815	4
chr19	55174155	55174403	MajorDMR-12-45816	2
chr19	55174955	55175443	MajorDMR-12-45817	4
chr19	55176866	55177295	MajorDMR-12-45818	2
chr19	55178209	55178223	MajorDMR-12-45819	2
chr19	55203118	55203227	MajorDMR-12-45820	2
chr19	55247362	55247568	MajorDMR-12-45821	2
chr19	55270369	55272408	MajorDMR-12-45822	7
chr19	55276700	55277104	MajorDMR-12-45823	2
chr19	55331456	55332344	MajorDMR-12-45824	3
chr19	55338922	55339114	MajorDMR-12-45825	2
chr19	55342493	55343503	MajorDMR-12-45826	4
chr19	55344103	55344649	MajorDMR-12-45827	3
chr19	55356656	55357089	MajorDMR-12-45828	2
chr19	55383464	55384516	MajorDMR-12-45829	4
chr19	55386400	55386520	MajorDMR-12-45830	2
chr19	55390611	55390862	MajorDMR-12-45831	2
chr19	55430068	55430076	MajorDMR-12-45832	2
chr19	55450706	55450747	MajorDMR-12-45833	3
chr19	55489237	55489625	MajorDMR-12-45834	2
chr19	55509199	55509212	MajorDMR-12-45835	2
chr19	55512712	55513078	MajorDMR-12-45836	3
chr19	55520752	55520956	MajorDMR-12-45837	2
chr19	55557308	55557432	MajorDMR-12-45838	2
chr19	55576140	55576170	MajorDMR-12-45839	2
chr19	55577082	55577275	MajorDMR-12-45840	4
chr19	55595084	55595244	MajorDMR-12-45841	2
chr19	55595975	55595979	MajorDMR-12-45842	2
chr19	55610986	55611516	MajorDMR-12-45843	9
chr19	55624087	55624243	MajorDMR-12-45844	2
chr19	55624896	55625126	MajorDMR-12-45845	5
chr19	55626631	55626830	MajorDMR-12-45846	3
chr19	55642788	55643175	MajorDMR-12-45847	2
chr19	55644817	55644844	MajorDMR-12-45848	2
chr19	55652098	55652325	MajorDMR-12-45849	6
chr19	55653350	55653512	MajorDMR-12-45850	2
chr19	55657027	55657144	MajorDMR-12-45851	2
chr19	55668561	55668591	MajorDMR-12-45852	2
chr19	55678953	55679076	MajorDMR-12-45853	2
chr19	55680128	55680356	MajorDMR-12-45854	3
chr19	55689648	55689781	MajorDMR-12-45855	2
chr19	55698773	55698804	MajorDMR-12-45856	2
chr19	55713615	55713848	MajorDMR-12-45857	2
chr19	55717935	55718798	MajorDMR-12-45858	8
chr19	55732343	55732676	MajorDMR-12-45859	2
chr19	55753637	55753891	MajorDMR-12-45860	2
chr19	55764058	55764108	MajorDMR-12-45861	3
chr19	55764757	55765182	MajorDMR-12-45862	6
chr19	55771467	55771703	MajorDMR-12-45863	3
chr19	55784192	55784355	MajorDMR-12-45864	5
chr19	55785774	55786040	MajorDMR-12-45865	10
chr19	55786846	55788237	MajorDMR-12-45866	8
chr19	55793805	55793811	MajorDMR-12-45867	2
chr19	55797746	55798556	MajorDMR-12-45868	16
chr19	55800015	55800243	MajorDMR-12-45869	2
chr19	55810492	55810649	MajorDMR-12-45870	5
chr19	55811402	55812064	MajorDMR-12-45871	3
chr19	55814388	55814403	MajorDMR-12-45872	2
chr19	55823342	55823828	MajorDMR-12-45873	5
chr19	55827420	55827598	MajorDMR-12-45874	3
chr19	55853113	55853121	MajorDMR-12-45875	2
chr19	55855677	55856201	MajorDMR-12-45876	5
chr19	55879871	55880178	MajorDMR-12-45877	4
chr19	55913349	55913420	MajorDMR-12-45878	2
chr19	55915663	55915707	MajorDMR-12-45879	2
chr19	55917758	55918045	MajorDMR-12-45880	2
chr19	55930637	55930820	MajorDMR-12-45881	3
chr19	55944928	55945375	MajorDMR-12-45882	5
chr19	55984952	55985113	MajorDMR-12-45883	2
chr19	55988988	55989172	MajorDMR-12-45884	3
chr19	55990584	55990752	MajorDMR-12-45885	2
chr19	55993243	55993803	MajorDMR-12-45886	6
chr19	55995349	55995949	MajorDMR-12-45887	4
chr19	55998731	55998808	MajorDMR-12-45888	2
chr19	56000372	56000894	MajorDMR-12-45889	3
chr19	56078293	56078395	MajorDMR-12-45890	2
chr19	56112499	56112555	MajorDMR-12-45891	2
chr19	56125189	56125527	MajorDMR-12-45892	7
chr19	56134926	56135378	MajorDMR-12-45893	4
chr19	56136636	56136659	MajorDMR-12-45894	2
chr19	56142110	56142144	MajorDMR-12-45895	2
chr19	56160589	56160906	MajorDMR-12-45896	12
chr19	56162698	56164770	MajorDMR-12-45897	19
chr19	56169772	56170003	MajorDMR-12-45898	2
chr19	56170822	56170828	MajorDMR-12-45899	2
chr19	56171647	56171898	MajorDMR-12-45900	2
chr19	56172482	56172835	MajorDMR-12-45901	4
chr19	56173890	56174018	MajorDMR-12-45902	2
chr19	56179065	56179072	MajorDMR-12-45903	2
chr19	56189058	56189553	MajorDMR-12-45904	2
chr19	56200214	56200399	MajorDMR-12-45905	3
chr19	56223393	56223788	MajorDMR-12-45906	4
chr19	56227387	56227463	MajorDMR-12-45907	2
chr19	56228693	56229038	MajorDMR-12-45908	3
chr19	56278056	56278258	MajorDMR-12-45909	2
chr19	56347956	56348217	MajorDMR-12-45910	2
chr19	56354561	56354828	MajorDMR-12-45911	2
chr19	56372682	56372734	MajorDMR-12-45912	2
chr19	56382623	56382993	MajorDMR-12-45913	2
chr19	56393445	56393575	MajorDMR-12-45914	2
chr19	56402259	56402340	MajorDMR-12-45915	2
chr19	56403889	56404039	MajorDMR-12-45916	2
chr19	56410499	56410804	MajorDMR-12-45917	2
chr19	56414689	56415112	MajorDMR-12-45918	3
chr19	56424578	56425304	MajorDMR-12-45919	3
chr19	56442471	56442647	MajorDMR-12-45920	2
chr19	56462771	56462866	MajorDMR-12-45921	3
chr19	56470312	56470735	MajorDMR-12-45922	3
chr19	56477723	56478020	MajorDMR-12-45923	2
chr19	56521455	56521478	MajorDMR-12-45924	2
chr19	56526455	56526918	MajorDMR-12-45925	2
chr19	56591460	56591771	MajorDMR-12-45926	2
chr19	56598815	56599842	MajorDMR-12-45927	7
chr19	56612191	56612252	MajorDMR-12-45928	3
chr19	56621230	56621688	MajorDMR-12-45929	2
chr19	56622241	56622696	MajorDMR-12-45930	3
chr19	56623201	56624245	MajorDMR-12-45931	13
chr19	56631256	56631276	MajorDMR-12-45932	3
chr19	56653937	56653960	MajorDMR-12-45933	2
chr19	56662320	56662712	MajorDMR-12-45934	4
chr19	56687977	56688288	MajorDMR-12-45935	2
chr19	56693571	56693621	MajorDMR-12-45936	2
chr19	56711473	56711799	MajorDMR-12-45937	6
chr19	56721575	56721768	MajorDMR-12-45938	2
chr19	56741018	56741408	MajorDMR-12-45939	2
chr19	56765017	56765063	MajorDMR-12-45940	2
chr19	56782206	56782515	MajorDMR-12-45941	3
chr19	56821951	56822109	MajorDMR-12-45942	5
chr19	56851722	56852137	MajorDMR-12-45943	4
chr19	56888649	56889083	MajorDMR-12-45944	3
chr19	57070960	57071093	MajorDMR-12-45945	2
chr19	57101263	57101392	MajorDMR-12-45946	2
chr19	57149058	57149479	MajorDMR-12-45947	4
chr19	57153818	57154142	MajorDMR-12-45948	4
chr19	57155724	57156274	MajorDMR-12-45949	7
chr19	57161557	57162288	MajorDMR-12-45950	6
chr19	57170229	57170247	MajorDMR-12-45951	2
chr19	57189224	57189248	MajorDMR-12-45952	2
chr19	57230875	57230902	MajorDMR-12-45953	2
chr19	57270042	57270238	MajorDMR-12-45954	2
chr19	57331005	57331417	MajorDMR-12-45955	2
chr19	57331973	57331978	MajorDMR-12-45956	2
chr19	57336300	57336745	MajorDMR-12-45957	4
chr19	57339281	57339504	MajorDMR-12-45958	2
chr19	57340455	57340580	MajorDMR-12-45959	2
chr19	57344481	57344520	MajorDMR-12-45960	2
chr19	57347792	57348295	MajorDMR-12-45961	3
chr19	57354664	57354676	MajorDMR-12-45962	2
chr19	57375772	57376288	MajorDMR-12-45963	3
chr19	57439345	57439447	MajorDMR-12-45964	2
chr19	57461018	57461359	MajorDMR-12-45965	9
chr19	57472070	57472102	MajorDMR-12-45966	2
chr19	57489592	57490064	MajorDMR-12-45967	3
chr19	57505155	57505388	MajorDMR-12-45968	2
chr19	57509731	57510096	MajorDMR-12-45969	2
chr19	57568370	57569072	MajorDMR-12-45970	14
chr19	57615919	57616215	MajorDMR-12-45971	6
chr19	57710344	57710440	MajorDMR-12-45972	2
chr19	57717818	57717858	MajorDMR-12-45973	3
chr19	57789155	57789248	MajorDMR-12-45974	3
chr19	57794306	57795657	MajorDMR-12-45975	6
chr19	57822752	57822786	MajorDMR-12-45976	2
chr19	57838233	57838249	MajorDMR-12-45977	2
chr19	57849945	57850115	MajorDMR-12-45978	5
chr19	57850687	57850996	MajorDMR-12-45979	5
chr19	57871334	57871501	MajorDMR-12-45980	2
chr19	57879642	57879658	MajorDMR-12-45981	2
chr19	57992924	57992984	MajorDMR-12-45982	2
chr19	58017658	58017797	MajorDMR-12-45983	2
chr19	58028528	58028705	MajorDMR-12-45984	3
chr19	58062562	58062692	MajorDMR-12-45985	2
chr19	58145266	58145298	MajorDMR-12-45986	2
chr19	58217099	58217109	MajorDMR-12-45987	2
chr19	58226773	58227115	MajorDMR-12-45988	3
chr19	58235955	58236651	MajorDMR-12-45989	8
chr19	58249534	58250090	MajorDMR-12-45990	5
chr19	58267518	58267534	MajorDMR-12-45991	2
chr19	58280381	58280393	MajorDMR-12-45992	2
chr19	58304908	58306048	MajorDMR-12-45993	5
chr19	58309823	58309996	MajorDMR-12-45994	3
chr19	58313613	58313697	MajorDMR-12-45995	2
chr19	58349036	58349142	MajorDMR-12-45996	3
chr19	58394295	58394380	MajorDMR-12-45997	2
chr19	58402280	58402632	MajorDMR-12-45998	6
chr19	58415139	58415197	MajorDMR-12-45999	2
chr19	58426431	58426945	MajorDMR-12-46000	4
chr19	58461315	58461470	MajorDMR-12-46001	2
chr19	58462059	58462173	MajorDMR-12-46002	2
chr19	58468700	58469013	MajorDMR-12-46003	2
chr19	58472470	58472823	MajorDMR-12-46004	2
chr19	58516254	58516261	MajorDMR-12-46005	2
chr19	58522076	58522524	MajorDMR-12-46006	3
chr19	58527707	58527767	MajorDMR-12-46007	2
chr19	58543579	58543829	MajorDMR-12-46008	2
chr19	58554379	58554387	MajorDMR-12-46009	2
chr19	58586672	58587125	MajorDMR-12-46010	2
chr19	58651294	58651397	MajorDMR-12-46011	2
chr19	58738985	58739004	MajorDMR-12-46012	2
chr19	58791426	58791487	MajorDMR-12-46013	2
chr19	58796074	58796971	MajorDMR-12-46014	6
chr19	58803920	58804087	MajorDMR-12-46015	4
chr19	58804685	58804717	MajorDMR-12-46016	2
chr19	58822115	58822710	MajorDMR-12-46017	4
chr19	58828764	58828865	MajorDMR-12-46018	2
chr19	58846269	58846326	MajorDMR-12-46019	2
chr19	58861302	58862260	MajorDMR-12-46020	37
chr19	58874696	58874769	MajorDMR-12-46021	2
chr19	58879594	58880038	MajorDMR-12-46022	5
chr19	58888365	58888579	MajorDMR-12-46023	2
chr19	58952548	58952952	MajorDMR-12-46024	3
chr19	58976346	58976618	MajorDMR-12-46025	3
chr19	59028286	59028671	MajorDMR-12-46026	4
chr19	59029332	59030063	MajorDMR-12-46027	3
chr19	59032456	59032507	MajorDMR-12-46028	4
chr19	59054866	59054927	MajorDMR-12-46029	2
chr19	59061792	59062038	MajorDMR-12-46030	2
chr19	59067315	59067503	MajorDMR-12-46031	2
chr19	59117189	59117766	MajorDMR-12-46032	5
chr19	59118368	59118397	MajorDMR-12-46033	3
chr2	10411	10739	MajorDMR-12-46034	2
chr2	236957	237402	MajorDMR-12-46035	4
chr2	310069	310441	MajorDMR-12-46036	2
chr2	419260	419465	MajorDMR-12-46037	3
chr2	478668	479085	MajorDMR-12-46038	2
chr2	485860	486301	MajorDMR-12-46039	2
chr2	516295	516729	MajorDMR-12-46040	6
chr2	517246	517743	MajorDMR-12-46041	3
chr2	547016	547166	MajorDMR-12-46042	2
chr2	588707	588783	MajorDMR-12-46043	2
chr2	641913	642366	MajorDMR-12-46044	2
chr2	662601	662630	MajorDMR-12-46045	3
chr2	729565	730201	MajorDMR-12-46046	3
chr2	732226	732568	MajorDMR-12-46047	2
chr2	792363	792392	MajorDMR-12-46048	3
chr2	800222	800267	MajorDMR-12-46049	2
chr2	820606	821117	MajorDMR-12-46050	11
chr2	831138	831190	MajorDMR-12-46051	2
chr2	840509	840520	MajorDMR-12-46052	2
chr2	857890	858059	MajorDMR-12-46053	6
chr2	879778	879870	MajorDMR-12-46054	2
chr2	922071	922264	MajorDMR-12-46055	7
chr2	937328	937894	MajorDMR-12-46056	18
chr2	970038	970250	MajorDMR-12-46057	3
chr2	980763	980911	MajorDMR-12-46058	2
chr2	1035336	1035583	MajorDMR-12-46059	3
chr2	1036449	1036693	MajorDMR-12-46060	5
chr2	1106567	1106933	MajorDMR-12-46061	2
chr2	1108182	1108794	MajorDMR-12-46062	3
chr2	1113848	1113931	MajorDMR-12-46063	2
chr2	1120042	1120274	MajorDMR-12-46064	2
chr2	1126951	1127302	MajorDMR-12-46065	2
chr2	1155041	1155090	MajorDMR-12-46066	2
chr2	1215971	1216326	MajorDMR-12-46067	2
chr2	1249927	1249950	MajorDMR-12-46068	2
chr2	1279363	1279712	MajorDMR-12-46069	3
chr2	1287752	1288134	MajorDMR-12-46070	9
chr2	1316046	1316337	MajorDMR-12-46071	2
chr2	1317240	1317438	MajorDMR-12-46072	2
chr2	1319913	1320424	MajorDMR-12-46073	4
chr2	1322377	1322631	MajorDMR-12-46074	9
chr2	1354080	1355179	MajorDMR-12-46075	10
chr2	1368249	1368311	MajorDMR-12-46076	2
chr2	1418167	1418252	MajorDMR-12-46077	4
chr2	1425567	1426144	MajorDMR-12-46078	3
chr2	1479050	1479265	MajorDMR-12-46079	2
chr2	1522378	1522653	MajorDMR-12-46080	3
chr2	1523749	1523831	MajorDMR-12-46081	2
chr2	1535788	1536226	MajorDMR-12-46082	3
chr2	1549617	1549700	MajorDMR-12-46083	3
chr2	1550249	1550304	MajorDMR-12-46084	2
chr2	1571859	1571926	MajorDMR-12-46085	3
chr2	1670254	1670463	MajorDMR-12-46086	6
chr2	1695229	1695374	MajorDMR-12-46087	7
chr2	1702400	1702534	MajorDMR-12-46088	2
chr2	1704943	1705086	MajorDMR-12-46089	3
chr2	1709774	1710130	MajorDMR-12-46090	2
chr2	1755640	1755940	MajorDMR-12-46091	2
chr2	1773829	1773881	MajorDMR-12-46092	2
chr2	1797189	1797229	MajorDMR-12-46093	2
chr2	1799119	1800758	MajorDMR-12-46094	18
chr2	1811120	1811312	MajorDMR-12-46095	2
chr2	1816980	1817010	MajorDMR-12-46096	2
chr2	1822402	1822442	MajorDMR-12-46097	4
chr2	1873801	1874043	MajorDMR-12-46098	4
chr2	1899659	1900131	MajorDMR-12-46099	2
chr2	1911714	1911783	MajorDMR-12-46100	3
chr2	1919657	1920002	MajorDMR-12-46101	4
chr2	1921385	1921934	MajorDMR-12-46102	14
chr2	1933232	1933943	MajorDMR-12-46103	5
chr2	1934868	1935050	MajorDMR-12-46104	3
chr2	1942914	1942977	MajorDMR-12-46105	2
chr2	1945084	1945096	MajorDMR-12-46106	2
chr2	1962799	1962835	MajorDMR-12-46107	2
chr2	1970674	1972284	MajorDMR-12-46108	24
chr2	1972788	1973039	MajorDMR-12-46109	3
chr2	1973783	1973858	MajorDMR-12-46110	2
chr2	1974371	1974572	MajorDMR-12-46111	3
chr2	1979936	1980180	MajorDMR-12-46112	4
chr2	1992877	1993383	MajorDMR-12-46113	5
chr2	2015804	2015821	MajorDMR-12-46114	2
chr2	2023776	2024864	MajorDMR-12-46115	11
chr2	2030819	2031298	MajorDMR-12-46116	18
chr2	2034230	2034780	MajorDMR-12-46117	5
chr2	2043613	2045484	MajorDMR-12-46118	17
chr2	2050404	2050411	MajorDMR-12-46119	2
chr2	2063454	2063558	MajorDMR-12-46120	3
chr2	2064416	2065826	MajorDMR-12-46121	12
chr2	2073471	2073847	MajorDMR-12-46122	2
chr2	2075553	2075846	MajorDMR-12-46123	2
chr2	2108277	2108640	MajorDMR-12-46124	6
chr2	2111592	2112031	MajorDMR-12-46125	5
chr2	2119662	2119744	MajorDMR-12-46126	4
chr2	2126818	2127395	MajorDMR-12-46127	4
chr2	2166072	2166583	MajorDMR-12-46128	8
chr2	2170721	2170963	MajorDMR-12-46129	7
chr2	2173875	2174120	MajorDMR-12-46130	3
chr2	2175236	2176385	MajorDMR-12-46131	15
chr2	2179242	2179821	MajorDMR-12-46132	6
chr2	2190277	2190560	MajorDMR-12-46133	7
chr2	2191122	2191213	MajorDMR-12-46134	3
chr2	2193611	2193642	MajorDMR-12-46135	2
chr2	2226736	2227310	MajorDMR-12-46136	3
chr2	2235060	2235181	MajorDMR-12-46137	3
chr2	2243932	2245487	MajorDMR-12-46138	17
chr2	2258696	2259565	MajorDMR-12-46139	10
chr2	2266615	2267007	MajorDMR-12-46140	2
chr2	2268108	2268488	MajorDMR-12-46141	4
chr2	2269572	2269962	MajorDMR-12-46142	4
chr2	2273150	2273550	MajorDMR-12-46143	4
chr2	2274323	2274827	MajorDMR-12-46144	10
chr2	2285016	2285136	MajorDMR-12-46145	3
chr2	2291558	2291944	MajorDMR-12-46146	2
chr2	2292849	2292860	MajorDMR-12-46147	2
chr2	2295013	2296279	MajorDMR-12-46148	27
chr2	2303381	2303450	MajorDMR-12-46149	2
chr2	2356119	2356424	MajorDMR-12-46150	3
chr2	2413611	2414786	MajorDMR-12-46151	7
chr2	2468522	2468553	MajorDMR-12-46152	2
chr2	2505075	2505800	MajorDMR-12-46153	5
chr2	2524210	2524224	MajorDMR-12-46154	2
chr2	2636187	2636404	MajorDMR-12-46155	5
chr2	2639139	2639977	MajorDMR-12-46156	17
chr2	2643138	2644570	MajorDMR-12-46157	18
chr2	2651303	2651398	MajorDMR-12-46158	4
chr2	2699367	2699373	MajorDMR-12-46159	2
chr2	2773143	2773985	MajorDMR-12-46160	20
chr2	2828408	2828598	MajorDMR-12-46161	5
chr2	2830233	2831291	MajorDMR-12-46162	13
chr2	2838457	2838602	MajorDMR-12-46163	2
chr2	2872406	2872487	MajorDMR-12-46164	2
chr2	2880225	2882255	MajorDMR-12-46165	24
chr2	2896422	2896703	MajorDMR-12-46166	7
chr2	2912149	2912228	MajorDMR-12-46167	4
chr2	2916352	2916559	MajorDMR-12-46168	6
chr2	2964475	2964705	MajorDMR-12-46169	3
chr2	2968152	2968249	MajorDMR-12-46170	2
chr2	2978617	2979452	MajorDMR-12-46171	8
chr2	3028818	3029609	MajorDMR-12-46172	8
chr2	3045850	3046435	MajorDMR-12-46173	18
chr2	3172688	3172866	MajorDMR-12-46174	2
chr2	3175790	3175992	MajorDMR-12-46175	2
chr2	3196859	3198207	MajorDMR-12-46176	13
chr2	3200631	3201460	MajorDMR-12-46177	12
chr2	3211396	3211437	MajorDMR-12-46178	2
chr2	3239257	3239717	MajorDMR-12-46179	5
chr2	3268003	3268323	MajorDMR-12-46180	5
chr2	3288150	3288159	MajorDMR-12-46181	2
chr2	3289788	3290045	MajorDMR-12-46182	2
chr2	3294552	3294837	MajorDMR-12-46183	8
chr2	3304271	3305096	MajorDMR-12-46184	13
chr2	3306169	3306739	MajorDMR-12-46185	5
chr2	3307749	3308199	MajorDMR-12-46186	3
chr2	3336005	3336121	MajorDMR-12-46187	2
chr2	3348120	3349282	MajorDMR-12-46188	11
chr2	3373499	3373762	MajorDMR-12-46189	2
chr2	3384825	3385040	MajorDMR-12-46190	3
chr2	3393997	3394266	MajorDMR-12-46191	3
chr2	3404374	3404839	MajorDMR-12-46192	10
chr2	3405374	3405665	MajorDMR-12-46193	3
chr2	3407861	3408559	MajorDMR-12-46194	12
chr2	3410243	3410679	MajorDMR-12-46195	3
chr2	3413646	3414051	MajorDMR-12-46196	9
chr2	3417418	3418507	MajorDMR-12-46197	11
chr2	3421162	3421213	MajorDMR-12-46198	3
chr2	3423286	3425081	MajorDMR-12-46199	25
chr2	3427069	3427401	MajorDMR-12-46200	5
chr2	3434183	3434644	MajorDMR-12-46201	6
chr2	3437225	3437600	MajorDMR-12-46202	2
chr2	3447410	3447824	MajorDMR-12-46203	2
chr2	3454315	3455389	MajorDMR-12-46204	13
chr2	3456089	3456163	MajorDMR-12-46205	2
chr2	3457882	3458374	MajorDMR-12-46206	6
chr2	3463467	3463539	MajorDMR-12-46207	3
chr2	3464209	3465379	MajorDMR-12-46208	16
chr2	3466384	3468109	MajorDMR-12-46209	17
chr2	3473979	3474079	MajorDMR-12-46210	3
chr2	3476715	3477018	MajorDMR-12-46211	7
chr2	3495071	3495338	MajorDMR-12-46212	3
chr2	3499980	3500956	MajorDMR-12-46213	13
chr2	3527208	3527570	MajorDMR-12-46214	5
chr2	3591715	3591824	MajorDMR-12-46215	2
chr2	3631766	3631940	MajorDMR-12-46216	2
chr2	3649317	3649321	MajorDMR-12-46217	2
chr2	3653286	3653294	MajorDMR-12-46218	2
chr2	3707200	3707303	MajorDMR-12-46219	3
chr2	3750690	3750830	MajorDMR-12-46220	3
chr2	3784985	3785031	MajorDMR-12-46221	2
chr2	3795988	3796132	MajorDMR-12-46222	2
chr2	3808697	3808991	MajorDMR-12-46223	2
chr2	3826541	3826917	MajorDMR-12-46224	17
chr2	3840576	3840958	MajorDMR-12-46225	4
chr2	3847558	3847691	MajorDMR-12-46226	2
chr2	3896518	3897019	MajorDMR-12-46227	2
chr2	3912870	3913374	MajorDMR-12-46228	4
chr2	3915761	3916170	MajorDMR-12-46229	6
chr2	3997260	3997653	MajorDMR-12-46230	4
chr2	4011373	4011839	MajorDMR-12-46231	2
chr2	4118885	4118917	MajorDMR-12-46232	2
chr2	4184900	4185318	MajorDMR-12-46233	2
chr2	4330389	4330438	MajorDMR-12-46234	2
chr2	4404744	4405345	MajorDMR-12-46235	11
chr2	4513373	4513582	MajorDMR-12-46236	2
chr2	4534778	4534871	MajorDMR-12-46237	2
chr2	4668205	4668271	MajorDMR-12-46238	2
chr2	4740705	4741207	MajorDMR-12-46239	7
chr2	4918656	4919004	MajorDMR-12-46240	2
chr2	4940262	4940469	MajorDMR-12-46241	2
chr2	4961718	4962268	MajorDMR-12-46242	6
chr2	4972418	4972816	MajorDMR-12-46243	2
chr2	5143449	5143516	MajorDMR-12-46244	2
chr2	5166288	5166794	MajorDMR-12-46245	7
chr2	5225810	5226552	MajorDMR-12-46246	4
chr2	5360563	5360784	MajorDMR-12-46247	4
chr2	5575320	5575616	MajorDMR-12-46248	4
chr2	5660801	5661294	MajorDMR-12-46249	5
chr2	5734751	5734816	MajorDMR-12-46250	2
chr2	5752626	5753145	MajorDMR-12-46251	4
chr2	5809133	5809142	MajorDMR-12-46252	2
chr2	5837975	5837993	MajorDMR-12-46253	2
chr2	5864029	5864169	MajorDMR-12-46254	5
chr2	6072282	6072488	MajorDMR-12-46255	3
chr2	6073925	6074476	MajorDMR-12-46256	10
chr2	6100304	6100549	MajorDMR-12-46257	3
chr2	6112875	6113268	MajorDMR-12-46258	2
chr2	6123024	6123259	MajorDMR-12-46259	2
chr2	6124211	6124394	MajorDMR-12-46260	2
chr2	6125693	6126946	MajorDMR-12-46261	16
chr2	6190817	6190834	MajorDMR-12-46262	2
chr2	6194530	6194923	MajorDMR-12-46263	2
chr2	6221356	6221946	MajorDMR-12-46264	6
chr2	6378294	6378430	MajorDMR-12-46265	2
chr2	6423936	6424035	MajorDMR-12-46266	2
chr2	6426694	6426961	MajorDMR-12-46267	2
chr2	6427494	6427882	MajorDMR-12-46268	5
chr2	6430878	6431183	MajorDMR-12-46269	2
chr2	6449938	6450548	MajorDMR-12-46270	7
chr2	6485611	6486066	MajorDMR-12-46271	3
chr2	6492918	6493129	MajorDMR-12-46272	3
chr2	6496650	6497103	MajorDMR-12-46273	3
chr2	6556284	6556639	MajorDMR-12-46274	2
chr2	6597440	6597596	MajorDMR-12-46275	4
chr2	6600156	6600303	MajorDMR-12-46276	2
chr2	6660004	6660092	MajorDMR-12-46277	2
chr2	6714417	6714562	MajorDMR-12-46278	2
chr2	6794470	6794807	MajorDMR-12-46279	2
chr2	6921080	6921186	MajorDMR-12-46280	3
chr2	6931870	6933518	MajorDMR-12-46281	16
chr2	6934594	6934799	MajorDMR-12-46282	5
chr2	6951317	6951440	MajorDMR-12-46283	3
chr2	7057252	7057256	MajorDMR-12-46284	2
chr2	7059931	7060267	MajorDMR-12-46285	4
chr2	7062879	7063879	MajorDMR-12-46286	8
chr2	7065108	7065192	MajorDMR-12-46287	4
chr2	7066210	7067562	MajorDMR-12-46288	7
chr2	7068549	7068873	MajorDMR-12-46289	2
chr2	7071168	7071289	MajorDMR-12-46290	4
chr2	7072343	7072775	MajorDMR-12-46291	2
chr2	7085341	7085452	MajorDMR-12-46292	3
chr2	7088109	7088217	MajorDMR-12-46293	3
chr2	7098436	7098739	MajorDMR-12-46294	7
chr2	7105352	7105402	MajorDMR-12-46295	2
chr2	7106848	7106953	MajorDMR-12-46296	2
chr2	7108505	7108691	MajorDMR-12-46297	2
chr2	7109467	7109836	MajorDMR-12-46298	2
chr2	7121499	7121984	MajorDMR-12-46299	2
chr2	7128011	7128383	MajorDMR-12-46300	7
chr2	7145651	7145953	MajorDMR-12-46301	3
chr2	7148559	7149271	MajorDMR-12-46302	10
chr2	7150624	7151067	MajorDMR-12-46303	3
chr2	7151674	7152235	MajorDMR-12-46304	5
chr2	7153523	7153533	MajorDMR-12-46305	2
chr2	7155320	7155864	MajorDMR-12-46306	5
chr2	7156420	7156522	MajorDMR-12-46307	2
chr2	7158560	7158632	MajorDMR-12-46308	3
chr2	7161928	7161954	MajorDMR-12-46309	2
chr2	7162696	7162907	MajorDMR-12-46310	4
chr2	7165331	7165543	MajorDMR-12-46311	4
chr2	7173995	7174070	MajorDMR-12-46312	4
chr2	7194018	7194398	MajorDMR-12-46313	6
chr2	7261809	7262291	MajorDMR-12-46314	2
chr2	7435753	7435765	MajorDMR-12-46315	2
chr2	7462136	7462651	MajorDMR-12-46316	6
chr2	7523616	7523653	MajorDMR-12-46317	2
chr2	7545796	7545812	MajorDMR-12-46318	2
chr2	7608919	7609537	MajorDMR-12-46319	3
chr2	7615570	7616033	MajorDMR-12-46320	3
chr2	7663961	7664136	MajorDMR-12-46321	6
chr2	7774224	7775075	MajorDMR-12-46322	11
chr2	7790319	7790422	MajorDMR-12-46323	4
chr2	7801112	7801172	MajorDMR-12-46324	2
chr2	7895379	7895609	MajorDMR-12-46325	2
chr2	7915789	7915955	MajorDMR-12-46326	2
chr2	7954166	7954286	MajorDMR-12-46327	7
chr2	7959559	7960408	MajorDMR-12-46328	6
chr2	8000197	8000391	MajorDMR-12-46329	2
chr2	8089961	8091033	MajorDMR-12-46330	17
chr2	8213569	8214307	MajorDMR-12-46331	9
chr2	8221130	8221154	MajorDMR-12-46332	2
chr2	8234619	8235031	MajorDMR-12-46333	12
chr2	8255767	8256449	MajorDMR-12-46334	7
chr2	8257623	8257630	MajorDMR-12-46335	2
chr2	8377543	8377938	MajorDMR-12-46336	3
chr2	8474959	8475276	MajorDMR-12-46337	5
chr2	8505753	8505787	MajorDMR-12-46338	2
chr2	8596069	8596098	MajorDMR-12-46339	4
chr2	8628172	8628805	MajorDMR-12-46340	17
chr2	8655323	8655698	MajorDMR-12-46341	5
chr2	8678755	8678814	MajorDMR-12-46342	4
chr2	8716012	8716161	MajorDMR-12-46343	2
chr2	8719826	8720016	MajorDMR-12-46344	4
chr2	8747378	8747708	MajorDMR-12-46345	2
chr2	8781312	8782017	MajorDMR-12-46346	16
chr2	8830694	8831364	MajorDMR-12-46347	10
chr2	8858746	8858882	MajorDMR-12-46348	3
chr2	8881142	8881175	MajorDMR-12-46349	2
chr2	8936501	8936989	MajorDMR-12-46350	4
chr2	8944859	8945050	MajorDMR-12-46351	2
chr2	8960435	8960971	MajorDMR-12-46352	10
chr2	8973896	8974037	MajorDMR-12-46353	2
chr2	8978023	8978218	MajorDMR-12-46354	7
chr2	9009465	9009473	MajorDMR-12-46355	2
chr2	9139553	9139571	MajorDMR-12-46356	2
chr2	9189092	9189105	MajorDMR-12-46357	2
chr2	9201118	9201239	MajorDMR-12-46358	3
chr2	9215683	9215841	MajorDMR-12-46359	2
chr2	9279470	9279894	MajorDMR-12-46360	2
chr2	9282401	9282420	MajorDMR-12-46361	2
chr2	9283446	9283660	MajorDMR-12-46362	3
chr2	9324066	9324255	MajorDMR-12-46363	5
chr2	9387324	9387644	MajorDMR-12-46364	9
chr2	9421445	9421668	MajorDMR-12-46365	5
chr2	9437252	9437434	MajorDMR-12-46366	3
chr2	9441974	9441984	MajorDMR-12-46367	2
chr2	9447853	9448067	MajorDMR-12-46368	5
chr2	9470197	9471440	MajorDMR-12-46369	19
chr2	9474592	9474680	MajorDMR-12-46370	3
chr2	9486981	9487089	MajorDMR-12-46371	2
chr2	9487885	9488030	MajorDMR-12-46372	2
chr2	9504737	9504840	MajorDMR-12-46373	3
chr2	9508555	9508709	MajorDMR-12-46374	3
chr2	9561611	9562114	MajorDMR-12-46375	14
chr2	9617369	9617393	MajorDMR-12-46376	3
chr2	9618135	9618245	MajorDMR-12-46377	2
chr2	9625387	9625415	MajorDMR-12-46378	3
chr2	9629926	9630645	MajorDMR-12-46379	10
chr2	9687610	9687732	MajorDMR-12-46380	2
chr2	9714599	9714619	MajorDMR-12-46381	2
chr2	9717202	9717510	MajorDMR-12-46382	3
chr2	9728375	9728454	MajorDMR-12-46383	2
chr2	9754452	9754889	MajorDMR-12-46384	3
chr2	9767658	9768617	MajorDMR-12-46385	6
chr2	9799299	9799314	MajorDMR-12-46386	3
chr2	9804714	9805077	MajorDMR-12-46387	5
chr2	9833523	9833962	MajorDMR-12-46388	7
chr2	9878815	9879739	MajorDMR-12-46389	24
chr2	9885144	9885392	MajorDMR-12-46390	2
chr2	9888993	9889102	MajorDMR-12-46391	4
chr2	9895114	9895596	MajorDMR-12-46392	15
chr2	9913746	9914369	MajorDMR-12-46393	7
chr2	9922251	9922309	MajorDMR-12-46394	2
chr2	9939352	9939441	MajorDMR-12-46395	3
chr2	10058417	10058738	MajorDMR-12-46396	2
chr2	10059766	10060054	MajorDMR-12-46397	2
chr2	10062116	10062433	MajorDMR-12-46398	3
chr2	10093131	10093494	MajorDMR-12-46399	4
chr2	10116242	10116371	MajorDMR-12-46400	3
chr2	10180287	10180677	MajorDMR-12-46401	2
chr2	10224562	10225105	MajorDMR-12-46402	12
chr2	10303033	10303145	MajorDMR-12-46403	2
chr2	10333992	10334309	MajorDMR-12-46404	4
chr2	10344548	10345169	MajorDMR-12-46405	21
chr2	10357024	10357067	MajorDMR-12-46406	5
chr2	10363832	10364057	MajorDMR-12-46407	2
chr2	10365530	10365626	MajorDMR-12-46408	5
chr2	10376860	10376971	MajorDMR-12-46409	3
chr2	10382435	10382503	MajorDMR-12-46410	2
chr2	10438364	10438420	MajorDMR-12-46411	2
chr2	10467100	10467210	MajorDMR-12-46412	4
chr2	10469964	10470568	MajorDMR-12-46413	9
chr2	10551351	10551783	MajorDMR-12-46414	2
chr2	10554844	10555089	MajorDMR-12-46415	9
chr2	10600771	10601150	MajorDMR-12-46416	7
chr2	10666751	10666965	MajorDMR-12-46417	7
chr2	10701968	10702197	MajorDMR-12-46418	4
chr2	10771870	10771876	MajorDMR-12-46419	2
chr2	10774703	10774867	MajorDMR-12-46420	4
chr2	10787620	10787919	MajorDMR-12-46421	5
chr2	10847202	10847350	MajorDMR-12-46422	2
chr2	10927766	10927929	MajorDMR-12-46423	3
chr2	10939116	10939159	MajorDMR-12-46424	2
chr2	10946857	10947108	MajorDMR-12-46425	2
chr2	10949678	10950613	MajorDMR-12-46426	8
chr2	11038238	11038276	MajorDMR-12-46427	3
chr2	11048929	11049060	MajorDMR-12-46428	5
chr2	11075332	11075520	MajorDMR-12-46429	2
chr2	11087886	11088296	MajorDMR-12-46430	7
chr2	11117271	11118622	MajorDMR-12-46431	33
chr2	11170257	11170377	MajorDMR-12-46432	4
chr2	11194660	11194682	MajorDMR-12-46433	2
chr2	11196613	11197385	MajorDMR-12-46434	6
chr2	11219390	11219955	MajorDMR-12-46435	9
chr2	11251313	11251368	MajorDMR-12-46436	2
chr2	11317757	11317923	MajorDMR-12-46437	2
chr2	11320301	11320885	MajorDMR-12-46438	3
chr2	11342197	11342647	MajorDMR-12-46439	7
chr2	11346528	11347010	MajorDMR-12-46440	2
chr2	11354953	11355654	MajorDMR-12-46441	5
chr2	11363441	11363787	MajorDMR-12-46442	2
chr2	11373720	11373927	MajorDMR-12-46443	2
chr2	11390658	11390714	MajorDMR-12-46444	2
chr2	11418894	11418960	MajorDMR-12-46445	4
chr2	11419910	11419922	MajorDMR-12-46446	2
chr2	11430683	11431097	MajorDMR-12-46447	4
chr2	11434236	11434279	MajorDMR-12-46448	2
chr2	11456885	11457063	MajorDMR-12-46449	2
chr2	11465718	11466089	MajorDMR-12-46450	4
chr2	11471727	11471835	MajorDMR-12-46451	4
chr2	11488301	11488665	MajorDMR-12-46452	6
chr2	11499605	11500179	MajorDMR-12-46453	5
chr2	11514502	11515083	MajorDMR-12-46454	17
chr2	11515667	11515685	MajorDMR-12-46455	2
chr2	11518215	11518885	MajorDMR-12-46456	13
chr2	11525644	11526665	MajorDMR-12-46457	6
chr2	11527245	11527462	MajorDMR-12-46458	5
chr2	11528209	11528632	MajorDMR-12-46459	9
chr2	11529265	11529638	MajorDMR-12-46460	6
chr2	11530610	11530708	MajorDMR-12-46461	2
chr2	11552305	11552407	MajorDMR-12-46462	2
chr2	11560721	11561010	MajorDMR-12-46463	5
chr2	11562284	11562373	MajorDMR-12-46464	3
chr2	11577120	11578497	MajorDMR-12-46465	10
chr2	11584446	11585147	MajorDMR-12-46466	7
chr2	11586718	11586868	MajorDMR-12-46467	3
chr2	11587866	11588154	MajorDMR-12-46468	3
chr2	11589022	11589449	MajorDMR-12-46469	3
chr2	11590021	11590195	MajorDMR-12-46470	5
chr2	11591159	11591163	MajorDMR-12-46471	2
chr2	11593741	11593901	MajorDMR-12-46472	6
chr2	11599730	11600005	MajorDMR-12-46473	5
chr2	11603457	11603763	MajorDMR-12-46474	2
chr2	11613610	11614723	MajorDMR-12-46475	11
chr2	11620471	11622223	MajorDMR-12-46476	18
chr2	11624538	11625003	MajorDMR-12-46477	4
chr2	11627330	11627800	MajorDMR-12-46478	2
chr2	11632550	11632613	MajorDMR-12-46479	3
chr2	11635997	11636804	MajorDMR-12-46480	12
chr2	11638189	11639505	MajorDMR-12-46481	11
chr2	11652635	11653910	MajorDMR-12-46482	5
chr2	11656069	11656520	MajorDMR-12-46483	2
chr2	11661530	11662738	MajorDMR-12-46484	17
chr2	11666007	11666126	MajorDMR-12-46485	4
chr2	11671502	11671537	MajorDMR-12-46486	2
chr2	11672287	11673019	MajorDMR-12-46487	7
chr2	11680380	11680894	MajorDMR-12-46488	6
chr2	11689458	11689489	MajorDMR-12-46489	3
chr2	11691864	11692237	MajorDMR-12-46490	8
chr2	11695671	11700097	MajorDMR-12-46491	38
chr2	11706115	11706270	MajorDMR-12-46492	3
chr2	11709270	11710633	MajorDMR-12-46493	23
chr2	11722765	11723513	MajorDMR-12-46494	6
chr2	11724142	11724180	MajorDMR-12-46495	3
chr2	11743193	11743881	MajorDMR-12-46496	9
chr2	11760542	11760611	MajorDMR-12-46497	2
chr2	11761374	11762364	MajorDMR-12-46498	7
chr2	11785650	11786083	MajorDMR-12-46499	3
chr2	11796783	11796787	MajorDMR-12-46500	2
chr2	11828950	11829039	MajorDMR-12-46501	2
chr2	11838267	11838300	MajorDMR-12-46502	4
chr2	11884491	11884506	MajorDMR-12-46503	3
chr2	11886204	11886359	MajorDMR-12-46504	5
chr2	11887780	11888452	MajorDMR-12-46505	4
chr2	11889366	11889838	MajorDMR-12-46506	2
chr2	11892972	11893200	MajorDMR-12-46507	7
chr2	11915289	11916198	MajorDMR-12-46508	7
chr2	11918717	11918770	MajorDMR-12-46509	2
chr2	11919295	11920132	MajorDMR-12-46510	3
chr2	11924610	11924725	MajorDMR-12-46511	4
chr2	11925406	11926049	MajorDMR-12-46512	8
chr2	11930624	11930843	MajorDMR-12-46513	3
chr2	11942562	11943442	MajorDMR-12-46514	11
chr2	11944215	11944380	MajorDMR-12-46515	3
chr2	11947409	11947432	MajorDMR-12-46516	2
chr2	11963160	11963578	MajorDMR-12-46517	11
chr2	11967725	11968416	MajorDMR-12-46518	10
chr2	12037493	12038130	MajorDMR-12-46519	6
chr2	12096088	12096604	MajorDMR-12-46520	3
chr2	12154304	12155032	MajorDMR-12-46521	9
chr2	12161735	12162080	MajorDMR-12-46522	3
chr2	12190363	12191233	MajorDMR-12-46523	11
chr2	12246568	12246872	MajorDMR-12-46524	8
chr2	12260485	12260872	MajorDMR-12-46525	4
chr2	12294873	12294984	MajorDMR-12-46526	2
chr2	12309356	12309513	MajorDMR-12-46527	3
chr2	12317546	12317577	MajorDMR-12-46528	2
chr2	12339713	12340179	MajorDMR-12-46529	8
chr2	12503947	12504569	MajorDMR-12-46530	4
chr2	12538032	12538315	MajorDMR-12-46531	8
chr2	12557057	12557278	MajorDMR-12-46532	3
chr2	12567569	12567696	MajorDMR-12-46533	2
chr2	12571269	12571277	MajorDMR-12-46534	2
chr2	12592119	12592285	MajorDMR-12-46535	4
chr2	12724460	12724783	MajorDMR-12-46536	3
chr2	12816053	12816328	MajorDMR-12-46537	6
chr2	12826639	12826762	MajorDMR-12-46538	2
chr2	12867388	12867439	MajorDMR-12-46539	2
chr2	12877050	12877486	MajorDMR-12-46540	2
chr2	12881618	12882016	MajorDMR-12-46541	3
chr2	12948534	12948984	MajorDMR-12-46542	4
chr2	12956326	12956759	MajorDMR-12-46543	2
chr2	12984745	12985070	MajorDMR-12-46544	10
chr2	13058863	13058873	MajorDMR-12-46545	2
chr2	13177796	13177960	MajorDMR-12-46546	2
chr2	13196515	13196804	MajorDMR-12-46547	2
chr2	13232882	13232996	MajorDMR-12-46548	3
chr2	13288684	13288912	MajorDMR-12-46549	2
chr2	13334522	13334562	MajorDMR-12-46550	2
chr2	13367416	13368158	MajorDMR-12-46551	6
chr2	13421807	13421975	MajorDMR-12-46552	2
chr2	13445021	13445496	MajorDMR-12-46553	5
chr2	13471766	13472618	MajorDMR-12-46554	3
chr2	13561224	13561539	MajorDMR-12-46555	4
chr2	13602984	13603127	MajorDMR-12-46556	2
chr2	13605924	13606057	MajorDMR-12-46557	2
chr2	13642305	13642432	MajorDMR-12-46558	2
chr2	13823211	13823335	MajorDMR-12-46559	2
chr2	13856704	13856815	MajorDMR-12-46560	4
chr2	13883062	13883068	MajorDMR-12-46561	2
chr2	13900231	13900563	MajorDMR-12-46562	2
chr2	13944359	13944486	MajorDMR-12-46563	3
chr2	14071304	14071404	MajorDMR-12-46564	2
chr2	14112037	14112352	MajorDMR-12-46565	4
chr2	14179565	14179755	MajorDMR-12-46566	3
chr2	14206326	14206509	MajorDMR-12-46567	2
chr2	14208287	14208310	MajorDMR-12-46568	2
chr2	14239417	14239656	MajorDMR-12-46569	2
chr2	14248649	14249798	MajorDMR-12-46570	7
chr2	14260737	14260961	MajorDMR-12-46571	2
chr2	14274819	14274999	MajorDMR-12-46572	2
chr2	14328247	14329127	MajorDMR-12-46573	9
chr2	14337197	14337211	MajorDMR-12-46574	2
chr2	14348932	14349187	MajorDMR-12-46575	4
chr2	14349786	14349889	MajorDMR-12-46576	2
chr2	14453669	14453905	MajorDMR-12-46577	5
chr2	14485918	14486021	MajorDMR-12-46578	2
chr2	14562978	14563043	MajorDMR-12-46579	2
chr2	14613148	14613465	MajorDMR-12-46580	4
chr2	14638477	14638654	MajorDMR-12-46581	2
chr2	14684453	14684466	MajorDMR-12-46582	2
chr2	14776477	14776707	MajorDMR-12-46583	2
chr2	14777445	14778372	MajorDMR-12-46584	4
chr2	14788098	14788218	MajorDMR-12-46585	2
chr2	14799970	14800213	MajorDMR-12-46586	2
chr2	14813549	14814329	MajorDMR-12-46587	10
chr2	14835954	14836164	MajorDMR-12-46588	2
chr2	14851082	14851093	MajorDMR-12-46589	2
chr2	14920540	14920674	MajorDMR-12-46590	2
chr2	14929860	14930037	MajorDMR-12-46591	2
chr2	14944593	14944811	MajorDMR-12-46592	3
chr2	14965348	14965735	MajorDMR-12-46593	4
chr2	15083121	15083350	MajorDMR-12-46594	3
chr2	15100147	15100371	MajorDMR-12-46595	2
chr2	15133647	15134071	MajorDMR-12-46596	3
chr2	15143009	15143186	MajorDMR-12-46597	2
chr2	15178632	15178636	MajorDMR-12-46598	2
chr2	15182554	15183416	MajorDMR-12-46599	9
chr2	15202438	15202631	MajorDMR-12-46600	4
chr2	15240989	15241237	MajorDMR-12-46601	2
chr2	15287881	15288075	MajorDMR-12-46602	4
chr2	15298341	15298459	MajorDMR-12-46603	3
chr2	15302386	15303334	MajorDMR-12-46604	16
chr2	15336195	15336958	MajorDMR-12-46605	4
chr2	15363161	15363205	MajorDMR-12-46606	2
chr2	15418540	15418547	MajorDMR-12-46607	2
chr2	15438859	15439205	MajorDMR-12-46608	7
chr2	15440061	15440341	MajorDMR-12-46609	3
chr2	15453218	15454057	MajorDMR-12-46610	3
chr2	15597592	15598044	MajorDMR-12-46611	8
chr2	15748084	15748110	MajorDMR-12-46612	2
chr2	15756046	15756700	MajorDMR-12-46613	5
chr2	15767908	15767991	MajorDMR-12-46614	3
chr2	15776840	15777045	MajorDMR-12-46615	4
chr2	15780782	15781051	MajorDMR-12-46616	3
chr2	15782675	15783205	MajorDMR-12-46617	5
chr2	15784048	15784118	MajorDMR-12-46618	2
chr2	15790123	15790154	MajorDMR-12-46619	2
chr2	15870292	15871015	MajorDMR-12-46620	7
chr2	15914762	15915036	MajorDMR-12-46621	2
chr2	15918647	15918796	MajorDMR-12-46622	2
chr2	15939762	15939818	MajorDMR-12-46623	2
chr2	15967487	15967527	MajorDMR-12-46624	3
chr2	15979980	15980041	MajorDMR-12-46625	2
chr2	16029519	16029727	MajorDMR-12-46626	2
chr2	16032469	16033039	MajorDMR-12-46627	9
chr2	16052382	16052578	MajorDMR-12-46628	9
chr2	16054539	16054551	MajorDMR-12-46629	2
chr2	16055450	16055531	MajorDMR-12-46630	3
chr2	16057313	16057588	MajorDMR-12-46631	3
chr2	16085262	16085678	MajorDMR-12-46632	2
chr2	16106680	16106798	MajorDMR-12-46633	2
chr2	16190815	16191546	MajorDMR-12-46634	12
chr2	16195892	16196431	MajorDMR-12-46635	5
chr2	16215660	16215715	MajorDMR-12-46636	2
chr2	16255446	16255868	MajorDMR-12-46637	5
chr2	16397242	16397866	MajorDMR-12-46638	11
chr2	16416554	16416675	MajorDMR-12-46639	2
chr2	16469651	16469840	MajorDMR-12-46640	3
chr2	16500614	16501150	MajorDMR-12-46641	5
chr2	16509186	16509208	MajorDMR-12-46642	2
chr2	16528117	16528269	MajorDMR-12-46643	3
chr2	16539998	16540056	MajorDMR-12-46644	2
chr2	16563797	16563924	MajorDMR-12-46645	2
chr2	16564459	16564851	MajorDMR-12-46646	3
chr2	16567716	16567725	MajorDMR-12-46647	2
chr2	16587768	16588140	MajorDMR-12-46648	2
chr2	16786384	16786411	MajorDMR-12-46649	2
chr2	16822204	16822332	MajorDMR-12-46650	4
chr2	17114886	17115078	MajorDMR-12-46651	4
chr2	17219459	17219517	MajorDMR-12-46652	2
chr2	17296436	17296772	MajorDMR-12-46653	3
chr2	17340106	17340169	MajorDMR-12-46654	2
chr2	17452799	17453108	MajorDMR-12-46655	5
chr2	17704597	17705038	MajorDMR-12-46656	2
chr2	17811944	17812035	MajorDMR-12-46657	2
chr2	17824051	17824124	MajorDMR-12-46658	2
chr2	17824894	17824930	MajorDMR-12-46659	2
chr2	17948417	17948642	MajorDMR-12-46660	2
chr2	17974617	17974814	MajorDMR-12-46661	4
chr2	17987401	17987445	MajorDMR-12-46662	3
chr2	18021421	18021656	MajorDMR-12-46663	2
chr2	18030426	18031047	MajorDMR-12-46664	7
chr2	18032683	18032730	MajorDMR-12-46665	2
chr2	18057906	18058084	MajorDMR-12-46666	3
chr2	18058683	18058901	MajorDMR-12-46667	2
chr2	18061060	18064566	MajorDMR-12-46668	30
chr2	18074666	18074891	MajorDMR-12-46669	2
chr2	18076543	18077106	MajorDMR-12-46670	3
chr2	18080878	18081263	MajorDMR-12-46671	2
chr2	18082562	18082734	MajorDMR-12-46672	4
chr2	18086556	18087441	MajorDMR-12-46673	4
chr2	18092956	18093891	MajorDMR-12-46674	10
chr2	18100860	18101233	MajorDMR-12-46675	2
chr2	18111272	18112177	MajorDMR-12-46676	5
chr2	18114701	18114929	MajorDMR-12-46677	4
chr2	18115566	18115762	MajorDMR-12-46678	2
chr2	18116318	18116438	MajorDMR-12-46679	2
chr2	18118524	18118867	MajorDMR-12-46680	3
chr2	18121212	18121715	MajorDMR-12-46681	4
chr2	18135741	18135884	MajorDMR-12-46682	3
chr2	18139002	18139561	MajorDMR-12-46683	9
chr2	18161905	18161991	MajorDMR-12-46684	2
chr2	18186611	18187341	MajorDMR-12-46685	4
chr2	18227626	18229579	MajorDMR-12-46686	13
chr2	18235161	18235769	MajorDMR-12-46687	5
chr2	18239072	18239470	MajorDMR-12-46688	3
chr2	18251450	18251876	MajorDMR-12-46689	4
chr2	18273893	18274680	MajorDMR-12-46690	6
chr2	18285965	18286597	MajorDMR-12-46691	6
chr2	18292746	18293086	MajorDMR-12-46692	2
chr2	18293855	18293928	MajorDMR-12-46693	2
chr2	18304546	18304563	MajorDMR-12-46694	2
chr2	18316364	18316398	MajorDMR-12-46695	2
chr2	18331054	18331218	MajorDMR-12-46696	3
chr2	18345984	18346271	MajorDMR-12-46697	4
chr2	18358191	18358509	MajorDMR-12-46698	3
chr2	18458863	18459167	MajorDMR-12-46699	3
chr2	18482182	18482433	MajorDMR-12-46700	2
chr2	18626556	18626988	MajorDMR-12-46701	7
chr2	18636397	18636829	MajorDMR-12-46702	2
chr2	18699605	18699825	MajorDMR-12-46703	2
chr2	18765853	18765976	MajorDMR-12-46704	2
chr2	18846935	18847074	MajorDMR-12-46705	2
chr2	18882962	18882993	MajorDMR-12-46706	2
chr2	18986437	18986552	MajorDMR-12-46707	2
chr2	19124593	19124610	MajorDMR-12-46708	2
chr2	19555204	19555311	MajorDMR-12-46709	2
chr2	19563448	19563585	MajorDMR-12-46710	2
chr2	19870199	19870797	MajorDMR-12-46711	3
chr2	19976336	19976598	MajorDMR-12-46712	3
chr2	19995414	19995707	MajorDMR-12-46713	3
chr2	20005486	20006087	MajorDMR-12-46714	10
chr2	20086048	20086411	MajorDMR-12-46715	4
chr2	20149233	20149584	MajorDMR-12-46716	4
chr2	20188020	20188739	MajorDMR-12-46717	3
chr2	20212668	20212832	MajorDMR-12-46718	2
chr2	20395353	20395443	MajorDMR-12-46719	2
chr2	20449172	20449723	MajorDMR-12-46720	4
chr2	20451659	20451703	MajorDMR-12-46721	2
chr2	20464555	20464573	MajorDMR-12-46722	2
chr2	20482928	20483155	MajorDMR-12-46723	2
chr2	20491180	20491216	MajorDMR-12-46724	5
chr2	20528273	20528699	MajorDMR-12-46725	3
chr2	20547418	20547813	MajorDMR-12-46726	3
chr2	20565152	20565471	MajorDMR-12-46727	3
chr2	20622599	20622613	MajorDMR-12-46728	2
chr2	20666592	20667168	MajorDMR-12-46729	4
chr2	20687630	20688234	MajorDMR-12-46730	7
chr2	20693952	20693962	MajorDMR-12-46731	2
chr2	20723016	20723485	MajorDMR-12-46732	8
chr2	20724571	20724761	MajorDMR-12-46733	6
chr2	20726201	20726632	MajorDMR-12-46734	2
chr2	20756538	20757130	MajorDMR-12-46735	6
chr2	20762578	20762925	MajorDMR-12-46736	6
chr2	20773531	20773646	MajorDMR-12-46737	6
chr2	20774649	20774830	MajorDMR-12-46738	2
chr2	20784883	20785003	MajorDMR-12-46739	3
chr2	20785971	20786603	MajorDMR-12-46740	7
chr2	20795392	20795446	MajorDMR-12-46741	2
chr2	20798596	20798812	MajorDMR-12-46742	3
chr2	20808307	20808330	MajorDMR-12-46743	2
chr2	20814548	20814558	MajorDMR-12-46744	2
chr2	20817192	20818587	MajorDMR-12-46745	8
chr2	20822267	20822695	MajorDMR-12-46746	2
chr2	20828601	20829038	MajorDMR-12-46747	2
chr2	20829557	20830213	MajorDMR-12-46748	4
chr2	20833834	20835488	MajorDMR-12-46749	9
chr2	20840675	20841781	MajorDMR-12-46750	11
chr2	20847505	20847708	MajorDMR-12-46751	2
chr2	20849342	20849603	MajorDMR-12-46752	3
chr2	20879740	20879911	MajorDMR-12-46753	2
chr2	21041630	21041908	MajorDMR-12-46754	3
chr2	21057111	21057414	MajorDMR-12-46755	2
chr2	21092953	21093380	MajorDMR-12-46756	2
chr2	21265340	21265354	MajorDMR-12-46757	2
chr2	21342866	21343117	MajorDMR-12-46758	2
chr2	21406830	21407253	MajorDMR-12-46759	2
chr2	21579508	21579532	MajorDMR-12-46760	2
chr2	21591876	21591896	MajorDMR-12-46761	2
chr2	21604781	21605354	MajorDMR-12-46762	3
chr2	21615746	21615821	MajorDMR-12-46763	2
chr2	21674387	21674506	MajorDMR-12-46764	2
chr2	21675641	21677125	MajorDMR-12-46765	13
chr2	21690092	21690440	MajorDMR-12-46766	2
chr2	21714766	21715063	MajorDMR-12-46767	2
chr2	21742382	21742860	MajorDMR-12-46768	2
chr2	21773730	21773782	MajorDMR-12-46769	2
chr2	21803002	21803191	MajorDMR-12-46770	3
chr2	21953801	21954304	MajorDMR-12-46771	4
chr2	22017330	22017353	MajorDMR-12-46772	2
chr2	22118840	22118951	MajorDMR-12-46773	2
chr2	22208939	22209066	MajorDMR-12-46774	2
chr2	22260343	22260435	MajorDMR-12-46775	2
chr2	22281536	22281588	MajorDMR-12-46776	2
chr2	22451158	22451531	MajorDMR-12-46777	2
chr2	22736514	22737004	MajorDMR-12-46778	5
chr2	22759733	22760107	MajorDMR-12-46779	2
chr2	22798969	22798983	MajorDMR-12-46780	2
chr2	22858600	22858862	MajorDMR-12-46781	5
chr2	23058899	23058974	MajorDMR-12-46782	4
chr2	23175750	23175837	MajorDMR-12-46783	4
chr2	23276316	23276717	MajorDMR-12-46784	4
chr2	23284612	23284833	MajorDMR-12-46785	3
chr2	23308848	23308912	MajorDMR-12-46786	2
chr2	23327051	23327312	MajorDMR-12-46787	6
chr2	23330298	23330482	MajorDMR-12-46788	4
chr2	23345724	23345742	MajorDMR-12-46789	2
chr2	23441486	23441515	MajorDMR-12-46790	3
chr2	23454050	23454446	MajorDMR-12-46791	4
chr2	23462878	23462992	MajorDMR-12-46792	2
chr2	23559775	23560090	MajorDMR-12-46793	2
chr2	23574752	23574929	MajorDMR-12-46794	4
chr2	23614319	23614759	MajorDMR-12-46795	4
chr2	23627077	23627612	MajorDMR-12-46796	3
chr2	23634406	23634488	MajorDMR-12-46797	4
chr2	23640918	23641728	MajorDMR-12-46798	8
chr2	23642291	23642883	MajorDMR-12-46799	14
chr2	23649709	23650088	MajorDMR-12-46800	2
chr2	23654082	23655111	MajorDMR-12-46801	8
chr2	23657178	23658179	MajorDMR-12-46802	13
chr2	23659391	23659739	MajorDMR-12-46803	3
chr2	23684411	23684607	MajorDMR-12-46804	2
chr2	23690003	23690139	MajorDMR-12-46805	4
chr2	23693481	23693895	MajorDMR-12-46806	9
chr2	23700053	23700294	MajorDMR-12-46807	2
chr2	23709238	23709818	MajorDMR-12-46808	8
chr2	23712135	23712656	MajorDMR-12-46809	7
chr2	23723627	23724747	MajorDMR-12-46810	28
chr2	23741057	23741553	MajorDMR-12-46811	10
chr2	23746581	23746824	MajorDMR-12-46812	6
chr2	23755211	23756702	MajorDMR-12-46813	30
chr2	23760551	23760611	MajorDMR-12-46814	2
chr2	23765108	23765452	MajorDMR-12-46815	3
chr2	23773176	23773658	MajorDMR-12-46816	4
chr2	23809960	23810147	MajorDMR-12-46817	3
chr2	23811570	23811671	MajorDMR-12-46818	2
chr2	23812209	23812225	MajorDMR-12-46819	2
chr2	23813197	23813209	MajorDMR-12-46820	2
chr2	23819032	23819038	MajorDMR-12-46821	2
chr2	23846203	23846444	MajorDMR-12-46822	2
chr2	23867694	23868623	MajorDMR-12-46823	5
chr2	23874006	23874024	MajorDMR-12-46824	2
chr2	23887046	23887226	MajorDMR-12-46825	2
chr2	23920658	23920733	MajorDMR-12-46826	3
chr2	23928668	23929553	MajorDMR-12-46827	10
chr2	24003494	24003729	MajorDMR-12-46828	8
chr2	24046277	24046383	MajorDMR-12-46829	3
chr2	24057762	24057820	MajorDMR-12-46830	2
chr2	24123926	24124059	MajorDMR-12-46831	3
chr2	24145818	24145913	MajorDMR-12-46832	2
chr2	24148029	24148040	MajorDMR-12-46833	2
chr2	24215705	24216212	MajorDMR-12-46834	3
chr2	24234016	24234028	MajorDMR-12-46835	2
chr2	24522832	24522939	MajorDMR-12-46836	2
chr2	24627387	24627633	MajorDMR-12-46837	2
chr2	24652310	24652690	MajorDMR-12-46838	4
chr2	24658255	24659729	MajorDMR-12-46839	16
chr2	24704893	24705209	MajorDMR-12-46840	4
chr2	24716691	24717758	MajorDMR-12-46841	11
chr2	24718460	24718711	MajorDMR-12-46842	2
chr2	24719339	24719518	MajorDMR-12-46843	2
chr2	24730530	24730586	MajorDMR-12-46844	3
chr2	24734902	24734958	MajorDMR-12-46845	3
chr2	24745407	24745432	MajorDMR-12-46846	2
chr2	24774276	24774420	MajorDMR-12-46847	3
chr2	24777894	24778016	MajorDMR-12-46848	3
chr2	24789945	24790189	MajorDMR-12-46849	4
chr2	24793005	24793722	MajorDMR-12-46850	5
chr2	24849218	24849396	MajorDMR-12-46851	3
chr2	24875338	24875750	MajorDMR-12-46852	2
chr2	24888069	24888621	MajorDMR-12-46853	3
chr2	24895184	24895205	MajorDMR-12-46854	2
chr2	24898419	24899076	MajorDMR-12-46855	9
chr2	24904343	24904379	MajorDMR-12-46856	3
chr2	24905929	24905949	MajorDMR-12-46857	2
chr2	24925491	24925977	MajorDMR-12-46858	4
chr2	24933741	24934013	MajorDMR-12-46859	2
chr2	24934783	24935288	MajorDMR-12-46860	3
chr2	24951641	24951938	MajorDMR-12-46861	3
chr2	24957341	24958040	MajorDMR-12-46862	4
chr2	24974587	24974616	MajorDMR-12-46863	2
chr2	24990859	24990932	MajorDMR-12-46864	2
chr2	25050082	25050153	MajorDMR-12-46865	2
chr2	25054531	25055574	MajorDMR-12-46866	18
chr2	25078719	25079297	MajorDMR-12-46867	8
chr2	25084478	25084583	MajorDMR-12-46868	7
chr2	25095169	25095345	MajorDMR-12-46869	2
chr2	25109561	25110050	MajorDMR-12-46870	9
chr2	25137732	25138080	MajorDMR-12-46871	2
chr2	25154579	25154633	MajorDMR-12-46872	3
chr2	25174050	25174161	MajorDMR-12-46873	3
chr2	25196487	25196633	MajorDMR-12-46874	4
chr2	25232951	25233171	MajorDMR-12-46875	8
chr2	25241422	25241432	MajorDMR-12-46876	2
chr2	25249094	25249272	MajorDMR-12-46877	3
chr2	25281629	25281633	MajorDMR-12-46878	2
chr2	25290501	25290934	MajorDMR-12-46879	2
chr2	25291463	25291794	MajorDMR-12-46880	8
chr2	25301033	25301343	MajorDMR-12-46881	2
chr2	25375547	25375824	MajorDMR-12-46882	3
chr2	25383954	25384163	MajorDMR-12-46883	2
chr2	25388264	25389353	MajorDMR-12-46884	20
chr2	25400140	25400249	MajorDMR-12-46885	4
chr2	25418845	25419242	MajorDMR-12-46886	4
chr2	25419797	25420129	MajorDMR-12-46887	2
chr2	25434375	25434864	MajorDMR-12-46888	2
chr2	25443857	25444052	MajorDMR-12-46889	2
chr2	25450718	25450926	MajorDMR-12-46890	3
chr2	25457257	25457660	MajorDMR-12-46891	2
chr2	25458471	25458547	MajorDMR-12-46892	2
chr2	25460314	25460495	MajorDMR-12-46893	3
chr2	25470473	25470527	MajorDMR-12-46894	3
chr2	25471782	25472365	MajorDMR-12-46895	4
chr2	25475558	25475865	MajorDMR-12-46896	5
chr2	25481920	25482371	MajorDMR-12-46897	2
chr2	25487199	25487256	MajorDMR-12-46898	2
chr2	25498107	25498530	MajorDMR-12-46899	2
chr2	25509805	25509832	MajorDMR-12-46900	2
chr2	25514182	25514219	MajorDMR-12-46901	3
chr2	25517426	25518345	MajorDMR-12-46902	6
chr2	25520944	25521652	MajorDMR-12-46903	3
chr2	25523953	25524283	MajorDMR-12-46904	4
chr2	25525245	25525705	MajorDMR-12-46905	8
chr2	25526458	25527011	MajorDMR-12-46906	6
chr2	25528530	25529280	MajorDMR-12-46907	5
chr2	25529908	25530045	MajorDMR-12-46908	3
chr2	25534978	25535018	MajorDMR-12-46909	2
chr2	25538294	25538469	MajorDMR-12-46910	2
chr2	25539092	25539311	MajorDMR-12-46911	2
chr2	25540894	25541305	MajorDMR-12-46912	5
chr2	25545688	25545763	MajorDMR-12-46913	3
chr2	25550100	25550181	MajorDMR-12-46914	3
chr2	25552750	25553409	MajorDMR-12-46915	3
chr2	25554623	25556033	MajorDMR-12-46916	12
chr2	25556802	25557264	MajorDMR-12-46917	4
chr2	25558610	25559583	MajorDMR-12-46918	7
chr2	25562824	25562933	MajorDMR-12-46919	3
chr2	25595206	25595649	MajorDMR-12-46920	6
chr2	25596314	25596443	MajorDMR-12-46921	3
chr2	25600291	25600550	MajorDMR-12-46922	8
chr2	25641836	25642598	MajorDMR-12-46923	7
chr2	25650182	25650394	MajorDMR-12-46924	3
chr2	25663158	25663322	MajorDMR-12-46925	2
chr2	25664952	25665807	MajorDMR-12-46926	7
chr2	25680526	25681339	MajorDMR-12-46927	11
chr2	25683454	25683509	MajorDMR-12-46928	3
chr2	25752072	25752342	MajorDMR-12-46929	2
chr2	25781495	25781589	MajorDMR-12-46930	3
chr2	25815759	25815894	MajorDMR-12-46931	5
chr2	25816937	25817119	MajorDMR-12-46932	4
chr2	25842212	25842469	MajorDMR-12-46933	2
chr2	25875503	25875615	MajorDMR-12-46934	2
chr2	25886138	25886213	MajorDMR-12-46935	3
chr2	25907589	25908096	MajorDMR-12-46936	5
chr2	26019445	26019485	MajorDMR-12-46937	2
chr2	26077626	26077676	MajorDMR-12-46938	2
chr2	26091176	26091388	MajorDMR-12-46939	4
chr2	26099863	26100028	MajorDMR-12-46940	2
chr2	26143245	26143451	MajorDMR-12-46941	2
chr2	26149473	26149728	MajorDMR-12-46942	3
chr2	26153184	26153273	MajorDMR-12-46943	2
chr2	26160224	26160473	MajorDMR-12-46944	6
chr2	26161607	26162057	MajorDMR-12-46945	8
chr2	26165907	26166070	MajorDMR-12-46946	4
chr2	26177952	26178625	MajorDMR-12-46947	14
chr2	26183358	26183634	MajorDMR-12-46948	4
chr2	26191752	26191786	MajorDMR-12-46949	4
chr2	26195651	26196151	MajorDMR-12-46950	3
chr2	26197084	26197562	MajorDMR-12-46951	3
chr2	26200966	26201095	MajorDMR-12-46952	2
chr2	26202171	26202274	MajorDMR-12-46953	3
chr2	26204181	26204274	MajorDMR-12-46954	2
chr2	26267067	26267133	MajorDMR-12-46955	2
chr2	26318712	26318886	MajorDMR-12-46956	5
chr2	26325329	26325862	MajorDMR-12-46957	4
chr2	26341611	26341800	MajorDMR-12-46958	2
chr2	26344850	26345030	MajorDMR-12-46959	3
chr2	26357926	26358364	MajorDMR-12-46960	2
chr2	26359568	26359623	MajorDMR-12-46961	2
chr2	26360233	26360390	MajorDMR-12-46962	2
chr2	26369628	26369659	MajorDMR-12-46963	2
chr2	26407880	26408118	MajorDMR-12-46964	2
chr2	26411475	26412131	MajorDMR-12-46965	8
chr2	26413324	26413342	MajorDMR-12-46966	2
chr2	26418037	26418075	MajorDMR-12-46967	2
chr2	26469074	26469333	MajorDMR-12-46968	2
chr2	26497060	26497209	MajorDMR-12-46969	3
chr2	26502893	26503550	MajorDMR-12-46970	5
chr2	26528188	26528199	MajorDMR-12-46971	2
chr2	26547948	26548392	MajorDMR-12-46972	3
chr2	26570450	26570838	MajorDMR-12-46973	3
chr2	26605627	26605657	MajorDMR-12-46974	2
chr2	26609398	26609469	MajorDMR-12-46975	2
chr2	26704873	26705092	MajorDMR-12-46976	2
chr2	26706711	26707278	MajorDMR-12-46977	4
chr2	26785129	26785153	MajorDMR-12-46978	3
chr2	26815937	26816972	MajorDMR-12-46979	7
chr2	26821670	26822665	MajorDMR-12-46980	7
chr2	26838968	26839673	MajorDMR-12-46981	5
chr2	26856469	26856674	MajorDMR-12-46982	3
chr2	26867644	26867652	MajorDMR-12-46983	2
chr2	26874327	26874641	MajorDMR-12-46984	7
chr2	26909402	26909637	MajorDMR-12-46985	3
chr2	26916740	26917415	MajorDMR-12-46986	8
chr2	26918382	26918676	MajorDMR-12-46987	4
chr2	26919328	26919641	MajorDMR-12-46988	3
chr2	26924388	26924765	MajorDMR-12-46989	4
chr2	26928908	26930331	MajorDMR-12-46990	11
chr2	26932584	26935575	MajorDMR-12-46991	38
chr2	26941694	26942205	MajorDMR-12-46992	5
chr2	26943259	26943350	MajorDMR-12-46993	2
chr2	26944443	26944889	MajorDMR-12-46994	3
chr2	26948106	26948528	MajorDMR-12-46995	2
chr2	26951946	26952255	MajorDMR-12-46996	2
chr2	26954627	26954767	MajorDMR-12-46997	2
chr2	26958263	26958349	MajorDMR-12-46998	3
chr2	26990185	26990330	MajorDMR-12-46999	2
chr2	26995668	26995822	MajorDMR-12-47000	2
chr2	26999980	27000781	MajorDMR-12-47001	6
chr2	27024190	27024771	MajorDMR-12-47002	5
chr2	27043977	27044195	MajorDMR-12-47003	2
chr2	27046132	27046346	MajorDMR-12-47004	7
chr2	27075406	27076094	MajorDMR-12-47005	7
chr2	27095090	27095719	MajorDMR-12-47006	4
chr2	27106821	27106988	MajorDMR-12-47007	3
chr2	27120908	27121449	MajorDMR-12-47008	7
chr2	27123748	27125561	MajorDMR-12-47009	18
chr2	27170605	27170979	MajorDMR-12-47010	2
chr2	27196126	27197108	MajorDMR-12-47011	11
chr2	27199146	27199361	MajorDMR-12-47012	4
chr2	27211831	27212253	MajorDMR-12-47013	3
chr2	27214099	27215198	MajorDMR-12-47014	7
chr2	27243654	27244118	MajorDMR-12-47015	3
chr2	27262397	27262812	MajorDMR-12-47016	3
chr2	27319877	27319925	MajorDMR-12-47017	2
chr2	27322422	27322613	MajorDMR-12-47018	3
chr2	27335451	27335712	MajorDMR-12-47019	2
chr2	27373664	27373923	MajorDMR-12-47020	6
chr2	27433839	27434128	MajorDMR-12-47021	2
chr2	27478204	27478611	MajorDMR-12-47022	5
chr2	27507836	27508135	MajorDMR-12-47023	2
chr2	27529167	27531275	MajorDMR-12-47024	84
chr2	27577219	27577515	MajorDMR-12-47025	6
chr2	27644926	27645061	MajorDMR-12-47026	3
chr2	27704910	27704914	MajorDMR-12-47027	2
chr2	27796527	27796634	MajorDMR-12-47028	2
chr2	27807128	27807178	MajorDMR-12-47029	2
chr2	27873546	27873951	MajorDMR-12-47030	4
chr2	27874652	27874833	MajorDMR-12-47031	2
chr2	27881251	27881478	MajorDMR-12-47032	2
chr2	27937886	27937929	MajorDMR-12-47033	4
chr2	27944245	27944681	MajorDMR-12-47034	3
chr2	27958866	27959803	MajorDMR-12-47035	3
chr2	27960749	27961466	MajorDMR-12-47036	18
chr2	27962945	27963272	MajorDMR-12-47037	6
chr2	27964016	27964746	MajorDMR-12-47038	4
chr2	27979739	27980308	MajorDMR-12-47039	4
chr2	27991609	27991725	MajorDMR-12-47040	2
chr2	27996262	27996367	MajorDMR-12-47041	2
chr2	27999035	27999458	MajorDMR-12-47042	9
chr2	28018392	28018462	MajorDMR-12-47043	2
chr2	28032242	28032392	MajorDMR-12-47044	2
chr2	28045997	28046665	MajorDMR-12-47045	5
chr2	28067696	28067874	MajorDMR-12-47046	3
chr2	28110409	28110815	MajorDMR-12-47047	2
chr2	28111683	28112209	MajorDMR-12-47048	4
chr2	28154800	28154948	MajorDMR-12-47049	3
chr2	28163042	28163333	MajorDMR-12-47050	2
chr2	28178351	28178497	MajorDMR-12-47051	2
chr2	28185766	28186075	MajorDMR-12-47052	3
chr2	28219336	28219810	MajorDMR-12-47053	4
chr2	28240067	28240460	MajorDMR-12-47054	2
chr2	28298006	28298020	MajorDMR-12-47055	2
chr2	28331268	28331794	MajorDMR-12-47056	3
chr2	28346196	28346665	MajorDMR-12-47057	3
chr2	28387006	28388025	MajorDMR-12-47058	11
chr2	28439449	28439482	MajorDMR-12-47059	2
chr2	28457800	28457993	MajorDMR-12-47060	2
chr2	28462049	28462310	MajorDMR-12-47061	2
chr2	28474289	28474607	MajorDMR-12-47062	8
chr2	28497784	28498058	MajorDMR-12-47063	6
chr2	28521524	28521963	MajorDMR-12-47064	3
chr2	28549067	28549469	MajorDMR-12-47065	3
chr2	28550172	28551171	MajorDMR-12-47066	7
chr2	28556827	28557598	MajorDMR-12-47067	9
chr2	28565504	28565984	MajorDMR-12-47068	11
chr2	28595418	28596011	MajorDMR-12-47069	3
chr2	28600419	28600516	MajorDMR-12-47070	3
chr2	28601887	28602124	MajorDMR-12-47071	2
chr2	28617642	28617842	MajorDMR-12-47072	4
chr2	28618627	28619434	MajorDMR-12-47073	7
chr2	28620339	28621575	MajorDMR-12-47074	14
chr2	28622483	28623022	MajorDMR-12-47075	5
chr2	28625775	28626769	MajorDMR-12-47076	8
chr2	28628579	28628763	MajorDMR-12-47077	2
chr2	28630635	28631047	MajorDMR-12-47078	2
chr2	28633483	28633643	MajorDMR-12-47079	2
chr2	28636146	28637151	MajorDMR-12-47080	6
chr2	28638015	28638019	MajorDMR-12-47081	2
chr2	28668848	28668935	MajorDMR-12-47082	3
chr2	28766798	28766935	MajorDMR-12-47083	6
chr2	28779836	28779853	MajorDMR-12-47084	2
chr2	28791432	28791658	MajorDMR-12-47085	2
chr2	28817637	28818031	MajorDMR-12-47086	8
chr2	28868629	28868904	MajorDMR-12-47087	5
chr2	28978068	28978125	MajorDMR-12-47088	2
chr2	28980245	28980566	MajorDMR-12-47089	2
chr2	28984888	28985883	MajorDMR-12-47090	6
chr2	28993561	28994345	MajorDMR-12-47091	5
chr2	29002426	29002511	MajorDMR-12-47092	2
chr2	29014238	29014322	MajorDMR-12-47093	2
chr2	29038531	29039053	MajorDMR-12-47094	5
chr2	29094161	29094282	MajorDMR-12-47095	2
chr2	29119718	29119767	MajorDMR-12-47096	2
chr2	29162147	29162386	MajorDMR-12-47097	2
chr2	29167721	29168516	MajorDMR-12-47098	3
chr2	29181932	29182588	MajorDMR-12-47099	5
chr2	29233899	29234074	MajorDMR-12-47100	2
chr2	29265588	29265782	MajorDMR-12-47101	4
chr2	29270450	29270932	MajorDMR-12-47102	2
chr2	29271814	29272299	MajorDMR-12-47103	2
chr2	29280789	29281652	MajorDMR-12-47104	14
chr2	29283119	29284157	MajorDMR-12-47105	12
chr2	29287862	29288135	MajorDMR-12-47106	6
chr2	29290034	29290055	MajorDMR-12-47107	2
chr2	29291261	29291303	MajorDMR-12-47108	2
chr2	29297087	29297840	MajorDMR-12-47109	12
chr2	29298831	29299513	MajorDMR-12-47110	14
chr2	29304114	29304237	MajorDMR-12-47111	5
chr2	29340055	29340335	MajorDMR-12-47112	5
chr2	29341239	29341446	MajorDMR-12-47113	2
chr2	29349530	29349928	MajorDMR-12-47114	2
chr2	29351100	29351372	MajorDMR-12-47115	3
chr2	29359665	29359749	MajorDMR-12-47116	2
chr2	29366056	29366074	MajorDMR-12-47117	2
chr2	29380041	29380052	MajorDMR-12-47118	2
chr2	29380683	29380802	MajorDMR-12-47119	3
chr2	29388629	29388764	MajorDMR-12-47120	3
chr2	29390315	29390780	MajorDMR-12-47121	2
chr2	29392079	29392870	MajorDMR-12-47122	6
chr2	29410998	29411039	MajorDMR-12-47123	2
chr2	29412370	29412595	MajorDMR-12-47124	2
chr2	29413637	29413679	MajorDMR-12-47125	2
chr2	29417144	29419891	MajorDMR-12-47126	17
chr2	29428726	29429142	MajorDMR-12-47127	4
chr2	29436900	29437385	MajorDMR-12-47128	4
chr2	29443641	29443845	MajorDMR-12-47129	2
chr2	29445243	29445273	MajorDMR-12-47130	2
chr2	29446802	29447526	MajorDMR-12-47131	5
chr2	29451143	29451625	MajorDMR-12-47132	11
chr2	29454391	29454419	MajorDMR-12-47133	2
chr2	29458058	29458301	MajorDMR-12-47134	2
chr2	29460877	29460976	MajorDMR-12-47135	2
chr2	29465011	29465657	MajorDMR-12-47136	8
chr2	29466562	29467103	MajorDMR-12-47137	7
chr2	29471776	29471887	MajorDMR-12-47138	3
chr2	29472766	29472786	MajorDMR-12-47139	2
chr2	29474850	29475378	MajorDMR-12-47140	4
chr2	29475960	29476166	MajorDMR-12-47141	3
chr2	29490973	29491520	MajorDMR-12-47142	4
chr2	29492168	29492849	MajorDMR-12-47143	14
chr2	29494811	29495895	MajorDMR-12-47144	12
chr2	29501660	29502359	MajorDMR-12-47145	7
chr2	29517918	29519207	MajorDMR-12-47146	4
chr2	29527809	29527876	MajorDMR-12-47147	2
chr2	29534445	29534504	MajorDMR-12-47148	2
chr2	29536867	29536935	MajorDMR-12-47149	4
chr2	29537596	29538411	MajorDMR-12-47150	17
chr2	29547007	29547316	MajorDMR-12-47151	3
chr2	29550081	29550353	MajorDMR-12-47152	2
chr2	29567980	29568135	MajorDMR-12-47153	2
chr2	29569009	29569454	MajorDMR-12-47154	3
chr2	29571663	29571771	MajorDMR-12-47155	3
chr2	29574999	29575260	MajorDMR-12-47156	2
chr2	29579057	29580398	MajorDMR-12-47157	10
chr2	29602604	29602928	MajorDMR-12-47158	2
chr2	29611056	29611384	MajorDMR-12-47159	3
chr2	29612576	29612582	MajorDMR-12-47160	2
chr2	29616511	29616805	MajorDMR-12-47161	2
chr2	29627802	29627982	MajorDMR-12-47162	2
chr2	29628752	29629274	MajorDMR-12-47163	6
chr2	29637461	29637825	MajorDMR-12-47164	4
chr2	29640554	29640747	MajorDMR-12-47165	2
chr2	29643318	29644421	MajorDMR-12-47166	13
chr2	29653383	29653757	MajorDMR-12-47167	3
chr2	29664886	29664938	MajorDMR-12-47168	2
chr2	29666294	29666437	MajorDMR-12-47169	3
chr2	29669433	29669996	MajorDMR-12-47170	5
chr2	29673087	29673220	MajorDMR-12-47171	2
chr2	29673828	29673912	MajorDMR-12-47172	2
chr2	29678206	29678768	MajorDMR-12-47173	3
chr2	29685362	29685387	MajorDMR-12-47174	2
chr2	29710662	29711315	MajorDMR-12-47175	4
chr2	29714440	29714583	MajorDMR-12-47176	2
chr2	29718913	29719217	MajorDMR-12-47177	3
chr2	29721479	29721764	MajorDMR-12-47178	5
chr2	29739844	29740345	MajorDMR-12-47179	3
chr2	29741030	29741423	MajorDMR-12-47180	4
chr2	29744453	29744662	MajorDMR-12-47181	2
chr2	29746018	29746066	MajorDMR-12-47182	2
chr2	29746597	29746697	MajorDMR-12-47183	2
chr2	29752330	29752385	MajorDMR-12-47184	2
chr2	29757778	29757795	MajorDMR-12-47185	2
chr2	29760882	29761113	MajorDMR-12-47186	2
chr2	29765198	29765636	MajorDMR-12-47187	3
chr2	29768906	29769404	MajorDMR-12-47188	2
chr2	29790743	29791410	MajorDMR-12-47189	5
chr2	29798598	29799387	MajorDMR-12-47190	5
chr2	29803612	29803624	MajorDMR-12-47191	2
chr2	29814405	29814728	MajorDMR-12-47192	2
chr2	29817905	29817982	MajorDMR-12-47193	2
chr2	29832918	29833685	MajorDMR-12-47194	4
chr2	29836078	29836610	MajorDMR-12-47195	3
chr2	29862419	29862577	MajorDMR-12-47196	2
chr2	29873568	29873933	MajorDMR-12-47197	8
chr2	29885545	29885630	MajorDMR-12-47198	3
chr2	29917163	29917183	MajorDMR-12-47199	2
chr2	29921525	29921666	MajorDMR-12-47200	4
chr2	29929513	29929550	MajorDMR-12-47201	2
chr2	29939985	29939993	MajorDMR-12-47202	2
chr2	29941337	29941525	MajorDMR-12-47203	4
chr2	29942035	29942531	MajorDMR-12-47204	2
chr2	29946527	29947668	MajorDMR-12-47205	8
chr2	29949492	29949963	MajorDMR-12-47206	3
chr2	29953006	29953058	MajorDMR-12-47207	3
chr2	29965736	29965824	MajorDMR-12-47208	2
chr2	29972950	29973005	MajorDMR-12-47209	4
chr2	29978692	29978909	MajorDMR-12-47210	5
chr2	29979460	29979550	MajorDMR-12-47211	5
chr2	29981492	29981786	MajorDMR-12-47212	2
chr2	29984583	29985257	MajorDMR-12-47213	6
chr2	29986043	29986377	MajorDMR-12-47214	3
chr2	29990790	29991155	MajorDMR-12-47215	7
chr2	29992179	29992260	MajorDMR-12-47216	2
chr2	29996683	29997263	MajorDMR-12-47217	4
chr2	30002398	30002444	MajorDMR-12-47218	2
chr2	30008990	30009002	MajorDMR-12-47219	2
chr2	30019145	30019545	MajorDMR-12-47220	4
chr2	30038835	30040260	MajorDMR-12-47221	10
chr2	30056345	30056768	MajorDMR-12-47222	2
chr2	30064490	30064837	MajorDMR-12-47223	4
chr2	30067539	30067570	MajorDMR-12-47224	3
chr2	30071663	30072017	MajorDMR-12-47225	2
chr2	30078778	30079012	MajorDMR-12-47226	3
chr2	30079536	30079963	MajorDMR-12-47227	4
chr2	30081768	30082259	MajorDMR-12-47228	2
chr2	30089240	30089391	MajorDMR-12-47229	3
chr2	30090303	30090960	MajorDMR-12-47230	4
chr2	30103954	30104145	MajorDMR-12-47231	3
chr2	30121937	30122169	MajorDMR-12-47232	5
chr2	30123361	30123944	MajorDMR-12-47233	5
chr2	30128882	30129080	MajorDMR-12-47234	2
chr2	30129853	30130613	MajorDMR-12-47235	9
chr2	30139109	30139156	MajorDMR-12-47236	2
chr2	30139837	30141568	MajorDMR-12-47237	7
chr2	30142525	30142609	MajorDMR-12-47238	6
chr2	30145151	30145892	MajorDMR-12-47239	5
chr2	30184560	30184955	MajorDMR-12-47240	4
chr2	30193059	30193726	MajorDMR-12-47241	10
chr2	30200272	30200618	MajorDMR-12-47242	3
chr2	30201808	30202123	MajorDMR-12-47243	4
chr2	30248912	30249965	MajorDMR-12-47244	16
chr2	30294559	30295506	MajorDMR-12-47245	5
chr2	30310721	30311043	MajorDMR-12-47246	6
chr2	30313063	30313232	MajorDMR-12-47247	5
chr2	30335830	30336043	MajorDMR-12-47248	4
chr2	30337623	30337756	MajorDMR-12-47249	3
chr2	30338785	30338872	MajorDMR-12-47250	2
chr2	30342735	30342780	MajorDMR-12-47251	2
chr2	30360058	30360135	MajorDMR-12-47252	3
chr2	30371511	30372818	MajorDMR-12-47253	7
chr2	30382998	30383118	MajorDMR-12-47254	2
chr2	30388557	30388763	MajorDMR-12-47255	4
chr2	30401841	30401915	MajorDMR-12-47256	2
chr2	30456446	30457338	MajorDMR-12-47257	8
chr2	30459672	30460312	MajorDMR-12-47258	7
chr2	30460982	30461597	MajorDMR-12-47259	6
chr2	30462195	30462223	MajorDMR-12-47260	2
chr2	30462919	30463651	MajorDMR-12-47261	7
chr2	30472053	30472885	MajorDMR-12-47262	6
chr2	30476028	30478444	MajorDMR-12-47263	10
chr2	30478978	30479279	MajorDMR-12-47264	3
chr2	30480556	30480680	MajorDMR-12-47265	5
chr2	30513502	30513600	MajorDMR-12-47266	2
chr2	30533880	30535047	MajorDMR-12-47267	10
chr2	30541959	30542442	MajorDMR-12-47268	2
chr2	30589239	30589274	MajorDMR-12-47269	2
chr2	30596541	30597371	MajorDMR-12-47270	12
chr2	30618508	30618565	MajorDMR-12-47271	2
chr2	30621244	30621619	MajorDMR-12-47272	4
chr2	30627705	30627950	MajorDMR-12-47273	2
chr2	30630855	30630873	MajorDMR-12-47274	2
chr2	30647893	30648295	MajorDMR-12-47275	2
chr2	30669375	30669386	MajorDMR-12-47276	2
chr2	30671148	30671173	MajorDMR-12-47277	2
chr2	30677565	30678258	MajorDMR-12-47278	5
chr2	30680677	30680715	MajorDMR-12-47279	3
chr2	30718027	30718113	MajorDMR-12-47280	2
chr2	30729341	30729979	MajorDMR-12-47281	4
chr2	30733487	30734173	MajorDMR-12-47282	8
chr2	30745931	30746418	MajorDMR-12-47283	4
chr2	30751857	30752310	MajorDMR-12-47284	3
chr2	30848891	30848970	MajorDMR-12-47285	2
chr2	30872491	30872655	MajorDMR-12-47286	2
chr2	30909595	30909707	MajorDMR-12-47287	3
chr2	30911744	30912386	MajorDMR-12-47288	8
chr2	30956557	30957110	MajorDMR-12-47289	3
chr2	30978915	30981545	MajorDMR-12-47290	28
chr2	30982481	30982824	MajorDMR-12-47291	2
chr2	30994117	30994499	MajorDMR-12-47292	7
chr2	30998491	30998527	MajorDMR-12-47293	2
chr2	31038294	31038687	MajorDMR-12-47294	2
chr2	31082011	31082265	MajorDMR-12-47295	8
chr2	31083764	31083967	MajorDMR-12-47296	2
chr2	31106540	31106767	MajorDMR-12-47297	3
chr2	31111425	31112182	MajorDMR-12-47298	8
chr2	31123320	31123760	MajorDMR-12-47299	7
chr2	31183084	31184634	MajorDMR-12-47300	17
chr2	31192931	31192993	MajorDMR-12-47301	2
chr2	31194102	31194515	MajorDMR-12-47302	6
chr2	31231369	31232188	MajorDMR-12-47303	11
chr2	31293418	31293677	MajorDMR-12-47304	5
chr2	31298342	31298723	MajorDMR-12-47305	6
chr2	31306271	31306318	MajorDMR-12-47306	2
chr2	31350260	31350824	MajorDMR-12-47307	3
chr2	31364281	31364535	MajorDMR-12-47308	2
chr2	31442674	31442907	MajorDMR-12-47309	3
chr2	31458006	31458202	MajorDMR-12-47310	2
chr2	31459014	31459262	MajorDMR-12-47311	2
chr2	31461267	31461415	MajorDMR-12-47312	2
chr2	31464531	31464947	MajorDMR-12-47313	2
chr2	31479200	31479303	MajorDMR-12-47314	4
chr2	31480459	31480613	MajorDMR-12-47315	6
chr2	31500747	31501183	MajorDMR-12-47316	5
chr2	31517383	31518495	MajorDMR-12-47317	4
chr2	31519531	31520260	MajorDMR-12-47318	8
chr2	31522600	31522809	MajorDMR-12-47319	3
chr2	31525506	31526198	MajorDMR-12-47320	6
chr2	31534060	31534065	MajorDMR-12-47321	2
chr2	31543215	31543255	MajorDMR-12-47322	3
chr2	31547006	31547577	MajorDMR-12-47323	6
chr2	31552306	31552713	MajorDMR-12-47324	2
chr2	31636033	31636373	MajorDMR-12-47325	2
chr2	31663592	31663820	MajorDMR-12-47326	2
chr2	31903503	31903683	MajorDMR-12-47327	2
chr2	32036531	32036844	MajorDMR-12-47328	4
chr2	32120232	32120546	MajorDMR-12-47329	3
chr2	32168311	32168371	MajorDMR-12-47330	2
chr2	32173591	32173784	MajorDMR-12-47331	2
chr2	32192608	32193498	MajorDMR-12-47332	4
chr2	32195399	32195889	MajorDMR-12-47333	3
chr2	32218088	32218150	MajorDMR-12-47334	2
chr2	32231358	32231421	MajorDMR-12-47335	2
chr2	32233606	32233648	MajorDMR-12-47336	3
chr2	32289989	32290175	MajorDMR-12-47337	2
chr2	32291690	32291904	MajorDMR-12-47338	4
chr2	32298777	32298800	MajorDMR-12-47339	2
chr2	32315067	32315133	MajorDMR-12-47340	6
chr2	32327899	32327965	MajorDMR-12-47341	2
chr2	32343072	32343196	MajorDMR-12-47342	2
chr2	32438256	32438959	MajorDMR-12-47343	3
chr2	32490113	32490353	MajorDMR-12-47344	2
chr2	32500005	32500019	MajorDMR-12-47345	3
chr2	32514310	32515338	MajorDMR-12-47346	4
chr2	32556341	32556607	MajorDMR-12-47347	3
chr2	32589820	32590016	MajorDMR-12-47348	2
chr2	32609698	32609971	MajorDMR-12-47349	3
chr2	32615268	32615955	MajorDMR-12-47350	7
chr2	32616457	32616955	MajorDMR-12-47351	4
chr2	32626053	32626413	MajorDMR-12-47352	3
chr2	32632067	32632255	MajorDMR-12-47353	2
chr2	32642699	32642784	MajorDMR-12-47354	2
chr2	32650777	32651209	MajorDMR-12-47355	3
chr2	32653302	32653564	MajorDMR-12-47356	2
chr2	32667139	32667430	MajorDMR-12-47357	2
chr2	32685719	32685978	MajorDMR-12-47358	2
chr2	32689785	32689802	MajorDMR-12-47359	2
chr2	32694201	32694401	MajorDMR-12-47360	2
chr2	32724251	32724731	MajorDMR-12-47361	4
chr2	32746139	32746605	MajorDMR-12-47362	2
chr2	32762987	32763628	MajorDMR-12-47363	7
chr2	32778434	32778494	MajorDMR-12-47364	2
chr2	32815152	32815158	MajorDMR-12-47365	2
chr2	32828646	32829088	MajorDMR-12-47366	2
chr2	32866350	32866373	MajorDMR-12-47367	2
chr2	32906105	32906359	MajorDMR-12-47368	3
chr2	32931348	32931922	MajorDMR-12-47369	3
chr2	33046612	33046689	MajorDMR-12-47370	2
chr2	33049655	33050013	MajorDMR-12-47371	4
chr2	33099799	33100154	MajorDMR-12-47372	5
chr2	33107871	33108158	MajorDMR-12-47373	4
chr2	33150889	33151078	MajorDMR-12-47374	3
chr2	33282478	33282955	MajorDMR-12-47375	2
chr2	33294922	33295392	MajorDMR-12-47376	6
chr2	33347676	33347937	MajorDMR-12-47377	5
chr2	33427558	33428308	MajorDMR-12-47378	3
chr2	33465166	33465498	MajorDMR-12-47379	2
chr2	33516022	33516153	MajorDMR-12-47380	2
chr2	33516810	33516968	MajorDMR-12-47381	2
chr2	33670260	33670664	MajorDMR-12-47382	2
chr2	33845722	33845971	MajorDMR-12-47383	3
chr2	33877878	33877982	MajorDMR-12-47384	2
chr2	33891098	33891267	MajorDMR-12-47385	4
chr2	33974782	33975286	MajorDMR-12-47386	2
chr2	34001965	34002097	MajorDMR-12-47387	2
chr2	34305737	34305878	MajorDMR-12-47388	3
chr2	34341045	34341199	MajorDMR-12-47389	2
chr2	34386828	34386961	MajorDMR-12-47390	2
chr2	34537235	34537550	MajorDMR-12-47391	2
chr2	34567965	34568512	MajorDMR-12-47392	3
chr2	34585792	34586330	MajorDMR-12-47393	3
chr2	34598276	34598359	MajorDMR-12-47394	2
chr2	34634153	34634159	MajorDMR-12-47395	2
chr2	34639407	34639435	MajorDMR-12-47396	2
chr2	34794450	34794675	MajorDMR-12-47397	3
chr2	34886117	34886166	MajorDMR-12-47398	3
chr2	35015311	35015877	MajorDMR-12-47399	3
chr2	35030172	35030810	MajorDMR-12-47400	5
chr2	35034136	35034388	MajorDMR-12-47401	2
chr2	35193728	35193900	MajorDMR-12-47402	2
chr2	35647322	35647575	MajorDMR-12-47403	2
chr2	35672306	35672399	MajorDMR-12-47404	3
chr2	35915052	35915265	MajorDMR-12-47405	3
chr2	35968675	35969752	MajorDMR-12-47406	5
chr2	36082545	36083066	MajorDMR-12-47407	6
chr2	36083998	36084334	MajorDMR-12-47408	2
chr2	36150224	36150417	MajorDMR-12-47409	2
chr2	36314362	36314368	MajorDMR-12-47410	2
chr2	36467715	36467758	MajorDMR-12-47411	2
chr2	36517859	36518119	MajorDMR-12-47412	3
chr2	36640189	36640303	MajorDMR-12-47413	2
chr2	36659339	36659391	MajorDMR-12-47414	2
chr2	36695998	36696194	MajorDMR-12-47415	5
chr2	36753122	36753566	MajorDMR-12-47416	2
chr2	36825589	36825621	MajorDMR-12-47417	3
chr2	36898640	36899118	MajorDMR-12-47418	3
chr2	36913049	36913111	MajorDMR-12-47419	4
chr2	36932197	36932393	MajorDMR-12-47420	2
chr2	36933689	36933769	MajorDMR-12-47421	2
chr2	36959333	36959603	MajorDMR-12-47422	2
chr2	36962043	36962073	MajorDMR-12-47423	2
chr2	37035425	37035435	MajorDMR-12-47424	2
chr2	37056170	37056174	MajorDMR-12-47425	2
chr2	37076305	37076352	MajorDMR-12-47426	2
chr2	37081823	37082453	MajorDMR-12-47427	3
chr2	37128465	37128588	MajorDMR-12-47428	2
chr2	37200176	37200259	MajorDMR-12-47429	2
chr2	37238594	37238921	MajorDMR-12-47430	2
chr2	37247459	37247944	MajorDMR-12-47431	5
chr2	37276485	37276593	MajorDMR-12-47432	2
chr2	37349505	37349556	MajorDMR-12-47433	2
chr2	37438991	37439319	MajorDMR-12-47434	2
chr2	37453313	37453376	MajorDMR-12-47435	2
chr2	37575576	37575656	MajorDMR-12-47436	2
chr2	37641488	37642232	MajorDMR-12-47437	4
chr2	37732904	37734391	MajorDMR-12-47438	9
chr2	37734992	37735221	MajorDMR-12-47439	3
chr2	37757483	37757706	MajorDMR-12-47440	2
chr2	37810407	37810519	MajorDMR-12-47441	2
chr2	37864482	37864799	MajorDMR-12-47442	2
chr2	37868761	37870900	MajorDMR-12-47443	16
chr2	37872137	37872618	MajorDMR-12-47444	4
chr2	37875182	37875411	MajorDMR-12-47445	2
chr2	37875959	37876084	MajorDMR-12-47446	2
chr2	37876781	37880552	MajorDMR-12-47447	20
chr2	37881078	37881163	MajorDMR-12-47448	4
chr2	37881750	37884191	MajorDMR-12-47449	16
chr2	37887033	37887589	MajorDMR-12-47450	9
chr2	37888600	37889295	MajorDMR-12-47451	13
chr2	37889914	37892195	MajorDMR-12-47452	35
chr2	37892769	37893534	MajorDMR-12-47453	11
chr2	37894143	37895110	MajorDMR-12-47454	9
chr2	37895883	37895965	MajorDMR-12-47455	2
chr2	37903264	37903292	MajorDMR-12-47456	2
chr2	37935515	37935567	MajorDMR-12-47457	2
chr2	37948295	37948956	MajorDMR-12-47458	4
chr2	37992512	37992974	MajorDMR-12-47459	2
chr2	38006328	38006838	MajorDMR-12-47460	7
chr2	38085474	38085743	MajorDMR-12-47461	3
chr2	38127664	38127986	MajorDMR-12-47462	9
chr2	38175925	38176171	MajorDMR-12-47463	4
chr2	38295515	38295549	MajorDMR-12-47464	3
chr2	38346700	38347131	MajorDMR-12-47465	4
chr2	38349849	38349889	MajorDMR-12-47466	2
chr2	38383374	38383800	MajorDMR-12-47467	2
chr2	38412532	38412722	MajorDMR-12-47468	2
chr2	38492628	38492885	MajorDMR-12-47469	2
chr2	38498913	38499021	MajorDMR-12-47470	2
chr2	38505227	38505701	MajorDMR-12-47471	2
chr2	38546105	38546350	MajorDMR-12-47472	2
chr2	38577406	38577873	MajorDMR-12-47473	4
chr2	38580066	38580751	MajorDMR-12-47474	3
chr2	38585858	38586222	MajorDMR-12-47475	2
chr2	38592384	38592692	MajorDMR-12-47476	2
chr2	38602545	38603064	MajorDMR-12-47477	3
chr2	38633428	38633632	MajorDMR-12-47478	2
chr2	38658399	38658850	MajorDMR-12-47479	2
chr2	38675691	38676279	MajorDMR-12-47480	8
chr2	38713273	38713618	MajorDMR-12-47481	6
chr2	38724575	38724930	MajorDMR-12-47482	6
chr2	38726725	38726888	MajorDMR-12-47483	3
chr2	38750075	38750347	MajorDMR-12-47484	4
chr2	38840321	38840589	MajorDMR-12-47485	4
chr2	38928758	38928840	MajorDMR-12-47486	2
chr2	38936978	38937163	MajorDMR-12-47487	4
chr2	38943396	38943419	MajorDMR-12-47488	3
chr2	38967913	38967954	MajorDMR-12-47489	2
chr2	38970204	38970654	MajorDMR-12-47490	7
chr2	38972305	38972784	MajorDMR-12-47491	4
chr2	38973882	38976481	MajorDMR-12-47492	34
chr2	39021812	39021875	MajorDMR-12-47493	2
chr2	39045617	39045786	MajorDMR-12-47494	2
chr2	39135455	39137111	MajorDMR-12-47495	6
chr2	39153642	39154350	MajorDMR-12-47496	4
chr2	39187966	39188280	MajorDMR-12-47497	3
chr2	39217245	39217694	MajorDMR-12-47498	6
chr2	39222961	39223249	MajorDMR-12-47499	2
chr2	39225074	39225284	MajorDMR-12-47500	3
chr2	39230530	39230619	MajorDMR-12-47501	2
chr2	39240961	39241418	MajorDMR-12-47502	6
chr2	39243327	39243795	MajorDMR-12-47503	2
chr2	39300333	39300440	MajorDMR-12-47504	2
chr2	39430398	39431091	MajorDMR-12-47505	3
chr2	39470591	39470947	MajorDMR-12-47506	7
chr2	39472405	39472532	MajorDMR-12-47507	2
chr2	39538083	39538282	MajorDMR-12-47508	5
chr2	39618059	39618219	MajorDMR-12-47509	2
chr2	39705121	39705141	MajorDMR-12-47510	2
chr2	39796011	39796218	MajorDMR-12-47511	3
chr2	39798286	39798451	MajorDMR-12-47512	2
chr2	39807981	39808046	MajorDMR-12-47513	2
chr2	39812816	39813298	MajorDMR-12-47514	2
chr2	39834992	39835575	MajorDMR-12-47515	4
chr2	39953994	39954147	MajorDMR-12-47516	2
chr2	40078407	40078506	MajorDMR-12-47517	6
chr2	40334367	40334449	MajorDMR-12-47518	2
chr2	40343143	40343301	MajorDMR-12-47519	4
chr2	40387627	40387649	MajorDMR-12-47520	2
chr2	40558600	40559058	MajorDMR-12-47521	2
chr2	40607713	40608131	MajorDMR-12-47522	5
chr2	40647592	40648148	MajorDMR-12-47523	4
chr2	40658364	40658399	MajorDMR-12-47524	3
chr2	40960700	40960733	MajorDMR-12-47525	2
chr2	40964960	40965069	MajorDMR-12-47526	3
chr2	41148230	41148788	MajorDMR-12-47527	5
chr2	41426750	41426933	MajorDMR-12-47528	2
chr2	41432070	41432427	MajorDMR-12-47529	3
chr2	41481991	41482585	MajorDMR-12-47530	4
chr2	41806832	41807187	MajorDMR-12-47531	3
chr2	41816600	41816668	MajorDMR-12-47532	2
chr2	41851119	41851199	MajorDMR-12-47533	2
chr2	41895040	41895596	MajorDMR-12-47534	4
chr2	42017912	42018360	MajorDMR-12-47535	3
chr2	42020248	42020260	MajorDMR-12-47536	2
chr2	42139658	42140448	MajorDMR-12-47537	5
chr2	42155767	42156067	MajorDMR-12-47538	3
chr2	42159253	42159757	MajorDMR-12-47539	11
chr2	42181472	42181760	MajorDMR-12-47540	5
chr2	42183030	42183048	MajorDMR-12-47541	2
chr2	42224021	42224028	MajorDMR-12-47542	2
chr2	42248604	42248672	MajorDMR-12-47543	2
chr2	42273060	42273522	MajorDMR-12-47544	5
chr2	42277367	42277668	MajorDMR-12-47545	3
chr2	42278615	42278705	MajorDMR-12-47546	5
chr2	42279780	42280685	MajorDMR-12-47547	13
chr2	42281231	42282001	MajorDMR-12-47548	17
chr2	42329766	42329977	MajorDMR-12-47549	4
chr2	42346000	42346059	MajorDMR-12-47550	2
chr2	42367137	42367276	MajorDMR-12-47551	5
chr2	42370124	42370438	MajorDMR-12-47552	5
chr2	42423831	42424239	MajorDMR-12-47553	2
chr2	42535981	42536035	MajorDMR-12-47554	2
chr2	42546601	42546703	MajorDMR-12-47555	3
chr2	42573053	42573123	MajorDMR-12-47556	3
chr2	42584192	42584494	MajorDMR-12-47557	2
chr2	42676983	42677371	MajorDMR-12-47558	2
chr2	42684439	42684598	MajorDMR-12-47559	2
chr2	42941233	42941353	MajorDMR-12-47560	2
chr2	43019665	43020986	MajorDMR-12-47561	61
chr2	43086225	43086424	MajorDMR-12-47562	2
chr2	43093350	43093755	MajorDMR-12-47563	3
chr2	43128554	43128577	MajorDMR-12-47564	2
chr2	43131049	43131462	MajorDMR-12-47565	11
chr2	43132655	43133720	MajorDMR-12-47566	19
chr2	43134234	43134508	MajorDMR-12-47567	3
chr2	43135756	43136494	MajorDMR-12-47568	7
chr2	43137221	43137591	MajorDMR-12-47569	5
chr2	43141516	43141701	MajorDMR-12-47570	5
chr2	43173830	43173899	MajorDMR-12-47571	2
chr2	43175960	43176040	MajorDMR-12-47572	2
chr2	43188802	43189010	MajorDMR-12-47573	5
chr2	43275617	43275953	MajorDMR-12-47574	2
chr2	43277595	43277738	MajorDMR-12-47575	2
chr2	43284233	43284458	MajorDMR-12-47576	4
chr2	43344822	43344889	MajorDMR-12-47577	2
chr2	43365012	43365164	MajorDMR-12-47578	2
chr2	43397158	43397176	MajorDMR-12-47579	2
chr2	43444856	43445950	MajorDMR-12-47580	16
chr2	43446738	43450645	MajorDMR-12-47581	42
chr2	43455772	43456164	MajorDMR-12-47582	2
chr2	43457864	43458236	MajorDMR-12-47583	3
chr2	43460170	43460518	MajorDMR-12-47584	2
chr2	43539515	43539674	MajorDMR-12-47585	3
chr2	43557973	43558323	MajorDMR-12-47586	4
chr2	43560096	43560894	MajorDMR-12-47587	5
chr2	43568082	43568333	MajorDMR-12-47588	2
chr2	43571823	43571991	MajorDMR-12-47589	3
chr2	43638936	43639420	MajorDMR-12-47590	4
chr2	43767079	43767447	MajorDMR-12-47591	3
chr2	43804141	43804232	MajorDMR-12-47592	3
chr2	43850452	43850578	MajorDMR-12-47593	2
chr2	43861567	43861930	MajorDMR-12-47594	4
chr2	43865506	43865882	MajorDMR-12-47595	2
chr2	43902926	43903368	MajorDMR-12-47596	5
chr2	43925663	43925820	MajorDMR-12-47597	3
chr2	43934154	43934698	MajorDMR-12-47598	9
chr2	43935273	43935624	MajorDMR-12-47599	7
chr2	43976846	43976858	MajorDMR-12-47600	2
chr2	44059391	44059779	MajorDMR-12-47601	7
chr2	44077411	44077974	MajorDMR-12-47602	4
chr2	44109938	44110128	MajorDMR-12-47603	4
chr2	44125644	44126282	MajorDMR-12-47604	7
chr2	44130175	44130505	MajorDMR-12-47605	3
chr2	44132967	44133224	MajorDMR-12-47606	4
chr2	44133727	44133837	MajorDMR-12-47607	2
chr2	44135244	44135277	MajorDMR-12-47608	2
chr2	44149519	44149535	MajorDMR-12-47609	2
chr2	44154447	44154691	MajorDMR-12-47610	3
chr2	44164142	44164772	MajorDMR-12-47611	3
chr2	44168370	44170012	MajorDMR-12-47612	11
chr2	44171454	44172106	MajorDMR-12-47613	4
chr2	44175539	44175869	MajorDMR-12-47614	3
chr2	44272097	44272541	MajorDMR-12-47615	2
chr2	44313647	44314105	MajorDMR-12-47616	9
chr2	44315029	44315129	MajorDMR-12-47617	2
chr2	44321144	44321462	MajorDMR-12-47618	3
chr2	44333787	44333937	MajorDMR-12-47619	3
chr2	44357890	44357967	MajorDMR-12-47620	4
chr2	44363122	44363803	MajorDMR-12-47621	4
chr2	44431953	44432203	MajorDMR-12-47622	3
chr2	44449178	44449392	MajorDMR-12-47623	2
chr2	44456768	44456850	MajorDMR-12-47624	2
chr2	44457556	44457734	MajorDMR-12-47625	3
chr2	44473378	44473432	MajorDMR-12-47626	2
chr2	44495367	44495552	MajorDMR-12-47627	2
chr2	44520649	44521036	MajorDMR-12-47628	2
chr2	44539745	44539759	MajorDMR-12-47629	2
chr2	44548714	44548777	MajorDMR-12-47630	2
chr2	44553109	44553398	MajorDMR-12-47631	2
chr2	44559913	44560740	MajorDMR-12-47632	4
chr2	44561476	44562108	MajorDMR-12-47633	4
chr2	44566466	44566970	MajorDMR-12-47634	2
chr2	44567597	44567692	MajorDMR-12-47635	2
chr2	44578332	44578354	MajorDMR-12-47636	2
chr2	44581775	44581807	MajorDMR-12-47637	2
chr2	44582413	44582507	MajorDMR-12-47638	2
chr2	44583401	44583654	MajorDMR-12-47639	2
chr2	44586032	44586653	MajorDMR-12-47640	5
chr2	44659227	44659696	MajorDMR-12-47641	3
chr2	44844764	44844921	MajorDMR-12-47642	2
chr2	44882831	44883113	MajorDMR-12-47643	4
chr2	44902166	44902465	MajorDMR-12-47644	2
chr2	44908398	44908508	MajorDMR-12-47645	3
chr2	44940479	44941053	MajorDMR-12-47646	4
chr2	44953754	44953773	MajorDMR-12-47647	2
chr2	45004343	45004459	MajorDMR-12-47648	4
chr2	45263248	45263301	MajorDMR-12-47649	2
chr2	45297665	45297724	MajorDMR-12-47650	2
chr2	45336192	45336704	MajorDMR-12-47651	5
chr2	45371569	45371810	MajorDMR-12-47652	3
chr2	45447526	45447720	MajorDMR-12-47653	7
chr2	45450896	45452434	MajorDMR-12-47654	21
chr2	45464088	45464509	MajorDMR-12-47655	7
chr2	45469587	45469663	MajorDMR-12-47656	2
chr2	45486528	45486846	MajorDMR-12-47657	3
chr2	45590765	45591109	MajorDMR-12-47658	2
chr2	45678133	45678166	MajorDMR-12-47659	2
chr2	45686022	45686169	MajorDMR-12-47660	2
chr2	45687249	45687394	MajorDMR-12-47661	2
chr2	45795409	45795620	MajorDMR-12-47662	2
chr2	45884312	45885120	MajorDMR-12-47663	3
chr2	45888697	45889140	MajorDMR-12-47664	2
chr2	45900440	45900687	MajorDMR-12-47665	2
chr2	45918819	45918952	MajorDMR-12-47666	3
chr2	45923778	45923921	MajorDMR-12-47667	3
chr2	45926319	45926540	MajorDMR-12-47668	2
chr2	45951725	45951794	MajorDMR-12-47669	2
chr2	45953081	45953744	MajorDMR-12-47670	7
chr2	45960036	45960071	MajorDMR-12-47671	2
chr2	45968292	45968699	MajorDMR-12-47672	3
chr2	46005792	46005872	MajorDMR-12-47673	2
chr2	46017469	46017602	MajorDMR-12-47674	4
chr2	46021353	46021692	MajorDMR-12-47675	10
chr2	46036640	46036751	MajorDMR-12-47676	5
chr2	46038616	46038796	MajorDMR-12-47677	2
chr2	46045014	46045065	MajorDMR-12-47678	2
chr2	46050994	46051035	MajorDMR-12-47679	2
chr2	46053746	46054223	MajorDMR-12-47680	7
chr2	46063212	46063746	MajorDMR-12-47681	3
chr2	46077242	46077514	MajorDMR-12-47682	2
chr2	46079226	46079322	MajorDMR-12-47683	2
chr2	46098599	46098704	MajorDMR-12-47684	2
chr2	46099399	46099733	MajorDMR-12-47685	5
chr2	46102052	46102129	MajorDMR-12-47686	3
chr2	46134532	46134759	MajorDMR-12-47687	3
chr2	46162793	46163171	MajorDMR-12-47688	3
chr2	46163862	46163952	MajorDMR-12-47689	2
chr2	46166047	46166250	MajorDMR-12-47690	8
chr2	46177004	46177912	MajorDMR-12-47691	6
chr2	46191315	46192283	MajorDMR-12-47692	5
chr2	46243112	46243181	MajorDMR-12-47693	2
chr2	46266877	46266908	MajorDMR-12-47694	2
chr2	46267999	46268227	MajorDMR-12-47695	6
chr2	46290743	46290811	MajorDMR-12-47696	2
chr2	46300775	46300927	MajorDMR-12-47697	3
chr2	46343675	46343884	MajorDMR-12-47698	2
chr2	46346133	46346661	MajorDMR-12-47699	4
chr2	46347868	46348080	MajorDMR-12-47700	4
chr2	46351528	46351545	MajorDMR-12-47701	2
chr2	46378241	46378288	MajorDMR-12-47702	3
chr2	46397816	46397895	MajorDMR-12-47703	2
chr2	46512021	46512146	MajorDMR-12-47704	4
chr2	46534301	46534341	MajorDMR-12-47705	3
chr2	46548000	46548088	MajorDMR-12-47706	2
chr2	46562782	46563228	MajorDMR-12-47707	6
chr2	46583169	46583304	MajorDMR-12-47708	2
chr2	46606754	46607068	MajorDMR-12-47709	4
chr2	46686120	46686199	MajorDMR-12-47710	2
chr2	46687348	46688439	MajorDMR-12-47711	19
chr2	46708390	46709120	MajorDMR-12-47712	3
chr2	46717838	46717965	MajorDMR-12-47713	4
chr2	46726644	46726684	MajorDMR-12-47714	2
chr2	46776473	46776935	MajorDMR-12-47715	5
chr2	46778464	46778608	MajorDMR-12-47716	2
chr2	46781765	46782200	MajorDMR-12-47717	2
chr2	46789166	46790092	MajorDMR-12-47718	7
chr2	46791632	46791648	MajorDMR-12-47719	2
chr2	46796558	46797407	MajorDMR-12-47720	7
chr2	46800201	46800226	MajorDMR-12-47721	2
chr2	46807632	46807793	MajorDMR-12-47722	2
chr2	46812934	46812982	MajorDMR-12-47723	3
chr2	46821628	46821640	MajorDMR-12-47724	2
chr2	46873640	46873927	MajorDMR-12-47725	5
chr2	46878618	46879165	MajorDMR-12-47726	4
chr2	46895916	46896151	MajorDMR-12-47727	2
chr2	46910399	46910439	MajorDMR-12-47728	3
chr2	46933779	46933941	MajorDMR-12-47729	2
chr2	46960111	46960265	MajorDMR-12-47730	2
chr2	46966168	46966255	MajorDMR-12-47731	2
chr2	46971945	46971973	MajorDMR-12-47732	3
chr2	46976310	46976520	MajorDMR-12-47733	2
chr2	47039091	47039596	MajorDMR-12-47734	3
chr2	47045280	47045544	MajorDMR-12-47735	4
chr2	47049287	47049347	MajorDMR-12-47736	2
chr2	47090352	47090980	MajorDMR-12-47737	11
chr2	47101794	47101945	MajorDMR-12-47738	3
chr2	47193945	47194347	MajorDMR-12-47739	3
chr2	47233985	47234104	MajorDMR-12-47740	2
chr2	47236587	47236602	MajorDMR-12-47741	2
chr2	47243953	47244104	MajorDMR-12-47742	4
chr2	47247296	47247815	MajorDMR-12-47743	7
chr2	47260265	47260366	MajorDMR-12-47744	3
chr2	47265159	47265597	MajorDMR-12-47745	2
chr2	47268759	47270903	MajorDMR-12-47746	13
chr2	47278517	47278602	MajorDMR-12-47747	2
chr2	47282052	47282472	MajorDMR-12-47748	5
chr2	47288005	47288171	MajorDMR-12-47749	8
chr2	47295207	47295340	MajorDMR-12-47750	5
chr2	47347683	47347701	MajorDMR-12-47751	2
chr2	47359505	47359855	MajorDMR-12-47752	3
chr2	47383719	47384231	MajorDMR-12-47753	7
chr2	47389437	47389902	MajorDMR-12-47754	2
chr2	47390866	47391668	MajorDMR-12-47755	9
chr2	47394618	47394690	MajorDMR-12-47756	2
chr2	47395647	47395670	MajorDMR-12-47757	2
chr2	47432867	47432881	MajorDMR-12-47758	2
chr2	47454078	47454232	MajorDMR-12-47759	5
chr2	47476764	47476770	MajorDMR-12-47760	2
chr2	47548929	47549602	MajorDMR-12-47761	5
chr2	47567912	47568354	MajorDMR-12-47762	2
chr2	47569346	47569440	MajorDMR-12-47763	2
chr2	47571615	47571650	MajorDMR-12-47764	4
chr2	47581489	47581582	MajorDMR-12-47765	2
chr2	47654027	47654246	MajorDMR-12-47766	4
chr2	47655210	47655439	MajorDMR-12-47767	8
chr2	47656203	47656213	MajorDMR-12-47768	2
chr2	47665073	47665403	MajorDMR-12-47769	3
chr2	47667460	47668142	MajorDMR-12-47770	10
chr2	47742328	47742549	MajorDMR-12-47771	3
chr2	47761317	47761824	MajorDMR-12-47772	4
chr2	47780382	47780411	MajorDMR-12-47773	3
chr2	47848189	47848544	MajorDMR-12-47774	2
chr2	47863893	47863923	MajorDMR-12-47775	2
chr2	47897865	47897946	MajorDMR-12-47776	2
chr2	47965687	47965719	MajorDMR-12-47777	2
chr2	48013781	48014013	MajorDMR-12-47778	2
chr2	48060430	48060934	MajorDMR-12-47779	3
chr2	48062420	48062430	MajorDMR-12-47780	2
chr2	48071003	48071492	MajorDMR-12-47781	2
chr2	48084928	48085306	MajorDMR-12-47782	2
chr2	48106001	48106181	MajorDMR-12-47783	2
chr2	48134786	48134993	MajorDMR-12-47784	2
chr2	48193984	48194409	MajorDMR-12-47785	4
chr2	48297894	48298064	MajorDMR-12-47786	3
chr2	48333015	48333295	MajorDMR-12-47787	3
chr2	48334251	48334964	MajorDMR-12-47788	7
chr2	48358452	48358629	MajorDMR-12-47789	2
chr2	48402506	48402595	MajorDMR-12-47790	4
chr2	48423633	48423898	MajorDMR-12-47791	3
chr2	48545640	48545819	MajorDMR-12-47792	5
chr2	48677520	48677628	MajorDMR-12-47793	2
chr2	48679049	48679515	MajorDMR-12-47794	2
chr2	48702204	48702210	MajorDMR-12-47795	2
chr2	48771404	48771678	MajorDMR-12-47796	2
chr2	48787668	48787958	MajorDMR-12-47797	5
chr2	48795711	48795833	MajorDMR-12-47798	2
chr2	48834172	48834179	MajorDMR-12-47799	2
chr2	48868426	48868504	MajorDMR-12-47800	2
chr2	48982508	48982984	MajorDMR-12-47801	13
chr2	49016512	49016997	MajorDMR-12-47802	2
chr2	49132781	49132945	MajorDMR-12-47803	3
chr2	49187560	49188391	MajorDMR-12-47804	7
chr2	49275711	49275730	MajorDMR-12-47805	2
chr2	49304636	49304710	MajorDMR-12-47806	2
chr2	49415131	49415330	MajorDMR-12-47807	2
chr2	49437649	49437685	MajorDMR-12-47808	2
chr2	49482866	49482873	MajorDMR-12-47809	2
chr2	49569920	49569940	MajorDMR-12-47810	2
chr2	49573341	49573374	MajorDMR-12-47811	2
chr2	49800243	49800269	MajorDMR-12-47812	2
chr2	49811047	49811122	MajorDMR-12-47813	2
chr2	49934858	49935127	MajorDMR-12-47814	3
chr2	49994026	49994115	MajorDMR-12-47815	2
chr2	50028280	50028694	MajorDMR-12-47816	6
chr2	50036964	50037228	MajorDMR-12-47817	2
chr2	50153596	50153867	MajorDMR-12-47818	3
chr2	50161024	50162005	MajorDMR-12-47819	3
chr2	50188366	50188989	MajorDMR-12-47820	7
chr2	50192332	50192474	MajorDMR-12-47821	3
chr2	50193145	50193431	MajorDMR-12-47822	2
chr2	50195360	50195772	MajorDMR-12-47823	2
chr2	50203922	50203959	MajorDMR-12-47824	2
chr2	50212473	50212668	MajorDMR-12-47825	3
chr2	50236789	50237277	MajorDMR-12-47826	3
chr2	50250815	50250823	MajorDMR-12-47827	2
chr2	50265867	50266046	MajorDMR-12-47828	2
chr2	50284121	50284134	MajorDMR-12-47829	2
chr2	50337101	50337454	MajorDMR-12-47830	4
chr2	50353747	50354322	MajorDMR-12-47831	4
chr2	50363227	50363384	MajorDMR-12-47832	2
chr2	50371039	50371710	MajorDMR-12-47833	3
chr2	50456634	50456678	MajorDMR-12-47834	2
chr2	50536126	50536823	MajorDMR-12-47835	3
chr2	50540268	50540431	MajorDMR-12-47836	2
chr2	50540995	50541174	MajorDMR-12-47837	2
chr2	50572606	50573260	MajorDMR-12-47838	3
chr2	50576383	50576689	MajorDMR-12-47839	6
chr2	50595972	50596175	MajorDMR-12-47840	2
chr2	50606804	50606830	MajorDMR-12-47841	2
chr2	50856691	50857011	MajorDMR-12-47842	2
chr2	50975713	50975823	MajorDMR-12-47843	4
chr2	51207173	51207199	MajorDMR-12-47844	2
chr2	51376740	51376959	MajorDMR-12-47845	3
chr2	51400879	51400990	MajorDMR-12-47846	2
chr2	51434993	51435019	MajorDMR-12-47847	2
chr2	51458519	51458627	MajorDMR-12-47848	2
chr2	51590553	51590562	MajorDMR-12-47849	2
chr2	51594282	51594489	MajorDMR-12-47850	5
chr2	51681527	51681565	MajorDMR-12-47851	2
chr2	51694473	51694664	MajorDMR-12-47852	3
chr2	51704461	51704662	MajorDMR-12-47853	3
chr2	51740565	51740613	MajorDMR-12-47854	2
chr2	52156801	52157183	MajorDMR-12-47855	3
chr2	52192283	52192429	MajorDMR-12-47856	3
chr2	52250706	52250925	MajorDMR-12-47857	3
chr2	52370609	52370745	MajorDMR-12-47858	2
chr2	52436915	52436980	MajorDMR-12-47859	2
chr2	52449444	52449593	MajorDMR-12-47860	2
chr2	52480907	52481085	MajorDMR-12-47861	2
chr2	52641959	52642091	MajorDMR-12-47862	2
chr2	52933276	52933308	MajorDMR-12-47863	2
chr2	53027643	53028004	MajorDMR-12-47864	3
chr2	53113652	53114111	MajorDMR-12-47865	2
chr2	53123073	53123139	MajorDMR-12-47866	2
chr2	53174126	53174206	MajorDMR-12-47867	2
chr2	53248137	53248166	MajorDMR-12-47868	2
chr2	53315325	53315345	MajorDMR-12-47869	2
chr2	53339609	53339786	MajorDMR-12-47870	2
chr2	53357720	53358002	MajorDMR-12-47871	5
chr2	53397329	53397678	MajorDMR-12-47872	3
chr2	53508156	53508554	MajorDMR-12-47873	2
chr2	53550438	53550815	MajorDMR-12-47874	2
chr2	53677387	53677553	MajorDMR-12-47875	4
chr2	53715173	53715403	MajorDMR-12-47876	2
chr2	53730427	53730641	MajorDMR-12-47877	2
chr2	53747346	53748068	MajorDMR-12-47878	7
chr2	53811126	53811409	MajorDMR-12-47879	2
chr2	53827738	53827746	MajorDMR-12-47880	2
chr2	53897589	53897798	MajorDMR-12-47881	5
chr2	54033801	54033857	MajorDMR-12-47882	2
chr2	54046403	54046439	MajorDMR-12-47883	2
chr2	54052855	54053046	MajorDMR-12-47884	7
chr2	54056412	54056981	MajorDMR-12-47885	8
chr2	54114517	54114857	MajorDMR-12-47886	3
chr2	54238446	54238484	MajorDMR-12-47887	2
chr2	54247342	54248154	MajorDMR-12-47888	5
chr2	54272104	54272279	MajorDMR-12-47889	2
chr2	54312220	54312225	MajorDMR-12-47890	2
chr2	54325245	54325667	MajorDMR-12-47891	4
chr2	54331037	54331227	MajorDMR-12-47892	2
chr2	54487578	54487690	MajorDMR-12-47893	2
chr2	54488579	54489073	MajorDMR-12-47894	3
chr2	54537479	54537518	MajorDMR-12-47895	2
chr2	54546805	54546867	MajorDMR-12-47896	3
chr2	54560536	54560631	MajorDMR-12-47897	3
chr2	54637437	54637659	MajorDMR-12-47898	5
chr2	54687669	54688032	MajorDMR-12-47899	6
chr2	54697072	54697880	MajorDMR-12-47900	5
chr2	54714098	54714436	MajorDMR-12-47901	3
chr2	54726745	54727097	MajorDMR-12-47902	2
chr2	54732912	54733000	MajorDMR-12-47903	2
chr2	54753452	54754175	MajorDMR-12-47904	4
chr2	54767120	54767141	MajorDMR-12-47905	2
chr2	54773289	54773385	MajorDMR-12-47906	2
chr2	54800787	54800994	MajorDMR-12-47907	3
chr2	54802895	54802905	MajorDMR-12-47908	2
chr2	54803693	54803774	MajorDMR-12-47909	2
chr2	54805641	54805723	MajorDMR-12-47910	2
chr2	54808508	54808965	MajorDMR-12-47911	2
chr2	54840582	54841143	MajorDMR-12-47912	4
chr2	54846561	54846659	MajorDMR-12-47913	3
chr2	54847945	54848051	MajorDMR-12-47914	2
chr2	54855764	54855851	MajorDMR-12-47915	2
chr2	54861299	54861564	MajorDMR-12-47916	2
chr2	54862230	54862550	MajorDMR-12-47917	2
chr2	54868430	54868911	MajorDMR-12-47918	3
chr2	54886739	54886868	MajorDMR-12-47919	2
chr2	54892498	54892730	MajorDMR-12-47920	2
chr2	54897416	54897861	MajorDMR-12-47921	4
chr2	54930983	54931012	MajorDMR-12-47922	3
chr2	55007510	55007868	MajorDMR-12-47923	2
chr2	55021276	55021574	MajorDMR-12-47924	3
chr2	55023165	55023274	MajorDMR-12-47925	2
chr2	55035532	55035944	MajorDMR-12-47926	2
chr2	55069206	55070124	MajorDMR-12-47927	7
chr2	55098598	55099247	MajorDMR-12-47928	7
chr2	55101229	55101245	MajorDMR-12-47929	2
chr2	55107162	55107713	MajorDMR-12-47930	7
chr2	55134558	55134830	MajorDMR-12-47931	4
chr2	55154427	55154963	MajorDMR-12-47932	4
chr2	55182028	55182121	MajorDMR-12-47933	3
chr2	55186876	55187403	MajorDMR-12-47934	3
chr2	55198273	55198977	MajorDMR-12-47935	6
chr2	55200304	55200788	MajorDMR-12-47936	2
chr2	55202052	55202846	MajorDMR-12-47937	5
chr2	55203641	55204049	MajorDMR-12-47938	4
chr2	55204604	55205522	MajorDMR-12-47939	4
chr2	55207479	55208146	MajorDMR-12-47940	4
chr2	55209035	55209184	MajorDMR-12-47941	2
chr2	55213381	55214259	MajorDMR-12-47942	3
chr2	55216003	55216033	MajorDMR-12-47943	2
chr2	55222101	55222119	MajorDMR-12-47944	2
chr2	55241840	55241959	MajorDMR-12-47945	3
chr2	55246294	55246778	MajorDMR-12-47946	3
chr2	55252284	55252524	MajorDMR-12-47947	2
chr2	55253095	55253759	MajorDMR-12-47948	3
chr2	55254261	55254327	MajorDMR-12-47949	3
chr2	55257498	55258196	MajorDMR-12-47950	3
chr2	55268411	55268602	MajorDMR-12-47951	3
chr2	55272440	55273230	MajorDMR-12-47952	5
chr2	55299840	55300409	MajorDMR-12-47953	4
chr2	55336146	55336891	MajorDMR-12-47954	3
chr2	55339148	55339274	MajorDMR-12-47955	2
chr2	55341234	55341283	MajorDMR-12-47956	2
chr2	55347355	55347562	MajorDMR-12-47957	2
chr2	55386513	55386779	MajorDMR-12-47958	3
chr2	55442043	55442139	MajorDMR-12-47959	2
chr2	55450323	55450328	MajorDMR-12-47960	2
chr2	55460803	55460834	MajorDMR-12-47961	2
chr2	55513913	55513925	MajorDMR-12-47962	2
chr2	55531860	55532039	MajorDMR-12-47963	2
chr2	55580378	55581030	MajorDMR-12-47964	4
chr2	55717897	55718486	MajorDMR-12-47965	8
chr2	55741404	55741415	MajorDMR-12-47966	2
chr2	55777059	55777081	MajorDMR-12-47967	2
chr2	55817982	55818340	MajorDMR-12-47968	2
chr2	55906262	55906725	MajorDMR-12-47969	2
chr2	55962576	55963073	MajorDMR-12-47970	3
chr2	56087765	56088209	MajorDMR-12-47971	5
chr2	56236230	56236946	MajorDMR-12-47972	4
chr2	56354970	56355153	MajorDMR-12-47973	2
chr2	56385695	56386172	MajorDMR-12-47974	3
chr2	56409998	56410625	MajorDMR-12-47975	8
chr2	56414552	56415097	MajorDMR-12-47976	3
chr2	56425084	56425111	MajorDMR-12-47977	3
chr2	56436283	56436377	MajorDMR-12-47978	3
chr2	56440822	56441086	MajorDMR-12-47979	3
chr2	56456949	56457712	MajorDMR-12-47980	3
chr2	56466319	56467002	MajorDMR-12-47981	3
chr2	56476723	56477224	MajorDMR-12-47982	3
chr2	56498402	56498810	MajorDMR-12-47983	3
chr2	56502707	56503249	MajorDMR-12-47984	3
chr2	56538164	56538589	MajorDMR-12-47985	2
chr2	56539440	56539459	MajorDMR-12-47986	2
chr2	56553187	56553671	MajorDMR-12-47987	2
chr2	56587234	56587471	MajorDMR-12-47988	3
chr2	56599592	56599613	MajorDMR-12-47989	2
chr2	56604797	56604948	MajorDMR-12-47990	2
chr2	56641485	56641978	MajorDMR-12-47991	2
chr2	56684553	56685411	MajorDMR-12-47992	6
chr2	56764925	56765145	MajorDMR-12-47993	2
chr2	56770295	56770357	MajorDMR-12-47994	2
chr2	56771183	56772145	MajorDMR-12-47995	5
chr2	56908247	56908477	MajorDMR-12-47996	2
chr2	57018799	57018897	MajorDMR-12-47997	2
chr2	57021170	57021625	MajorDMR-12-47998	2
chr2	57106260	57106484	MajorDMR-12-47999	3
chr2	57559205	57559532	MajorDMR-12-48000	3
chr2	57602186	57602539	MajorDMR-12-48001	2
chr2	57712420	57713227	MajorDMR-12-48002	5
chr2	57719588	57719946	MajorDMR-12-48003	3
chr2	57734951	57735171	MajorDMR-12-48004	3
chr2	57742833	57743679	MajorDMR-12-48005	4
chr2	57815429	57815474	MajorDMR-12-48006	2
chr2	57847560	57847612	MajorDMR-12-48007	2
chr2	57923134	57923208	MajorDMR-12-48008	2
chr2	58147729	58148180	MajorDMR-12-48009	3
chr2	58275049	58275432	MajorDMR-12-48010	2
chr2	58546345	58546742	MajorDMR-12-48011	2
chr2	58590965	58591498	MajorDMR-12-48012	4
chr2	58623686	58623969	MajorDMR-12-48013	2
chr2	58690075	58690354	MajorDMR-12-48014	2
chr2	58873908	58874034	MajorDMR-12-48015	2
chr2	58947981	58948224	MajorDMR-12-48016	2
chr2	58984946	58985610	MajorDMR-12-48017	10
chr2	59071611	59071762	MajorDMR-12-48018	2
chr2	59072551	59072704	MajorDMR-12-48019	2
chr2	59259596	59260106	MajorDMR-12-48020	5
chr2	59288111	59288267	MajorDMR-12-48021	4
chr2	59382572	59382649	MajorDMR-12-48022	2
chr2	59535273	59535534	MajorDMR-12-48023	3
chr2	59540590	59540681	MajorDMR-12-48024	3
chr2	59564725	59564880	MajorDMR-12-48025	6
chr2	59616578	59616824	MajorDMR-12-48026	2
chr2	59771339	59771640	MajorDMR-12-48027	2
chr2	59812911	59813058	MajorDMR-12-48028	5
chr2	59813568	59814974	MajorDMR-12-48029	8
chr2	59868980	59869181	MajorDMR-12-48030	3
chr2	59890819	59891605	MajorDMR-12-48031	8
chr2	59970338	59970623	MajorDMR-12-48032	2
chr2	60062179	60062332	MajorDMR-12-48033	2
chr2	60069549	60070133	MajorDMR-12-48034	5
chr2	60098769	60099212	MajorDMR-12-48035	4
chr2	60156904	60157032	MajorDMR-12-48036	2
chr2	60443112	60443329	MajorDMR-12-48037	3
chr2	60474825	60474849	MajorDMR-12-48038	2
chr2	60510825	60510876	MajorDMR-12-48039	2
chr2	60516726	60516774	MajorDMR-12-48040	2
chr2	60569143	60569195	MajorDMR-12-48041	2
chr2	60606570	60606655	MajorDMR-12-48042	2
chr2	60612022	60612170	MajorDMR-12-48043	4
chr2	60666842	60667068	MajorDMR-12-48044	4
chr2	60691206	60691408	MajorDMR-12-48045	2
chr2	60692064	60692150	MajorDMR-12-48046	2
chr2	60701721	60701909	MajorDMR-12-48047	2
chr2	60705859	60706004	MajorDMR-12-48048	5
chr2	60753464	60754290	MajorDMR-12-48049	7
chr2	60859982	60861005	MajorDMR-12-48050	9
chr2	60869710	60869715	MajorDMR-12-48051	2
chr2	60870244	60870569	MajorDMR-12-48052	5
chr2	60973641	60973737	MajorDMR-12-48053	3
chr2	60997958	60998048	MajorDMR-12-48054	2
chr2	61009547	61009910	MajorDMR-12-48055	2
chr2	61021160	61021500	MajorDMR-12-48056	2
chr2	61069679	61070030	MajorDMR-12-48057	6
chr2	61129974	61130020	MajorDMR-12-48058	2
chr2	61135545	61135813	MajorDMR-12-48059	2
chr2	61161697	61161890	MajorDMR-12-48060	3
chr2	61214802	61214809	MajorDMR-12-48061	2
chr2	61227913	61228188	MajorDMR-12-48062	4
chr2	61231717	61232898	MajorDMR-12-48063	4
chr2	61254982	61255080	MajorDMR-12-48064	2
chr2	61269042	61269077	MajorDMR-12-48065	2
chr2	61273471	61273480	MajorDMR-12-48066	2
chr2	61300075	61300268	MajorDMR-12-48067	4
chr2	61341277	61341474	MajorDMR-12-48068	2
chr2	61371397	61371551	MajorDMR-12-48069	2
chr2	61405390	61405499	MajorDMR-12-48070	2
chr2	61410686	61411038	MajorDMR-12-48071	3
chr2	61432552	61432635	MajorDMR-12-48072	4
chr2	61441426	61441690	MajorDMR-12-48073	2
chr2	61447975	61448080	MajorDMR-12-48074	2
chr2	61448939	61449041	MajorDMR-12-48075	2
chr2	61449578	61450128	MajorDMR-12-48076	3
chr2	61524523	61524630	MajorDMR-12-48077	2
chr2	61555195	61555218	MajorDMR-12-48078	2
chr2	61555930	61556179	MajorDMR-12-48079	3
chr2	61672956	61672976	MajorDMR-12-48080	2
chr2	61674195	61674283	MajorDMR-12-48081	3
chr2	61678415	61679086	MajorDMR-12-48082	6
chr2	61683324	61683603	MajorDMR-12-48083	2
chr2	61687403	61687435	MajorDMR-12-48084	2
chr2	61694575	61695085	MajorDMR-12-48085	4
chr2	61696451	61696523	MajorDMR-12-48086	4
chr2	61701611	61701746	MajorDMR-12-48087	3
chr2	61708461	61708564	MajorDMR-12-48088	2
chr2	61714769	61715155	MajorDMR-12-48089	5
chr2	61733277	61733322	MajorDMR-12-48090	4
chr2	61738287	61738933	MajorDMR-12-48091	3
chr2	61750183	61750686	MajorDMR-12-48092	2
chr2	61758192	61758288	MajorDMR-12-48093	2
chr2	61760991	61761370	MajorDMR-12-48094	3
chr2	61898445	61898539	MajorDMR-12-48095	2
chr2	61935258	61935358	MajorDMR-12-48096	3
chr2	62053498	62053816	MajorDMR-12-48097	4
chr2	62056591	62056994	MajorDMR-12-48098	2
chr2	62099352	62099405	MajorDMR-12-48099	4
chr2	62100661	62100730	MajorDMR-12-48100	2
chr2	62140021	62141166	MajorDMR-12-48101	12
chr2	62160378	62160536	MajorDMR-12-48102	2
chr2	62218173	62218293	MajorDMR-12-48103	2
chr2	62224530	62224610	MajorDMR-12-48104	3
chr2	62273703	62273709	MajorDMR-12-48105	2
chr2	62304247	62304905	MajorDMR-12-48106	6
chr2	62325799	62325873	MajorDMR-12-48107	3
chr2	62462696	62462702	MajorDMR-12-48108	2
chr2	62479761	62479789	MajorDMR-12-48109	2
chr2	62490739	62490975	MajorDMR-12-48110	3
chr2	62533847	62534177	MajorDMR-12-48111	3
chr2	62565186	62565458	MajorDMR-12-48112	6
chr2	62568199	62568636	MajorDMR-12-48113	5
chr2	62684818	62685039	MajorDMR-12-48114	6
chr2	62696465	62696940	MajorDMR-12-48115	2
chr2	62702103	62702131	MajorDMR-12-48116	2
chr2	62710017	62710609	MajorDMR-12-48117	4
chr2	62712660	62713260	MajorDMR-12-48118	6
chr2	62713891	62714506	MajorDMR-12-48119	4
chr2	62716367	62716613	MajorDMR-12-48120	4
chr2	62722867	62723502	MajorDMR-12-48121	5
chr2	62735538	62735672	MajorDMR-12-48122	2
chr2	62738971	62739011	MajorDMR-12-48123	3
chr2	62849757	62849772	MajorDMR-12-48124	2
chr2	62869176	62869411	MajorDMR-12-48125	2
chr2	62913664	62913692	MajorDMR-12-48126	2
chr2	62934783	62935917	MajorDMR-12-48127	6
chr2	62953648	62953681	MajorDMR-12-48128	2
chr2	62963304	62963778	MajorDMR-12-48129	2
chr2	62974467	62974869	MajorDMR-12-48130	2
chr2	62978301	62978751	MajorDMR-12-48131	4
chr2	62981916	62981952	MajorDMR-12-48132	2
chr2	63018722	63018742	MajorDMR-12-48133	2
chr2	63030791	63031054	MajorDMR-12-48134	3
chr2	63076856	63076913	MajorDMR-12-48135	2
chr2	63077769	63078301	MajorDMR-12-48136	4
chr2	63128313	63128765	MajorDMR-12-48137	5
chr2	63145445	63145577	MajorDMR-12-48138	2
chr2	63205917	63206387	MajorDMR-12-48139	6
chr2	63229360	63229631	MajorDMR-12-48140	2
chr2	63265298	63265315	MajorDMR-12-48141	2
chr2	63287001	63287235	MajorDMR-12-48142	5
chr2	63422377	63422486	MajorDMR-12-48143	2
chr2	63714774	63715075	MajorDMR-12-48144	2
chr2	63741817	63741875	MajorDMR-12-48145	2
chr2	63742439	63742521	MajorDMR-12-48146	2
chr2	63769237	63769637	MajorDMR-12-48147	3
chr2	63819698	63820808	MajorDMR-12-48148	13
chr2	63822109	63823114	MajorDMR-12-48149	4
chr2	63824557	63827113	MajorDMR-12-48150	12
chr2	63829083	63829539	MajorDMR-12-48151	4
chr2	63830063	63830409	MajorDMR-12-48152	2
chr2	63833902	63834389	MajorDMR-12-48153	2
chr2	63907483	63907862	MajorDMR-12-48154	2
chr2	64070371	64070392	MajorDMR-12-48155	2
chr2	64075829	64076201	MajorDMR-12-48156	2
chr2	64099620	64100131	MajorDMR-12-48157	5
chr2	64120586	64120744	MajorDMR-12-48158	2
chr2	64186837	64186883	MajorDMR-12-48159	2
chr2	64213450	64213848	MajorDMR-12-48160	2
chr2	64235886	64236087	MajorDMR-12-48161	2
chr2	64244533	64244769	MajorDMR-12-48162	3
chr2	64329668	64330133	MajorDMR-12-48163	5
chr2	64369830	64369837	MajorDMR-12-48164	2
chr2	64378145	64378245	MajorDMR-12-48165	2
chr2	64416076	64416243	MajorDMR-12-48166	2
chr2	64429171	64429237	MajorDMR-12-48167	2
chr2	64429827	64430558	MajorDMR-12-48168	5
chr2	64446325	64447164	MajorDMR-12-48169	6
chr2	64449391	64449929	MajorDMR-12-48170	3
chr2	64474172	64474940	MajorDMR-12-48171	3
chr2	64492025	64492225	MajorDMR-12-48172	4
chr2	64492897	64493093	MajorDMR-12-48173	2
chr2	64556215	64556248	MajorDMR-12-48174	3
chr2	64556805	64557278	MajorDMR-12-48175	2
chr2	64558600	64559667	MajorDMR-12-48176	8
chr2	64583282	64584197	MajorDMR-12-48177	6
chr2	64587184	64587432	MajorDMR-12-48178	5
chr2	64647121	64647452	MajorDMR-12-48179	2
chr2	64677959	64678330	MajorDMR-12-48180	2
chr2	64682790	64684065	MajorDMR-12-48181	8
chr2	64685378	64685903	MajorDMR-12-48182	5
chr2	64686586	64686933	MajorDMR-12-48183	3
chr2	64687644	64688974	MajorDMR-12-48184	8
chr2	64691333	64692320	MajorDMR-12-48185	6
chr2	64709203	64709612	MajorDMR-12-48186	3
chr2	64753098	64753735	MajorDMR-12-48187	4
chr2	64782642	64783569	MajorDMR-12-48188	3
chr2	64785723	64785866	MajorDMR-12-48189	2
chr2	64804508	64804684	MajorDMR-12-48190	2
chr2	64808013	64808368	MajorDMR-12-48191	3
chr2	64809984	64810349	MajorDMR-12-48192	5
chr2	64810962	64810979	MajorDMR-12-48193	2
chr2	64811891	64812333	MajorDMR-12-48194	2
chr2	64813232	64813415	MajorDMR-12-48195	4
chr2	64815411	64815548	MajorDMR-12-48196	2
chr2	64854176	64854829	MajorDMR-12-48197	10
chr2	64860117	64860128	MajorDMR-12-48198	2
chr2	64861636	64861731	MajorDMR-12-48199	2
chr2	64863587	64863724	MajorDMR-12-48200	5
chr2	64864799	64865234	MajorDMR-12-48201	2
chr2	64870335	64871405	MajorDMR-12-48202	12
chr2	64874067	64874099	MajorDMR-12-48203	2
chr2	64875140	64875217	MajorDMR-12-48204	2
chr2	64876434	64876460	MajorDMR-12-48205	3
chr2	64877544	64878923	MajorDMR-12-48206	9
chr2	64882322	64882601	MajorDMR-12-48207	3
chr2	64895993	64896048	MajorDMR-12-48208	2
chr2	64906904	64907355	MajorDMR-12-48209	5
chr2	64913744	64914221	MajorDMR-12-48210	6
chr2	64944100	64944786	MajorDMR-12-48211	4
chr2	64945435	64946854	MajorDMR-12-48212	11
chr2	64950137	64950633	MajorDMR-12-48213	2
chr2	64955502	64955704	MajorDMR-12-48214	2
chr2	64963124	64963228	MajorDMR-12-48215	4
chr2	64996141	64996267	MajorDMR-12-48216	2
chr2	65017310	65017688	MajorDMR-12-48217	2
chr2	65018345	65018610	MajorDMR-12-48218	2
chr2	65116181	65116207	MajorDMR-12-48219	2
chr2	65170679	65170862	MajorDMR-12-48220	2
chr2	65218757	65218804	MajorDMR-12-48221	3
chr2	65221687	65221982	MajorDMR-12-48222	6
chr2	65254902	65254920	MajorDMR-12-48223	2
chr2	65264665	65264715	MajorDMR-12-48224	2
chr2	65271147	65271168	MajorDMR-12-48225	2
chr2	65272580	65272916	MajorDMR-12-48226	2
chr2	65284867	65285614	MajorDMR-12-48227	4
chr2	65287521	65287549	MajorDMR-12-48228	2
chr2	65289369	65289592	MajorDMR-12-48229	6
chr2	65291783	65291825	MajorDMR-12-48230	3
chr2	65294964	65295299	MajorDMR-12-48231	4
chr2	65297806	65298211	MajorDMR-12-48232	2
chr2	65298778	65298924	MajorDMR-12-48233	2
chr2	65301546	65302797	MajorDMR-12-48234	13
chr2	65314231	65314275	MajorDMR-12-48235	2
chr2	65316075	65316646	MajorDMR-12-48236	7
chr2	65339239	65340013	MajorDMR-12-48237	3
chr2	65346496	65347419	MajorDMR-12-48238	6
chr2	65352699	65352898	MajorDMR-12-48239	3
chr2	65355554	65355690	MajorDMR-12-48240	2
chr2	65431863	65432201	MajorDMR-12-48241	4
chr2	65456597	65456618	MajorDMR-12-48242	2
chr2	65463425	65463549	MajorDMR-12-48243	3
chr2	65466096	65466153	MajorDMR-12-48244	2
chr2	65472666	65472719	MajorDMR-12-48245	2
chr2	65504065	65504447	MajorDMR-12-48246	7
chr2	65519633	65520332	MajorDMR-12-48247	8
chr2	65538395	65538944	MajorDMR-12-48248	7
chr2	65547314	65547767	MajorDMR-12-48249	8
chr2	65577035	65577049	MajorDMR-12-48250	2
chr2	65590367	65590417	MajorDMR-12-48251	2
chr2	65598221	65598272	MajorDMR-12-48252	2
chr2	65610332	65611489	MajorDMR-12-48253	10
chr2	65622321	65622331	MajorDMR-12-48254	2
chr2	65647444	65647891	MajorDMR-12-48255	4
chr2	65660676	65660891	MajorDMR-12-48256	2
chr2	65745247	65745661	MajorDMR-12-48257	2
chr2	65753847	65754480	MajorDMR-12-48258	4
chr2	65786738	65787035	MajorDMR-12-48259	3
chr2	65790086	65790179	MajorDMR-12-48260	2
chr2	65811473	65811835	MajorDMR-12-48261	5
chr2	65928483	65928936	MajorDMR-12-48262	3
chr2	66042833	66043104	MajorDMR-12-48263	2
chr2	66043744	66043810	MajorDMR-12-48264	2
chr2	66108543	66108556	MajorDMR-12-48265	2
chr2	66167135	66167164	MajorDMR-12-48266	2
chr2	66225577	66226012	MajorDMR-12-48267	2
chr2	66256106	66256182	MajorDMR-12-48268	2
chr2	66264853	66264886	MajorDMR-12-48269	3
chr2	66312328	66312359	MajorDMR-12-48270	2
chr2	66332278	66333080	MajorDMR-12-48271	5
chr2	66336803	66336857	MajorDMR-12-48272	2
chr2	66717280	66717393	MajorDMR-12-48273	3
chr2	66783054	66783311	MajorDMR-12-48274	5
chr2	66841692	66841713	MajorDMR-12-48275	2
chr2	66916736	66917266	MajorDMR-12-48276	4
chr2	66925588	66925693	MajorDMR-12-48277	2
chr2	66926457	66926653	MajorDMR-12-48278	2
chr2	66928978	66929268	MajorDMR-12-48279	3
chr2	67094290	67094730	MajorDMR-12-48280	3
chr2	67096269	67096301	MajorDMR-12-48281	3
chr2	67170559	67170726	MajorDMR-12-48282	2
chr2	67361987	67362510	MajorDMR-12-48283	6
chr2	67392599	67392607	MajorDMR-12-48284	2
chr2	67443107	67443715	MajorDMR-12-48285	7
chr2	67486916	67488376	MajorDMR-12-48286	13
chr2	67499525	67499709	MajorDMR-12-48287	3
chr2	67509487	67509929	MajorDMR-12-48288	2
chr2	67518235	67518348	MajorDMR-12-48289	2
chr2	67538836	67539058	MajorDMR-12-48290	2
chr2	67758654	67759055	MajorDMR-12-48291	2
chr2	67782676	67783066	MajorDMR-12-48292	3
chr2	67878598	67878898	MajorDMR-12-48293	4
chr2	67879443	67879743	MajorDMR-12-48294	2
chr2	67921473	67921962	MajorDMR-12-48295	8
chr2	67936108	67936373	MajorDMR-12-48296	2
chr2	67978668	67980518	MajorDMR-12-48297	12
chr2	67982447	67982891	MajorDMR-12-48298	8
chr2	68001133	68001523	MajorDMR-12-48299	2
chr2	68003266	68003591	MajorDMR-12-48300	5
chr2	68025853	68025962	MajorDMR-12-48301	3
chr2	68051136	68051219	MajorDMR-12-48302	2
chr2	68052315	68052328	MajorDMR-12-48303	2
chr2	68101786	68102221	MajorDMR-12-48304	4
chr2	68143087	68143217	MajorDMR-12-48305	3
chr2	68237280	68237287	MajorDMR-12-48306	2
chr2	68248198	68248359	MajorDMR-12-48307	2
chr2	68363898	68363911	MajorDMR-12-48308	2
chr2	68400752	68400778	MajorDMR-12-48309	2
chr2	68401925	68402042	MajorDMR-12-48310	2
chr2	68418017	68418730	MajorDMR-12-48311	3
chr2	68420537	68420585	MajorDMR-12-48312	2
chr2	68439209	68439252	MajorDMR-12-48313	3
chr2	68466334	68466762	MajorDMR-12-48314	3
chr2	68495703	68495891	MajorDMR-12-48315	2
chr2	68529394	68529548	MajorDMR-12-48316	2
chr2	68626871	68627268	MajorDMR-12-48317	3
chr2	68906759	68906952	MajorDMR-12-48318	8
chr2	69027054	69027088	MajorDMR-12-48319	2
chr2	69032828	69033958	MajorDMR-12-48320	13
chr2	69035154	69035562	MajorDMR-12-48321	2
chr2	69039185	69039543	MajorDMR-12-48322	4
chr2	69042706	69042740	MajorDMR-12-48323	2
chr2	69043571	69044344	MajorDMR-12-48324	6
chr2	69056411	69056821	MajorDMR-12-48325	9
chr2	69059153	69059436	MajorDMR-12-48326	2
chr2	69062055	69062976	MajorDMR-12-48327	7
chr2	69088960	69089184	MajorDMR-12-48328	4
chr2	69112653	69112975	MajorDMR-12-48329	8
chr2	69135654	69135885	MajorDMR-12-48330	4
chr2	69148859	69149150	MajorDMR-12-48331	2
chr2	69202086	69202320	MajorDMR-12-48332	4
chr2	69309802	69309816	MajorDMR-12-48333	2
chr2	69325745	69325947	MajorDMR-12-48334	2
chr2	69361443	69361548	MajorDMR-12-48335	2
chr2	69411259	69411643	MajorDMR-12-48336	5
chr2	69442078	69442153	MajorDMR-12-48337	2
chr2	69458525	69458734	MajorDMR-12-48338	2
chr2	69468023	69468488	MajorDMR-12-48339	7
chr2	69469101	69469141	MajorDMR-12-48340	2
chr2	69469836	69470153	MajorDMR-12-48341	6
chr2	69472435	69472440	MajorDMR-12-48342	2
chr2	69556690	69557262	MajorDMR-12-48343	8
chr2	69560502	69560649	MajorDMR-12-48344	2
chr2	69567982	69568253	MajorDMR-12-48345	5
chr2	69571859	69572084	MajorDMR-12-48346	3
chr2	69599255	69599440	MajorDMR-12-48347	3
chr2	69608213	69608335	MajorDMR-12-48348	6
chr2	69644389	69644490	MajorDMR-12-48349	2
chr2	69651488	69652009	MajorDMR-12-48350	3
chr2	69662764	69662907	MajorDMR-12-48351	2
chr2	69680325	69681082	MajorDMR-12-48352	11
chr2	69697366	69697603	MajorDMR-12-48353	4
chr2	69698216	69698419	MajorDMR-12-48354	3
chr2	69727209	69727350	MajorDMR-12-48355	3
chr2	69728475	69728593	MajorDMR-12-48356	2
chr2	69732849	69733245	MajorDMR-12-48357	6
chr2	69734660	69734884	MajorDMR-12-48358	2
chr2	69736024	69736610	MajorDMR-12-48359	9
chr2	69739562	69739902	MajorDMR-12-48360	3
chr2	69751081	69751156	MajorDMR-12-48361	2
chr2	69763739	69763766	MajorDMR-12-48362	2
chr2	69787083	69787421	MajorDMR-12-48363	3
chr2	69795205	69795343	MajorDMR-12-48364	2
chr2	69797821	69798404	MajorDMR-12-48365	3
chr2	69799674	69800098	MajorDMR-12-48366	5
chr2	69804174	69804259	MajorDMR-12-48367	3
chr2	69806832	69806873	MajorDMR-12-48368	2
chr2	69808679	69809719	MajorDMR-12-48369	11
chr2	69811374	69811510	MajorDMR-12-48370	2
chr2	69818935	69818981	MajorDMR-12-48371	3
chr2	69847108	69847277	MajorDMR-12-48372	2
chr2	69856790	69856901	MajorDMR-12-48373	2
chr2	69931421	69931647	MajorDMR-12-48374	4
chr2	69994457	69994480	MajorDMR-12-48375	2
chr2	70025950	70026050	MajorDMR-12-48376	3
chr2	70063526	70063681	MajorDMR-12-48377	3
chr2	70100474	70100941	MajorDMR-12-48378	2
chr2	70159137	70159603	MajorDMR-12-48379	6
chr2	70160186	70160192	MajorDMR-12-48380	2
chr2	70164010	70164215	MajorDMR-12-48381	2
chr2	70171691	70171798	MajorDMR-12-48382	2
chr2	70262217	70262302	MajorDMR-12-48383	3
chr2	70298594	70298823	MajorDMR-12-48384	2
chr2	70317253	70317737	MajorDMR-12-48385	2
chr2	70322322	70322580	MajorDMR-12-48386	2
chr2	70360149	70360211	MajorDMR-12-48387	2
chr2	70370485	70370522	MajorDMR-12-48388	4
chr2	70376512	70376977	MajorDMR-12-48389	3
chr2	70415870	70415895	MajorDMR-12-48390	2
chr2	70441836	70442272	MajorDMR-12-48391	2
chr2	70473965	70473973	MajorDMR-12-48392	2
chr2	70483971	70484035	MajorDMR-12-48393	2
chr2	70487701	70488164	MajorDMR-12-48394	2
chr2	70516848	70517576	MajorDMR-12-48395	7
chr2	70601909	70601917	MajorDMR-12-48396	2
chr2	70784192	70784385	MajorDMR-12-48397	4
chr2	70868894	70869064	MajorDMR-12-48398	2
chr2	70882642	70882677	MajorDMR-12-48399	2
chr2	70889216	70889257	MajorDMR-12-48400	2
chr2	70895478	70896023	MajorDMR-12-48401	6
chr2	70910222	70910241	MajorDMR-12-48402	2
chr2	70920180	70920418	MajorDMR-12-48403	2
chr2	70926527	70926692	MajorDMR-12-48404	3
chr2	70940907	70940927	MajorDMR-12-48405	3
chr2	70950892	70950915	MajorDMR-12-48406	2
chr2	70971771	70972089	MajorDMR-12-48407	2
chr2	70982909	70982921	MajorDMR-12-48408	3
chr2	71009058	71009537	MajorDMR-12-48409	8
chr2	71031877	71032316	MajorDMR-12-48410	2
chr2	71040312	71040355	MajorDMR-12-48411	2
chr2	71056318	71056801	MajorDMR-12-48412	4
chr2	71091356	71091700	MajorDMR-12-48413	2
chr2	71170052	71170670	MajorDMR-12-48414	7
chr2	71198892	71198961	MajorDMR-12-48415	2
chr2	71204452	71204809	MajorDMR-12-48416	3
chr2	71205574	71205815	MajorDMR-12-48417	11
chr2	71237673	71237690	MajorDMR-12-48418	2
chr2	71268580	71268842	MajorDMR-12-48419	3
chr2	71306019	71306047	MajorDMR-12-48420	3
chr2	71338425	71338443	MajorDMR-12-48421	3
chr2	71356092	71356483	MajorDMR-12-48422	2
chr2	71370422	71370944	MajorDMR-12-48423	9
chr2	71376131	71376535	MajorDMR-12-48424	4
chr2	71383433	71384587	MajorDMR-12-48425	9
chr2	71385592	71385864	MajorDMR-12-48426	2
chr2	71390856	71390913	MajorDMR-12-48427	2
chr2	71407087	71407123	MajorDMR-12-48428	2
chr2	71418618	71419107	MajorDMR-12-48429	2
chr2	71434653	71434667	MajorDMR-12-48430	2
chr2	71450395	71450496	MajorDMR-12-48431	2
chr2	71500772	71501181	MajorDMR-12-48432	2
chr2	71505697	71506001	MajorDMR-12-48433	3
chr2	71570679	71571057	MajorDMR-12-48434	2
chr2	71589075	71589360	MajorDMR-12-48435	3
chr2	71595514	71595544	MajorDMR-12-48436	2
chr2	71644304	71644580	MajorDMR-12-48437	6
chr2	71663574	71663709	MajorDMR-12-48438	2
chr2	71681548	71681820	MajorDMR-12-48439	4
chr2	71694084	71694285	MajorDMR-12-48440	4
chr2	71696737	71697100	MajorDMR-12-48441	3
chr2	71705379	71705543	MajorDMR-12-48442	4
chr2	71730919	71731271	MajorDMR-12-48443	2
chr2	71732035	71733062	MajorDMR-12-48444	12
chr2	71802048	71802096	MajorDMR-12-48445	3
chr2	71807094	71807615	MajorDMR-12-48446	6
chr2	71808197	71808570	MajorDMR-12-48447	11
chr2	71825948	71826050	MajorDMR-12-48448	3
chr2	71931959	71932039	MajorDMR-12-48449	3
chr2	71971427	71971744	MajorDMR-12-48450	2
chr2	71993598	71993724	MajorDMR-12-48451	2
chr2	72058181	72058655	MajorDMR-12-48452	10
chr2	72157297	72157786	MajorDMR-12-48453	4
chr2	72170462	72170541	MajorDMR-12-48454	2
chr2	72229374	72229577	MajorDMR-12-48455	3
chr2	72242606	72242884	MajorDMR-12-48456	2
chr2	72331440	72331501	MajorDMR-12-48457	2
chr2	72362812	72362878	MajorDMR-12-48458	3
chr2	72468061	72468284	MajorDMR-12-48459	2
chr2	72498815	72499070	MajorDMR-12-48460	3
chr2	72521602	72521859	MajorDMR-12-48461	2
chr2	72562313	72562575	MajorDMR-12-48462	4
chr2	72605867	72606004	MajorDMR-12-48463	2
chr2	72742804	72743075	MajorDMR-12-48464	4
chr2	72829921	72830193	MajorDMR-12-48465	2
chr2	72864332	72864374	MajorDMR-12-48466	2
chr2	72879007	72879580	MajorDMR-12-48467	3
chr2	72888719	72888776	MajorDMR-12-48468	2
chr2	72905396	72905574	MajorDMR-12-48469	3
chr2	72925786	72925825	MajorDMR-12-48470	2
chr2	72949869	72950273	MajorDMR-12-48471	3
chr2	72950776	72950902	MajorDMR-12-48472	3
chr2	72973548	72973581	MajorDMR-12-48473	2
chr2	73041218	73041465	MajorDMR-12-48474	4
chr2	73068514	73069402	MajorDMR-12-48475	4
chr2	73141111	73142514	MajorDMR-12-48476	24
chr2	73199615	73200594	MajorDMR-12-48477	12
chr2	73202323	73202335	MajorDMR-12-48478	2
chr2	73213222	73213377	MajorDMR-12-48479	4
chr2	73218784	73218991	MajorDMR-12-48480	7
chr2	73227276	73227771	MajorDMR-12-48481	3
chr2	73251857	73252379	MajorDMR-12-48482	4
chr2	73261112	73262698	MajorDMR-12-48483	11
chr2	73264778	73265559	MajorDMR-12-48484	7
chr2	73279694	73279826	MajorDMR-12-48485	2
chr2	73280921	73280998	MajorDMR-12-48486	2
chr2	73283539	73283978	MajorDMR-12-48487	2
chr2	73290907	73291359	MajorDMR-12-48488	2
chr2	73302556	73302866	MajorDMR-12-48489	10
chr2	73307376	73309057	MajorDMR-12-48490	24
chr2	73309705	73310042	MajorDMR-12-48491	3
chr2	73310750	73312624	MajorDMR-12-48492	11
chr2	73313323	73313675	MajorDMR-12-48493	4
chr2	73314522	73314697	MajorDMR-12-48494	3
chr2	73315570	73315806	MajorDMR-12-48495	8
chr2	73317730	73318491	MajorDMR-12-48496	5
chr2	73319056	73319084	MajorDMR-12-48497	2
chr2	73319708	73319956	MajorDMR-12-48498	3
chr2	73320816	73321142	MajorDMR-12-48499	9
chr2	73323852	73324385	MajorDMR-12-48500	4
chr2	73325249	73325663	MajorDMR-12-48501	2
chr2	73327962	73328432	MajorDMR-12-48502	2
chr2	73329108	73329379	MajorDMR-12-48503	3
chr2	73332235	73332464	MajorDMR-12-48504	4
chr2	73334420	73335309	MajorDMR-12-48505	10
chr2	73336751	73336879	MajorDMR-12-48506	2
chr2	73338217	73338483	MajorDMR-12-48507	3
chr2	73357978	73358097	MajorDMR-12-48508	2
chr2	73379594	73379963	MajorDMR-12-48509	2
chr2	73393285	73393520	MajorDMR-12-48510	6
chr2	73434971	73435071	MajorDMR-12-48511	2
chr2	73442528	73442567	MajorDMR-12-48512	2
chr2	73476858	73477065	MajorDMR-12-48513	7
chr2	73484965	73485190	MajorDMR-12-48514	5
chr2	73487546	73487555	MajorDMR-12-48515	2
chr2	73492451	73492458	MajorDMR-12-48516	2
chr2	73493600	73493772	MajorDMR-12-48517	5
chr2	73524858	73524938	MajorDMR-12-48518	2
chr2	73527953	73528145	MajorDMR-12-48519	2
chr2	73645890	73646012	MajorDMR-12-48520	2
chr2	73667695	73667833	MajorDMR-12-48521	2
chr2	73674038	73674053	MajorDMR-12-48522	2
chr2	73721030	73721104	MajorDMR-12-48523	2
chr2	73763571	73763887	MajorDMR-12-48524	4
chr2	74114078	74114557	MajorDMR-12-48525	4
chr2	74198002	74198947	MajorDMR-12-48526	9
chr2	74237222	74237416	MajorDMR-12-48527	4
chr2	74258303	74258630	MajorDMR-12-48528	2
chr2	74259935	74260683	MajorDMR-12-48529	8
chr2	74307115	74307362	MajorDMR-12-48530	4
chr2	74308467	74308511	MajorDMR-12-48531	4
chr2	74334292	74334745	MajorDMR-12-48532	13
chr2	74336258	74336453	MajorDMR-12-48533	3
chr2	74354039	74354332	MajorDMR-12-48534	3
chr2	74357510	74357960	MajorDMR-12-48535	3
chr2	74362723	74362827	MajorDMR-12-48536	3
chr2	74372347	74372415	MajorDMR-12-48537	2
chr2	74373446	74373737	MajorDMR-12-48538	2
chr2	74376024	74376537	MajorDMR-12-48539	4
chr2	74396579	74396691	MajorDMR-12-48540	2
chr2	74404505	74404642	MajorDMR-12-48541	3
chr2	74427156	74427302	MajorDMR-12-48542	5
chr2	74428258	74428852	MajorDMR-12-48543	4
chr2	74432928	74433443	MajorDMR-12-48544	5
chr2	74434247	74434745	MajorDMR-12-48545	5
chr2	74435452	74436148	MajorDMR-12-48546	6
chr2	74453467	74454415	MajorDMR-12-48547	24
chr2	74477328	74477462	MajorDMR-12-48548	3
chr2	74483204	74483284	MajorDMR-12-48549	2
chr2	74494413	74494429	MajorDMR-12-48550	2
chr2	74550695	74551195	MajorDMR-12-48551	2
chr2	74554908	74555785	MajorDMR-12-48552	4
chr2	74578069	74578567	MajorDMR-12-48553	2
chr2	74592103	74592329	MajorDMR-12-48554	6
chr2	74617343	74617409	MajorDMR-12-48555	2
chr2	74645621	74646046	MajorDMR-12-48556	10
chr2	74677175	74677387	MajorDMR-12-48557	2
chr2	74849428	74849652	MajorDMR-12-48558	2
chr2	75087629	75088181	MajorDMR-12-48559	6
chr2	75090674	75090682	MajorDMR-12-48560	2
chr2	75381478	75381532	MajorDMR-12-48561	2
chr2	75393825	75394215	MajorDMR-12-48562	2
chr2	75564175	75564491	MajorDMR-12-48563	5
chr2	75797498	75797975	MajorDMR-12-48564	3
chr2	75798610	75799347	MajorDMR-12-48565	4
chr2	75930272	75930820	MajorDMR-12-48566	4
chr2	75996969	75996974	MajorDMR-12-48567	2
chr2	76084588	76084601	MajorDMR-12-48568	2
chr2	76159061	76160141	MajorDMR-12-48569	6
chr2	76176689	76176738	MajorDMR-12-48570	2
chr2	76209041	76209510	MajorDMR-12-48571	5
chr2	76236701	76236770	MajorDMR-12-48572	2
chr2	76261726	76261749	MajorDMR-12-48573	2
chr2	76291894	76292322	MajorDMR-12-48574	2
chr2	76382741	76383389	MajorDMR-12-48575	5
chr2	76496463	76496504	MajorDMR-12-48576	2
chr2	76550673	76551248	MajorDMR-12-48577	4
chr2	76634573	76635062	MajorDMR-12-48578	2
chr2	76721385	76722019	MajorDMR-12-48579	5
chr2	76732951	76733154	MajorDMR-12-48580	2
chr2	76735840	76735874	MajorDMR-12-48581	2
chr2	76789822	76790094	MajorDMR-12-48582	2
chr2	76907029	76907038	MajorDMR-12-48583	2
chr2	76945101	76945786	MajorDMR-12-48584	4
chr2	76977820	76977911	MajorDMR-12-48585	2
chr2	76978672	76978997	MajorDMR-12-48586	2
chr2	76979504	76979799	MajorDMR-12-48587	2
chr2	76997964	76998098	MajorDMR-12-48588	2
chr2	77015387	77015591	MajorDMR-12-48589	4
chr2	77023212	77023349	MajorDMR-12-48590	8
chr2	77036194	77036485	MajorDMR-12-48591	2
chr2	77103688	77103698	MajorDMR-12-48592	2
chr2	77125019	77125077	MajorDMR-12-48593	2
chr2	77127415	77128236	MajorDMR-12-48594	3
chr2	77143366	77144135	MajorDMR-12-48595	13
chr2	77145644	77146012	MajorDMR-12-48596	5
chr2	77182390	77182688	MajorDMR-12-48597	2
chr2	77190009	77190075	MajorDMR-12-48598	2
chr2	77239368	77239464	MajorDMR-12-48599	2
chr2	77255342	77255349	MajorDMR-12-48600	2
chr2	77296827	77297223	MajorDMR-12-48601	3
chr2	77350059	77350272	MajorDMR-12-48602	2
chr2	77429026	77429463	MajorDMR-12-48603	3
chr2	77458223	77458487	MajorDMR-12-48604	2
chr2	77526721	77527047	MajorDMR-12-48605	2
chr2	77584303	77584400	MajorDMR-12-48606	2
chr2	77590553	77591118	MajorDMR-12-48607	5
chr2	77615365	77615485	MajorDMR-12-48608	3
chr2	77625151	77625453	MajorDMR-12-48609	3
chr2	77627332	77628177	MajorDMR-12-48610	8
chr2	77645277	77645791	MajorDMR-12-48611	3
chr2	77656271	77656678	MajorDMR-12-48612	3
chr2	77658302	77658330	MajorDMR-12-48613	2
chr2	77670308	77670448	MajorDMR-12-48614	3
chr2	77707085	77708039	MajorDMR-12-48615	6
chr2	77750534	77750931	MajorDMR-12-48616	2
chr2	77792861	77792902	MajorDMR-12-48617	2
chr2	77889706	77890118	MajorDMR-12-48618	2
chr2	77935955	77936020	MajorDMR-12-48619	2
chr2	78019893	78019906	MajorDMR-12-48620	2
chr2	78111965	78112935	MajorDMR-12-48621	7
chr2	78295316	78295451	MajorDMR-12-48622	3
chr2	78322101	78322140	MajorDMR-12-48623	2
chr2	78700035	78700356	MajorDMR-12-48624	3
chr2	78749941	78750186	MajorDMR-12-48625	2
chr2	78818355	78818822	MajorDMR-12-48626	5
chr2	78927400	78927831	MajorDMR-12-48627	2
chr2	78977426	78977574	MajorDMR-12-48628	2
chr2	79007001	79008125	MajorDMR-12-48629	11
chr2	79056022	79056157	MajorDMR-12-48630	2
chr2	79219174	79219449	MajorDMR-12-48631	2
chr2	79231837	79232006	MajorDMR-12-48632	3
chr2	79239993	79240476	MajorDMR-12-48633	4
chr2	79269567	79270037	MajorDMR-12-48634	2
chr2	79409965	79410115	MajorDMR-12-48635	4
chr2	79431426	79431573	MajorDMR-12-48636	2
chr2	79500912	79501048	MajorDMR-12-48637	3
chr2	79545947	79545958	MajorDMR-12-48638	2
chr2	79569062	79569329	MajorDMR-12-48639	3
chr2	79572593	79572980	MajorDMR-12-48640	2
chr2	79653578	79653839	MajorDMR-12-48641	2
chr2	79822393	79822680	MajorDMR-12-48642	4
chr2	79840159	79840448	MajorDMR-12-48643	2
chr2	79855492	79855528	MajorDMR-12-48644	2
chr2	79880770	79880806	MajorDMR-12-48645	2
chr2	79984291	79984465	MajorDMR-12-48646	2
chr2	80025764	80025788	MajorDMR-12-48647	2
chr2	80088012	80088494	MajorDMR-12-48648	2
chr2	80110021	80110752	MajorDMR-12-48649	8
chr2	80138575	80138747	MajorDMR-12-48650	2
chr2	80162549	80162887	MajorDMR-12-48651	2
chr2	80196454	80196599	MajorDMR-12-48652	3
chr2	80207454	80208733	MajorDMR-12-48653	9
chr2	80247021	80247298	MajorDMR-12-48654	4
chr2	80264529	80264552	MajorDMR-12-48655	2
chr2	80268556	80268941	MajorDMR-12-48656	4
chr2	80309225	80309374	MajorDMR-12-48657	2
chr2	80311639	80311686	MajorDMR-12-48658	3
chr2	80332174	80332372	MajorDMR-12-48659	3
chr2	80340444	80340615	MajorDMR-12-48660	4
chr2	80350346	80352498	MajorDMR-12-48661	15
chr2	80380179	80380278	MajorDMR-12-48662	6
chr2	80384657	80384686	MajorDMR-12-48663	2
chr2	80385206	80385273	MajorDMR-12-48664	2
chr2	80400343	80400758	MajorDMR-12-48665	4
chr2	80466040	80466296	MajorDMR-12-48666	5
chr2	80486119	80486280	MajorDMR-12-48667	3
chr2	80491331	80491384	MajorDMR-12-48668	2
chr2	80499104	80499454	MajorDMR-12-48669	4
chr2	80501553	80501718	MajorDMR-12-48670	2
chr2	80514767	80515386	MajorDMR-12-48671	8
chr2	80516170	80516992	MajorDMR-12-48672	5
chr2	80517531	80518309	MajorDMR-12-48673	7
chr2	80520723	80521978	MajorDMR-12-48674	8
chr2	80522908	80523200	MajorDMR-12-48675	3
chr2	80523810	80526150	MajorDMR-12-48676	12
chr2	80570818	80570880	MajorDMR-12-48677	2
chr2	80590656	80591091	MajorDMR-12-48678	5
chr2	80595011	80596408	MajorDMR-12-48679	5
chr2	80646900	80647396	MajorDMR-12-48680	2
chr2	80702294	80702314	MajorDMR-12-48681	2
chr2	80723596	80724210	MajorDMR-12-48682	7
chr2	80756956	80757131	MajorDMR-12-48683	2
chr2	80971946	80972268	MajorDMR-12-48684	2
chr2	81109441	81109476	MajorDMR-12-48685	2
chr2	81385735	81385922	MajorDMR-12-48686	3
chr2	81408619	81408744	MajorDMR-12-48687	3
chr2	81426660	81426837	MajorDMR-12-48688	3
chr2	81484498	81484535	MajorDMR-12-48689	2
chr2	81536056	81536384	MajorDMR-12-48690	3
chr2	81547388	81547731	MajorDMR-12-48691	2
chr2	81599249	81599391	MajorDMR-12-48692	3
chr2	81601597	81601628	MajorDMR-12-48693	2
chr2	81629039	81629171	MajorDMR-12-48694	2
chr2	81637257	81637746	MajorDMR-12-48695	3
chr2	81639840	81639922	MajorDMR-12-48696	3
chr2	81643565	81644165	MajorDMR-12-48697	3
chr2	81665821	81666646	MajorDMR-12-48698	5
chr2	81673071	81673505	MajorDMR-12-48699	3
chr2	81678389	81678491	MajorDMR-12-48700	2
chr2	81888288	81888402	MajorDMR-12-48701	2
chr2	81920016	81920164	MajorDMR-12-48702	2
chr2	81920849	81921505	MajorDMR-12-48703	4
chr2	81922066	81922504	MajorDMR-12-48704	6
chr2	81995563	81995729	MajorDMR-12-48705	3
chr2	82015493	82015581	MajorDMR-12-48706	2
chr2	82211837	82212137	MajorDMR-12-48707	3
chr2	82213608	82214045	MajorDMR-12-48708	2
chr2	82289962	82290052	MajorDMR-12-48709	2
chr2	82312463	82312641	MajorDMR-12-48710	2
chr2	82451146	82451711	MajorDMR-12-48711	3
chr2	82478188	82478808	MajorDMR-12-48712	3
chr2	82628704	82628716	MajorDMR-12-48713	2
chr2	82638470	82638861	MajorDMR-12-48714	2
chr2	82713180	82713196	MajorDMR-12-48715	2
chr2	82863704	82863802	MajorDMR-12-48716	2
chr2	82958634	82958717	MajorDMR-12-48717	2
chr2	83022896	83022932	MajorDMR-12-48718	2
chr2	83039059	83039281	MajorDMR-12-48719	2
chr2	83114149	83114205	MajorDMR-12-48720	2
chr2	83300768	83300840	MajorDMR-12-48721	2
chr2	83543809	83544042	MajorDMR-12-48722	2
chr2	83618512	83618554	MajorDMR-12-48723	2
chr2	83659128	83659299	MajorDMR-12-48724	5
chr2	83659834	83660303	MajorDMR-12-48725	4
chr2	83676770	83677100	MajorDMR-12-48726	2
chr2	83746584	83746799	MajorDMR-12-48727	2
chr2	83780836	83781060	MajorDMR-12-48728	2
chr2	83811925	83811994	MajorDMR-12-48729	2
chr2	83974354	83974624	MajorDMR-12-48730	2
chr2	83975640	83975752	MajorDMR-12-48731	2
chr2	84020051	84020076	MajorDMR-12-48732	2
chr2	84053996	84054089	MajorDMR-12-48733	3
chr2	84115983	84116107	MajorDMR-12-48734	2
chr2	84259307	84259414	MajorDMR-12-48735	4
chr2	84265859	84266107	MajorDMR-12-48736	2
chr2	84268775	84268921	MajorDMR-12-48737	2
chr2	84313389	84313408	MajorDMR-12-48738	2
chr2	84316487	84317036	MajorDMR-12-48739	4
chr2	84327941	84329710	MajorDMR-12-48740	7
chr2	84331173	84331597	MajorDMR-12-48741	8
chr2	84364308	84364372	MajorDMR-12-48742	3
chr2	84399677	84400117	MajorDMR-12-48743	2
chr2	84416132	84416527	MajorDMR-12-48744	6
chr2	84426659	84426881	MajorDMR-12-48745	2
chr2	84428180	84428622	MajorDMR-12-48746	4
chr2	84440244	84440488	MajorDMR-12-48747	3
chr2	84542604	84542781	MajorDMR-12-48748	2
chr2	84545830	84545985	MajorDMR-12-48749	2
chr2	84565244	84565384	MajorDMR-12-48750	2
chr2	84614055	84614511	MajorDMR-12-48751	5
chr2	84650830	84651104	MajorDMR-12-48752	2
chr2	84654858	84655103	MajorDMR-12-48753	2
chr2	84662548	84662679	MajorDMR-12-48754	3
chr2	84685022	84685367	MajorDMR-12-48755	4
chr2	84866462	84867659	MajorDMR-12-48756	8
chr2	84929255	84929406	MajorDMR-12-48757	2
chr2	85184236	85184543	MajorDMR-12-48758	2
chr2	85199869	85199885	MajorDMR-12-48759	2
chr2	85202557	85202684	MajorDMR-12-48760	2
chr2	85212882	85212901	MajorDMR-12-48761	2
chr2	85218693	85218872	MajorDMR-12-48762	2
chr2	85231996	85232382	MajorDMR-12-48763	3
chr2	85251392	85251412	MajorDMR-12-48764	2
chr2	85293244	85293345	MajorDMR-12-48765	3
chr2	85297673	85298012	MajorDMR-12-48766	2
chr2	85299773	85299785	MajorDMR-12-48767	3
chr2	85359511	85359685	MajorDMR-12-48768	2
chr2	85365366	85365712	MajorDMR-12-48769	2
chr2	85504968	85505954	MajorDMR-12-48770	12
chr2	85521457	85522014	MajorDMR-12-48771	7
chr2	85541112	85541152	MajorDMR-12-48772	2
chr2	85549530	85549826	MajorDMR-12-48773	4
chr2	85553634	85553718	MajorDMR-12-48774	2
chr2	85650799	85650876	MajorDMR-12-48775	3
chr2	85706048	85706103	MajorDMR-12-48776	5
chr2	85727059	85727337	MajorDMR-12-48777	2
chr2	85751804	85752216	MajorDMR-12-48778	2
chr2	85754341	85754598	MajorDMR-12-48779	2
chr2	85762555	85764308	MajorDMR-12-48780	8
chr2	85769596	85770929	MajorDMR-12-48781	11
chr2	85772015	85772209	MajorDMR-12-48782	2
chr2	85773352	85773501	MajorDMR-12-48783	4
chr2	85775833	85776641	MajorDMR-12-48784	5
chr2	85821923	85821961	MajorDMR-12-48785	3
chr2	85828480	85829139	MajorDMR-12-48786	4
chr2	85830736	85830816	MajorDMR-12-48787	4
chr2	85838180	85838656	MajorDMR-12-48788	6
chr2	85862069	85862376	MajorDMR-12-48789	2
chr2	85921145	85921284	MajorDMR-12-48790	3
chr2	85969182	85969435	MajorDMR-12-48791	4
chr2	85972060	85972222	MajorDMR-12-48792	2
chr2	85978318	85978645	MajorDMR-12-48793	5
chr2	85992538	85992884	MajorDMR-12-48794	9
chr2	85998838	85998939	MajorDMR-12-48795	2
chr2	86071827	86071886	MajorDMR-12-48796	3
chr2	86073402	86073777	MajorDMR-12-48797	3
chr2	86077257	86077734	MajorDMR-12-48798	7
chr2	86078468	86078898	MajorDMR-12-48799	4
chr2	86080133	86080188	MajorDMR-12-48800	3
chr2	86080762	86081165	MajorDMR-12-48801	3
chr2	86084808	86085258	MajorDMR-12-48802	2
chr2	86088486	86088818	MajorDMR-12-48803	2
chr2	86089784	86090341	MajorDMR-12-48804	5
chr2	86092936	86093554	MajorDMR-12-48805	6
chr2	86095779	86095867	MajorDMR-12-48806	2
chr2	86096853	86096929	MajorDMR-12-48807	2
chr2	86098920	86099368	MajorDMR-12-48808	4
chr2	86100829	86101588	MajorDMR-12-48809	7
chr2	86105548	86105903	MajorDMR-12-48810	2
chr2	86111655	86112903	MajorDMR-12-48811	9
chr2	86118274	86118341	MajorDMR-12-48812	2
chr2	86221185	86221202	MajorDMR-12-48813	3
chr2	86244224	86244570	MajorDMR-12-48814	2
chr2	86253399	86253851	MajorDMR-12-48815	8
chr2	86255180	86255218	MajorDMR-12-48816	2
chr2	86257127	86257230	MajorDMR-12-48817	3
chr2	86262153	86263538	MajorDMR-12-48818	9
chr2	86267689	86268318	MajorDMR-12-48819	7
chr2	86269543	86269620	MajorDMR-12-48820	2
chr2	86295470	86295976	MajorDMR-12-48821	4
chr2	86299734	86299836	MajorDMR-12-48822	2
chr2	86307236	86307613	MajorDMR-12-48823	7
chr2	86387880	86388310	MajorDMR-12-48824	2
chr2	86429020	86429083	MajorDMR-12-48825	2
chr2	86429937	86429963	MajorDMR-12-48826	2
chr2	86438874	86439060	MajorDMR-12-48827	2
chr2	86441780	86442549	MajorDMR-12-48828	3
chr2	86501618	86501695	MajorDMR-12-48829	2
chr2	86522302	86522406	MajorDMR-12-48830	3
chr2	86547845	86548011	MajorDMR-12-48831	3
chr2	86663179	86663271	MajorDMR-12-48832	2
chr2	86745727	86745767	MajorDMR-12-48833	2
chr2	86833763	86833781	MajorDMR-12-48834	2
chr2	86898782	86898939	MajorDMR-12-48835	2
chr2	86918964	86919026	MajorDMR-12-48836	2
chr2	86931119	86931283	MajorDMR-12-48837	3
chr2	86986650	86986872	MajorDMR-12-48838	2
chr2	86987702	86988469	MajorDMR-12-48839	4
chr2	87014090	87014292	MajorDMR-12-48840	2
chr2	87017234	87017261	MajorDMR-12-48841	4
chr2	87062969	87063447	MajorDMR-12-48842	3
chr2	87078734	87078934	MajorDMR-12-48843	4
chr2	87141211	87141240	MajorDMR-12-48844	2
chr2	87238273	87238280	MajorDMR-12-48845	2
chr2	87299666	87299917	MajorDMR-12-48846	2
chr2	87309380	87309432	MajorDMR-12-48847	2
chr2	87316516	87317045	MajorDMR-12-48848	3
chr2	87425157	87425850	MajorDMR-12-48849	7
chr2	87449596	87450074	MajorDMR-12-48850	2
chr2	87557055	87557440	MajorDMR-12-48851	2
chr2	87607198	87607777	MajorDMR-12-48852	5
chr2	87746300	87746304	MajorDMR-12-48853	2
chr2	87782440	87782844	MajorDMR-12-48854	3
chr2	87784788	87785271	MajorDMR-12-48855	5
chr2	87797924	87798059	MajorDMR-12-48856	4
chr2	87821565	87821599	MajorDMR-12-48857	2
chr2	87854840	87854877	MajorDMR-12-48858	2
chr2	87869272	87869288	MajorDMR-12-48859	2
chr2	87928679	87929194	MajorDMR-12-48860	3
chr2	87937343	87937835	MajorDMR-12-48861	4
chr2	88152406	88152579	MajorDMR-12-48862	2
chr2	88365968	88366131	MajorDMR-12-48863	2
chr2	88622158	88622559	MajorDMR-12-48864	2
chr2	88826250	88826599	MajorDMR-12-48865	2
chr2	88856725	88856738	MajorDMR-12-48866	2
chr2	88862483	88862825	MajorDMR-12-48867	2
chr2	88900890	88900906	MajorDMR-12-48868	2
chr2	88901437	88901706	MajorDMR-12-48869	6
chr2	88925097	88925492	MajorDMR-12-48870	2
chr2	89039482	89040075	MajorDMR-12-48871	4
chr2	89054045	89054170	MajorDMR-12-48872	2
chr2	89110995	89111204	MajorDMR-12-48873	4
chr2	89331702	89331912	MajorDMR-12-48874	4
chr2	89441099	89441128	MajorDMR-12-48875	2
chr2	89454353	89454585	MajorDMR-12-48876	2
chr2	89507507	89508880	MajorDMR-12-48877	11
chr2	89528074	89528176	MajorDMR-12-48878	2
chr2	89842796	89843224	MajorDMR-12-48879	2
chr2	89853371	89853377	MajorDMR-12-48880	2
chr2	89855015	89855451	MajorDMR-12-48881	3
chr2	90012385	90013396	MajorDMR-12-48882	8
chr2	90019073	90019294	MajorDMR-12-48883	2
chr2	90206994	90207019	MajorDMR-12-48884	2
chr2	91875129	91875329	MajorDMR-12-48885	5
chr2	91936786	91937041	MajorDMR-12-48886	3
chr2	91974039	91974333	MajorDMR-12-48887	3
chr2	92186493	92186511	MajorDMR-12-48888	2
chr2	92262758	92262866	MajorDMR-12-48889	2
chr2	92268099	92268683	MajorDMR-12-48890	5
chr2	92269922	92270915	MajorDMR-12-48891	4
chr2	92272003	92272465	MajorDMR-12-48892	2
chr2	92277347	92277850	MajorDMR-12-48893	2
chr2	92284770	92285165	MajorDMR-12-48894	2
chr2	95624590	95624680	MajorDMR-12-48895	2
chr2	95700214	95700655	MajorDMR-12-48896	2
chr2	95701648	95701694	MajorDMR-12-48897	2
chr2	95709420	95709460	MajorDMR-12-48898	2
chr2	95725164	95725186	MajorDMR-12-48899	2
chr2	95727624	95727863	MajorDMR-12-48900	2
chr2	95732086	95732211	MajorDMR-12-48901	3
chr2	95756224	95756363	MajorDMR-12-48902	5
chr2	95768844	95769193	MajorDMR-12-48903	3
chr2	95772713	95772903	MajorDMR-12-48904	4
chr2	95775080	95775360	MajorDMR-12-48905	5
chr2	95783441	95783794	MajorDMR-12-48906	2
chr2	95987222	95987608	MajorDMR-12-48907	10
chr2	96012841	96012975	MajorDMR-12-48908	2
chr2	96041041	96041527	MajorDMR-12-48909	2
chr2	96069742	96069962	MajorDMR-12-48910	2
chr2	96079017	96079302	MajorDMR-12-48911	5
chr2	96576784	96576957	MajorDMR-12-48912	2
chr2	96655806	96656086	MajorDMR-12-48913	2
chr2	96675433	96675445	MajorDMR-12-48914	2
chr2	96687515	96688045	MajorDMR-12-48915	11
chr2	96715355	96715380	MajorDMR-12-48916	2
chr2	96727643	96728071	MajorDMR-12-48917	10
chr2	96737712	96738175	MajorDMR-12-48918	9
chr2	96840539	96840775	MajorDMR-12-48919	2
chr2	96860969	96861635	MajorDMR-12-48920	3
chr2	96865050	96865817	MajorDMR-12-48921	7
chr2	96870530	96870577	MajorDMR-12-48922	2
chr2	96899616	96900591	MajorDMR-12-48923	7
chr2	96905774	96906307	MajorDMR-12-48924	3
chr2	96911466	96911671	MajorDMR-12-48925	3
chr2	96915203	96915659	MajorDMR-12-48926	5
chr2	96916758	96916828	MajorDMR-12-48927	2
chr2	96922634	96923418	MajorDMR-12-48928	7
chr2	96924527	96924867	MajorDMR-12-48929	4
chr2	96925676	96926569	MajorDMR-12-48930	9
chr2	96927667	96928220	MajorDMR-12-48931	3
chr2	96928936	96929696	MajorDMR-12-48932	5
chr2	96930275	96930447	MajorDMR-12-48933	6
chr2	96936163	96936631	MajorDMR-12-48934	2
chr2	96990740	96990891	MajorDMR-12-48935	5
chr2	97018570	97019756	MajorDMR-12-48936	16
chr2	97039712	97039995	MajorDMR-12-48937	2
chr2	97052597	97052814	MajorDMR-12-48938	2
chr2	97072169	97072267	MajorDMR-12-48939	2
chr2	97175575	97175612	MajorDMR-12-48940	3
chr2	97186540	97186619	MajorDMR-12-48941	3
chr2	97189744	97190339	MajorDMR-12-48942	9
chr2	97197331	97198216	MajorDMR-12-48943	4
chr2	97199247	97199447	MajorDMR-12-48944	2
chr2	97214257	97214440	MajorDMR-12-48945	6
chr2	97249920	97250049	MajorDMR-12-48946	2
chr2	97293139	97293636	MajorDMR-12-48947	8
chr2	97350846	97351301	MajorDMR-12-48948	4
chr2	97399857	97401623	MajorDMR-12-48949	18
chr2	97402527	97402607	MajorDMR-12-48950	2
chr2	97406463	97406477	MajorDMR-12-48951	2
chr2	97425208	97425280	MajorDMR-12-48952	2
chr2	97427203	97427324	MajorDMR-12-48953	2
chr2	97453004	97453333	MajorDMR-12-48954	2
chr2	97454041	97455018	MajorDMR-12-48955	13
chr2	97466777	97466834	MajorDMR-12-48956	2
chr2	97477373	97477561	MajorDMR-12-48957	5
chr2	97483520	97484024	MajorDMR-12-48958	9
chr2	97486652	97487281	MajorDMR-12-48959	6
chr2	97496535	97499445	MajorDMR-12-48960	29
chr2	97500867	97501147	MajorDMR-12-48961	3
chr2	97505262	97505527	MajorDMR-12-48962	8
chr2	97507985	97508487	MajorDMR-12-48963	6
chr2	97513435	97513540	MajorDMR-12-48964	4
chr2	97522066	97522386	MajorDMR-12-48965	6
chr2	97597492	97597504	MajorDMR-12-48966	2
chr2	97598048	97598534	MajorDMR-12-48967	10
chr2	97610366	97611078	MajorDMR-12-48968	10
chr2	97617938	97618232	MajorDMR-12-48969	7
chr2	97625514	97625673	MajorDMR-12-48970	2
chr2	97643069	97643865	MajorDMR-12-48971	11
chr2	97675659	97676374	MajorDMR-12-48972	5
chr2	97684213	97684452	MajorDMR-12-48973	4
chr2	97725802	97726206	MajorDMR-12-48974	2
chr2	97734960	97735235	MajorDMR-12-48975	2
chr2	97748860	97749376	MajorDMR-12-48976	10
chr2	97759158	97759305	MajorDMR-12-48977	2
chr2	97776833	97776895	MajorDMR-12-48978	2
chr2	97874504	97874699	MajorDMR-12-48979	3
chr2	97927082	97927250	MajorDMR-12-48980	2
chr2	98013600	98014086	MajorDMR-12-48981	3
chr2	98233224	98233340	MajorDMR-12-48982	2
chr2	98263224	98263243	MajorDMR-12-48983	2
chr2	98268286	98268765	MajorDMR-12-48984	9
chr2	98298116	98298138	MajorDMR-12-48985	2
chr2	98316591	98316633	MajorDMR-12-48986	2
chr2	98344479	98345009	MajorDMR-12-48987	6
chr2	98369432	98369947	MajorDMR-12-48988	4
chr2	98373122	98373636	MajorDMR-12-48989	6
chr2	98374255	98374365	MajorDMR-12-48990	3
chr2	98389013	98389087	MajorDMR-12-48991	2
chr2	98408867	98410080	MajorDMR-12-48992	21
chr2	98446849	98447242	MajorDMR-12-48993	2
chr2	98462581	98462796	MajorDMR-12-48994	3
chr2	98486311	98486451	MajorDMR-12-48995	3
chr2	98487237	98487280	MajorDMR-12-48996	2
chr2	98531213	98531406	MajorDMR-12-48997	2
chr2	98546711	98547067	MajorDMR-12-48998	2
chr2	98565494	98565593	MajorDMR-12-48999	2
chr2	98567033	98567341	MajorDMR-12-49000	3
chr2	98576985	98577076	MajorDMR-12-49001	2
chr2	98578173	98578315	MajorDMR-12-49002	2
chr2	98608151	98608508	MajorDMR-12-49003	2
chr2	98674766	98674856	MajorDMR-12-49004	3
chr2	98675674	98676817	MajorDMR-12-49005	6
chr2	98686754	98686864	MajorDMR-12-49006	4
chr2	98736208	98736226	MajorDMR-12-49007	2
chr2	98742588	98743049	MajorDMR-12-49008	6
chr2	98744125	98744208	MajorDMR-12-49009	3
chr2	98750673	98751262	MajorDMR-12-49010	11
chr2	98765816	98766038	MajorDMR-12-49011	3
chr2	98774412	98775167	MajorDMR-12-49012	11
chr2	98788794	98789310	MajorDMR-12-49013	3
chr2	98790033	98790489	MajorDMR-12-49014	2
chr2	98890199	98890497	MajorDMR-12-49015	4
chr2	98893795	98894449	MajorDMR-12-49016	8
chr2	98910951	98911450	MajorDMR-12-49017	6
chr2	98928682	98928920	MajorDMR-12-49018	2
chr2	99064325	99065462	MajorDMR-12-49019	8
chr2	99068982	99069094	MajorDMR-12-49020	3
chr2	99069731	99069871	MajorDMR-12-49021	2
chr2	99073216	99073233	MajorDMR-12-49022	2
chr2	99074589	99074767	MajorDMR-12-49023	2
chr2	99076095	99076883	MajorDMR-12-49024	4
chr2	99077816	99078523	MajorDMR-12-49025	6
chr2	99080680	99081493	MajorDMR-12-49026	5
chr2	99095524	99096046	MajorDMR-12-49027	5
chr2	99101170	99101570	MajorDMR-12-49028	6
chr2	99107096	99107792	MajorDMR-12-49029	5
chr2	99121160	99121361	MajorDMR-12-49030	5
chr2	99122161	99122175	MajorDMR-12-49031	2
chr2	99125357	99125809	MajorDMR-12-49032	3
chr2	99132040	99132787	MajorDMR-12-49033	7
chr2	99175905	99175972	MajorDMR-12-49034	2
chr2	99188432	99189764	MajorDMR-12-49035	9
chr2	99244908	99245411	MajorDMR-12-49036	4
chr2	99288637	99288923	MajorDMR-12-49037	4
chr2	99377975	99378113	MajorDMR-12-49038	3
chr2	99395492	99396609	MajorDMR-12-49039	9
chr2	99583308	99583472	MajorDMR-12-49040	2
chr2	99910855	99912154	MajorDMR-12-49041	8
chr2	99980313	99980738	MajorDMR-12-49042	2
chr2	100005537	100005875	MajorDMR-12-49043	3
chr2	100014907	100015694	MajorDMR-12-49044	8
chr2	100037985	100038470	MajorDMR-12-49045	2
chr2	100039223	100039581	MajorDMR-12-49046	3
chr2	100045092	100045268	MajorDMR-12-49047	2
chr2	100092096	100092440	MajorDMR-12-49048	4
chr2	100101241	100101404	MajorDMR-12-49049	2
chr2	100103498	100104022	MajorDMR-12-49050	4
chr2	100166478	100167041	MajorDMR-12-49051	5
chr2	100179043	100179359	MajorDMR-12-49052	2
chr2	100212532	100213116	MajorDMR-12-49053	13
chr2	100214204	100214485	MajorDMR-12-49054	9
chr2	100217448	100219764	MajorDMR-12-49055	26
chr2	100237527	100237565	MajorDMR-12-49056	2
chr2	100253059	100253123	MajorDMR-12-49057	3
chr2	100260444	100261595	MajorDMR-12-49058	12
chr2	100270529	100271539	MajorDMR-12-49059	5
chr2	100272909	100273872	MajorDMR-12-49060	9
chr2	100323191	100324023	MajorDMR-12-49061	4
chr2	100331748	100332259	MajorDMR-12-49062	7
chr2	100351976	100352024	MajorDMR-12-49063	2
chr2	100362624	100363616	MajorDMR-12-49064	10
chr2	100381260	100381656	MajorDMR-12-49065	6
chr2	100392241	100392496	MajorDMR-12-49066	3
chr2	100428955	100429710	MajorDMR-12-49067	16
chr2	100436569	100436603	MajorDMR-12-49068	2
chr2	100453317	100453435	MajorDMR-12-49069	2
chr2	100454534	100454621	MajorDMR-12-49070	2
chr2	100485710	100485937	MajorDMR-12-49071	2
chr2	100503960	100505295	MajorDMR-12-49072	8
chr2	100507824	100508146	MajorDMR-12-49073	8
chr2	100516100	100516355	MajorDMR-12-49074	2
chr2	100520565	100520870	MajorDMR-12-49075	6
chr2	100541987	100542104	MajorDMR-12-49076	2
chr2	100542633	100543012	MajorDMR-12-49077	6
chr2	100545854	100546121	MajorDMR-12-49078	2
chr2	100563170	100563294	MajorDMR-12-49079	2
chr2	100587014	100587170	MajorDMR-12-49080	2
chr2	100629296	100629634	MajorDMR-12-49081	2
chr2	100630595	100630931	MajorDMR-12-49082	2
chr2	100635267	100635286	MajorDMR-12-49083	2
chr2	100650215	100650632	MajorDMR-12-49084	3
chr2	100667372	100667565	MajorDMR-12-49085	4
chr2	100681427	100681860	MajorDMR-12-49086	2
chr2	100682770	100682847	MajorDMR-12-49087	2
chr2	100683549	100685191	MajorDMR-12-49088	11
chr2	100685944	100686166	MajorDMR-12-49089	2
chr2	100686791	100686819	MajorDMR-12-49090	2
chr2	100692060	100692660	MajorDMR-12-49091	3
chr2	100742694	100742712	MajorDMR-12-49092	2
chr2	100746587	100746598	MajorDMR-12-49093	2
chr2	100835194	100835217	MajorDMR-12-49094	2
chr2	100880095	100880493	MajorDMR-12-49095	4
chr2	100891971	100892072	MajorDMR-12-49096	2
chr2	100939521	100939532	MajorDMR-12-49097	2
chr2	101013351	101013677	MajorDMR-12-49098	2
chr2	101031938	101032253	MajorDMR-12-49099	2
chr2	101111319	101111340	MajorDMR-12-49100	3
chr2	101132367	101132747	MajorDMR-12-49101	4
chr2	101207856	101208290	MajorDMR-12-49102	2
chr2	101218088	101218257	MajorDMR-12-49103	3
chr2	101232157	101232348	MajorDMR-12-49104	3
chr2	101247696	101248117	MajorDMR-12-49105	2
chr2	101256983	101257318	MajorDMR-12-49106	9
chr2	101280386	101280776	MajorDMR-12-49107	9
chr2	101384936	101385835	MajorDMR-12-49108	11
chr2	101386646	101387030	MajorDMR-12-49109	2
chr2	101388175	101388414	MajorDMR-12-49110	2
chr2	101434610	101434981	MajorDMR-12-49111	3
chr2	101440605	101440697	MajorDMR-12-49112	4
chr2	101457324	101457342	MajorDMR-12-49113	2
chr2	101461240	101461775	MajorDMR-12-49114	5
chr2	101476793	101477244	MajorDMR-12-49115	4
chr2	101482505	101482963	MajorDMR-12-49116	3
chr2	101500528	101500544	MajorDMR-12-49117	2
chr2	101504196	101504439	MajorDMR-12-49118	6
chr2	101511746	101512080	MajorDMR-12-49119	2
chr2	101539139	101539760	MajorDMR-12-49120	14
chr2	101540355	101540400	MajorDMR-12-49121	3
chr2	101541012	101541569	MajorDMR-12-49122	6
chr2	101544510	101545051	MajorDMR-12-49123	7
chr2	101554059	101554176	MajorDMR-12-49124	3
chr2	101556093	101556631	MajorDMR-12-49125	7
chr2	101574169	101574377	MajorDMR-12-49126	11
chr2	101598123	101598264	MajorDMR-12-49127	2
chr2	101618128	101618151	MajorDMR-12-49128	2
chr2	101624200	101624655	MajorDMR-12-49129	7
chr2	101625369	101626154	MajorDMR-12-49130	4
chr2	101628972	101629067	MajorDMR-12-49131	2
chr2	101634330	101634812	MajorDMR-12-49132	4
chr2	101644820	101645069	MajorDMR-12-49133	6
chr2	101715743	101715781	MajorDMR-12-49134	2
chr2	101726001	101726142	MajorDMR-12-49135	2
chr2	101727003	101727198	MajorDMR-12-49136	4
chr2	101727986	101728614	MajorDMR-12-49137	3
chr2	101778816	101779068	MajorDMR-12-49138	3
chr2	101807564	101807904	MajorDMR-12-49139	4
chr2	101821755	101822331	MajorDMR-12-49140	6
chr2	101837505	101837932	MajorDMR-12-49141	2
chr2	101854425	101854631	MajorDMR-12-49142	3
chr2	101859717	101859941	MajorDMR-12-49143	3
chr2	101860853	101861086	MajorDMR-12-49144	2
chr2	101873140	101873626	MajorDMR-12-49145	2
chr2	101879021	101879540	MajorDMR-12-49146	4
chr2	101881314	101881401	MajorDMR-12-49147	2
chr2	101898330	101898974	MajorDMR-12-49148	4
chr2	101925653	101925691	MajorDMR-12-49149	2
chr2	101957496	101957667	MajorDMR-12-49150	8
chr2	102044694	102045781	MajorDMR-12-49151	13
chr2	102048081	102048367	MajorDMR-12-49152	5
chr2	102091261	102091844	MajorDMR-12-49153	6
chr2	102155530	102156133	MajorDMR-12-49154	8
chr2	102175065	102175515	MajorDMR-12-49155	7
chr2	102193876	102193995	MajorDMR-12-49156	2
chr2	102232899	102233118	MajorDMR-12-49157	4
chr2	102255032	102255249	MajorDMR-12-49158	2
chr2	102317649	102317763	MajorDMR-12-49159	4
chr2	102325702	102326036	MajorDMR-12-49160	4
chr2	102327047	102327643	MajorDMR-12-49161	4
chr2	102332720	102333100	MajorDMR-12-49162	2
chr2	102356850	102356916	MajorDMR-12-49163	6
chr2	102358912	102359422	MajorDMR-12-49164	3
chr2	102372356	102372429	MajorDMR-12-49165	2
chr2	102420486	102420586	MajorDMR-12-49166	4
chr2	102432249	102432476	MajorDMR-12-49167	7
chr2	102434244	102434251	MajorDMR-12-49168	2
chr2	102445603	102445629	MajorDMR-12-49169	2
chr2	102456428	102456846	MajorDMR-12-49170	2
chr2	102497247	102497261	MajorDMR-12-49171	3
chr2	102504554	102505521	MajorDMR-12-49172	8
chr2	102507789	102508146	MajorDMR-12-49173	3
chr2	102510270	102510403	MajorDMR-12-49174	2
chr2	102511632	102512094	MajorDMR-12-49175	7
chr2	102604471	102604640	MajorDMR-12-49176	3
chr2	102647775	102647903	MajorDMR-12-49177	4
chr2	102654155	102654488	MajorDMR-12-49178	7
chr2	102680770	102680934	MajorDMR-12-49179	4
chr2	102733198	102734249	MajorDMR-12-49180	9
chr2	102772323	102772471	MajorDMR-12-49181	2
chr2	102804963	102804997	MajorDMR-12-49182	2
chr2	102838683	102838691	MajorDMR-12-49183	2
chr2	102845886	102846163	MajorDMR-12-49184	4
chr2	102856767	102856986	MajorDMR-12-49185	5
chr2	102880650	102880935	MajorDMR-12-49186	2
chr2	103013927	103013960	MajorDMR-12-49187	3
chr2	103162824	103163243	MajorDMR-12-49188	2
chr2	103221310	103221533	MajorDMR-12-49189	3
chr2	103384048	103384466	MajorDMR-12-49190	2
chr2	103500399	103500715	MajorDMR-12-49191	2
chr2	103538891	103538989	MajorDMR-12-49192	3
chr2	103584068	103584114	MajorDMR-12-49193	3
chr2	103626807	103627171	MajorDMR-12-49194	7
chr2	103860294	103860598	MajorDMR-12-49195	3
chr2	103960118	103960209	MajorDMR-12-49196	2
chr2	104036263	104036389	MajorDMR-12-49197	2
chr2	104102433	104102767	MajorDMR-12-49198	2
chr2	104370318	104370362	MajorDMR-12-49199	2
chr2	104431701	104431712	MajorDMR-12-49200	2
chr2	104486624	104486655	MajorDMR-12-49201	2
chr2	104496096	104496127	MajorDMR-12-49202	2
chr2	104736525	104737583	MajorDMR-12-49203	9
chr2	104782751	104782907	MajorDMR-12-49204	5
chr2	104921777	104921825	MajorDMR-12-49205	2
chr2	104996483	104996680	MajorDMR-12-49206	2
chr2	105021582	105021743	MajorDMR-12-49207	2
chr2	105022283	105023188	MajorDMR-12-49208	13
chr2	105026764	105026856	MajorDMR-12-49209	2
chr2	105066819	105066909	MajorDMR-12-49210	4
chr2	105119952	105120259	MajorDMR-12-49211	3
chr2	105154714	105154725	MajorDMR-12-49212	2
chr2	105163565	105163947	MajorDMR-12-49213	10
chr2	105173584	105174174	MajorDMR-12-49214	5
chr2	105191459	105191846	MajorDMR-12-49215	12
chr2	105255456	105256483	MajorDMR-12-49216	11
chr2	105273378	105273412	MajorDMR-12-49217	2
chr2	105375028	105375083	MajorDMR-12-49218	2
chr2	105685167	105685472	MajorDMR-12-49219	3
chr2	105710884	105710955	MajorDMR-12-49220	2
chr2	105738052	105738094	MajorDMR-12-49221	3
chr2	105759351	105759649	MajorDMR-12-49222	4
chr2	105778693	105778882	MajorDMR-12-49223	2
chr2	105800854	105800910	MajorDMR-12-49224	2
chr2	105804008	105805137	MajorDMR-12-49225	7
chr2	105830589	105830642	MajorDMR-12-49226	3
chr2	105851579	105851585	MajorDMR-12-49227	2
chr2	105853146	105853527	MajorDMR-12-49228	3
chr2	105859607	105861358	MajorDMR-12-49229	11
chr2	105867379	105867457	MajorDMR-12-49230	4
chr2	105870032	105870244	MajorDMR-12-49231	4
chr2	105870745	105871135	MajorDMR-12-49232	3
chr2	105875418	105875597	MajorDMR-12-49233	2
chr2	105879406	105879591	MajorDMR-12-49234	3
chr2	105888019	105889805	MajorDMR-12-49235	18
chr2	105930775	105930853	MajorDMR-12-49236	2
chr2	105939368	105939828	MajorDMR-12-49237	3
chr2	106054039	106055059	MajorDMR-12-49238	12
chr2	106142614	106142749	MajorDMR-12-49239	2
chr2	106152515	106153067	MajorDMR-12-49240	3
chr2	106180707	106180980	MajorDMR-12-49241	4
chr2	106184523	106184891	MajorDMR-12-49242	13
chr2	106215748	106216520	MajorDMR-12-49243	4
chr2	106247494	106247602	MajorDMR-12-49244	6
chr2	106250678	106251463	MajorDMR-12-49245	13
chr2	106252032	106252356	MajorDMR-12-49246	3
chr2	106290986	106291697	MajorDMR-12-49247	8
chr2	106309057	106309160	MajorDMR-12-49248	3
chr2	106330833	106330877	MajorDMR-12-49249	2
chr2	106345347	106345487	MajorDMR-12-49250	2
chr2	106359712	106360140	MajorDMR-12-49251	3
chr2	106362948	106366673	MajorDMR-12-49252	53
chr2	106372017	106372243	MajorDMR-12-49253	4
chr2	106378284	106379783	MajorDMR-12-49254	19
chr2	106381755	106382087	MajorDMR-12-49255	2
chr2	106387851	106388967	MajorDMR-12-49256	11
chr2	106393425	106395053	MajorDMR-12-49257	20
chr2	106401465	106401943	MajorDMR-12-49258	4
chr2	106402978	106403394	MajorDMR-12-49259	3
chr2	106406157	106406374	MajorDMR-12-49260	5
chr2	106406934	106408540	MajorDMR-12-49261	22
chr2	106412966	106413026	MajorDMR-12-49262	3
chr2	106414685	106414755	MajorDMR-12-49263	2
chr2	106416043	106416096	MajorDMR-12-49264	2
chr2	106419763	106419930	MajorDMR-12-49265	2
chr2	106426733	106426791	MajorDMR-12-49266	2
chr2	106428498	106430313	MajorDMR-12-49267	14
chr2	106437951	106439434	MajorDMR-12-49268	10
chr2	106440338	106440888	MajorDMR-12-49269	4
chr2	106441972	106442528	MajorDMR-12-49270	4
chr2	106456726	106456806	MajorDMR-12-49271	3
chr2	106479191	106480165	MajorDMR-12-49272	14
chr2	106480977	106481671	MajorDMR-12-49273	3
chr2	106484773	106485075	MajorDMR-12-49274	5
chr2	106487563	106487645	MajorDMR-12-49275	2
chr2	106488523	106488836	MajorDMR-12-49276	7
chr2	106490658	106491128	MajorDMR-12-49277	5
chr2	106493440	106493893	MajorDMR-12-49278	2
chr2	106500359	106500483	MajorDMR-12-49279	5
chr2	106503019	106503041	MajorDMR-12-49280	2
chr2	106508454	106509453	MajorDMR-12-49281	11
chr2	106510108	106510806	MajorDMR-12-49282	7
chr2	106527516	106527647	MajorDMR-12-49283	3
chr2	106563057	106563285	MajorDMR-12-49284	5
chr2	106567097	106568001	MajorDMR-12-49285	7
chr2	106615871	106616273	MajorDMR-12-49286	3
chr2	106637534	106637745	MajorDMR-12-49287	3
chr2	106640619	106640715	MajorDMR-12-49288	3
chr2	106648084	106648582	MajorDMR-12-49289	6
chr2	106657453	106657585	MajorDMR-12-49290	2
chr2	106665049	106665920	MajorDMR-12-49291	5
chr2	106669087	106669327	MajorDMR-12-49292	2
chr2	106682924	106682937	MajorDMR-12-49293	2
chr2	106684414	106685393	MajorDMR-12-49294	6
chr2	106716264	106716372	MajorDMR-12-49295	2
chr2	106719504	106720026	MajorDMR-12-49296	6
chr2	106724160	106724720	MajorDMR-12-49297	6
chr2	106729101	106730160	MajorDMR-12-49298	10
chr2	106730763	106731110	MajorDMR-12-49299	4
chr2	106746465	106746872	MajorDMR-12-49300	6
chr2	106754646	106754692	MajorDMR-12-49301	2
chr2	106755480	106755871	MajorDMR-12-49302	8
chr2	106756545	106756791	MajorDMR-12-49303	2
chr2	106757366	106757609	MajorDMR-12-49304	3
chr2	106785022	106785255	MajorDMR-12-49305	2
chr2	106790725	106790825	MajorDMR-12-49306	3
chr2	106793152	106793223	MajorDMR-12-49307	2
chr2	106797713	106798306	MajorDMR-12-49308	8
chr2	106807323	106807858	MajorDMR-12-49309	4
chr2	106897224	106897643	MajorDMR-12-49310	4
chr2	106899779	106899870	MajorDMR-12-49311	3
chr2	106970522	106970919	MajorDMR-12-49312	3
chr2	106974605	106975310	MajorDMR-12-49313	6
chr2	106983310	106983610	MajorDMR-12-49314	3
chr2	107009182	107009332	MajorDMR-12-49315	3
chr2	107035902	107036080	MajorDMR-12-49316	6
chr2	107159581	107159843	MajorDMR-12-49317	4
chr2	107467743	107468055	MajorDMR-12-49318	3
chr2	107484173	107484288	MajorDMR-12-49319	2
chr2	107504754	107504794	MajorDMR-12-49320	2
chr2	107573215	107573668	MajorDMR-12-49321	3
chr2	107577438	107577544	MajorDMR-12-49322	4
chr2	107611403	107612629	MajorDMR-12-49323	9
chr2	107614168	107614956	MajorDMR-12-49324	4
chr2	107712602	107713008	MajorDMR-12-49325	4
chr2	107748248	107749081	MajorDMR-12-49326	15
chr2	107771424	107771639	MajorDMR-12-49327	4
chr2	107796044	107796163	MajorDMR-12-49328	2
chr2	107811848	107811983	MajorDMR-12-49329	2
chr2	107844643	107844787	MajorDMR-12-49330	2
chr2	107875099	107875139	MajorDMR-12-49331	2
chr2	107891998	107892647	MajorDMR-12-49332	4
chr2	107928134	107928537	MajorDMR-12-49333	2
chr2	107973498	107973666	MajorDMR-12-49334	3
chr2	107974545	107974839	MajorDMR-12-49335	2
chr2	107977661	107979286	MajorDMR-12-49336	10
chr2	108033071	108033331	MajorDMR-12-49337	2
chr2	108073955	108074228	MajorDMR-12-49338	2
chr2	108082917	108083643	MajorDMR-12-49339	3
chr2	108110236	108110357	MajorDMR-12-49340	2
chr2	108188911	108189374	MajorDMR-12-49341	2
chr2	108195693	108195789	MajorDMR-12-49342	2
chr2	108205188	108205576	MajorDMR-12-49343	3
chr2	108212480	108212679	MajorDMR-12-49344	2
chr2	108229402	108229607	MajorDMR-12-49345	2
chr2	108285344	108286246	MajorDMR-12-49346	6
chr2	108329899	108329967	MajorDMR-12-49347	2
chr2	108378901	108379300	MajorDMR-12-49348	2
chr2	108414440	108414677	MajorDMR-12-49349	2
chr2	108423649	108423687	MajorDMR-12-49350	2
chr2	108425633	108425725	MajorDMR-12-49351	2
chr2	108427389	108427651	MajorDMR-12-49352	2
chr2	108443956	108444157	MajorDMR-12-49353	2
chr2	108492835	108492893	MajorDMR-12-49354	2
chr2	108548533	108549019	MajorDMR-12-49355	2
chr2	108677854	108678139	MajorDMR-12-49356	4
chr2	108746228	108746268	MajorDMR-12-49357	2
chr2	108782344	108782416	MajorDMR-12-49358	2
chr2	108874252	108875091	MajorDMR-12-49359	5
chr2	108995524	108996019	MajorDMR-12-49360	3
chr2	109013584	109013601	MajorDMR-12-49361	2
chr2	109057768	109057818	MajorDMR-12-49362	2
chr2	109109116	109109142	MajorDMR-12-49363	3
chr2	109121327	109121709	MajorDMR-12-49364	2
chr2	109129088	109129125	MajorDMR-12-49365	2
chr2	109152048	109152539	MajorDMR-12-49366	8
chr2	109158247	109158576	MajorDMR-12-49367	3
chr2	109164240	109165005	MajorDMR-12-49368	5
chr2	109184357	109184509	MajorDMR-12-49369	2
chr2	109194317	109194601	MajorDMR-12-49370	2
chr2	109196154	109196479	MajorDMR-12-49371	5
chr2	109224597	109224887	MajorDMR-12-49372	2
chr2	109249497	109249864	MajorDMR-12-49373	3
chr2	109253699	109254191	MajorDMR-12-49374	5
chr2	109258586	109258650	MajorDMR-12-49375	2
chr2	109271528	109271612	MajorDMR-12-49376	7
chr2	109279248	109279283	MajorDMR-12-49377	2
chr2	109334860	109334864	MajorDMR-12-49378	2
chr2	109342140	109342704	MajorDMR-12-49379	4
chr2	109360813	109360841	MajorDMR-12-49380	2
chr2	109404212	109404317	MajorDMR-12-49381	3
chr2	109410395	109410401	MajorDMR-12-49382	2
chr2	109415552	109415895	MajorDMR-12-49383	4
chr2	109423061	109423111	MajorDMR-12-49384	3
chr2	109500967	109501331	MajorDMR-12-49385	8
chr2	109511379	109511677	MajorDMR-12-49386	4
chr2	109538756	109539210	MajorDMR-12-49387	6
chr2	109550488	109550578	MajorDMR-12-49388	3
chr2	109575478	109575641	MajorDMR-12-49389	5
chr2	109622157	109622458	MajorDMR-12-49390	2
chr2	109674957	109675118	MajorDMR-12-49391	2
chr2	109683812	109684137	MajorDMR-12-49392	5
chr2	109742963	109744030	MajorDMR-12-49393	7
chr2	109747962	109749897	MajorDMR-12-49394	13
chr2	109750401	109751639	MajorDMR-12-49395	14
chr2	109753125	109756069	MajorDMR-12-49396	21
chr2	109756581	109757208	MajorDMR-12-49397	8
chr2	109759161	109759593	MajorDMR-12-49398	2
chr2	109760884	109761030	MajorDMR-12-49399	4
chr2	109764007	109764209	MajorDMR-12-49400	2
chr2	109764758	109764765	MajorDMR-12-49401	2
chr2	109765723	109766329	MajorDMR-12-49402	9
chr2	109767945	109769096	MajorDMR-12-49403	14
chr2	109769641	109770414	MajorDMR-12-49404	8
chr2	109787853	109788824	MajorDMR-12-49405	33
chr2	109790265	109790407	MajorDMR-12-49406	3
chr2	109795037	109795630	MajorDMR-12-49407	3
chr2	109801538	109802699	MajorDMR-12-49408	13
chr2	109804650	109805817	MajorDMR-12-49409	9
chr2	109810298	109811036	MajorDMR-12-49410	13
chr2	109813175	109813721	MajorDMR-12-49411	4
chr2	109814538	109815173	MajorDMR-12-49412	4
chr2	109816382	109816410	MajorDMR-12-49413	2
chr2	109818086	109818944	MajorDMR-12-49414	13
chr2	109832071	109832277	MajorDMR-12-49415	5
chr2	109835703	109835991	MajorDMR-12-49416	3
chr2	109839805	109841064	MajorDMR-12-49417	12
chr2	109841698	109842116	MajorDMR-12-49418	3
chr2	109847628	109847647	MajorDMR-12-49419	3
chr2	109848468	109848483	MajorDMR-12-49420	2
chr2	109849885	109850220	MajorDMR-12-49421	3
chr2	109852258	109852919	MajorDMR-12-49422	3
chr2	109856307	109856494	MajorDMR-12-49423	3
chr2	109859916	109860394	MajorDMR-12-49424	6
chr2	109872255	109872289	MajorDMR-12-49425	3
chr2	109874011	109874249	MajorDMR-12-49426	2
chr2	109876615	109876686	MajorDMR-12-49427	2
chr2	109883615	109884142	MajorDMR-12-49428	6
chr2	109886304	109887295	MajorDMR-12-49429	6
chr2	109891653	109892753	MajorDMR-12-49430	28
chr2	109893623	109894068	MajorDMR-12-49431	16
chr2	109896055	109897323	MajorDMR-12-49432	20
chr2	109897853	109898170	MajorDMR-12-49433	2
chr2	109900954	109901936	MajorDMR-12-49434	9
chr2	109914720	109914907	MajorDMR-12-49435	4
chr2	109916119	109916695	MajorDMR-12-49436	4
chr2	109917425	109918365	MajorDMR-12-49437	10
chr2	109922421	109923337	MajorDMR-12-49438	10
chr2	109934456	109934822	MajorDMR-12-49439	6
chr2	109936884	109937236	MajorDMR-12-49440	3
chr2	109938168	109939567	MajorDMR-12-49441	5
chr2	109943767	109943981	MajorDMR-12-49442	4
chr2	109959607	109959728	MajorDMR-12-49443	2
chr2	109960398	109960956	MajorDMR-12-49444	4
chr2	109962177	109963573	MajorDMR-12-49445	24
chr2	109964170	109964529	MajorDMR-12-49446	4
chr2	109968129	109969578	MajorDMR-12-49447	13
chr2	109981652	109981841	MajorDMR-12-49448	3
chr2	109983941	109984339	MajorDMR-12-49449	2
chr2	109985781	109985799	MajorDMR-12-49450	2
chr2	109989283	109989304	MajorDMR-12-49451	3
chr2	109993595	109994150	MajorDMR-12-49452	9
chr2	109997521	109997708	MajorDMR-12-49453	5
chr2	110005420	110005969	MajorDMR-12-49454	3
chr2	110011503	110011874	MajorDMR-12-49455	2
chr2	110012511	110013145	MajorDMR-12-49456	9
chr2	110015184	110015998	MajorDMR-12-49457	13
chr2	110019073	110019432	MajorDMR-12-49458	5
chr2	110022588	110023376	MajorDMR-12-49459	11
chr2	110031748	110031768	MajorDMR-12-49460	2
chr2	110032317	110032469	MajorDMR-12-49461	2
chr2	110033716	110033776	MajorDMR-12-49462	2
chr2	110035864	110036241	MajorDMR-12-49463	3
chr2	110044251	110045492	MajorDMR-12-49464	17
chr2	110046392	110046946	MajorDMR-12-49465	3
chr2	110052244	110053300	MajorDMR-12-49466	15
chr2	110063432	110063445	MajorDMR-12-49467	2
chr2	110083804	110084901	MajorDMR-12-49468	8
chr2	110086897	110087205	MajorDMR-12-49469	5
chr2	110095569	110096007	MajorDMR-12-49470	8
chr2	110097489	110099467	MajorDMR-12-49471	22
chr2	110103544	110103935	MajorDMR-12-49472	2
chr2	110251621	110251628	MajorDMR-12-49473	2
chr2	110252547	110252641	MajorDMR-12-49474	4
chr2	110254664	110254957	MajorDMR-12-49475	4
chr2	110256083	110257419	MajorDMR-12-49476	9
chr2	110260317	110261001	MajorDMR-12-49477	4
chr2	110280169	110280581	MajorDMR-12-49478	3
chr2	110352286	110352501	MajorDMR-12-49479	3
chr2	110421394	110421502	MajorDMR-12-49480	4
chr2	110434992	110435832	MajorDMR-12-49481	8
chr2	110444767	110444864	MajorDMR-12-49482	2
chr2	110494109	110494320	MajorDMR-12-49483	7
chr2	110757457	110757519	MajorDMR-12-49484	2
chr2	110858930	110859284	MajorDMR-12-49485	8
chr2	110948543	110948986	MajorDMR-12-49486	7
chr2	111025815	111025823	MajorDMR-12-49487	2
chr2	111401782	111401837	MajorDMR-12-49488	3
chr2	111437013	111437152	MajorDMR-12-49489	3
chr2	111475121	111475590	MajorDMR-12-49490	6
chr2	111505910	111506460	MajorDMR-12-49491	8
chr2	111528428	111528836	MajorDMR-12-49492	6
chr2	111599097	111599292	MajorDMR-12-49493	3
chr2	111605053	111605767	MajorDMR-12-49494	5
chr2	111616077	111616147	MajorDMR-12-49495	2
chr2	111616813	111617244	MajorDMR-12-49496	10
chr2	111634158	111634542	MajorDMR-12-49497	2
chr2	111660580	111660839	MajorDMR-12-49498	4
chr2	111661939	111662254	MajorDMR-12-49499	2
chr2	111789799	111790058	MajorDMR-12-49500	3
chr2	111797002	111797141	MajorDMR-12-49501	2
chr2	111881074	111881232	MajorDMR-12-49502	2
chr2	111891188	111891295	MajorDMR-12-49503	2
chr2	111901274	111901378	MajorDMR-12-49504	2
chr2	111919449	111919545	MajorDMR-12-49505	3
chr2	111920707	111922719	MajorDMR-12-49506	8
chr2	111933594	111933920	MajorDMR-12-49507	2
chr2	112020562	112020819	MajorDMR-12-49508	2
chr2	112070552	112070596	MajorDMR-12-49509	4
chr2	112113218	112113369	MajorDMR-12-49510	3
chr2	112188791	112188867	MajorDMR-12-49511	2
chr2	112209482	112209875	MajorDMR-12-49512	9
chr2	112222059	112222525	MajorDMR-12-49513	7
chr2	112224640	112225205	MajorDMR-12-49514	3
chr2	112231492	112231992	MajorDMR-12-49515	2
chr2	112417337	112417363	MajorDMR-12-49516	2
chr2	112419536	112419624	MajorDMR-12-49517	3
chr2	112428056	112428613	MajorDMR-12-49518	7
chr2	112462953	112463867	MajorDMR-12-49519	10
chr2	112474602	112474743	MajorDMR-12-49520	2
chr2	112494575	112494685	MajorDMR-12-49521	2
chr2	112496597	112496612	MajorDMR-12-49522	2
chr2	112501453	112501878	MajorDMR-12-49523	4
chr2	112505342	112505665	MajorDMR-12-49524	4
chr2	112521869	112522278	MajorDMR-12-49525	2
chr2	112524771	112525267	MajorDMR-12-49526	7
chr2	112539113	112539385	MajorDMR-12-49527	3
chr2	112592882	112593291	MajorDMR-12-49528	9
chr2	112615882	112616165	MajorDMR-12-49529	3
chr2	112659977	112660056	MajorDMR-12-49530	2
chr2	112688371	112688887	MajorDMR-12-49531	5
chr2	112689780	112689798	MajorDMR-12-49532	2
chr2	112730945	112730959	MajorDMR-12-49533	2
chr2	112779411	112779706	MajorDMR-12-49534	6
chr2	112811351	112811507	MajorDMR-12-49535	4
chr2	112814500	112814721	MajorDMR-12-49536	2
chr2	112852528	112852719	MajorDMR-12-49537	2
chr2	112893874	112893976	MajorDMR-12-49538	2
chr2	112898269	112899058	MajorDMR-12-49539	20
chr2	112899792	112900333	MajorDMR-12-49540	6
chr2	112901416	112902227	MajorDMR-12-49541	11
chr2	112906934	112908768	MajorDMR-12-49542	10
chr2	112910156	112910983	MajorDMR-12-49543	15
chr2	112912459	112912979	MajorDMR-12-49544	5
chr2	112913524	112914346	MajorDMR-12-49545	15
chr2	112918013	112918081	MajorDMR-12-49546	3
chr2	112926051	112927269	MajorDMR-12-49547	14
chr2	112931931	112932310	MajorDMR-12-49548	4
chr2	112933898	112934300	MajorDMR-12-49549	2
chr2	112939750	112940730	MajorDMR-12-49550	25
chr2	112945133	112945247	MajorDMR-12-49551	4
chr2	112955884	112956163	MajorDMR-12-49552	5
chr2	112956846	112957401	MajorDMR-12-49553	4
chr2	113011120	113011560	MajorDMR-12-49554	2
chr2	113012945	113013081	MajorDMR-12-49555	2
chr2	113036374	113036817	MajorDMR-12-49556	3
chr2	113042642	113042764	MajorDMR-12-49557	2
chr2	113075703	113076323	MajorDMR-12-49558	4
chr2	113083588	113083666	MajorDMR-12-49559	2
chr2	113186948	113186972	MajorDMR-12-49560	2
chr2	113187508	113187750	MajorDMR-12-49561	3
chr2	113189281	113189371	MajorDMR-12-49562	2
chr2	113205532	113205733	MajorDMR-12-49563	3
chr2	113237889	113238398	MajorDMR-12-49564	3
chr2	113245045	113245161	MajorDMR-12-49565	2
chr2	113251555	113252057	MajorDMR-12-49566	3
chr2	113268931	113268940	MajorDMR-12-49567	2
chr2	113317730	113317862	MajorDMR-12-49568	3
chr2	113345845	113346480	MajorDMR-12-49569	9
chr2	113382682	113382817	MajorDMR-12-49570	2
chr2	113429078	113429938	MajorDMR-12-49571	7
chr2	113466345	113466757	MajorDMR-12-49572	6
chr2	113567782	113568099	MajorDMR-12-49573	5
chr2	113581997	113582031	MajorDMR-12-49574	2
chr2	113795446	113795601	MajorDMR-12-49575	3
chr2	113843560	113843941	MajorDMR-12-49576	2
chr2	113882186	113882266	MajorDMR-12-49577	3
chr2	113938778	113938792	MajorDMR-12-49578	2
chr2	113970277	113970398	MajorDMR-12-49579	6
chr2	113993767	113993824	MajorDMR-12-49580	4
chr2	113997790	113998702	MajorDMR-12-49581	9
chr2	114031676	114031792	MajorDMR-12-49582	2
chr2	114086682	114086994	MajorDMR-12-49583	2
chr2	114342841	114342865	MajorDMR-12-49584	2
chr2	114345042	114345106	MajorDMR-12-49585	3
chr2	114345635	114345694	MajorDMR-12-49586	2
chr2	114349410	114349506	MajorDMR-12-49587	2
chr2	114396580	114397070	MajorDMR-12-49588	2
chr2	114408101	114409604	MajorDMR-12-49589	10
chr2	114413904	114414094	MajorDMR-12-49590	7
chr2	114438329	114438361	MajorDMR-12-49591	2
chr2	114460864	114461190	MajorDMR-12-49592	2
chr2	114570014	114570035	MajorDMR-12-49593	2
chr2	114615366	114615438	MajorDMR-12-49594	2
chr2	114649626	114649890	MajorDMR-12-49595	3
chr2	114718370	114718819	MajorDMR-12-49596	3
chr2	114735744	114736160	MajorDMR-12-49597	2
chr2	114741576	114741938	MajorDMR-12-49598	7
chr2	114789564	114789875	MajorDMR-12-49599	5
chr2	114827272	114827531	MajorDMR-12-49600	3
chr2	114879860	114880821	MajorDMR-12-49601	12
chr2	114944151	114944564	MajorDMR-12-49602	6
chr2	115010919	115011291	MajorDMR-12-49603	2
chr2	115020668	115020820	MajorDMR-12-49604	3
chr2	115022965	115023138	MajorDMR-12-49605	2
chr2	115043630	115043806	MajorDMR-12-49606	2
chr2	115163370	115163487	MajorDMR-12-49607	3
chr2	115183309	115183470	MajorDMR-12-49608	2
chr2	115188761	115188948	MajorDMR-12-49609	2
chr2	115197026	115197493	MajorDMR-12-49610	7
chr2	115199143	115199543	MajorDMR-12-49611	4
chr2	115201124	115201516	MajorDMR-12-49612	5
chr2	115203015	115205375	MajorDMR-12-49613	16
chr2	115206828	115209305	MajorDMR-12-49614	14
chr2	115215030	115215573	MajorDMR-12-49615	3
chr2	115216700	115218028	MajorDMR-12-49616	5
chr2	115219241	115220201	MajorDMR-12-49617	5
chr2	115221450	115222299	MajorDMR-12-49618	5
chr2	115226430	115226630	MajorDMR-12-49619	2
chr2	115232716	115232722	MajorDMR-12-49620	2
chr2	115242760	115243056	MajorDMR-12-49621	3
chr2	115246184	115246734	MajorDMR-12-49622	6
chr2	115257667	115258431	MajorDMR-12-49623	3
chr2	115261054	115261186	MajorDMR-12-49624	2
chr2	115264824	115267020	MajorDMR-12-49625	9
chr2	115268104	115268400	MajorDMR-12-49626	2
chr2	115269044	115270294	MajorDMR-12-49627	7
chr2	115272889	115273086	MajorDMR-12-49628	3
chr2	115275344	115275397	MajorDMR-12-49629	2
chr2	115276138	115276265	MajorDMR-12-49630	3
chr2	115293136	115293424	MajorDMR-12-49631	3
chr2	115297065	115297182	MajorDMR-12-49632	2
chr2	115305766	115306433	MajorDMR-12-49633	6
chr2	115308062	115308485	MajorDMR-12-49634	3
chr2	115309517	115309798	MajorDMR-12-49635	6
chr2	115310774	115310974	MajorDMR-12-49636	4
chr2	115318200	115318506	MajorDMR-12-49637	4
chr2	115319018	115319573	MajorDMR-12-49638	6
chr2	115321433	115322363	MajorDMR-12-49639	3
chr2	115336183	115336267	MajorDMR-12-49640	2
chr2	115337268	115338549	MajorDMR-12-49641	6
chr2	115345037	115345194	MajorDMR-12-49642	2
chr2	115345936	115346428	MajorDMR-12-49643	2
chr2	115349287	115349712	MajorDMR-12-49644	3
chr2	115350756	115350826	MajorDMR-12-49645	2
chr2	115353582	115353889	MajorDMR-12-49646	2
chr2	115358757	115359296	MajorDMR-12-49647	3
chr2	115360312	115360425	MajorDMR-12-49648	2
chr2	115361011	115361016	MajorDMR-12-49649	2
chr2	115362055	115362144	MajorDMR-12-49650	2
chr2	115362876	115363243	MajorDMR-12-49651	2
chr2	115366017	115366134	MajorDMR-12-49652	2
chr2	115367603	115367653	MajorDMR-12-49653	4
chr2	115368266	115368821	MajorDMR-12-49654	9
chr2	115369691	115369748	MajorDMR-12-49655	2
chr2	115372244	115372264	MajorDMR-12-49656	3
chr2	115380810	115380900	MajorDMR-12-49657	2
chr2	115384633	115384694	MajorDMR-12-49658	2
chr2	115389524	115389680	MajorDMR-12-49659	2
chr2	115398915	115399027	MajorDMR-12-49660	2
chr2	115402400	115403037	MajorDMR-12-49661	5
chr2	115404711	115404917	MajorDMR-12-49662	2
chr2	115414813	115415163	MajorDMR-12-49663	2
chr2	115416584	115416876	MajorDMR-12-49664	4
chr2	115425219	115425323	MajorDMR-12-49665	2
chr2	115430289	115430932	MajorDMR-12-49666	5
chr2	115432646	115432851	MajorDMR-12-49667	2
chr2	115434675	115435257	MajorDMR-12-49668	6
chr2	115437662	115440139	MajorDMR-12-49669	8
chr2	115442246	115443420	MajorDMR-12-49670	9
chr2	115454379	115455094	MajorDMR-12-49671	5
chr2	115469257	115469625	MajorDMR-12-49672	2
chr2	115478911	115478961	MajorDMR-12-49673	2
chr2	115484700	115484893	MajorDMR-12-49674	3
chr2	115486289	115486632	MajorDMR-12-49675	4
chr2	115488272	115490700	MajorDMR-12-49676	10
chr2	115492736	115493297	MajorDMR-12-49677	4
chr2	115494592	115494836	MajorDMR-12-49678	4
chr2	115499100	115499295	MajorDMR-12-49679	2
chr2	115501963	115501997	MajorDMR-12-49680	2
chr2	115502625	115502666	MajorDMR-12-49681	2
chr2	115507352	115507369	MajorDMR-12-49682	2
chr2	115508384	115508726	MajorDMR-12-49683	3
chr2	115510019	115510369	MajorDMR-12-49684	3
chr2	115520848	115520900	MajorDMR-12-49685	2
chr2	115522811	115523080	MajorDMR-12-49686	3
chr2	115528103	115528110	MajorDMR-12-49687	2
chr2	115542140	115543136	MajorDMR-12-49688	6
chr2	115544511	115545209	MajorDMR-12-49689	3
chr2	115552605	115553061	MajorDMR-12-49690	2
chr2	115557874	115558037	MajorDMR-12-49691	2
chr2	115559135	115560208	MajorDMR-12-49692	8
chr2	115567034	115567154	MajorDMR-12-49693	3
chr2	115569863	115570045	MajorDMR-12-49694	2
chr2	115576663	115577705	MajorDMR-12-49695	9
chr2	115583303	115583887	MajorDMR-12-49696	4
chr2	115586941	115587416	MajorDMR-12-49697	3
chr2	115603179	115603325	MajorDMR-12-49698	3
chr2	115616858	115617928	MajorDMR-12-49699	5
chr2	115618449	115618737	MajorDMR-12-49700	4
chr2	115625163	115625433	MajorDMR-12-49701	5
chr2	115631116	115631418	MajorDMR-12-49702	6
chr2	115637795	115637929	MajorDMR-12-49703	3
chr2	115640853	115640965	MajorDMR-12-49704	3
chr2	115646614	115646838	MajorDMR-12-49705	2
chr2	115647576	115648871	MajorDMR-12-49706	9
chr2	115677946	115678005	MajorDMR-12-49707	2
chr2	115682603	115683625	MajorDMR-12-49708	11
chr2	115689551	115689708	MajorDMR-12-49709	3
chr2	115691447	115691593	MajorDMR-12-49710	2
chr2	115697700	115697909	MajorDMR-12-49711	3
chr2	115698655	115698701	MajorDMR-12-49712	2
chr2	115722781	115723282	MajorDMR-12-49713	2
chr2	115729519	115729921	MajorDMR-12-49714	2
chr2	115730795	115730879	MajorDMR-12-49715	2
chr2	115747129	115747732	MajorDMR-12-49716	4
chr2	115748856	115749147	MajorDMR-12-49717	2
chr2	115751513	115751642	MajorDMR-12-49718	3
chr2	115768601	115768795	MajorDMR-12-49719	3
chr2	115817220	115817397	MajorDMR-12-49720	4
chr2	115847021	115847293	MajorDMR-12-49721	2
chr2	115860236	115860440	MajorDMR-12-49722	2
chr2	115862560	115862702	MajorDMR-12-49723	4
chr2	115864605	115865109	MajorDMR-12-49724	2
chr2	115871316	115871689	MajorDMR-12-49725	3
chr2	115881404	115881473	MajorDMR-12-49726	2
chr2	115899415	115899643	MajorDMR-12-49727	2
chr2	115901358	115901776	MajorDMR-12-49728	2
chr2	115907366	115907985	MajorDMR-12-49729	4
chr2	115910449	115910528	MajorDMR-12-49730	2
chr2	115914119	115914725	MajorDMR-12-49731	4
chr2	115917931	115918405	MajorDMR-12-49732	6
chr2	115921254	115922455	MajorDMR-12-49733	11
chr2	115926676	115927585	MajorDMR-12-49734	5
chr2	115929913	115930153	MajorDMR-12-49735	5
chr2	115930701	115931108	MajorDMR-12-49736	4
chr2	115932278	115932467	MajorDMR-12-49737	2
chr2	115934665	115935120	MajorDMR-12-49738	7
chr2	115939347	115939442	MajorDMR-12-49739	2
chr2	115941796	115942757	MajorDMR-12-49740	8
chr2	115945661	115946013	MajorDMR-12-49741	2
chr2	115951407	115951823	MajorDMR-12-49742	4
chr2	115952530	115952635	MajorDMR-12-49743	2
chr2	115953708	115953895	MajorDMR-12-49744	5
chr2	115955389	115955525	MajorDMR-12-49745	2
chr2	115958329	115958410	MajorDMR-12-49746	2
chr2	115964586	115965472	MajorDMR-12-49747	9
chr2	115970130	115970619	MajorDMR-12-49748	2
chr2	115974765	115975297	MajorDMR-12-49749	3
chr2	115983773	115983892	MajorDMR-12-49750	2
chr2	115992428	115992681	MajorDMR-12-49751	3
chr2	115993514	115993724	MajorDMR-12-49752	2
chr2	115994473	115994497	MajorDMR-12-49753	2
chr2	116008592	116009058	MajorDMR-12-49754	3
chr2	116015569	116015861	MajorDMR-12-49755	3
chr2	116017805	116019434	MajorDMR-12-49756	10
chr2	116030202	116030482	MajorDMR-12-49757	3
chr2	116031036	116031439	MajorDMR-12-49758	2
chr2	116032063	116032430	MajorDMR-12-49759	3
chr2	116032943	116033016	MajorDMR-12-49760	3
chr2	116039091	116039136	MajorDMR-12-49761	3
chr2	116042588	116043210	MajorDMR-12-49762	3
chr2	116052478	116052618	MajorDMR-12-49763	3
chr2	116054163	116054559	MajorDMR-12-49764	3
chr2	116058666	116059619	MajorDMR-12-49765	7
chr2	116062580	116063004	MajorDMR-12-49766	2
chr2	116063959	116064042	MajorDMR-12-49767	3
chr2	116065683	116065828	MajorDMR-12-49768	3
chr2	116068000	116068192	MajorDMR-12-49769	2
chr2	116071879	116071941	MajorDMR-12-49770	3
chr2	116080783	116080873	MajorDMR-12-49771	2
chr2	116089180	116089595	MajorDMR-12-49772	2
chr2	116103296	116103748	MajorDMR-12-49773	2
chr2	116126987	116127374	MajorDMR-12-49774	2
chr2	116133340	116133631	MajorDMR-12-49775	3
chr2	116147115	116148480	MajorDMR-12-49776	11
chr2	116149725	116149856	MajorDMR-12-49777	2
chr2	116152852	116153048	MajorDMR-12-49778	2
chr2	116155546	116155576	MajorDMR-12-49779	2
chr2	116156609	116156658	MajorDMR-12-49780	2
chr2	116170875	116171327	MajorDMR-12-49781	4
chr2	116171846	116172889	MajorDMR-12-49782	6
chr2	116174140	116174536	MajorDMR-12-49783	7
chr2	116179647	116179822	MajorDMR-12-49784	3
chr2	116186242	116186279	MajorDMR-12-49785	3
chr2	116187889	116188359	MajorDMR-12-49786	2
chr2	116189838	116189889	MajorDMR-12-49787	2
chr2	116191773	116192264	MajorDMR-12-49788	2
chr2	116198590	116199181	MajorDMR-12-49789	4
chr2	116200181	116200322	MajorDMR-12-49790	2
chr2	116201454	116201928	MajorDMR-12-49791	2
chr2	116230451	116230659	MajorDMR-12-49792	2
chr2	116244504	116244566	MajorDMR-12-49793	2
chr2	116256929	116258318	MajorDMR-12-49794	5
chr2	116259083	116259225	MajorDMR-12-49795	2
chr2	116263175	116263860	MajorDMR-12-49796	4
chr2	116280598	116280872	MajorDMR-12-49797	10
chr2	116299228	116299729	MajorDMR-12-49798	2
chr2	116301376	116303062	MajorDMR-12-49799	8
chr2	116303617	116303673	MajorDMR-12-49800	2
chr2	116305690	116306275	MajorDMR-12-49801	6
chr2	116307739	116308149	MajorDMR-12-49802	3
chr2	116309540	116309655	MajorDMR-12-49803	2
chr2	116312849	116313111	MajorDMR-12-49804	3
chr2	116313782	116314386	MajorDMR-12-49805	5
chr2	116316039	116316538	MajorDMR-12-49806	2
chr2	116320983	116322494	MajorDMR-12-49807	7
chr2	116327146	116327722	MajorDMR-12-49808	5
chr2	116340092	116340595	MajorDMR-12-49809	2
chr2	116350323	116350871	MajorDMR-12-49810	3
chr2	116357181	116357300	MajorDMR-12-49811	3
chr2	116358350	116359294	MajorDMR-12-49812	5
chr2	116361069	116361185	MajorDMR-12-49813	3
chr2	116367092	116367570	MajorDMR-12-49814	3
chr2	116370118	116370472	MajorDMR-12-49815	3
chr2	116371822	116372349	MajorDMR-12-49816	3
chr2	116377343	116377797	MajorDMR-12-49817	4
chr2	116382163	116382254	MajorDMR-12-49818	2
chr2	116390054	116390120	MajorDMR-12-49819	2
chr2	116395763	116396015	MajorDMR-12-49820	2
chr2	116404424	116404939	MajorDMR-12-49821	3
chr2	116408985	116409141	MajorDMR-12-49822	5
chr2	116410157	116410936	MajorDMR-12-49823	4
chr2	116424258	116424297	MajorDMR-12-49824	2
chr2	116440043	116440613	MajorDMR-12-49825	4
chr2	116442589	116443061	MajorDMR-12-49826	3
chr2	116484803	116484885	MajorDMR-12-49827	2
chr2	116491434	116491857	MajorDMR-12-49828	2
chr2	116493451	116493703	MajorDMR-12-49829	3
chr2	116503430	116503515	MajorDMR-12-49830	2
chr2	116509022	116509500	MajorDMR-12-49831	3
chr2	116530154	116530911	MajorDMR-12-49832	6
chr2	116550338	116550506	MajorDMR-12-49833	2
chr2	116562781	116562836	MajorDMR-12-49834	2
chr2	116565054	116565223	MajorDMR-12-49835	2
chr2	116590098	116590442	MajorDMR-12-49836	2
chr2	116592954	116592983	MajorDMR-12-49837	2
chr2	116593797	116594341	MajorDMR-12-49838	3
chr2	116606923	116607250	MajorDMR-12-49839	4
chr2	116729886	116730157	MajorDMR-12-49840	2
chr2	116937776	116937950	MajorDMR-12-49841	2
chr2	116965039	116965105	MajorDMR-12-49842	3
chr2	117010063	117010213	MajorDMR-12-49843	4
chr2	117100547	117100713	MajorDMR-12-49844	2
chr2	117127625	117128356	MajorDMR-12-49845	6
chr2	117160717	117160798	MajorDMR-12-49846	2
chr2	117167984	117168252	MajorDMR-12-49847	3
chr2	117168864	117169698	MajorDMR-12-49848	4
chr2	117222404	117222874	MajorDMR-12-49849	3
chr2	117321418	117321798	MajorDMR-12-49850	3
chr2	117352806	117353018	MajorDMR-12-49851	3
chr2	117353627	117353946	MajorDMR-12-49852	2
chr2	117368980	117369010	MajorDMR-12-49853	2
chr2	117393286	117393691	MajorDMR-12-49854	3
chr2	117403147	117403170	MajorDMR-12-49855	2
chr2	117459992	117460164	MajorDMR-12-49856	2
chr2	117590667	117590735	MajorDMR-12-49857	3
chr2	117704689	117704723	MajorDMR-12-49858	2
chr2	117804585	117805056	MajorDMR-12-49859	2
chr2	117882311	117882810	MajorDMR-12-49860	7
chr2	117965266	117965562	MajorDMR-12-49861	2
chr2	118011927	118012103	MajorDMR-12-49862	3
chr2	118195362	118195428	MajorDMR-12-49863	5
chr2	118313436	118313538	MajorDMR-12-49864	2
chr2	118320444	118320459	MajorDMR-12-49865	2
chr2	118426399	118426499	MajorDMR-12-49866	5
chr2	118433005	118433303	MajorDMR-12-49867	5
chr2	118466192	118466270	MajorDMR-12-49868	3
chr2	118472280	118472703	MajorDMR-12-49869	2
chr2	118561219	118561230	MajorDMR-12-49870	2
chr2	118594133	118594328	MajorDMR-12-49871	3
chr2	118599741	118599807	MajorDMR-12-49872	2
chr2	118616480	118616587	MajorDMR-12-49873	4
chr2	118699389	118700168	MajorDMR-12-49874	4
chr2	118700928	118701298	MajorDMR-12-49875	3
chr2	118738069	118738154	MajorDMR-12-49876	2
chr2	118754490	118754912	MajorDMR-12-49877	2
chr2	118755809	118755896	MajorDMR-12-49878	3
chr2	118995720	118996029	MajorDMR-12-49879	3
chr2	119023358	119023613	MajorDMR-12-49880	4
chr2	119043207	119043652	MajorDMR-12-49881	5
chr2	119059749	119059996	MajorDMR-12-49882	5
chr2	119104559	119104730	MajorDMR-12-49883	3
chr2	119161706	119161848	MajorDMR-12-49884	3
chr2	119219393	119219750	MajorDMR-12-49885	2
chr2	119228002	119228008	MajorDMR-12-49886	2
chr2	119295614	119295838	MajorDMR-12-49887	2
chr2	119390646	119390670	MajorDMR-12-49888	4
chr2	119541651	119542074	MajorDMR-12-49889	6
chr2	119562887	119563152	MajorDMR-12-49890	2
chr2	119786482	119786937	MajorDMR-12-49891	2
chr2	119842258	119842436	MajorDMR-12-49892	3
chr2	119892544	119892861	MajorDMR-12-49893	10
chr2	119913874	119914128	MajorDMR-12-49894	2
chr2	119994063	119994327	MajorDMR-12-49895	2
chr2	120035132	120035136	MajorDMR-12-49896	2
chr2	120041841	120041873	MajorDMR-12-49897	2
chr2	120147333	120147552	MajorDMR-12-49898	2
chr2	120242806	120243184	MajorDMR-12-49899	3
chr2	120279498	120279521	MajorDMR-12-49900	2
chr2	120376511	120376580	MajorDMR-12-49901	2
chr2	120393470	120393667	MajorDMR-12-49902	2
chr2	120436294	120436334	MajorDMR-12-49903	4
chr2	120441311	120441387	MajorDMR-12-49904	5
chr2	120461687	120462624	MajorDMR-12-49905	5
chr2	120468247	120468255	MajorDMR-12-49906	2
chr2	120516627	120516636	MajorDMR-12-49907	2
chr2	120526295	120526523	MajorDMR-12-49908	2
chr2	120529115	120529262	MajorDMR-12-49909	2
chr2	120543350	120543835	MajorDMR-12-49910	2
chr2	120567968	120568034	MajorDMR-12-49911	2
chr2	120570483	120570711	MajorDMR-12-49912	5
chr2	120576990	120577269	MajorDMR-12-49913	3
chr2	120619991	120620145	MajorDMR-12-49914	2
chr2	120655438	120655507	MajorDMR-12-49915	2
chr2	120697779	120697804	MajorDMR-12-49916	2
chr2	120708658	120708678	MajorDMR-12-49917	2
chr2	120724972	120724980	MajorDMR-12-49918	2
chr2	120756516	120756807	MajorDMR-12-49919	2
chr2	120789948	120790287	MajorDMR-12-49920	3
chr2	120824939	120825033	MajorDMR-12-49921	2
chr2	120875969	120876138	MajorDMR-12-49922	2
chr2	120971343	120971663	MajorDMR-12-49923	4
chr2	121011747	121011846	MajorDMR-12-49924	2
chr2	121028009	121028150	MajorDMR-12-49925	3
chr2	121031524	121031620	MajorDMR-12-49926	2
chr2	121044805	121045278	MajorDMR-12-49927	4
chr2	121048059	121048521	MajorDMR-12-49928	3
chr2	121055873	121055970	MajorDMR-12-49929	3
chr2	121081731	121081919	MajorDMR-12-49930	3
chr2	121088913	121088945	MajorDMR-12-49931	2
chr2	121098463	121098527	MajorDMR-12-49932	2
chr2	121099654	121100331	MajorDMR-12-49933	14
chr2	121105346	121106092	MajorDMR-12-49934	8
chr2	121106653	121106693	MajorDMR-12-49935	4
chr2	121108828	121109064	MajorDMR-12-49936	3
chr2	121159783	121159824	MajorDMR-12-49937	2
chr2	121198039	121198505	MajorDMR-12-49938	2
chr2	121257777	121257815	MajorDMR-12-49939	3
chr2	121321883	121322011	MajorDMR-12-49940	4
chr2	121344678	121345210	MajorDMR-12-49941	5
chr2	121347286	121347375	MajorDMR-12-49942	2
chr2	121397115	121397195	MajorDMR-12-49943	2
chr2	121411817	121411987	MajorDMR-12-49944	5
chr2	121414222	121414285	MajorDMR-12-49945	4
chr2	121424810	121425293	MajorDMR-12-49946	2
chr2	121435739	121436064	MajorDMR-12-49947	5
chr2	121578022	121578196	MajorDMR-12-49948	5
chr2	121583209	121584416	MajorDMR-12-49949	18
chr2	121585532	121586900	MajorDMR-12-49950	18
chr2	121605343	121605601	MajorDMR-12-49951	5
chr2	121638052	121638109	MajorDMR-12-49952	3
chr2	121650406	121650902	MajorDMR-12-49953	5
chr2	121692395	121692737	MajorDMR-12-49954	3
chr2	121779375	121779532	MajorDMR-12-49955	3
chr2	121830845	121831169	MajorDMR-12-49956	2
chr2	121836246	121836281	MajorDMR-12-49957	2
chr2	121890445	121890508	MajorDMR-12-49958	3
chr2	121918809	121918867	MajorDMR-12-49959	2
chr2	121922153	121922348	MajorDMR-12-49960	2
chr2	121951942	121952060	MajorDMR-12-49961	3
chr2	121970701	121970817	MajorDMR-12-49962	2
chr2	122029269	122029318	MajorDMR-12-49963	2
chr2	122093647	122093698	MajorDMR-12-49964	3
chr2	122147658	122147939	MajorDMR-12-49965	5
chr2	122151171	122151431	MajorDMR-12-49966	3
chr2	122153467	122154289	MajorDMR-12-49967	7
chr2	122157165	122157239	MajorDMR-12-49968	2
chr2	122163158	122163644	MajorDMR-12-49969	2
chr2	122166314	122166319	MajorDMR-12-49970	2
chr2	122186147	122186239	MajorDMR-12-49971	2
chr2	122187680	122187909	MajorDMR-12-49972	2
chr2	122207185	122207269	MajorDMR-12-49973	2
chr2	122249702	122249920	MajorDMR-12-49974	8
chr2	122257467	122257508	MajorDMR-12-49975	2
chr2	122260161	122260196	MajorDMR-12-49976	2
chr2	122279304	122279848	MajorDMR-12-49977	3
chr2	122285890	122285974	MajorDMR-12-49978	2
chr2	122302229	122302272	MajorDMR-12-49979	2
chr2	122320372	122320553	MajorDMR-12-49980	2
chr2	122322946	122323796	MajorDMR-12-49981	6
chr2	122352779	122353016	MajorDMR-12-49982	2
chr2	122405276	122405721	MajorDMR-12-49983	3
chr2	122476678	122476738	MajorDMR-12-49984	4
chr2	122511558	122511606	MajorDMR-12-49985	2
chr2	122547001	122547386	MajorDMR-12-49986	2
chr2	122590236	122590401	MajorDMR-12-49987	4
chr2	122649874	122650035	MajorDMR-12-49988	4
chr2	122701959	122702111	MajorDMR-12-49989	3
chr2	122706764	122707287	MajorDMR-12-49990	10
chr2	122726677	122726934	MajorDMR-12-49991	2
chr2	122728158	122728589	MajorDMR-12-49992	2
chr2	122854498	122854760	MajorDMR-12-49993	2
chr2	122859089	122859106	MajorDMR-12-49994	3
chr2	122876275	122876335	MajorDMR-12-49995	2
chr2	122893087	122893102	MajorDMR-12-49996	2
chr2	122929458	122929558	MajorDMR-12-49997	5
chr2	122935349	122935745	MajorDMR-12-49998	4
chr2	122988869	122989333	MajorDMR-12-49999	4
chr2	122995262	122995494	MajorDMR-12-50000	2
chr2	122996610	122997170	MajorDMR-12-50001	6
chr2	123112593	123112633	MajorDMR-12-50002	3
chr2	123208300	123208396	MajorDMR-12-50003	2
chr2	123215821	123215864	MajorDMR-12-50004	3
chr2	123222386	123222455	MajorDMR-12-50005	3
chr2	123421202	123421803	MajorDMR-12-50006	8
chr2	123621224	123621284	MajorDMR-12-50007	2
chr2	123680535	123681406	MajorDMR-12-50008	10
chr2	124089645	124089653	MajorDMR-12-50009	2
chr2	124111084	124111217	MajorDMR-12-50010	2
chr2	124122268	124122340	MajorDMR-12-50011	2
chr2	124178039	124178452	MajorDMR-12-50012	3
chr2	124309074	124309118	MajorDMR-12-50013	2
chr2	124445294	124446468	MajorDMR-12-50014	29
chr2	124546825	124547220	MajorDMR-12-50015	3
chr2	124621979	124622197	MajorDMR-12-50016	2
chr2	124694656	124694875	MajorDMR-12-50017	4
chr2	124759437	124759754	MajorDMR-12-50018	7
chr2	124762577	124762752	MajorDMR-12-50019	2
chr2	124779761	124780248	MajorDMR-12-50020	2
chr2	124785935	124787684	MajorDMR-12-50021	10
chr2	124790379	124790683	MajorDMR-12-50022	3
chr2	124791980	124792089	MajorDMR-12-50023	2
chr2	124797243	124797733	MajorDMR-12-50024	2
chr2	124803582	124804281	MajorDMR-12-50025	5
chr2	124806648	124807501	MajorDMR-12-50026	6
chr2	124836406	124837124	MajorDMR-12-50027	6
chr2	124837927	124838012	MajorDMR-12-50028	2
chr2	124847569	124847824	MajorDMR-12-50029	2
chr2	124848889	124849857	MajorDMR-12-50030	9
chr2	124851133	124851616	MajorDMR-12-50031	3
chr2	124859956	124860667	MajorDMR-12-50032	11
chr2	124889147	124889607	MajorDMR-12-50033	4
chr2	124896258	124896511	MajorDMR-12-50034	2
chr2	124903739	124903798	MajorDMR-12-50035	2
chr2	124905217	124905863	MajorDMR-12-50036	5
chr2	124907262	124907435	MajorDMR-12-50037	5
chr2	124910267	124910522	MajorDMR-12-50038	3
chr2	124913331	124913575	MajorDMR-12-50039	2
chr2	124937269	124937492	MajorDMR-12-50040	4
chr2	124955831	124956200	MajorDMR-12-50041	7
chr2	124958286	124958752	MajorDMR-12-50042	3
chr2	124972471	124972555	MajorDMR-12-50043	3
chr2	124983876	124983991	MajorDMR-12-50044	3
chr2	125003836	125003973	MajorDMR-12-50045	2
chr2	125015255	125016003	MajorDMR-12-50046	9
chr2	125019414	125019613	MajorDMR-12-50047	3
chr2	125024823	125025062	MajorDMR-12-50048	2
chr2	125027024	125027317	MajorDMR-12-50049	6
chr2	125043865	125043873	MajorDMR-12-50050	3
chr2	125049322	125049373	MajorDMR-12-50051	2
chr2	125054486	125054512	MajorDMR-12-50052	2
chr2	125058689	125058919	MajorDMR-12-50053	2
chr2	125063625	125063659	MajorDMR-12-50054	2
chr2	125068098	125068261	MajorDMR-12-50055	3
chr2	125070599	125071228	MajorDMR-12-50056	7
chr2	125071742	125071749	MajorDMR-12-50057	2
chr2	125074103	125075033	MajorDMR-12-50058	7
chr2	125103373	125103751	MajorDMR-12-50059	2
chr2	125104860	125105201	MajorDMR-12-50060	2
chr2	125105953	125106261	MajorDMR-12-50061	4
chr2	125132188	125132215	MajorDMR-12-50062	2
chr2	125136148	125136360	MajorDMR-12-50063	4
chr2	125160493	125160854	MajorDMR-12-50064	2
chr2	125175827	125176450	MajorDMR-12-50065	3
chr2	125180078	125180280	MajorDMR-12-50066	3
chr2	125183702	125184790	MajorDMR-12-50067	9
chr2	125196155	125196174	MajorDMR-12-50068	2
chr2	125203255	125203275	MajorDMR-12-50069	2
chr2	125207218	125207416	MajorDMR-12-50070	2
chr2	125220900	125221265	MajorDMR-12-50071	6
chr2	125253655	125254181	MajorDMR-12-50072	5
chr2	125260609	125260874	MajorDMR-12-50073	3
chr2	125276611	125277418	MajorDMR-12-50074	3
chr2	125281208	125281937	MajorDMR-12-50075	4
chr2	125282519	125285126	MajorDMR-12-50076	16
chr2	125289220	125289443	MajorDMR-12-50077	3
chr2	125290486	125291472	MajorDMR-12-50078	3
chr2	125294868	125295050	MajorDMR-12-50079	3
chr2	125298753	125299181	MajorDMR-12-50080	2
chr2	125300208	125300480	MajorDMR-12-50081	4
chr2	125301021	125301450	MajorDMR-12-50082	8
chr2	125305368	125305927	MajorDMR-12-50083	5
chr2	125308673	125309046	MajorDMR-12-50084	2
chr2	125313401	125313491	MajorDMR-12-50085	2
chr2	125329426	125329562	MajorDMR-12-50086	2
chr2	125346008	125346013	MajorDMR-12-50087	2
chr2	125348117	125348461	MajorDMR-12-50088	3
chr2	125368318	125368674	MajorDMR-12-50089	8
chr2	125399547	125399974	MajorDMR-12-50090	4
chr2	125421791	125422092	MajorDMR-12-50091	3
chr2	125422953	125423130	MajorDMR-12-50092	2
chr2	125442758	125443222	MajorDMR-12-50093	2
chr2	125451100	125451217	MajorDMR-12-50094	4
chr2	125461345	125461724	MajorDMR-12-50095	3
chr2	125472890	125473279	MajorDMR-12-50096	2
chr2	125476845	125477057	MajorDMR-12-50097	4
chr2	125477737	125478453	MajorDMR-12-50098	4
chr2	125513196	125513935	MajorDMR-12-50099	5
chr2	125523363	125523392	MajorDMR-12-50100	2
chr2	125525712	125526622	MajorDMR-12-50101	6
chr2	125548923	125548934	MajorDMR-12-50102	2
chr2	125559272	125559405	MajorDMR-12-50103	2
chr2	125564145	125564727	MajorDMR-12-50104	3
chr2	125567007	125567972	MajorDMR-12-50105	9
chr2	125572875	125572920	MajorDMR-12-50106	2
chr2	125580105	125580222	MajorDMR-12-50107	2
chr2	125594143	125595301	MajorDMR-12-50108	7
chr2	125597957	125598312	MajorDMR-12-50109	3
chr2	125628143	125628420	MajorDMR-12-50110	3
chr2	125669100	125669504	MajorDMR-12-50111	5
chr2	125671708	125671757	MajorDMR-12-50112	3
chr2	125677606	125677785	MajorDMR-12-50113	2
chr2	125722927	125723048	MajorDMR-12-50114	2
chr2	125727238	125727951	MajorDMR-12-50115	3
chr2	125906148	125906464	MajorDMR-12-50116	2
chr2	125917322	125917724	MajorDMR-12-50117	2
chr2	125971595	125971794	MajorDMR-12-50118	2
chr2	125982860	125983255	MajorDMR-12-50119	10
chr2	126011600	126011711	MajorDMR-12-50120	2
chr2	126029789	126030081	MajorDMR-12-50121	3
chr2	126030940	126031471	MajorDMR-12-50122	3
chr2	126116034	126116189	MajorDMR-12-50123	2
chr2	126152999	126153466	MajorDMR-12-50124	7
chr2	126187352	126187669	MajorDMR-12-50125	2
chr2	126258667	126259138	MajorDMR-12-50126	2
chr2	126323719	126323734	MajorDMR-12-50127	2
chr2	126354387	126354441	MajorDMR-12-50128	2
chr2	126602136	126602272	MajorDMR-12-50129	3
chr2	126605994	126606754	MajorDMR-12-50130	7
chr2	126611319	126611323	MajorDMR-12-50131	2
chr2	126695929	126696619	MajorDMR-12-50132	3
chr2	126710890	126710916	MajorDMR-12-50133	2
chr2	126830506	126830597	MajorDMR-12-50134	2
chr2	127003344	127003856	MajorDMR-12-50135	7
chr2	127011200	127011471	MajorDMR-12-50136	2
chr2	127358026	127358069	MajorDMR-12-50137	2
chr2	127396538	127396594	MajorDMR-12-50138	2
chr2	127427221	127427297	MajorDMR-12-50139	2
chr2	127476868	127476990	MajorDMR-12-50140	3
chr2	127536622	127536697	MajorDMR-12-50141	3
chr2	127558539	127558903	MajorDMR-12-50142	2
chr2	127570333	127570497	MajorDMR-12-50143	2
chr2	127614166	127614295	MajorDMR-12-50144	2
chr2	127643411	127643505	MajorDMR-12-50145	4
chr2	127662565	127662815	MajorDMR-12-50146	6
chr2	127710917	127711463	MajorDMR-12-50147	3
chr2	127715807	127715962	MajorDMR-12-50148	2
chr2	127756939	127757307	MajorDMR-12-50149	3
chr2	127789008	127789442	MajorDMR-12-50150	2
chr2	127809983	127810037	MajorDMR-12-50151	2
chr2	127836705	127836810	MajorDMR-12-50152	3
chr2	127856204	127856227	MajorDMR-12-50153	3
chr2	127861277	127861289	MajorDMR-12-50154	2
chr2	127867636	127867686	MajorDMR-12-50155	2
chr2	127885987	127886159	MajorDMR-12-50156	2
chr2	127904787	127905078	MajorDMR-12-50157	6
chr2	128026359	128026732	MajorDMR-12-50158	4
chr2	128066228	128066573	MajorDMR-12-50159	7
chr2	128074348	128074528	MajorDMR-12-50160	5
chr2	128120268	128120509	MajorDMR-12-50161	5
chr2	128155934	128156115	MajorDMR-12-50162	3
chr2	128222986	128223095	MajorDMR-12-50163	2
chr2	128236497	128236541	MajorDMR-12-50164	3
chr2	128237248	128237263	MajorDMR-12-50165	2
chr2	128239068	128239096	MajorDMR-12-50166	3
chr2	128397627	128397882	MajorDMR-12-50167	6
chr2	128403880	128403998	MajorDMR-12-50168	2
chr2	128422104	128422211	MajorDMR-12-50169	2
chr2	128432009	128432218	MajorDMR-12-50170	2
chr2	128480478	128480611	MajorDMR-12-50171	2
chr2	128483987	128485177	MajorDMR-12-50172	6
chr2	128491222	128491916	MajorDMR-12-50173	7
chr2	128548482	128548850	MajorDMR-12-50174	4
chr2	128555059	128555370	MajorDMR-12-50175	4
chr2	128558141	128558166	MajorDMR-12-50176	2
chr2	128560725	128560892	MajorDMR-12-50177	2
chr2	128565383	128565454	MajorDMR-12-50178	2
chr2	128610534	128610594	MajorDMR-12-50179	3
chr2	128613545	128613555	MajorDMR-12-50180	2
chr2	128650679	128651092	MajorDMR-12-50181	14
chr2	128666010	128666401	MajorDMR-12-50182	2
chr2	128821286	128821316	MajorDMR-12-50183	2
chr2	128829431	128829653	MajorDMR-12-50184	4
chr2	128847594	128847853	MajorDMR-12-50185	2
chr2	128875411	128875965	MajorDMR-12-50186	5
chr2	128876886	128876964	MajorDMR-12-50187	3
chr2	128918752	128918827	MajorDMR-12-50188	2
chr2	129022990	129023094	MajorDMR-12-50189	3
chr2	129038086	129038249	MajorDMR-12-50190	2
chr2	129047091	129047484	MajorDMR-12-50191	11
chr2	129050406	129050433	MajorDMR-12-50192	3
chr2	129067252	129067496	MajorDMR-12-50193	7
chr2	129079156	129079165	MajorDMR-12-50194	2
chr2	129196353	129197597	MajorDMR-12-50195	19
chr2	129217008	129217048	MajorDMR-12-50196	2
chr2	129229451	129229483	MajorDMR-12-50197	2
chr2	129303451	129303814	MajorDMR-12-50198	8
chr2	129307476	129308128	MajorDMR-12-50199	7
chr2	129353322	129353613	MajorDMR-12-50200	9
chr2	129358349	129358386	MajorDMR-12-50201	2
chr2	129365104	129365226	MajorDMR-12-50202	5
chr2	129365983	129366022	MajorDMR-12-50203	2
chr2	129472144	129472411	MajorDMR-12-50204	3
chr2	129473146	129473426	MajorDMR-12-50205	5
chr2	129495450	129495511	MajorDMR-12-50206	3
chr2	129498931	129499465	MajorDMR-12-50207	7
chr2	129506219	129506621	MajorDMR-12-50208	3
chr2	129511359	129512057	MajorDMR-12-50209	5
chr2	129512921	129512939	MajorDMR-12-50210	2
chr2	129513650	129513815	MajorDMR-12-50211	4
chr2	129556272	129556798	MajorDMR-12-50212	8
chr2	129697990	129698115	MajorDMR-12-50213	3
chr2	129705279	129705370	MajorDMR-12-50214	2
chr2	129709683	129709916	MajorDMR-12-50215	2
chr2	129998752	129999036	MajorDMR-12-50216	4
chr2	130032509	130032642	MajorDMR-12-50217	2
chr2	130076893	130077198	MajorDMR-12-50218	9
chr2	130082907	130082922	MajorDMR-12-50219	2
chr2	130092112	130092668	MajorDMR-12-50220	14
chr2	130133652	130134277	MajorDMR-12-50221	9
chr2	130134931	130135180	MajorDMR-12-50222	2
chr2	130158377	130158781	MajorDMR-12-50223	5
chr2	130260142	130260670	MajorDMR-12-50224	5
chr2	130362360	130362480	MajorDMR-12-50225	2
chr2	130363377	130363438	MajorDMR-12-50226	2
chr2	130368272	130368658	MajorDMR-12-50227	6
chr2	130491536	130492352	MajorDMR-12-50228	8
chr2	130617479	130617618	MajorDMR-12-50229	2
chr2	130629090	130629521	MajorDMR-12-50230	5
chr2	130688896	130688903	MajorDMR-12-50231	2
chr2	130738442	130738919	MajorDMR-12-50232	3
chr2	130789208	130789285	MajorDMR-12-50233	2
chr2	130902974	130902987	MajorDMR-12-50234	3
chr2	130984775	130984786	MajorDMR-12-50235	2
chr2	130986657	130986661	MajorDMR-12-50236	2
chr2	131008957	131009478	MajorDMR-12-50237	7
chr2	131111125	131111141	MajorDMR-12-50238	2
chr2	131399447	131399601	MajorDMR-12-50239	2
chr2	131486269	131486349	MajorDMR-12-50240	2
chr2	131502430	131502526	MajorDMR-12-50241	2
chr2	131512309	131512664	MajorDMR-12-50242	4
chr2	131554488	131554762	MajorDMR-12-50243	2
chr2	131556347	131556648	MajorDMR-12-50244	8
chr2	131589064	131589074	MajorDMR-12-50245	2
chr2	131595362	131595504	MajorDMR-12-50246	7
chr2	131733856	131734247	MajorDMR-12-50247	3
chr2	131745250	131745799	MajorDMR-12-50248	3
chr2	131750453	131750518	MajorDMR-12-50249	4
chr2	131752517	131752772	MajorDMR-12-50250	2
chr2	131761194	131761507	MajorDMR-12-50251	5
chr2	131779310	131779443	MajorDMR-12-50252	2
chr2	131798065	131798474	MajorDMR-12-50253	2
chr2	131799620	131800125	MajorDMR-12-50254	4
chr2	131805514	131806141	MajorDMR-12-50255	4
chr2	131809439	131810016	MajorDMR-12-50256	4
chr2	131810651	131811094	MajorDMR-12-50257	3
chr2	131819645	131820052	MajorDMR-12-50258	2
chr2	131822460	131822996	MajorDMR-12-50259	9
chr2	131824560	131824920	MajorDMR-12-50260	3
chr2	131831212	131831952	MajorDMR-12-50261	4
chr2	131832658	131833129	MajorDMR-12-50262	2
chr2	131834219	131835467	MajorDMR-12-50263	12
chr2	131839562	131839625	MajorDMR-12-50264	2
chr2	131843089	131843438	MajorDMR-12-50265	3
chr2	131845611	131846375	MajorDMR-12-50266	8
chr2	131870397	131870445	MajorDMR-12-50267	2
chr2	131883456	131884048	MajorDMR-12-50268	5
chr2	131993570	131993775	MajorDMR-12-50269	4
chr2	132057424	132058096	MajorDMR-12-50270	9
chr2	132095272	132095606	MajorDMR-12-50271	2
chr2	132141860	132142109	MajorDMR-12-50272	3
chr2	132153231	132153510	MajorDMR-12-50273	5
chr2	132256239	132256929	MajorDMR-12-50274	7
chr2	132267346	132267647	MajorDMR-12-50275	2
chr2	132353208	132353214	MajorDMR-12-50276	2
chr2	132426488	132426924	MajorDMR-12-50277	4
chr2	132429698	132430088	MajorDMR-12-50278	15
chr2	132432768	132433008	MajorDMR-12-50279	4
chr2	132441078	132441335	MajorDMR-12-50280	3
chr2	132471566	132471573	MajorDMR-12-50281	2
chr2	132495847	132496514	MajorDMR-12-50282	4
chr2	132511111	132511117	MajorDMR-12-50283	2
chr2	132512396	132513082	MajorDMR-12-50284	3
chr2	132513902	132514226	MajorDMR-12-50285	2
chr2	132581934	132581938	MajorDMR-12-50286	2
chr2	132587999	132588397	MajorDMR-12-50287	2
chr2	132594050	132594135	MajorDMR-12-50288	2
chr2	132601730	132601760	MajorDMR-12-50289	2
chr2	132650258	132651522	MajorDMR-12-50290	9
chr2	132652078	132652543	MajorDMR-12-50291	2
chr2	132657711	132657739	MajorDMR-12-50292	2
chr2	132680584	132680623	MajorDMR-12-50293	2
chr2	132681137	132681412	MajorDMR-12-50294	2
chr2	132692384	132692857	MajorDMR-12-50295	2
chr2	132715760	132716218	MajorDMR-12-50296	4
chr2	132727806	132727967	MajorDMR-12-50297	3
chr2	132768257	132768381	MajorDMR-12-50298	2
chr2	132793577	132794060	MajorDMR-12-50299	3
chr2	132911302	132911308	MajorDMR-12-50300	2
chr2	132945847	132945886	MajorDMR-12-50301	2
chr2	133002754	133002799	MajorDMR-12-50302	2
chr2	133011612	133011832	MajorDMR-12-50303	2
chr2	133012852	133012989	MajorDMR-12-50304	2
chr2	133013983	133014182	MajorDMR-12-50305	2
chr2	133109635	133109865	MajorDMR-12-50306	6
chr2	133141720	133142135	MajorDMR-12-50307	2
chr2	133174362	133174369	MajorDMR-12-50308	2
chr2	133339410	133339558	MajorDMR-12-50309	3
chr2	133474935	133475400	MajorDMR-12-50310	5
chr2	133488220	133488305	MajorDMR-12-50311	3
chr2	133576184	133576210	MajorDMR-12-50312	2
chr2	133634416	133634714	MajorDMR-12-50313	4
chr2	133673175	133673474	MajorDMR-12-50314	2
chr2	133732234	133732519	MajorDMR-12-50315	4
chr2	133822800	133822805	MajorDMR-12-50316	2
chr2	133823441	133823912	MajorDMR-12-50317	2
chr2	133867460	133867729	MajorDMR-12-50318	2
chr2	133869828	133870990	MajorDMR-12-50319	19
chr2	134075561	134075893	MajorDMR-12-50320	2
chr2	134077202	134077593	MajorDMR-12-50321	5
chr2	134331354	134331370	MajorDMR-12-50322	3
chr2	134382054	134382197	MajorDMR-12-50323	3
chr2	134433025	134433300	MajorDMR-12-50324	4
chr2	134476367	134476798	MajorDMR-12-50325	2
chr2	134491036	134491282	MajorDMR-12-50326	3
chr2	134506791	134507166	MajorDMR-12-50327	2
chr2	134598552	134598686	MajorDMR-12-50328	2
chr2	134613027	134613645	MajorDMR-12-50329	8
chr2	134644958	134645096	MajorDMR-12-50330	5
chr2	134682630	134682878	MajorDMR-12-50331	2
chr2	134688397	134688411	MajorDMR-12-50332	2
chr2	134701033	134701585	MajorDMR-12-50333	3
chr2	134707246	134708031	MajorDMR-12-50334	5
chr2	134714794	134714837	MajorDMR-12-50335	2
chr2	134730999	134731125	MajorDMR-12-50336	2
chr2	134731916	134731935	MajorDMR-12-50337	2
chr2	134734833	134735325	MajorDMR-12-50338	4
chr2	134737561	134737668	MajorDMR-12-50339	2
chr2	134744843	134744972	MajorDMR-12-50340	4
chr2	134788574	134789213	MajorDMR-12-50341	5
chr2	134830693	134831174	MajorDMR-12-50342	5
chr2	134839045	134839285	MajorDMR-12-50343	5
chr2	134841177	134841460	MajorDMR-12-50344	4
chr2	134844305	134844756	MajorDMR-12-50345	6
chr2	134847341	134847615	MajorDMR-12-50346	3
chr2	134879573	134880454	MajorDMR-12-50347	8
chr2	134881357	134882049	MajorDMR-12-50348	3
chr2	134885196	134885291	MajorDMR-12-50349	3
chr2	134895064	134895285	MajorDMR-12-50350	2
chr2	134897895	134898094	MajorDMR-12-50351	4
chr2	134901442	134901838	MajorDMR-12-50352	3
chr2	134904662	134905358	MajorDMR-12-50353	5
chr2	134911155	134911364	MajorDMR-12-50354	6
chr2	134913749	134913828	MajorDMR-12-50355	3
chr2	134917963	134918534	MajorDMR-12-50356	7
chr2	134942829	134943096	MajorDMR-12-50357	4
chr2	134945371	134945771	MajorDMR-12-50358	3
chr2	134951526	134951842	MajorDMR-12-50359	4
chr2	134957642	134957830	MajorDMR-12-50360	3
chr2	134973686	134973895	MajorDMR-12-50361	4
chr2	134977017	134977097	MajorDMR-12-50362	3
chr2	134977652	134978357	MajorDMR-12-50363	8
chr2	134993211	134993528	MajorDMR-12-50364	2
chr2	135016661	135017169	MajorDMR-12-50365	9
chr2	135025603	135026126	MajorDMR-12-50366	6
chr2	135029341	135030027	MajorDMR-12-50367	4
chr2	135030560	135031535	MajorDMR-12-50368	6
chr2	135033646	135034474	MajorDMR-12-50369	6
chr2	135037113	135037226	MajorDMR-12-50370	3
chr2	135037974	135038126	MajorDMR-12-50371	4
chr2	135038988	135039490	MajorDMR-12-50372	2
chr2	135045902	135046328	MajorDMR-12-50373	5
chr2	135053009	135053171	MajorDMR-12-50374	3
chr2	135059170	135059248	MajorDMR-12-50375	2
chr2	135072328	135072493	MajorDMR-12-50376	2
chr2	135093718	135094318	MajorDMR-12-50377	4
chr2	135107689	135108300	MajorDMR-12-50378	3
chr2	135113290	135113342	MajorDMR-12-50379	2
chr2	135118316	135119442	MajorDMR-12-50380	5
chr2	135125168	135125440	MajorDMR-12-50381	2
chr2	135147507	135147533	MajorDMR-12-50382	2
chr2	135162870	135163594	MajorDMR-12-50383	6
chr2	135168642	135169038	MajorDMR-12-50384	2
chr2	135178605	135178775	MajorDMR-12-50385	3
chr2	135184403	135184817	MajorDMR-12-50386	4
chr2	135187615	135187795	MajorDMR-12-50387	4
chr2	135188768	135189417	MajorDMR-12-50388	10
chr2	135203798	135204793	MajorDMR-12-50389	18
chr2	135209992	135210501	MajorDMR-12-50390	4
chr2	135211547	135212556	MajorDMR-12-50391	7
chr2	135263909	135264124	MajorDMR-12-50392	3
chr2	135367434	135368534	MajorDMR-12-50393	12
chr2	135415427	135415435	MajorDMR-12-50394	2
chr2	135520708	135521048	MajorDMR-12-50395	5
chr2	135577086	135577094	MajorDMR-12-50396	2
chr2	135678036	135678164	MajorDMR-12-50397	2
chr2	135678770	135679272	MajorDMR-12-50398	3
chr2	135689229	135689245	MajorDMR-12-50399	2
chr2	135833699	135833768	MajorDMR-12-50400	4
chr2	135870730	135871166	MajorDMR-12-50401	5
chr2	135925685	135926369	MajorDMR-12-50402	8
chr2	135956227	135956253	MajorDMR-12-50403	2
chr2	135988311	135988417	MajorDMR-12-50404	3
chr2	135997142	135997236	MajorDMR-12-50405	2
chr2	136058818	136059175	MajorDMR-12-50406	2
chr2	136071086	136071543	MajorDMR-12-50407	5
chr2	136144607	136145101	MajorDMR-12-50408	3
chr2	136287592	136287625	MajorDMR-12-50409	2
chr2	136344563	136345374	MajorDMR-12-50410	3
chr2	136358815	136359183	MajorDMR-12-50411	2
chr2	136359947	136360707	MajorDMR-12-50412	4
chr2	136387889	136388297	MajorDMR-12-50413	2
chr2	136413200	136413277	MajorDMR-12-50414	2
chr2	136414478	136414771	MajorDMR-12-50415	2
chr2	136449252	136449757	MajorDMR-12-50416	3
chr2	136473162	136473202	MajorDMR-12-50417	2
chr2	136478106	136478552	MajorDMR-12-50418	2
chr2	136498845	136498928	MajorDMR-12-50419	5
chr2	136523739	136523829	MajorDMR-12-50420	2
chr2	136526257	136526333	MajorDMR-12-50421	2
chr2	136537876	136537911	MajorDMR-12-50422	2
chr2	136556579	136556729	MajorDMR-12-50423	2
chr2	136650056	136650317	MajorDMR-12-50424	3
chr2	136717248	136717738	MajorDMR-12-50425	2
chr2	136771666	136771778	MajorDMR-12-50426	2
chr2	136820244	136820379	MajorDMR-12-50427	2
chr2	136825698	136826133	MajorDMR-12-50428	10
chr2	136922439	136922538	MajorDMR-12-50429	2
chr2	137008401	137008481	MajorDMR-12-50430	2
chr2	137013516	137013607	MajorDMR-12-50431	3
chr2	137044121	137044264	MajorDMR-12-50432	3
chr2	137088920	137089097	MajorDMR-12-50433	4
chr2	137143767	137143973	MajorDMR-12-50434	3
chr2	137165278	137165602	MajorDMR-12-50435	6
chr2	137194674	137194831	MajorDMR-12-50436	3
chr2	137200021	137200610	MajorDMR-12-50437	9
chr2	137221327	137221859	MajorDMR-12-50438	3
chr2	137264347	137264597	MajorDMR-12-50439	2
chr2	137330374	137330666	MajorDMR-12-50440	3
chr2	137411576	137411640	MajorDMR-12-50441	2
chr2	137452439	137452513	MajorDMR-12-50442	2
chr2	137486901	137487206	MajorDMR-12-50443	2
chr2	137505831	137506233	MajorDMR-12-50444	3
chr2	137593499	137593788	MajorDMR-12-50445	5
chr2	137686637	137686749	MajorDMR-12-50446	2
chr2	137688455	137688875	MajorDMR-12-50447	2
chr2	137987031	137987294	MajorDMR-12-50448	3
chr2	138010979	138011425	MajorDMR-12-50449	2
chr2	138200493	138200629	MajorDMR-12-50450	2
chr2	138281817	138281891	MajorDMR-12-50451	2
chr2	138293587	138293822	MajorDMR-12-50452	3
chr2	138388277	138388757	MajorDMR-12-50453	2
chr2	138434553	138434807	MajorDMR-12-50454	3
chr2	138533224	138533342	MajorDMR-12-50455	2
chr2	138668591	138668781	MajorDMR-12-50456	2
chr2	138675639	138676223	MajorDMR-12-50457	3
chr2	138687219	138687535	MajorDMR-12-50458	3
chr2	138726985	138727778	MajorDMR-12-50459	4
chr2	138889184	138889640	MajorDMR-12-50460	8
chr2	138915146	138915479	MajorDMR-12-50461	3
chr2	138940297	138940322	MajorDMR-12-50462	2
chr2	138943410	138943582	MajorDMR-12-50463	5
chr2	139052144	139052343	MajorDMR-12-50464	4
chr2	139163364	139163510	MajorDMR-12-50465	2
chr2	139258396	139258552	MajorDMR-12-50466	2
chr2	139354006	139354057	MajorDMR-12-50467	3
chr2	139360491	139360762	MajorDMR-12-50468	2
chr2	139376358	139376661	MajorDMR-12-50469	4
chr2	139414696	139414976	MajorDMR-12-50470	6
chr2	139457933	139458415	MajorDMR-12-50471	2
chr2	139499942	139500035	MajorDMR-12-50472	2
chr2	139502280	139503024	MajorDMR-12-50473	6
chr2	139533387	139533931	MajorDMR-12-50474	3
chr2	139536084	139536692	MajorDMR-12-50475	4
chr2	139538894	139539403	MajorDMR-12-50476	6
chr2	139667202	139667921	MajorDMR-12-50477	6
chr2	139976902	139976972	MajorDMR-12-50478	2
chr2	139983002	139983453	MajorDMR-12-50479	6
chr2	140053918	140053936	MajorDMR-12-50480	2
chr2	140054511	140054568	MajorDMR-12-50481	2
chr2	140101416	140101691	MajorDMR-12-50482	3
chr2	140167765	140167771	MajorDMR-12-50483	2
chr2	140626066	140626338	MajorDMR-12-50484	3
chr2	140654199	140654203	MajorDMR-12-50485	2
chr2	140723806	140724037	MajorDMR-12-50486	2
chr2	140736357	140736457	MajorDMR-12-50487	2
chr2	141032087	141032476	MajorDMR-12-50488	2
chr2	141175107	141175252	MajorDMR-12-50489	2
chr2	141181847	141182064	MajorDMR-12-50490	2
chr2	141185097	141185126	MajorDMR-12-50491	2
chr2	141200018	141200287	MajorDMR-12-50492	7
chr2	141212158	141212926	MajorDMR-12-50493	4
chr2	141218857	141218877	MajorDMR-12-50494	2
chr2	141230565	141230702	MajorDMR-12-50495	2
chr2	141249470	141249889	MajorDMR-12-50496	4
chr2	141613871	141614176	MajorDMR-12-50497	3
chr2	141720982	141721160	MajorDMR-12-50498	2
chr2	141825673	141825907	MajorDMR-12-50499	5
chr2	141843071	141843099	MajorDMR-12-50500	2
chr2	141916283	141916543	MajorDMR-12-50501	2
chr2	142117318	142117329	MajorDMR-12-50502	2
chr2	142167037	142167097	MajorDMR-12-50503	2
chr2	142276279	142276388	MajorDMR-12-50504	2
chr2	142359644	142359690	MajorDMR-12-50505	2
chr2	142424351	142424955	MajorDMR-12-50506	4
chr2	142469617	142470046	MajorDMR-12-50507	2
chr2	142506365	142506906	MajorDMR-12-50508	3
chr2	142717979	142718034	MajorDMR-12-50509	2
chr2	142759654	142759761	MajorDMR-12-50510	2
chr2	142788493	142788526	MajorDMR-12-50511	2
chr2	142823271	142823477	MajorDMR-12-50512	3
chr2	142870063	142870246	MajorDMR-12-50513	2
chr2	143241598	143242209	MajorDMR-12-50514	4
chr2	143512515	143512734	MajorDMR-12-50515	2
chr2	143516707	143517042	MajorDMR-12-50516	4
chr2	143535657	143535823	MajorDMR-12-50517	2
chr2	143550815	143550841	MajorDMR-12-50518	2
chr2	143589753	143590008	MajorDMR-12-50519	3
chr2	143614749	143614864	MajorDMR-12-50520	2
chr2	143636833	143637157	MajorDMR-12-50521	2
chr2	143723372	143723565	MajorDMR-12-50522	2
chr2	143773295	143773505	MajorDMR-12-50523	4
chr2	143792483	143792509	MajorDMR-12-50524	2
chr2	143872964	143873012	MajorDMR-12-50525	2
chr2	143913823	143913868	MajorDMR-12-50526	3
chr2	143918726	143919830	MajorDMR-12-50527	10
chr2	143921359	143921426	MajorDMR-12-50528	2
chr2	143944299	143944582	MajorDMR-12-50529	3
chr2	143969090	143970805	MajorDMR-12-50530	11
chr2	143983458	143984211	MajorDMR-12-50531	5
chr2	143985193	143985380	MajorDMR-12-50532	3
chr2	143997991	143998393	MajorDMR-12-50533	2
chr2	143999018	143999280	MajorDMR-12-50534	2
chr2	144010376	144010381	MajorDMR-12-50535	2
chr2	144100882	144102507	MajorDMR-12-50536	7
chr2	144104224	144105484	MajorDMR-12-50537	7
chr2	144109205	144109318	MajorDMR-12-50538	2
chr2	144110753	144112430	MajorDMR-12-50539	15
chr2	144112933	144114597	MajorDMR-12-50540	13
chr2	144189085	144189101	MajorDMR-12-50541	2
chr2	144190759	144191297	MajorDMR-12-50542	6
chr2	144192371	144193452	MajorDMR-12-50543	5
chr2	144232766	144233089	MajorDMR-12-50544	5
chr2	144381437	144381972	MajorDMR-12-50545	13
chr2	144431903	144431967	MajorDMR-12-50546	2
chr2	144552871	144553335	MajorDMR-12-50547	3
chr2	144597239	144598158	MajorDMR-12-50548	6
chr2	144599354	144600636	MajorDMR-12-50549	14
chr2	144651151	144651161	MajorDMR-12-50550	2
chr2	144679289	144679371	MajorDMR-12-50551	2
chr2	144692440	144693751	MajorDMR-12-50552	13
chr2	144695948	144696065	MajorDMR-12-50553	2
chr2	144806831	144806976	MajorDMR-12-50554	3
chr2	144952190	144952244	MajorDMR-12-50555	2
chr2	144974284	144974706	MajorDMR-12-50556	2
chr2	144983286	144983328	MajorDMR-12-50557	2
chr2	145006034	145006050	MajorDMR-12-50558	2
chr2	145006660	145006945	MajorDMR-12-50559	4
chr2	145078827	145079134	MajorDMR-12-50560	2
chr2	145090996	145091321	MajorDMR-12-50561	5
chr2	145111075	145111197	MajorDMR-12-50562	2
chr2	145128327	145128599	MajorDMR-12-50563	3
chr2	145136218	145136367	MajorDMR-12-50564	3
chr2	145137966	145138144	MajorDMR-12-50565	4
chr2	145140945	145140973	MajorDMR-12-50566	2
chr2	145141744	145141969	MajorDMR-12-50567	2
chr2	145143722	145143943	MajorDMR-12-50568	3
chr2	145144975	145145091	MajorDMR-12-50569	2
chr2	145145604	145145912	MajorDMR-12-50570	4
chr2	145146639	145147690	MajorDMR-12-50571	26
chr2	145149180	145150046	MajorDMR-12-50572	10
chr2	145151040	145151414	MajorDMR-12-50573	2
chr2	145151959	145152464	MajorDMR-12-50574	3
chr2	145153841	145154555	MajorDMR-12-50575	5
chr2	145155269	145155534	MajorDMR-12-50576	3
chr2	145156669	145157168	MajorDMR-12-50577	2
chr2	145157703	145158844	MajorDMR-12-50578	8
chr2	145161624	145162065	MajorDMR-12-50579	8
chr2	145163715	145164192	MajorDMR-12-50580	2
chr2	145164810	145164828	MajorDMR-12-50581	2
chr2	145167594	145167960	MajorDMR-12-50582	2
chr2	145168899	145171548	MajorDMR-12-50583	18
chr2	145172071	145172418	MajorDMR-12-50584	2
chr2	145175708	145176653	MajorDMR-12-50585	5
chr2	145180002	145180133	MajorDMR-12-50586	5
chr2	145181078	145181256	MajorDMR-12-50587	2
chr2	145181923	145182392	MajorDMR-12-50588	4
chr2	145183017	145183468	MajorDMR-12-50589	3
chr2	145186334	145187154	MajorDMR-12-50590	4
chr2	145187904	145188004	MajorDMR-12-50591	2
chr2	145190144	145190550	MajorDMR-12-50592	2
chr2	145191450	145192066	MajorDMR-12-50593	6
chr2	145192815	145193907	MajorDMR-12-50594	5
chr2	145194414	145195585	MajorDMR-12-50595	7
chr2	145196092	145196116	MajorDMR-12-50596	2
chr2	145196947	145196980	MajorDMR-12-50597	4
chr2	145198399	145198623	MajorDMR-12-50598	2
chr2	145201121	145201313	MajorDMR-12-50599	2
chr2	145203510	145204773	MajorDMR-12-50600	6
chr2	145208143	145208599	MajorDMR-12-50601	4
chr2	145209409	145209587	MajorDMR-12-50602	2
chr2	145211258	145211285	MajorDMR-12-50603	2
chr2	145215906	145216431	MajorDMR-12-50604	3
chr2	145220648	145221068	MajorDMR-12-50605	7
chr2	145221641	145221786	MajorDMR-12-50606	2
chr2	145222657	145222679	MajorDMR-12-50607	2
chr2	145223358	145224166	MajorDMR-12-50608	7
chr2	145229491	145229712	MajorDMR-12-50609	2
chr2	145231454	145231662	MajorDMR-12-50610	5
chr2	145232171	145232193	MajorDMR-12-50611	2
chr2	145232771	145233820	MajorDMR-12-50612	5
chr2	145237781	145238175	MajorDMR-12-50613	2
chr2	145238751	145239813	MajorDMR-12-50614	9
chr2	145241703	145242057	MajorDMR-12-50615	2
chr2	145243134	145243347	MajorDMR-12-50616	8
chr2	145247983	145249074	MajorDMR-12-50617	19
chr2	145249737	145251706	MajorDMR-12-50618	23
chr2	145254404	145254629	MajorDMR-12-50619	3
chr2	145256340	145257165	MajorDMR-12-50620	6
chr2	145257803	145257837	MajorDMR-12-50621	4
chr2	145312468	145312528	MajorDMR-12-50622	2
chr2	145353926	145354066	MajorDMR-12-50623	3
chr2	145377135	145377421	MajorDMR-12-50624	4
chr2	145427521	145427557	MajorDMR-12-50625	2
chr2	145471821	145471924	MajorDMR-12-50626	2
chr2	145556551	145556873	MajorDMR-12-50627	4
chr2	145564179	145564244	MajorDMR-12-50628	2
chr2	145569125	145569484	MajorDMR-12-50629	2
chr2	145628614	145629022	MajorDMR-12-50630	2
chr2	145696144	145696167	MajorDMR-12-50631	2
chr2	145794548	145794714	MajorDMR-12-50632	2
chr2	145915549	145915744	MajorDMR-12-50633	2
chr2	145940233	145940408	MajorDMR-12-50634	3
chr2	145956375	145956913	MajorDMR-12-50635	7
chr2	146060336	146061297	MajorDMR-12-50636	6
chr2	146099151	146099503	MajorDMR-12-50637	2
chr2	146104144	146104336	MajorDMR-12-50638	2
chr2	146308723	146309018	MajorDMR-12-50639	3
chr2	146473990	146474378	MajorDMR-12-50640	2
chr2	146509379	146509584	MajorDMR-12-50641	2
chr2	146510497	146511746	MajorDMR-12-50642	9
chr2	146522362	146522563	MajorDMR-12-50643	5
chr2	146675655	146675814	MajorDMR-12-50644	2
chr2	146818103	146818274	MajorDMR-12-50645	2
chr2	146845923	146846095	MajorDMR-12-50646	2
chr2	146983181	146983586	MajorDMR-12-50647	3
chr2	147001831	147002361	MajorDMR-12-50648	4
chr2	147267637	147267796	MajorDMR-12-50649	2
chr2	147308952	147309353	MajorDMR-12-50650	3
chr2	147323893	147324145	MajorDMR-12-50651	2
chr2	147333666	147334582	MajorDMR-12-50652	9
chr2	147426392	147426891	MajorDMR-12-50653	3
chr2	147557052	147557157	MajorDMR-12-50654	2
chr2	147565436	147565869	MajorDMR-12-50655	9
chr2	147989919	147990107	MajorDMR-12-50656	3
chr2	148073443	148073508	MajorDMR-12-50657	2
chr2	148099209	148099452	MajorDMR-12-50658	4
chr2	148156230	148157115	MajorDMR-12-50659	7
chr2	148328022	148328161	MajorDMR-12-50660	2
chr2	148371199	148371501	MajorDMR-12-50661	2
chr2	148377828	148378011	MajorDMR-12-50662	2
chr2	148485223	148485253	MajorDMR-12-50663	2
chr2	148681520	148681713	MajorDMR-12-50664	3
chr2	148696787	148697183	MajorDMR-12-50665	3
chr2	148995021	148995433	MajorDMR-12-50666	5
chr2	148996042	148996356	MajorDMR-12-50667	4
chr2	149000496	149000809	MajorDMR-12-50668	2
chr2	149008405	149008878	MajorDMR-12-50669	4
chr2	149076535	149076740	MajorDMR-12-50670	2
chr2	149133005	149133463	MajorDMR-12-50671	2
chr2	149148753	149148966	MajorDMR-12-50672	2
chr2	149241446	149241454	MajorDMR-12-50673	2
chr2	149293879	149295147	MajorDMR-12-50674	8
chr2	149310201	149310769	MajorDMR-12-50675	8
chr2	149317733	149318185	MajorDMR-12-50676	3
chr2	149404862	149405739	MajorDMR-12-50677	12
chr2	149408998	149409456	MajorDMR-12-50678	2
chr2	149415762	149416326	MajorDMR-12-50679	6
chr2	149435282	149435562	MajorDMR-12-50680	2
chr2	149509168	149509708	MajorDMR-12-50681	3
chr2	149526983	149526988	MajorDMR-12-50682	2
chr2	149585285	149585369	MajorDMR-12-50683	2
chr2	149635582	149636043	MajorDMR-12-50684	2
chr2	149639611	149639885	MajorDMR-12-50685	7
chr2	149640489	149641057	MajorDMR-12-50686	4
chr2	149655991	149656416	MajorDMR-12-50687	2
chr2	149666685	149667034	MajorDMR-12-50688	7
chr2	149674068	149674367	MajorDMR-12-50689	3
chr2	149676918	149677403	MajorDMR-12-50690	2
chr2	149684098	149684803	MajorDMR-12-50691	8
chr2	149685929	149687032	MajorDMR-12-50692	8
chr2	149791345	149791851	MajorDMR-12-50693	3
chr2	149796288	149796440	MajorDMR-12-50694	3
chr2	149798211	149798221	MajorDMR-12-50695	2
chr2	149804818	149805189	MajorDMR-12-50696	3
chr2	149805886	149806280	MajorDMR-12-50697	2
chr2	149817271	149817319	MajorDMR-12-50698	3
chr2	149821880	149822629	MajorDMR-12-50699	4
chr2	149830118	149830255	MajorDMR-12-50700	2
chr2	149833828	149834014	MajorDMR-12-50701	2
chr2	149836765	149837243	MajorDMR-12-50702	3
chr2	149841919	149842364	MajorDMR-12-50703	3
chr2	149845723	149845801	MajorDMR-12-50704	2
chr2	149847616	149847674	MajorDMR-12-50705	2
chr2	149849768	149850292	MajorDMR-12-50706	3
chr2	149851068	149851139	MajorDMR-12-50707	2
chr2	149853068	149853416	MajorDMR-12-50708	5
chr2	149857314	149857359	MajorDMR-12-50709	3
chr2	149860410	149860664	MajorDMR-12-50710	2
chr2	149861439	149861484	MajorDMR-12-50711	2
chr2	149862227	149862331	MajorDMR-12-50712	2
chr2	149863937	149865419	MajorDMR-12-50713	5
chr2	149869758	149869880	MajorDMR-12-50714	2
chr2	149871336	149871564	MajorDMR-12-50715	2
chr2	149880620	149881017	MajorDMR-12-50716	2
chr2	149884867	149885155	MajorDMR-12-50717	5
chr2	149894562	149894698	MajorDMR-12-50718	2
chr2	149896385	149896606	MajorDMR-12-50719	2
chr2	149914068	149914416	MajorDMR-12-50720	7
chr2	149936391	149936823	MajorDMR-12-50721	4
chr2	149959761	149960384	MajorDMR-12-50722	4
chr2	149978713	149978742	MajorDMR-12-50723	3
chr2	150036722	150036894	MajorDMR-12-50724	3
chr2	150081229	150081339	MajorDMR-12-50725	4
chr2	150101114	150101721	MajorDMR-12-50726	5
chr2	150118297	150119062	MajorDMR-12-50727	4
chr2	150123757	150123965	MajorDMR-12-50728	4
chr2	150163220	150163745	MajorDMR-12-50729	4
chr2	150169694	150169916	MajorDMR-12-50730	2
chr2	150188362	150188585	MajorDMR-12-50731	4
chr2	150191304	150191750	MajorDMR-12-50732	2
chr2	150210032	150210048	MajorDMR-12-50733	2
chr2	150222066	150222130	MajorDMR-12-50734	2
chr2	150232322	150232887	MajorDMR-12-50735	9
chr2	150238156	150238425	MajorDMR-12-50736	2
chr2	150249143	150250532	MajorDMR-12-50737	10
chr2	150256558	150257021	MajorDMR-12-50738	3
chr2	150297839	150298109	MajorDMR-12-50739	3
chr2	150299504	150299929	MajorDMR-12-50740	3
chr2	150345195	150345809	MajorDMR-12-50741	3
chr2	150347351	150347701	MajorDMR-12-50742	6
chr2	150385065	150385093	MajorDMR-12-50743	2
chr2	150418589	150419027	MajorDMR-12-50744	3
chr2	150428744	150428844	MajorDMR-12-50745	5
chr2	150432603	150432657	MajorDMR-12-50746	2
chr2	150436361	150436875	MajorDMR-12-50747	8
chr2	150440510	150441421	MajorDMR-12-50748	4
chr2	150447435	150447859	MajorDMR-12-50749	2
chr2	150454845	150455120	MajorDMR-12-50750	2
chr2	150490357	150490929	MajorDMR-12-50751	6
chr2	150523800	150524146	MajorDMR-12-50752	2
chr2	150572450	150572497	MajorDMR-12-50753	2
chr2	150573310	150573537	MajorDMR-12-50754	4
chr2	150580852	150581042	MajorDMR-12-50755	3
chr2	150581869	150582485	MajorDMR-12-50756	3
chr2	150587405	150587893	MajorDMR-12-50757	3
chr2	150595891	150597071	MajorDMR-12-50758	11
chr2	150601424	150602289	MajorDMR-12-50759	7
chr2	150604386	150604423	MajorDMR-12-50760	2
chr2	150625952	150626008	MajorDMR-12-50761	2
chr2	150655690	150656106	MajorDMR-12-50762	2
chr2	150715929	150716361	MajorDMR-12-50763	6
chr2	150716866	150717529	MajorDMR-12-50764	4
chr2	150720985	150721246	MajorDMR-12-50765	2
chr2	150740885	150741229	MajorDMR-12-50766	4
chr2	150763630	150763670	MajorDMR-12-50767	2
chr2	150784025	150784058	MajorDMR-12-50768	2
chr2	150902973	150903281	MajorDMR-12-50769	3
chr2	150976742	150977509	MajorDMR-12-50770	10
chr2	150993121	150993673	MajorDMR-12-50771	7
chr2	151028290	151028699	MajorDMR-12-50772	4
chr2	151078904	151079399	MajorDMR-12-50773	8
chr2	151091312	151092045	MajorDMR-12-50774	4
chr2	151096150	151096315	MajorDMR-12-50775	2
chr2	151155685	151156022	MajorDMR-12-50776	2
chr2	151177112	151177283	MajorDMR-12-50777	2
chr2	151182222	151183014	MajorDMR-12-50778	8
chr2	151198228	151198770	MajorDMR-12-50779	4
chr2	151324236	151329189	MajorDMR-12-50780	32
chr2	151330464	151330769	MajorDMR-12-50781	3
chr2	151331331	151336137	MajorDMR-12-50782	40
chr2	151336840	151337976	MajorDMR-12-50783	13
chr2	151339235	151339869	MajorDMR-12-50784	5
chr2	151340425	151340928	MajorDMR-12-50785	5
chr2	151416418	151416736	MajorDMR-12-50786	3
chr2	151419885	151420171	MajorDMR-12-50787	4
chr2	151430524	151430658	MajorDMR-12-50788	3
chr2	151444107	151445168	MajorDMR-12-50789	11
chr2	151467241	151467447	MajorDMR-12-50790	3
chr2	151480480	151480899	MajorDMR-12-50791	5
chr2	151502312	151502397	MajorDMR-12-50792	2
chr2	151729309	151729943	MajorDMR-12-50793	3
chr2	151783148	151783594	MajorDMR-12-50794	2
chr2	151784694	151784735	MajorDMR-12-50795	2
chr2	151954417	151954671	MajorDMR-12-50796	4
chr2	151971288	151971660	MajorDMR-12-50797	2
chr2	152018545	152018751	MajorDMR-12-50798	2
chr2	152023846	152023931	MajorDMR-12-50799	3
chr2	152035827	152036289	MajorDMR-12-50800	2
chr2	152047644	152047909	MajorDMR-12-50801	2
chr2	152051226	152051504	MajorDMR-12-50802	3
chr2	152096892	152097094	MajorDMR-12-50803	2
chr2	152117280	152117713	MajorDMR-12-50804	10
chr2	152121030	152121443	MajorDMR-12-50805	5
chr2	152145522	152145660	MajorDMR-12-50806	2
chr2	152155901	152155911	MajorDMR-12-50807	2
chr2	152209260	152209510	MajorDMR-12-50808	2
chr2	152215148	152215352	MajorDMR-12-50809	4
chr2	152270911	152271360	MajorDMR-12-50810	2
chr2	152324221	152324370	MajorDMR-12-50811	3
chr2	152333442	152333803	MajorDMR-12-50812	2
chr2	152343689	152344181	MajorDMR-12-50813	2
chr2	152494807	152495098	MajorDMR-12-50814	2
chr2	152500997	152501423	MajorDMR-12-50815	5
chr2	152506439	152506812	MajorDMR-12-50816	4
chr2	152510241	152510299	MajorDMR-12-50817	2
chr2	152527471	152527626	MajorDMR-12-50818	3
chr2	152561029	152561095	MajorDMR-12-50819	4
chr2	152577785	152577868	MajorDMR-12-50820	4
chr2	152617888	152617932	MajorDMR-12-50821	2
chr2	152628097	152628278	MajorDMR-12-50822	2
chr2	152631063	152631155	MajorDMR-12-50823	3
chr2	152642712	152643247	MajorDMR-12-50824	5
chr2	152670716	152671002	MajorDMR-12-50825	2
chr2	152682090	152682096	MajorDMR-12-50826	2
chr2	152696539	152697290	MajorDMR-12-50827	3
chr2	152712466	152712546	MajorDMR-12-50828	2
chr2	152728316	152728372	MajorDMR-12-50829	2
chr2	152729199	152729274	MajorDMR-12-50830	2
chr2	152746163	152746616	MajorDMR-12-50831	2
chr2	152758128	152758157	MajorDMR-12-50832	2
chr2	152760354	152761074	MajorDMR-12-50833	7
chr2	152768309	152768644	MajorDMR-12-50834	3
chr2	152772017	152772349	MajorDMR-12-50835	2
chr2	152808698	152809761	MajorDMR-12-50836	14
chr2	152824593	152824879	MajorDMR-12-50837	2
chr2	152833830	152834366	MajorDMR-12-50838	5
chr2	152852509	152852633	MajorDMR-12-50839	2
chr2	152858082	152858280	MajorDMR-12-50840	3
chr2	152881619	152881854	MajorDMR-12-50841	2
chr2	152891011	152891443	MajorDMR-12-50842	2
chr2	152894817	152895468	MajorDMR-12-50843	5
chr2	152899233	152899460	MajorDMR-12-50844	3
chr2	152905910	152906450	MajorDMR-12-50845	6
chr2	152928030	152928204	MajorDMR-12-50846	2
chr2	152934044	152934676	MajorDMR-12-50847	12
chr2	152943060	152943204	MajorDMR-12-50848	2
chr2	152952857	152952955	MajorDMR-12-50849	2
chr2	152963513	152963723	MajorDMR-12-50850	4
chr2	153011313	153011696	MajorDMR-12-50851	3
chr2	153083300	153083565	MajorDMR-12-50852	6
chr2	153132934	153133012	MajorDMR-12-50853	2
chr2	153244900	153244921	MajorDMR-12-50854	4
chr2	153294358	153294479	MajorDMR-12-50855	2
chr2	153321050	153321359	MajorDMR-12-50856	2
chr2	153333779	153334845	MajorDMR-12-50857	4
chr2	153348324	153349289	MajorDMR-12-50858	8
chr2	153391323	153391666	MajorDMR-12-50859	2
chr2	153392679	153392708	MajorDMR-12-50860	2
chr2	153415328	153415770	MajorDMR-12-50861	4
chr2	153476055	153476063	MajorDMR-12-50862	3
chr2	153481324	153481458	MajorDMR-12-50863	2
chr2	153503881	153504405	MajorDMR-12-50864	5
chr2	153505763	153506204	MajorDMR-12-50865	2
chr2	153512859	153513608	MajorDMR-12-50866	6
chr2	153523771	153523841	MajorDMR-12-50867	2
chr2	153530689	153530715	MajorDMR-12-50868	3
chr2	153602136	153602345	MajorDMR-12-50869	3
chr2	153610358	153610368	MajorDMR-12-50870	2
chr2	153858200	153858341	MajorDMR-12-50871	2
chr2	153885701	153885949	MajorDMR-12-50872	2
chr2	153998227	153998485	MajorDMR-12-50873	2
chr2	154001768	154001849	MajorDMR-12-50874	2
chr2	154022011	154022580	MajorDMR-12-50875	4
chr2	154162962	154163299	MajorDMR-12-50876	2
chr2	154211385	154211619	MajorDMR-12-50877	2
chr2	154235605	154236061	MajorDMR-12-50878	2
chr2	154325334	154325580	MajorDMR-12-50879	3
chr2	154366208	154366786	MajorDMR-12-50880	5
chr2	154450472	154450930	MajorDMR-12-50881	3
chr2	154636556	154636837	MajorDMR-12-50882	2
chr2	154727286	154727315	MajorDMR-12-50883	2
chr2	154739816	154739841	MajorDMR-12-50884	2
chr2	154746896	154747322	MajorDMR-12-50885	2
chr2	154832121	154832359	MajorDMR-12-50886	2
chr2	154953762	154954114	MajorDMR-12-50887	2
chr2	155012489	155012494	MajorDMR-12-50888	2
chr2	155014203	155014276	MajorDMR-12-50889	2
chr2	155104406	155104458	MajorDMR-12-50890	2
chr2	155220982	155221072	MajorDMR-12-50891	2
chr2	155284622	155284851	MajorDMR-12-50892	4
chr2	155305819	155307201	MajorDMR-12-50893	8
chr2	155307748	155307760	MajorDMR-12-50894	2
chr2	155317431	155317606	MajorDMR-12-50895	2
chr2	155343432	155343621	MajorDMR-12-50896	2
chr2	155448212	155448283	MajorDMR-12-50897	2
chr2	155494429	155494440	MajorDMR-12-50898	2
chr2	155526412	155527294	MajorDMR-12-50899	3
chr2	155552996	155553118	MajorDMR-12-50900	3
chr2	155557043	155557560	MajorDMR-12-50901	4
chr2	155558141	155558383	MajorDMR-12-50902	4
chr2	155559464	155559663	MajorDMR-12-50903	2
chr2	155560841	155561694	MajorDMR-12-50904	6
chr2	155562734	155562758	MajorDMR-12-50905	2
chr2	155563327	155563712	MajorDMR-12-50906	3
chr2	155566267	155566292	MajorDMR-12-50907	2
chr2	155566836	155568347	MajorDMR-12-50908	7
chr2	155569206	155569219	MajorDMR-12-50909	2
chr2	155572553	155573482	MajorDMR-12-50910	12
chr2	155580512	155580931	MajorDMR-12-50911	2
chr2	155592113	155592139	MajorDMR-12-50912	2
chr2	155609415	155609680	MajorDMR-12-50913	2
chr2	155634089	155634268	MajorDMR-12-50914	2
chr2	155637526	155637551	MajorDMR-12-50915	2
chr2	155646619	155646634	MajorDMR-12-50916	2
chr2	155660347	155660674	MajorDMR-12-50917	2
chr2	155661871	155661876	MajorDMR-12-50918	2
chr2	155672414	155673165	MajorDMR-12-50919	4
chr2	155677506	155677913	MajorDMR-12-50920	2
chr2	155679937	155679970	MajorDMR-12-50921	2
chr2	155684340	155684483	MajorDMR-12-50922	2
chr2	155690146	155690215	MajorDMR-12-50923	2
chr2	155701008	155701131	MajorDMR-12-50924	2
chr2	155718185	155718246	MajorDMR-12-50925	2
chr2	155789399	155789699	MajorDMR-12-50926	2
chr2	155804501	155804806	MajorDMR-12-50927	2
chr2	155847502	155847981	MajorDMR-12-50928	3
chr2	155882424	155882893	MajorDMR-12-50929	2
chr2	155893720	155893726	MajorDMR-12-50930	2
chr2	155978100	155978214	MajorDMR-12-50931	3
chr2	155986724	155987227	MajorDMR-12-50932	2
chr2	156002040	156002377	MajorDMR-12-50933	2
chr2	156257730	156257814	MajorDMR-12-50934	2
chr2	156393876	156394621	MajorDMR-12-50935	3
chr2	156403670	156403769	MajorDMR-12-50936	2
chr2	156504850	156504868	MajorDMR-12-50937	2
chr2	156546554	156546600	MajorDMR-12-50938	2
chr2	156589715	156589931	MajorDMR-12-50939	4
chr2	156698832	156699307	MajorDMR-12-50940	2
chr2	156763917	156764203	MajorDMR-12-50941	4
chr2	156950163	156950211	MajorDMR-12-50942	2
chr2	157176278	157176389	MajorDMR-12-50943	4
chr2	157179449	157180084	MajorDMR-12-50944	13
chr2	157182171	157183575	MajorDMR-12-50945	14
chr2	157184293	157184613	MajorDMR-12-50946	2
chr2	157185341	157187205	MajorDMR-12-50947	51
chr2	157214064	157214350	MajorDMR-12-50948	4
chr2	157289026	157289323	MajorDMR-12-50949	3
chr2	157297058	157297221	MajorDMR-12-50950	2
chr2	157342801	157343192	MajorDMR-12-50951	5
chr2	157374502	157374507	MajorDMR-12-50952	2
chr2	157445976	157446160	MajorDMR-12-50953	2
chr2	157528557	157529335	MajorDMR-12-50954	6
chr2	157557293	157557555	MajorDMR-12-50955	7
chr2	157657746	157657929	MajorDMR-12-50956	3
chr2	157806050	157806576	MajorDMR-12-50957	3
chr2	157912648	157912844	MajorDMR-12-50958	2
chr2	158097373	158097606	MajorDMR-12-50959	5
chr2	158399413	158399566	MajorDMR-12-50960	2
chr2	158437147	158437168	MajorDMR-12-50961	2
chr2	158570334	158570458	MajorDMR-12-50962	2
chr2	158582396	158582769	MajorDMR-12-50963	3
chr2	158641890	158641904	MajorDMR-12-50964	2
chr2	158663321	158663502	MajorDMR-12-50965	2
chr2	158665177	158666257	MajorDMR-12-50966	9
chr2	158694439	158696046	MajorDMR-12-50967	8
chr2	158700449	158700656	MajorDMR-12-50968	3
chr2	158755839	158755935	MajorDMR-12-50969	2
chr2	158860770	158861086	MajorDMR-12-50970	5
chr2	158866939	158867035	MajorDMR-12-50971	2
chr2	158900846	158901290	MajorDMR-12-50972	2
chr2	158903493	158903617	MajorDMR-12-50973	2
chr2	158988365	158988568	MajorDMR-12-50974	3
chr2	159047498	159047587	MajorDMR-12-50975	4
chr2	159074210	159074888	MajorDMR-12-50976	3
chr2	159198579	159198585	MajorDMR-12-50977	2
chr2	159249850	159250177	MajorDMR-12-50978	2
chr2	159306754	159307132	MajorDMR-12-50979	3
chr2	159319692	159320780	MajorDMR-12-50980	7
chr2	159336486	159336534	MajorDMR-12-50981	2
chr2	159357126	159357477	MajorDMR-12-50982	2
chr2	159366977	159367029	MajorDMR-12-50983	2
chr2	159386290	159386966	MajorDMR-12-50984	3
chr2	159403927	159404108	MajorDMR-12-50985	3
chr2	159405705	159405745	MajorDMR-12-50986	2
chr2	159412270	159413353	MajorDMR-12-50987	7
chr2	159421582	159421722	MajorDMR-12-50988	2
chr2	159491365	159491786	MajorDMR-12-50989	2
chr2	159494506	159494674	MajorDMR-12-50990	2
chr2	159506062	159506651	MajorDMR-12-50991	4
chr2	159512806	159512880	MajorDMR-12-50992	2
chr2	159528934	159529043	MajorDMR-12-50993	3
chr2	159534022	159534215	MajorDMR-12-50994	2
chr2	159534751	159534822	MajorDMR-12-50995	2
chr2	159542739	159543193	MajorDMR-12-50996	10
chr2	159551669	159551759	MajorDMR-12-50997	2
chr2	159576184	159576214	MajorDMR-12-50998	2
chr2	159583635	159583918	MajorDMR-12-50999	3
chr2	159605584	159605682	MajorDMR-12-51000	2
chr2	159661821	159661997	MajorDMR-12-51001	4
chr2	159668226	159668339	MajorDMR-12-51002	2
chr2	159712238	159712283	MajorDMR-12-51003	2
chr2	159723450	159723463	MajorDMR-12-51004	2
chr2	159739454	159739492	MajorDMR-12-51005	3
chr2	159758178	159758332	MajorDMR-12-51006	8
chr2	159788344	159789089	MajorDMR-12-51007	3
chr2	159790437	159790918	MajorDMR-12-51008	4
chr2	159797454	159797722	MajorDMR-12-51009	5
chr2	159819908	159820002	MajorDMR-12-51010	2
chr2	159824144	159824183	MajorDMR-12-51011	3
chr2	159827582	159827685	MajorDMR-12-51012	3
chr2	159829993	159830001	MajorDMR-12-51013	2
chr2	159841374	159841549	MajorDMR-12-51014	2
chr2	159859168	159859584	MajorDMR-12-51015	6
chr2	159867027	159867131	MajorDMR-12-51016	4
chr2	159868845	159870221	MajorDMR-12-51017	9
chr2	159875805	159875841	MajorDMR-12-51018	2
chr2	159891379	159891413	MajorDMR-12-51019	2
chr2	159896056	159896229	MajorDMR-12-51020	2
chr2	159903754	159903930	MajorDMR-12-51021	3
chr2	159908273	159908923	MajorDMR-12-51022	9
chr2	159913935	159913952	MajorDMR-12-51023	2
chr2	159976251	159976375	MajorDMR-12-51024	2
chr2	159981335	159981401	MajorDMR-12-51025	4
chr2	160003531	160003862	MajorDMR-12-51026	2
chr2	160010657	160010812	MajorDMR-12-51027	2
chr2	160051921	160052473	MajorDMR-12-51028	5
chr2	160053461	160053630	MajorDMR-12-51029	3
chr2	160068464	160068772	MajorDMR-12-51030	3
chr2	160071439	160071452	MajorDMR-12-51031	2
chr2	160079114	160079520	MajorDMR-12-51032	5
chr2	160084697	160085261	MajorDMR-12-51033	9
chr2	160107971	160108016	MajorDMR-12-51034	2
chr2	160256294	160256412	MajorDMR-12-51035	3
chr2	160412693	160412992	MajorDMR-12-51036	2
chr2	160473250	160474348	MajorDMR-12-51037	7
chr2	160567507	160567994	MajorDMR-12-51038	2
chr2	160571122	160571715	MajorDMR-12-51039	3
chr2	160595797	160595802	MajorDMR-12-51040	2
chr2	160599465	160599595	MajorDMR-12-51041	2
chr2	160735317	160736279	MajorDMR-12-51042	4
chr2	160776562	160776898	MajorDMR-12-51043	2
chr2	160788745	160788753	MajorDMR-12-51044	2
chr2	160815901	160815948	MajorDMR-12-51045	2
chr2	160843799	160844003	MajorDMR-12-51046	6
chr2	160847262	160847535	MajorDMR-12-51047	3
chr2	160851756	160851899	MajorDMR-12-51048	2
chr2	160859602	160859616	MajorDMR-12-51049	2
chr2	160862238	160863796	MajorDMR-12-51050	8
chr2	160898028	160898342	MajorDMR-12-51051	3
chr2	160908852	160908924	MajorDMR-12-51052	2
chr2	160920558	160920942	MajorDMR-12-51053	2
chr2	161016729	161016865	MajorDMR-12-51054	2
chr2	161054411	161054748	MajorDMR-12-51055	2
chr2	161098405	161098591	MajorDMR-12-51056	2
chr2	161100877	161101169	MajorDMR-12-51057	3
chr2	161103778	161103947	MajorDMR-12-51058	3
chr2	161135063	161135545	MajorDMR-12-51059	2
chr2	161144136	161144283	MajorDMR-12-51060	2
chr2	161147691	161147706	MajorDMR-12-51061	2
chr2	161150956	161151273	MajorDMR-12-51062	4
chr2	161160188	161160281	MajorDMR-12-51063	2
chr2	161167066	161167248	MajorDMR-12-51064	6
chr2	161170728	161170821	MajorDMR-12-51065	3
chr2	161185186	161185849	MajorDMR-12-51066	5
chr2	161187883	161188041	MajorDMR-12-51067	3
chr2	161195605	161195928	MajorDMR-12-51068	3
chr2	161211327	161211710	MajorDMR-12-51069	4
chr2	161236087	161236605	MajorDMR-12-51070	4
chr2	161237949	161238239	MajorDMR-12-51071	2
chr2	161243444	161243747	MajorDMR-12-51072	2
chr2	161244768	161245571	MajorDMR-12-51073	8
chr2	161259813	161260032	MajorDMR-12-51074	2
chr2	161262011	161262957	MajorDMR-12-51075	12
chr2	161265848	161265878	MajorDMR-12-51076	2
chr2	161284140	161285255	MajorDMR-12-51077	5
chr2	161304464	161304474	MajorDMR-12-51078	2
chr2	161305154	161305619	MajorDMR-12-51079	2
chr2	161315662	161316079	MajorDMR-12-51080	3
chr2	161322808	161323162	MajorDMR-12-51081	2
chr2	161326344	161326684	MajorDMR-12-51082	3
chr2	161328619	161329047	MajorDMR-12-51083	5
chr2	161335271	161335302	MajorDMR-12-51084	2
chr2	161347440	161348972	MajorDMR-12-51085	13
chr2	161351285	161351353	MajorDMR-12-51086	2
chr2	161351992	161352165	MajorDMR-12-51087	3
chr2	161355392	161355711	MajorDMR-12-51088	2
chr2	161456497	161456582	MajorDMR-12-51089	4
chr2	161488680	161488975	MajorDMR-12-51090	4
chr2	161544192	161544618	MajorDMR-12-51091	7
chr2	161557485	161557494	MajorDMR-12-51092	2
chr2	161558439	161558691	MajorDMR-12-51093	2
chr2	161604373	161604504	MajorDMR-12-51094	2
chr2	161788218	161788378	MajorDMR-12-51095	2
chr2	161799430	161799541	MajorDMR-12-51096	4
chr2	161824153	161824340	MajorDMR-12-51097	3
chr2	161826381	161826715	MajorDMR-12-51098	2
chr2	161874401	161874987	MajorDMR-12-51099	4
chr2	161909577	161909852	MajorDMR-12-51100	2
chr2	161919752	161920080	MajorDMR-12-51101	2
chr2	162091146	162091420	MajorDMR-12-51102	2
chr2	162101617	162101646	MajorDMR-12-51103	2
chr2	162106859	162106961	MajorDMR-12-51104	2
chr2	162167183	162167296	MajorDMR-12-51105	2
chr2	162186211	162186363	MajorDMR-12-51106	3
chr2	162215430	162215514	MajorDMR-12-51107	2
chr2	162284516	162284735	MajorDMR-12-51108	6
chr2	162310029	162310107	MajorDMR-12-51109	2
chr2	162484108	162484240	MajorDMR-12-51110	2
chr2	162489799	162490248	MajorDMR-12-51111	2
chr2	162503621	162504120	MajorDMR-12-51112	2
chr2	162505557	162505764	MajorDMR-12-51113	2
chr2	162517931	162517978	MajorDMR-12-51114	2
chr2	162518658	162518726	MajorDMR-12-51115	2
chr2	162525706	162526701	MajorDMR-12-51116	6
chr2	162528219	162528590	MajorDMR-12-51117	3
chr2	162529517	162529568	MajorDMR-12-51118	4
chr2	162531799	162531918	MajorDMR-12-51119	2
chr2	162563116	162563874	MajorDMR-12-51120	3
chr2	162565583	162566108	MajorDMR-12-51121	5
chr2	162566961	162568468	MajorDMR-12-51122	6
chr2	162569774	162570074	MajorDMR-12-51123	3
chr2	162579858	162580208	MajorDMR-12-51124	3
chr2	162582162	162582296	MajorDMR-12-51125	2
chr2	162593567	162593852	MajorDMR-12-51126	2
chr2	162605425	162605864	MajorDMR-12-51127	2
chr2	162610610	162610733	MajorDMR-12-51128	4
chr2	162612270	162612501	MajorDMR-12-51129	2
chr2	162618914	162618928	MajorDMR-12-51130	2
chr2	162650671	162650788	MajorDMR-12-51131	2
chr2	162652264	162653307	MajorDMR-12-51132	5
chr2	162670378	162670986	MajorDMR-12-51133	4
chr2	162694691	162695137	MajorDMR-12-51134	2
chr2	162696201	162696425	MajorDMR-12-51135	7
chr2	162699421	162699466	MajorDMR-12-51136	2
chr2	162700105	162700698	MajorDMR-12-51137	5
chr2	162702159	162702467	MajorDMR-12-51138	2
chr2	162712935	162713800	MajorDMR-12-51139	3
chr2	162729896	162730380	MajorDMR-12-51140	2
chr2	162743659	162743847	MajorDMR-12-51141	2
chr2	162745775	162745901	MajorDMR-12-51142	2
chr2	162746546	162746594	MajorDMR-12-51143	2
chr2	162761883	162762563	MajorDMR-12-51144	5
chr2	162771779	162771785	MajorDMR-12-51145	2
chr2	162775285	162775389	MajorDMR-12-51146	3
chr2	162779575	162780539	MajorDMR-12-51147	4
chr2	162791327	162791725	MajorDMR-12-51148	3
chr2	162792605	162792921	MajorDMR-12-51149	2
chr2	162794608	162794674	MajorDMR-12-51150	4
chr2	162799647	162799783	MajorDMR-12-51151	2
chr2	162803564	162803832	MajorDMR-12-51152	2
chr2	162807834	162808130	MajorDMR-12-51153	2
chr2	162813429	162814011	MajorDMR-12-51154	3
chr2	162818267	162818325	MajorDMR-12-51155	2
chr2	162836451	162836634	MajorDMR-12-51156	4
chr2	162839297	162839983	MajorDMR-12-51157	5
chr2	162842020	162842099	MajorDMR-12-51158	3
chr2	162848182	162848436	MajorDMR-12-51159	2
chr2	162849957	162850183	MajorDMR-12-51160	5
chr2	162854425	162854818	MajorDMR-12-51161	6
chr2	162857571	162857589	MajorDMR-12-51162	2
chr2	162869823	162869850	MajorDMR-12-51163	2
chr2	162879172	162879306	MajorDMR-12-51164	2
chr2	162886033	162886825	MajorDMR-12-51165	6
chr2	162887422	162887530	MajorDMR-12-51166	4
chr2	162890215	162891273	MajorDMR-12-51167	6
chr2	163034635	163034806	MajorDMR-12-51168	2
chr2	163088036	163088234	MajorDMR-12-51169	2
chr2	163201849	163202196	MajorDMR-12-51170	2
chr2	163208508	163209197	MajorDMR-12-51171	4
chr2	163227174	163227271	MajorDMR-12-51172	2
chr2	163262673	163262756	MajorDMR-12-51173	3
chr2	163263320	163263356	MajorDMR-12-51174	2
chr2	163264969	163265021	MajorDMR-12-51175	2
chr2	163331778	163331913	MajorDMR-12-51176	2
chr2	163416445	163416873	MajorDMR-12-51177	6
chr2	163432381	163432776	MajorDMR-12-51178	2
chr2	163435740	163435839	MajorDMR-12-51179	3
chr2	163439020	163439157	MajorDMR-12-51180	3
chr2	163472544	163472699	MajorDMR-12-51181	2
chr2	163478809	163478819	MajorDMR-12-51182	2
chr2	163557515	163557823	MajorDMR-12-51183	2
chr2	163567438	163567764	MajorDMR-12-51184	2
chr2	163581428	163581557	MajorDMR-12-51185	2
chr2	163699116	163699138	MajorDMR-12-51186	2
chr2	163821919	163822534	MajorDMR-12-51187	3
chr2	163958541	163959410	MajorDMR-12-51188	6
chr2	163998987	163999116	MajorDMR-12-51189	3
chr2	164258099	164258274	MajorDMR-12-51190	2
chr2	164278041	164278058	MajorDMR-12-51191	2
chr2	164321969	164322114	MajorDMR-12-51192	2
chr2	164350108	164350397	MajorDMR-12-51193	4
chr2	164416960	164416965	MajorDMR-12-51194	2
chr2	164475114	164475205	MajorDMR-12-51195	2
chr2	164530770	164530887	MajorDMR-12-51196	5
chr2	164613778	164614243	MajorDMR-12-51197	2
chr2	164657061	164658216	MajorDMR-12-51198	7
chr2	164731316	164731395	MajorDMR-12-51199	2
chr2	164733005	164733567	MajorDMR-12-51200	17
chr2	164742618	164742701	MajorDMR-12-51201	2
chr2	164845863	164845867	MajorDMR-12-51202	2
chr2	164870141	164871279	MajorDMR-12-51203	13
chr2	164879977	164880825	MajorDMR-12-51204	4
chr2	164883817	164883861	MajorDMR-12-51205	2
chr2	164960990	164960999	MajorDMR-12-51206	2
chr2	164986898	164987458	MajorDMR-12-51207	3
chr2	164991076	164991222	MajorDMR-12-51208	2
chr2	165281675	165282059	MajorDMR-12-51209	2
chr2	165353296	165353778	MajorDMR-12-51210	2
chr2	165417301	165417592	MajorDMR-12-51211	3
chr2	165420770	165421049	MajorDMR-12-51212	2
chr2	165548757	165548787	MajorDMR-12-51213	3
chr2	165551165	165551336	MajorDMR-12-51214	2
chr2	165604429	165604466	MajorDMR-12-51215	2
chr2	165668352	165668707	MajorDMR-12-51216	2
chr2	165669245	165669406	MajorDMR-12-51217	2
chr2	165685063	165685112	MajorDMR-12-51218	2
chr2	165685773	165685797	MajorDMR-12-51219	2
chr2	165688194	165688678	MajorDMR-12-51220	5
chr2	165690497	165690786	MajorDMR-12-51221	2
chr2	165693431	165695018	MajorDMR-12-51222	6
chr2	165695717	165696956	MajorDMR-12-51223	7
chr2	165727916	165727948	MajorDMR-12-51224	2
chr2	165729863	165730447	MajorDMR-12-51225	6
chr2	165747050	165747524	MajorDMR-12-51226	6
chr2	165752735	165752913	MajorDMR-12-51227	3
chr2	165758202	165758316	MajorDMR-12-51228	2
chr2	165767844	165767939	MajorDMR-12-51229	2
chr2	165772427	165772433	MajorDMR-12-51230	2
chr2	165923966	165924106	MajorDMR-12-51231	2
chr2	165952404	165952782	MajorDMR-12-51232	3
chr2	165983790	165984467	MajorDMR-12-51233	3
chr2	165997076	165997493	MajorDMR-12-51234	6
chr2	165999023	165999300	MajorDMR-12-51235	4
chr2	166019182	166019256	MajorDMR-12-51236	2
chr2	166054890	166054913	MajorDMR-12-51237	2
chr2	166159269	166159278	MajorDMR-12-51238	2
chr2	166159807	166159825	MajorDMR-12-51239	3
chr2	166168720	166169097	MajorDMR-12-51240	2
chr2	166209552	166209829	MajorDMR-12-51241	2
chr2	166230176	166230327	MajorDMR-12-51242	3
chr2	166278584	166278615	MajorDMR-12-51243	2
chr2	166330396	166330435	MajorDMR-12-51244	2
chr2	166332033	166333004	MajorDMR-12-51245	7
chr2	166358071	166358807	MajorDMR-12-51246	4
chr2	166369562	166370079	MajorDMR-12-51247	5
chr2	166372089	166372206	MajorDMR-12-51248	2
chr2	166407746	166408290	MajorDMR-12-51249	4
chr2	166465962	166466697	MajorDMR-12-51250	6
chr2	166484054	166484502	MajorDMR-12-51251	2
chr2	166485918	166485966	MajorDMR-12-51252	2
chr2	166542136	166542383	MajorDMR-12-51253	2
chr2	166556560	166557334	MajorDMR-12-51254	6
chr2	166739455	166740512	MajorDMR-12-51255	14
chr2	166758245	166758476	MajorDMR-12-51256	3
chr2	166785798	166786161	MajorDMR-12-51257	2
chr2	166822105	166822422	MajorDMR-12-51258	7
chr2	166864467	166864497	MajorDMR-12-51259	2
chr2	166908414	166908537	MajorDMR-12-51260	2
chr2	166913506	166913805	MajorDMR-12-51261	3
chr2	166925082	166925452	MajorDMR-12-51262	2
chr2	166945215	166946058	MajorDMR-12-51263	4
chr2	166981173	166982041	MajorDMR-12-51264	6
chr2	167004207	167006235	MajorDMR-12-51265	13
chr2	167010809	167012385	MajorDMR-12-51266	8
chr2	167014181	167014304	MajorDMR-12-51267	2
chr2	167015130	167015582	MajorDMR-12-51268	5
chr2	167017216	167017675	MajorDMR-12-51269	2
chr2	167034160	167034377	MajorDMR-12-51270	2
chr2	167038588	167038684	MajorDMR-12-51271	3
chr2	167040135	167040319	MajorDMR-12-51272	2
chr2	167041596	167041661	MajorDMR-12-51273	3
chr2	167096201	167096270	MajorDMR-12-51274	2
chr2	167100337	167100701	MajorDMR-12-51275	2
chr2	167119193	167119339	MajorDMR-12-51276	3
chr2	167157574	167157973	MajorDMR-12-51277	3
chr2	167197968	167198731	MajorDMR-12-51278	3
chr2	167245049	167245221	MajorDMR-12-51279	2
chr2	167401164	167401485	MajorDMR-12-51280	2
chr2	167600266	167600723	MajorDMR-12-51281	2
chr2	167660013	167660313	MajorDMR-12-51282	2
chr2	167806865	167807709	MajorDMR-12-51283	6
chr2	168054617	168054751	MajorDMR-12-51284	2
chr2	168152139	168153133	MajorDMR-12-51285	10
chr2	168154051	168155030	MajorDMR-12-51286	6
chr2	168159191	168159483	MajorDMR-12-51287	2
chr2	168175736	168175883	MajorDMR-12-51288	2
chr2	168178856	168179067	MajorDMR-12-51289	2
chr2	168180367	168180537	MajorDMR-12-51290	2
chr2	168190204	168190415	MajorDMR-12-51291	2
chr2	168192931	168192943	MajorDMR-12-51292	2
chr2	168198971	168199435	MajorDMR-12-51293	2
chr2	168206032	168206502	MajorDMR-12-51294	3
chr2	168208531	168208660	MajorDMR-12-51295	2
chr2	168223650	168223686	MajorDMR-12-51296	2
chr2	168225717	168226206	MajorDMR-12-51297	2
chr2	168237156	168237538	MajorDMR-12-51298	3
chr2	168244131	168244218	MajorDMR-12-51299	2
chr2	168250515	168250788	MajorDMR-12-51300	2
chr2	168257442	168257467	MajorDMR-12-51301	2
chr2	168272032	168272227	MajorDMR-12-51302	2
chr2	168274211	168274485	MajorDMR-12-51303	2
chr2	168276203	168276726	MajorDMR-12-51304	3
chr2	168278731	168278746	MajorDMR-12-51305	3
chr2	168281464	168281872	MajorDMR-12-51306	3
chr2	168292188	168292553	MajorDMR-12-51307	4
chr2	168327709	168327740	MajorDMR-12-51308	2
chr2	168329418	168329548	MajorDMR-12-51309	2
chr2	168330657	168330960	MajorDMR-12-51310	3
chr2	168337368	168338050	MajorDMR-12-51311	4
chr2	168338616	168338785	MajorDMR-12-51312	2
chr2	168346698	168346797	MajorDMR-12-51313	2
chr2	168378721	168378752	MajorDMR-12-51314	2
chr2	168379651	168379821	MajorDMR-12-51315	2
chr2	168394371	168394701	MajorDMR-12-51316	2
chr2	168408067	168408914	MajorDMR-12-51317	6
chr2	168410497	168410587	MajorDMR-12-51318	2
chr2	168432992	168433015	MajorDMR-12-51319	2
chr2	168435427	168435991	MajorDMR-12-51320	3
chr2	168436553	168436570	MajorDMR-12-51321	2
chr2	168440914	168441261	MajorDMR-12-51322	3
chr2	168463782	168464071	MajorDMR-12-51323	2
chr2	168466738	168466810	MajorDMR-12-51324	2
chr2	168482160	168482191	MajorDMR-12-51325	2
chr2	168490886	168490958	MajorDMR-12-51326	2
chr2	168508242	168508639	MajorDMR-12-51327	2
chr2	168509632	168510005	MajorDMR-12-51328	5
chr2	168516445	168516490	MajorDMR-12-51329	2
chr2	168536529	168538217	MajorDMR-12-51330	13
chr2	168542899	168543529	MajorDMR-12-51331	4
chr2	168544378	168544444	MajorDMR-12-51332	2
chr2	168549570	168549661	MajorDMR-12-51333	2
chr2	168577653	168578998	MajorDMR-12-51334	8
chr2	168586674	168586920	MajorDMR-12-51335	2
chr2	168611466	168611770	MajorDMR-12-51336	3
chr2	168613060	168613621	MajorDMR-12-51337	3
chr2	168614920	168615170	MajorDMR-12-51338	2
chr2	168617833	168617853	MajorDMR-12-51339	2
chr2	168620687	168621072	MajorDMR-12-51340	4
chr2	168633202	168633510	MajorDMR-12-51341	2
chr2	168642240	168642631	MajorDMR-12-51342	4
chr2	168643272	168643344	MajorDMR-12-51343	2
chr2	168656185	168656714	MajorDMR-12-51344	4
chr2	168659157	168659278	MajorDMR-12-51345	3
chr2	168659975	168660401	MajorDMR-12-51346	6
chr2	168672152	168672625	MajorDMR-12-51347	2
chr2	168676618	168676696	MajorDMR-12-51348	2
chr2	168677867	168677981	MajorDMR-12-51349	2
chr2	168687170	168687233	MajorDMR-12-51350	2
chr2	168691837	168691859	MajorDMR-12-51351	2
chr2	168714597	168716351	MajorDMR-12-51352	8
chr2	168719446	168720438	MajorDMR-12-51353	5
chr2	168723865	168724086	MajorDMR-12-51354	2
chr2	168762113	168762550	MajorDMR-12-51355	16
chr2	168802667	168803420	MajorDMR-12-51356	6
chr2	168815869	168816008	MajorDMR-12-51357	2
chr2	168821006	168823645	MajorDMR-12-51358	17
chr2	168824588	168824632	MajorDMR-12-51359	2
chr2	168888711	168888760	MajorDMR-12-51360	3
chr2	168910158	168910656	MajorDMR-12-51361	5
chr2	168947420	168947519	MajorDMR-12-51362	3
chr2	168959919	168960042	MajorDMR-12-51363	2
chr2	168975235	168976483	MajorDMR-12-51364	6
chr2	169026909	169027069	MajorDMR-12-51365	5
chr2	169035363	169035926	MajorDMR-12-51366	4
chr2	169037751	169037809	MajorDMR-12-51367	2
chr2	169072805	169073189	MajorDMR-12-51368	7
chr2	169155998	169156006	MajorDMR-12-51369	2
chr2	169201956	169202321	MajorDMR-12-51370	3
chr2	169289695	169289724	MajorDMR-12-51371	2
chr2	169290945	169291035	MajorDMR-12-51372	2
chr2	169375095	169375523	MajorDMR-12-51373	2
chr2	169377664	169378063	MajorDMR-12-51374	2
chr2	169401300	169401353	MajorDMR-12-51375	2
chr2	169403450	169403722	MajorDMR-12-51376	4
chr2	169420808	169420875	MajorDMR-12-51377	2
chr2	169483137	169483677	MajorDMR-12-51378	3
chr2	169529827	169530455	MajorDMR-12-51379	6
chr2	169579206	169579259	MajorDMR-12-51380	2
chr2	169588498	169588918	MajorDMR-12-51381	3
chr2	169591717	169592041	MajorDMR-12-51382	3
chr2	169596438	169596472	MajorDMR-12-51383	3
chr2	169636102	169636173	MajorDMR-12-51384	2
chr2	169668481	169668515	MajorDMR-12-51385	2
chr2	169678372	169678679	MajorDMR-12-51386	3
chr2	169819521	169819602	MajorDMR-12-51387	2
chr2	169885552	169885980	MajorDMR-12-51388	3
chr2	169886891	169887254	MajorDMR-12-51389	2
chr2	170103909	170104178	MajorDMR-12-51390	5
chr2	170112176	170112310	MajorDMR-12-51391	2
chr2	170205711	170205747	MajorDMR-12-51392	2
chr2	170216582	170216623	MajorDMR-12-51393	2
chr2	170427102	170427277	MajorDMR-12-51394	2
chr2	170442736	170443057	MajorDMR-12-51395	2
chr2	170447494	170447564	MajorDMR-12-51396	3
chr2	170449238	170449266	MajorDMR-12-51397	2
chr2	170466252	170466389	MajorDMR-12-51398	2
chr2	170475066	170475380	MajorDMR-12-51399	2
chr2	170479792	170480249	MajorDMR-12-51400	3
chr2	170571456	170571628	MajorDMR-12-51401	3
chr2	170627693	170627808	MajorDMR-12-51402	3
chr2	170637721	170639090	MajorDMR-12-51403	10
chr2	170661332	170662012	MajorDMR-12-51404	3
chr2	170688785	170688953	MajorDMR-12-51405	7
chr2	170748175	170748420	MajorDMR-12-51406	2
chr2	170769442	170769935	MajorDMR-12-51407	3
chr2	170783811	170783859	MajorDMR-12-51408	2
chr2	170789977	170790447	MajorDMR-12-51409	4
chr2	170798601	170798690	MajorDMR-12-51410	3
chr2	170805049	170805126	MajorDMR-12-51411	2
chr2	170809321	170810359	MajorDMR-12-51412	4
chr2	170819549	170819634	MajorDMR-12-51413	2
chr2	170836650	170836716	MajorDMR-12-51414	2
chr2	170966984	170967018	MajorDMR-12-51415	2
chr2	171019931	171020283	MajorDMR-12-51416	6
chr2	171032619	171032902	MajorDMR-12-51417	5
chr2	171034660	171034797	MajorDMR-12-51418	3
chr2	171036625	171036788	MajorDMR-12-51419	3
chr2	171069305	171069761	MajorDMR-12-51420	2
chr2	171078539	171079536	MajorDMR-12-51421	7
chr2	171080329	171080804	MajorDMR-12-51422	2
chr2	171081641	171081650	MajorDMR-12-51423	2
chr2	171092262	171092417	MajorDMR-12-51424	4
chr2	171093635	171093676	MajorDMR-12-51425	3
chr2	171095456	171095787	MajorDMR-12-51426	2
chr2	171098280	171099022	MajorDMR-12-51427	5
chr2	171132579	171133019	MajorDMR-12-51428	4
chr2	171153799	171154362	MajorDMR-12-51429	4
chr2	171156202	171156604	MajorDMR-12-51430	3
chr2	171170628	171170779	MajorDMR-12-51431	2
chr2	171178579	171179164	MajorDMR-12-51432	8
chr2	171179679	171179759	MajorDMR-12-51433	2
chr2	171181106	171181392	MajorDMR-12-51434	4
chr2	171217978	171218129	MajorDMR-12-51435	4
chr2	171219560	171220062	MajorDMR-12-51436	5
chr2	171224430	171224758	MajorDMR-12-51437	3
chr2	171277365	171278022	MajorDMR-12-51438	10
chr2	171357399	171357832	MajorDMR-12-51439	2
chr2	171413671	171413689	MajorDMR-12-51440	2
chr2	171599685	171599705	MajorDMR-12-51441	2
chr2	171600762	171600890	MajorDMR-12-51442	5
chr2	171604624	171604912	MajorDMR-12-51443	2
chr2	171633436	171634177	MajorDMR-12-51444	3
chr2	171660521	171660845	MajorDMR-12-51445	8
chr2	171668100	171668721	MajorDMR-12-51446	4
chr2	171680494	171680546	MajorDMR-12-51447	3
chr2	171682004	171683254	MajorDMR-12-51448	11
chr2	171683816	171683828	MajorDMR-12-51449	2
chr2	171685827	171686773	MajorDMR-12-51450	4
chr2	171688946	171689170	MajorDMR-12-51451	6
chr2	171689992	171690435	MajorDMR-12-51452	3
chr2	171691080	171691572	MajorDMR-12-51453	3
chr2	171692880	171693312	MajorDMR-12-51454	3
chr2	171695397	171695602	MajorDMR-12-51455	3
chr2	171701954	171702426	MajorDMR-12-51456	2
chr2	171709334	171709665	MajorDMR-12-51457	5
chr2	171712111	171712436	MajorDMR-12-51458	2
chr2	171718922	171718983	MajorDMR-12-51459	2
chr2	171738479	171738485	MajorDMR-12-51460	2
chr2	171751499	171751682	MajorDMR-12-51461	2
chr2	171819997	171820012	MajorDMR-12-51462	2
chr2	171820720	171820901	MajorDMR-12-51463	3
chr2	171844979	171845106	MajorDMR-12-51464	3
chr2	171868162	171868606	MajorDMR-12-51465	3
chr2	171902376	171902635	MajorDMR-12-51466	2
chr2	171919572	171919713	MajorDMR-12-51467	5
chr2	171942870	171942874	MajorDMR-12-51468	2
chr2	171943624	171943836	MajorDMR-12-51469	4
chr2	171959947	171960087	MajorDMR-12-51470	2
chr2	172000851	172000984	MajorDMR-12-51471	2
chr2	172014012	172014862	MajorDMR-12-51472	5
chr2	172108177	172108363	MajorDMR-12-51473	5
chr2	172137900	172137914	MajorDMR-12-51474	2
chr2	172142287	172142306	MajorDMR-12-51475	2
chr2	172186908	172187201	MajorDMR-12-51476	2
chr2	172200436	172200658	MajorDMR-12-51477	2
chr2	172204331	172204379	MajorDMR-12-51478	2
chr2	172257368	172258197	MajorDMR-12-51479	6
chr2	172266788	172266900	MajorDMR-12-51480	2
chr2	172282306	172282320	MajorDMR-12-51481	2
chr2	172288485	172288918	MajorDMR-12-51482	6
chr2	172289556	172289851	MajorDMR-12-51483	7
chr2	172295147	172295521	MajorDMR-12-51484	3
chr2	172297172	172297596	MajorDMR-12-51485	6
chr2	172368568	172368722	MajorDMR-12-51486	2
chr2	172430710	172430744	MajorDMR-12-51487	3
chr2	172448803	172448967	MajorDMR-12-51488	3
chr2	172454965	172455251	MajorDMR-12-51489	2
chr2	172477543	172477745	MajorDMR-12-51490	4
chr2	172480534	172480581	MajorDMR-12-51491	2
chr2	172529268	172529566	MajorDMR-12-51492	3
chr2	172580104	172581105	MajorDMR-12-51493	11
chr2	172645479	172645661	MajorDMR-12-51494	2
chr2	172666179	172666350	MajorDMR-12-51495	2
chr2	172668806	172668849	MajorDMR-12-51496	2
chr2	172670890	172671065	MajorDMR-12-51497	2
chr2	172692692	172692872	MajorDMR-12-51498	2
chr2	172701329	172701786	MajorDMR-12-51499	2
chr2	172716253	172716294	MajorDMR-12-51500	2
chr2	172734702	172734707	MajorDMR-12-51501	2
chr2	172746780	172746979	MajorDMR-12-51502	2
chr2	172747764	172748160	MajorDMR-12-51503	3
chr2	172860624	172860680	MajorDMR-12-51504	2
chr2	172865672	172865736	MajorDMR-12-51505	2
chr2	172911807	172911812	MajorDMR-12-51506	2
chr2	172916758	172918035	MajorDMR-12-51507	6
chr2	172918548	172918945	MajorDMR-12-51508	2
chr2	172920479	172920629	MajorDMR-12-51509	3
chr2	172921261	172921491	MajorDMR-12-51510	2
chr2	172925762	172926374	MajorDMR-12-51511	8
chr2	172927795	172928614	MajorDMR-12-51512	6
chr2	172930090	172930455	MajorDMR-12-51513	3
chr2	172930983	172931596	MajorDMR-12-51514	6
chr2	172935011	172935017	MajorDMR-12-51515	2
chr2	172936333	172936479	MajorDMR-12-51516	2
chr2	172936990	172938580	MajorDMR-12-51517	10
chr2	172939642	172940161	MajorDMR-12-51518	4
chr2	172940680	172941253	MajorDMR-12-51519	7
chr2	172941942	172945723	MajorDMR-12-51520	60
chr2	172946502	172947748	MajorDMR-12-51521	9
chr2	172954455	172954712	MajorDMR-12-51522	6
chr2	172962514	172963625	MajorDMR-12-51523	10
chr2	172974772	172975040	MajorDMR-12-51524	3
chr2	173003396	173003462	MajorDMR-12-51525	2
chr2	173029294	173029482	MajorDMR-12-51526	3
chr2	173038333	173038341	MajorDMR-12-51527	2
chr2	173096767	173096897	MajorDMR-12-51528	2
chr2	173101615	173102361	MajorDMR-12-51529	4
chr2	173107570	173107606	MajorDMR-12-51530	2
chr2	173142570	173142906	MajorDMR-12-51531	2
chr2	173158812	173158961	MajorDMR-12-51532	2
chr2	173210311	173210983	MajorDMR-12-51533	4
chr2	173237951	173238040	MajorDMR-12-51534	2
chr2	173240106	173240141	MajorDMR-12-51535	2
chr2	173241362	173241619	MajorDMR-12-51536	3
chr2	173245621	173245705	MajorDMR-12-51537	4
chr2	173280004	173280558	MajorDMR-12-51538	3
chr2	173347189	173347594	MajorDMR-12-51539	3
chr2	173378631	173379251	MajorDMR-12-51540	5
chr2	173380593	173380904	MajorDMR-12-51541	2
chr2	173396578	173397089	MajorDMR-12-51542	4
chr2	173448054	173448242	MajorDMR-12-51543	5
chr2	173457559	173457694	MajorDMR-12-51544	2
chr2	173647940	173647972	MajorDMR-12-51545	3
chr2	173676218	173676522	MajorDMR-12-51546	5
chr2	173677093	173677287	MajorDMR-12-51547	4
chr2	173685274	173685579	MajorDMR-12-51548	4
chr2	173691895	173691958	MajorDMR-12-51549	2
chr2	173695043	173695401	MajorDMR-12-51550	4
chr2	173723378	173723584	MajorDMR-12-51551	2
chr2	173724477	173727629	MajorDMR-12-51552	28
chr2	173728506	173728561	MajorDMR-12-51553	2
chr2	173734795	173734991	MajorDMR-12-51554	2
chr2	173735923	173736234	MajorDMR-12-51555	3
chr2	173760376	173760766	MajorDMR-12-51556	3
chr2	173777135	173777693	MajorDMR-12-51557	4
chr2	173787222	173787871	MajorDMR-12-51558	5
chr2	173793237	173793409	MajorDMR-12-51559	2
chr2	173794055	173794484	MajorDMR-12-51560	2
chr2	173796005	173796378	MajorDMR-12-51561	2
chr2	173830650	173830834	MajorDMR-12-51562	4
chr2	173832824	173833043	MajorDMR-12-51563	7
chr2	173835662	173836262	MajorDMR-12-51564	4
chr2	173850166	173851001	MajorDMR-12-51565	6
chr2	173855500	173855549	MajorDMR-12-51566	3
chr2	173858845	173858890	MajorDMR-12-51567	2
chr2	173873600	173873787	MajorDMR-12-51568	3
chr2	173885166	173885187	MajorDMR-12-51569	2
chr2	173890886	173891071	MajorDMR-12-51570	2
chr2	173894948	173896131	MajorDMR-12-51571	10
chr2	173896744	173896761	MajorDMR-12-51572	2
chr2	173909459	173909942	MajorDMR-12-51573	8
chr2	173914556	173915067	MajorDMR-12-51574	3
chr2	173941832	173942770	MajorDMR-12-51575	10
chr2	173950855	173951702	MajorDMR-12-51576	3
chr2	173952953	173954309	MajorDMR-12-51577	7
chr2	173955018	173956094	MajorDMR-12-51578	21
chr2	174000967	174001838	MajorDMR-12-51579	6
chr2	174061317	174061447	MajorDMR-12-51580	2
chr2	174078442	174080104	MajorDMR-12-51581	13
chr2	174082884	174083569	MajorDMR-12-51582	4
chr2	174114237	174115487	MajorDMR-12-51583	12
chr2	174220656	174221326	MajorDMR-12-51584	8
chr2	174223563	174224476	MajorDMR-12-51585	13
chr2	174251035	174251589	MajorDMR-12-51586	5
chr2	174264048	174266506	MajorDMR-12-51587	26
chr2	174273127	174273141	MajorDMR-12-51588	2
chr2	174349966	174350119	MajorDMR-12-51589	4
chr2	174377253	174378218	MajorDMR-12-51590	5
chr2	174512846	174513377	MajorDMR-12-51591	6
chr2	174570065	174570241	MajorDMR-12-51592	5
chr2	174599609	174600055	MajorDMR-12-51593	5
chr2	174719602	174719816	MajorDMR-12-51594	2
chr2	174731745	174732384	MajorDMR-12-51595	9
chr2	174746127	174746839	MajorDMR-12-51596	6
chr2	174799760	174799896	MajorDMR-12-51597	3
chr2	174811408	174811482	MajorDMR-12-51598	2
chr2	174823301	174823489	MajorDMR-12-51599	2
chr2	174824429	174825070	MajorDMR-12-51600	3
chr2	174831502	174831609	MajorDMR-12-51601	3
chr2	174850224	174850478	MajorDMR-12-51602	3
chr2	174851676	174851944	MajorDMR-12-51603	3
chr2	174853610	174856750	MajorDMR-12-51604	26
chr2	174862058	174862470	MajorDMR-12-51605	2
chr2	174877325	174877597	MajorDMR-12-51606	6
chr2	174888862	174890715	MajorDMR-12-51607	44
chr2	174893674	174893848	MajorDMR-12-51608	4
chr2	174901313	174901529	MajorDMR-12-51609	2
chr2	174904542	174904566	MajorDMR-12-51610	2
chr2	174912681	174913206	MajorDMR-12-51611	5
chr2	174916708	174917535	MajorDMR-12-51612	9
chr2	174967113	174967138	MajorDMR-12-51613	2
chr2	174988967	174989268	MajorDMR-12-51614	3
chr2	174989986	174990194	MajorDMR-12-51615	4
chr2	175002791	175003154	MajorDMR-12-51616	6
chr2	175059491	175059666	MajorDMR-12-51617	2
chr2	175067847	175067874	MajorDMR-12-51618	2
chr2	175082846	175083238	MajorDMR-12-51619	3
chr2	175124593	175125174	MajorDMR-12-51620	3
chr2	175147994	175148386	MajorDMR-12-51621	3
chr2	175189544	175189716	MajorDMR-12-51622	2
chr2	175208962	175211198	MajorDMR-12-51623	31
chr2	175213405	175213890	MajorDMR-12-51624	5
chr2	175216389	175216660	MajorDMR-12-51625	5
chr2	175300995	175301622	MajorDMR-12-51626	4
chr2	175309518	175309735	MajorDMR-12-51627	3
chr2	175342440	175342881	MajorDMR-12-51628	2
chr2	175352650	175352765	MajorDMR-12-51629	5
chr2	175465296	175465616	MajorDMR-12-51630	4
chr2	175499075	175499114	MajorDMR-12-51631	2
chr2	175564553	175564597	MajorDMR-12-51632	2
chr2	175619208	175619272	MajorDMR-12-51633	3
chr2	175649916	175650058	MajorDMR-12-51634	2
chr2	175735231	175735522	MajorDMR-12-51635	4
chr2	175766529	175766631	MajorDMR-12-51636	2
chr2	175886849	175886999	MajorDMR-12-51637	2
chr2	175944913	175945173	MajorDMR-12-51638	2
chr2	175977150	175977268	MajorDMR-12-51639	2
chr2	176011612	176012145	MajorDMR-12-51640	5
chr2	176035206	176035323	MajorDMR-12-51641	2
chr2	176037300	176037514	MajorDMR-12-51642	2
chr2	176039034	176039277	MajorDMR-12-51643	2
chr2	176040615	176041369	MajorDMR-12-51644	4
chr2	176042818	176042977	MajorDMR-12-51645	2
chr2	176044850	176045223	MajorDMR-12-51646	3
chr2	176267028	176267872	MajorDMR-12-51647	7
chr2	176343570	176343616	MajorDMR-12-51648	2
chr2	176446755	176447790	MajorDMR-12-51649	9
chr2	176544108	176544405	MajorDMR-12-51650	4
chr2	176641656	176641672	MajorDMR-12-51651	2
chr2	176698998	176699884	MajorDMR-12-51652	11
chr2	176794100	176794116	MajorDMR-12-51653	2
chr2	176931105	176931189	MajorDMR-12-51654	2
chr2	176967664	176968147	MajorDMR-12-51655	3
chr2	177114401	177114692	MajorDMR-12-51656	2
chr2	177145038	177145083	MajorDMR-12-51657	3
chr2	177151011	177151031	MajorDMR-12-51658	2
chr2	177172532	177172704	MajorDMR-12-51659	2
chr2	177186490	177186848	MajorDMR-12-51660	2
chr2	177229220	177229374	MajorDMR-12-51661	2
chr2	177321000	177321006	MajorDMR-12-51662	2
chr2	177329734	177330179	MajorDMR-12-51663	7
chr2	177423020	177423059	MajorDMR-12-51664	2
chr2	177440088	177440299	MajorDMR-12-51665	2
chr2	177454808	177455052	MajorDMR-12-51666	5
chr2	177518828	177519063	MajorDMR-12-51667	2
chr2	177533341	177533597	MajorDMR-12-51668	2
chr2	177541750	177542534	MajorDMR-12-51669	4
chr2	177547181	177547721	MajorDMR-12-51670	3
chr2	177552210	177552932	MajorDMR-12-51671	5
chr2	177572839	177573081	MajorDMR-12-51672	2
chr2	177616484	177616829	MajorDMR-12-51673	4
chr2	177618369	177618563	MajorDMR-12-51674	3
chr2	177620125	177620637	MajorDMR-12-51675	7
chr2	177629197	177629780	MajorDMR-12-51676	9
chr2	177658279	177658761	MajorDMR-12-51677	3
chr2	177661431	177661518	MajorDMR-12-51678	3
chr2	177676935	177677025	MajorDMR-12-51679	2
chr2	177677624	177678968	MajorDMR-12-51680	6
chr2	177741439	177741703	MajorDMR-12-51681	2
chr2	177826831	177827383	MajorDMR-12-51682	5
chr2	178027919	178028048	MajorDMR-12-51683	2
chr2	178030535	178030575	MajorDMR-12-51684	2
chr2	178031320	178031364	MajorDMR-12-51685	2
chr2	178035119	178035577	MajorDMR-12-51686	7
chr2	178036232	178036285	MajorDMR-12-51687	2
chr2	178052805	178053101	MajorDMR-12-51688	4
chr2	178079850	178079861	MajorDMR-12-51689	2
chr2	178083155	178083704	MajorDMR-12-51690	3
chr2	178092838	178093459	MajorDMR-12-51691	3
chr2	178094416	178094640	MajorDMR-12-51692	2
chr2	178100778	178101032	MajorDMR-12-51693	6
chr2	178104049	178104143	MajorDMR-12-51694	2
chr2	178109967	178109974	MajorDMR-12-51695	2
chr2	178110900	178110927	MajorDMR-12-51696	2
chr2	178146978	178147065	MajorDMR-12-51697	2
chr2	178152360	178152715	MajorDMR-12-51698	2
chr2	178160022	178160046	MajorDMR-12-51699	2
chr2	178197761	178197947	MajorDMR-12-51700	2
chr2	178212271	178212370	MajorDMR-12-51701	2
chr2	178268390	178269035	MajorDMR-12-51702	3
chr2	178295180	178296316	MajorDMR-12-51703	5
chr2	178309278	178309425	MajorDMR-12-51704	2
chr2	178317081	178317145	MajorDMR-12-51705	3
chr2	178352432	178352746	MajorDMR-12-51706	2
chr2	178487605	178487761	MajorDMR-12-51707	5
chr2	178539986	178540430	MajorDMR-12-51708	8
chr2	178545553	178545567	MajorDMR-12-51709	2
chr2	178589155	178589330	MajorDMR-12-51710	3
chr2	178589882	178590038	MajorDMR-12-51711	3
chr2	178617968	178618796	MajorDMR-12-51712	6
chr2	178619528	178619561	MajorDMR-12-51713	2
chr2	178623481	178623633	MajorDMR-12-51714	2
chr2	178698541	178698963	MajorDMR-12-51715	3
chr2	178746534	178746802	MajorDMR-12-51716	2
chr2	178806336	178806522	MajorDMR-12-51717	3
chr2	178993383	178993510	MajorDMR-12-51718	4
chr2	179061147	179062249	MajorDMR-12-51719	7
chr2	179064172	179065194	MajorDMR-12-51720	7
chr2	179067270	179067347	MajorDMR-12-51721	3
chr2	179068194	179068438	MajorDMR-12-51722	4
chr2	179072918	179072968	MajorDMR-12-51723	2
chr2	179073827	179073843	MajorDMR-12-51724	2
chr2	179076485	179078648	MajorDMR-12-51725	9
chr2	179081516	179081729	MajorDMR-12-51726	2
chr2	179084321	179084621	MajorDMR-12-51727	4
chr2	179087366	179087756	MajorDMR-12-51728	2
chr2	179088666	179088779	MajorDMR-12-51729	2
chr2	179097611	179098514	MajorDMR-12-51730	6
chr2	179099110	179099783	MajorDMR-12-51731	3
chr2	179109662	179109841	MajorDMR-12-51732	3
chr2	179114881	179115239	MajorDMR-12-51733	2
chr2	179121275	179121400	MajorDMR-12-51734	3
chr2	179124487	179124517	MajorDMR-12-51735	2
chr2	179126373	179126505	MajorDMR-12-51736	2
chr2	179128439	179128479	MajorDMR-12-51737	2
chr2	179129180	179129554	MajorDMR-12-51738	3
chr2	179131877	179131938	MajorDMR-12-51739	2
chr2	179135921	179136180	MajorDMR-12-51740	2
chr2	179138505	179138756	MajorDMR-12-51741	2
chr2	179140372	179141123	MajorDMR-12-51742	5
chr2	179147884	179148246	MajorDMR-12-51743	3
chr2	179157828	179158607	MajorDMR-12-51744	4
chr2	179159149	179159430	MajorDMR-12-51745	3
chr2	179167015	179167124	MajorDMR-12-51746	2
chr2	179171363	179172004	MajorDMR-12-51747	5
chr2	179172560	179173345	MajorDMR-12-51748	5
chr2	179174295	179174734	MajorDMR-12-51749	2
chr2	179178780	179178838	MajorDMR-12-51750	3
chr2	179179949	179180647	MajorDMR-12-51751	4
chr2	179184480	179184867	MajorDMR-12-51752	2
chr2	179189379	179189816	MajorDMR-12-51753	2
chr2	179190968	179191422	MajorDMR-12-51754	2
chr2	179192499	179193511	MajorDMR-12-51755	4
chr2	179195259	179199017	MajorDMR-12-51756	23
chr2	179200862	179200948	MajorDMR-12-51757	2
chr2	179201555	179201921	MajorDMR-12-51758	3
chr2	179228600	179228679	MajorDMR-12-51759	2
chr2	179230843	179231284	MajorDMR-12-51760	2
chr2	179238740	179239127	MajorDMR-12-51761	4
chr2	179243841	179243917	MajorDMR-12-51762	2
chr2	179244517	179244987	MajorDMR-12-51763	2
chr2	179269209	179269529	MajorDMR-12-51764	3
chr2	179270871	179271265	MajorDMR-12-51765	3
chr2	179274187	179274197	MajorDMR-12-51766	2
chr2	179279972	179280249	MajorDMR-12-51767	3
chr2	179286832	179287144	MajorDMR-12-51768	3
chr2	179297647	179297729	MajorDMR-12-51769	3
chr2	179312798	179312904	MajorDMR-12-51770	2
chr2	179314357	179314599	MajorDMR-12-51771	2
chr2	179338759	179338991	MajorDMR-12-51772	4
chr2	179346876	179347172	MajorDMR-12-51773	3
chr2	179349271	179349341	MajorDMR-12-51774	2
chr2	179350011	179350579	MajorDMR-12-51775	7
chr2	179389273	179389536	MajorDMR-12-51776	3
chr2	179412207	179412379	MajorDMR-12-51777	2
chr2	179434375	179434421	MajorDMR-12-51778	2
chr2	179466320	179466785	MajorDMR-12-51779	5
chr2	179564610	179565076	MajorDMR-12-51780	13
chr2	179606116	179606521	MajorDMR-12-51781	3
chr2	179618196	179618622	MajorDMR-12-51782	3
chr2	179620722	179621630	MajorDMR-12-51783	9
chr2	179629794	179629876	MajorDMR-12-51784	3
chr2	179631990	179632599	MajorDMR-12-51785	7
chr2	179635144	179635206	MajorDMR-12-51786	2
chr2	179656181	179656323	MajorDMR-12-51787	3
chr2	179668686	179669463	MajorDMR-12-51788	8
chr2	179728230	179728684	MajorDMR-12-51789	3
chr2	179733119	179733235	MajorDMR-12-51790	2
chr2	179756794	179758333	MajorDMR-12-51791	7
chr2	179759815	179760324	MajorDMR-12-51792	4
chr2	179765532	179765793	MajorDMR-12-51793	2
chr2	179774935	179775060	MajorDMR-12-51794	2
chr2	179789978	179790397	MajorDMR-12-51795	3
chr2	179792687	179792891	MajorDMR-12-51796	3
chr2	179811464	179811919	MajorDMR-12-51797	5
chr2	179814021	179814769	MajorDMR-12-51798	6
chr2	179815310	179815643	MajorDMR-12-51799	2
chr2	179818844	179819198	MajorDMR-12-51800	5
chr2	179885644	179886731	MajorDMR-12-51801	5
chr2	179895010	179895050	MajorDMR-12-51802	2
chr2	179895617	179895960	MajorDMR-12-51803	2
chr2	179913365	179913512	MajorDMR-12-51804	2
chr2	179914105	179915034	MajorDMR-12-51805	10
chr2	179916079	179916441	MajorDMR-12-51806	3
chr2	179917639	179918432	MajorDMR-12-51807	3
chr2	179962608	179962940	MajorDMR-12-51808	3
chr2	179970808	179971898	MajorDMR-12-51809	4
chr2	179993716	179993803	MajorDMR-12-51810	2
chr2	180002435	180003214	MajorDMR-12-51811	4
chr2	180006788	180006952	MajorDMR-12-51812	2
chr2	180022278	180022497	MajorDMR-12-51813	2
chr2	180046948	180047199	MajorDMR-12-51814	2
chr2	180058350	180058716	MajorDMR-12-51815	2
chr2	180060417	180061113	MajorDMR-12-51816	24
chr2	180068863	180068974	MajorDMR-12-51817	2
chr2	180080133	180080261	MajorDMR-12-51818	2
chr2	180089093	180089300	MajorDMR-12-51819	2
chr2	180101731	180102156	MajorDMR-12-51820	2
chr2	180103608	180103752	MajorDMR-12-51821	2
chr2	180112455	180112811	MajorDMR-12-51822	2
chr2	180125010	180125320	MajorDMR-12-51823	2
chr2	180130080	180130457	MajorDMR-12-51824	3
chr2	180140308	180140320	MajorDMR-12-51825	2
chr2	180140981	180141161	MajorDMR-12-51826	3
chr2	180144693	180144702	MajorDMR-12-51827	2
chr2	180164967	180165411	MajorDMR-12-51828	2
chr2	180175479	180175846	MajorDMR-12-51829	3
chr2	180201944	180202227	MajorDMR-12-51830	3
chr2	180305011	180305068	MajorDMR-12-51831	2
chr2	180325474	180325500	MajorDMR-12-51832	2
chr2	180351707	180351885	MajorDMR-12-51833	3
chr2	180406438	180406626	MajorDMR-12-51834	3
chr2	180426651	180427299	MajorDMR-12-51835	7
chr2	180501999	180502356	MajorDMR-12-51836	3
chr2	180511367	180511761	MajorDMR-12-51837	2
chr2	180530169	180530465	MajorDMR-12-51838	3
chr2	180551655	180551961	MajorDMR-12-51839	2
chr2	180558436	180558888	MajorDMR-12-51840	2
chr2	180596583	180596686	MajorDMR-12-51841	2
chr2	180609101	180609332	MajorDMR-12-51842	5
chr2	180609858	180610434	MajorDMR-12-51843	5
chr2	180611233	180611502	MajorDMR-12-51844	2
chr2	180921486	180921506	MajorDMR-12-51845	2
chr2	180951463	180951527	MajorDMR-12-51846	2
chr2	181077526	181077941	MajorDMR-12-51847	2
chr2	181240878	181240912	MajorDMR-12-51848	2
chr2	181280042	181280370	MajorDMR-12-51849	5
chr2	181757055	181757240	MajorDMR-12-51850	3
chr2	182238368	182238465	MajorDMR-12-51851	2
chr2	182262205	182262231	MajorDMR-12-51852	2
chr2	182275856	182276177	MajorDMR-12-51853	5
chr2	182280056	182280063	MajorDMR-12-51854	2
chr2	182431435	182431765	MajorDMR-12-51855	5
chr2	182546826	182547216	MajorDMR-12-51856	2
chr2	182550040	182550208	MajorDMR-12-51857	3
chr2	182627104	182627123	MajorDMR-12-51858	3
chr2	182636307	182636442	MajorDMR-12-51859	2
chr2	182644677	182644899	MajorDMR-12-51860	2
chr2	182732304	182732528	MajorDMR-12-51861	3
chr2	182758131	182758305	MajorDMR-12-51862	2
chr2	182759382	182759906	MajorDMR-12-51863	3
chr2	182765157	182765596	MajorDMR-12-51864	3
chr2	182786930	182787135	MajorDMR-12-51865	2
chr2	182800044	182800150	MajorDMR-12-51866	2
chr2	182927165	182928064	MajorDMR-12-51867	5
chr2	182928786	182928795	MajorDMR-12-51868	2
chr2	182929362	182929884	MajorDMR-12-51869	5
chr2	182931517	182931783	MajorDMR-12-51870	2
chr2	182953607	182953943	MajorDMR-12-51871	2
chr2	183032774	183032792	MajorDMR-12-51872	2
chr2	183201322	183201347	MajorDMR-12-51873	2
chr2	183583015	183583191	MajorDMR-12-51874	2
chr2	183628139	183628313	MajorDMR-12-51875	2
chr2	183639558	183639568	MajorDMR-12-51876	2
chr2	183697824	183698899	MajorDMR-12-51877	11
chr2	183699599	183699692	MajorDMR-12-51878	3
chr2	183701362	183701681	MajorDMR-12-51879	3
chr2	183707049	183707269	MajorDMR-12-51880	2
chr2	183732606	183733420	MajorDMR-12-51881	5
chr2	183792581	183793081	MajorDMR-12-51882	6
chr2	183804249	183804737	MajorDMR-12-51883	3
chr2	183846357	183846964	MajorDMR-12-51884	3
chr2	183857125	183857296	MajorDMR-12-51885	3
chr2	183860433	183860834	MajorDMR-12-51886	4
chr2	183868177	183868204	MajorDMR-12-51887	2
chr2	183886791	183886901	MajorDMR-12-51888	2
chr2	183911792	183912220	MajorDMR-12-51889	2
chr2	184069019	184069152	MajorDMR-12-51890	2
chr2	184084775	184084937	MajorDMR-12-51891	3
chr2	184107902	184107993	MajorDMR-12-51892	2
chr2	184115381	184115425	MajorDMR-12-51893	2
chr2	184149734	184150007	MajorDMR-12-51894	4
chr2	184154722	184154905	MajorDMR-12-51895	2
chr2	184214036	184214161	MajorDMR-12-51896	2
chr2	184318440	184318711	MajorDMR-12-51897	2
chr2	184355432	184355543	MajorDMR-12-51898	2
chr2	184357974	184358109	MajorDMR-12-51899	2
chr2	184402722	184403943	MajorDMR-12-51900	6
chr2	184530753	184531154	MajorDMR-12-51901	2
chr2	184639853	184639887	MajorDMR-12-51902	2
chr2	184664528	184664835	MajorDMR-12-51903	2
chr2	184861277	184861555	MajorDMR-12-51904	2
chr2	184884301	184884848	MajorDMR-12-51905	3
chr2	184895922	184896307	MajorDMR-12-51906	2
chr2	184982655	184982876	MajorDMR-12-51907	3
chr2	184983621	184983829	MajorDMR-12-51908	2
chr2	184984527	184984621	MajorDMR-12-51909	2
chr2	184992791	184992840	MajorDMR-12-51910	2
chr2	185017731	185018104	MajorDMR-12-51911	3
chr2	185042842	185043227	MajorDMR-12-51912	6
chr2	185070353	185071064	MajorDMR-12-51913	3
chr2	185120870	185121066	MajorDMR-12-51914	2
chr2	185135634	185135933	MajorDMR-12-51915	3
chr2	185180684	185180859	MajorDMR-12-51916	2
chr2	185183180	185183263	MajorDMR-12-51917	2
chr2	185252532	185252768	MajorDMR-12-51918	2
chr2	185258939	185258998	MajorDMR-12-51919	2
chr2	185278023	185278154	MajorDMR-12-51920	2
chr2	185299858	185300143	MajorDMR-12-51921	3
chr2	185327648	185327677	MajorDMR-12-51922	2
chr2	185461381	185461437	MajorDMR-12-51923	2
chr2	185464228	185464389	MajorDMR-12-51924	2
chr2	185464892	185465802	MajorDMR-12-51925	4
chr2	185466464	185466779	MajorDMR-12-51926	3
chr2	185467659	185468663	MajorDMR-12-51927	7
chr2	185482891	185483731	MajorDMR-12-51928	6
chr2	185484493	185486195	MajorDMR-12-51929	7
chr2	185489650	185489700	MajorDMR-12-51930	2
chr2	185490883	185491094	MajorDMR-12-51931	5
chr2	185500461	185500846	MajorDMR-12-51932	2
chr2	185532217	185532392	MajorDMR-12-51933	2
chr2	185567409	185567522	MajorDMR-12-51934	2
chr2	185571513	185572343	MajorDMR-12-51935	3
chr2	185583919	185583932	MajorDMR-12-51936	2
chr2	185586443	185587019	MajorDMR-12-51937	3
chr2	185588029	185588033	MajorDMR-12-51938	2
chr2	185589011	185590008	MajorDMR-12-51939	7
chr2	185592677	185593021	MajorDMR-12-51940	4
chr2	185596520	185596627	MajorDMR-12-51941	2
chr2	185603532	185604188	MajorDMR-12-51942	5
chr2	185605112	185605176	MajorDMR-12-51943	2
chr2	185611641	185611989	MajorDMR-12-51944	2
chr2	185630051	185630480	MajorDMR-12-51945	2
chr2	185632772	185632812	MajorDMR-12-51946	2
chr2	185645961	185646361	MajorDMR-12-51947	2
chr2	185656045	185656230	MajorDMR-12-51948	2
chr2	185658887	185659073	MajorDMR-12-51949	2
chr2	185669120	185669587	MajorDMR-12-51950	3
chr2	185670738	185670807	MajorDMR-12-51951	2
chr2	185679115	185679478	MajorDMR-12-51952	2
chr2	185698709	185698774	MajorDMR-12-51953	2
chr2	185701061	185701174	MajorDMR-12-51954	2
chr2	185702486	185703055	MajorDMR-12-51955	3
chr2	185735078	185735328	MajorDMR-12-51956	2
chr2	185777305	185777445	MajorDMR-12-51957	3
chr2	185793330	185793563	MajorDMR-12-51958	3
chr2	185800582	185800793	MajorDMR-12-51959	4
chr2	185810048	185810220	MajorDMR-12-51960	2
chr2	185880325	185880559	MajorDMR-12-51961	2
chr2	185885263	185885556	MajorDMR-12-51962	2
chr2	186028051	186028891	MajorDMR-12-51963	9
chr2	186169184	186169264	MajorDMR-12-51964	2
chr2	186278345	186278498	MajorDMR-12-51965	4
chr2	186443060	186443280	MajorDMR-12-51966	2
chr2	186452782	186453224	MajorDMR-12-51967	2
chr2	186481578	186481834	MajorDMR-12-51968	2
chr2	186627615	186627739	MajorDMR-12-51969	2
chr2	186881001	186881272	MajorDMR-12-51970	3
chr2	186897633	186899023	MajorDMR-12-51971	10
chr2	186923532	186924462	MajorDMR-12-51972	4
chr2	187044125	187044428	MajorDMR-12-51973	3
chr2	187120709	187120799	MajorDMR-12-51974	2
chr2	187155166	187155297	MajorDMR-12-51975	3
chr2	187352486	187352506	MajorDMR-12-51976	2
chr2	187376236	187376243	MajorDMR-12-51977	2
chr2	187489222	187489233	MajorDMR-12-51978	2
chr2	187523730	187523820	MajorDMR-12-51979	3
chr2	187534602	187534841	MajorDMR-12-51980	2
chr2	187582820	187583019	MajorDMR-12-51981	3
chr2	188165167	188165328	MajorDMR-12-51982	2
chr2	188186629	188186824	MajorDMR-12-51983	2
chr2	188282810	188283245	MajorDMR-12-51984	3
chr2	188418336	188418452	MajorDMR-12-51985	2
chr2	188456670	188457357	MajorDMR-12-51986	3
chr2	188482069	188482422	MajorDMR-12-51987	2
chr2	188732732	188734314	MajorDMR-12-51988	13
chr2	188738168	188738356	MajorDMR-12-51989	3
chr2	188847236	188847853	MajorDMR-12-51990	3
chr2	188853065	188853452	MajorDMR-12-51991	2
chr2	188856838	188857413	MajorDMR-12-51992	3
chr2	189066666	189066727	MajorDMR-12-51993	2
chr2	189153813	189153884	MajorDMR-12-51994	2
chr2	189155503	189156139	MajorDMR-12-51995	6
chr2	189157890	189158994	MajorDMR-12-51996	10
chr2	189160079	189161936	MajorDMR-12-51997	11
chr2	189163573	189164051	MajorDMR-12-51998	3
chr2	189179896	189180547	MajorDMR-12-51999	3
chr2	189187224	189187301	MajorDMR-12-52000	2
chr2	189191443	189191720	MajorDMR-12-52001	4
chr2	189197040	189197205	MajorDMR-12-52002	2
chr2	189198566	189198953	MajorDMR-12-52003	4
chr2	189199664	189200402	MajorDMR-12-52004	5
chr2	189205312	189205457	MajorDMR-12-52005	2
chr2	189207259	189207675	MajorDMR-12-52006	3
chr2	189232006	189232165	MajorDMR-12-52007	2
chr2	189246671	189248041	MajorDMR-12-52008	12
chr2	189304454	189304673	MajorDMR-12-52009	2
chr2	189306658	189307070	MajorDMR-12-52010	2
chr2	189327172	189327656	MajorDMR-12-52011	4
chr2	189333293	189333712	MajorDMR-12-52012	4
chr2	189357282	189357905	MajorDMR-12-52013	6
chr2	189372829	189373796	MajorDMR-12-52014	4
chr2	189382410	189382712	MajorDMR-12-52015	2
chr2	189384670	189384696	MajorDMR-12-52016	2
chr2	189392108	189392954	MajorDMR-12-52017	7
chr2	189465815	189466092	MajorDMR-12-52018	4
chr2	189584997	189585872	MajorDMR-12-52019	5
chr2	189602504	189602818	MajorDMR-12-52020	2
chr2	189626834	189627099	MajorDMR-12-52021	3
chr2	189635265	189635565	MajorDMR-12-52022	3
chr2	189662977	189663160	MajorDMR-12-52023	2
chr2	189834071	189834467	MajorDMR-12-52024	4
chr2	189875257	189875616	MajorDMR-12-52025	7
chr2	189886360	189887359	MajorDMR-12-52026	11
chr2	190023707	190024160	MajorDMR-12-52027	2
chr2	190328900	190329557	MajorDMR-12-52028	3
chr2	190345130	190345257	MajorDMR-12-52029	3
chr2	190347353	190347568	MajorDMR-12-52030	2
chr2	190349996	190350104	MajorDMR-12-52031	2
chr2	190369058	190369363	MajorDMR-12-52032	5
chr2	190426294	190426751	MajorDMR-12-52033	6
chr2	190427932	190428384	MajorDMR-12-52034	4
chr2	190433070	190433689	MajorDMR-12-52035	6
chr2	190440352	190440714	MajorDMR-12-52036	2
chr2	190441884	190442159	MajorDMR-12-52037	3
chr2	190444128	190445162	MajorDMR-12-52038	11
chr2	190446247	190446966	MajorDMR-12-52039	6
chr2	190628944	190629129	MajorDMR-12-52040	2
chr2	190662840	190663228	MajorDMR-12-52041	3
chr2	190664484	190664570	MajorDMR-12-52042	2
chr2	190687717	190688174	MajorDMR-12-52043	2
chr2	190694558	190694857	MajorDMR-12-52044	3
chr2	190700947	190701404	MajorDMR-12-52045	3
chr2	190735317	190735574	MajorDMR-12-52046	2
chr2	190778697	190778763	MajorDMR-12-52047	2
chr2	190800022	190800224	MajorDMR-12-52048	2
chr2	190899233	190899504	MajorDMR-12-52049	3
chr2	190918022	190918203	MajorDMR-12-52050	2
chr2	190926977	190926996	MajorDMR-12-52051	3
chr2	190950118	190950175	MajorDMR-12-52052	3
chr2	191057433	191057442	MajorDMR-12-52053	2
chr2	191148131	191148742	MajorDMR-12-52054	5
chr2	191183027	191183463	MajorDMR-12-52055	2
chr2	191218767	191219065	MajorDMR-12-52056	4
chr2	191224098	191224981	MajorDMR-12-52057	13
chr2	191235650	191235832	MajorDMR-12-52058	6
chr2	191256379	191256591	MajorDMR-12-52059	3
chr2	191267019	191267054	MajorDMR-12-52060	2
chr2	191300520	191300551	MajorDMR-12-52061	2
chr2	191316894	191316917	MajorDMR-12-52062	2
chr2	191349392	191349528	MajorDMR-12-52063	2
chr2	191365627	191365777	MajorDMR-12-52064	3
chr2	191366315	191366535	MajorDMR-12-52065	3
chr2	191388379	191388720	MajorDMR-12-52066	4
chr2	191429492	191429883	MajorDMR-12-52067	2
chr2	191468105	191468358	MajorDMR-12-52068	5
chr2	191493798	191493934	MajorDMR-12-52069	3
chr2	191501278	191501288	MajorDMR-12-52070	2
chr2	191502508	191503713	MajorDMR-12-52071	7
chr2	191527777	191528769	MajorDMR-12-52072	5
chr2	191534737	191535504	MajorDMR-12-52073	10
chr2	191543742	191544028	MajorDMR-12-52074	4
chr2	191567977	191568429	MajorDMR-12-52075	3
chr2	191588061	191588085	MajorDMR-12-52076	2
chr2	191624597	191625058	MajorDMR-12-52077	5
chr2	191630840	191631355	MajorDMR-12-52078	3
chr2	191651205	191651452	MajorDMR-12-52079	2
chr2	191655554	191656118	MajorDMR-12-52080	3
chr2	191665751	191666068	MajorDMR-12-52081	2
chr2	191703061	191703200	MajorDMR-12-52082	2
chr2	191785928	191785958	MajorDMR-12-52083	2
chr2	191789572	191789907	MajorDMR-12-52084	4
chr2	191790845	191791337	MajorDMR-12-52085	6
chr2	191822752	191822849	MajorDMR-12-52086	3
chr2	191828596	191828961	MajorDMR-12-52087	2
chr2	191829729	191829778	MajorDMR-12-52088	2
chr2	191833320	191833483	MajorDMR-12-52089	2
chr2	191902203	191903495	MajorDMR-12-52090	9
chr2	191908041	191908516	MajorDMR-12-52091	4
chr2	191947034	191947216	MajorDMR-12-52092	3
chr2	192030735	192031429	MajorDMR-12-52093	4
chr2	192093769	192093908	MajorDMR-12-52094	4
chr2	192111081	192112429	MajorDMR-12-52095	12
chr2	192113790	192114018	MajorDMR-12-52096	3
chr2	192115817	192115989	MajorDMR-12-52097	3
chr2	192120040	192120071	MajorDMR-12-52098	3
chr2	192120573	192121270	MajorDMR-12-52099	4
chr2	192127013	192127102	MajorDMR-12-52100	2
chr2	192127881	192128208	MajorDMR-12-52101	3
chr2	192129594	192130618	MajorDMR-12-52102	17
chr2	192131484	192131639	MajorDMR-12-52103	3
chr2	192140871	192141003	MajorDMR-12-52104	2
chr2	192143615	192143843	MajorDMR-12-52105	2
chr2	192144819	192145227	MajorDMR-12-52106	8
chr2	192145729	192146504	MajorDMR-12-52107	12
chr2	192148127	192148388	MajorDMR-12-52108	2
chr2	192149927	192150121	MajorDMR-12-52109	6
chr2	192153651	192154869	MajorDMR-12-52110	6
chr2	192156040	192156420	MajorDMR-12-52111	3
chr2	192159968	192160573	MajorDMR-12-52112	3
chr2	192161141	192161547	MajorDMR-12-52113	2
chr2	192162479	192162663	MajorDMR-12-52114	2
chr2	192163307	192163463	MajorDMR-12-52115	2
chr2	192168142	192169025	MajorDMR-12-52116	6
chr2	192169637	192170980	MajorDMR-12-52117	8
chr2	192176280	192176337	MajorDMR-12-52118	2
chr2	192183344	192184160	MajorDMR-12-52119	4
chr2	192190475	192191257	MajorDMR-12-52120	10
chr2	192200617	192200877	MajorDMR-12-52121	2
chr2	192204889	192205352	MajorDMR-12-52122	7
chr2	192208052	192208289	MajorDMR-12-52123	4
chr2	192211630	192212840	MajorDMR-12-52124	7
chr2	192214022	192214747	MajorDMR-12-52125	3
chr2	192215624	192215724	MajorDMR-12-52126	2
chr2	192219584	192220039	MajorDMR-12-52127	3
chr2	192223876	192224461	MajorDMR-12-52128	6
chr2	192227090	192227508	MajorDMR-12-52129	2
chr2	192228164	192228610	MajorDMR-12-52130	4
chr2	192239272	192239382	MajorDMR-12-52131	2
chr2	192263883	192264188	MajorDMR-12-52132	3
chr2	192275542	192276437	MajorDMR-12-52133	7
chr2	192282397	192282438	MajorDMR-12-52134	2
chr2	192292037	192292835	MajorDMR-12-52135	4
chr2	192294734	192294993	MajorDMR-12-52136	2
chr2	192295566	192296515	MajorDMR-12-52137	10
chr2	192297034	192297225	MajorDMR-12-52138	3
chr2	192306403	192307448	MajorDMR-12-52139	13
chr2	192335683	192335875	MajorDMR-12-52140	2
chr2	192337960	192337964	MajorDMR-12-52141	2
chr2	192339134	192339995	MajorDMR-12-52142	4
chr2	192343198	192343700	MajorDMR-12-52143	6
chr2	192344232	192344425	MajorDMR-12-52144	5
chr2	192350969	192351095	MajorDMR-12-52145	3
chr2	192351764	192352004	MajorDMR-12-52146	3
chr2	192352878	192354886	MajorDMR-12-52147	16
chr2	192364467	192365195	MajorDMR-12-52148	9
chr2	192374842	192375167	MajorDMR-12-52149	2
chr2	192402858	192402992	MajorDMR-12-52150	3
chr2	192404332	192405869	MajorDMR-12-52151	7
chr2	192409101	192409178	MajorDMR-12-52152	3
chr2	192417125	192417237	MajorDMR-12-52153	2
chr2	192452130	192452156	MajorDMR-12-52154	2
chr2	192822791	192823012	MajorDMR-12-52155	2
chr2	192826633	192827557	MajorDMR-12-52156	4
chr2	192842836	192842909	MajorDMR-12-52157	2
chr2	192874961	192875011	MajorDMR-12-52158	2
chr2	192940207	192940564	MajorDMR-12-52159	3
chr2	192946101	192946188	MajorDMR-12-52160	3
chr2	192948357	192948458	MajorDMR-12-52161	3
chr2	192995281	192995348	MajorDMR-12-52162	2
chr2	193119291	193119693	MajorDMR-12-52163	4
chr2	193152994	193153177	MajorDMR-12-52164	2
chr2	193198419	193198598	MajorDMR-12-52165	3
chr2	193316196	193316537	MajorDMR-12-52166	2
chr2	193341851	193342185	MajorDMR-12-52167	3
chr2	193360074	193360268	MajorDMR-12-52168	2
chr2	193602661	193603097	MajorDMR-12-52169	2
chr2	193636670	193636955	MajorDMR-12-52170	2
chr2	193739660	193739927	MajorDMR-12-52171	3
chr2	193845081	193845406	MajorDMR-12-52172	2
chr2	194029009	194029069	MajorDMR-12-52173	2
chr2	194524467	194524810	MajorDMR-12-52174	2
chr2	194641815	194642643	MajorDMR-12-52175	8
chr2	194870337	194870622	MajorDMR-12-52176	2
chr2	194935076	194935087	MajorDMR-12-52177	2
chr2	194961026	194961095	MajorDMR-12-52178	2
chr2	194965792	194966188	MajorDMR-12-52179	3
chr2	195070857	195070963	MajorDMR-12-52180	2
chr2	195250482	195250617	MajorDMR-12-52181	2
chr2	195272573	195272740	MajorDMR-12-52182	3
chr2	195369059	195369119	MajorDMR-12-52183	2
chr2	195620852	195621231	MajorDMR-12-52184	2
chr2	195713406	195713823	MajorDMR-12-52185	3
chr2	195748545	195748957	MajorDMR-12-52186	3
chr2	195794893	195795669	MajorDMR-12-52187	3
chr2	195868607	195868972	MajorDMR-12-52188	2
chr2	195874108	195874136	MajorDMR-12-52189	2
chr2	196103338	196103656	MajorDMR-12-52190	4
chr2	196176290	196176483	MajorDMR-12-52191	3
chr2	196443387	196443629	MajorDMR-12-52192	2
chr2	196511804	196512020	MajorDMR-12-52193	3
chr2	196562459	196562793	MajorDMR-12-52194	2
chr2	196643756	196643769	MajorDMR-12-52195	2
chr2	196658205	196659102	MajorDMR-12-52196	9
chr2	196763174	196763259	MajorDMR-12-52197	2
chr2	196825022	196825216	MajorDMR-12-52198	3
chr2	196835233	196835606	MajorDMR-12-52199	2
chr2	196896233	196896240	MajorDMR-12-52200	2
chr2	196897076	196897262	MajorDMR-12-52201	2
chr2	196970798	196970969	MajorDMR-12-52202	3
chr2	197006380	197007234	MajorDMR-12-52203	6
chr2	197089791	197090064	MajorDMR-12-52204	2
chr2	197094969	197095149	MajorDMR-12-52205	6
chr2	197114707	197114805	MajorDMR-12-52206	2
chr2	197133661	197134297	MajorDMR-12-52207	5
chr2	197139834	197140206	MajorDMR-12-52208	4
chr2	197150482	197150829	MajorDMR-12-52209	2
chr2	197161073	197161474	MajorDMR-12-52210	2
chr2	197162750	197162804	MajorDMR-12-52211	2
chr2	197169572	197169647	MajorDMR-12-52212	2
chr2	197172658	197173426	MajorDMR-12-52213	14
chr2	197175477	197175488	MajorDMR-12-52214	2
chr2	197190053	197190276	MajorDMR-12-52215	2
chr2	197237592	197237687	MajorDMR-12-52216	2
chr2	197245746	197246305	MajorDMR-12-52217	3
chr2	197265723	197265750	MajorDMR-12-52218	2
chr2	197278229	197278369	MajorDMR-12-52219	2
chr2	197288852	197288984	MajorDMR-12-52220	2
chr2	197298223	197298802	MajorDMR-12-52221	5
chr2	197305329	197305439	MajorDMR-12-52222	2
chr2	197318130	197318664	MajorDMR-12-52223	4
chr2	197325041	197325601	MajorDMR-12-52224	3
chr2	197332617	197333036	MajorDMR-12-52225	3
chr2	197336752	197337409	MajorDMR-12-52226	3
chr2	197339707	197339958	MajorDMR-12-52227	2
chr2	197350933	197351624	MajorDMR-12-52228	4
chr2	197366067	197366133	MajorDMR-12-52229	3
chr2	197395827	197396012	MajorDMR-12-52230	2
chr2	197398011	197398083	MajorDMR-12-52231	2
chr2	197411044	197411703	MajorDMR-12-52232	4
chr2	197414050	197414159	MajorDMR-12-52233	2
chr2	197421178	197421425	MajorDMR-12-52234	2
chr2	197430702	197431319	MajorDMR-12-52235	7
chr2	197437665	197437694	MajorDMR-12-52236	2
chr2	197451142	197451429	MajorDMR-12-52237	3
chr2	197464924	197465027	MajorDMR-12-52238	3
chr2	197466237	197466667	MajorDMR-12-52239	6
chr2	197503031	197503133	MajorDMR-12-52240	2
chr2	197505321	197505731	MajorDMR-12-52241	2
chr2	197749367	197749489	MajorDMR-12-52242	2
chr2	197788422	197788577	MajorDMR-12-52243	5
chr2	197832338	197832382	MajorDMR-12-52244	2
chr2	197945397	197946327	MajorDMR-12-52245	12
chr2	197955511	197956041	MajorDMR-12-52246	3
chr2	197956726	197957491	MajorDMR-12-52247	6
chr2	197958645	197958819	MajorDMR-12-52248	2
chr2	197988590	197988741	MajorDMR-12-52249	2
chr2	197995416	197995977	MajorDMR-12-52250	4
chr2	198035620	198035759	MajorDMR-12-52251	2
chr2	198068159	198068370	MajorDMR-12-52252	2
chr2	198069352	198069444	MajorDMR-12-52253	2
chr2	198072022	198072130	MajorDMR-12-52254	2
chr2	198078355	198078481	MajorDMR-12-52255	3
chr2	198123331	198123391	MajorDMR-12-52256	2
chr2	198128761	198129233	MajorDMR-12-52257	2
chr2	198130548	198131436	MajorDMR-12-52258	10
chr2	198142508	198142868	MajorDMR-12-52259	5
chr2	198158563	198159027	MajorDMR-12-52260	3
chr2	198242706	198242750	MajorDMR-12-52261	3
chr2	198261770	198261871	MajorDMR-12-52262	2
chr2	198291008	198291089	MajorDMR-12-52263	2
chr2	198295901	198295967	MajorDMR-12-52264	2
chr2	198296577	198296722	MajorDMR-12-52265	2
chr2	198362218	198362276	MajorDMR-12-52266	2
chr2	198367620	198367637	MajorDMR-12-52267	2
chr2	198381849	198382529	MajorDMR-12-52268	6
chr2	198405400	198405785	MajorDMR-12-52269	3
chr2	198412272	198412306	MajorDMR-12-52270	2
chr2	198424984	198425156	MajorDMR-12-52271	4
chr2	198640780	198640817	MajorDMR-12-52272	2
chr2	198650667	198650699	MajorDMR-12-52273	3
chr2	198843861	198844300	MajorDMR-12-52274	2
chr2	198846902	198847207	MajorDMR-12-52275	2
chr2	198981233	198981565	MajorDMR-12-52276	2
chr2	199090411	199090844	MajorDMR-12-52277	5
chr2	199341953	199341983	MajorDMR-12-52278	2
chr2	199366255	199366573	MajorDMR-12-52279	2
chr2	199454016	199454234	MajorDMR-12-52280	4
chr2	199462758	199463122	MajorDMR-12-52281	2
chr2	199911806	199911846	MajorDMR-12-52282	2
chr2	200022932	200022964	MajorDMR-12-52283	2
chr2	200173178	200173659	MajorDMR-12-52284	2
chr2	200281727	200282064	MajorDMR-12-52285	2
chr2	200302188	200302497	MajorDMR-12-52286	2
chr2	200410561	200410612	MajorDMR-12-52287	2
chr2	200457841	200457935	MajorDMR-12-52288	2
chr2	200643219	200643753	MajorDMR-12-52289	4
chr2	200663788	200664272	MajorDMR-12-52290	6
chr2	200675335	200675358	MajorDMR-12-52291	2
chr2	200678990	200679496	MajorDMR-12-52292	3
chr2	200798506	200798556	MajorDMR-12-52293	3
chr2	200859349	200859517	MajorDMR-12-52294	4
chr2	200898496	200899211	MajorDMR-12-52295	3
chr2	200951773	200951794	MajorDMR-12-52296	2
chr2	201075269	201075290	MajorDMR-12-52297	2
chr2	201090673	201090712	MajorDMR-12-52298	3
chr2	201091837	201092032	MajorDMR-12-52299	3
chr2	201139413	201139697	MajorDMR-12-52300	3
chr2	201140305	201140993	MajorDMR-12-52301	6
chr2	201170251	201170427	MajorDMR-12-52302	5
chr2	201173896	201174076	MajorDMR-12-52303	3
chr2	201174982	201175179	MajorDMR-12-52304	5
chr2	201175689	201176506	MajorDMR-12-52305	9
chr2	201194791	201195160	MajorDMR-12-52306	2
chr2	201195976	201196320	MajorDMR-12-52307	3
chr2	201204551	201205652	MajorDMR-12-52308	8
chr2	201247442	201247778	MajorDMR-12-52309	5
chr2	201249275	201249327	MajorDMR-12-52310	2
chr2	201258010	201258373	MajorDMR-12-52311	2
chr2	201259173	201259516	MajorDMR-12-52312	2
chr2	201260874	201260968	MajorDMR-12-52313	3
chr2	201273098	201273366	MajorDMR-12-52314	2
chr2	201281792	201281997	MajorDMR-12-52315	2
chr2	201282552	201282573	MajorDMR-12-52316	2
chr2	201287361	201287735	MajorDMR-12-52317	3
chr2	201309438	201309927	MajorDMR-12-52318	3
chr2	201314105	201314636	MajorDMR-12-52319	5
chr2	201331080	201333765	MajorDMR-12-52320	17
chr2	201334651	201335876	MajorDMR-12-52321	15
chr2	201336913	201337072	MajorDMR-12-52322	2
chr2	201340629	201341822	MajorDMR-12-52323	14
chr2	201342379	201342857	MajorDMR-12-52324	21
chr2	201351026	201351104	MajorDMR-12-52325	3
chr2	201368357	201368502	MajorDMR-12-52326	2
chr2	201392359	201392577	MajorDMR-12-52327	2
chr2	201424640	201424746	MajorDMR-12-52328	2
chr2	201441166	201441172	MajorDMR-12-52329	2
chr2	201523426	201523448	MajorDMR-12-52330	2
chr2	201624945	201625017	MajorDMR-12-52331	2
chr2	201634854	201635399	MajorDMR-12-52332	6
chr2	201677982	201678017	MajorDMR-12-52333	2
chr2	201715365	201715440	MajorDMR-12-52334	2
chr2	201718137	201718302	MajorDMR-12-52335	2
chr2	201720159	201721015	MajorDMR-12-52336	11
chr2	201721628	201721898	MajorDMR-12-52337	2
chr2	201724956	201725332	MajorDMR-12-52338	2
chr2	201768993	201769683	MajorDMR-12-52339	5
chr2	201782173	201782357	MajorDMR-12-52340	2
chr2	201782861	201783373	MajorDMR-12-52341	6
chr2	201807078	201807427	MajorDMR-12-52342	3
chr2	201826594	201826913	MajorDMR-12-52343	2
chr2	201831748	201831771	MajorDMR-12-52344	2
chr2	201852170	201852197	MajorDMR-12-52345	2
chr2	201852908	201853009	MajorDMR-12-52346	3
chr2	201878127	201878275	MajorDMR-12-52347	2
chr2	201881344	201881839	MajorDMR-12-52348	4
chr2	201882851	201882984	MajorDMR-12-52349	2
chr2	201885558	201886152	MajorDMR-12-52350	9
chr2	201889969	201890043	MajorDMR-12-52351	3
chr2	201892079	201892272	MajorDMR-12-52352	2
chr2	201904929	201905488	MajorDMR-12-52353	6
chr2	201906339	201906728	MajorDMR-12-52354	2
chr2	201911859	201911916	MajorDMR-12-52355	2
chr2	201919788	201920543	MajorDMR-12-52356	3
chr2	201927760	201928084	MajorDMR-12-52357	4
chr2	201931055	201931077	MajorDMR-12-52358	2
chr2	201932772	201933272	MajorDMR-12-52359	10
chr2	201935140	201935300	MajorDMR-12-52360	10
chr2	201980382	201980392	MajorDMR-12-52361	3
chr2	202045451	202045457	MajorDMR-12-52362	2
chr2	202064765	202065319	MajorDMR-12-52363	7
chr2	202068739	202068855	MajorDMR-12-52364	3
chr2	202100751	202100803	MajorDMR-12-52365	3
chr2	202148993	202149163	MajorDMR-12-52366	3
chr2	202224759	202225390	MajorDMR-12-52367	7
chr2	202252187	202252471	MajorDMR-12-52368	2
chr2	202274342	202274424	MajorDMR-12-52369	2
chr2	202298008	202298340	MajorDMR-12-52370	3
chr2	202309813	202309880	MajorDMR-12-52371	2
chr2	202315320	202315334	MajorDMR-12-52372	2
chr2	202317501	202318560	MajorDMR-12-52373	7
chr2	202508771	202508792	MajorDMR-12-52374	2
chr2	202517175	202517215	MajorDMR-12-52375	2
chr2	202563405	202563687	MajorDMR-12-52376	3
chr2	202596187	202596216	MajorDMR-12-52377	2
chr2	202605594	202605622	MajorDMR-12-52378	2
chr2	202671157	202671728	MajorDMR-12-52379	5
chr2	202741267	202741298	MajorDMR-12-52380	3
chr2	202752357	202752610	MajorDMR-12-52381	4
chr2	202783360	202783517	MajorDMR-12-52382	4
chr2	202804459	202804708	MajorDMR-12-52383	7
chr2	202896744	202896939	MajorDMR-12-52384	8
chr2	202900626	202901471	MajorDMR-12-52385	19
chr2	202905364	202905611	MajorDMR-12-52386	2
chr2	202919493	202919587	MajorDMR-12-52387	2
chr2	202987673	202988259	MajorDMR-12-52388	3
chr2	203015209	203015214	MajorDMR-12-52389	2
chr2	203018789	203018802	MajorDMR-12-52390	2
chr2	203091209	203091276	MajorDMR-12-52391	2
chr2	203103939	203103945	MajorDMR-12-52392	2
chr2	203110849	203111155	MajorDMR-12-52393	4
chr2	203139661	203140172	MajorDMR-12-52394	3
chr2	203146462	203146550	MajorDMR-12-52395	2
chr2	203175663	203177095	MajorDMR-12-52396	16
chr2	203199186	203199220	MajorDMR-12-52397	2
chr2	203249334	203249544	MajorDMR-12-52398	2
chr2	203258604	203258795	MajorDMR-12-52399	2
chr2	203275364	203275844	MajorDMR-12-52400	5
chr2	203279081	203279169	MajorDMR-12-52401	2
chr2	203301760	203301790	MajorDMR-12-52402	3
chr2	203357478	203357812	MajorDMR-12-52403	2
chr2	203360743	203360754	MajorDMR-12-52404	2
chr2	203376933	203377038	MajorDMR-12-52405	2
chr2	203411506	203411615	MajorDMR-12-52406	2
chr2	203418367	203418515	MajorDMR-12-52407	2
chr2	203442363	203442566	MajorDMR-12-52408	2
chr2	203475293	203475446	MajorDMR-12-52409	2
chr2	203498635	203498845	MajorDMR-12-52410	3
chr2	203511012	203511396	MajorDMR-12-52411	4
chr2	203512060	203512324	MajorDMR-12-52412	2
chr2	203515734	203515825	MajorDMR-12-52413	3
chr2	203590492	203591028	MajorDMR-12-52414	7
chr2	203737296	203737788	MajorDMR-12-52415	4
chr2	203778040	203778335	MajorDMR-12-52416	2
chr2	203863272	203863933	MajorDMR-12-52417	9
chr2	203881287	203881586	MajorDMR-12-52418	2
chr2	203883898	203883966	MajorDMR-12-52419	2
chr2	203890109	203890121	MajorDMR-12-52420	2
chr2	203923446	203923782	MajorDMR-12-52421	3
chr2	203931773	203931809	MajorDMR-12-52422	2
chr2	203940243	203940608	MajorDMR-12-52423	2
chr2	203948670	203948992	MajorDMR-12-52424	3
chr2	203951536	203951698	MajorDMR-12-52425	6
chr2	203986292	203986578	MajorDMR-12-52426	4
chr2	204144438	204144526	MajorDMR-12-52427	2
chr2	204191206	204191652	MajorDMR-12-52428	2
chr2	204199671	204199816	MajorDMR-12-52429	2
chr2	204210786	204211002	MajorDMR-12-52430	2
chr2	204231514	204231970	MajorDMR-12-52431	2
chr2	204266945	204267054	MajorDMR-12-52432	3
chr2	204277284	204277377	MajorDMR-12-52433	2
chr2	204278966	204279022	MajorDMR-12-52434	3
chr2	204288170	204288218	MajorDMR-12-52435	2
chr2	204291987	204292046	MajorDMR-12-52436	2
chr2	204292655	204293120	MajorDMR-12-52437	3
chr2	204293928	204294594	MajorDMR-12-52438	4
chr2	204295223	204295274	MajorDMR-12-52439	2
chr2	204297518	204298298	MajorDMR-12-52440	8
chr2	204299368	204299772	MajorDMR-12-52441	3
chr2	204300311	204300652	MajorDMR-12-52442	2
chr2	204301720	204302814	MajorDMR-12-52443	7
chr2	204304257	204305172	MajorDMR-12-52444	12
chr2	204307001	204307492	MajorDMR-12-52445	4
chr2	204308606	204309510	MajorDMR-12-52446	4
chr2	204310134	204310890	MajorDMR-12-52447	6
chr2	204317562	204318578	MajorDMR-12-52448	7
chr2	204319195	204320603	MajorDMR-12-52449	12
chr2	204328409	204328667	MajorDMR-12-52450	3
chr2	204329968	204330533	MajorDMR-12-52451	3
chr2	204335241	204335475	MajorDMR-12-52452	3
chr2	204336162	204336359	MajorDMR-12-52453	2
chr2	204342404	204342820	MajorDMR-12-52454	2
chr2	204343790	204344198	MajorDMR-12-52455	3
chr2	204346438	204346545	MajorDMR-12-52456	2
chr2	204349179	204349389	MajorDMR-12-52457	2
chr2	204350367	204350879	MajorDMR-12-52458	3
chr2	204352128	204352167	MajorDMR-12-52459	2
chr2	204353234	204353305	MajorDMR-12-52460	2
chr2	204354029	204354695	MajorDMR-12-52461	7
chr2	204356904	204357073	MajorDMR-12-52462	6
chr2	204363247	204363473	MajorDMR-12-52463	2
chr2	204365849	204366262	MajorDMR-12-52464	3
chr2	204366994	204367436	MajorDMR-12-52465	3
chr2	204370506	204371238	MajorDMR-12-52466	11
chr2	204374113	204374153	MajorDMR-12-52467	2
chr2	204376203	204376319	MajorDMR-12-52468	2
chr2	204387007	204387149	MajorDMR-12-52469	2
chr2	204388007	204388357	MajorDMR-12-52470	3
chr2	204388953	204389427	MajorDMR-12-52471	5
chr2	204391899	204392692	MajorDMR-12-52472	4
chr2	204393239	204394382	MajorDMR-12-52473	7
chr2	204395284	204395508	MajorDMR-12-52474	5
chr2	204396032	204396093	MajorDMR-12-52475	2
chr2	204396746	204397380	MajorDMR-12-52476	4
chr2	204443982	204444286	MajorDMR-12-52477	2
chr2	204445662	204445767	MajorDMR-12-52478	3
chr2	204446490	204446894	MajorDMR-12-52479	2
chr2	204450198	204451609	MajorDMR-12-52480	14
chr2	204477232	204477260	MajorDMR-12-52481	2
chr2	204487357	204487365	MajorDMR-12-52482	2
chr2	204509589	204509741	MajorDMR-12-52483	2
chr2	204510274	204510809	MajorDMR-12-52484	11
chr2	204512912	204513095	MajorDMR-12-52485	2
chr2	204515745	204515871	MajorDMR-12-52486	2
chr2	204524921	204525034	MajorDMR-12-52487	2
chr2	204528126	204528336	MajorDMR-12-52488	2
chr2	204529711	204529821	MajorDMR-12-52489	2
chr2	204537984	204538304	MajorDMR-12-52490	7
chr2	204539043	204539079	MajorDMR-12-52491	2
chr2	204539833	204540172	MajorDMR-12-52492	3
chr2	204540685	204541225	MajorDMR-12-52493	5
chr2	204546150	204546546	MajorDMR-12-52494	3
chr2	204549831	204550088	MajorDMR-12-52495	3
chr2	204553504	204554827	MajorDMR-12-52496	11
chr2	204564791	204564972	MajorDMR-12-52497	3
chr2	204568719	204568823	MajorDMR-12-52498	2
chr2	204649254	204649258	MajorDMR-12-52499	2
chr2	204651039	204651251	MajorDMR-12-52500	2
chr2	204663609	204663644	MajorDMR-12-52501	2
chr2	204686295	204686304	MajorDMR-12-52502	2
chr2	204718194	204718267	MajorDMR-12-52503	3
chr2	204724415	204724493	MajorDMR-12-52504	2
chr2	204725985	204726214	MajorDMR-12-52505	4
chr2	204747557	204747749	MajorDMR-12-52506	4
chr2	204779462	204779530	MajorDMR-12-52507	2
chr2	204844474	204844512	MajorDMR-12-52508	2
chr2	204865671	204865777	MajorDMR-12-52509	2
chr2	204925771	204926308	MajorDMR-12-52510	5
chr2	204954890	204955474	MajorDMR-12-52511	4
chr2	204973689	204973918	MajorDMR-12-52512	2
chr2	204980437	204981208	MajorDMR-12-52513	8
chr2	204982446	204982499	MajorDMR-12-52514	2
chr2	204994645	204995012	MajorDMR-12-52515	11
chr2	204997725	204998899	MajorDMR-12-52516	12
chr2	205002350	205002465	MajorDMR-12-52517	2
chr2	205003562	205004045	MajorDMR-12-52518	5
chr2	205017636	205017987	MajorDMR-12-52519	4
chr2	205049170	205049305	MajorDMR-12-52520	2
chr2	205235317	205235437	MajorDMR-12-52521	2
chr2	205562138	205562448	MajorDMR-12-52522	3
chr2	205577627	205577735	MajorDMR-12-52523	2
chr2	205911464	205911958	MajorDMR-12-52524	2
chr2	205939169	205939500	MajorDMR-12-52525	5
chr2	205970307	205970337	MajorDMR-12-52526	2
chr2	205974845	205975112	MajorDMR-12-52527	2
chr2	205977280	205977301	MajorDMR-12-52528	2
chr2	206038966	206039891	MajorDMR-12-52529	9
chr2	206328266	206328607	MajorDMR-12-52530	5
chr2	206349591	206349709	MajorDMR-12-52531	3
chr2	206473893	206474069	MajorDMR-12-52532	2
chr2	206569081	206569116	MajorDMR-12-52533	2
chr2	206630102	206630494	MajorDMR-12-52534	2
chr2	206722272	206723676	MajorDMR-12-52535	14
chr2	206730923	206730975	MajorDMR-12-52536	2
chr2	206743927	206744313	MajorDMR-12-52537	6
chr2	206757789	206757892	MajorDMR-12-52538	4
chr2	206760256	206761461	MajorDMR-12-52539	10
chr2	206820916	206821290	MajorDMR-12-52540	2
chr2	206824274	206824680	MajorDMR-12-52541	11
chr2	206888043	206888235	MajorDMR-12-52542	5
chr2	206948145	206948304	MajorDMR-12-52543	2
chr2	207028748	207028814	MajorDMR-12-52544	2
chr2	207072526	207072716	MajorDMR-12-52545	2
chr2	207077524	207077754	MajorDMR-12-52546	3
chr2	207129107	207129123	MajorDMR-12-52547	3
chr2	207202366	207203253	MajorDMR-12-52548	4
chr2	207206065	207206704	MajorDMR-12-52549	6
chr2	207221267	207221524	MajorDMR-12-52550	2
chr2	207304588	207304601	MajorDMR-12-52551	2
chr2	207380346	207380807	MajorDMR-12-52552	2
chr2	207397289	207397591	MajorDMR-12-52553	2
chr2	207423812	207423920	MajorDMR-12-52554	4
chr2	207425909	207426137	MajorDMR-12-52555	4
chr2	207446630	207446882	MajorDMR-12-52556	2
chr2	207482323	207482631	MajorDMR-12-52557	2
chr2	207631372	207631480	MajorDMR-12-52558	2
chr2	207632017	207632031	MajorDMR-12-52559	2
chr2	207647941	207648009	MajorDMR-12-52560	3
chr2	207696908	207697030	MajorDMR-12-52561	2
chr2	207741161	207741754	MajorDMR-12-52562	5
chr2	207827852	207827894	MajorDMR-12-52563	2
chr2	207845912	207845930	MajorDMR-12-52564	2
chr2	207911720	207911963	MajorDMR-12-52565	5
chr2	207922309	207922390	MajorDMR-12-52566	2
chr2	207943772	207943875	MajorDMR-12-52567	2
chr2	207945271	207945351	MajorDMR-12-52568	4
chr2	207978775	207978789	MajorDMR-12-52569	2
chr2	207980571	207981863	MajorDMR-12-52570	11
chr2	207997994	207999010	MajorDMR-12-52571	12
chr2	208064806	208065109	MajorDMR-12-52572	2
chr2	208149353	208149516	MajorDMR-12-52573	3
chr2	208158475	208158718	MajorDMR-12-52574	2
chr2	208196993	208197056	MajorDMR-12-52575	2
chr2	208268529	208269125	MajorDMR-12-52576	5
chr2	208337647	208337783	MajorDMR-12-52577	4
chr2	208347269	208347712	MajorDMR-12-52578	2
chr2	208393608	208393651	MajorDMR-12-52579	2
chr2	208396686	208397266	MajorDMR-12-52580	4
chr2	208398170	208398238	MajorDMR-12-52581	2
chr2	208415267	208415316	MajorDMR-12-52582	2
chr2	208423224	208423430	MajorDMR-12-52583	2
chr2	208431041	208431385	MajorDMR-12-52584	3
chr2	208491372	208491724	MajorDMR-12-52585	5
chr2	208563659	208563733	MajorDMR-12-52586	2
chr2	208569939	208570035	MajorDMR-12-52587	2
chr2	208580079	208580470	MajorDMR-12-52588	2
chr2	208631977	208632677	MajorDMR-12-52589	53
chr2	208766261	208766712	MajorDMR-12-52590	8
chr2	208799083	208799203	MajorDMR-12-52591	2
chr2	208838698	208838711	MajorDMR-12-52592	2
chr2	208904711	208904733	MajorDMR-12-52593	2
chr2	208989597	208989832	MajorDMR-12-52594	4
chr2	208994719	208994818	MajorDMR-12-52595	2
chr2	209132138	209132572	MajorDMR-12-52596	2
chr2	209184326	209184410	MajorDMR-12-52597	2
chr2	209196139	209196587	MajorDMR-12-52598	2
chr2	209347416	209347542	MajorDMR-12-52599	2
chr2	209446375	209446439	MajorDMR-12-52600	2
chr2	209449478	209449531	MajorDMR-12-52601	2
chr2	209635595	209635796	MajorDMR-12-52602	2
chr2	209660994	209661549	MajorDMR-12-52603	4
chr2	209663854	209663952	MajorDMR-12-52604	2
chr2	209850391	209850590	MajorDMR-12-52605	3
chr2	209915931	209915981	MajorDMR-12-52606	3
chr2	210052861	210053241	MajorDMR-12-52607	2
chr2	210055632	210055773	MajorDMR-12-52608	4
chr2	210074135	210074177	MajorDMR-12-52609	3
chr2	210075242	210075257	MajorDMR-12-52610	2
chr2	210172647	210172660	MajorDMR-12-52611	2
chr2	210316318	210316669	MajorDMR-12-52612	2
chr2	210343105	210343251	MajorDMR-12-52613	2
chr2	210369052	210369394	MajorDMR-12-52614	2
chr2	210385136	210385387	MajorDMR-12-52615	2
chr2	210390043	210390437	MajorDMR-12-52616	3
chr2	210391198	210391506	MajorDMR-12-52617	2
chr2	210398445	210398495	MajorDMR-12-52618	2
chr2	210410218	210410603	MajorDMR-12-52619	2
chr2	210478567	210478803	MajorDMR-12-52620	2
chr2	210479616	210479937	MajorDMR-12-52621	4
chr2	210500215	210500296	MajorDMR-12-52622	3
chr2	210506630	210506737	MajorDMR-12-52623	2
chr2	210517946	210518381	MajorDMR-12-52624	2
chr2	210524588	210524803	MajorDMR-12-52625	5
chr2	210525519	210525584	MajorDMR-12-52626	2
chr2	210529410	210529804	MajorDMR-12-52627	4
chr2	210530900	210531765	MajorDMR-12-52628	4
chr2	210535382	210535477	MajorDMR-12-52629	2
chr2	210538017	210538091	MajorDMR-12-52630	2
chr2	210548800	210549162	MajorDMR-12-52631	4
chr2	210562079	210562642	MajorDMR-12-52632	6
chr2	210570853	210571113	MajorDMR-12-52633	3
chr2	210577503	210577600	MajorDMR-12-52634	3
chr2	210583710	210584051	MajorDMR-12-52635	2
chr2	210585846	210585877	MajorDMR-12-52636	4
chr2	210586664	210586683	MajorDMR-12-52637	2
chr2	210594947	210595104	MajorDMR-12-52638	4
chr2	210606406	210606417	MajorDMR-12-52639	2
chr2	210639816	210640623	MajorDMR-12-52640	4
chr2	210709957	210710044	MajorDMR-12-52641	2
chr2	210730051	210730302	MajorDMR-12-52642	3
chr2	210742685	210742711	MajorDMR-12-52643	2
chr2	210745291	210745331	MajorDMR-12-52644	3
chr2	210805168	210805232	MajorDMR-12-52645	2
chr2	210827599	210827964	MajorDMR-12-52646	3
chr2	210882528	210882935	MajorDMR-12-52647	2
chr2	210939367	210939866	MajorDMR-12-52648	2
chr2	210964443	210964448	MajorDMR-12-52649	2
chr2	211089049	211089371	MajorDMR-12-52650	3
chr2	211090528	211090668	MajorDMR-12-52651	2
chr2	211099936	211099997	MajorDMR-12-52652	2
chr2	211113921	211114277	MajorDMR-12-52653	8
chr2	211125301	211125624	MajorDMR-12-52654	5
chr2	211172637	211172735	MajorDMR-12-52655	2
chr2	211173853	211174071	MajorDMR-12-52656	2
chr2	211179195	211179245	MajorDMR-12-52657	2
chr2	211231394	211231446	MajorDMR-12-52658	2
chr2	211257187	211257580	MajorDMR-12-52659	5
chr2	211264697	211264701	MajorDMR-12-52660	2
chr2	211293478	211293871	MajorDMR-12-52661	3
chr2	211295282	211296136	MajorDMR-12-52662	9
chr2	211297283	211297995	MajorDMR-12-52663	4
chr2	211319102	211319832	MajorDMR-12-52664	9
chr2	211320372	211321396	MajorDMR-12-52665	4
chr2	211322662	211322681	MajorDMR-12-52666	2
chr2	211323936	211326518	MajorDMR-12-52667	15
chr2	211327048	211327328	MajorDMR-12-52668	3
chr2	211327996	211328661	MajorDMR-12-52669	4
chr2	211331912	211332023	MajorDMR-12-52670	4
chr2	211334072	211334243	MajorDMR-12-52671	2
chr2	211334849	211336016	MajorDMR-12-52672	5
chr2	211336620	211337739	MajorDMR-12-52673	9
chr2	211338397	211339620	MajorDMR-12-52674	9
chr2	211340166	211340325	MajorDMR-12-52675	2
chr2	211368823	211369011	MajorDMR-12-52676	2
chr2	211395890	211396071	MajorDMR-12-52677	3
chr2	211405845	211406206	MajorDMR-12-52678	3
chr2	211410888	211411056	MajorDMR-12-52679	3
chr2	211442721	211443516	MajorDMR-12-52680	3
chr2	211449270	211450136	MajorDMR-12-52681	3
chr2	211456677	211457067	MajorDMR-12-52682	2
chr2	211468630	211469902	MajorDMR-12-52683	7
chr2	211478556	211479086	MajorDMR-12-52684	6
chr2	211483196	211483512	MajorDMR-12-52685	5
chr2	211528427	211528628	MajorDMR-12-52686	2
chr2	211529223	211529255	MajorDMR-12-52687	2
chr2	211535779	211536096	MajorDMR-12-52688	3
chr2	211538962	211538988	MajorDMR-12-52689	2
chr2	211616048	211616146	MajorDMR-12-52690	2
chr2	211646131	211646482	MajorDMR-12-52691	6
chr2	211647087	211647286	MajorDMR-12-52692	2
chr2	211656728	211657274	MajorDMR-12-52693	4
chr2	211664884	211665560	MajorDMR-12-52694	5
chr2	211763476	211763766	MajorDMR-12-52695	3
chr2	211793140	211793355	MajorDMR-12-52696	3
chr2	211803032	211803149	MajorDMR-12-52697	2
chr2	211810423	211810633	MajorDMR-12-52698	5
chr2	211819413	211819525	MajorDMR-12-52699	2
chr2	211823707	211823940	MajorDMR-12-52700	2
chr2	211830376	211830485	MajorDMR-12-52701	2
chr2	211883169	211883473	MajorDMR-12-52702	2
chr2	211898257	211898852	MajorDMR-12-52703	3
chr2	211911953	211912257	MajorDMR-12-52704	2
chr2	211914235	211914491	MajorDMR-12-52705	2
chr2	211929566	211930232	MajorDMR-12-52706	5
chr2	211942039	211942440	MajorDMR-12-52707	2
chr2	211950251	211950835	MajorDMR-12-52708	4
chr2	211951475	211951832	MajorDMR-12-52709	4
chr2	211953628	211954428	MajorDMR-12-52710	5
chr2	211985424	211985754	MajorDMR-12-52711	2
chr2	211994694	211994910	MajorDMR-12-52712	3
chr2	212020887	212020925	MajorDMR-12-52713	2
chr2	212090408	212090759	MajorDMR-12-52714	5
chr2	212092798	212092965	MajorDMR-12-52715	4
chr2	212097458	212097691	MajorDMR-12-52716	2
chr2	212103267	212103390	MajorDMR-12-52717	2
chr2	212104535	212104778	MajorDMR-12-52718	2
chr2	212108219	212109661	MajorDMR-12-52719	12
chr2	212145657	212145661	MajorDMR-12-52720	2
chr2	212216870	212216997	MajorDMR-12-52721	3
chr2	212223119	212223232	MajorDMR-12-52722	2
chr2	212229395	212229730	MajorDMR-12-52723	2
chr2	212234630	212234749	MajorDMR-12-52724	2
chr2	212241677	212242497	MajorDMR-12-52725	3
chr2	212244866	212245143	MajorDMR-12-52726	2
chr2	212250348	212251364	MajorDMR-12-52727	4
chr2	212252493	212252813	MajorDMR-12-52728	6
chr2	212253828	212253886	MajorDMR-12-52729	2
chr2	212255256	212257037	MajorDMR-12-52730	11
chr2	212261319	212261454	MajorDMR-12-52731	3
chr2	212262412	212262718	MajorDMR-12-52732	4
chr2	212272000	212275073	MajorDMR-12-52733	25
chr2	212276434	212276713	MajorDMR-12-52734	2
chr2	212281583	212281966	MajorDMR-12-52735	6
chr2	212282894	212283047	MajorDMR-12-52736	2
chr2	212285171	212286035	MajorDMR-12-52737	5
chr2	212287691	212288123	MajorDMR-12-52738	3
chr2	212292767	212293146	MajorDMR-12-52739	2
chr2	212298777	212299091	MajorDMR-12-52740	2
chr2	212299883	212299987	MajorDMR-12-52741	2
chr2	212301542	212304633	MajorDMR-12-52742	17
chr2	212317179	212317646	MajorDMR-12-52743	2
chr2	212318359	212318791	MajorDMR-12-52744	5
chr2	212322254	212322360	MajorDMR-12-52745	2
chr2	212327959	212328484	MajorDMR-12-52746	4
chr2	212330023	212330683	MajorDMR-12-52747	4
chr2	212332839	212333939	MajorDMR-12-52748	7
chr2	212334443	212334906	MajorDMR-12-52749	2
chr2	212344276	212344378	MajorDMR-12-52750	3
chr2	212347921	212348340	MajorDMR-12-52751	4
chr2	212351895	212352344	MajorDMR-12-52752	2
chr2	212354985	212355175	MajorDMR-12-52753	2
chr2	212356279	212356489	MajorDMR-12-52754	2
chr2	212358762	212359597	MajorDMR-12-52755	10
chr2	212363424	212363988	MajorDMR-12-52756	4
chr2	212364869	212365344	MajorDMR-12-52757	2
chr2	212371705	212371905	MajorDMR-12-52758	2
chr2	212382675	212382858	MajorDMR-12-52759	2
chr2	212383446	212384179	MajorDMR-12-52760	3
chr2	212385093	212385168	MajorDMR-12-52761	2
chr2	212386460	212386552	MajorDMR-12-52762	2
chr2	212394119	212394660	MajorDMR-12-52763	3
chr2	212397407	212397534	MajorDMR-12-52764	2
chr2	212398736	212399545	MajorDMR-12-52765	7
chr2	212407194	212407970	MajorDMR-12-52766	3
chr2	212408859	212409194	MajorDMR-12-52767	2
chr2	212411575	212412503	MajorDMR-12-52768	5
chr2	212413750	212413864	MajorDMR-12-52769	3
chr2	212431888	212432658	MajorDMR-12-52770	5
chr2	212436360	212437209	MajorDMR-12-52771	10
chr2	212454866	212454925	MajorDMR-12-52772	3
chr2	212455706	212456007	MajorDMR-12-52773	3
chr2	212458978	212459119	MajorDMR-12-52774	3
chr2	212461807	212461813	MajorDMR-12-52775	2
chr2	212464162	212464180	MajorDMR-12-52776	2
chr2	212467079	212467849	MajorDMR-12-52777	5
chr2	212472061	212472307	MajorDMR-12-52778	3
chr2	212477531	212477605	MajorDMR-12-52779	2
chr2	212486666	212486866	MajorDMR-12-52780	2
chr2	212504548	212505034	MajorDMR-12-52781	2
chr2	212506506	212506953	MajorDMR-12-52782	2
chr2	212509702	212509863	MajorDMR-12-52783	2
chr2	212525003	212525038	MajorDMR-12-52784	2
chr2	212528743	212529090	MajorDMR-12-52785	2
chr2	212548421	212548733	MajorDMR-12-52786	2
chr2	212551901	212552060	MajorDMR-12-52787	2
chr2	212563598	212564314	MajorDMR-12-52788	4
chr2	212565454	212565749	MajorDMR-12-52789	4
chr2	212571796	212572412	MajorDMR-12-52790	5
chr2	212577735	212577945	MajorDMR-12-52791	2
chr2	212578653	212578875	MajorDMR-12-52792	3
chr2	212582507	212582798	MajorDMR-12-52793	3
chr2	212585296	212585380	MajorDMR-12-52794	2
chr2	212587116	212588153	MajorDMR-12-52795	4
chr2	212589846	212589910	MajorDMR-12-52796	3
chr2	212594130	212594751	MajorDMR-12-52797	4
chr2	212600266	212600616	MajorDMR-12-52798	3
chr2	212602219	212602776	MajorDMR-12-52799	4
chr2	212606638	212607032	MajorDMR-12-52800	5
chr2	212608457	212609385	MajorDMR-12-52801	5
chr2	212609926	212610115	MajorDMR-12-52802	3
chr2	212611103	212611176	MajorDMR-12-52803	2
chr2	212613869	212614239	MajorDMR-12-52804	3
chr2	212616096	212616954	MajorDMR-12-52805	7
chr2	212620859	212621204	MajorDMR-12-52806	3
chr2	212625787	212626265	MajorDMR-12-52807	4
chr2	212631445	212631507	MajorDMR-12-52808	2
chr2	212635206	212635670	MajorDMR-12-52809	2
chr2	212636914	212637012	MajorDMR-12-52810	2
chr2	212639269	212639521	MajorDMR-12-52811	3
chr2	212648260	212648789	MajorDMR-12-52812	3
chr2	212666779	212668834	MajorDMR-12-52813	14
chr2	212688869	212689285	MajorDMR-12-52814	2
chr2	212693025	212693054	MajorDMR-12-52815	2
chr2	212695923	212696165	MajorDMR-12-52816	3
chr2	212708091	212708899	MajorDMR-12-52817	4
chr2	212709530	212710487	MajorDMR-12-52818	4
chr2	212715960	212716381	MajorDMR-12-52819	4
chr2	212722505	212722830	MajorDMR-12-52820	6
chr2	212730233	212730520	MajorDMR-12-52821	2
chr2	212736521	212736846	MajorDMR-12-52822	2
chr2	212741934	212742599	MajorDMR-12-52823	3
chr2	212746148	212747014	MajorDMR-12-52824	5
chr2	212748540	212749062	MajorDMR-12-52825	3
chr2	212751330	212751377	MajorDMR-12-52826	2
chr2	212754254	212754466	MajorDMR-12-52827	2
chr2	212764937	212765319	MajorDMR-12-52828	4
chr2	212768475	212768801	MajorDMR-12-52829	2
chr2	212769585	212769912	MajorDMR-12-52830	3
chr2	212774065	212774530	MajorDMR-12-52831	3
chr2	212781919	212782056	MajorDMR-12-52832	2
chr2	212789791	212790200	MajorDMR-12-52833	2
chr2	212790762	212791103	MajorDMR-12-52834	7
chr2	212792810	212793430	MajorDMR-12-52835	7
chr2	212803098	212803773	MajorDMR-12-52836	3
chr2	212805477	212805866	MajorDMR-12-52837	4
chr2	212810404	212810723	MajorDMR-12-52838	2
chr2	212822632	212822995	MajorDMR-12-52839	2
chr2	212851149	212851244	MajorDMR-12-52840	2
chr2	212855331	212855676	MajorDMR-12-52841	4
chr2	212859816	212860090	MajorDMR-12-52842	2
chr2	212861410	212861559	MajorDMR-12-52843	2
chr2	212866212	212866732	MajorDMR-12-52844	4
chr2	212867289	212867550	MajorDMR-12-52845	3
chr2	212871117	212871390	MajorDMR-12-52846	3
chr2	212886638	212886800	MajorDMR-12-52847	2
chr2	212892594	212892668	MajorDMR-12-52848	3
chr2	212896355	212896905	MajorDMR-12-52849	4
chr2	212899501	212899773	MajorDMR-12-52850	3
chr2	212901227	212901640	MajorDMR-12-52851	3
chr2	212905944	212905953	MajorDMR-12-52852	2
chr2	212906462	212907461	MajorDMR-12-52853	7
chr2	212910565	212910704	MajorDMR-12-52854	2
chr2	212915312	212915532	MajorDMR-12-52855	3
chr2	212919404	212919793	MajorDMR-12-52856	4
chr2	212929237	212929582	MajorDMR-12-52857	2
chr2	212932367	212932707	MajorDMR-12-52858	2
chr2	212934218	212934398	MajorDMR-12-52859	3
chr2	212940969	212941768	MajorDMR-12-52860	4
chr2	212944024	212944089	MajorDMR-12-52861	2
chr2	212945709	212945864	MajorDMR-12-52862	2
chr2	212957276	212957507	MajorDMR-12-52863	3
chr2	212960234	212960292	MajorDMR-12-52864	2
chr2	212972647	212973504	MajorDMR-12-52865	4
chr2	212981323	212981800	MajorDMR-12-52866	3
chr2	212988363	212988603	MajorDMR-12-52867	3
chr2	212989129	212990128	MajorDMR-12-52868	13
chr2	212993207	212993481	MajorDMR-12-52869	2
chr2	213000846	213001121	MajorDMR-12-52870	2
chr2	213008721	213008918	MajorDMR-12-52871	2
chr2	213012528	213012920	MajorDMR-12-52872	2
chr2	213020940	213021912	MajorDMR-12-52873	7
chr2	213038517	213038669	MajorDMR-12-52874	2
chr2	213039616	213040278	MajorDMR-12-52875	4
chr2	213044816	213045474	MajorDMR-12-52876	4
chr2	213050181	213050240	MajorDMR-12-52877	2
chr2	213051790	213052089	MajorDMR-12-52878	2
chr2	213060583	213061058	MajorDMR-12-52879	3
chr2	213061593	213061666	MajorDMR-12-52880	2
chr2	213063715	213063759	MajorDMR-12-52881	2
chr2	213080785	213080870	MajorDMR-12-52882	3
chr2	213083700	213083791	MajorDMR-12-52883	2
chr2	213090800	213090859	MajorDMR-12-52884	2
chr2	213092497	213092723	MajorDMR-12-52885	4
chr2	213101118	213101824	MajorDMR-12-52886	5
chr2	213104813	213105480	MajorDMR-12-52887	3
chr2	213107878	213107946	MajorDMR-12-52888	2
chr2	213109090	213109600	MajorDMR-12-52889	3
chr2	213111145	213111441	MajorDMR-12-52890	2
chr2	213113458	213113867	MajorDMR-12-52891	3
chr2	213117770	213118968	MajorDMR-12-52892	7
chr2	213120473	213120631	MajorDMR-12-52893	2
chr2	213122337	213122416	MajorDMR-12-52894	2
chr2	213124368	213124474	MajorDMR-12-52895	3
chr2	213125429	213126211	MajorDMR-12-52896	5
chr2	213130694	213131214	MajorDMR-12-52897	3
chr2	213135150	213135811	MajorDMR-12-52898	4
chr2	213136610	213136681	MajorDMR-12-52899	2
chr2	213141671	213142795	MajorDMR-12-52900	6
chr2	213146206	213146668	MajorDMR-12-52901	2
chr2	213147860	213148069	MajorDMR-12-52902	2
chr2	213148861	213149110	MajorDMR-12-52903	2
chr2	213149901	213149947	MajorDMR-12-52904	2
chr2	213150789	213151066	MajorDMR-12-52905	2
chr2	213159300	213159541	MajorDMR-12-52906	2
chr2	213160502	213160985	MajorDMR-12-52907	2
chr2	213169949	213170028	MajorDMR-12-52908	2
chr2	213170780	213171056	MajorDMR-12-52909	2
chr2	213181376	213181668	MajorDMR-12-52910	2
chr2	213184035	213184911	MajorDMR-12-52911	4
chr2	213187549	213187959	MajorDMR-12-52912	4
chr2	213188742	213189086	MajorDMR-12-52913	2
chr2	213189990	213190316	MajorDMR-12-52914	2
chr2	213191359	213192109	MajorDMR-12-52915	4
chr2	213193100	213193113	MajorDMR-12-52916	2
chr2	213194321	213195068	MajorDMR-12-52917	3
chr2	213200443	213200870	MajorDMR-12-52918	4
chr2	213211975	213213529	MajorDMR-12-52919	9
chr2	213215074	213215357	MajorDMR-12-52920	2
chr2	213220257	213220292	MajorDMR-12-52921	2
chr2	213222118	213223411	MajorDMR-12-52922	11
chr2	213226516	213226963	MajorDMR-12-52923	2
chr2	213228254	213228479	MajorDMR-12-52924	2
chr2	213229619	213230029	MajorDMR-12-52925	2
chr2	213232443	213232888	MajorDMR-12-52926	4
chr2	213233576	213233602	MajorDMR-12-52927	2
chr2	213234595	213234627	MajorDMR-12-52928	2
chr2	213238883	213239467	MajorDMR-12-52929	3
chr2	213242806	213242907	MajorDMR-12-52930	2
chr2	213245708	213245774	MajorDMR-12-52931	2
chr2	213249748	213250211	MajorDMR-12-52932	4
chr2	213252594	213253428	MajorDMR-12-52933	6
chr2	213257345	213257662	MajorDMR-12-52934	3
chr2	213266435	213266548	MajorDMR-12-52935	2
chr2	213270257	213270428	MajorDMR-12-52936	2
chr2	213273355	213273415	MajorDMR-12-52937	2
chr2	213275182	213275233	MajorDMR-12-52938	2
chr2	213275981	213276168	MajorDMR-12-52939	2
chr2	213277721	213277901	MajorDMR-12-52940	2
chr2	213279272	213279868	MajorDMR-12-52941	4
chr2	213280590	213281266	MajorDMR-12-52942	4
chr2	213283730	213283920	MajorDMR-12-52943	2
chr2	213287790	213287979	MajorDMR-12-52944	2
chr2	213290963	213291064	MajorDMR-12-52945	2
chr2	213291874	213292542	MajorDMR-12-52946	4
chr2	213297499	213297597	MajorDMR-12-52947	2
chr2	213303933	213303950	MajorDMR-12-52948	2
chr2	213308727	213308744	MajorDMR-12-52949	2
chr2	213313105	213313427	MajorDMR-12-52950	2
chr2	213314031	213314225	MajorDMR-12-52951	2
chr2	213315837	213316493	MajorDMR-12-52952	4
chr2	213322211	213323369	MajorDMR-12-52953	4
chr2	213325373	213325537	MajorDMR-12-52954	2
chr2	213326440	213326708	MajorDMR-12-52955	2
chr2	213328400	213328478	MajorDMR-12-52956	2
chr2	213329097	213330582	MajorDMR-12-52957	7
chr2	213334278	213335442	MajorDMR-12-52958	5
chr2	213339039	213339539	MajorDMR-12-52959	3
chr2	213340048	213340079	MajorDMR-12-52960	2
chr2	213341585	213342436	MajorDMR-12-52961	5
chr2	213344232	213345143	MajorDMR-12-52962	5
chr2	213346323	213347502	MajorDMR-12-52963	5
chr2	213348522	213350743	MajorDMR-12-52964	15
chr2	213354351	213356807	MajorDMR-12-52965	9
chr2	213357946	213358548	MajorDMR-12-52966	3
chr2	213359332	213359814	MajorDMR-12-52967	2
chr2	213360338	213361351	MajorDMR-12-52968	5
chr2	213364496	213365005	MajorDMR-12-52969	3
chr2	213368468	213368811	MajorDMR-12-52970	3
chr2	213370071	213370357	MajorDMR-12-52971	3
chr2	213374705	213374821	MajorDMR-12-52972	2
chr2	213375570	213376808	MajorDMR-12-52973	9
chr2	213378518	213378634	MajorDMR-12-52974	2
chr2	213379257	213379454	MajorDMR-12-52975	3
chr2	213381318	213381826	MajorDMR-12-52976	3
chr2	213382940	213384389	MajorDMR-12-52977	8
chr2	213385457	213385560	MajorDMR-12-52978	3
chr2	213386240	213387899	MajorDMR-12-52979	15
chr2	213388452	213388940	MajorDMR-12-52980	4
chr2	213389482	213389889	MajorDMR-12-52981	6
chr2	213390943	213392047	MajorDMR-12-52982	7
chr2	213392695	213393305	MajorDMR-12-52983	7
chr2	213394144	213394321	MajorDMR-12-52984	2
chr2	213395414	213395986	MajorDMR-12-52985	6
chr2	213396590	213397761	MajorDMR-12-52986	7
chr2	213398747	213400356	MajorDMR-12-52987	9
chr2	213404186	213404527	MajorDMR-12-52988	5
chr2	213413563	213413580	MajorDMR-12-52989	2
chr2	213419040	213419242	MajorDMR-12-52990	2
chr2	213430944	213431126	MajorDMR-12-52991	3
chr2	213432723	213432799	MajorDMR-12-52992	3
chr2	213459812	213460093	MajorDMR-12-52993	2
chr2	213466356	213467127	MajorDMR-12-52994	5
chr2	213557193	213557368	MajorDMR-12-52995	3
chr2	213568126	213568201	MajorDMR-12-52996	2
chr2	213638970	213639238	MajorDMR-12-52997	2
chr2	213696731	213697162	MajorDMR-12-52998	2
chr2	213803774	213803910	MajorDMR-12-52999	2
chr2	213877757	213877783	MajorDMR-12-53000	2
chr2	214017987	214018369	MajorDMR-12-53001	2
chr2	214029693	214029965	MajorDMR-12-53002	2
chr2	214032361	214032838	MajorDMR-12-53003	2
chr2	214050567	214050578	MajorDMR-12-53004	2
chr2	214066776	214067683	MajorDMR-12-53005	8
chr2	214079064	214079351	MajorDMR-12-53006	8
chr2	214087731	214088285	MajorDMR-12-53007	3
chr2	214101869	214102247	MajorDMR-12-53008	3
chr2	214117724	214118694	MajorDMR-12-53009	7
chr2	214281079	214281171	MajorDMR-12-53010	2
chr2	214548222	214548958	MajorDMR-12-53011	5
chr2	214554486	214554900	MajorDMR-12-53012	2
chr2	214654343	214654620	MajorDMR-12-53013	3
chr2	214725729	214726200	MajorDMR-12-53014	2
chr2	214794349	214794378	MajorDMR-12-53015	2
chr2	214855065	214855392	MajorDMR-12-53016	2
chr2	214962443	214962489	MajorDMR-12-53017	2
chr2	214966911	214967193	MajorDMR-12-53018	3
chr2	215048457	215048555	MajorDMR-12-53019	2
chr2	215064248	215064699	MajorDMR-12-53020	2
chr2	215274948	215275055	MajorDMR-12-53021	3
chr2	215282279	215282488	MajorDMR-12-53022	3
chr2	215292267	215292692	MajorDMR-12-53023	2
chr2	215300603	215301015	MajorDMR-12-53024	3
chr2	215354589	215354635	MajorDMR-12-53025	2
chr2	215389286	215389624	MajorDMR-12-53026	8
chr2	215407292	215407327	MajorDMR-12-53027	2
chr2	215432025	215432193	MajorDMR-12-53028	2
chr2	215489670	215489874	MajorDMR-12-53029	2
chr2	215509451	215509651	MajorDMR-12-53030	2
chr2	215535998	215536329	MajorDMR-12-53031	4
chr2	215652628	215652691	MajorDMR-12-53032	2
chr2	215670855	215671149	MajorDMR-12-53033	4
chr2	215796391	215796483	MajorDMR-12-53034	3
chr2	215812523	215812931	MajorDMR-12-53035	4
chr2	215850459	215850517	MajorDMR-12-53036	2
chr2	215866358	215866421	MajorDMR-12-53037	2
chr2	215887369	215887448	MajorDMR-12-53038	2
chr2	215896835	215897239	MajorDMR-12-53039	3
chr2	215938514	215938957	MajorDMR-12-53040	2
chr2	216019080	216019106	MajorDMR-12-53041	2
chr2	216083444	216084145	MajorDMR-12-53042	4
chr2	216103397	216103640	MajorDMR-12-53043	2
chr2	216106831	216106837	MajorDMR-12-53044	2
chr2	216162609	216162696	MajorDMR-12-53045	2
chr2	216171202	216171624	MajorDMR-12-53046	2
chr2	216189350	216189714	MajorDMR-12-53047	2
chr2	216192996	216194525	MajorDMR-12-53048	18
chr2	216197809	216197979	MajorDMR-12-53049	3
chr2	216228760	216229049	MajorDMR-12-53050	2
chr2	216258944	216259139	MajorDMR-12-53051	4
chr2	216287155	216287168	MajorDMR-12-53052	2
chr2	216299141	216299478	MajorDMR-12-53053	3
chr2	216394341	216394835	MajorDMR-12-53054	2
chr2	216412658	216412736	MajorDMR-12-53055	3
chr2	216466907	216467020	MajorDMR-12-53056	2
chr2	216605458	216605730	MajorDMR-12-53057	2
chr2	216646069	216646189	MajorDMR-12-53058	2
chr2	216662579	216662598	MajorDMR-12-53059	2
chr2	216680475	216681887	MajorDMR-12-53060	7
chr2	216691758	216692034	MajorDMR-12-53061	5
chr2	216745891	216746008	MajorDMR-12-53062	3
chr2	216749648	216749892	MajorDMR-12-53063	3
chr2	216784183	216784555	MajorDMR-12-53064	5
chr2	216823070	216823215	MajorDMR-12-53065	3
chr2	216826783	216827370	MajorDMR-12-53066	9
chr2	216834771	216834855	MajorDMR-12-53067	2
chr2	216835466	216835507	MajorDMR-12-53068	3
chr2	216838706	216839210	MajorDMR-12-53069	4
chr2	216843159	216843721	MajorDMR-12-53070	3
chr2	216868043	216868168	MajorDMR-12-53071	4
chr2	216876968	216877277	MajorDMR-12-53072	3
chr2	216882346	216882649	MajorDMR-12-53073	2
chr2	216895608	216895830	MajorDMR-12-53074	3
chr2	216922858	216923326	MajorDMR-12-53075	3
chr2	216948305	216949454	MajorDMR-12-53076	9
chr2	216983817	216983986	MajorDMR-12-53077	2
chr2	217038279	217038567	MajorDMR-12-53078	4
chr2	217045949	217046579	MajorDMR-12-53079	7
chr2	217052587	217052711	MajorDMR-12-53080	3
chr2	217053573	217053807	MajorDMR-12-53081	3
chr2	217057619	217057893	MajorDMR-12-53082	4
chr2	217060663	217060696	MajorDMR-12-53083	2
chr2	217146812	217146831	MajorDMR-12-53084	2
chr2	217154258	217154688	MajorDMR-12-53085	2
chr2	217158671	217159178	MajorDMR-12-53086	4
chr2	217164033	217164720	MajorDMR-12-53087	5
chr2	217166646	217166769	MajorDMR-12-53088	2
chr2	217173444	217173452	MajorDMR-12-53089	2
chr2	217180390	217181207	MajorDMR-12-53090	15
chr2	217199889	217200079	MajorDMR-12-53091	3
chr2	217227102	217227473	MajorDMR-12-53092	2
chr2	217256944	217257167	MajorDMR-12-53093	4
chr2	217267402	217267777	MajorDMR-12-53094	7
chr2	217366975	217367005	MajorDMR-12-53095	2
chr2	217410429	217410436	MajorDMR-12-53096	2
chr2	217474731	217474781	MajorDMR-12-53097	2
chr2	217544528	217544712	MajorDMR-12-53098	6
chr2	217546964	217547017	MajorDMR-12-53099	2
chr2	217549040	217549229	MajorDMR-12-53100	4
chr2	217564840	217565247	MajorDMR-12-53101	7
chr2	217707482	217707683	MajorDMR-12-53102	8
chr2	217718022	217718417	MajorDMR-12-53103	2
chr2	217891129	217891413	MajorDMR-12-53104	5
chr2	217940106	217940604	MajorDMR-12-53105	8
chr2	217950645	217950902	MajorDMR-12-53106	3
chr2	217954785	217954992	MajorDMR-12-53107	5
chr2	217957802	217957817	MajorDMR-12-53108	3
chr2	217976785	217976995	MajorDMR-12-53109	2
chr2	218039222	218039322	MajorDMR-12-53110	2
chr2	218081274	218081364	MajorDMR-12-53111	2
chr2	218221560	218221648	MajorDMR-12-53112	5
chr2	218224380	218224518	MajorDMR-12-53113	2
chr2	218235180	218235191	MajorDMR-12-53114	2
chr2	218267441	218268155	MajorDMR-12-53115	6
chr2	218285416	218286123	MajorDMR-12-53116	8
chr2	218299536	218299683	MajorDMR-12-53117	2
chr2	218353923	218354204	MajorDMR-12-53118	12
chr2	218366288	218366692	MajorDMR-12-53119	3
chr2	218490357	218490807	MajorDMR-12-53120	4
chr2	218623952	218623959	MajorDMR-12-53121	2
chr2	218663934	218663998	MajorDMR-12-53122	2
chr2	218665407	218665843	MajorDMR-12-53123	2
chr2	218669575	218669670	MajorDMR-12-53124	2
chr2	218670841	218670941	MajorDMR-12-53125	4
chr2	218672400	218672594	MajorDMR-12-53126	2
chr2	218673274	218673381	MajorDMR-12-53127	2
chr2	218681178	218681485	MajorDMR-12-53128	2
chr2	218711110	218711233	MajorDMR-12-53129	2
chr2	218718184	218718700	MajorDMR-12-53130	4
chr2	218721774	218723051	MajorDMR-12-53131	8
chr2	218777287	218777483	MajorDMR-12-53132	4
chr2	218784570	218785065	MajorDMR-12-53133	12
chr2	218812518	218813275	MajorDMR-12-53134	4
chr2	218836212	218836453	MajorDMR-12-53135	4
chr2	218868439	218868468	MajorDMR-12-53136	2
chr2	218911186	218911395	MajorDMR-12-53137	3
chr2	219108884	219109057	MajorDMR-12-53138	2
chr2	219136208	219136620	MajorDMR-12-53139	4
chr2	219139499	219139787	MajorDMR-12-53140	2
chr2	219140306	219140529	MajorDMR-12-53141	2
chr2	219141725	219142696	MajorDMR-12-53142	4
chr2	219147653	219147703	MajorDMR-12-53143	2
chr2	219149211	219149224	MajorDMR-12-53144	2
chr2	219162355	219162670	MajorDMR-12-53145	3
chr2	219165991	219166141	MajorDMR-12-53146	2
chr2	219180010	219180479	MajorDMR-12-53147	6
chr2	219187387	219187449	MajorDMR-12-53148	2
chr2	219188735	219189342	MajorDMR-12-53149	6
chr2	219218022	219218137	MajorDMR-12-53150	2
chr2	219222461	219222483	MajorDMR-12-53151	2
chr2	219240099	219240160	MajorDMR-12-53152	2
chr2	219248574	219248597	MajorDMR-12-53153	2
chr2	219372099	219372213	MajorDMR-12-53154	5
chr2	219382352	219382647	MajorDMR-12-53155	2
chr2	219460531	219460552	MajorDMR-12-53156	2
chr2	219470142	219470268	MajorDMR-12-53157	3
chr2	219472723	219472734	MajorDMR-12-53158	2
chr2	219535844	219535876	MajorDMR-12-53159	5
chr2	219595996	219596538	MajorDMR-12-53160	10
chr2	219597613	219598049	MajorDMR-12-53161	3
chr2	219599357	219599883	MajorDMR-12-53162	3
chr2	219601443	219601570	MajorDMR-12-53163	2
chr2	219646209	219646319	MajorDMR-12-53164	3
chr2	219718782	219718849	MajorDMR-12-53165	2
chr2	219738569	219738659	MajorDMR-12-53166	9
chr2	219743895	219743920	MajorDMR-12-53167	2
chr2	219751239	219751591	MajorDMR-12-53168	8
chr2	219756329	219756441	MajorDMR-12-53169	2
chr2	219795551	219795732	MajorDMR-12-53170	4
chr2	219859169	219859663	MajorDMR-12-53171	2
chr2	219902691	219903459	MajorDMR-12-53172	5
chr2	219994482	219994632	MajorDMR-12-53173	10
chr2	220035557	220035706	MajorDMR-12-53174	2
chr2	220037739	220037788	MajorDMR-12-53175	2
chr2	220098803	220099998	MajorDMR-12-53176	11
chr2	220107995	220108299	MajorDMR-12-53177	4
chr2	220113698	220113930	MajorDMR-12-53178	2
chr2	220114907	220115213	MajorDMR-12-53179	2
chr2	220115873	220116349	MajorDMR-12-53180	4
chr2	220143413	220143422	MajorDMR-12-53181	2
chr2	220145114	220145157	MajorDMR-12-53182	2
chr2	220148847	220148887	MajorDMR-12-53183	3
chr2	220150091	220150099	MajorDMR-12-53184	2
chr2	220153910	220154232	MajorDMR-12-53185	3
chr2	220154778	220154794	MajorDMR-12-53186	2
chr2	220177599	220177825	MajorDMR-12-53187	2
chr2	220198710	220198816	MajorDMR-12-53188	2
chr2	220209525	220210010	MajorDMR-12-53189	4
chr2	220295584	220296049	MajorDMR-12-53190	5
chr2	220301123	220301204	MajorDMR-12-53191	2
chr2	220304166	220304871	MajorDMR-12-53192	10
chr2	220348982	220349781	MajorDMR-12-53193	46
chr2	220384840	220384940	MajorDMR-12-53194	3
chr2	220397141	220397170	MajorDMR-12-53195	2
chr2	220400404	220400534	MajorDMR-12-53196	2
chr2	220401848	220401972	MajorDMR-12-53197	2
chr2	220404912	220405305	MajorDMR-12-53198	2
chr2	220406998	220407165	MajorDMR-12-53199	2
chr2	220426692	220427904	MajorDMR-12-53200	22
chr2	220431485	220432011	MajorDMR-12-53201	3
chr2	220433624	220434801	MajorDMR-12-53202	11
chr2	220482599	220483503	MajorDMR-12-53203	8
chr2	220491593	220491858	MajorDMR-12-53204	3
chr2	220493129	220494320	MajorDMR-12-53205	17
chr2	220494902	220496285	MajorDMR-12-53206	10
chr2	220496823	220497710	MajorDMR-12-53207	21
chr2	220498686	220500205	MajorDMR-12-53208	10
chr2	220502441	220503625	MajorDMR-12-53209	12
chr2	220504380	220505361	MajorDMR-12-53210	8
chr2	220505987	220506836	MajorDMR-12-53211	6
chr2	220507687	220508117	MajorDMR-12-53212	2
chr2	220508742	220510199	MajorDMR-12-53213	21
chr2	220523083	220523724	MajorDMR-12-53214	5
chr2	220529428	220529931	MajorDMR-12-53215	8
chr2	220530940	220531049	MajorDMR-12-53216	3
chr2	220535076	220535753	MajorDMR-12-53217	8
chr2	220553745	220554044	MajorDMR-12-53218	7
chr2	220564546	220564700	MajorDMR-12-53219	2
chr2	220566777	220566827	MajorDMR-12-53220	4
chr2	220570499	220570514	MajorDMR-12-53221	2
chr2	220584297	220584379	MajorDMR-12-53222	3
chr2	220586500	220586539	MajorDMR-12-53223	4
chr2	220633695	220634657	MajorDMR-12-53224	12
chr2	220657406	220657594	MajorDMR-12-53225	3
chr2	220667596	220667627	MajorDMR-12-53226	2
chr2	220668387	220668713	MajorDMR-12-53227	7
chr2	220687169	220687336	MajorDMR-12-53228	2
chr2	220689114	220690569	MajorDMR-12-53229	8
chr2	220692518	220693150	MajorDMR-12-53230	9
chr2	220694588	220694876	MajorDMR-12-53231	4
chr2	220751565	220752638	MajorDMR-12-53232	8
chr2	220776398	220778036	MajorDMR-12-53233	17
chr2	220854744	220855105	MajorDMR-12-53234	3
chr2	220868170	220868711	MajorDMR-12-53235	8
chr2	220870936	220871962	MajorDMR-12-53236	12
chr2	220891632	220892002	MajorDMR-12-53237	3
chr2	220898718	220899127	MajorDMR-12-53238	2
chr2	220968109	220968581	MajorDMR-12-53239	2
chr2	221044081	221044104	MajorDMR-12-53240	2
chr2	221044735	221045196	MajorDMR-12-53241	5
chr2	221281940	221282035	MajorDMR-12-53242	2
chr2	221320500	221320546	MajorDMR-12-53243	2
chr2	221334099	221334465	MajorDMR-12-53244	3
chr2	221374581	221375453	MajorDMR-12-53245	6
chr2	221389118	221389145	MajorDMR-12-53246	2
chr2	221585286	221585716	MajorDMR-12-53247	3
chr2	221606999	221607036	MajorDMR-12-53248	3
chr2	221627806	221628049	MajorDMR-12-53249	3
chr2	221765150	221765566	MajorDMR-12-53250	4
chr2	221786837	221787459	MajorDMR-12-53251	3
chr2	221814187	221814348	MajorDMR-12-53252	3
chr2	221860143	221860275	MajorDMR-12-53253	3
chr2	221867472	221868028	MajorDMR-12-53254	3
chr2	221947187	221947331	MajorDMR-12-53255	3
chr2	222017928	222018184	MajorDMR-12-53256	2
chr2	222085359	222085394	MajorDMR-12-53257	5
chr2	222198485	222198942	MajorDMR-12-53258	2
chr2	222329162	222330176	MajorDMR-12-53259	5
chr2	222347915	222347996	MajorDMR-12-53260	4
chr2	222349915	222350052	MajorDMR-12-53261	4
chr2	222352902	222353195	MajorDMR-12-53262	3
chr2	222358236	222358738	MajorDMR-12-53263	11
chr2	222360994	222361000	MajorDMR-12-53264	2
chr2	222390057	222390518	MajorDMR-12-53265	3
chr2	222391029	222391333	MajorDMR-12-53266	6
chr2	222418430	222418678	MajorDMR-12-53267	2
chr2	222832730	222833290	MajorDMR-12-53268	4
chr2	222926930	222927154	MajorDMR-12-53269	3
chr2	223157784	223157836	MajorDMR-12-53270	2
chr2	223298615	223299071	MajorDMR-12-53271	4
chr2	223358933	223359239	MajorDMR-12-53272	5
chr2	223383792	223383830	MajorDMR-12-53273	2
chr2	223442298	223442596	MajorDMR-12-53274	3
chr2	223573953	223574492	MajorDMR-12-53275	10
chr2	223608758	223609221	MajorDMR-12-53276	3
chr2	223653099	223653195	MajorDMR-12-53277	3
chr2	223678205	223678306	MajorDMR-12-53278	2
chr2	223684677	223684790	MajorDMR-12-53279	2
chr2	223710904	223711173	MajorDMR-12-53280	2
chr2	223713708	223713883	MajorDMR-12-53281	4
chr2	223729885	223729973	MajorDMR-12-53282	2
chr2	223732468	223732834	MajorDMR-12-53283	3
chr2	223754089	223754389	MajorDMR-12-53284	7
chr2	223770811	223771011	MajorDMR-12-53285	3
chr2	223781084	223781169	MajorDMR-12-53286	2
chr2	223792432	223792644	MajorDMR-12-53287	5
chr2	223866373	223866782	MajorDMR-12-53288	4
chr2	223916860	223916953	MajorDMR-12-53289	3
chr2	223924200	223924454	MajorDMR-12-53290	2
chr2	223949539	223950293	MajorDMR-12-53291	7
chr2	223956959	223957159	MajorDMR-12-53292	2
chr2	223965509	223965664	MajorDMR-12-53293	3
chr2	223968033	223968046	MajorDMR-12-53294	2
chr2	223988656	223989055	MajorDMR-12-53295	5
chr2	224018373	224018771	MajorDMR-12-53296	3
chr2	224037977	224038168	MajorDMR-12-53297	2
chr2	224096880	224097113	MajorDMR-12-53298	2
chr2	224150373	224150453	MajorDMR-12-53299	2
chr2	224283748	224284048	MajorDMR-12-53300	3
chr2	224323755	224324174	MajorDMR-12-53301	2
chr2	224334197	224334607	MajorDMR-12-53302	4
chr2	224360005	224360110	MajorDMR-12-53303	2
chr2	224387841	224388174	MajorDMR-12-53304	2
chr2	224399984	224400117	MajorDMR-12-53305	2
chr2	224401425	224402016	MajorDMR-12-53306	3
chr2	224402719	224403063	MajorDMR-12-53307	2
chr2	224403621	224403759	MajorDMR-12-53308	2
chr2	224413972	224414226	MajorDMR-12-53309	3
chr2	224432322	224432493	MajorDMR-12-53310	4
chr2	224441769	224441834	MajorDMR-12-53311	2
chr2	224459103	224460405	MajorDMR-12-53312	10
chr2	224462423	224463805	MajorDMR-12-53313	9
chr2	224465455	224465482	MajorDMR-12-53314	2
chr2	224483004	224483368	MajorDMR-12-53315	5
chr2	224497169	224497209	MajorDMR-12-53316	2
chr2	224562423	224562442	MajorDMR-12-53317	2
chr2	224586420	224587523	MajorDMR-12-53318	15
chr2	224588780	224588984	MajorDMR-12-53319	2
chr2	224591060	224591536	MajorDMR-12-53320	2
chr2	224592149	224592481	MajorDMR-12-53321	4
chr2	224595872	224596669	MajorDMR-12-53322	4
chr2	224628427	224628441	MajorDMR-12-53323	2
chr2	224629767	224631249	MajorDMR-12-53324	14
chr2	224647164	224647179	MajorDMR-12-53325	2
chr2	224696980	224697747	MajorDMR-12-53326	6
chr2	224764692	224765283	MajorDMR-12-53327	10
chr2	224765881	224766890	MajorDMR-12-53328	9
chr2	224788471	224788784	MajorDMR-12-53329	2
chr2	224869143	224869209	MajorDMR-12-53330	4
chr2	224914006	224914039	MajorDMR-12-53331	2
chr2	224963764	224963833	MajorDMR-12-53332	2
chr2	225133196	225133518	MajorDMR-12-53333	2
chr2	225219439	225219502	MajorDMR-12-53334	2
chr2	225237501	225237852	MajorDMR-12-53335	5
chr2	225266602	225267423	MajorDMR-12-53336	18
chr2	225274175	225274179	MajorDMR-12-53337	2
chr2	225276674	225277108	MajorDMR-12-53338	11
chr2	225277875	225278233	MajorDMR-12-53339	4
chr2	225298456	225298538	MajorDMR-12-53340	2
chr2	225307753	225308142	MajorDMR-12-53341	2
chr2	225337455	225337801	MajorDMR-12-53342	3
chr2	225364965	225365002	MajorDMR-12-53343	2
chr2	225398886	225399036	MajorDMR-12-53344	2
chr2	225400892	225401036	MajorDMR-12-53345	3
chr2	225410133	225411002	MajorDMR-12-53346	5
chr2	225467519	225467802	MajorDMR-12-53347	3
chr2	225477310	225477569	MajorDMR-12-53348	4
chr2	225627276	225628043	MajorDMR-12-53349	4
chr2	225633649	225633758	MajorDMR-12-53350	3
chr2	225642503	225642743	MajorDMR-12-53351	2
chr2	225645488	225645900	MajorDMR-12-53352	6
chr2	225658244	225658731	MajorDMR-12-53353	2
chr2	225661077	225661592	MajorDMR-12-53354	7
chr2	225683199	225683407	MajorDMR-12-53355	9
chr2	225685113	225685271	MajorDMR-12-53356	3
chr2	225702537	225702865	MajorDMR-12-53357	2
chr2	225717154	225717417	MajorDMR-12-53358	3
chr2	225723942	225724557	MajorDMR-12-53359	5
chr2	225726948	225726975	MajorDMR-12-53360	2
chr2	225740546	225741505	MajorDMR-12-53361	8
chr2	225748973	225749259	MajorDMR-12-53362	2
chr2	225759145	225759490	MajorDMR-12-53363	3
chr2	225763271	225763357	MajorDMR-12-53364	2
chr2	225772811	225773130	MajorDMR-12-53365	3
chr2	225774848	225775512	MajorDMR-12-53366	6
chr2	225784225	225785043	MajorDMR-12-53367	8
chr2	225792131	225792316	MajorDMR-12-53368	2
chr2	225796733	225797009	MajorDMR-12-53369	4
chr2	225802638	225803802	MajorDMR-12-53370	8
chr2	225806246	225806454	MajorDMR-12-53371	8
chr2	225808604	225808780	MajorDMR-12-53372	5
chr2	225809355	225810349	MajorDMR-12-53373	12
chr2	225811668	225811990	MajorDMR-12-53374	2
chr2	225823044	225824944	MajorDMR-12-53375	10
chr2	225827940	225828370	MajorDMR-12-53376	3
chr2	225829683	225831255	MajorDMR-12-53377	13
chr2	225832750	225832955	MajorDMR-12-53378	3
chr2	225833477	225835347	MajorDMR-12-53379	13
chr2	225837579	225838363	MajorDMR-12-53380	5
chr2	225839589	225839898	MajorDMR-12-53381	4
chr2	225840557	225840838	MajorDMR-12-53382	2
chr2	225841676	225841856	MajorDMR-12-53383	3
chr2	225842932	225843224	MajorDMR-12-53384	2
chr2	225844462	225844898	MajorDMR-12-53385	3
chr2	225846136	225848098	MajorDMR-12-53386	20
chr2	225856888	225857031	MajorDMR-12-53387	3
chr2	225878110	225878328	MajorDMR-12-53388	2
chr2	225953247	225953352	MajorDMR-12-53389	3
chr2	225957904	225957936	MajorDMR-12-53390	2
chr2	225962401	225962631	MajorDMR-12-53391	2
chr2	225977702	225977710	MajorDMR-12-53392	2
chr2	225988673	225989424	MajorDMR-12-53393	5
chr2	226007949	226008873	MajorDMR-12-53394	6
chr2	226029417	226029962	MajorDMR-12-53395	9
chr2	226082951	226083094	MajorDMR-12-53396	2
chr2	226091078	226092599	MajorDMR-12-53397	8
chr2	226093271	226093674	MajorDMR-12-53398	8
chr2	226098048	226098238	MajorDMR-12-53399	2
chr2	226100155	226100290	MajorDMR-12-53400	3
chr2	226107186	226107495	MajorDMR-12-53401	2
chr2	226119222	226119725	MajorDMR-12-53402	7
chr2	226261771	226261849	MajorDMR-12-53403	2
chr2	226268763	226269041	MajorDMR-12-53404	2
chr2	226270280	226270459	MajorDMR-12-53405	2
chr2	226271071	226271807	MajorDMR-12-53406	5
chr2	226273950	226274115	MajorDMR-12-53407	2
chr2	226276247	226276405	MajorDMR-12-53408	2
chr2	226278653	226279764	MajorDMR-12-53409	5
chr2	226280353	226281397	MajorDMR-12-53410	5
chr2	226283827	226284788	MajorDMR-12-53411	8
chr2	226290205	226290422	MajorDMR-12-53412	3
chr2	226291105	226291381	MajorDMR-12-53413	4
chr2	226299851	226300079	MajorDMR-12-53414	2
chr2	226313455	226313643	MajorDMR-12-53415	3
chr2	226327379	226329890	MajorDMR-12-53416	14
chr2	226330731	226330783	MajorDMR-12-53417	3
chr2	226333727	226333833	MajorDMR-12-53418	2
chr2	226360459	226360842	MajorDMR-12-53419	4
chr2	226366846	226366958	MajorDMR-12-53420	2
chr2	226379238	226379289	MajorDMR-12-53421	2
chr2	226395816	226396552	MajorDMR-12-53422	6
chr2	226399392	226399796	MajorDMR-12-53423	2
chr2	226400940	226401341	MajorDMR-12-53424	2
chr2	226423499	226424002	MajorDMR-12-53425	2
chr2	226425647	226425781	MajorDMR-12-53426	2
chr2	226428125	226428286	MajorDMR-12-53427	2
chr2	226450160	226450464	MajorDMR-12-53428	3
chr2	226457340	226457517	MajorDMR-12-53429	3
chr2	226459338	226459342	MajorDMR-12-53430	2
chr2	226472202	226472961	MajorDMR-12-53431	4
chr2	226476103	226476303	MajorDMR-12-53432	3
chr2	226477795	226477812	MajorDMR-12-53433	2
chr2	226479613	226480594	MajorDMR-12-53434	4
chr2	226482710	226482810	MajorDMR-12-53435	2
chr2	226497099	226497308	MajorDMR-12-53436	2
chr2	226499743	226499970	MajorDMR-12-53437	4
chr2	226502004	226502866	MajorDMR-12-53438	4
chr2	226504508	226504746	MajorDMR-12-53439	4
chr2	226515789	226517526	MajorDMR-12-53440	8
chr2	226519865	226520243	MajorDMR-12-53441	3
chr2	226526486	226527186	MajorDMR-12-53442	3
chr2	226528562	226528568	MajorDMR-12-53443	2
chr2	226531781	226532275	MajorDMR-12-53444	2
chr2	226533253	226535047	MajorDMR-12-53445	8
chr2	226571169	226571254	MajorDMR-12-53446	2
chr2	226663657	226663771	MajorDMR-12-53447	3
chr2	226874794	226875395	MajorDMR-12-53448	4
chr2	227135146	227135857	MajorDMR-12-53449	5
chr2	227180596	227180863	MajorDMR-12-53450	5
chr2	227198759	227199907	MajorDMR-12-53451	8
chr2	227304382	227305391	MajorDMR-12-53452	4
chr2	227391162	227391818	MajorDMR-12-53453	4
chr2	227415195	227415269	MajorDMR-12-53454	3
chr2	227462064	227462522	MajorDMR-12-53455	2
chr2	227496438	227496709	MajorDMR-12-53456	6
chr2	227514802	227515221	MajorDMR-12-53457	3
chr2	227521194	227521405	MajorDMR-12-53458	2
chr2	227526078	227526557	MajorDMR-12-53459	2
chr2	227535445	227536335	MajorDMR-12-53460	6
chr2	227555066	227555987	MajorDMR-12-53461	7
chr2	227559167	227559817	MajorDMR-12-53462	5
chr2	227588241	227588618	MajorDMR-12-53463	7
chr2	227593220	227593509	MajorDMR-12-53464	3
chr2	227596718	227596835	MajorDMR-12-53465	2
chr2	227604208	227604330	MajorDMR-12-53466	4
chr2	227619841	227620099	MajorDMR-12-53467	5
chr2	227623783	227623814	MajorDMR-12-53468	2
chr2	227646213	227646624	MajorDMR-12-53469	2
chr2	227655318	227655671	MajorDMR-12-53470	3
chr2	227659635	227661950	MajorDMR-12-53471	35
chr2	227662635	227663069	MajorDMR-12-53472	13
chr2	227690859	227691056	MajorDMR-12-53473	2
chr2	227826700	227827221	MajorDMR-12-53474	4
chr2	227847983	227847988	MajorDMR-12-53475	2
chr2	227848650	227849616	MajorDMR-12-53476	8
chr2	228045715	228046025	MajorDMR-12-53477	2
chr2	228056844	228056873	MajorDMR-12-53478	2
chr2	228077499	228077721	MajorDMR-12-53479	2
chr2	228103815	228103862	MajorDMR-12-53480	2
chr2	228113296	228113480	MajorDMR-12-53481	3
chr2	228140679	228140690	MajorDMR-12-53482	2
chr2	228192494	228192735	MajorDMR-12-53483	2
chr2	228195396	228195481	MajorDMR-12-53484	4
chr2	228201100	228201169	MajorDMR-12-53485	2
chr2	228210638	228210994	MajorDMR-12-53486	2
chr2	228215067	228215316	MajorDMR-12-53487	2
chr2	228216614	228216829	MajorDMR-12-53488	4
chr2	228221342	228221721	MajorDMR-12-53489	2
chr2	228243091	228243225	MajorDMR-12-53490	2
chr2	228257233	228257290	MajorDMR-12-53491	3
chr2	228258435	228258617	MajorDMR-12-53492	6
chr2	228280520	228280602	MajorDMR-12-53493	2
chr2	228311607	228312054	MajorDMR-12-53494	5
chr2	228314295	228314796	MajorDMR-12-53495	6
chr2	228345484	228345860	MajorDMR-12-53496	2
chr2	228346371	228346727	MajorDMR-12-53497	2
chr2	228356438	228356452	MajorDMR-12-53498	2
chr2	228369565	228369708	MajorDMR-12-53499	3
chr2	228380715	228381395	MajorDMR-12-53500	4
chr2	228417302	228417315	MajorDMR-12-53501	2
chr2	228443461	228444054	MajorDMR-12-53502	4
chr2	228481166	228481861	MajorDMR-12-53503	6
chr2	228567966	228568531	MajorDMR-12-53504	5
chr2	228589152	228589390	MajorDMR-12-53505	4
chr2	228610680	228610694	MajorDMR-12-53506	2
chr2	228669597	228670022	MajorDMR-12-53507	2
chr2	228713486	228713838	MajorDMR-12-53508	3
chr2	228724824	228725224	MajorDMR-12-53509	5
chr2	228726621	228726635	MajorDMR-12-53510	2
chr2	228727189	228727547	MajorDMR-12-53511	2
chr2	228730005	228730074	MajorDMR-12-53512	2
chr2	228756206	228756470	MajorDMR-12-53513	3
chr2	228801358	228801527	MajorDMR-12-53514	2
chr2	228946779	228947263	MajorDMR-12-53515	3
chr2	229000921	229001327	MajorDMR-12-53516	3
chr2	229290317	229290366	MajorDMR-12-53517	2
chr2	229475601	229475817	MajorDMR-12-53518	3
chr2	229511000	229511280	MajorDMR-12-53519	3
chr2	229699064	229699223	MajorDMR-12-53520	2
chr2	229711045	229711837	MajorDMR-12-53521	6
chr2	229715867	229715912	MajorDMR-12-53522	2
chr2	229877374	229877625	MajorDMR-12-53523	4
chr2	229909578	229909635	MajorDMR-12-53524	2
chr2	229936820	229937031	MajorDMR-12-53525	2
chr2	230017428	230017729	MajorDMR-12-53526	8
chr2	230026938	230026949	MajorDMR-12-53527	2
chr2	230044511	230044597	MajorDMR-12-53528	3
chr2	230173474	230173506	MajorDMR-12-53529	2
chr2	230196976	230197140	MajorDMR-12-53530	3
chr2	230221795	230221897	MajorDMR-12-53531	2
chr2	230226958	230227090	MajorDMR-12-53532	2
chr2	230231211	230231599	MajorDMR-12-53533	5
chr2	230232208	230232521	MajorDMR-12-53534	3
chr2	230252327	230252981	MajorDMR-12-53535	5
chr2	230253488	230253590	MajorDMR-12-53536	3
chr2	230270613	230272315	MajorDMR-12-53537	20
chr2	230275061	230275772	MajorDMR-12-53538	5
chr2	230281965	230282201	MajorDMR-12-53539	7
chr2	230284114	230284596	MajorDMR-12-53540	2
chr2	230286810	230287149	MajorDMR-12-53541	5
chr2	230291072	230291647	MajorDMR-12-53542	5
chr2	230292993	230293376	MajorDMR-12-53543	3
chr2	230294506	230294586	MajorDMR-12-53544	2
chr2	230295266	230295516	MajorDMR-12-53545	5
chr2	230298186	230298327	MajorDMR-12-53546	2
chr2	230298868	230299000	MajorDMR-12-53547	4
chr2	230303235	230303317	MajorDMR-12-53548	2
chr2	230308419	230308963	MajorDMR-12-53549	5
chr2	230310913	230311602	MajorDMR-12-53550	7
chr2	230312981	230313568	MajorDMR-12-53551	3
chr2	230332011	230332482	MajorDMR-12-53552	3
chr2	230337564	230337846	MajorDMR-12-53553	8
chr2	230340367	230340734	MajorDMR-12-53554	6
chr2	230342218	230342287	MajorDMR-12-53555	2
chr2	230343184	230343212	MajorDMR-12-53556	2
chr2	230348069	230348100	MajorDMR-12-53557	2
chr2	230349688	230350437	MajorDMR-12-53558	7
chr2	230351556	230351770	MajorDMR-12-53559	2
chr2	230353711	230354290	MajorDMR-12-53560	13
chr2	230357627	230358245	MajorDMR-12-53561	10
chr2	230367172	230367335	MajorDMR-12-53562	5
chr2	230372213	230372349	MajorDMR-12-53563	2
chr2	230373574	230373970	MajorDMR-12-53564	4
chr2	230377845	230377887	MajorDMR-12-53565	3
chr2	230380223	230380558	MajorDMR-12-53566	3
chr2	230385152	230385389	MajorDMR-12-53567	3
chr2	230391628	230391865	MajorDMR-12-53568	10
chr2	230393392	230393842	MajorDMR-12-53569	4
chr2	230395157	230395989	MajorDMR-12-53570	7
chr2	230402774	230403242	MajorDMR-12-53571	4
chr2	230404256	230404728	MajorDMR-12-53572	4
chr2	230405987	230406208	MajorDMR-12-53573	2
chr2	230407394	230407588	MajorDMR-12-53574	2
chr2	230410424	230410667	MajorDMR-12-53575	4
chr2	230426484	230426629	MajorDMR-12-53576	3
chr2	230430765	230431377	MajorDMR-12-53577	6
chr2	230435298	230436280	MajorDMR-12-53578	5
chr2	230437108	230438313	MajorDMR-12-53579	8
chr2	230442849	230443149	MajorDMR-12-53580	7
chr2	230446047	230446874	MajorDMR-12-53581	9
chr2	230448042	230448933	MajorDMR-12-53582	6
chr2	230450653	230451649	MajorDMR-12-53583	7
chr2	230452229	230452312	MajorDMR-12-53584	3
chr2	230452855	230453003	MajorDMR-12-53585	3
chr2	230456135	230458497	MajorDMR-12-53586	16
chr2	230461510	230462569	MajorDMR-12-53587	5
chr2	230466801	230466881	MajorDMR-12-53588	2
chr2	230467624	230467640	MajorDMR-12-53589	2
chr2	230469168	230469809	MajorDMR-12-53590	6
chr2	230471590	230472043	MajorDMR-12-53591	4
chr2	230474217	230476522	MajorDMR-12-53592	12
chr2	230477250	230478416	MajorDMR-12-53593	12
chr2	230481661	230481747	MajorDMR-12-53594	2
chr2	230484865	230485996	MajorDMR-12-53595	16
chr2	230487959	230488704	MajorDMR-12-53596	4
chr2	230489381	230489436	MajorDMR-12-53597	3
chr2	230491229	230491687	MajorDMR-12-53598	2
chr2	230494180	230494428	MajorDMR-12-53599	3
chr2	230494973	230495049	MajorDMR-12-53600	2
chr2	230496485	230496629	MajorDMR-12-53601	3
chr2	230498550	230499285	MajorDMR-12-53602	3
chr2	230499934	230500154	MajorDMR-12-53603	2
chr2	230500810	230500884	MajorDMR-12-53604	4
chr2	230504917	230505034	MajorDMR-12-53605	3
chr2	230510406	230511305	MajorDMR-12-53606	9
chr2	230511860	230512135	MajorDMR-12-53607	2
chr2	230512945	230513804	MajorDMR-12-53608	10
chr2	230517443	230518083	MajorDMR-12-53609	9
chr2	230519445	230519746	MajorDMR-12-53610	2
chr2	230522214	230524364	MajorDMR-12-53611	17
chr2	230527728	230528342	MajorDMR-12-53612	6
chr2	230534581	230535141	MajorDMR-12-53613	5
chr2	230536527	230536834	MajorDMR-12-53614	4
chr2	230540412	230541115	MajorDMR-12-53615	5
chr2	230546400	230547330	MajorDMR-12-53616	5
chr2	230547994	230548404	MajorDMR-12-53617	5
chr2	230549062	230550517	MajorDMR-12-53618	15
chr2	230551470	230551497	MajorDMR-12-53619	2
chr2	230552041	230552262	MajorDMR-12-53620	2
chr2	230554816	230554824	MajorDMR-12-53621	2
chr2	230556165	230556189	MajorDMR-12-53622	2
chr2	230562811	230564720	MajorDMR-12-53623	13
chr2	230566672	230566690	MajorDMR-12-53624	2
chr2	230568071	230568110	MajorDMR-12-53625	2
chr2	230569850	230570139	MajorDMR-12-53626	3
chr2	230571383	230572317	MajorDMR-12-53627	3
chr2	230572904	230573905	MajorDMR-12-53628	7
chr2	230574482	230574597	MajorDMR-12-53629	2
chr2	230575268	230577345	MajorDMR-12-53630	14
chr2	230590910	230591307	MajorDMR-12-53631	3
chr2	230658483	230658540	MajorDMR-12-53632	2
chr2	230673650	230673709	MajorDMR-12-53633	2
chr2	230700119	230700529	MajorDMR-12-53634	4
chr2	230728209	230728502	MajorDMR-12-53635	2
chr2	230737203	230737341	MajorDMR-12-53636	2
chr2	230745974	230746534	MajorDMR-12-53637	3
chr2	230750887	230750982	MajorDMR-12-53638	2
chr2	230755453	230755635	MajorDMR-12-53639	3
chr2	230766665	230766970	MajorDMR-12-53640	2
chr2	230778409	230778446	MajorDMR-12-53641	2
chr2	230900900	230901051	MajorDMR-12-53642	3
chr2	230921661	230921771	MajorDMR-12-53643	3
chr2	230931094	230931563	MajorDMR-12-53644	7
chr2	231084359	231084966	MajorDMR-12-53645	7
chr2	231177255	231177452	MajorDMR-12-53646	2
chr2	231317828	231317859	MajorDMR-12-53647	2
chr2	231443772	231444250	MajorDMR-12-53648	2
chr2	231482170	231482915	MajorDMR-12-53649	10
chr2	231525077	231525122	MajorDMR-12-53650	2
chr2	231553441	231553725	MajorDMR-12-53651	2
chr2	231580233	231580268	MajorDMR-12-53652	2
chr2	231582112	231582614	MajorDMR-12-53653	3
chr2	231584159	231584369	MajorDMR-12-53654	3
chr2	231587601	231587659	MajorDMR-12-53655	2
chr2	231654120	231654131	MajorDMR-12-53656	2
chr2	231683325	231683357	MajorDMR-12-53657	3
chr2	231686328	231686383	MajorDMR-12-53658	2
chr2	231689782	231690021	MajorDMR-12-53659	2
chr2	231695839	231696270	MajorDMR-12-53660	7
chr2	231753424	231753907	MajorDMR-12-53661	2
chr2	231756050	231756065	MajorDMR-12-53662	2
chr2	231758189	231758946	MajorDMR-12-53663	11
chr2	231799289	231799303	MajorDMR-12-53664	2
chr2	231801868	231802330	MajorDMR-12-53665	2
chr2	231829336	231829378	MajorDMR-12-53666	2
chr2	231839628	231839632	MajorDMR-12-53667	2
chr2	231855325	231855410	MajorDMR-12-53668	2
chr2	231888911	231889158	MajorDMR-12-53669	3
chr2	232011496	232011568	MajorDMR-12-53670	2
chr2	232036881	232037103	MajorDMR-12-53671	3
chr2	232046669	232047129	MajorDMR-12-53672	9
chr2	232055184	232055360	MajorDMR-12-53673	2
chr2	232226205	232226253	MajorDMR-12-53674	2
chr2	232272458	232272572	MajorDMR-12-53675	4
chr2	232273133	232273204	MajorDMR-12-53676	2
chr2	232319962	232319976	MajorDMR-12-53677	2
chr2	232358780	232359226	MajorDMR-12-53678	3
chr2	232377871	232378034	MajorDMR-12-53679	3
chr2	232406871	232406966	MajorDMR-12-53680	2
chr2	232422639	232422658	MajorDMR-12-53681	2
chr2	232427822	232428245	MajorDMR-12-53682	2
chr2	232455498	232455737	MajorDMR-12-53683	5
chr2	232459978	232460115	MajorDMR-12-53684	5
chr2	232470117	232470477	MajorDMR-12-53685	3
chr2	232482356	232482788	MajorDMR-12-53686	7
chr2	232500405	232500484	MajorDMR-12-53687	2
chr2	232570365	232570603	MajorDMR-12-53688	2
chr2	232581082	232581508	MajorDMR-12-53689	3
chr2	232590104	232590740	MajorDMR-12-53690	13
chr2	232636226	232636487	MajorDMR-12-53691	2
chr2	232647900	232648275	MajorDMR-12-53692	2
chr2	232657845	232658661	MajorDMR-12-53693	6
chr2	232665746	232665977	MajorDMR-12-53694	3
chr2	232681132	232681360	MajorDMR-12-53695	3
chr2	232684440	232684886	MajorDMR-12-53696	2
chr2	232709326	232709417	MajorDMR-12-53697	2
chr2	232713108	232713294	MajorDMR-12-53698	4
chr2	232787586	232788333	MajorDMR-12-53699	3
chr2	232789190	232789557	MajorDMR-12-53700	2
chr2	232800126	232800181	MajorDMR-12-53701	2
chr2	232829082	232829539	MajorDMR-12-53702	5
chr2	232878165	232878194	MajorDMR-12-53703	2
chr2	232915003	232915021	MajorDMR-12-53704	3
chr2	233002626	233002776	MajorDMR-12-53705	3
chr2	233013188	233013239	MajorDMR-12-53706	2
chr2	233069185	233069476	MajorDMR-12-53707	2
chr2	233133147	233133559	MajorDMR-12-53708	2
chr2	233135552	233136939	MajorDMR-12-53709	13
chr2	233140755	233142440	MajorDMR-12-53710	15
chr2	233154839	233155040	MajorDMR-12-53711	3
chr2	233165854	233166007	MajorDMR-12-53712	3
chr2	233168381	233168441	MajorDMR-12-53713	2
chr2	233180361	233180528	MajorDMR-12-53714	8
chr2	233187646	233188048	MajorDMR-12-53715	2
chr2	233188804	233189490	MajorDMR-12-53716	7
chr2	233191558	233192160	MajorDMR-12-53717	5
chr2	233245902	233246087	MajorDMR-12-53718	5
chr2	233294452	233294872	MajorDMR-12-53719	2
chr2	233298592	233298786	MajorDMR-12-53720	3
chr2	233323517	233323784	MajorDMR-12-53721	2
chr2	233362001	233362409	MajorDMR-12-53722	11
chr2	233447834	233448362	MajorDMR-12-53723	5
chr2	233449139	233449265	MajorDMR-12-53724	2
chr2	233470276	233470424	MajorDMR-12-53725	2
chr2	233487050	233487382	MajorDMR-12-53726	2
chr2	233581182	233581340	MajorDMR-12-53727	2
chr2	233596877	233597196	MajorDMR-12-53728	2
chr2	233623729	233624021	MajorDMR-12-53729	3
chr2	233644512	233645237	MajorDMR-12-53730	3
chr2	233665074	233665106	MajorDMR-12-53731	2
chr2	233670723	233670866	MajorDMR-12-53732	5
chr2	233674653	233674767	MajorDMR-12-53733	2
chr2	233700469	233700917	MajorDMR-12-53734	9
chr2	233704619	233704674	MajorDMR-12-53735	2
chr2	233718929	233719076	MajorDMR-12-53736	3
chr2	233736205	233736211	MajorDMR-12-53737	2
chr2	233742337	233743171	MajorDMR-12-53738	6
chr2	233744301	233745442	MajorDMR-12-53739	9
chr2	233771026	233771413	MajorDMR-12-53740	3
chr2	233835889	233836133	MajorDMR-12-53741	7
chr2	233838684	233839852	MajorDMR-12-53742	9
chr2	233896817	233897094	MajorDMR-12-53743	8
chr2	234074667	234074731	MajorDMR-12-53744	4
chr2	234081323	234081328	MajorDMR-12-53745	2
chr2	234093965	234094157	MajorDMR-12-53746	4
chr2	234197402	234197422	MajorDMR-12-53747	2
chr2	234200789	234201281	MajorDMR-12-53748	2
chr2	234221144	234221707	MajorDMR-12-53749	4
chr2	234227827	234228827	MajorDMR-12-53750	12
chr2	234257514	234258156	MajorDMR-12-53751	10
chr2	234264363	234264911	MajorDMR-12-53752	3
chr2	234265679	234265847	MajorDMR-12-53753	2
chr2	234267623	234268226	MajorDMR-12-53754	3
chr2	234274897	234275443	MajorDMR-12-53755	8
chr2	234277984	234278120	MajorDMR-12-53756	2
chr2	234278764	234279201	MajorDMR-12-53757	3
chr2	234280290	234280887	MajorDMR-12-53758	4
chr2	234281714	234282209	MajorDMR-12-53759	4
chr2	234284405	234284673	MajorDMR-12-53760	3
chr2	234285749	234286396	MajorDMR-12-53761	4
chr2	234292234	234294226	MajorDMR-12-53762	19
chr2	234295085	234296171	MajorDMR-12-53763	12
chr2	234296869	234297689	MajorDMR-12-53764	12
chr2	234299110	234299217	MajorDMR-12-53765	3
chr2	234304621	234305201	MajorDMR-12-53766	3
chr2	234323948	234324056	MajorDMR-12-53767	2
chr2	234327447	234328905	MajorDMR-12-53768	25
chr2	234329550	234330482	MajorDMR-12-53769	7
chr2	234331980	234332343	MajorDMR-12-53770	2
chr2	234333121	234333216	MajorDMR-12-53771	2
chr2	234335350	234335626	MajorDMR-12-53772	4
chr2	234336840	234336924	MajorDMR-12-53773	2
chr2	234337794	234338702	MajorDMR-12-53774	13
chr2	234344314	234344385	MajorDMR-12-53775	2
chr2	234348686	234349425	MajorDMR-12-53776	14
chr2	234354667	234355957	MajorDMR-12-53777	15
chr2	234358092	234358537	MajorDMR-12-53778	5
chr2	234359309	234359647	MajorDMR-12-53779	3
chr2	234360509	234360955	MajorDMR-12-53780	4
chr2	234361531	234362508	MajorDMR-12-53781	8
chr2	234364834	234365768	MajorDMR-12-53782	11
chr2	234369362	234370184	MajorDMR-12-53783	27
chr2	234372468	234373031	MajorDMR-12-53784	13
chr2	234374053	234374187	MajorDMR-12-53785	2
chr2	234378424	234378871	MajorDMR-12-53786	2
chr2	234382960	234384214	MajorDMR-12-53787	18
chr2	234386034	234386564	MajorDMR-12-53788	12
chr2	234517743	234518201	MajorDMR-12-53789	2
chr2	234631022	234631226	MajorDMR-12-53790	3
chr2	234740309	234740317	MajorDMR-12-53791	2
chr2	234767034	234767058	MajorDMR-12-53792	2
chr2	234776757	234776775	MajorDMR-12-53793	2
chr2	234781433	234782443	MajorDMR-12-53794	12
chr2	234826066	234826255	MajorDMR-12-53795	3
chr2	234846877	234846940	MajorDMR-12-53796	2
chr2	234871118	234871223	MajorDMR-12-53797	3
chr2	234882986	234883858	MajorDMR-12-53798	10
chr2	234885721	234886629	MajorDMR-12-53799	11
chr2	234902715	234903243	MajorDMR-12-53800	7
chr2	234934906	234935270	MajorDMR-12-53801	2
chr2	235043970	235044088	MajorDMR-12-53802	3
chr2	235067612	235068264	MajorDMR-12-53803	5
chr2	235069606	235070702	MajorDMR-12-53804	12
chr2	235072314	235072634	MajorDMR-12-53805	2
chr2	235093477	235093627	MajorDMR-12-53806	2
chr2	235139268	235139695	MajorDMR-12-53807	2
chr2	235213188	235213731	MajorDMR-12-53808	4
chr2	235227328	235227434	MajorDMR-12-53809	2
chr2	235228881	235229245	MajorDMR-12-53810	3
chr2	235233023	235234019	MajorDMR-12-53811	10
chr2	235270136	235270145	MajorDMR-12-53812	2
chr2	235275321	235275852	MajorDMR-12-53813	3
chr2	235344737	235345055	MajorDMR-12-53814	5
chr2	235383909	235384058	MajorDMR-12-53815	4
chr2	235397618	235398324	MajorDMR-12-53816	12
chr2	235400051	235401456	MajorDMR-12-53817	12
chr2	235421735	235422484	MajorDMR-12-53818	11
chr2	235430047	235430468	MajorDMR-12-53819	3
chr2	235435354	235435528	MajorDMR-12-53820	2
chr2	235442596	235443046	MajorDMR-12-53821	5
chr2	235533011	235533271	MajorDMR-12-53822	2
chr2	235619539	235619772	MajorDMR-12-53823	4
chr2	235654920	235655165	MajorDMR-12-53824	2
chr2	235678593	235679125	MajorDMR-12-53825	13
chr2	235679801	235679893	MajorDMR-12-53826	2
chr2	235700729	235702296	MajorDMR-12-53827	31
chr2	235704741	235705389	MajorDMR-12-53828	9
chr2	235747926	235748037	MajorDMR-12-53829	2
chr2	235749088	235749379	MajorDMR-12-53830	4
chr2	235794234	235794542	MajorDMR-12-53831	6
chr2	235885941	235886431	MajorDMR-12-53832	2
chr2	235946641	235946715	MajorDMR-12-53833	2
chr2	235977442	235977835	MajorDMR-12-53834	4
chr2	235990224	235990584	MajorDMR-12-53835	2
chr2	236093467	236093764	MajorDMR-12-53836	3
chr2	236099916	236100389	MajorDMR-12-53837	2
chr2	236138919	236140164	MajorDMR-12-53838	11
chr2	236153581	236153621	MajorDMR-12-53839	2
chr2	236173978	236174078	MajorDMR-12-53840	2
chr2	236196155	236196562	MajorDMR-12-53841	11
chr2	236198643	236198754	MajorDMR-12-53842	2
chr2	236225642	236225790	MajorDMR-12-53843	3
chr2	236244887	236245680	MajorDMR-12-53844	8
chr2	236251812	236251930	MajorDMR-12-53845	3
chr2	236256368	236256826	MajorDMR-12-53846	5
chr2	236292100	236292413	MajorDMR-12-53847	5
chr2	236299302	236299540	MajorDMR-12-53848	5
chr2	236388018	236388138	MajorDMR-12-53849	2
chr2	236441977	236442047	MajorDMR-12-53850	2
chr2	236572362	236572373	MajorDMR-12-53851	2
chr2	236582069	236582345	MajorDMR-12-53852	6
chr2	236607699	236607753	MajorDMR-12-53853	2
chr2	236630049	236630805	MajorDMR-12-53854	4
chr2	236631767	236631958	MajorDMR-12-53855	4
chr2	236640349	236640798	MajorDMR-12-53856	3
chr2	236642119	236642343	MajorDMR-12-53857	2
chr2	236648498	236648522	MajorDMR-12-53858	2
chr2	236673550	236673556	MajorDMR-12-53859	2
chr2	236682690	236684080	MajorDMR-12-53860	21
chr2	236709188	236709871	MajorDMR-12-53861	12
chr2	236716167	236716950	MajorDMR-12-53862	19
chr2	236757593	236757965	MajorDMR-12-53863	7
chr2	236773760	236773904	MajorDMR-12-53864	2
chr2	236795719	236795981	MajorDMR-12-53865	2
chr2	236812677	236812936	MajorDMR-12-53866	5
chr2	236817927	236818169	MajorDMR-12-53867	2
chr2	236850922	236850944	MajorDMR-12-53868	2
chr2	236866059	236866102	MajorDMR-12-53869	2
chr2	236884435	236884483	MajorDMR-12-53870	2
chr2	236963287	236963304	MajorDMR-12-53871	2
chr2	236965450	236965493	MajorDMR-12-53872	2
chr2	236990568	236991085	MajorDMR-12-53873	10
chr2	237034960	237035410	MajorDMR-12-53874	2
chr2	237051012	237051507	MajorDMR-12-53875	3
chr2	237165555	237166050	MajorDMR-12-53876	5
chr2	237167684	237167716	MajorDMR-12-53877	2
chr2	237196053	237196058	MajorDMR-12-53878	2
chr2	237226576	237226818	MajorDMR-12-53879	9
chr2	237272821	237273190	MajorDMR-12-53880	3
chr2	237283850	237286761	MajorDMR-12-53881	17
chr2	237315137	237316266	MajorDMR-12-53882	13
chr2	237364086	237364650	MajorDMR-12-53883	17
chr2	237378505	237378658	MajorDMR-12-53884	3
chr2	237520133	237520337	MajorDMR-12-53885	3
chr2	237570116	237570258	MajorDMR-12-53886	2
chr2	237631530	237631763	MajorDMR-12-53887	2
chr2	237654898	237654940	MajorDMR-12-53888	2
chr2	237662305	237662950	MajorDMR-12-53889	4
chr2	237684050	237684070	MajorDMR-12-53890	2
chr2	237697915	237698158	MajorDMR-12-53891	3
chr2	237749768	237749913	MajorDMR-12-53892	2
chr2	237784933	237784965	MajorDMR-12-53893	2
chr2	237812829	237812913	MajorDMR-12-53894	2
chr2	237902703	237903042	MajorDMR-12-53895	4
chr2	237952589	237953206	MajorDMR-12-53896	5
chr2	237981424	237981837	MajorDMR-12-53897	2
chr2	238022092	238022109	MajorDMR-12-53898	3
chr2	238140773	238140794	MajorDMR-12-53899	2
chr2	238177825	238178000	MajorDMR-12-53900	3
chr2	238199168	238199402	MajorDMR-12-53901	9
chr2	238200718	238200743	MajorDMR-12-53902	2
chr2	238209235	238209255	MajorDMR-12-53903	2
chr2	238258264	238258335	MajorDMR-12-53904	2
chr2	238331073	238331164	MajorDMR-12-53905	6
chr2	238414591	238414666	MajorDMR-12-53906	2
chr2	238467793	238468229	MajorDMR-12-53907	10
chr2	238508828	238509287	MajorDMR-12-53908	12
chr2	238534492	238534564	MajorDMR-12-53909	2
chr2	238538393	238538953	MajorDMR-12-53910	4
chr2	238541791	238542132	MajorDMR-12-53911	5
chr2	238548222	238549388	MajorDMR-12-53912	10
chr2	238551585	238552209	MajorDMR-12-53913	21
chr2	238553228	238553243	MajorDMR-12-53914	2
chr2	238556344	238557370	MajorDMR-12-53915	20
chr2	238571069	238572060	MajorDMR-12-53916	18
chr2	238576812	238576854	MajorDMR-12-53917	2
chr2	238577670	238578090	MajorDMR-12-53918	2
chr2	238578726	238579599	MajorDMR-12-53919	7
chr2	238582953	238583866	MajorDMR-12-53920	5
chr2	238586641	238586784	MajorDMR-12-53921	3
chr2	238601371	238601403	MajorDMR-12-53922	3
chr2	238603916	238604323	MajorDMR-12-53923	3
chr2	238606395	238607118	MajorDMR-12-53924	7
chr2	238607870	238608035	MajorDMR-12-53925	2
chr2	238611734	238611756	MajorDMR-12-53926	2
chr2	238612692	238612750	MajorDMR-12-53927	3
chr2	238623584	238624538	MajorDMR-12-53928	10
chr2	238629686	238630829	MajorDMR-12-53929	9
chr2	238635048	238636134	MajorDMR-12-53930	8
chr2	238639748	238639927	MajorDMR-12-53931	4
chr2	238640491	238640527	MajorDMR-12-53932	3
chr2	238647715	238648410	MajorDMR-12-53933	13
chr2	238650946	238650962	MajorDMR-12-53934	2
chr2	238653378	238653422	MajorDMR-12-53935	2
chr2	238655350	238655386	MajorDMR-12-53936	3
chr2	238658772	238658790	MajorDMR-12-53937	2
chr2	238681591	238681743	MajorDMR-12-53938	4
chr2	238767350	238767460	MajorDMR-12-53939	2
chr2	238769032	238769145	MajorDMR-12-53940	3
chr2	238788056	238788195	MajorDMR-12-53941	2
chr2	238793664	238794082	MajorDMR-12-53942	10
chr2	238805191	238805232	MajorDMR-12-53943	2
chr2	238814153	238814238	MajorDMR-12-53944	3
chr2	238823991	238824096	MajorDMR-12-53945	3
chr2	238825899	238826123	MajorDMR-12-53946	3
chr2	238829470	238829770	MajorDMR-12-53947	5
chr2	238831368	238832509	MajorDMR-12-53948	24
chr2	238833922	238834437	MajorDMR-12-53949	11
chr2	238856604	238857005	MajorDMR-12-53950	2
chr2	238877022	238877694	MajorDMR-12-53951	4
chr2	238881879	238882114	MajorDMR-12-53952	2
chr2	238887182	238887210	MajorDMR-12-53953	2
chr2	238923641	238923684	MajorDMR-12-53954	2
chr2	238943480	238943595	MajorDMR-12-53955	2
chr2	238965819	238966256	MajorDMR-12-53956	3
chr2	238991522	238991664	MajorDMR-12-53957	2
chr2	238994315	238994774	MajorDMR-12-53958	7
chr2	239018567	239018919	MajorDMR-12-53959	2
chr2	239024739	239024747	MajorDMR-12-53960	2
chr2	239037245	239037448	MajorDMR-12-53961	3
chr2	239096369	239097078	MajorDMR-12-53962	12
chr2	239099013	239099509	MajorDMR-12-53963	4
chr2	239109027	239109390	MajorDMR-12-53964	2
chr2	239110378	239110890	MajorDMR-12-53965	4
chr2	239144300	239144353	MajorDMR-12-53966	3
chr2	239212410	239212578	MajorDMR-12-53967	4
chr2	239242422	239242810	MajorDMR-12-53968	2
chr2	239260039	239260219	MajorDMR-12-53969	6
chr2	239261229	239261866	MajorDMR-12-53970	4
chr2	239264127	239264291	MajorDMR-12-53971	7
chr2	239265543	239266388	MajorDMR-12-53972	3
chr2	239267090	239267288	MajorDMR-12-53973	2
chr2	239271480	239271570	MajorDMR-12-53974	4
chr2	239282789	239282941	MajorDMR-12-53975	2
chr2	239285561	239286114	MajorDMR-12-53976	3
chr2	239334327	239334413	MajorDMR-12-53977	3
chr2	239413206	239413521	MajorDMR-12-53978	2
chr2	239541015	239541206	MajorDMR-12-53979	5
chr2	239550005	239550389	MajorDMR-12-53980	2
chr2	239637117	239637451	MajorDMR-12-53981	8
chr2	239666062	239666475	MajorDMR-12-53982	2
chr2	239685041	239685728	MajorDMR-12-53983	3
chr2	239695486	239696238	MajorDMR-12-53984	25
chr2	239706616	239706714	MajorDMR-12-53985	2
chr2	239751742	239752060	MajorDMR-12-53986	2
chr2	239763658	239763679	MajorDMR-12-53987	2
chr2	239764184	239764402	MajorDMR-12-53988	2
chr2	239772725	239773181	MajorDMR-12-53989	9
chr2	239908752	239909746	MajorDMR-12-53990	25
chr2	239925900	239926347	MajorDMR-12-53991	2
chr2	239928863	239928922	MajorDMR-12-53992	2
chr2	239953451	239953587	MajorDMR-12-53993	2
chr2	240003722	240004140	MajorDMR-12-53994	2
chr2	240014494	240015064	MajorDMR-12-53995	21
chr2	240017359	240017480	MajorDMR-12-53996	3
chr2	240018731	240018772	MajorDMR-12-53997	2
chr2	240034090	240034475	MajorDMR-12-53998	3
chr2	240040891	240040981	MajorDMR-12-53999	2
chr2	240044283	240044390	MajorDMR-12-54000	4
chr2	240048098	240049148	MajorDMR-12-54001	19
chr2	240059997	240060044	MajorDMR-12-54002	2
chr2	240061150	240062813	MajorDMR-12-54003	31
chr2	240084763	240084791	MajorDMR-12-54004	2
chr2	240104885	240105199	MajorDMR-12-54005	4
chr2	240151816	240152244	MajorDMR-12-54006	2
chr2	240171238	240171788	MajorDMR-12-54007	14
chr2	240177434	240178136	MajorDMR-12-54008	3
chr2	240196126	240196528	MajorDMR-12-54009	12
chr2	240212762	240213700	MajorDMR-12-54010	15
chr2	240218257	240218487	MajorDMR-12-54011	2
chr2	240245428	240245460	MajorDMR-12-54012	2
chr2	240248655	240248919	MajorDMR-12-54013	4
chr2	240265687	240266160	MajorDMR-12-54014	10
chr2	240345200	240345223	MajorDMR-12-54015	2
chr2	240351141	240351669	MajorDMR-12-54016	6
chr2	240360822	240361896	MajorDMR-12-54017	16
chr2	240363030	240363304	MajorDMR-12-54018	6
chr2	240366513	240368392	MajorDMR-12-54019	18
chr2	240385263	240385399	MajorDMR-12-54020	2
chr2	240387022	240387067	MajorDMR-12-54021	4
chr2	240399080	240399267	MajorDMR-12-54022	11
chr2	240443869	240444055	MajorDMR-12-54023	2
chr2	240445711	240445757	MajorDMR-12-54024	2
chr2	240453546	240453806	MajorDMR-12-54025	2
chr2	240475257	240475612	MajorDMR-12-54026	2
chr2	240515827	240515952	MajorDMR-12-54027	3
chr2	240582240	240582320	MajorDMR-12-54028	2
chr2	240583532	240584505	MajorDMR-12-54029	3
chr2	240589434	240589735	MajorDMR-12-54030	3
chr2	240614331	240614912	MajorDMR-12-54031	5
chr2	240638907	240638924	MajorDMR-12-54032	2
chr2	240657052	240657336	MajorDMR-12-54033	17
chr2	240659690	240659751	MajorDMR-12-54034	2
chr2	240675248	240675965	MajorDMR-12-54035	12
chr2	240684505	240684514	MajorDMR-12-54036	2
chr2	240714550	240714938	MajorDMR-12-54037	3
chr2	240729946	240730005	MajorDMR-12-54038	2
chr2	240745524	240745607	MajorDMR-12-54039	2
chr2	240746625	240746700	MajorDMR-12-54040	4
chr2	240829325	240829617	MajorDMR-12-54041	2
chr2	240835330	240835384	MajorDMR-12-54042	2
chr2	240873982	240874257	MajorDMR-12-54043	4
chr2	240884761	240884900	MajorDMR-12-54044	2
chr2	240896686	240898393	MajorDMR-12-54045	16
chr2	240906329	240907368	MajorDMR-12-54046	17
chr2	240912466	240912535	MajorDMR-12-54047	4
chr2	240954913	240955158	MajorDMR-12-54048	6
chr2	240955949	240956441	MajorDMR-12-54049	2
chr2	240958329	240958974	MajorDMR-12-54050	11
chr2	240987962	240988302	MajorDMR-12-54051	2
chr2	241029186	241029866	MajorDMR-12-54052	3
chr2	241050619	241051115	MajorDMR-12-54053	2
chr2	241073832	241073875	MajorDMR-12-54054	2
chr2	241140065	241140351	MajorDMR-12-54055	12
chr2	241142881	241143286	MajorDMR-12-54056	10
chr2	241185240	241185342	MajorDMR-12-54057	5
chr2	241190700	241191683	MajorDMR-12-54058	12
chr2	241207272	241207315	MajorDMR-12-54059	2
chr2	241256844	241257099	MajorDMR-12-54060	3
chr2	241290224	241292061	MajorDMR-12-54061	41
chr2	241326927	241327325	MajorDMR-12-54062	16
chr2	241350602	241350688	MajorDMR-12-54063	2
chr2	241351497	241351569	MajorDMR-12-54064	2
chr2	241381252	241381812	MajorDMR-12-54065	3
chr2	241389828	241389959	MajorDMR-12-54066	4
chr2	241398249	241399527	MajorDMR-12-54067	11
chr2	241401738	241401871	MajorDMR-12-54068	4
chr2	241402568	241402908	MajorDMR-12-54069	2
chr2	241405452	241406704	MajorDMR-12-54070	5
chr2	241407305	241407511	MajorDMR-12-54071	2
chr2	241408662	241408693	MajorDMR-12-54072	3
chr2	241491443	241492091	MajorDMR-12-54073	5
chr2	241503464	241503485	MajorDMR-12-54074	2
chr2	241505346	241505414	MajorDMR-12-54075	3
chr2	241528219	241528355	MajorDMR-12-54076	2
chr2	241529259	241529877	MajorDMR-12-54077	9
chr2	241554560	241554572	MajorDMR-12-54078	2
chr2	241562726	241562899	MajorDMR-12-54079	3
chr2	241580734	241580767	MajorDMR-12-54080	2
chr2	241588453	241588462	MajorDMR-12-54081	2
chr2	241631510	241631581	MajorDMR-12-54082	2
chr2	241643260	241644274	MajorDMR-12-54083	10
chr2	241648444	241649438	MajorDMR-12-54084	7
chr2	241654588	241654600	MajorDMR-12-54085	2
chr2	241656422	241656454	MajorDMR-12-54086	2
chr2	241658544	241658751	MajorDMR-12-54087	4
chr2	241662581	241662653	MajorDMR-12-54088	3
chr2	241664737	241665150	MajorDMR-12-54089	5
chr2	241666558	241667489	MajorDMR-12-54090	6
chr2	241670833	241670970	MajorDMR-12-54091	5
chr2	241672593	241672828	MajorDMR-12-54092	2
chr2	241677527	241677626	MajorDMR-12-54093	4
chr2	241678330	241678385	MajorDMR-12-54094	4
chr2	241688302	241688436	MajorDMR-12-54095	6
chr2	241689017	241689194	MajorDMR-12-54096	2
chr2	241693001	241693111	MajorDMR-12-54097	3
chr2	241694342	241694951	MajorDMR-12-54098	5
chr2	241696722	241696796	MajorDMR-12-54099	5
chr2	241699788	241699990	MajorDMR-12-54100	3
chr2	241700928	241701979	MajorDMR-12-54101	15
chr2	241705838	241706739	MajorDMR-12-54102	17
chr2	241709409	241709458	MajorDMR-12-54103	2
chr2	241715278	241716528	MajorDMR-12-54104	8
chr2	241720076	241720091	MajorDMR-12-54105	2
chr2	241724535	241724716	MajorDMR-12-54106	4
chr2	241727397	241727630	MajorDMR-12-54107	6
chr2	241729021	241729200	MajorDMR-12-54108	6
chr2	241729931	241730727	MajorDMR-12-54109	7
chr2	241732102	241733338	MajorDMR-12-54110	5
chr2	241734142	241734327	MajorDMR-12-54111	2
chr2	241736358	241736372	MajorDMR-12-54112	2
chr2	241742674	241743678	MajorDMR-12-54113	10
chr2	241748752	241749125	MajorDMR-12-54114	4
chr2	241750151	241750863	MajorDMR-12-54115	15
chr2	241753291	241753719	MajorDMR-12-54116	4
chr2	241755810	241757324	MajorDMR-12-54117	13
chr2	241766860	241767785	MajorDMR-12-54118	14
chr2	241790288	241790462	MajorDMR-12-54119	2
chr2	241822695	241822714	MajorDMR-12-54120	2
chr2	241894464	241894702	MajorDMR-12-54121	3
chr2	241896875	241896949	MajorDMR-12-54122	2
chr2	241900010	241900130	MajorDMR-12-54123	9
chr2	241901658	241901882	MajorDMR-12-54124	2
chr2	241912121	241912190	MajorDMR-12-54125	2
chr2	241929257	241929557	MajorDMR-12-54126	3
chr2	241932398	241932484	MajorDMR-12-54127	3
chr2	241966056	241966539	MajorDMR-12-54128	2
chr2	242020870	242021130	MajorDMR-12-54129	2
chr2	242101653	242102167	MajorDMR-12-54130	6
chr2	242153339	242153899	MajorDMR-12-54131	4
chr2	242208125	242208651	MajorDMR-12-54132	3
chr2	242210970	242211160	MajorDMR-12-54133	2
chr2	242218874	242219182	MajorDMR-12-54134	6
chr2	242233580	242234113	MajorDMR-12-54135	4
chr2	242239433	242240698	MajorDMR-12-54136	10
chr2	242241853	242241937	MajorDMR-12-54137	2
chr2	242242461	242243706	MajorDMR-12-54138	12
chr2	242246087	242246141	MajorDMR-12-54139	2
chr2	242262962	242262986	MajorDMR-12-54140	2
chr2	242281366	242281641	MajorDMR-12-54141	2
chr2	242292453	242292604	MajorDMR-12-54142	2
chr2	242318981	242319109	MajorDMR-12-54143	2
chr2	242371338	242372395	MajorDMR-12-54144	4
chr2	242397961	242398433	MajorDMR-12-54145	6
chr2	242425824	242425873	MajorDMR-12-54146	2
chr2	242445833	242445938	MajorDMR-12-54147	5
chr2	242481481	242481753	MajorDMR-12-54148	3
chr2	242505464	242505490	MajorDMR-12-54149	2
chr2	242506783	242507208	MajorDMR-12-54150	2
chr2	242541537	242541719	MajorDMR-12-54151	3
chr2	242542807	242542889	MajorDMR-12-54152	2
chr2	242550277	242550549	MajorDMR-12-54153	3
chr2	242556323	242556416	MajorDMR-12-54154	2
chr2	242570215	242570631	MajorDMR-12-54155	6
chr2	242581982	242582224	MajorDMR-12-54156	3
chr2	242606421	242606450	MajorDMR-12-54157	3
chr2	242627393	242627408	MajorDMR-12-54158	3
chr2	242672426	242672436	MajorDMR-12-54159	2
chr2	242710641	242710673	MajorDMR-12-54160	2
chr2	242755875	242756253	MajorDMR-12-54161	2
chr2	242759608	242759636	MajorDMR-12-54162	5
chr2	242801251	242801902	MajorDMR-12-54163	12
chr2	242817937	242818395	MajorDMR-12-54164	2
chr2	242819866	242819875	MajorDMR-12-54165	2
chr2	242824393	242825959	MajorDMR-12-54166	25
chr2	242827724	242828691	MajorDMR-12-54167	9
chr2	242843882	242844134	MajorDMR-12-54168	8
chr2	242858070	242858111	MajorDMR-12-54169	3
chr2	242868943	242869268	MajorDMR-12-54170	2
chr2	242875448	242875538	MajorDMR-12-54171	2
chr2	242891581	242891598	MajorDMR-12-54172	2
chr2	242915553	242915881	MajorDMR-12-54173	8
chr2	242917902	242918547	MajorDMR-12-54174	10
chr2	242944816	242945221	MajorDMR-12-54175	2
chr2	242962487	242963305	MajorDMR-12-54176	20
chr2	242964965	242965278	MajorDMR-12-54177	2
chr2	242988993	242989659	MajorDMR-12-54178	6
chr2	243011815	243012436	MajorDMR-12-54179	11
chr2	243053530	243053545	MajorDMR-12-54180	2
chr2	243059088	243059183	MajorDMR-12-54181	2
chr20	217967	218048	MajorDMR-12-54182	2
chr20	310028	310765	MajorDMR-12-54183	4
chr20	312248	312310	MajorDMR-12-54184	3
chr20	332045	332465	MajorDMR-12-54185	3
chr20	336047	336322	MajorDMR-12-54186	2
chr20	398785	398885	MajorDMR-12-54187	3
chr20	416477	416603	MajorDMR-12-54188	2
chr20	417571	417842	MajorDMR-12-54189	3
chr20	418346	419300	MajorDMR-12-54190	6
chr20	422746	423216	MajorDMR-12-54191	6
chr20	441766	441785	MajorDMR-12-54192	2
chr20	443959	444255	MajorDMR-12-54193	7
chr20	454800	455041	MajorDMR-12-54194	4
chr20	461040	461226	MajorDMR-12-54195	2
chr20	472545	472698	MajorDMR-12-54196	2
chr20	485834	486348	MajorDMR-12-54197	5
chr20	488832	489184	MajorDMR-12-54198	2
chr20	492596	493052	MajorDMR-12-54199	3
chr20	504231	504428	MajorDMR-12-54200	6
chr20	523115	523277	MajorDMR-12-54201	2
chr20	600963	601036	MajorDMR-12-54202	2
chr20	601872	601998	MajorDMR-12-54203	3
chr20	614750	615765	MajorDMR-12-54204	10
chr20	616629	616752	MajorDMR-12-54205	2
chr20	622522	622793	MajorDMR-12-54206	3
chr20	626219	626956	MajorDMR-12-54207	8
chr20	631138	631462	MajorDMR-12-54208	2
chr20	632321	633249	MajorDMR-12-54209	10
chr20	634476	634901	MajorDMR-12-54210	5
chr20	637502	637625	MajorDMR-12-54211	4
chr20	640897	641230	MajorDMR-12-54212	2
chr20	642435	642497	MajorDMR-12-54213	2
chr20	650606	651617	MajorDMR-12-54214	10
chr20	653611	654562	MajorDMR-12-54215	4
chr20	655613	655647	MajorDMR-12-54216	2
chr20	707166	707293	MajorDMR-12-54217	2
chr20	732221	733839	MajorDMR-12-54218	17
chr20	734943	735121	MajorDMR-12-54219	2
chr20	745203	745493	MajorDMR-12-54220	3
chr20	1058717	1059113	MajorDMR-12-54221	2
chr20	1125028	1125734	MajorDMR-12-54222	10
chr20	1128604	1128837	MajorDMR-12-54223	3
chr20	1166811	1166837	MajorDMR-12-54224	2
chr20	1234717	1235074	MajorDMR-12-54225	4
chr20	1235689	1235936	MajorDMR-12-54226	2
chr20	1248910	1248980	MajorDMR-12-54227	2
chr20	1250250	1251713	MajorDMR-12-54228	9
chr20	1252593	1253939	MajorDMR-12-54229	6
chr20	1255311	1256472	MajorDMR-12-54230	4
chr20	1257088	1257800	MajorDMR-12-54231	8
chr20	1259389	1259968	MajorDMR-12-54232	5
chr20	1260614	1260793	MajorDMR-12-54233	3
chr20	1263108	1263377	MajorDMR-12-54234	2
chr20	1263915	1264650	MajorDMR-12-54235	5
chr20	1266148	1266438	MajorDMR-12-54236	2
chr20	1266998	1267138	MajorDMR-12-54237	2
chr20	1270725	1271097	MajorDMR-12-54238	3
chr20	1274772	1274890	MajorDMR-12-54239	3
chr20	1275539	1275627	MajorDMR-12-54240	3
chr20	1276234	1276350	MajorDMR-12-54241	2
chr20	1279885	1280583	MajorDMR-12-54242	4
chr20	1283203	1283272	MajorDMR-12-54243	2
chr20	1284697	1284913	MajorDMR-12-54244	2
chr20	1285465	1286168	MajorDMR-12-54245	23
chr20	1288390	1289410	MajorDMR-12-54246	8
chr20	1293774	1293975	MajorDMR-12-54247	2
chr20	1307753	1308008	MajorDMR-12-54248	2
chr20	1322145	1322595	MajorDMR-12-54249	2
chr20	1336498	1336562	MajorDMR-12-54250	3
chr20	1352209	1352278	MajorDMR-12-54251	2
chr20	1355318	1355598	MajorDMR-12-54252	6
chr20	1356566	1356607	MajorDMR-12-54253	2
chr20	1365719	1365756	MajorDMR-12-54254	2
chr20	1376347	1376383	MajorDMR-12-54255	2
chr20	1380501	1380904	MajorDMR-12-54256	3
chr20	1430142	1430334	MajorDMR-12-54257	4
chr20	1437579	1437663	MajorDMR-12-54258	2
chr20	1491451	1492172	MajorDMR-12-54259	5
chr20	1548775	1548787	MajorDMR-12-54260	2
chr20	1618055	1618537	MajorDMR-12-54261	2
chr20	1621427	1621467	MajorDMR-12-54262	2
chr20	1628759	1629106	MajorDMR-12-54263	5
chr20	1637433	1639115	MajorDMR-12-54264	10
chr20	1650105	1650189	MajorDMR-12-54265	2
chr20	1652746	1654462	MajorDMR-12-54266	16
chr20	1655826	1655907	MajorDMR-12-54267	3
chr20	1656734	1657450	MajorDMR-12-54268	8
chr20	1715447	1715761	MajorDMR-12-54269	5
chr20	1729959	1730125	MajorDMR-12-54270	2
chr20	1741917	1742064	MajorDMR-12-54271	4
chr20	1744896	1745136	MajorDMR-12-54272	3
chr20	1756618	1757102	MajorDMR-12-54273	4
chr20	1793629	1794089	MajorDMR-12-54274	6
chr20	1794922	1794944	MajorDMR-12-54275	3
chr20	1797836	1797869	MajorDMR-12-54276	3
chr20	1798583	1798777	MajorDMR-12-54277	4
chr20	1800255	1800283	MajorDMR-12-54278	2
chr20	1802334	1802395	MajorDMR-12-54279	3
chr20	1808688	1808954	MajorDMR-12-54280	2
chr20	1810753	1811564	MajorDMR-12-54281	4
chr20	1813230	1813678	MajorDMR-12-54282	9
chr20	1818737	1819144	MajorDMR-12-54283	2
chr20	1834905	1836028	MajorDMR-12-54284	11
chr20	1842468	1842607	MajorDMR-12-54285	2
chr20	1855826	1856055	MajorDMR-12-54286	4
chr20	1859804	1860106	MajorDMR-12-54287	2
chr20	1862674	1862901	MajorDMR-12-54288	4
chr20	1868157	1868166	MajorDMR-12-54289	2
chr20	1869948	1870370	MajorDMR-12-54290	2
chr20	1871494	1871729	MajorDMR-12-54291	8
chr20	1872648	1874288	MajorDMR-12-54292	10
chr20	1880341	1880850	MajorDMR-12-54293	3
chr20	1881646	1882113	MajorDMR-12-54294	7
chr20	1883213	1883608	MajorDMR-12-54295	2
chr20	1884117	1884227	MajorDMR-12-54296	2
chr20	1884731	1885312	MajorDMR-12-54297	7
chr20	1886460	1887146	MajorDMR-12-54298	3
chr20	1888301	1888587	MajorDMR-12-54299	4
chr20	1889214	1890377	MajorDMR-12-54300	6
chr20	1893470	1893893	MajorDMR-12-54301	3
chr20	1894495	1895194	MajorDMR-12-54302	6
chr20	1896037	1896845	MajorDMR-12-54303	5
chr20	1897384	1897579	MajorDMR-12-54304	3
chr20	1898116	1898141	MajorDMR-12-54305	3
chr20	1900907	1901174	MajorDMR-12-54306	2
chr20	1901969	1902268	MajorDMR-12-54307	7
chr20	1902890	1903285	MajorDMR-12-54308	5
chr20	1905162	1905381	MajorDMR-12-54309	2
chr20	1908781	1909023	MajorDMR-12-54310	2
chr20	1912144	1913185	MajorDMR-12-54311	8
chr20	1915976	1916783	MajorDMR-12-54312	11
chr20	1919686	1920579	MajorDMR-12-54313	6
chr20	1927674	1928048	MajorDMR-12-54314	3
chr20	1970183	1970198	MajorDMR-12-54315	2
chr20	2013055	2013140	MajorDMR-12-54316	2
chr20	2087761	2088070	MajorDMR-12-54317	2
chr20	2091297	2091451	MajorDMR-12-54318	3
chr20	2092199	2092912	MajorDMR-12-54319	5
chr20	2105572	2106143	MajorDMR-12-54320	7
chr20	2118215	2118552	MajorDMR-12-54321	8
chr20	2132652	2133267	MajorDMR-12-54322	3
chr20	2149855	2149998	MajorDMR-12-54323	4
chr20	2273400	2273413	MajorDMR-12-54324	2
chr20	2295808	2295987	MajorDMR-12-54325	5
chr20	2301838	2302044	MajorDMR-12-54326	3
chr20	2436923	2437415	MajorDMR-12-54327	2
chr20	2455528	2455845	MajorDMR-12-54328	3
chr20	2459044	2459430	MajorDMR-12-54329	3
chr20	2463958	2464066	MajorDMR-12-54330	2
chr20	2514923	2515060	MajorDMR-12-54331	2
chr20	2519717	2520173	MajorDMR-12-54332	4
chr20	2539033	2539180	MajorDMR-12-54333	3
chr20	2619791	2620185	MajorDMR-12-54334	2
chr20	2640278	2640433	MajorDMR-12-54335	7
chr20	2675417	2675485	MajorDMR-12-54336	3
chr20	2723894	2724247	MajorDMR-12-54337	2
chr20	2728968	2730856	MajorDMR-12-54338	17
chr20	2892427	2892591	MajorDMR-12-54339	2
chr20	2928232	2928542	MajorDMR-12-54340	3
chr20	2965939	2966168	MajorDMR-12-54341	4
chr20	3013960	3014403	MajorDMR-12-54342	11
chr20	3030405	3030418	MajorDMR-12-54343	2
chr20	3047527	3047907	MajorDMR-12-54344	4
chr20	3048763	3048954	MajorDMR-12-54345	4
chr20	3073276	3073361	MajorDMR-12-54346	2
chr20	3096635	3096753	MajorDMR-12-54347	4
chr20	3127889	3127894	MajorDMR-12-54348	2
chr20	3132998	3133127	MajorDMR-12-54349	3
chr20	3145409	3145451	MajorDMR-12-54350	2
chr20	3148107	3148467	MajorDMR-12-54351	2
chr20	3150950	3151174	MajorDMR-12-54352	4
chr20	3185550	3185566	MajorDMR-12-54353	2
chr20	3297665	3297689	MajorDMR-12-54354	2
chr20	3315479	3315513	MajorDMR-12-54355	2
chr20	3325990	3326568	MajorDMR-12-54356	9
chr20	3360596	3361076	MajorDMR-12-54357	3
chr20	3371934	3372262	MajorDMR-12-54358	2
chr20	3465154	3465201	MajorDMR-12-54359	2
chr20	3488047	3488116	MajorDMR-12-54360	2
chr20	3490845	3491280	MajorDMR-12-54361	3
chr20	3501447	3501665	MajorDMR-12-54362	4
chr20	3548892	3548896	MajorDMR-12-54363	2
chr20	3551674	3551885	MajorDMR-12-54364	2
chr20	3642083	3642138	MajorDMR-12-54365	3
chr20	3664875	3665727	MajorDMR-12-54366	8
chr20	3718827	3719132	MajorDMR-12-54367	4
chr20	3731115	3731160	MajorDMR-12-54368	2
chr20	3732142	3733463	MajorDMR-12-54369	38
chr20	3737450	3737989	MajorDMR-12-54370	3
chr20	3741465	3741945	MajorDMR-12-54371	5
chr20	3745816	3746707	MajorDMR-12-54372	4
chr20	3797710	3797978	MajorDMR-12-54373	2
chr20	3802087	3802168	MajorDMR-12-54374	2
chr20	3819630	3819690	MajorDMR-12-54375	2
chr20	3834672	3835066	MajorDMR-12-54376	2
chr20	3850575	3850587	MajorDMR-12-54377	2
chr20	3856294	3857054	MajorDMR-12-54378	9
chr20	3859362	3859402	MajorDMR-12-54379	4
chr20	3873199	3873280	MajorDMR-12-54380	4
chr20	3874420	3874480	MajorDMR-12-54381	2
chr20	3875480	3876916	MajorDMR-12-54382	10
chr20	3884082	3884465	MajorDMR-12-54383	2
chr20	3885306	3885343	MajorDMR-12-54384	2
chr20	3896581	3896909	MajorDMR-12-54385	4
chr20	3898094	3898137	MajorDMR-12-54386	2
chr20	3898643	3898884	MajorDMR-12-54387	4
chr20	3902547	3903504	MajorDMR-12-54388	7
chr20	3909141	3909265	MajorDMR-12-54389	4
chr20	3966253	3966415	MajorDMR-12-54390	3
chr20	3967952	3968345	MajorDMR-12-54391	4
chr20	3972543	3972609	MajorDMR-12-54392	2
chr20	3978206	3978607	MajorDMR-12-54393	5
chr20	3980039	3980140	MajorDMR-12-54394	5
chr20	3980876	3981274	MajorDMR-12-54395	2
chr20	3983676	3983912	MajorDMR-12-54396	12
chr20	3992786	3993021	MajorDMR-12-54397	6
chr20	4013044	4013417	MajorDMR-12-54398	2
chr20	4032262	4032273	MajorDMR-12-54399	2
chr20	4067958	4068175	MajorDMR-12-54400	4
chr20	4076380	4076408	MajorDMR-12-54401	2
chr20	4082941	4083742	MajorDMR-12-54402	5
chr20	4135822	4135889	MajorDMR-12-54403	2
chr20	4148872	4148902	MajorDMR-12-54404	2
chr20	4152267	4152552	MajorDMR-12-54405	3
chr20	4226766	4227205	MajorDMR-12-54406	5
chr20	4261366	4261551	MajorDMR-12-54407	2
chr20	4277568	4277920	MajorDMR-12-54408	8
chr20	4322650	4322770	MajorDMR-12-54409	3
chr20	4327403	4327452	MajorDMR-12-54410	2
chr20	4329501	4329829	MajorDMR-12-54411	2
chr20	4444108	4444173	MajorDMR-12-54412	2
chr20	4541437	4541660	MajorDMR-12-54413	2
chr20	4559146	4559627	MajorDMR-12-54414	2
chr20	4573948	4573986	MajorDMR-12-54415	2
chr20	4652334	4652342	MajorDMR-12-54416	2
chr20	4662860	4663141	MajorDMR-12-54417	4
chr20	4707551	4707995	MajorDMR-12-54418	10
chr20	4713437	4713857	MajorDMR-12-54419	2
chr20	4721901	4721909	MajorDMR-12-54420	2
chr20	4777347	4777512	MajorDMR-12-54421	2
chr20	4801641	4801755	MajorDMR-12-54422	2
chr20	4802826	4803068	MajorDMR-12-54423	2
chr20	4804730	4805544	MajorDMR-12-54424	7
chr20	4833455	4833804	MajorDMR-12-54425	2
chr20	4840657	4841113	MajorDMR-12-54426	4
chr20	4842188	4842241	MajorDMR-12-54427	2
chr20	4849181	4850668	MajorDMR-12-54428	8
chr20	4851724	4852241	MajorDMR-12-54429	4
chr20	4855251	4856638	MajorDMR-12-54430	12
chr20	4858490	4858982	MajorDMR-12-54431	4
chr20	4860971	4861105	MajorDMR-12-54432	3
chr20	4863881	4864102	MajorDMR-12-54433	2
chr20	4864699	4867090	MajorDMR-12-54434	22
chr20	4867622	4867993	MajorDMR-12-54435	3
chr20	4869712	4869942	MajorDMR-12-54436	5
chr20	4873508	4873578	MajorDMR-12-54437	2
chr20	4874528	4875364	MajorDMR-12-54438	8
chr20	4876201	4876271	MajorDMR-12-54439	2
chr20	4877209	4877956	MajorDMR-12-54440	5
chr20	4878457	4879435	MajorDMR-12-54441	7
chr20	4885826	4887010	MajorDMR-12-54442	10
chr20	4887783	4887989	MajorDMR-12-54443	4
chr20	4895413	4895552	MajorDMR-12-54444	4
chr20	4897922	4900161	MajorDMR-12-54445	20
chr20	4901583	4902026	MajorDMR-12-54446	3
chr20	4903467	4904892	MajorDMR-12-54447	6
chr20	4906133	4906309	MajorDMR-12-54448	6
chr20	4907856	4908106	MajorDMR-12-54449	2
chr20	4910016	4910529	MajorDMR-12-54450	3
chr20	4913100	4913293	MajorDMR-12-54451	4
chr20	4914823	4914929	MajorDMR-12-54452	2
chr20	4917342	4918142	MajorDMR-12-54453	8
chr20	4920024	4920486	MajorDMR-12-54454	3
chr20	4924128	4925422	MajorDMR-12-54455	7
chr20	4927897	4929889	MajorDMR-12-54456	9
chr20	4931111	4931928	MajorDMR-12-54457	5
chr20	4935623	4936148	MajorDMR-12-54458	3
chr20	4937398	4937642	MajorDMR-12-54459	2
chr20	4943440	4945228	MajorDMR-12-54460	7
chr20	4947062	4947104	MajorDMR-12-54461	2
chr20	4948280	4948580	MajorDMR-12-54462	4
chr20	4952814	4954377	MajorDMR-12-54463	16
chr20	4955852	4955923	MajorDMR-12-54464	2
chr20	4956459	4956701	MajorDMR-12-54465	8
chr20	4957341	4959679	MajorDMR-12-54466	16
chr20	4961911	4962211	MajorDMR-12-54467	5
chr20	4963404	4963550	MajorDMR-12-54468	2
chr20	4964118	4964153	MajorDMR-12-54469	2
chr20	4966674	4967121	MajorDMR-12-54470	4
chr20	4967674	4968720	MajorDMR-12-54471	17
chr20	4969374	4972649	MajorDMR-12-54472	15
chr20	4973175	4974661	MajorDMR-12-54473	7
chr20	4975245	4975386	MajorDMR-12-54474	3
chr20	4975960	4976571	MajorDMR-12-54475	4
chr20	4979582	4980406	MajorDMR-12-54476	14
chr20	4986098	4986253	MajorDMR-12-54477	2
chr20	5004482	5005791	MajorDMR-12-54478	10
chr20	5019017	5019251	MajorDMR-12-54479	2
chr20	5020017	5020225	MajorDMR-12-54480	2
chr20	5021848	5022979	MajorDMR-12-54481	15
chr20	5023879	5023934	MajorDMR-12-54482	2
chr20	5030767	5031033	MajorDMR-12-54483	4
chr20	5036320	5037801	MajorDMR-12-54484	27
chr20	5060886	5061119	MajorDMR-12-54485	3
chr20	5111596	5111718	MajorDMR-12-54486	7
chr20	5139383	5139423	MajorDMR-12-54487	2
chr20	5140705	5140754	MajorDMR-12-54488	2
chr20	5158782	5159290	MajorDMR-12-54489	4
chr20	5160543	5161800	MajorDMR-12-54490	6
chr20	5176394	5176491	MajorDMR-12-54491	3
chr20	5396933	5397113	MajorDMR-12-54492	3
chr20	5505676	5505864	MajorDMR-12-54493	2
chr20	5510069	5510278	MajorDMR-12-54494	5
chr20	5531569	5531606	MajorDMR-12-54495	3
chr20	5564783	5564949	MajorDMR-12-54496	2
chr20	5576991	5577442	MajorDMR-12-54497	4
chr20	5601622	5602279	MajorDMR-12-54498	4
chr20	5607532	5607772	MajorDMR-12-54499	5
chr20	5656131	5656372	MajorDMR-12-54500	3
chr20	5705258	5705408	MajorDMR-12-54501	2
chr20	5716839	5717239	MajorDMR-12-54502	3
chr20	5827524	5827611	MajorDMR-12-54503	2
chr20	6019811	6020883	MajorDMR-12-54504	11
chr20	6021709	6022218	MajorDMR-12-54505	4
chr20	6085407	6085414	MajorDMR-12-54506	2
chr20	6145204	6145815	MajorDMR-12-54507	4
chr20	6160157	6160257	MajorDMR-12-54508	2
chr20	6225528	6225546	MajorDMR-12-54509	2
chr20	6258487	6258666	MajorDMR-12-54510	5
chr20	6275603	6275918	MajorDMR-12-54511	2
chr20	6301999	6302457	MajorDMR-12-54512	4
chr20	6458524	6459059	MajorDMR-12-54513	3
chr20	6580731	6581079	MajorDMR-12-54514	3
chr20	6598937	6599092	MajorDMR-12-54515	2
chr20	6612952	6613000	MajorDMR-12-54516	2
chr20	6625259	6625686	MajorDMR-12-54517	5
chr20	6673409	6674273	MajorDMR-12-54518	16
chr20	6676961	6677295	MajorDMR-12-54519	4
chr20	6684845	6685378	MajorDMR-12-54520	4
chr20	6709204	6709293	MajorDMR-12-54521	2
chr20	6746967	6747721	MajorDMR-12-54522	9
chr20	6751527	6751791	MajorDMR-12-54523	3
chr20	6752328	6752360	MajorDMR-12-54524	3
chr20	6755925	6756015	MajorDMR-12-54525	2
chr20	6756560	6756737	MajorDMR-12-54526	2
chr20	6757446	6757596	MajorDMR-12-54527	2
chr20	6758253	6758917	MajorDMR-12-54528	5
chr20	6759912	6760219	MajorDMR-12-54529	2
chr20	6760768	6761626	MajorDMR-12-54530	6
chr20	6854100	6854198	MajorDMR-12-54531	2
chr20	6993204	6993262	MajorDMR-12-54532	2
chr20	7229471	7229691	MajorDMR-12-54533	4
chr20	7342790	7343747	MajorDMR-12-54534	5
chr20	7356701	7356928	MajorDMR-12-54535	2
chr20	7481571	7481944	MajorDMR-12-54536	3
chr20	7622911	7623093	MajorDMR-12-54537	3
chr20	7735905	7736953	MajorDMR-12-54538	9
chr20	7739140	7739243	MajorDMR-12-54539	2
chr20	7751698	7752056	MajorDMR-12-54540	5
chr20	7755223	7755368	MajorDMR-12-54541	2
chr20	7772122	7772405	MajorDMR-12-54542	2
chr20	7784457	7784515	MajorDMR-12-54543	4
chr20	7809075	7809394	MajorDMR-12-54544	3
chr20	7837540	7837677	MajorDMR-12-54545	2
chr20	7989561	7989570	MajorDMR-12-54546	2
chr20	8024780	8024784	MajorDMR-12-54547	2
chr20	8063377	8063433	MajorDMR-12-54548	3
chr20	8098651	8099278	MajorDMR-12-54549	4
chr20	8100516	8100711	MajorDMR-12-54550	2
chr20	8102998	8103165	MajorDMR-12-54551	3
chr20	8119801	8119931	MajorDMR-12-54552	5
chr20	8126373	8126453	MajorDMR-12-54553	2
chr20	8143354	8143531	MajorDMR-12-54554	2
chr20	8144082	8144663	MajorDMR-12-54555	3
chr20	8150571	8151715	MajorDMR-12-54556	6
chr20	8171357	8171666	MajorDMR-12-54557	6
chr20	8192673	8193269	MajorDMR-12-54558	4
chr20	8194567	8194579	MajorDMR-12-54559	2
chr20	8197245	8197450	MajorDMR-12-54560	2
chr20	8215206	8215516	MajorDMR-12-54561	3
chr20	8222066	8222216	MajorDMR-12-54562	3
chr20	8229260	8230028	MajorDMR-12-54563	7
chr20	8230769	8231047	MajorDMR-12-54564	2
chr20	8234597	8234691	MajorDMR-12-54565	3
chr20	8276512	8276786	MajorDMR-12-54566	2
chr20	8283116	8283124	MajorDMR-12-54567	2
chr20	8292259	8292297	MajorDMR-12-54568	2
chr20	8312667	8312733	MajorDMR-12-54569	3
chr20	8313671	8313759	MajorDMR-12-54570	2
chr20	8341628	8341704	MajorDMR-12-54571	2
chr20	8348901	8349068	MajorDMR-12-54572	2
chr20	8366093	8366302	MajorDMR-12-54573	3
chr20	8389472	8389678	MajorDMR-12-54574	2
chr20	8427397	8427620	MajorDMR-12-54575	2
chr20	8436235	8436559	MajorDMR-12-54576	2
chr20	8439792	8439983	MajorDMR-12-54577	3
chr20	8462484	8463688	MajorDMR-12-54578	12
chr20	8469879	8470077	MajorDMR-12-54579	2
chr20	8486242	8486287	MajorDMR-12-54580	2
chr20	8505088	8505542	MajorDMR-12-54581	3
chr20	8524236	8524349	MajorDMR-12-54582	2
chr20	8564240	8564823	MajorDMR-12-54583	8
chr20	8566583	8566682	MajorDMR-12-54584	2
chr20	8573260	8573304	MajorDMR-12-54585	3
chr20	8574905	8574911	MajorDMR-12-54586	2
chr20	8619145	8619155	MajorDMR-12-54587	2
chr20	8621070	8621129	MajorDMR-12-54588	2
chr20	8659045	8659385	MajorDMR-12-54589	4
chr20	8804766	8804862	MajorDMR-12-54590	2
chr20	8817274	8817666	MajorDMR-12-54591	2
chr20	9084319	9084865	MajorDMR-12-54592	4
chr20	9322668	9322924	MajorDMR-12-54593	2
chr20	9326047	9326278	MajorDMR-12-54594	3
chr20	9389713	9389753	MajorDMR-12-54595	3
chr20	9411624	9411782	MajorDMR-12-54596	2
chr20	9429753	9429976	MajorDMR-12-54597	2
chr20	9441311	9441987	MajorDMR-12-54598	3
chr20	9474278	9474942	MajorDMR-12-54599	7
chr20	9512555	9512801	MajorDMR-12-54600	3
chr20	9554064	9554078	MajorDMR-12-54601	2
chr20	9589617	9589634	MajorDMR-12-54602	2
chr20	9590804	9590813	MajorDMR-12-54603	2
chr20	9598264	9598360	MajorDMR-12-54604	3
chr20	9606498	9606756	MajorDMR-12-54605	3
chr20	9670121	9670782	MajorDMR-12-54606	5
chr20	9677190	9677223	MajorDMR-12-54607	2
chr20	9716082	9716175	MajorDMR-12-54608	4
chr20	9720548	9720779	MajorDMR-12-54609	4
chr20	9736969	9737259	MajorDMR-12-54610	4
chr20	9766641	9766719	MajorDMR-12-54611	2
chr20	9783823	9783970	MajorDMR-12-54612	2
chr20	9800110	9800801	MajorDMR-12-54613	3
chr20	9851571	9851830	MajorDMR-12-54614	2
chr20	9855878	9855960	MajorDMR-12-54615	2
chr20	9948438	9948981	MajorDMR-12-54616	5
chr20	9962595	9962998	MajorDMR-12-54617	3
chr20	10027489	10027792	MajorDMR-12-54618	3
chr20	10050277	10050301	MajorDMR-12-54619	3
chr20	10086184	10086562	MajorDMR-12-54620	4
chr20	10123423	10123689	MajorDMR-12-54621	2
chr20	10161602	10161999	MajorDMR-12-54622	3
chr20	10214641	10214777	MajorDMR-12-54623	3
chr20	10217402	10217717	MajorDMR-12-54624	4
chr20	10228896	10229253	MajorDMR-12-54625	4
chr20	10236902	10237054	MajorDMR-12-54626	3
chr20	10243696	10243889	MajorDMR-12-54627	3
chr20	10262947	10263379	MajorDMR-12-54628	4
chr20	10279550	10279570	MajorDMR-12-54629	2
chr20	10281570	10282200	MajorDMR-12-54630	4
chr20	10284654	10284693	MajorDMR-12-54631	2
chr20	10309783	10309942	MajorDMR-12-54632	3
chr20	10333954	10334561	MajorDMR-12-54633	3
chr20	10388359	10388644	MajorDMR-12-54634	4
chr20	10399124	10399155	MajorDMR-12-54635	2
chr20	10457218	10457290	MajorDMR-12-54636	2
chr20	10608061	10608103	MajorDMR-12-54637	2
chr20	10634096	10634399	MajorDMR-12-54638	3
chr20	10646317	10646331	MajorDMR-12-54639	2
chr20	10651459	10651817	MajorDMR-12-54640	2
chr20	10660110	10660204	MajorDMR-12-54641	2
chr20	10668266	10668790	MajorDMR-12-54642	4
chr20	10716068	10716274	MajorDMR-12-54643	5
chr20	10783065	10783149	MajorDMR-12-54644	2
chr20	10860365	10860371	MajorDMR-12-54645	2
chr20	10900565	10900601	MajorDMR-12-54646	2
chr20	10903270	10903959	MajorDMR-12-54647	7
chr20	11061639	11061975	MajorDMR-12-54648	4
chr20	11116268	11116780	MajorDMR-12-54649	4
chr20	11140476	11140627	MajorDMR-12-54650	6
chr20	11169676	11170027	MajorDMR-12-54651	4
chr20	11238723	11238866	MajorDMR-12-54652	3
chr20	11246728	11247870	MajorDMR-12-54653	11
chr20	11359922	11360432	MajorDMR-12-54654	4
chr20	11408236	11408342	MajorDMR-12-54655	2
chr20	11411024	11411137	MajorDMR-12-54656	2
chr20	11428463	11428778	MajorDMR-12-54657	2
chr20	11469540	11469751	MajorDMR-12-54658	3
chr20	11538755	11539628	MajorDMR-12-54659	13
chr20	11569678	11569792	MajorDMR-12-54660	2
chr20	11694051	11694227	MajorDMR-12-54661	2
chr20	11742499	11742792	MajorDMR-12-54662	2
chr20	11747295	11748051	MajorDMR-12-54663	7
chr20	11761995	11762059	MajorDMR-12-54664	2
chr20	11807123	11807141	MajorDMR-12-54665	2
chr20	11829308	11829858	MajorDMR-12-54666	8
chr20	11873145	11873500	MajorDMR-12-54667	3
chr20	11876748	11877144	MajorDMR-12-54668	5
chr20	11887625	11887725	MajorDMR-12-54669	2
chr20	11896289	11896310	MajorDMR-12-54670	2
chr20	11897314	11897565	MajorDMR-12-54671	2
chr20	11898850	11901252	MajorDMR-12-54672	26
chr20	11902066	11902900	MajorDMR-12-54673	9
chr20	11904100	11904662	MajorDMR-12-54674	3
chr20	11905627	11906884	MajorDMR-12-54675	7
chr20	11907508	11907669	MajorDMR-12-54676	3
chr20	11916901	11917119	MajorDMR-12-54677	4
chr20	11937633	11937730	MajorDMR-12-54678	2
chr20	12040492	12041143	MajorDMR-12-54679	5
chr20	12049169	12049478	MajorDMR-12-54680	4
chr20	12056999	12057346	MajorDMR-12-54681	4
chr20	12058306	12059180	MajorDMR-12-54682	10
chr20	12069666	12069827	MajorDMR-12-54683	3
chr20	12164946	12165324	MajorDMR-12-54684	2
chr20	12175540	12175601	MajorDMR-12-54685	3
chr20	12176148	12176394	MajorDMR-12-54686	2
chr20	12192218	12192559	MajorDMR-12-54687	7
chr20	12196209	12196263	MajorDMR-12-54688	3
chr20	12362670	12362855	MajorDMR-12-54689	2
chr20	12364434	12365177	MajorDMR-12-54690	4
chr20	12384239	12384473	MajorDMR-12-54691	2
chr20	12400340	12400784	MajorDMR-12-54692	3
chr20	12555387	12555669	MajorDMR-12-54693	4
chr20	12562431	12562853	MajorDMR-12-54694	4
chr20	12743199	12743666	MajorDMR-12-54695	2
chr20	12810041	12810386	MajorDMR-12-54696	6
chr20	12828429	12828561	MajorDMR-12-54697	2
chr20	12854234	12854893	MajorDMR-12-54698	5
chr20	12855938	12856787	MajorDMR-12-54699	8
chr20	12901491	12901619	MajorDMR-12-54700	2
chr20	13010045	13010383	MajorDMR-12-54701	2
chr20	13011611	13011721	MajorDMR-12-54702	2
chr20	13086555	13086879	MajorDMR-12-54703	2
chr20	13254978	13255066	MajorDMR-12-54704	3
chr20	13537872	13538021	MajorDMR-12-54705	3
chr20	13736112	13736135	MajorDMR-12-54706	2
chr20	13752126	13752979	MajorDMR-12-54707	5
chr20	13757906	13758870	MajorDMR-12-54708	5
chr20	13767005	13768753	MajorDMR-12-54709	10
chr20	13792833	13792888	MajorDMR-12-54710	3
chr20	13793946	13794920	MajorDMR-12-54711	6
chr20	13795433	13795603	MajorDMR-12-54712	2
chr20	13846461	13846828	MajorDMR-12-54713	2
chr20	13902497	13903384	MajorDMR-12-54714	5
chr20	13992806	13993253	MajorDMR-12-54715	2
chr20	14014898	14015186	MajorDMR-12-54716	5
chr20	14045232	14045656	MajorDMR-12-54717	5
chr20	14073398	14073529	MajorDMR-12-54718	3
chr20	14074943	14075111	MajorDMR-12-54719	2
chr20	14122918	14123132	MajorDMR-12-54720	3
chr20	14215580	14215828	MajorDMR-12-54721	2
chr20	14284092	14284275	MajorDMR-12-54722	2
chr20	14288357	14289005	MajorDMR-12-54723	4
chr20	14476480	14476642	MajorDMR-12-54724	2
chr20	14558025	14558163	MajorDMR-12-54725	2
chr20	14575854	14575934	MajorDMR-12-54726	2
chr20	14609543	14609709	MajorDMR-12-54727	2
chr20	14637896	14637908	MajorDMR-12-54728	2
chr20	14668743	14668841	MajorDMR-12-54729	2
chr20	14773001	14773161	MajorDMR-12-54730	2
chr20	14807672	14807716	MajorDMR-12-54731	2
chr20	14860645	14861127	MajorDMR-12-54732	6
chr20	14904457	14904601	MajorDMR-12-54733	2
chr20	15027433	15027932	MajorDMR-12-54734	3
chr20	15125766	15126044	MajorDMR-12-54735	2
chr20	15173564	15173722	MajorDMR-12-54736	3
chr20	15195489	15195792	MajorDMR-12-54737	2
chr20	15201613	15201638	MajorDMR-12-54738	2
chr20	15203715	15203917	MajorDMR-12-54739	2
chr20	15350309	15350416	MajorDMR-12-54740	3
chr20	15515118	15515253	MajorDMR-12-54741	2
chr20	15525578	15526174	MajorDMR-12-54742	4
chr20	15536627	15536914	MajorDMR-12-54743	2
chr20	15542668	15542889	MajorDMR-12-54744	2
chr20	15551073	15551438	MajorDMR-12-54745	3
chr20	15557508	15557753	MajorDMR-12-54746	5
chr20	15560062	15560906	MajorDMR-12-54747	5
chr20	15563212	15563236	MajorDMR-12-54748	2
chr20	15583908	15584145	MajorDMR-12-54749	3
chr20	15606105	15607051	MajorDMR-12-54750	4
chr20	15609073	15609236	MajorDMR-12-54751	2
chr20	15643589	15643607	MajorDMR-12-54752	2
chr20	15649832	15649856	MajorDMR-12-54753	2
chr20	15699471	15699954	MajorDMR-12-54754	3
chr20	15701158	15701243	MajorDMR-12-54755	3
chr20	15713095	15713197	MajorDMR-12-54756	2
chr20	15732665	15732743	MajorDMR-12-54757	2
chr20	15740347	15741341	MajorDMR-12-54758	15
chr20	15796241	15796671	MajorDMR-12-54759	2
chr20	15799460	15799674	MajorDMR-12-54760	4
chr20	15813906	15814212	MajorDMR-12-54761	4
chr20	15828098	15828215	MajorDMR-12-54762	3
chr20	15832779	15832827	MajorDMR-12-54763	3
chr20	15835769	15836017	MajorDMR-12-54764	3
chr20	15859565	15859671	MajorDMR-12-54765	2
chr20	15871471	15871479	MajorDMR-12-54766	2
chr20	15876124	15876136	MajorDMR-12-54767	2
chr20	15935911	15936238	MajorDMR-12-54768	2
chr20	15942717	15942750	MajorDMR-12-54769	2
chr20	15957305	15957780	MajorDMR-12-54770	2
chr20	15983237	15983482	MajorDMR-12-54771	4
chr20	15988671	15988695	MajorDMR-12-54772	2
chr20	16005471	16005881	MajorDMR-12-54773	2
chr20	16033278	16033685	MajorDMR-12-54774	3
chr20	16042153	16042394	MajorDMR-12-54775	5
chr20	16045066	16045316	MajorDMR-12-54776	3
chr20	16046925	16047691	MajorDMR-12-54777	4
chr20	16092820	16092845	MajorDMR-12-54778	3
chr20	16109877	16109905	MajorDMR-12-54779	2
chr20	16195374	16195956	MajorDMR-12-54780	3
chr20	16216304	16216328	MajorDMR-12-54781	2
chr20	16217607	16217733	MajorDMR-12-54782	3
chr20	16223473	16224728	MajorDMR-12-54783	9
chr20	16227078	16228015	MajorDMR-12-54784	6
chr20	16234262	16234610	MajorDMR-12-54785	2
chr20	16254746	16254988	MajorDMR-12-54786	2
chr20	16268125	16268674	MajorDMR-12-54787	4
chr20	16344641	16345178	MajorDMR-12-54788	4
chr20	16347249	16347476	MajorDMR-12-54789	4
chr20	16375698	16375751	MajorDMR-12-54790	2
chr20	16431627	16431653	MajorDMR-12-54791	3
chr20	16438316	16439023	MajorDMR-12-54792	5
chr20	16473345	16473370	MajorDMR-12-54793	2
chr20	16521445	16522121	MajorDMR-12-54794	8
chr20	16528624	16529194	MajorDMR-12-54795	9
chr20	16552923	16553413	MajorDMR-12-54796	3
chr20	16593695	16594095	MajorDMR-12-54797	2
chr20	16594724	16595494	MajorDMR-12-54798	5
chr20	16596206	16596333	MajorDMR-12-54799	2
chr20	16652424	16652795	MajorDMR-12-54800	3
chr20	16680611	16680640	MajorDMR-12-54801	2
chr20	16749959	16750313	MajorDMR-12-54802	2
chr20	16783016	16783112	MajorDMR-12-54803	2
chr20	16811898	16812202	MajorDMR-12-54804	2
chr20	16875977	16876199	MajorDMR-12-54805	2
chr20	16907310	16907366	MajorDMR-12-54806	2
chr20	17010319	17010721	MajorDMR-12-54807	4
chr20	17022236	17022630	MajorDMR-12-54808	3
chr20	17047531	17048337	MajorDMR-12-54809	9
chr20	17073496	17073850	MajorDMR-12-54810	2
chr20	17087712	17088020	MajorDMR-12-54811	7
chr20	17153529	17153657	MajorDMR-12-54812	2
chr20	17170995	17171921	MajorDMR-12-54813	8
chr20	17227115	17227161	MajorDMR-12-54814	2
chr20	17251200	17251542	MajorDMR-12-54815	2
chr20	17292726	17293150	MajorDMR-12-54816	2
chr20	17342062	17342098	MajorDMR-12-54817	2
chr20	17386545	17386601	MajorDMR-12-54818	2
chr20	17420028	17420144	MajorDMR-12-54819	3
chr20	17426268	17426497	MajorDMR-12-54820	2
chr20	17485053	17485224	MajorDMR-12-54821	4
chr20	17519238	17519425	MajorDMR-12-54822	5
chr20	17570043	17570157	MajorDMR-12-54823	5
chr20	17576991	17577125	MajorDMR-12-54824	3
chr20	17583452	17583468	MajorDMR-12-54825	2
chr20	17586219	17586263	MajorDMR-12-54826	2
chr20	17594858	17595473	MajorDMR-12-54827	14
chr20	17602408	17602674	MajorDMR-12-54828	3
chr20	17627171	17627614	MajorDMR-12-54829	7
chr20	17631816	17631954	MajorDMR-12-54830	4
chr20	17641572	17641614	MajorDMR-12-54831	2
chr20	17650410	17650560	MajorDMR-12-54832	3
chr20	17660772	17661752	MajorDMR-12-54833	26
chr20	17682871	17683616	MajorDMR-12-54834	11
chr20	17691089	17691312	MajorDMR-12-54835	2
chr20	17694765	17695689	MajorDMR-12-54836	5
chr20	17705876	17706166	MajorDMR-12-54837	7
chr20	17751981	17752877	MajorDMR-12-54838	15
chr20	17817020	17817521	MajorDMR-12-54839	11
chr20	17835133	17835206	MajorDMR-12-54840	2
chr20	17837018	17837074	MajorDMR-12-54841	2
chr20	17856778	17857049	MajorDMR-12-54842	7
chr20	17858958	17858973	MajorDMR-12-54843	2
chr20	17860198	17860217	MajorDMR-12-54844	2
chr20	17866243	17866991	MajorDMR-12-54845	9
chr20	17876205	17876216	MajorDMR-12-54846	2
chr20	17876844	17877676	MajorDMR-12-54847	9
chr20	17885005	17885040	MajorDMR-12-54848	2
chr20	17885576	17885826	MajorDMR-12-54849	2
chr20	17890530	17891959	MajorDMR-12-54850	10
chr20	17897433	17897951	MajorDMR-12-54851	4
chr20	17900469	17900625	MajorDMR-12-54852	3
chr20	17917170	17918030	MajorDMR-12-54853	10
chr20	17946883	17947568	MajorDMR-12-54854	5
chr20	17951070	17951434	MajorDMR-12-54855	3
chr20	17952522	17952632	MajorDMR-12-54856	2
chr20	17962792	17962835	MajorDMR-12-54857	2
chr20	17970213	17970250	MajorDMR-12-54858	2
chr20	17977359	17977389	MajorDMR-12-54859	2
chr20	17990000	17990139	MajorDMR-12-54860	2
chr20	18028802	18029017	MajorDMR-12-54861	4
chr20	18029704	18029712	MajorDMR-12-54862	2
chr20	18032761	18033068	MajorDMR-12-54863	2
chr20	18065014	18065056	MajorDMR-12-54864	3
chr20	18087529	18087912	MajorDMR-12-54865	2
chr20	18122276	18123740	MajorDMR-12-54866	21
chr20	18127605	18127799	MajorDMR-12-54867	2
chr20	18133206	18135128	MajorDMR-12-54868	14
chr20	18162964	18163046	MajorDMR-12-54869	2
chr20	18166668	18166746	MajorDMR-12-54870	3
chr20	18205627	18206430	MajorDMR-12-54871	10
chr20	18265206	18265363	MajorDMR-12-54872	2
chr20	18340382	18340499	MajorDMR-12-54873	2
chr20	18353035	18353643	MajorDMR-12-54874	3
chr20	18358174	18359408	MajorDMR-12-54875	11
chr20	18374531	18374774	MajorDMR-12-54876	2
chr20	18377074	18378214	MajorDMR-12-54877	9
chr20	18392560	18394411	MajorDMR-12-54878	12
chr20	18420112	18420742	MajorDMR-12-54879	4
chr20	18423784	18424851	MajorDMR-12-54880	5
chr20	18448780	18448784	MajorDMR-12-54881	2
chr20	18476673	18476964	MajorDMR-12-54882	2
chr20	18502451	18502615	MajorDMR-12-54883	5
chr20	18503278	18503706	MajorDMR-12-54884	2
chr20	18564287	18564325	MajorDMR-12-54885	2
chr20	18569980	18570333	MajorDMR-12-54886	2
chr20	18595817	18595957	MajorDMR-12-54887	2
chr20	18596554	18596749	MajorDMR-12-54888	2
chr20	18600090	18600194	MajorDMR-12-54889	3
chr20	18607367	18607680	MajorDMR-12-54890	3
chr20	18608440	18608507	MajorDMR-12-54891	2
chr20	18613215	18613570	MajorDMR-12-54892	2
chr20	18617898	18618010	MajorDMR-12-54893	3
chr20	18620158	18620598	MajorDMR-12-54894	9
chr20	18626590	18626704	MajorDMR-12-54895	2
chr20	18653692	18653738	MajorDMR-12-54896	2
chr20	18669720	18669780	MajorDMR-12-54897	4
chr20	18696123	18696177	MajorDMR-12-54898	4
chr20	18720527	18720747	MajorDMR-12-54899	2
chr20	18725689	18725906	MajorDMR-12-54900	4
chr20	18729849	18729977	MajorDMR-12-54901	3
chr20	18731340	18731709	MajorDMR-12-54902	2
chr20	18759552	18759764	MajorDMR-12-54903	2
chr20	18784089	18784295	MajorDMR-12-54904	3
chr20	18802715	18804029	MajorDMR-12-54905	13
chr20	18805713	18806047	MajorDMR-12-54906	3
chr20	18820216	18821768	MajorDMR-12-54907	16
chr20	18886561	18886686	MajorDMR-12-54908	2
chr20	18906420	18906509	MajorDMR-12-54909	2
chr20	18968541	18968551	MajorDMR-12-54910	2
chr20	18996290	18996609	MajorDMR-12-54911	4
chr20	19060319	19060564	MajorDMR-12-54912	7
chr20	19086385	19086542	MajorDMR-12-54913	2
chr20	19194093	19195827	MajorDMR-12-54914	16
chr20	19196419	19196711	MajorDMR-12-54915	2
chr20	19200854	19201348	MajorDMR-12-54916	3
chr20	19202363	19202868	MajorDMR-12-54917	4
chr20	19222449	19222597	MajorDMR-12-54918	2
chr20	19230455	19230855	MajorDMR-12-54919	3
chr20	19232879	19233404	MajorDMR-12-54920	3
chr20	19237645	19237886	MajorDMR-12-54921	4
chr20	19240917	19241823	MajorDMR-12-54922	10
chr20	19255485	19256406	MajorDMR-12-54923	5
chr20	19265057	19265166	MajorDMR-12-54924	2
chr20	19273992	19274295	MajorDMR-12-54925	2
chr20	19281468	19281611	MajorDMR-12-54926	4
chr20	19300525	19300850	MajorDMR-12-54927	7
chr20	19305217	19305580	MajorDMR-12-54928	5
chr20	19319838	19319868	MajorDMR-12-54929	3
chr20	19328585	19329076	MajorDMR-12-54930	4
chr20	19335782	19336036	MajorDMR-12-54931	2
chr20	19342613	19342622	MajorDMR-12-54932	2
chr20	19349092	19349422	MajorDMR-12-54933	3
chr20	19357394	19357849	MajorDMR-12-54934	6
chr20	19362497	19362899	MajorDMR-12-54935	2
chr20	19382921	19383188	MajorDMR-12-54936	3
chr20	19387964	19388222	MajorDMR-12-54937	5
chr20	19403951	19405191	MajorDMR-12-54938	8
chr20	19408266	19408781	MajorDMR-12-54939	3
chr20	19410190	19411182	MajorDMR-12-54940	8
chr20	19413598	19414029	MajorDMR-12-54941	6
chr20	19445021	19445204	MajorDMR-12-54942	3
chr20	19446089	19447974	MajorDMR-12-54943	15
chr20	19454677	19454711	MajorDMR-12-54944	2
chr20	19473053	19474030	MajorDMR-12-54945	9
chr20	19482951	19483032	MajorDMR-12-54946	4
chr20	19490192	19490233	MajorDMR-12-54947	2
chr20	19493550	19493910	MajorDMR-12-54948	2
chr20	19508423	19508446	MajorDMR-12-54949	2
chr20	19513757	19513951	MajorDMR-12-54950	2
chr20	19515076	19515156	MajorDMR-12-54951	4
chr20	19519606	19520184	MajorDMR-12-54952	3
chr20	19526475	19527029	MajorDMR-12-54953	3
chr20	19528799	19529271	MajorDMR-12-54954	3
chr20	19533380	19533647	MajorDMR-12-54955	3
chr20	19537054	19537117	MajorDMR-12-54956	2
chr20	19547778	19547855	MajorDMR-12-54957	2
chr20	19563864	19564059	MajorDMR-12-54958	2
chr20	19568985	19569444	MajorDMR-12-54959	2
chr20	19582018	19582308	MajorDMR-12-54960	2
chr20	19584086	19584151	MajorDMR-12-54961	3
chr20	19586326	19586398	MajorDMR-12-54962	2
chr20	19587235	19587731	MajorDMR-12-54963	2
chr20	19599607	19600113	MajorDMR-12-54964	3
chr20	19602789	19603203	MajorDMR-12-54965	2
chr20	19623695	19623798	MajorDMR-12-54966	2
chr20	19640972	19641733	MajorDMR-12-54967	5
chr20	19643603	19643614	MajorDMR-12-54968	2
chr20	19653313	19653967	MajorDMR-12-54969	6
chr20	19669275	19670065	MajorDMR-12-54970	3
chr20	19705264	19705729	MajorDMR-12-54971	13
chr20	19743022	19743134	MajorDMR-12-54972	2
chr20	19749867	19750122	MajorDMR-12-54973	4
chr20	19752402	19752763	MajorDMR-12-54974	8
chr20	19764649	19764782	MajorDMR-12-54975	6
chr20	19794153	19795129	MajorDMR-12-54976	10
chr20	19797214	19797283	MajorDMR-12-54977	3
chr20	19830214	19830251	MajorDMR-12-54978	2
chr20	19835692	19835839	MajorDMR-12-54979	2
chr20	19856394	19856972	MajorDMR-12-54980	10
chr20	19865539	19865733	MajorDMR-12-54981	5
chr20	19868796	19870647	MajorDMR-12-54982	25
chr20	19896141	19896342	MajorDMR-12-54983	4
chr20	19901713	19902119	MajorDMR-12-54984	4
chr20	19915249	19915795	MajorDMR-12-54985	7
chr20	19923700	19923723	MajorDMR-12-54986	2
chr20	19954846	19955332	MajorDMR-12-54987	8
chr20	19956276	19958319	MajorDMR-12-54988	27
chr20	19961169	19961417	MajorDMR-12-54989	2
chr20	19974565	19975691	MajorDMR-12-54990	7
chr20	19976444	19976725	MajorDMR-12-54991	2
chr20	19977249	19978032	MajorDMR-12-54992	12
chr20	19980102	19980422	MajorDMR-12-54993	2
chr20	19988039	19988221	MajorDMR-12-54994	2
chr20	19990059	19990276	MajorDMR-12-54995	3
chr20	20015362	20015481	MajorDMR-12-54996	2
chr20	20023905	20024027	MajorDMR-12-54997	2
chr20	20053994	20055039	MajorDMR-12-54998	9
chr20	20084363	20084649	MajorDMR-12-54999	4
chr20	20087241	20087983	MajorDMR-12-55000	7
chr20	20144573	20144772	MajorDMR-12-55001	2
chr20	20180123	20180692	MajorDMR-12-55002	6
chr20	20205332	20205922	MajorDMR-12-55003	4
chr20	20213295	20214054	MajorDMR-12-55004	20
chr20	20243784	20244032	MajorDMR-12-55005	2
chr20	20257947	20258183	MajorDMR-12-55006	5
chr20	20285467	20286647	MajorDMR-12-55007	22
chr20	20298362	20298589	MajorDMR-12-55008	5
chr20	20304502	20304625	MajorDMR-12-55009	2
chr20	20345439	20345818	MajorDMR-12-55010	2
chr20	20360489	20360518	MajorDMR-12-55011	2
chr20	20366233	20366984	MajorDMR-12-55012	7
chr20	20371225	20371422	MajorDMR-12-55013	2
chr20	20388244	20388549	MajorDMR-12-55014	5
chr20	20389314	20389605	MajorDMR-12-55015	2
chr20	20390399	20390495	MajorDMR-12-55016	2
chr20	20392144	20392643	MajorDMR-12-55017	5
chr20	20399854	20400233	MajorDMR-12-55018	6
chr20	20410364	20410403	MajorDMR-12-55019	3
chr20	20427508	20428052	MajorDMR-12-55020	3
chr20	20432707	20433268	MajorDMR-12-55021	4
chr20	20444619	20444718	MajorDMR-12-55022	3
chr20	20470648	20471310	MajorDMR-12-55023	4
chr20	20478512	20478591	MajorDMR-12-55024	2
chr20	20479098	20479400	MajorDMR-12-55025	8
chr20	20496587	20496666	MajorDMR-12-55026	3
chr20	20499159	20499758	MajorDMR-12-55027	3
chr20	20506557	20506657	MajorDMR-12-55028	2
chr20	20532426	20532538	MajorDMR-12-55029	2
chr20	20645053	20645324	MajorDMR-12-55030	4
chr20	20691031	20692219	MajorDMR-12-55031	6
chr20	20737125	20737187	MajorDMR-12-55032	2
chr20	20737736	20738334	MajorDMR-12-55033	7
chr20	20740151	20740202	MajorDMR-12-55034	2
chr20	20744542	20744771	MajorDMR-12-55035	2
chr20	20780562	20780852	MajorDMR-12-55036	2
chr20	20784134	20784144	MajorDMR-12-55037	2
chr20	20787316	20787616	MajorDMR-12-55038	8
chr20	20805723	20805940	MajorDMR-12-55039	2
chr20	20887226	20887298	MajorDMR-12-55040	2
chr20	20910088	20910332	MajorDMR-12-55041	5
chr20	20946779	20946982	MajorDMR-12-55042	3
chr20	20950731	20951181	MajorDMR-12-55043	6
chr20	20983038	20983509	MajorDMR-12-55044	8
chr20	21026496	21026533	MajorDMR-12-55045	3
chr20	21033886	21034243	MajorDMR-12-55046	5
chr20	21055438	21055712	MajorDMR-12-55047	8
chr20	21131086	21131129	MajorDMR-12-55048	3
chr20	21135699	21135781	MajorDMR-12-55049	2
chr20	21192417	21192465	MajorDMR-12-55050	2
chr20	21201619	21201681	MajorDMR-12-55051	2
chr20	21215636	21215936	MajorDMR-12-55052	4
chr20	21254650	21254685	MajorDMR-12-55053	2
chr20	21267833	21267915	MajorDMR-12-55054	3
chr20	21293440	21294041	MajorDMR-12-55055	5
chr20	21297336	21297476	MajorDMR-12-55056	2
chr20	21358867	21359028	MajorDMR-12-55057	2
chr20	21373935	21373975	MajorDMR-12-55058	2
chr20	21567054	21567553	MajorDMR-12-55059	2
chr20	21781753	21782154	MajorDMR-12-55060	7
chr20	21808413	21808439	MajorDMR-12-55061	2
chr20	21816801	21816911	MajorDMR-12-55062	2
chr20	21844885	21845250	MajorDMR-12-55063	3
chr20	22314098	22314642	MajorDMR-12-55064	4
chr20	22422408	22422776	MajorDMR-12-55065	2
chr20	22430172	22430264	MajorDMR-12-55066	3
chr20	22443429	22444267	MajorDMR-12-55067	4
chr20	22452759	22453053	MajorDMR-12-55068	4
chr20	22466657	22467127	MajorDMR-12-55069	3
chr20	22675417	22675999	MajorDMR-12-55070	5
chr20	22704656	22704757	MajorDMR-12-55071	2
chr20	22705566	22705616	MajorDMR-12-55072	2
chr20	22707050	22707301	MajorDMR-12-55073	6
chr20	22752337	22752540	MajorDMR-12-55074	4
chr20	22796824	22796952	MajorDMR-12-55075	2
chr20	22835864	22836017	MajorDMR-12-55076	2
chr20	22884915	22885462	MajorDMR-12-55077	8
chr20	22970892	22971014	MajorDMR-12-55078	2
chr20	22994321	22994358	MajorDMR-12-55079	3
chr20	23000303	23000519	MajorDMR-12-55080	2
chr20	23041122	23041504	MajorDMR-12-55081	2
chr20	23042113	23042884	MajorDMR-12-55082	6
chr20	23050131	23050751	MajorDMR-12-55083	6
chr20	23060590	23060663	MajorDMR-12-55084	2
chr20	23080996	23081332	MajorDMR-12-55085	6
chr20	23136065	23136083	MajorDMR-12-55086	2
chr20	23183966	23184104	MajorDMR-12-55087	2
chr20	23215429	23215598	MajorDMR-12-55088	2
chr20	23222816	23223644	MajorDMR-12-55089	7
chr20	23224706	23225207	MajorDMR-12-55090	3
chr20	23237988	23238762	MajorDMR-12-55091	6
chr20	23338109	23338166	MajorDMR-12-55092	2
chr20	23343892	23344036	MajorDMR-12-55093	3
chr20	23350732	23351739	MajorDMR-12-55094	10
chr20	23352980	23353005	MajorDMR-12-55095	2
chr20	23372392	23372397	MajorDMR-12-55096	2
chr20	23381944	23381996	MajorDMR-12-55097	3
chr20	23730365	23730680	MajorDMR-12-55098	6
chr20	23883334	23883353	MajorDMR-12-55099	2
chr20	23901827	23901959	MajorDMR-12-55100	2
chr20	23955611	23955651	MajorDMR-12-55101	2
chr20	24028882	24029341	MajorDMR-12-55102	5
chr20	24098852	24099025	MajorDMR-12-55103	2
chr20	24099684	24099711	MajorDMR-12-55104	2
chr20	24105859	24106033	MajorDMR-12-55105	2
chr20	24164394	24164535	MajorDMR-12-55106	2
chr20	24199941	24200101	MajorDMR-12-55107	2
chr20	24233949	24234074	MajorDMR-12-55108	2
chr20	24343872	24343877	MajorDMR-12-55109	2
chr20	24359278	24359512	MajorDMR-12-55110	4
chr20	24432497	24432653	MajorDMR-12-55111	6
chr20	24443531	24443636	MajorDMR-12-55112	2
chr20	24499619	24499873	MajorDMR-12-55113	4
chr20	24501614	24501724	MajorDMR-12-55114	2
chr20	24504453	24504457	MajorDMR-12-55115	2
chr20	24561068	24561091	MajorDMR-12-55116	2
chr20	24562262	24562273	MajorDMR-12-55117	2
chr20	24565345	24565362	MajorDMR-12-55118	2
chr20	24583625	24583658	MajorDMR-12-55119	2
chr20	24638513	24638798	MajorDMR-12-55120	11
chr20	24895035	24895194	MajorDMR-12-55121	2
chr20	24911033	24912012	MajorDMR-12-55122	9
chr20	24942166	24942199	MajorDMR-12-55123	3
chr20	25048183	25048527	MajorDMR-12-55124	2
chr20	25063069	25063261	MajorDMR-12-55125	2
chr20	25080571	25080600	MajorDMR-12-55126	2
chr20	25129852	25130127	MajorDMR-12-55127	3
chr20	25179160	25179353	MajorDMR-12-55128	2
chr20	25186114	25186129	MajorDMR-12-55129	2
chr20	25202435	25202951	MajorDMR-12-55130	21
chr20	25207828	25208048	MajorDMR-12-55131	3
chr20	25221820	25222298	MajorDMR-12-55132	2
chr20	25227385	25227440	MajorDMR-12-55133	4
chr20	25231360	25231594	MajorDMR-12-55134	4
chr20	25232535	25232984	MajorDMR-12-55135	2
chr20	25235462	25235951	MajorDMR-12-55136	2
chr20	25253003	25253014	MajorDMR-12-55137	2
chr20	25255089	25256074	MajorDMR-12-55138	24
chr20	25259223	25259638	MajorDMR-12-55139	12
chr20	25260252	25260394	MajorDMR-12-55140	2
chr20	25262361	25262734	MajorDMR-12-55141	7
chr20	25264834	25264888	MajorDMR-12-55142	3
chr20	25265674	25266849	MajorDMR-12-55143	13
chr20	25271664	25272840	MajorDMR-12-55144	22
chr20	25275040	25276974	MajorDMR-12-55145	11
chr20	25277688	25278151	MajorDMR-12-55146	2
chr20	25281471	25282107	MajorDMR-12-55147	4
chr20	25290577	25290773	MajorDMR-12-55148	3
chr20	25301308	25301594	MajorDMR-12-55149	4
chr20	25302744	25303047	MajorDMR-12-55150	2
chr20	25310638	25310965	MajorDMR-12-55151	11
chr20	25318676	25319059	MajorDMR-12-55152	3
chr20	25322369	25322409	MajorDMR-12-55153	2
chr20	25333176	25333708	MajorDMR-12-55154	4
chr20	25334347	25334445	MajorDMR-12-55155	2
chr20	25335056	25335451	MajorDMR-12-55156	4
chr20	25359950	25359958	MajorDMR-12-55157	2
chr20	25379667	25379795	MajorDMR-12-55158	3
chr20	25442331	25443091	MajorDMR-12-55159	19
chr20	25466781	25467406	MajorDMR-12-55160	5
chr20	25475699	25476077	MajorDMR-12-55161	13
chr20	25507006	25507159	MajorDMR-12-55162	5
chr20	25520386	25521106	MajorDMR-12-55163	9
chr20	25565274	25565506	MajorDMR-12-55164	2
chr20	25566628	25566851	MajorDMR-12-55165	2
chr20	25684328	25684454	MajorDMR-12-55166	2
chr20	25700074	25700153	MajorDMR-12-55167	3
chr20	25711162	25711646	MajorDMR-12-55168	2
chr20	25742787	25742882	MajorDMR-12-55169	2
chr20	25833625	25833694	MajorDMR-12-55170	2
chr20	25835332	25835588	MajorDMR-12-55171	2
chr20	25847051	25847327	MajorDMR-12-55172	2
chr20	25848196	25848511	MajorDMR-12-55173	2
chr20	25904949	25905113	MajorDMR-12-55174	2
chr20	25989666	25989965	MajorDMR-12-55175	5
chr20	26150318	26150551	MajorDMR-12-55176	2
chr20	26214677	26215030	MajorDMR-12-55177	2
chr20	26274940	26275169	MajorDMR-12-55178	2
chr20	26293812	26293857	MajorDMR-12-55179	2
chr20	26300384	26300395	MajorDMR-12-55180	3
chr20	29509787	29509957	MajorDMR-12-55181	2
chr20	29525225	29525358	MajorDMR-12-55182	2
chr20	29525864	29525889	MajorDMR-12-55183	2
chr20	29535587	29535599	MajorDMR-12-55184	2
chr20	29545943	29545992	MajorDMR-12-55185	3
chr20	29619590	29619668	MajorDMR-12-55186	2
chr20	29806808	29808005	MajorDMR-12-55187	6
chr20	29826481	29826588	MajorDMR-12-55188	2
chr20	29828832	29829303	MajorDMR-12-55189	2
chr20	29832716	29832898	MajorDMR-12-55190	3
chr20	29943075	29943099	MajorDMR-12-55191	2
chr20	30018570	30019673	MajorDMR-12-55192	11
chr20	30114109	30114688	MajorDMR-12-55193	7
chr20	30139589	30139611	MajorDMR-12-55194	2
chr20	30141515	30142584	MajorDMR-12-55195	9
chr20	30156951	30157093	MajorDMR-12-55196	4
chr20	30191756	30191918	MajorDMR-12-55197	5
chr20	30195996	30196872	MajorDMR-12-55198	21
chr20	30201113	30201121	MajorDMR-12-55199	2
chr20	30254281	30254992	MajorDMR-12-55200	5
chr20	30257277	30258318	MajorDMR-12-55201	4
chr20	30272570	30272779	MajorDMR-12-55202	3
chr20	30289289	30289740	MajorDMR-12-55203	2
chr20	30300417	30300658	MajorDMR-12-55204	3
chr20	30304914	30305388	MajorDMR-12-55205	2
chr20	30309465	30309831	MajorDMR-12-55206	3
chr20	30403503	30403591	MajorDMR-12-55207	2
chr20	30413943	30414204	MajorDMR-12-55208	2
chr20	30416439	30416467	MajorDMR-12-55209	2
chr20	30437285	30437382	MajorDMR-12-55210	2
chr20	30448063	30448772	MajorDMR-12-55211	11
chr20	30453684	30454290	MajorDMR-12-55212	3
chr20	30461067	30461281	MajorDMR-12-55213	2
chr20	30467015	30467119	MajorDMR-12-55214	2
chr20	30502327	30502366	MajorDMR-12-55215	2
chr20	30553858	30553914	MajorDMR-12-55216	2
chr20	30574708	30574741	MajorDMR-12-55217	2
chr20	30595317	30595406	MajorDMR-12-55218	2
chr20	30605915	30605939	MajorDMR-12-55219	2
chr20	30698575	30698749	MajorDMR-12-55220	3
chr20	30703967	30704884	MajorDMR-12-55221	5
chr20	30781820	30781882	MajorDMR-12-55222	2
chr20	30796231	30796562	MajorDMR-12-55223	2
chr20	30835432	30835578	MajorDMR-12-55224	3
chr20	30843086	30843365	MajorDMR-12-55225	2
chr20	30877780	30877814	MajorDMR-12-55226	2
chr20	30886815	30886841	MajorDMR-12-55227	2
chr20	30895669	30895776	MajorDMR-12-55228	3
chr20	30948264	30948692	MajorDMR-12-55229	3
chr20	30950330	30950394	MajorDMR-12-55230	4
chr20	30966657	30966749	MajorDMR-12-55231	3
chr20	30983937	30984347	MajorDMR-12-55232	2
chr20	31012851	31013657	MajorDMR-12-55233	5
chr20	31068394	31068851	MajorDMR-12-55234	2
chr20	31070159	31070207	MajorDMR-12-55235	2
chr20	31098861	31099303	MajorDMR-12-55236	2
chr20	31108662	31108723	MajorDMR-12-55237	3
chr20	31110200	31110606	MajorDMR-12-55238	7
chr20	31111292	31111862	MajorDMR-12-55239	4
chr20	31115253	31115384	MajorDMR-12-55240	2
chr20	31126185	31126190	MajorDMR-12-55241	2
chr20	31133366	31133641	MajorDMR-12-55242	2
chr20	31150447	31150652	MajorDMR-12-55243	4
chr20	31151605	31151863	MajorDMR-12-55244	7
chr20	31162616	31162826	MajorDMR-12-55245	4
chr20	31214531	31214811	MajorDMR-12-55246	2
chr20	31252354	31252733	MajorDMR-12-55247	4
chr20	31269593	31269743	MajorDMR-12-55248	7
chr20	31287817	31288634	MajorDMR-12-55249	3
chr20	31301102	31301144	MajorDMR-12-55250	2
chr20	31333947	31334491	MajorDMR-12-55251	5
chr20	31349163	31349616	MajorDMR-12-55252	2
chr20	31351531	31352085	MajorDMR-12-55253	4
chr20	31395133	31395377	MajorDMR-12-55254	2
chr20	31396217	31396312	MajorDMR-12-55255	2
chr20	31413075	31413270	MajorDMR-12-55256	2
chr20	31597258	31597402	MajorDMR-12-55257	2
chr20	31684116	31684278	MajorDMR-12-55258	2
chr20	31687978	31688206	MajorDMR-12-55259	2
chr20	31689419	31691053	MajorDMR-12-55260	14
chr20	31691735	31691912	MajorDMR-12-55261	3
chr20	31694059	31694248	MajorDMR-12-55262	5
chr20	31696076	31696531	MajorDMR-12-55263	4
chr20	31760721	31760871	MajorDMR-12-55264	3
chr20	31765114	31765356	MajorDMR-12-55265	4
chr20	31779477	31779669	MajorDMR-12-55266	3
chr20	31797746	31797775	MajorDMR-12-55267	2
chr20	31880096	31880194	MajorDMR-12-55268	2
chr20	31888644	31888828	MajorDMR-12-55269	2
chr20	32043609	32043656	MajorDMR-12-55270	2
chr20	32045113	32045148	MajorDMR-12-55271	3
chr20	32051081	32051481	MajorDMR-12-55272	7
chr20	32052671	32052676	MajorDMR-12-55273	2
chr20	32086337	32086448	MajorDMR-12-55274	2
chr20	32094487	32094557	MajorDMR-12-55275	2
chr20	32109748	32110108	MajorDMR-12-55276	2
chr20	32150560	32150875	MajorDMR-12-55277	2
chr20	32156361	32156443	MajorDMR-12-55278	4
chr20	32168212	32168386	MajorDMR-12-55279	4
chr20	32209194	32210286	MajorDMR-12-55280	11
chr20	32236543	32236557	MajorDMR-12-55281	2
chr20	32242151	32242212	MajorDMR-12-55282	2
chr20	32256703	32256733	MajorDMR-12-55283	2
chr20	32260220	32260429	MajorDMR-12-55284	7
chr20	32274910	32274966	MajorDMR-12-55285	2
chr20	32283277	32283857	MajorDMR-12-55286	7
chr20	32284454	32284836	MajorDMR-12-55287	4
chr20	32418409	32418417	MajorDMR-12-55288	2
chr20	32430603	32430912	MajorDMR-12-55289	7
chr20	32600065	32600233	MajorDMR-12-55290	4
chr20	32630372	32630644	MajorDMR-12-55291	2
chr20	32671113	32671151	MajorDMR-12-55292	2
chr20	32679657	32679663	MajorDMR-12-55293	2
chr20	32680765	32680771	MajorDMR-12-55294	2
chr20	32697339	32697454	MajorDMR-12-55295	2
chr20	32857487	32857915	MajorDMR-12-55296	2
chr20	32910206	32910617	MajorDMR-12-55297	3
chr20	32912498	32912516	MajorDMR-12-55298	2
chr20	32940293	32940635	MajorDMR-12-55299	3
chr20	32955085	32955092	MajorDMR-12-55300	2
chr20	32956677	32956821	MajorDMR-12-55301	4
chr20	32977098	32977104	MajorDMR-12-55302	2
chr20	32978746	32978806	MajorDMR-12-55303	3
chr20	33007584	33007800	MajorDMR-12-55304	2
chr20	33049687	33049894	MajorDMR-12-55305	2
chr20	33060512	33060728	MajorDMR-12-55306	2
chr20	33064132	33064140	MajorDMR-12-55307	2
chr20	33084375	33084382	MajorDMR-12-55308	2
chr20	33107783	33107980	MajorDMR-12-55309	3
chr20	33112815	33113155	MajorDMR-12-55310	2
chr20	33118726	33119305	MajorDMR-12-55311	5
chr20	33123342	33123471	MajorDMR-12-55312	2
chr20	33145511	33145527	MajorDMR-12-55313	2
chr20	33189125	33189436	MajorDMR-12-55314	4
chr20	33192605	33193017	MajorDMR-12-55315	7
chr20	33225304	33225726	MajorDMR-12-55316	4
chr20	33232520	33233324	MajorDMR-12-55317	6
chr20	33240699	33240816	MajorDMR-12-55318	2
chr20	33294073	33294263	MajorDMR-12-55319	2
chr20	33305069	33305284	MajorDMR-12-55320	3
chr20	33323816	33324015	MajorDMR-12-55321	2
chr20	33334683	33334719	MajorDMR-12-55322	2
chr20	33335392	33335587	MajorDMR-12-55323	2
chr20	33339485	33339632	MajorDMR-12-55324	2
chr20	33346373	33346857	MajorDMR-12-55325	3
chr20	33357873	33358516	MajorDMR-12-55326	11
chr20	33359976	33360573	MajorDMR-12-55327	4
chr20	33391778	33391804	MajorDMR-12-55328	2
chr20	33414360	33414378	MajorDMR-12-55329	3
chr20	33450849	33451835	MajorDMR-12-55330	6
chr20	33454420	33454452	MajorDMR-12-55331	2
chr20	33465179	33465229	MajorDMR-12-55332	2
chr20	33526476	33526649	MajorDMR-12-55333	4
chr20	33566183	33566376	MajorDMR-12-55334	4
chr20	33568837	33569090	MajorDMR-12-55335	4
chr20	33575905	33576021	MajorDMR-12-55336	3
chr20	33582155	33582246	MajorDMR-12-55337	2
chr20	33584509	33584644	MajorDMR-12-55338	2
chr20	33594410	33594614	MajorDMR-12-55339	2
chr20	33595244	33595727	MajorDMR-12-55340	10
chr20	33618226	33618446	MajorDMR-12-55341	2
chr20	33675608	33675884	MajorDMR-12-55342	2
chr20	33683883	33684515	MajorDMR-12-55343	6
chr20	33709175	33709338	MajorDMR-12-55344	5
chr20	33720410	33720436	MajorDMR-12-55345	2
chr20	33737739	33737743	MajorDMR-12-55346	2
chr20	33813235	33813816	MajorDMR-12-55347	5
chr20	33861253	33861735	MajorDMR-12-55348	5
chr20	33862961	33863335	MajorDMR-12-55349	4
chr20	33863864	33863875	MajorDMR-12-55350	2
chr20	33864926	33864931	MajorDMR-12-55351	2
chr20	33866276	33866377	MajorDMR-12-55352	2
chr20	33885942	33886199	MajorDMR-12-55353	2
chr20	33893599	33893782	MajorDMR-12-55354	2
chr20	33914404	33914420	MajorDMR-12-55355	2
chr20	33944179	33944313	MajorDMR-12-55356	2
chr20	33976822	33977099	MajorDMR-12-55357	2
chr20	33991173	33991415	MajorDMR-12-55358	3
chr20	34036415	34036453	MajorDMR-12-55359	2
chr20	34045268	34045481	MajorDMR-12-55360	2
chr20	34048127	34048870	MajorDMR-12-55361	10
chr20	34049536	34049601	MajorDMR-12-55362	2
chr20	34085508	34085736	MajorDMR-12-55363	6
chr20	34091885	34092367	MajorDMR-12-55364	6
chr20	34232061	34232549	MajorDMR-12-55365	2
chr20	34238156	34238710	MajorDMR-12-55366	3
chr20	34247927	34248298	MajorDMR-12-55367	4
chr20	34250049	34250084	MajorDMR-12-55368	2
chr20	34291401	34291427	MajorDMR-12-55369	2
chr20	34293446	34293850	MajorDMR-12-55370	2
chr20	34295818	34295991	MajorDMR-12-55371	2
chr20	34297498	34297959	MajorDMR-12-55372	2
chr20	34299458	34300388	MajorDMR-12-55373	5
chr20	34302084	34302477	MajorDMR-12-55374	4
chr20	34305069	34305360	MajorDMR-12-55375	5
chr20	34306414	34306500	MajorDMR-12-55376	2
chr20	34307113	34307854	MajorDMR-12-55377	9
chr20	34308548	34309020	MajorDMR-12-55378	8
chr20	34310056	34311148	MajorDMR-12-55379	5
chr20	34312113	34312605	MajorDMR-12-55380	6
chr20	34313390	34313446	MajorDMR-12-55381	2
chr20	34316158	34316791	MajorDMR-12-55382	5
chr20	34319602	34319954	MajorDMR-12-55383	2
chr20	34320961	34321559	MajorDMR-12-55384	7
chr20	34323909	34323936	MajorDMR-12-55385	2
chr20	34324595	34324764	MajorDMR-12-55386	3
chr20	34326025	34326913	MajorDMR-12-55387	3
chr20	34338545	34338630	MajorDMR-12-55388	2
chr20	34355889	34356201	MajorDMR-12-55389	2
chr20	34364272	34364666	MajorDMR-12-55390	3
chr20	34459273	34459646	MajorDMR-12-55391	2
chr20	34472093	34472106	MajorDMR-12-55392	2
chr20	34548848	34549319	MajorDMR-12-55393	3
chr20	34576630	34576882	MajorDMR-12-55394	2
chr20	34634954	34635081	MajorDMR-12-55395	2
chr20	34686779	34686809	MajorDMR-12-55396	2
chr20	34690047	34690102	MajorDMR-12-55397	4
chr20	34692268	34692764	MajorDMR-12-55398	5
chr20	34716519	34716645	MajorDMR-12-55399	3
chr20	34726914	34727038	MajorDMR-12-55400	2
chr20	34728530	34728851	MajorDMR-12-55401	3
chr20	34744872	34745162	MajorDMR-12-55402	10
chr20	34746325	34747508	MajorDMR-12-55403	10
chr20	34748505	34748959	MajorDMR-12-55404	4
chr20	34750525	34751099	MajorDMR-12-55405	7
chr20	34757171	34757294	MajorDMR-12-55406	2
chr20	34757978	34759736	MajorDMR-12-55407	13
chr20	34760710	34761112	MajorDMR-12-55408	7
chr20	34761859	34761899	MajorDMR-12-55409	4
chr20	34762948	34763029	MajorDMR-12-55410	5
chr20	34767469	34767900	MajorDMR-12-55411	7
chr20	34771003	34772322	MajorDMR-12-55412	11
chr20	34773081	34773127	MajorDMR-12-55413	2
chr20	34775932	34776024	MajorDMR-12-55414	2
chr20	34781100	34781275	MajorDMR-12-55415	2
chr20	34783505	34783918	MajorDMR-12-55416	4
chr20	34786420	34786456	MajorDMR-12-55417	2
chr20	34790415	34790660	MajorDMR-12-55418	2
chr20	34795801	34796232	MajorDMR-12-55419	2
chr20	34805595	34805661	MajorDMR-12-55420	2
chr20	34806518	34806561	MajorDMR-12-55421	2
chr20	34819822	34820532	MajorDMR-12-55422	6
chr20	34825670	34826068	MajorDMR-12-55423	8
chr20	34833639	34833649	MajorDMR-12-55424	2
chr20	34842783	34843530	MajorDMR-12-55425	10
chr20	34853897	34853948	MajorDMR-12-55426	2
chr20	34858737	34859074	MajorDMR-12-55427	7
chr20	34861978	34861988	MajorDMR-12-55428	3
chr20	34863025	34863131	MajorDMR-12-55429	2
chr20	34863886	34863966	MajorDMR-12-55430	6
chr20	34867249	34867542	MajorDMR-12-55431	5
chr20	34890821	34891244	MajorDMR-12-55432	4
chr20	34896952	34896981	MajorDMR-12-55433	2
chr20	34947876	34951194	MajorDMR-12-55434	30
chr20	34952018	34952233	MajorDMR-12-55435	2
chr20	34957201	34958599	MajorDMR-12-55436	7
chr20	34960576	34960697	MajorDMR-12-55437	2
chr20	34963167	34963375	MajorDMR-12-55438	5
chr20	34963934	34964811	MajorDMR-12-55439	9
chr20	34965590	34966081	MajorDMR-12-55440	5
chr20	34966866	34966930	MajorDMR-12-55441	2
chr20	34968926	34969421	MajorDMR-12-55442	5
chr20	34970903	34972692	MajorDMR-12-55443	21
chr20	34977636	34977872	MajorDMR-12-55444	4
chr20	34981573	34982005	MajorDMR-12-55445	5
chr20	34982665	34982902	MajorDMR-12-55446	2
chr20	34985957	34986746	MajorDMR-12-55447	9
chr20	34987754	34987886	MajorDMR-12-55448	3
chr20	34989794	34990021	MajorDMR-12-55449	3
chr20	34991099	34991855	MajorDMR-12-55450	7
chr20	34994507	34994860	MajorDMR-12-55451	5
chr20	34996219	34996849	MajorDMR-12-55452	4
chr20	34999648	35000034	MajorDMR-12-55453	10
chr20	35000611	35001326	MajorDMR-12-55454	8
chr20	35003046	35003241	MajorDMR-12-55455	2
chr20	35005305	35005338	MajorDMR-12-55456	2
chr20	35012269	35012675	MajorDMR-12-55457	2
chr20	35013998	35014109	MajorDMR-12-55458	2
chr20	35015359	35015654	MajorDMR-12-55459	4
chr20	35018653	35018869	MajorDMR-12-55460	2
chr20	35019382	35019636	MajorDMR-12-55461	3
chr20	35020298	35021240	MajorDMR-12-55462	13
chr20	35022398	35023562	MajorDMR-12-55463	12
chr20	35026927	35027043	MajorDMR-12-55464	2
chr20	35028144	35028179	MajorDMR-12-55465	2
chr20	35029304	35030367	MajorDMR-12-55466	14
chr20	35034786	35034963	MajorDMR-12-55467	4
chr20	35036821	35037066	MajorDMR-12-55468	3
chr20	35040402	35041077	MajorDMR-12-55469	3
chr20	35049400	35050459	MajorDMR-12-55470	16
chr20	35051134	35052379	MajorDMR-12-55471	11
chr20	35052926	35053296	MajorDMR-12-55472	4
chr20	35054463	35055099	MajorDMR-12-55473	4
chr20	35057681	35057871	MajorDMR-12-55474	2
chr20	35063416	35063895	MajorDMR-12-55475	5
chr20	35065110	35065214	MajorDMR-12-55476	3
chr20	35082394	35082617	MajorDMR-12-55477	4
chr20	35084474	35084488	MajorDMR-12-55478	3
chr20	35086918	35086995	MajorDMR-12-55479	2
chr20	35092283	35092467	MajorDMR-12-55480	2
chr20	35093875	35094252	MajorDMR-12-55481	2
chr20	35105139	35105376	MajorDMR-12-55482	4
chr20	35109005	35109462	MajorDMR-12-55483	2
chr20	35110633	35111006	MajorDMR-12-55484	4
chr20	35113216	35113245	MajorDMR-12-55485	2
chr20	35117768	35118481	MajorDMR-12-55486	6
chr20	35121871	35121943	MajorDMR-12-55487	3
chr20	35127446	35127975	MajorDMR-12-55488	12
chr20	35128511	35128521	MajorDMR-12-55489	2
chr20	35129396	35129936	MajorDMR-12-55490	5
chr20	35131788	35132082	MajorDMR-12-55491	6
chr20	35145323	35146302	MajorDMR-12-55492	9
chr20	35148448	35148900	MajorDMR-12-55493	4
chr20	35149654	35150411	MajorDMR-12-55494	4
chr20	35158241	35158436	MajorDMR-12-55495	3
chr20	35219664	35220367	MajorDMR-12-55496	8
chr20	35294887	35295060	MajorDMR-12-55497	3
chr20	35347743	35348459	MajorDMR-12-55498	7
chr20	35369358	35369528	MajorDMR-12-55499	2
chr20	35370068	35370398	MajorDMR-12-55500	3
chr20	35372273	35372285	MajorDMR-12-55501	2
chr20	35405648	35406190	MajorDMR-12-55502	5
chr20	35438367	35438605	MajorDMR-12-55503	7
chr20	35442117	35442135	MajorDMR-12-55504	2
chr20	35445663	35446160	MajorDMR-12-55505	3
chr20	35448109	35448427	MajorDMR-12-55506	2
chr20	35460963	35462288	MajorDMR-12-55507	23
chr20	35468589	35469142	MajorDMR-12-55508	3
chr20	35470260	35470854	MajorDMR-12-55509	5
chr20	35476821	35476832	MajorDMR-12-55510	2
chr20	35480910	35481231	MajorDMR-12-55511	2
chr20	35481881	35481904	MajorDMR-12-55512	2
chr20	35487161	35488578	MajorDMR-12-55513	10
chr20	35489180	35489666	MajorDMR-12-55514	5
chr20	35493017	35493140	MajorDMR-12-55515	2
chr20	35503456	35503777	MajorDMR-12-55516	4
chr20	35555061	35555320	MajorDMR-12-55517	3
chr20	35571814	35571898	MajorDMR-12-55518	2
chr20	35590889	35591066	MajorDMR-12-55519	2
chr20	35665630	35666001	MajorDMR-12-55520	3
chr20	35706018	35706142	MajorDMR-12-55521	2
chr20	35818707	35819485	MajorDMR-12-55522	7
chr20	35831141	35831256	MajorDMR-12-55523	2
chr20	35909459	35909768	MajorDMR-12-55524	2
chr20	35934247	35934996	MajorDMR-12-55525	6
chr20	35952462	35952779	MajorDMR-12-55526	2
chr20	35964265	35964284	MajorDMR-12-55527	2
chr20	35983546	35983940	MajorDMR-12-55528	7
chr20	36023998	36025576	MajorDMR-12-55529	27
chr20	36032622	36032785	MajorDMR-12-55530	3
chr20	36035640	36035711	MajorDMR-12-55531	3
chr20	36145521	36145903	MajorDMR-12-55532	4
chr20	36146496	36146780	MajorDMR-12-55533	2
chr20	36147326	36147987	MajorDMR-12-55534	4
chr20	36148993	36149195	MajorDMR-12-55535	3
chr20	36149949	36149955	MajorDMR-12-55536	2
chr20	36151002	36151189	MajorDMR-12-55537	4
chr20	36152922	36153309	MajorDMR-12-55538	3
chr20	36178693	36179122	MajorDMR-12-55539	3
chr20	36193791	36193813	MajorDMR-12-55540	2
chr20	36226123	36227179	MajorDMR-12-55541	7
chr20	36255458	36255897	MajorDMR-12-55542	7
chr20	36258686	36258743	MajorDMR-12-55543	2
chr20	36298052	36298251	MajorDMR-12-55544	2
chr20	36299143	36299212	MajorDMR-12-55545	3
chr20	36338119	36338139	MajorDMR-12-55546	2
chr20	36377360	36378272	MajorDMR-12-55547	11
chr20	36433586	36433868	MajorDMR-12-55548	3
chr20	36436664	36437024	MajorDMR-12-55549	4
chr20	36439929	36440160	MajorDMR-12-55550	2
chr20	36452539	36452859	MajorDMR-12-55551	4
chr20	36460491	36460543	MajorDMR-12-55552	2
chr20	36462288	36463309	MajorDMR-12-55553	8
chr20	36468341	36468564	MajorDMR-12-55554	4
chr20	36492174	36493209	MajorDMR-12-55555	12
chr20	36511045	36511636	MajorDMR-12-55556	9
chr20	36533213	36533358	MajorDMR-12-55557	3
chr20	36534176	36537893	MajorDMR-12-55558	32
chr20	36539364	36540015	MajorDMR-12-55559	9
chr20	36541112	36543026	MajorDMR-12-55560	14
chr20	36543558	36544070	MajorDMR-12-55561	10
chr20	36545399	36548895	MajorDMR-12-55562	27
chr20	36549801	36550147	MajorDMR-12-55563	3
chr20	36551457	36551926	MajorDMR-12-55564	7
chr20	36552719	36553018	MajorDMR-12-55565	3
chr20	36554762	36554766	MajorDMR-12-55566	2
chr20	36555391	36556697	MajorDMR-12-55567	5
chr20	36557804	36560009	MajorDMR-12-55568	21
chr20	36560573	36560700	MajorDMR-12-55569	4
chr20	36561525	36562391	MajorDMR-12-55570	15
chr20	36562897	36564084	MajorDMR-12-55571	8
chr20	36565725	36565883	MajorDMR-12-55572	2
chr20	36567845	36568613	MajorDMR-12-55573	11
chr20	36569135	36569891	MajorDMR-12-55574	5
chr20	36571001	36571495	MajorDMR-12-55575	3
chr20	36598377	36598429	MajorDMR-12-55576	2
chr20	36606013	36606235	MajorDMR-12-55577	5
chr20	36609026	36609171	MajorDMR-12-55578	2
chr20	36613631	36614119	MajorDMR-12-55579	4
chr20	36675352	36675601	MajorDMR-12-55580	3
chr20	36679360	36680193	MajorDMR-12-55581	3
chr20	36686201	36686367	MajorDMR-12-55582	2
chr20	36695355	36695392	MajorDMR-12-55583	2
chr20	36697201	36697610	MajorDMR-12-55584	2
chr20	36712138	36712278	MajorDMR-12-55585	2
chr20	36754042	36754237	MajorDMR-12-55586	2
chr20	36755412	36756962	MajorDMR-12-55587	7
chr20	36908594	36908790	MajorDMR-12-55588	4
chr20	36932645	36933107	MajorDMR-12-55589	3
chr20	37005176	37005379	MajorDMR-12-55590	3
chr20	37054507	37055007	MajorDMR-12-55591	2
chr20	37056399	37056437	MajorDMR-12-55592	2
chr20	37074599	37074909	MajorDMR-12-55593	2
chr20	37098254	37098328	MajorDMR-12-55594	2
chr20	37143042	37143485	MajorDMR-12-55595	2
chr20	37249012	37249645	MajorDMR-12-55596	12
chr20	37277639	37277913	MajorDMR-12-55597	3
chr20	37288030	37288554	MajorDMR-12-55598	5
chr20	37294029	37294733	MajorDMR-12-55599	5
chr20	37295702	37295710	MajorDMR-12-55600	2
chr20	37299330	37301315	MajorDMR-12-55601	8
chr20	37301979	37302318	MajorDMR-12-55602	5
chr20	37335191	37335367	MajorDMR-12-55603	5
chr20	37342637	37347819	MajorDMR-12-55604	38
chr20	37348593	37348988	MajorDMR-12-55605	4
chr20	37349573	37351093	MajorDMR-12-55606	12
chr20	37361702	37361888	MajorDMR-12-55607	2
chr20	37378424	37378484	MajorDMR-12-55608	2
chr20	37380837	37381413	MajorDMR-12-55609	4
chr20	37407378	37408417	MajorDMR-12-55610	10
chr20	37433723	37433766	MajorDMR-12-55611	3
chr20	37437582	37437601	MajorDMR-12-55612	2
chr20	37440550	37441217	MajorDMR-12-55613	7
chr20	37444656	37444920	MajorDMR-12-55614	3
chr20	37458337	37458575	MajorDMR-12-55615	7
chr20	37493006	37493791	MajorDMR-12-55616	8
chr20	37507787	37508040	MajorDMR-12-55617	2
chr20	37518473	37518523	MajorDMR-12-55618	5
chr20	37529430	37529945	MajorDMR-12-55619	7
chr20	37552790	37553143	MajorDMR-12-55620	2
chr20	37602199	37602674	MajorDMR-12-55621	5
chr20	37615424	37615572	MajorDMR-12-55622	2
chr20	37643538	37643799	MajorDMR-12-55623	2
chr20	37644473	37644709	MajorDMR-12-55624	2
chr20	37656326	37656421	MajorDMR-12-55625	2
chr20	37659139	37659355	MajorDMR-12-55626	4
chr20	37664170	37664346	MajorDMR-12-55627	2
chr20	37665196	37666011	MajorDMR-12-55628	9
chr20	37700102	37700277	MajorDMR-12-55629	3
chr20	37738384	37738582	MajorDMR-12-55630	3
chr20	37784634	37784889	MajorDMR-12-55631	8
chr20	37864698	37864937	MajorDMR-12-55632	3
chr20	37885026	37885134	MajorDMR-12-55633	3
chr20	38005226	38005682	MajorDMR-12-55634	4
chr20	38036970	38036974	MajorDMR-12-55635	2
chr20	38100741	38100938	MajorDMR-12-55636	2
chr20	38101772	38102516	MajorDMR-12-55637	8
chr20	38232026	38232151	MajorDMR-12-55638	6
chr20	38241762	38241920	MajorDMR-12-55639	2
chr20	38270236	38270280	MajorDMR-12-55640	2
chr20	38275258	38275891	MajorDMR-12-55641	8
chr20	38373122	38373600	MajorDMR-12-55642	2
chr20	38614920	38615391	MajorDMR-12-55643	6
chr20	38630515	38630609	MajorDMR-12-55644	3
chr20	38802157	38802622	MajorDMR-12-55645	3
chr20	38815545	38815846	MajorDMR-12-55646	2
chr20	38849046	38849318	MajorDMR-12-55647	4
chr20	38999267	38999731	MajorDMR-12-55648	9
chr20	39098969	39099178	MajorDMR-12-55649	2
chr20	39231534	39231621	MajorDMR-12-55650	2
chr20	39248313	39248405	MajorDMR-12-55651	6
chr20	39292305	39292664	MajorDMR-12-55652	5
chr20	39305177	39305458	MajorDMR-12-55653	2
chr20	39307234	39308738	MajorDMR-12-55654	15
chr20	39310024	39311503	MajorDMR-12-55655	23
chr20	39312207	39315757	MajorDMR-12-55656	53
chr20	39325969	39326824	MajorDMR-12-55657	9
chr20	39328029	39329327	MajorDMR-12-55658	9
chr20	39333629	39333770	MajorDMR-12-55659	3
chr20	39335509	39336113	MajorDMR-12-55660	4
chr20	39337209	39338404	MajorDMR-12-55661	12
chr20	39340096	39340128	MajorDMR-12-55662	2
chr20	39340630	39340836	MajorDMR-12-55663	3
chr20	39347401	39347906	MajorDMR-12-55664	9
chr20	39375696	39375959	MajorDMR-12-55665	2
chr20	39391286	39392523	MajorDMR-12-55666	9
chr20	39405751	39406190	MajorDMR-12-55667	3
chr20	39410068	39411135	MajorDMR-12-55668	27
chr20	39442842	39443069	MajorDMR-12-55669	3
chr20	39459637	39460276	MajorDMR-12-55670	7
chr20	39462468	39462521	MajorDMR-12-55671	3
chr20	39465343	39465664	MajorDMR-12-55672	2
chr20	39476855	39477538	MajorDMR-12-55673	10
chr20	39528221	39528734	MajorDMR-12-55674	8
chr20	39580998	39581002	MajorDMR-12-55675	2
chr20	39591976	39592065	MajorDMR-12-55676	3
chr20	39592616	39592780	MajorDMR-12-55677	2
chr20	39633476	39633491	MajorDMR-12-55678	2
chr20	39661451	39661678	MajorDMR-12-55679	4
chr20	39701354	39701700	MajorDMR-12-55680	2
chr20	39761432	39761473	MajorDMR-12-55681	2
chr20	39782310	39782365	MajorDMR-12-55682	2
chr20	39810373	39810719	MajorDMR-12-55683	2
chr20	39811657	39811914	MajorDMR-12-55684	5
chr20	39833309	39833352	MajorDMR-12-55685	2
chr20	39842760	39843071	MajorDMR-12-55686	4
chr20	39850676	39850860	MajorDMR-12-55687	2
chr20	39852475	39852959	MajorDMR-12-55688	2
chr20	39863269	39863273	MajorDMR-12-55689	2
chr20	39863862	39864256	MajorDMR-12-55690	2
chr20	39903792	39904002	MajorDMR-12-55691	2
chr20	39920098	39920106	MajorDMR-12-55692	2
chr20	39934830	39934962	MajorDMR-12-55693	4
chr20	39969535	39969734	MajorDMR-12-55694	3
chr20	39991162	39991197	MajorDMR-12-55695	3
chr20	40096491	40096508	MajorDMR-12-55696	2
chr20	40099837	40099930	MajorDMR-12-55697	2
chr20	40114256	40114581	MajorDMR-12-55698	2
chr20	40116608	40116649	MajorDMR-12-55699	2
chr20	40137098	40137349	MajorDMR-12-55700	2
chr20	40139870	40139954	MajorDMR-12-55701	2
chr20	40156235	40156256	MajorDMR-12-55702	2
chr20	40172933	40173046	MajorDMR-12-55703	3
chr20	40202701	40202939	MajorDMR-12-55704	2
chr20	40228350	40228491	MajorDMR-12-55705	2
chr20	40236949	40236977	MajorDMR-12-55706	2
chr20	40239666	40239821	MajorDMR-12-55707	2
chr20	40245008	40245599	MajorDMR-12-55708	3
chr20	40250332	40250554	MajorDMR-12-55709	2
chr20	40284821	40285199	MajorDMR-12-55710	2
chr20	40396909	40397009	MajorDMR-12-55711	3
chr20	40428900	40428958	MajorDMR-12-55712	2
chr20	40468715	40469269	MajorDMR-12-55713	3
chr20	40493349	40493496	MajorDMR-12-55714	2
chr20	40520351	40520497	MajorDMR-12-55715	2
chr20	40604430	40604654	MajorDMR-12-55716	4
chr20	40635672	40635740	MajorDMR-12-55717	3
chr20	40637421	40637580	MajorDMR-12-55718	2
chr20	40642041	40642232	MajorDMR-12-55719	2
chr20	40681249	40681508	MajorDMR-12-55720	2
chr20	40718172	40718423	MajorDMR-12-55721	4
chr20	40719048	40719328	MajorDMR-12-55722	4
chr20	40721973	40722765	MajorDMR-12-55723	12
chr20	40724240	40724292	MajorDMR-12-55724	2
chr20	40788262	40788610	MajorDMR-12-55725	4
chr20	40789139	40789364	MajorDMR-12-55726	3
chr20	40832744	40832824	MajorDMR-12-55727	4
chr20	40835354	40835394	MajorDMR-12-55728	2
chr20	40880832	40881014	MajorDMR-12-55729	3
chr20	40884480	40884499	MajorDMR-12-55730	2
chr20	40887430	40887916	MajorDMR-12-55731	5
chr20	40905691	40906054	MajorDMR-12-55732	10
chr20	40988051	40988494	MajorDMR-12-55733	2
chr20	41048539	41049095	MajorDMR-12-55734	5
chr20	41070375	41071774	MajorDMR-12-55735	16
chr20	41100110	41100280	MajorDMR-12-55736	2
chr20	41113814	41114214	MajorDMR-12-55737	2
chr20	41155562	41155794	MajorDMR-12-55738	5
chr20	41179596	41180319	MajorDMR-12-55739	6
chr20	41187277	41188247	MajorDMR-12-55740	11
chr20	41193717	41195078	MajorDMR-12-55741	9
chr20	41295591	41295897	MajorDMR-12-55742	2
chr20	41328416	41330025	MajorDMR-12-55743	22
chr20	41371584	41371799	MajorDMR-12-55744	2
chr20	41427523	41428401	MajorDMR-12-55745	3
chr20	41465347	41465466	MajorDMR-12-55746	3
chr20	41518492	41518504	MajorDMR-12-55747	2
chr20	41541435	41541642	MajorDMR-12-55748	2
chr20	41556649	41556782	MajorDMR-12-55749	3
chr20	41630938	41631037	MajorDMR-12-55750	2
chr20	41675289	41675600	MajorDMR-12-55751	2
chr20	41790523	41790683	MajorDMR-12-55752	4
chr20	41815326	41815776	MajorDMR-12-55753	2
chr20	41849298	41849430	MajorDMR-12-55754	4
chr20	41882291	41882404	MajorDMR-12-55755	2
chr20	41893901	41894055	MajorDMR-12-55756	3
chr20	41931352	41932155	MajorDMR-12-55757	6
chr20	41935448	41936133	MajorDMR-12-55758	7
chr20	41965615	41965932	MajorDMR-12-55759	7
chr20	41974429	41974646	MajorDMR-12-55760	2
chr20	42011699	42011749	MajorDMR-12-55761	2
chr20	42099421	42099443	MajorDMR-12-55762	2
chr20	42104818	42104995	MajorDMR-12-55763	9
chr20	42143245	42143400	MajorDMR-12-55764	4
chr20	42159425	42159729	MajorDMR-12-55765	3
chr20	42259352	42259610	MajorDMR-12-55766	5
chr20	42289045	42289086	MajorDMR-12-55767	2
chr20	42360101	42360372	MajorDMR-12-55768	5
chr20	42368657	42369207	MajorDMR-12-55769	11
chr20	42379955	42380225	MajorDMR-12-55770	6
chr20	42468029	42468156	MajorDMR-12-55771	3
chr20	42471019	42472215	MajorDMR-12-55772	10
chr20	42473470	42473645	MajorDMR-12-55773	2
chr20	42475953	42475999	MajorDMR-12-55774	3
chr20	42478633	42478869	MajorDMR-12-55775	5
chr20	42551366	42551641	MajorDMR-12-55776	2
chr20	42554734	42554771	MajorDMR-12-55777	2
chr20	42555287	42555530	MajorDMR-12-55778	4
chr20	42569575	42569601	MajorDMR-12-55779	2
chr20	42573909	42577467	MajorDMR-12-55780	55
chr20	42578347	42579340	MajorDMR-12-55781	13
chr20	42581152	42581240	MajorDMR-12-55782	2
chr20	42582646	42584480	MajorDMR-12-55783	17
chr20	42585745	42586776	MajorDMR-12-55784	8
chr20	42587850	42589299	MajorDMR-12-55785	19
chr20	42589976	42591739	MajorDMR-12-55786	25
chr20	42592277	42593119	MajorDMR-12-55787	14
chr20	42593677	42594321	MajorDMR-12-55788	6
chr20	42594864	42595214	MajorDMR-12-55789	2
chr20	42597122	42599030	MajorDMR-12-55790	18
chr20	42602026	42602427	MajorDMR-12-55791	3
chr20	42603584	42604193	MajorDMR-12-55792	4
chr20	42616287	42616600	MajorDMR-12-55793	5
chr20	42619425	42619869	MajorDMR-12-55794	3
chr20	42623516	42623871	MajorDMR-12-55795	8
chr20	42638009	42638968	MajorDMR-12-55796	7
chr20	42640353	42641083	MajorDMR-12-55797	9
chr20	42643423	42647653	MajorDMR-12-55798	31
chr20	42648615	42649687	MajorDMR-12-55799	7
chr20	42653619	42653888	MajorDMR-12-55800	3
chr20	42655249	42657290	MajorDMR-12-55801	17
chr20	42661427	42661761	MajorDMR-12-55802	5
chr20	42664488	42664821	MajorDMR-12-55803	3
chr20	42681202	42681231	MajorDMR-12-55804	2
chr20	42703499	42703645	MajorDMR-12-55805	4
chr20	42715988	42716289	MajorDMR-12-55806	5
chr20	42740036	42740517	MajorDMR-12-55807	4
chr20	42771184	42771345	MajorDMR-12-55808	2
chr20	42809554	42809618	MajorDMR-12-55809	2
chr20	42811669	42812491	MajorDMR-12-55810	10
chr20	42816134	42816365	MajorDMR-12-55811	3
chr20	42819331	42819349	MajorDMR-12-55812	3
chr20	42835931	42836139	MajorDMR-12-55813	2
chr20	42836804	42837140	MajorDMR-12-55814	3
chr20	42880486	42880870	MajorDMR-12-55815	5
chr20	42881807	42882112	MajorDMR-12-55816	2
chr20	42887120	42887506	MajorDMR-12-55817	4
chr20	42888771	42890439	MajorDMR-12-55818	18
chr20	42892946	42893196	MajorDMR-12-55819	2
chr20	42895275	42895318	MajorDMR-12-55820	2
chr20	42903138	42903154	MajorDMR-12-55821	3
chr20	42904314	42904728	MajorDMR-12-55822	3
chr20	42998538	42998545	MajorDMR-12-55823	2
chr20	43114003	43114168	MajorDMR-12-55824	3
chr20	43119608	43120039	MajorDMR-12-55825	2
chr20	43121905	43122293	MajorDMR-12-55826	2
chr20	43126670	43126715	MajorDMR-12-55827	2
chr20	43142853	43142877	MajorDMR-12-55828	2
chr20	43274908	43275866	MajorDMR-12-55829	8
chr20	43281693	43281781	MajorDMR-12-55830	2
chr20	43312457	43312487	MajorDMR-12-55831	3
chr20	43353192	43353497	MajorDMR-12-55832	12
chr20	43356775	43356793	MajorDMR-12-55833	2
chr20	43376891	43376939	MajorDMR-12-55834	2
chr20	43378587	43378802	MajorDMR-12-55835	5
chr20	43379500	43379988	MajorDMR-12-55836	8
chr20	43380865	43380961	MajorDMR-12-55837	2
chr20	43388750	43388838	MajorDMR-12-55838	2
chr20	43391097	43391470	MajorDMR-12-55839	10
chr20	43392466	43393456	MajorDMR-12-55840	7
chr20	43393985	43394555	MajorDMR-12-55841	7
chr20	43396968	43397323	MajorDMR-12-55842	5
chr20	43399586	43399723	MajorDMR-12-55843	2
chr20	43402475	43403264	MajorDMR-12-55844	3
chr20	43408173	43408178	MajorDMR-12-55845	2
chr20	43409635	43410039	MajorDMR-12-55846	4
chr20	43410633	43410643	MajorDMR-12-55847	2
chr20	43413989	43414297	MajorDMR-12-55848	2
chr20	43414958	43414991	MajorDMR-12-55849	2
chr20	43415765	43415810	MajorDMR-12-55850	2
chr20	43417637	43418008	MajorDMR-12-55851	4
chr20	43422037	43422282	MajorDMR-12-55852	4
chr20	43423168	43423537	MajorDMR-12-55853	8
chr20	43424071	43424897	MajorDMR-12-55854	6
chr20	43427813	43428125	MajorDMR-12-55855	2
chr20	43428748	43431972	MajorDMR-12-55856	20
chr20	43432846	43433454	MajorDMR-12-55857	5
chr20	43435825	43436546	MajorDMR-12-55858	5
chr20	43465620	43466356	MajorDMR-12-55859	5
chr20	43467021	43467890	MajorDMR-12-55860	8
chr20	43470320	43471655	MajorDMR-12-55861	13
chr20	43518749	43519024	MajorDMR-12-55862	2
chr20	43530830	43530946	MajorDMR-12-55863	2
chr20	43618725	43618803	MajorDMR-12-55864	3
chr20	43620252	43620373	MajorDMR-12-55865	2
chr20	43622376	43622386	MajorDMR-12-55866	2
chr20	43648121	43648352	MajorDMR-12-55867	3
chr20	43765656	43766025	MajorDMR-12-55868	2
chr20	43904897	43905391	MajorDMR-12-55869	4
chr20	43910219	43910665	MajorDMR-12-55870	2
chr20	43914517	43914527	MajorDMR-12-55871	2
chr20	43936209	43936664	MajorDMR-12-55872	2
chr20	43965117	43965248	MajorDMR-12-55873	4
chr20	43971207	43971269	MajorDMR-12-55874	2
chr20	43973088	43973156	MajorDMR-12-55875	4
chr20	44001941	44002138	MajorDMR-12-55876	4
chr20	44018536	44018581	MajorDMR-12-55877	2
chr20	44033636	44033723	MajorDMR-12-55878	2
chr20	44037546	44037792	MajorDMR-12-55879	4
chr20	44052016	44052984	MajorDMR-12-55880	7
chr20	44152552	44152869	MajorDMR-12-55881	2
chr20	44162382	44162460	MajorDMR-12-55882	2
chr20	44199260	44199614	MajorDMR-12-55883	4
chr20	44393804	44393835	MajorDMR-12-55884	2
chr20	44394440	44394741	MajorDMR-12-55885	5
chr20	44408317	44408455	MajorDMR-12-55886	3
chr20	44439804	44440511	MajorDMR-12-55887	6
chr20	44442057	44442299	MajorDMR-12-55888	2
chr20	44456205	44456211	MajorDMR-12-55889	2
chr20	44464431	44464581	MajorDMR-12-55890	2
chr20	44469463	44469738	MajorDMR-12-55891	5
chr20	44471593	44471807	MajorDMR-12-55892	2
chr20	44473232	44473249	MajorDMR-12-55893	2
chr20	44486922	44487001	MajorDMR-12-55894	3
chr20	44511972	44512264	MajorDMR-12-55895	2
chr20	44517100	44517334	MajorDMR-12-55896	2
chr20	44547719	44547888	MajorDMR-12-55897	2
chr20	44552296	44553810	MajorDMR-12-55898	26
chr20	44564851	44565682	MajorDMR-12-55899	5
chr20	44580053	44580420	MajorDMR-12-55900	3
chr20	44592004	44592132	MajorDMR-12-55901	5
chr20	44592998	44593034	MajorDMR-12-55902	2
chr20	44650036	44650069	MajorDMR-12-55903	2
chr20	44708127	44708281	MajorDMR-12-55904	2
chr20	44715413	44716483	MajorDMR-12-55905	10
chr20	44746604	44746656	MajorDMR-12-55906	2
chr20	44776376	44776382	MajorDMR-12-55907	2
chr20	44786439	44786589	MajorDMR-12-55908	2
chr20	44802996	44803721	MajorDMR-12-55909	13
chr20	44807923	44808106	MajorDMR-12-55910	4
chr20	44817023	44817070	MajorDMR-12-55911	3
chr20	44818859	44819938	MajorDMR-12-55912	11
chr20	44824025	44824219	MajorDMR-12-55913	3
chr20	44828151	44828183	MajorDMR-12-55914	2
chr20	44838391	44838922	MajorDMR-12-55915	17
chr20	44880055	44880242	MajorDMR-12-55916	5
chr20	44931671	44931720	MajorDMR-12-55917	2
chr20	44945821	44946023	MajorDMR-12-55918	3
chr20	44948286	44948533	MajorDMR-12-55919	2
chr20	44959632	44959683	MajorDMR-12-55920	4
chr20	44963126	44963385	MajorDMR-12-55921	6
chr20	45001829	45002026	MajorDMR-12-55922	4
chr20	45023657	45023785	MajorDMR-12-55923	3
chr20	45025114	45025170	MajorDMR-12-55924	2
chr20	45028224	45028916	MajorDMR-12-55925	4
chr20	45029524	45029672	MajorDMR-12-55926	3
chr20	45160386	45160449	MajorDMR-12-55927	3
chr20	45169685	45169772	MajorDMR-12-55928	2
chr20	45289822	45289917	MajorDMR-12-55929	2
chr20	45311520	45311842	MajorDMR-12-55930	4
chr20	45341081	45341219	MajorDMR-12-55931	2
chr20	45382115	45382340	MajorDMR-12-55932	2
chr20	45422347	45422455	MajorDMR-12-55933	3
chr20	45501494	45501584	MajorDMR-12-55934	2
chr20	45543774	45544306	MajorDMR-12-55935	4
chr20	45583040	45583378	MajorDMR-12-55936	5
chr20	45589185	45589845	MajorDMR-12-55937	15
chr20	45591999	45592081	MajorDMR-12-55938	3
chr20	45602456	45602686	MajorDMR-12-55939	5
chr20	45618028	45619025	MajorDMR-12-55940	16
chr20	45623915	45624018	MajorDMR-12-55941	2
chr20	45647852	45648157	MajorDMR-12-55942	7
chr20	45659677	45659813	MajorDMR-12-55943	2
chr20	45664836	45665097	MajorDMR-12-55944	6
chr20	45673124	45673455	MajorDMR-12-55945	3
chr20	45760256	45760490	MajorDMR-12-55946	2
chr20	45799166	45799477	MajorDMR-12-55947	5
chr20	45821241	45821721	MajorDMR-12-55948	3
chr20	45834186	45834442	MajorDMR-12-55949	2
chr20	45845434	45845903	MajorDMR-12-55950	7
chr20	45851142	45851274	MajorDMR-12-55951	6
chr20	45857056	45857639	MajorDMR-12-55952	7
chr20	45867401	45867687	MajorDMR-12-55953	7
chr20	45871126	45871407	MajorDMR-12-55954	5
chr20	45876115	45876138	MajorDMR-12-55955	2
chr20	45890801	45891603	MajorDMR-12-55956	13
chr20	45892845	45893482	MajorDMR-12-55957	5
chr20	45895698	45896462	MajorDMR-12-55958	4
chr20	45899712	45900166	MajorDMR-12-55959	3
chr20	45913439	45913449	MajorDMR-12-55960	2
chr20	45920978	45920987	MajorDMR-12-55961	2
chr20	45925654	45925983	MajorDMR-12-55962	5
chr20	45926965	45927028	MajorDMR-12-55963	2
chr20	45927578	45927610	MajorDMR-12-55964	2
chr20	45931693	45931808	MajorDMR-12-55965	3
chr20	45934086	45934707	MajorDMR-12-55966	5
chr20	45937000	45937088	MajorDMR-12-55967	3
chr20	45939063	45940243	MajorDMR-12-55968	9
chr20	45940773	45940985	MajorDMR-12-55969	4
chr20	45945955	45946430	MajorDMR-12-55970	3
chr20	45947887	45947896	MajorDMR-12-55971	2
chr20	45949166	45949956	MajorDMR-12-55972	6
chr20	45955750	45955918	MajorDMR-12-55973	4
chr20	45957989	45958110	MajorDMR-12-55974	4
chr20	45960198	45960775	MajorDMR-12-55975	4
chr20	45967219	45967549	MajorDMR-12-55976	2
chr20	45969652	45969888	MajorDMR-12-55977	5
chr20	45972441	45972795	MajorDMR-12-55978	2
chr20	45973884	45974599	MajorDMR-12-55979	4
chr20	45975510	45976202	MajorDMR-12-55980	8
chr20	45985831	45986187	MajorDMR-12-55981	2
chr20	45989962	45990069	MajorDMR-12-55982	2
chr20	46039813	46040453	MajorDMR-12-55983	7
chr20	46043182	46043213	MajorDMR-12-55984	3
chr20	46046860	46047202	MajorDMR-12-55985	4
chr20	46056927	46057329	MajorDMR-12-55986	2
chr20	46080259	46080395	MajorDMR-12-55987	4
chr20	46093115	46093576	MajorDMR-12-55988	10
chr20	46132742	46132844	MajorDMR-12-55989	2
chr20	46180210	46180573	MajorDMR-12-55990	3
chr20	46192445	46192900	MajorDMR-12-55991	2
chr20	46193925	46194128	MajorDMR-12-55992	4
chr20	46194775	46194781	MajorDMR-12-55993	2
chr20	46202660	46202905	MajorDMR-12-55994	4
chr20	46203555	46204605	MajorDMR-12-55995	8
chr20	46205257	46205875	MajorDMR-12-55996	6
chr20	46206471	46206587	MajorDMR-12-55997	3
chr20	46214154	46214350	MajorDMR-12-55998	3
chr20	46232309	46232479	MajorDMR-12-55999	2
chr20	46239421	46239428	MajorDMR-12-56000	2
chr20	46249461	46249691	MajorDMR-12-56001	2
chr20	46272651	46273173	MajorDMR-12-56002	3
chr20	46293871	46294176	MajorDMR-12-56003	2
chr20	46315399	46315415	MajorDMR-12-56004	2
chr20	46333305	46334237	MajorDMR-12-56005	6
chr20	46342645	46342857	MajorDMR-12-56006	7
chr20	46370573	46370798	MajorDMR-12-56007	2
chr20	46375996	46376689	MajorDMR-12-56008	11
chr20	46385979	46387679	MajorDMR-12-56009	25
chr20	46390861	46392074	MajorDMR-12-56010	23
chr20	46399846	46399935	MajorDMR-12-56011	2
chr20	46402635	46403165	MajorDMR-12-56012	15
chr20	46407348	46407485	MajorDMR-12-56013	4
chr20	46410404	46411137	MajorDMR-12-56014	10
chr20	46412251	46412990	MajorDMR-12-56015	11
chr20	46418792	46418853	MajorDMR-12-56016	2
chr20	46420812	46421087	MajorDMR-12-56017	2
chr20	46430461	46430506	MajorDMR-12-56018	2
chr20	46439602	46439633	MajorDMR-12-56019	3
chr20	46471600	46471968	MajorDMR-12-56020	6
chr20	46475999	46476096	MajorDMR-12-56021	2
chr20	46477249	46477770	MajorDMR-12-56022	3
chr20	46505227	46505315	MajorDMR-12-56023	2
chr20	46541156	46541407	MajorDMR-12-56024	3
chr20	46578968	46579464	MajorDMR-12-56025	6
chr20	46582150	46582465	MajorDMR-12-56026	2
chr20	46598726	46599023	MajorDMR-12-56027	5
chr20	46635224	46635369	MajorDMR-12-56028	3
chr20	46638268	46638410	MajorDMR-12-56029	3
chr20	46646512	46646546	MajorDMR-12-56030	2
chr20	46666956	46667188	MajorDMR-12-56031	4
chr20	46755299	46755420	MajorDMR-12-56032	4
chr20	46758536	46758544	MajorDMR-12-56033	2
chr20	46760273	46760703	MajorDMR-12-56034	4
chr20	46772702	46772962	MajorDMR-12-56035	3
chr20	46784088	46784233	MajorDMR-12-56036	4
chr20	46827759	46828628	MajorDMR-12-56037	10
chr20	46832095	46832256	MajorDMR-12-56038	3
chr20	46840188	46840426	MajorDMR-12-56039	3
chr20	46867111	46867275	MajorDMR-12-56040	4
chr20	46870671	46870953	MajorDMR-12-56041	3
chr20	46873498	46873767	MajorDMR-12-56042	2
chr20	46874795	46876235	MajorDMR-12-56043	11
chr20	46888854	46889405	MajorDMR-12-56044	10
chr20	46894638	46894771	MajorDMR-12-56045	3
chr20	46896019	46896146	MajorDMR-12-56046	2
chr20	46910316	46910536	MajorDMR-12-56047	4
chr20	46915478	46916162	MajorDMR-12-56048	8
chr20	46932294	46932495	MajorDMR-12-56049	2
chr20	46943235	46943491	MajorDMR-12-56050	4
chr20	46953405	46953719	MajorDMR-12-56051	3
chr20	46972284	46972332	MajorDMR-12-56052	5
chr20	46973767	46974035	MajorDMR-12-56053	3
chr20	46978048	46979360	MajorDMR-12-56054	9
chr20	47046896	47047169	MajorDMR-12-56055	3
chr20	47081150	47081291	MajorDMR-12-56056	4
chr20	47087968	47088232	MajorDMR-12-56057	7
chr20	47091790	47091906	MajorDMR-12-56058	4
chr20	47132923	47133233	MajorDMR-12-56059	4
chr20	47148546	47148757	MajorDMR-12-56060	2
chr20	47152873	47152899	MajorDMR-12-56061	2
chr20	47174837	47175338	MajorDMR-12-56062	8
chr20	47198710	47199059	MajorDMR-12-56063	3
chr20	47224625	47224895	MajorDMR-12-56064	6
chr20	47238015	47238363	MajorDMR-12-56065	2
chr20	47243025	47243142	MajorDMR-12-56066	4
chr20	47265412	47265551	MajorDMR-12-56067	4
chr20	47281880	47282031	MajorDMR-12-56068	4
chr20	47293846	47294060	MajorDMR-12-56069	3
chr20	47325391	47326092	MajorDMR-12-56070	16
chr20	47343483	47343495	MajorDMR-12-56071	2
chr20	47394938	47395287	MajorDMR-12-56072	2
chr20	47403703	47403809	MajorDMR-12-56073	3
chr20	47540380	47540585	MajorDMR-12-56074	3
chr20	47545221	47545311	MajorDMR-12-56075	5
chr20	47611274	47612337	MajorDMR-12-56076	4
chr20	47645204	47646570	MajorDMR-12-56077	6
chr20	47664281	47664733	MajorDMR-12-56078	3
chr20	47671683	47672020	MajorDMR-12-56079	3
chr20	47675483	47676655	MajorDMR-12-56080	14
chr20	47678285	47678459	MajorDMR-12-56081	3
chr20	47682837	47683023	MajorDMR-12-56082	3
chr20	47688927	47689185	MajorDMR-12-56083	2
chr20	47689840	47689870	MajorDMR-12-56084	2
chr20	47701837	47701844	MajorDMR-12-56085	2
chr20	47702578	47704813	MajorDMR-12-56086	18
chr20	47706087	47706288	MajorDMR-12-56087	4
chr20	47709397	47709414	MajorDMR-12-56088	2
chr20	47712814	47713274	MajorDMR-12-56089	7
chr20	47715141	47715351	MajorDMR-12-56090	5
chr20	47730265	47730313	MajorDMR-12-56091	2
chr20	47731905	47732268	MajorDMR-12-56092	2
chr20	47734649	47735059	MajorDMR-12-56093	2
chr20	47757175	47757645	MajorDMR-12-56094	3
chr20	47759121	47759228	MajorDMR-12-56095	2
chr20	47764185	47764677	MajorDMR-12-56096	3
chr20	47784244	47784657	MajorDMR-12-56097	3
chr20	47792731	47792742	MajorDMR-12-56098	2
chr20	47797183	47797604	MajorDMR-12-56099	2
chr20	47806217	47806288	MajorDMR-12-56100	3
chr20	47850525	47850555	MajorDMR-12-56101	2
chr20	47897123	47897208	MajorDMR-12-56102	2
chr20	47904822	47905128	MajorDMR-12-56103	2
chr20	47959247	47959598	MajorDMR-12-56104	4
chr20	47963275	47963441	MajorDMR-12-56105	2
chr20	47981946	47982253	MajorDMR-12-56106	2
chr20	47999141	47999405	MajorDMR-12-56107	4
chr20	48001003	48001494	MajorDMR-12-56108	5
chr20	48020870	48021042	MajorDMR-12-56109	5
chr20	48028169	48028534	MajorDMR-12-56110	3
chr20	48029569	48029775	MajorDMR-12-56111	3
chr20	48034221	48034698	MajorDMR-12-56112	2
chr20	48038209	48038902	MajorDMR-12-56113	7
chr20	48050132	48050167	MajorDMR-12-56114	2
chr20	48062591	48062618	MajorDMR-12-56115	2
chr20	48091257	48091587	MajorDMR-12-56116	3
chr20	48098354	48098775	MajorDMR-12-56117	3
chr20	48124195	48124435	MajorDMR-12-56118	3
chr20	48125821	48125965	MajorDMR-12-56119	4
chr20	48138081	48138252	MajorDMR-12-56120	2
chr20	48189577	48189598	MajorDMR-12-56121	2
chr20	48204976	48205258	MajorDMR-12-56122	4
chr20	48222142	48222864	MajorDMR-12-56123	11
chr20	48242822	48242830	MajorDMR-12-56124	2
chr20	48247264	48247483	MajorDMR-12-56125	2
chr20	48252596	48252668	MajorDMR-12-56126	2
chr20	48259556	48259632	MajorDMR-12-56127	2
chr20	48275803	48275924	MajorDMR-12-56128	3
chr20	48300894	48301379	MajorDMR-12-56129	2
chr20	48301946	48302109	MajorDMR-12-56130	2
chr20	48305991	48306177	MajorDMR-12-56131	2
chr20	48307618	48307973	MajorDMR-12-56132	6
chr20	48312559	48313453	MajorDMR-12-56133	4
chr20	48315445	48315653	MajorDMR-12-56134	3
chr20	48317947	48318122	MajorDMR-12-56135	2
chr20	48326105	48326526	MajorDMR-12-56136	6
chr20	48335802	48335908	MajorDMR-12-56137	3
chr20	48336418	48336477	MajorDMR-12-56138	2
chr20	48417555	48417589	MajorDMR-12-56139	2
chr20	48438609	48438688	MajorDMR-12-56140	2
chr20	48446806	48446869	MajorDMR-12-56141	2
chr20	48450641	48450660	MajorDMR-12-56142	3
chr20	48459810	48460724	MajorDMR-12-56143	7
chr20	48470265	48470601	MajorDMR-12-56144	5
chr20	48482113	48482762	MajorDMR-12-56145	9
chr20	48485298	48485637	MajorDMR-12-56146	5
chr20	48499977	48500304	MajorDMR-12-56147	6
chr20	48502816	48503391	MajorDMR-12-56148	8
chr20	48504060	48504881	MajorDMR-12-56149	12
chr20	48506483	48506919	MajorDMR-12-56150	3
chr20	48526350	48527218	MajorDMR-12-56151	7
chr20	48549393	48549427	MajorDMR-12-56152	2
chr20	48554627	48555637	MajorDMR-12-56153	5
chr20	48556361	48556421	MajorDMR-12-56154	3
chr20	48557075	48557284	MajorDMR-12-56155	2
chr20	48558208	48558306	MajorDMR-12-56156	2
chr20	48567522	48568500	MajorDMR-12-56157	8
chr20	48572745	48572754	MajorDMR-12-56158	2
chr20	48573818	48573889	MajorDMR-12-56159	2
chr20	48591812	48592121	MajorDMR-12-56160	2
chr20	48646405	48646423	MajorDMR-12-56161	2
chr20	48691539	48691817	MajorDMR-12-56162	8
chr20	48727858	48727895	MajorDMR-12-56163	2
chr20	48736321	48736520	MajorDMR-12-56164	2
chr20	48755846	48756047	MajorDMR-12-56165	2
chr20	48767889	48768345	MajorDMR-12-56166	2
chr20	48780534	48781081	MajorDMR-12-56167	5
chr20	48781610	48782331	MajorDMR-12-56168	6
chr20	48803485	48804067	MajorDMR-12-56169	5
chr20	48841167	48841781	MajorDMR-12-56170	4
chr20	48883548	48883947	MajorDMR-12-56171	7
chr20	48952425	48952792	MajorDMR-12-56172	4
chr20	48962871	48963042	MajorDMR-12-56173	5
chr20	48963580	48963722	MajorDMR-12-56174	4
chr20	48973037	48973419	MajorDMR-12-56175	7
chr20	48974197	48974353	MajorDMR-12-56176	4
chr20	48983486	48983573	MajorDMR-12-56177	2
chr20	48995483	48996646	MajorDMR-12-56178	35
chr20	49002871	49003260	MajorDMR-12-56179	2
chr20	49022900	49023267	MajorDMR-12-56180	4
chr20	49038593	49038759	MajorDMR-12-56181	2
chr20	49059137	49059805	MajorDMR-12-56182	6
chr20	49091427	49091435	MajorDMR-12-56183	2
chr20	49092202	49092459	MajorDMR-12-56184	3
chr20	49136625	49136647	MajorDMR-12-56185	3
chr20	49143198	49144038	MajorDMR-12-56186	8
chr20	49150130	49150135	MajorDMR-12-56187	2
chr20	49159863	49160508	MajorDMR-12-56188	4
chr20	49161846	49162242	MajorDMR-12-56189	5
chr20	49182369	49182566	MajorDMR-12-56190	4
chr20	49184303	49184479	MajorDMR-12-56191	3
chr20	49189213	49189385	MajorDMR-12-56192	2
chr20	49190110	49190153	MajorDMR-12-56193	2
chr20	49193784	49194397	MajorDMR-12-56194	5
chr20	49196317	49196459	MajorDMR-12-56195	2
chr20	49206426	49206965	MajorDMR-12-56196	7
chr20	49211968	49212145	MajorDMR-12-56197	2
chr20	49216310	49216875	MajorDMR-12-56198	5
chr20	49244674	49245024	MajorDMR-12-56199	3
chr20	49253196	49253623	MajorDMR-12-56200	4
chr20	49263579	49263608	MajorDMR-12-56201	2
chr20	49275011	49275826	MajorDMR-12-56202	8
chr20	49349884	49350176	MajorDMR-12-56203	2
chr20	49360379	49360682	MajorDMR-12-56204	2
chr20	49395746	49396238	MajorDMR-12-56205	5
chr20	49410553	49410595	MajorDMR-12-56206	4
chr20	49415808	49416149	MajorDMR-12-56207	2
chr20	49428002	49428285	MajorDMR-12-56208	10
chr20	49429670	49429775	MajorDMR-12-56209	2
chr20	49431622	49433381	MajorDMR-12-56210	18
chr20	49442631	49442831	MajorDMR-12-56211	2
chr20	49465120	49465783	MajorDMR-12-56212	12
chr20	49467514	49467755	MajorDMR-12-56213	2
chr20	49489674	49489708	MajorDMR-12-56214	3
chr20	49491766	49491912	MajorDMR-12-56215	3
chr20	49505058	49505814	MajorDMR-12-56216	3
chr20	49506477	49506483	MajorDMR-12-56217	2
chr20	49516981	49516986	MajorDMR-12-56218	2
chr20	49518476	49518965	MajorDMR-12-56219	2
chr20	49531798	49532186	MajorDMR-12-56220	3
chr20	49532689	49533115	MajorDMR-12-56221	2
chr20	49533841	49534295	MajorDMR-12-56222	2
chr20	49535597	49535651	MajorDMR-12-56223	2
chr20	49538696	49539821	MajorDMR-12-56224	9
chr20	49543144	49543522	MajorDMR-12-56225	2
chr20	49545229	49545514	MajorDMR-12-56226	2
chr20	49570918	49571601	MajorDMR-12-56227	4
chr20	49626316	49626799	MajorDMR-12-56228	6
chr20	49691408	49691738	MajorDMR-12-56229	2
chr20	49744702	49744993	MajorDMR-12-56230	2
chr20	49754184	49754346	MajorDMR-12-56231	3
chr20	49809701	49809740	MajorDMR-12-56232	2
chr20	49852640	49852899	MajorDMR-12-56233	2
chr20	49888903	49889592	MajorDMR-12-56234	8
chr20	49913619	49913731	MajorDMR-12-56235	2
chr20	49935560	49935984	MajorDMR-12-56236	2
chr20	49956167	49956231	MajorDMR-12-56237	2
chr20	49982942	49983003	MajorDMR-12-56238	3
chr20	49987415	49987741	MajorDMR-12-56239	5
chr20	50042578	50042959	MajorDMR-12-56240	2
chr20	50050890	50051051	MajorDMR-12-56241	3
chr20	50060219	50060350	MajorDMR-12-56242	3
chr20	50067274	50067554	MajorDMR-12-56243	2
chr20	50123980	50124330	MajorDMR-12-56244	4
chr20	50141843	50142023	MajorDMR-12-56245	4
chr20	50153744	50153871	MajorDMR-12-56246	2
chr20	50182085	50182860	MajorDMR-12-56247	11
chr20	50183766	50183845	MajorDMR-12-56248	2
chr20	50186477	50188114	MajorDMR-12-56249	36
chr20	50217456	50217612	MajorDMR-12-56250	4
chr20	50225750	50226195	MajorDMR-12-56251	9
chr20	50227316	50227779	MajorDMR-12-56252	6
chr20	50247547	50248400	MajorDMR-12-56253	17
chr20	50259308	50259624	MajorDMR-12-56254	2
chr20	50272209	50272226	MajorDMR-12-56255	2
chr20	50272815	50272829	MajorDMR-12-56256	2
chr20	50276500	50276705	MajorDMR-12-56257	2
chr20	50277615	50277792	MajorDMR-12-56258	3
chr20	50305963	50306108	MajorDMR-12-56259	2
chr20	50311288	50311633	MajorDMR-12-56260	2
chr20	50332045	50332247	MajorDMR-12-56261	2
chr20	50338289	50338617	MajorDMR-12-56262	2
chr20	50348809	50348831	MajorDMR-12-56263	3
chr20	50349393	50349429	MajorDMR-12-56264	2
chr20	50354959	50355059	MajorDMR-12-56265	2
chr20	50358627	50359306	MajorDMR-12-56266	6
chr20	50366688	50366737	MajorDMR-12-56267	2
chr20	50368875	50369250	MajorDMR-12-56268	5
chr20	50377514	50377938	MajorDMR-12-56269	3
chr20	50403757	50403955	MajorDMR-12-56270	11
chr20	50409814	50410303	MajorDMR-12-56271	2
chr20	50419041	50419349	MajorDMR-12-56272	3
chr20	50578856	50579424	MajorDMR-12-56273	11
chr20	50631788	50632320	MajorDMR-12-56274	4
chr20	50760367	50760463	MajorDMR-12-56275	2
chr20	50761066	50761784	MajorDMR-12-56276	5
chr20	50770341	50770782	MajorDMR-12-56277	8
chr20	50858696	50859157	MajorDMR-12-56278	2
chr20	50906826	50907696	MajorDMR-12-56279	9
chr20	51063511	51063577	MajorDMR-12-56280	2
chr20	51098211	51098446	MajorDMR-12-56281	2
chr20	51125366	51125428	MajorDMR-12-56282	2
chr20	51129452	51129545	MajorDMR-12-56283	2
chr20	51157835	51158021	MajorDMR-12-56284	2
chr20	51354826	51355349	MajorDMR-12-56285	3
chr20	51404156	51405433	MajorDMR-12-56286	14
chr20	51474195	51474265	MajorDMR-12-56287	2
chr20	51635383	51635426	MajorDMR-12-56288	3
chr20	51665396	51665528	MajorDMR-12-56289	3
chr20	51726192	51726614	MajorDMR-12-56290	3
chr20	51844412	51844768	MajorDMR-12-56291	2
chr20	51847734	51847865	MajorDMR-12-56292	3
chr20	51954188	51954404	MajorDMR-12-56293	5
chr20	51984604	51984692	MajorDMR-12-56294	3
chr20	52000832	52000892	MajorDMR-12-56295	2
chr20	52107105	52107307	MajorDMR-12-56296	4
chr20	52140436	52140594	MajorDMR-12-56297	2
chr20	52141635	52142136	MajorDMR-12-56298	6
chr20	52163790	52164196	MajorDMR-12-56299	3
chr20	52211956	52211976	MajorDMR-12-56300	2
chr20	52250992	52251000	MajorDMR-12-56301	2
chr20	52258882	52258901	MajorDMR-12-56302	2
chr20	52446423	52446683	MajorDMR-12-56303	2
chr20	52448777	52449050	MajorDMR-12-56304	4
chr20	52515876	52516264	MajorDMR-12-56305	3
chr20	52530881	52530889	MajorDMR-12-56306	2
chr20	52591035	52591163	MajorDMR-12-56307	3
chr20	52674555	52674589	MajorDMR-12-56308	2
chr20	52677783	52678430	MajorDMR-12-56309	7
chr20	52736657	52736720	MajorDMR-12-56310	2
chr20	52762225	52762418	MajorDMR-12-56311	2
chr20	52763266	52763995	MajorDMR-12-56312	5
chr20	52764949	52765442	MajorDMR-12-56313	8
chr20	52771929	52771944	MajorDMR-12-56314	2
chr20	52811468	52811824	MajorDMR-12-56315	8
chr20	52814656	52814750	MajorDMR-12-56316	2
chr20	52827019	52827035	MajorDMR-12-56317	2
chr20	52831953	52832929	MajorDMR-12-56318	6
chr20	52836838	52837060	MajorDMR-12-56319	4
chr20	52837917	52837970	MajorDMR-12-56320	2
chr20	52838601	52838819	MajorDMR-12-56321	2
chr20	52845711	52846350	MajorDMR-12-56322	3
chr20	52854147	52854163	MajorDMR-12-56323	2
chr20	52862385	52862549	MajorDMR-12-56324	2
chr20	52873505	52873938	MajorDMR-12-56325	3
chr20	52880048	52880333	MajorDMR-12-56326	2
chr20	52895476	52895688	MajorDMR-12-56327	2
chr20	52897355	52897495	MajorDMR-12-56328	2
chr20	52899924	52899974	MajorDMR-12-56329	2
chr20	52908818	52908849	MajorDMR-12-56330	2
chr20	52909663	52910209	MajorDMR-12-56331	6
chr20	52925078	52926018	MajorDMR-12-56332	10
chr20	52945114	52945261	MajorDMR-12-56333	2
chr20	52959689	52959850	MajorDMR-12-56334	2
chr20	52961373	52961693	MajorDMR-12-56335	2
chr20	52962220	52962442	MajorDMR-12-56336	3
chr20	52963807	52963993	MajorDMR-12-56337	2
chr20	53004293	53004736	MajorDMR-12-56338	2
chr20	53019480	53019535	MajorDMR-12-56339	2
chr20	53029282	53029396	MajorDMR-12-56340	2
chr20	53033511	53033548	MajorDMR-12-56341	2
chr20	53035640	53035779	MajorDMR-12-56342	3
chr20	53043671	53044224	MajorDMR-12-56343	3
chr20	53047773	53048387	MajorDMR-12-56344	6
chr20	53054346	53054808	MajorDMR-12-56345	2
chr20	53056495	53056525	MajorDMR-12-56346	2
chr20	53094605	53097321	MajorDMR-12-56347	22
chr20	53097957	53098004	MajorDMR-12-56348	2
chr20	53098838	53099851	MajorDMR-12-56349	7
chr20	53102187	53102521	MajorDMR-12-56350	2
chr20	53103126	53103299	MajorDMR-12-56351	2
chr20	53104084	53104735	MajorDMR-12-56352	3
chr20	53106523	53106540	MajorDMR-12-56353	2
chr20	53107186	53107497	MajorDMR-12-56354	2
chr20	53108091	53108164	MajorDMR-12-56355	4
chr20	53111170	53111899	MajorDMR-12-56356	3
chr20	53113228	53113300	MajorDMR-12-56357	3
chr20	53115184	53116345	MajorDMR-12-56358	6
chr20	53118452	53118918	MajorDMR-12-56359	3
chr20	53123437	53123668	MajorDMR-12-56360	2
chr20	53127188	53127321	MajorDMR-12-56361	2
chr20	53132062	53132400	MajorDMR-12-56362	3
chr20	53133496	53133813	MajorDMR-12-56363	3
chr20	53140564	53140999	MajorDMR-12-56364	3
chr20	53141570	53141924	MajorDMR-12-56365	4
chr20	53143614	53144012	MajorDMR-12-56366	5
chr20	53146209	53146238	MajorDMR-12-56367	2
chr20	53149170	53149535	MajorDMR-12-56368	2
chr20	53151169	53151498	MajorDMR-12-56369	4
chr20	53160177	53160559	MajorDMR-12-56370	3
chr20	53165637	53166524	MajorDMR-12-56371	5
chr20	53167110	53167371	MajorDMR-12-56372	3
chr20	53168730	53168746	MajorDMR-12-56373	2
chr20	53169271	53169679	MajorDMR-12-56374	5
chr20	53175050	53175199	MajorDMR-12-56375	3
chr20	53176048	53176575	MajorDMR-12-56376	6
chr20	53182859	53182874	MajorDMR-12-56377	2
chr20	53185843	53187448	MajorDMR-12-56378	8
chr20	53188355	53188664	MajorDMR-12-56379	3
chr20	53193422	53193890	MajorDMR-12-56380	2
chr20	53203484	53204295	MajorDMR-12-56381	6
chr20	53205278	53205685	MajorDMR-12-56382	2
chr20	53218428	53219099	MajorDMR-12-56383	8
chr20	53222949	53223231	MajorDMR-12-56384	3
chr20	53227028	53227085	MajorDMR-12-56385	4
chr20	53228283	53228882	MajorDMR-12-56386	8
chr20	53231036	53231580	MajorDMR-12-56387	3
chr20	53238680	53239809	MajorDMR-12-56388	18
chr20	53242758	53242924	MajorDMR-12-56389	5
chr20	53244896	53245229	MajorDMR-12-56390	4
chr20	53250443	53251074	MajorDMR-12-56391	3
chr20	53256708	53257815	MajorDMR-12-56392	9
chr20	53266979	53267529	MajorDMR-12-56393	4
chr20	53276868	53277324	MajorDMR-12-56394	3
chr20	53278365	53278829	MajorDMR-12-56395	3
chr20	53279486	53280080	MajorDMR-12-56396	8
chr20	53297268	53297786	MajorDMR-12-56397	4
chr20	53308778	53309732	MajorDMR-12-56398	5
chr20	53353005	53353334	MajorDMR-12-56399	2
chr20	53382838	53382938	MajorDMR-12-56400	2
chr20	53399069	53399494	MajorDMR-12-56401	8
chr20	53456073	53456938	MajorDMR-12-56402	9
chr20	53459741	53460442	MajorDMR-12-56403	4
chr20	53479752	53480069	MajorDMR-12-56404	4
chr20	53612974	53613404	MajorDMR-12-56405	2
chr20	53625198	53625773	MajorDMR-12-56406	3
chr20	53674977	53675085	MajorDMR-12-56407	2
chr20	53703691	53703891	MajorDMR-12-56408	2
chr20	53752040	53752559	MajorDMR-12-56409	3
chr20	53757259	53757509	MajorDMR-12-56410	3
chr20	53964731	53964892	MajorDMR-12-56411	2
chr20	54153614	54154103	MajorDMR-12-56412	2
chr20	54205962	54205974	MajorDMR-12-56413	2
chr20	54358057	54358430	MajorDMR-12-56414	6
chr20	54399982	54400044	MajorDMR-12-56415	2
chr20	54509837	54510212	MajorDMR-12-56416	2
chr20	54534010	54534314	MajorDMR-12-56417	2
chr20	54582972	54583360	MajorDMR-12-56418	2
chr20	54685564	54685680	MajorDMR-12-56419	3
chr20	54687150	54687404	MajorDMR-12-56420	6
chr20	54703235	54703272	MajorDMR-12-56421	2
chr20	54737128	54737147	MajorDMR-12-56422	2
chr20	54762379	54762487	MajorDMR-12-56423	4
chr20	54820118	54820124	MajorDMR-12-56424	2
chr20	54826323	54826593	MajorDMR-12-56425	5
chr20	54832197	54832230	MajorDMR-12-56426	2
chr20	54920971	54921011	MajorDMR-12-56427	2
chr20	54970554	54970684	MajorDMR-12-56428	3
chr20	55033625	55033776	MajorDMR-12-56429	4
chr20	55042705	55042883	MajorDMR-12-56430	2
chr20	55158852	55159163	MajorDMR-12-56431	2
chr20	55200311	55201169	MajorDMR-12-56432	27
chr20	55202584	55203353	MajorDMR-12-56433	7
chr20	55272678	55272839	MajorDMR-12-56434	5
chr20	55273773	55274161	MajorDMR-12-56435	2
chr20	55286238	55286273	MajorDMR-12-56436	2
chr20	55310039	55310052	MajorDMR-12-56437	2
chr20	55351472	55351685	MajorDMR-12-56438	2
chr20	55355105	55355482	MajorDMR-12-56439	2
chr20	55424636	55424692	MajorDMR-12-56440	2
chr20	55432640	55433419	MajorDMR-12-56441	10
chr20	55435214	55435647	MajorDMR-12-56442	2
chr20	55440088	55440395	MajorDMR-12-56443	7
chr20	55464072	55464079	MajorDMR-12-56444	2
chr20	55502176	55503999	MajorDMR-12-56445	25
chr20	55504811	55505440	MajorDMR-12-56446	5
chr20	55518462	55518708	MajorDMR-12-56447	2
chr20	55562181	55562240	MajorDMR-12-56448	2
chr20	55717100	55717790	MajorDMR-12-56449	10
chr20	55728746	55728875	MajorDMR-12-56450	3
chr20	55737149	55737324	MajorDMR-12-56451	7
chr20	55743335	55743982	MajorDMR-12-56452	15
chr20	55773542	55773900	MajorDMR-12-56453	17
chr20	55775205	55775401	MajorDMR-12-56454	4
chr20	55780897	55781162	MajorDMR-12-56455	2
chr20	55786143	55786266	MajorDMR-12-56456	2
chr20	55795221	55796170	MajorDMR-12-56457	14
chr20	55944433	55944932	MajorDMR-12-56458	4
chr20	55958957	55959007	MajorDMR-12-56459	2
chr20	55970805	55970813	MajorDMR-12-56460	2
chr20	56028607	56028950	MajorDMR-12-56461	2
chr20	56044076	56045244	MajorDMR-12-56462	16
chr20	56048546	56048559	MajorDMR-12-56463	2
chr20	56055724	56056236	MajorDMR-12-56464	11
chr20	56065546	56066127	MajorDMR-12-56465	8
chr20	56073961	56074218	MajorDMR-12-56466	4
chr20	56080975	56081391	MajorDMR-12-56467	8
chr20	56100520	56100590	MajorDMR-12-56468	2
chr20	56145421	56146019	MajorDMR-12-56469	8
chr20	56148342	56148739	MajorDMR-12-56470	12
chr20	56149692	56149820	MajorDMR-12-56471	2
chr20	56168791	56168838	MajorDMR-12-56472	2
chr20	56195143	56195575	MajorDMR-12-56473	6
chr20	56199459	56199511	MajorDMR-12-56474	2
chr20	56225463	56225734	MajorDMR-12-56475	2
chr20	56236072	56237439	MajorDMR-12-56476	25
chr20	56244830	56244994	MajorDMR-12-56477	3
chr20	56255565	56255788	MajorDMR-12-56478	3
chr20	56256528	56256692	MajorDMR-12-56479	2
chr20	56257415	56257627	MajorDMR-12-56480	5
chr20	56258142	56259613	MajorDMR-12-56481	9
chr20	56260126	56260485	MajorDMR-12-56482	7
chr20	56263960	56265518	MajorDMR-12-56483	27
chr20	56268794	56269327	MajorDMR-12-56484	3
chr20	56271276	56271662	MajorDMR-12-56485	2
chr20	56273470	56273538	MajorDMR-12-56486	3
chr20	56291485	56291519	MajorDMR-12-56487	2
chr20	56301972	56302982	MajorDMR-12-56488	24
chr20	56312239	56312582	MajorDMR-12-56489	2
chr20	56322959	56323271	MajorDMR-12-56490	5
chr20	56324374	56324672	MajorDMR-12-56491	4
chr20	56345859	56346161	MajorDMR-12-56492	2
chr20	56347629	56347906	MajorDMR-12-56493	4
chr20	56406845	56407360	MajorDMR-12-56494	6
chr20	56417726	56418232	MajorDMR-12-56495	8
chr20	56454638	56455552	MajorDMR-12-56496	12
chr20	56497886	56497895	MajorDMR-12-56497	2
chr20	56546028	56546279	MajorDMR-12-56498	3
chr20	56551042	56551070	MajorDMR-12-56499	2
chr20	56551575	56553396	MajorDMR-12-56500	18
chr20	56555621	56555874	MajorDMR-12-56501	6
chr20	56576424	56576705	MajorDMR-12-56502	10
chr20	56587911	56588700	MajorDMR-12-56503	12
chr20	56618446	56618672	MajorDMR-12-56504	7
chr20	56686506	56686692	MajorDMR-12-56505	8
chr20	56703060	56703128	MajorDMR-12-56506	3
chr20	56705648	56707419	MajorDMR-12-56507	20
chr20	56708309	56708561	MajorDMR-12-56508	5
chr20	56737763	56737778	MajorDMR-12-56509	3
chr20	56788086	56788501	MajorDMR-12-56510	2
chr20	56799856	56799957	MajorDMR-12-56511	2
chr20	56809214	56809228	MajorDMR-12-56512	2
chr20	56812897	56813085	MajorDMR-12-56513	4
chr20	56878168	56878212	MajorDMR-12-56514	2
chr20	56883221	56883834	MajorDMR-12-56515	4
chr20	56905607	56906458	MajorDMR-12-56516	5
chr20	56937789	56938444	MajorDMR-12-56517	6
chr20	56940997	56941178	MajorDMR-12-56518	4
chr20	56947875	56947882	MajorDMR-12-56519	2
chr20	56973614	56973699	MajorDMR-12-56520	2
chr20	56981692	56982223	MajorDMR-12-56521	4
chr20	57023934	57023941	MajorDMR-12-56522	2
chr20	57024549	57024703	MajorDMR-12-56523	3
chr20	57025510	57025558	MajorDMR-12-56524	2
chr20	57040143	57040252	MajorDMR-12-56525	3
chr20	57057132	57057650	MajorDMR-12-56526	3
chr20	57066889	57067069	MajorDMR-12-56527	2
chr20	57086746	57087362	MajorDMR-12-56528	13
chr20	57139320	57139809	MajorDMR-12-56529	8
chr20	57180822	57181108	MajorDMR-12-56530	2
chr20	57201303	57201620	MajorDMR-12-56531	2
chr20	57233170	57234053	MajorDMR-12-56532	4
chr20	57250485	57250885	MajorDMR-12-56533	2
chr20	57257957	57257983	MajorDMR-12-56534	4
chr20	57280333	57280890	MajorDMR-12-56535	14
chr20	57338674	57339126	MajorDMR-12-56536	2
chr20	57386619	57386805	MajorDMR-12-56537	6
chr20	57443598	57443776	MajorDMR-12-56538	2
chr20	57456576	57456777	MajorDMR-12-56539	2
chr20	57468960	57469488	MajorDMR-12-56540	6
chr20	57470512	57475478	MajorDMR-12-56541	46
chr20	57476357	57477826	MajorDMR-12-56542	13
chr20	57478463	57478823	MajorDMR-12-56543	3
chr20	57480243	57480951	MajorDMR-12-56544	8
chr20	57481608	57481875	MajorDMR-12-56545	4
chr20	57483395	57484128	MajorDMR-12-56546	7
chr20	57494886	57495017	MajorDMR-12-56547	2
chr20	57559132	57559410	MajorDMR-12-56548	3
chr20	57566654	57567670	MajorDMR-12-56549	17
chr20	57580268	57580284	MajorDMR-12-56550	2
chr20	57582489	57582734	MajorDMR-12-56551	5
chr20	57589371	57590186	MajorDMR-12-56552	14
chr20	57599699	57600239	MajorDMR-12-56553	5
chr20	57600751	57601948	MajorDMR-12-56554	14
chr20	57602726	57603519	MajorDMR-12-56555	9
chr20	57613291	57614110	MajorDMR-12-56556	6
chr20	57617117	57617231	MajorDMR-12-56557	3
chr20	57618316	57618522	MajorDMR-12-56558	2
chr20	57651704	57652004	MajorDMR-12-56559	2
chr20	57661210	57661388	MajorDMR-12-56560	2
chr20	57662546	57662860	MajorDMR-12-56561	5
chr20	57751790	57752012	MajorDMR-12-56562	5
chr20	57754231	57754420	MajorDMR-12-56563	2
chr20	57767076	57767605	MajorDMR-12-56564	4
chr20	57807202	57807541	MajorDMR-12-56565	2
chr20	57816461	57817053	MajorDMR-12-56566	3
chr20	57828727	57828811	MajorDMR-12-56567	3
chr20	57830837	57830964	MajorDMR-12-56568	2
chr20	57855743	57856684	MajorDMR-12-56569	7
chr20	57898094	57898699	MajorDMR-12-56570	13
chr20	57909948	57910238	MajorDMR-12-56571	5
chr20	57926739	57927159	MajorDMR-12-56572	2
chr20	57938421	57938531	MajorDMR-12-56573	2
chr20	57956999	57957022	MajorDMR-12-56574	2
chr20	58054106	58054192	MajorDMR-12-56575	2
chr20	58069805	58070268	MajorDMR-12-56576	3
chr20	58119321	58119984	MajorDMR-12-56577	4
chr20	58147332	58147504	MajorDMR-12-56578	3
chr20	58150136	58150308	MajorDMR-12-56579	2
chr20	58151734	58151958	MajorDMR-12-56580	5
chr20	58153577	58156923	MajorDMR-12-56581	21
chr20	58157820	58158923	MajorDMR-12-56582	18
chr20	58161380	58161723	MajorDMR-12-56583	5
chr20	58192814	58192838	MajorDMR-12-56584	3
chr20	58197097	58197348	MajorDMR-12-56585	3
chr20	58200970	58201000	MajorDMR-12-56586	2
chr20	58205700	58205823	MajorDMR-12-56587	2
chr20	58219047	58219360	MajorDMR-12-56588	4
chr20	58249577	58249934	MajorDMR-12-56589	2
chr20	58271486	58271576	MajorDMR-12-56590	2
chr20	58281224	58281426	MajorDMR-12-56591	3
chr20	58301094	58301105	MajorDMR-12-56592	2
chr20	58320884	58321016	MajorDMR-12-56593	5
chr20	58326602	58326907	MajorDMR-12-56594	2
chr20	58350183	58350434	MajorDMR-12-56595	4
chr20	58406019	58406167	MajorDMR-12-56596	2
chr20	58406802	58406908	MajorDMR-12-56597	4
chr20	58507943	58508324	MajorDMR-12-56598	6
chr20	58513508	58513914	MajorDMR-12-56599	2
chr20	58516742	58516882	MajorDMR-12-56600	2
chr20	58588735	58588982	MajorDMR-12-56601	2
chr20	58628505	58628724	MajorDMR-12-56602	5
chr20	58637558	58637741	MajorDMR-12-56603	6
chr20	58659195	58659199	MajorDMR-12-56604	2
chr20	58662433	58662551	MajorDMR-12-56605	2
chr20	58741046	58741418	MajorDMR-12-56606	3
chr20	58746915	58747077	MajorDMR-12-56607	3
chr20	58752316	58752409	MajorDMR-12-56608	4
chr20	58759472	58759492	MajorDMR-12-56609	2
chr20	58844849	58844858	MajorDMR-12-56610	2
chr20	58850023	58850376	MajorDMR-12-56611	5
chr20	58878177	58878584	MajorDMR-12-56612	6
chr20	58881077	58882217	MajorDMR-12-56613	11
chr20	58933518	58933682	MajorDMR-12-56614	4
chr20	58941989	58942169	MajorDMR-12-56615	2
chr20	58978257	58978781	MajorDMR-12-56616	6
chr20	58980302	58980414	MajorDMR-12-56617	6
chr20	59043020	59043414	MajorDMR-12-56618	6
chr20	59049431	59050070	MajorDMR-12-56619	3
chr20	59053214	59053293	MajorDMR-12-56620	2
chr20	59065898	59066385	MajorDMR-12-56621	4
chr20	59068136	59068274	MajorDMR-12-56622	2
chr20	59102715	59102802	MajorDMR-12-56623	3
chr20	59128379	59128645	MajorDMR-12-56624	3
chr20	59146025	59146767	MajorDMR-12-56625	10
chr20	59148466	59149246	MajorDMR-12-56626	8
chr20	59198190	59198682	MajorDMR-12-56627	2
chr20	59242641	59243060	MajorDMR-12-56628	5
chr20	59244115	59244544	MajorDMR-12-56629	7
chr20	59268896	59269360	MajorDMR-12-56630	2
chr20	59333152	59333158	MajorDMR-12-56631	2
chr20	59445267	59445615	MajorDMR-12-56632	2
chr20	59458056	59458353	MajorDMR-12-56633	3
chr20	59513668	59514083	MajorDMR-12-56634	3
chr20	59553420	59553580	MajorDMR-12-56635	3
chr20	59573628	59573692	MajorDMR-12-56636	2
chr20	59598843	59598975	MajorDMR-12-56637	3
chr20	59632815	59632925	MajorDMR-12-56638	2
chr20	59635595	59635965	MajorDMR-12-56639	5
chr20	59688506	59688670	MajorDMR-12-56640	2
chr20	59700012	59700030	MajorDMR-12-56641	2
chr20	59709496	59710181	MajorDMR-12-56642	10
chr20	59710862	59711720	MajorDMR-12-56643	26
chr20	59736772	59737042	MajorDMR-12-56644	3
chr20	59738843	59739007	MajorDMR-12-56645	2
chr20	59756699	59756796	MajorDMR-12-56646	2
chr20	59767461	59767610	MajorDMR-12-56647	3
chr20	59785775	59786060	MajorDMR-12-56648	2
chr20	59790168	59790242	MajorDMR-12-56649	2
chr20	59829159	59829406	MajorDMR-12-56650	5
chr20	59832180	59832917	MajorDMR-12-56651	20
chr20	59846898	59847065	MajorDMR-12-56652	2
chr20	59854708	59854966	MajorDMR-12-56653	11
chr20	59931322	59932060	MajorDMR-12-56654	9
chr20	59989567	59990068	MajorDMR-12-56655	6
chr20	59992013	59993035	MajorDMR-12-56656	12
chr20	60018217	60018802	MajorDMR-12-56657	14
chr20	60062343	60063076	MajorDMR-12-56658	4
chr20	60081243	60081538	MajorDMR-12-56659	7
chr20	60082042	60082505	MajorDMR-12-56660	10
chr20	60084760	60085502	MajorDMR-12-56661	10
chr20	60086611	60088106	MajorDMR-12-56662	36
chr20	60090927	60090947	MajorDMR-12-56663	2
chr20	60091568	60092031	MajorDMR-12-56664	10
chr20	60106696	60107101	MajorDMR-12-56665	6
chr20	60165435	60165488	MajorDMR-12-56666	2
chr20	60196267	60196887	MajorDMR-12-56667	15
chr20	60213034	60213328	MajorDMR-12-56668	6
chr20	60218916	60219360	MajorDMR-12-56669	2
chr20	60234768	60234894	MajorDMR-12-56670	3
chr20	60239563	60240960	MajorDMR-12-56671	19
chr20	60243403	60243411	MajorDMR-12-56672	2
chr20	60248416	60248478	MajorDMR-12-56673	3
chr20	60281183	60281204	MajorDMR-12-56674	2
chr20	60305935	60306318	MajorDMR-12-56675	2
chr20	60307141	60307245	MajorDMR-12-56676	3
chr20	60328796	60328840	MajorDMR-12-56677	5
chr20	60352951	60353797	MajorDMR-12-56678	20
chr20	60359576	60359715	MajorDMR-12-56679	2
chr20	60383282	60383488	MajorDMR-12-56680	3
chr20	60416106	60416152	MajorDMR-12-56681	2
chr20	60430860	60431350	MajorDMR-12-56682	5
chr20	60454332	60454775	MajorDMR-12-56683	13
chr20	60471870	60472031	MajorDMR-12-56684	2
chr20	60473209	60473444	MajorDMR-12-56685	8
chr20	60501023	60501084	MajorDMR-12-56686	2
chr20	60526608	60526723	MajorDMR-12-56687	3
chr20	60545913	60545933	MajorDMR-12-56688	2
chr20	60547641	60548332	MajorDMR-12-56689	10
chr20	60553597	60553709	MajorDMR-12-56690	2
chr20	60587246	60587266	MajorDMR-12-56691	2
chr20	60597614	60597893	MajorDMR-12-56692	2
chr20	60599081	60599198	MajorDMR-12-56693	4
chr20	60615925	60616085	MajorDMR-12-56694	2
chr20	60620868	60620890	MajorDMR-12-56695	2
chr20	60626146	60626562	MajorDMR-12-56696	2
chr20	60637957	60638167	MajorDMR-12-56697	2
chr20	60644794	60645259	MajorDMR-12-56698	11
chr20	60663693	60664113	MajorDMR-12-56699	5
chr20	60691912	60692816	MajorDMR-12-56700	6
chr20	60719911	60720233	MajorDMR-12-56701	4
chr20	60724080	60725246	MajorDMR-12-56702	9
chr20	60731767	60732338	MajorDMR-12-56703	4
chr20	60735297	60735314	MajorDMR-12-56704	2
chr20	60756194	60756432	MajorDMR-12-56705	8
chr20	60766113	60767939	MajorDMR-12-56706	19
chr20	60770199	60770212	MajorDMR-12-56707	2
chr20	60790109	60790501	MajorDMR-12-56708	6
chr20	60792337	60793193	MajorDMR-12-56709	5
chr20	60810431	60811352	MajorDMR-12-56710	6
chr20	60818254	60818357	MajorDMR-12-56711	2
chr20	60819813	60819888	MajorDMR-12-56712	2
chr20	60820822	60820967	MajorDMR-12-56713	3
chr20	60821971	60822288	MajorDMR-12-56714	11
chr20	60825746	60826902	MajorDMR-12-56715	17
chr20	60827549	60827622	MajorDMR-12-56716	3
chr20	60829299	60830088	MajorDMR-12-56717	18
chr20	60831185	60832083	MajorDMR-12-56718	20
chr20	60833345	60833993	MajorDMR-12-56719	13
chr20	60835263	60835601	MajorDMR-12-56720	4
chr20	60842402	60843100	MajorDMR-12-56721	19
chr20	60844701	60845257	MajorDMR-12-56722	6
chr20	60848446	60848713	MajorDMR-12-56723	2
chr20	60859733	60860945	MajorDMR-12-56724	13
chr20	60865854	60866600	MajorDMR-12-56725	17
chr20	60868152	60868738	MajorDMR-12-56726	4
chr20	60873173	60873361	MajorDMR-12-56727	3
chr20	60875986	60876327	MajorDMR-12-56728	2
chr20	60881296	60881775	MajorDMR-12-56729	2
chr20	60882630	60882890	MajorDMR-12-56730	8
chr20	60914641	60915076	MajorDMR-12-56731	2
chr20	60920175	60921223	MajorDMR-12-56732	19
chr20	60931001	60931009	MajorDMR-12-56733	2
chr20	60939970	60940209	MajorDMR-12-56734	4
chr20	60956367	60956506	MajorDMR-12-56735	3
chr20	60963223	60963413	MajorDMR-12-56736	6
chr20	60966684	60967105	MajorDMR-12-56737	2
chr20	60972185	60972502	MajorDMR-12-56738	2
chr20	60992542	60992806	MajorDMR-12-56739	10
chr20	61008929	61009115	MajorDMR-12-56740	2
chr20	61029175	61029273	MajorDMR-12-56741	4
chr20	61035540	61036537	MajorDMR-12-56742	20
chr20	61146865	61147431	MajorDMR-12-56743	14
chr20	61151625	61151842	MajorDMR-12-56744	2
chr20	61155505	61156557	MajorDMR-12-56745	15
chr20	61177322	61177337	MajorDMR-12-56746	2
chr20	61178793	61178895	MajorDMR-12-56747	4
chr20	61193256	61193692	MajorDMR-12-56748	2
chr20	61195671	61195781	MajorDMR-12-56749	2
chr20	61209132	61209432	MajorDMR-12-56750	13
chr20	61275095	61275103	MajorDMR-12-56751	2
chr20	61283537	61283584	MajorDMR-12-56752	3
chr20	61335894	61335969	MajorDMR-12-56753	4
chr20	61369770	61369815	MajorDMR-12-56754	3
chr20	61387983	61388066	MajorDMR-12-56755	2
chr20	61398319	61398352	MajorDMR-12-56756	2
chr20	61403975	61403993	MajorDMR-12-56757	2
chr20	61406021	61406425	MajorDMR-12-56758	2
chr20	61408257	61408462	MajorDMR-12-56759	2
chr20	61413992	61414358	MajorDMR-12-56760	8
chr20	61416676	61417276	MajorDMR-12-56761	3
chr20	61429114	61429869	MajorDMR-12-56762	11
chr20	61430372	61431489	MajorDMR-12-56763	11
chr20	61432162	61432278	MajorDMR-12-56764	5
chr20	61433530	61433845	MajorDMR-12-56765	5
chr20	61439610	61440064	MajorDMR-12-56766	2
chr20	61450983	61451294	MajorDMR-12-56767	2
chr20	61469296	61469533	MajorDMR-12-56768	3
chr20	61480612	61480771	MajorDMR-12-56769	3
chr20	61482313	61482778	MajorDMR-12-56770	4
chr20	61493610	61494255	MajorDMR-12-56771	5
chr20	61504946	61505841	MajorDMR-12-56772	4
chr20	61510598	61511104	MajorDMR-12-56773	3
chr20	61518841	61519141	MajorDMR-12-56774	11
chr20	61525842	61526002	MajorDMR-12-56775	6
chr20	61535034	61535270	MajorDMR-12-56776	2
chr20	61535790	61536252	MajorDMR-12-56777	4
chr20	61540694	61541217	MajorDMR-12-56778	11
chr20	61544894	61547193	MajorDMR-12-56779	12
chr20	61547727	61547732	MajorDMR-12-56780	2
chr20	61548963	61549141	MajorDMR-12-56781	2
chr20	61553053	61553213	MajorDMR-12-56782	2
chr20	61554565	61555558	MajorDMR-12-56783	8
chr20	61558501	61558539	MajorDMR-12-56784	2
chr20	61566708	61567240	MajorDMR-12-56785	5
chr20	61570425	61570457	MajorDMR-12-56786	2
chr20	61578256	61579152	MajorDMR-12-56787	8
chr20	61644069	61644127	MajorDMR-12-56788	2
chr20	61650555	61650572	MajorDMR-12-56789	3
chr20	61683585	61684729	MajorDMR-12-56790	16
chr20	61686308	61687576	MajorDMR-12-56791	14
chr20	61691179	61692485	MajorDMR-12-56792	24
chr20	61695994	61696363	MajorDMR-12-56793	7
chr20	61704413	61704466	MajorDMR-12-56794	2
chr20	61715270	61715673	MajorDMR-12-56795	2
chr20	61731683	61731696	MajorDMR-12-56796	2
chr20	61741634	61741788	MajorDMR-12-56797	2
chr20	61749862	61750633	MajorDMR-12-56798	24
chr20	61771747	61772226	MajorDMR-12-56799	13
chr20	61780426	61781019	MajorDMR-12-56800	5
chr20	61782506	61782836	MajorDMR-12-56801	6
chr20	61783635	61785994	MajorDMR-12-56802	29
chr20	61787577	61787675	MajorDMR-12-56803	4
chr20	61812903	61814591	MajorDMR-12-56804	9
chr20	61819578	61820547	MajorDMR-12-56805	6
chr20	61823134	61823152	MajorDMR-12-56806	2
chr20	61824545	61824875	MajorDMR-12-56807	2
chr20	61826838	61827435	MajorDMR-12-56808	8
chr20	61827970	61828083	MajorDMR-12-56809	5
chr20	61828664	61829252	MajorDMR-12-56810	4
chr20	61832775	61832882	MajorDMR-12-56811	3
chr20	61836882	61840840	MajorDMR-12-56812	47
chr20	61841346	61841965	MajorDMR-12-56813	7
chr20	61843823	61844709	MajorDMR-12-56814	9
chr20	61869964	61870003	MajorDMR-12-56815	2
chr20	61897771	61898013	MajorDMR-12-56816	2
chr20	61940534	61940869	MajorDMR-12-56817	3
chr20	61970687	61970773	MajorDMR-12-56818	3
chr20	61975897	61976531	MajorDMR-12-56819	5
chr20	61978559	61979721	MajorDMR-12-56820	37
chr20	61983608	61984330	MajorDMR-12-56821	7
chr20	61985956	61986610	MajorDMR-12-56822	5
chr20	61990886	61991293	MajorDMR-12-56823	4
chr20	61997469	61997719	MajorDMR-12-56824	3
chr20	62025295	62025490	MajorDMR-12-56825	2
chr20	62028649	62030056	MajorDMR-12-56826	33
chr20	62033742	62034029	MajorDMR-12-56827	2
chr20	62044591	62044927	MajorDMR-12-56828	2
chr20	62046690	62046814	MajorDMR-12-56829	2
chr20	62054807	62054923	MajorDMR-12-56830	4
chr20	62062347	62062562	MajorDMR-12-56831	2
chr20	62068492	62068619	MajorDMR-12-56832	4
chr20	62069675	62069770	MajorDMR-12-56833	5
chr20	62094393	62094477	MajorDMR-12-56834	2
chr20	62095916	62095924	MajorDMR-12-56835	2
chr20	62108076	62108430	MajorDMR-12-56836	2
chr20	62114482	62116705	MajorDMR-12-56837	21
chr20	62119532	62122501	MajorDMR-12-56838	34
chr20	62125497	62126461	MajorDMR-12-56839	26
chr20	62127291	62127426	MajorDMR-12-56840	2
chr20	62131178	62131332	MajorDMR-12-56841	2
chr20	62132534	62132653	MajorDMR-12-56842	5
chr20	62133749	62134477	MajorDMR-12-56843	8
chr20	62157190	62157770	MajorDMR-12-56844	3
chr20	62159388	62159625	MajorDMR-12-56845	3
chr20	62161577	62162400	MajorDMR-12-56846	5
chr20	62167569	62168076	MajorDMR-12-56847	13
chr20	62172207	62172283	MajorDMR-12-56848	5
chr20	62180542	62180574	MajorDMR-12-56849	2
chr20	62191210	62191273	MajorDMR-12-56850	2
chr20	62203056	62203074	MajorDMR-12-56851	2
chr20	62208685	62208767	MajorDMR-12-56852	3
chr20	62210926	62211137	MajorDMR-12-56853	6
chr20	62214614	62214768	MajorDMR-12-56854	6
chr20	62225387	62225497	MajorDMR-12-56855	2
chr20	62226139	62226165	MajorDMR-12-56856	2
chr20	62230590	62230862	MajorDMR-12-56857	2
chr20	62245793	62245849	MajorDMR-12-56858	2
chr20	62273920	62274284	MajorDMR-12-56859	2
chr20	62276868	62277301	MajorDMR-12-56860	3
chr20	62277831	62278268	MajorDMR-12-56861	5
chr20	62280454	62281471	MajorDMR-12-56862	8
chr20	62282282	62282739	MajorDMR-12-56863	3
chr20	62292334	62292463	MajorDMR-12-56864	5
chr20	62310892	62311684	MajorDMR-12-56865	23
chr20	62330872	62331104	MajorDMR-12-56866	2
chr20	62341923	62342451	MajorDMR-12-56867	3
chr20	62359832	62360093	MajorDMR-12-56868	3
chr20	62367042	62367735	MajorDMR-12-56869	13
chr20	62368637	62369152	MajorDMR-12-56870	11
chr20	62370326	62370493	MajorDMR-12-56871	7
chr20	62406212	62406278	MajorDMR-12-56872	4
chr20	62498746	62498913	MajorDMR-12-56873	2
chr20	62508340	62508540	MajorDMR-12-56874	4
chr20	62509523	62509686	MajorDMR-12-56875	4
chr20	62531786	62531824	MajorDMR-12-56876	2
chr20	62532379	62532897	MajorDMR-12-56877	5
chr20	62542720	62542763	MajorDMR-12-56878	4
chr20	62543627	62544118	MajorDMR-12-56879	5
chr20	62565421	62565889	MajorDMR-12-56880	7
chr20	62569103	62569830	MajorDMR-12-56881	3
chr20	62577053	62577422	MajorDMR-12-56882	3
chr20	62578937	62579230	MajorDMR-12-56883	3
chr20	62581752	62581905	MajorDMR-12-56884	2
chr20	62582499	62583874	MajorDMR-12-56885	17
chr20	62584413	62585721	MajorDMR-12-56886	10
chr20	62603666	62603688	MajorDMR-12-56887	2
chr20	62608176	62609806	MajorDMR-12-56888	18
chr20	62636771	62636962	MajorDMR-12-56889	3
chr20	62650809	62651225	MajorDMR-12-56890	2
chr20	62675893	62676393	MajorDMR-12-56891	2
chr20	62678295	62678305	MajorDMR-12-56892	2
chr20	62681323	62681763	MajorDMR-12-56893	4
chr20	62692244	62692699	MajorDMR-12-56894	2
chr20	62733283	62733950	MajorDMR-12-56895	23
chr20	62741493	62741730	MajorDMR-12-56896	4
chr20	62747257	62747608	MajorDMR-12-56897	8
chr20	62760080	62760430	MajorDMR-12-56898	3
chr20	62765760	62766178	MajorDMR-12-56899	2
chr20	62772803	62774662	MajorDMR-12-56900	15
chr20	62777773	62777914	MajorDMR-12-56901	2
chr20	62793412	62794115	MajorDMR-12-56902	5
chr20	62795386	62795446	MajorDMR-12-56903	2
chr20	62796494	62797111	MajorDMR-12-56904	5
chr20	62834512	62835149	MajorDMR-12-56905	7
chr20	62844201	62844382	MajorDMR-12-56906	4
chr20	62855087	62855101	MajorDMR-12-56907	2
chr20	62889498	62889720	MajorDMR-12-56908	5
chr20	62902651	62902663	MajorDMR-12-56909	2
chr20	62912694	62912732	MajorDMR-12-56910	2
chr21	9438333	9438490	MajorDMR-12-56911	4
chr21	9483996	9484639	MajorDMR-12-56912	4
chr21	9574093	9574189	MajorDMR-12-56913	2
chr21	9701750	9701872	MajorDMR-12-56914	2
chr21	9827319	9827337	MajorDMR-12-56915	2
chr21	9948895	9949230	MajorDMR-12-56916	2
chr21	10600136	10600262	MajorDMR-12-56917	2
chr21	10601817	10602287	MajorDMR-12-56918	2
chr21	10603057	10603285	MajorDMR-12-56919	2
chr21	10742521	10742544	MajorDMR-12-56920	2
chr21	10771517	10772070	MajorDMR-12-56921	3
chr21	10826745	10827122	MajorDMR-12-56922	2
chr21	10840484	10840925	MajorDMR-12-56923	2
chr21	10842368	10842394	MajorDMR-12-56924	2
chr21	10849020	10849457	MajorDMR-12-56925	2
chr21	10853516	10853908	MajorDMR-12-56926	2
chr21	10990552	10990815	MajorDMR-12-56927	2
chr21	11129030	11129046	MajorDMR-12-56928	2
chr21	14607185	14607322	MajorDMR-12-56929	2
chr21	14638924	14639099	MajorDMR-12-56930	2
chr21	14747610	14747615	MajorDMR-12-56931	2
chr21	14777841	14777852	MajorDMR-12-56932	2
chr21	14806762	14806773	MajorDMR-12-56933	2
chr21	14834168	14834210	MajorDMR-12-56934	2
chr21	15203909	15204020	MajorDMR-12-56935	2
chr21	15207927	15208054	MajorDMR-12-56936	2
chr21	15351970	15352941	MajorDMR-12-56937	12
chr21	15353718	15353954	MajorDMR-12-56938	2
chr21	15436073	15436829	MajorDMR-12-56939	27
chr21	15468776	15468884	MajorDMR-12-56940	3
chr21	15474174	15474313	MajorDMR-12-56941	2
chr21	15751907	15752166	MajorDMR-12-56942	3
chr21	15861084	15861270	MajorDMR-12-56943	5
chr21	15906921	15906986	MajorDMR-12-56944	2
chr21	15970879	15970904	MajorDMR-12-56945	2
chr21	15987802	15988222	MajorDMR-12-56946	2
chr21	16132563	16132828	MajorDMR-12-56947	4
chr21	16207617	16207696	MajorDMR-12-56948	2
chr21	16286125	16286254	MajorDMR-12-56949	2
chr21	16288580	16289139	MajorDMR-12-56950	3
chr21	16374290	16374493	MajorDMR-12-56951	5
chr21	16375776	16376525	MajorDMR-12-56952	8
chr21	16377649	16377874	MajorDMR-12-56953	6
chr21	16426296	16426937	MajorDMR-12-56954	3
chr21	16510840	16511413	MajorDMR-12-56955	4
chr21	16584668	16584696	MajorDMR-12-56956	2
chr21	16585770	16585777	MajorDMR-12-56957	2
chr21	16592412	16592640	MajorDMR-12-56958	3
chr21	16611183	16611281	MajorDMR-12-56959	2
chr21	16663075	16663130	MajorDMR-12-56960	3
chr21	16817885	16817971	MajorDMR-12-56961	2
chr21	16853381	16853790	MajorDMR-12-56962	2
chr21	16886006	16886464	MajorDMR-12-56963	2
chr21	17086595	17086746	MajorDMR-12-56964	3
chr21	17100320	17100403	MajorDMR-12-56965	4
chr21	17161808	17162090	MajorDMR-12-56966	3
chr21	17170233	17170654	MajorDMR-12-56967	3
chr21	17176840	17177796	MajorDMR-12-56968	6
chr21	17187013	17187177	MajorDMR-12-56969	2
chr21	17199404	17199896	MajorDMR-12-56970	3
chr21	17340499	17340960	MajorDMR-12-56971	6
chr21	17441466	17441593	MajorDMR-12-56972	2
chr21	17454400	17454798	MajorDMR-12-56973	5
chr21	17467521	17467679	MajorDMR-12-56974	3
chr21	17474607	17474769	MajorDMR-12-56975	2
chr21	17531410	17531798	MajorDMR-12-56976	4
chr21	17566716	17567422	MajorDMR-12-56977	6
chr21	17568074	17568115	MajorDMR-12-56978	3
chr21	17601004	17601144	MajorDMR-12-56979	2
chr21	17652199	17652591	MajorDMR-12-56980	6
chr21	17694902	17694988	MajorDMR-12-56981	2
chr21	17750886	17751348	MajorDMR-12-56982	3
chr21	17791515	17792237	MajorDMR-12-56983	10
chr21	17794466	17794823	MajorDMR-12-56984	3
chr21	17805246	17805690	MajorDMR-12-56985	2
chr21	17847637	17847669	MajorDMR-12-56986	2
chr21	17869121	17869156	MajorDMR-12-56987	2
chr21	17881961	17882455	MajorDMR-12-56988	5
chr21	17884709	17884720	MajorDMR-12-56989	2
chr21	17927892	17927948	MajorDMR-12-56990	2
chr21	17951422	17952216	MajorDMR-12-56991	5
chr21	18193002	18193136	MajorDMR-12-56992	2
chr21	18245126	18245789	MajorDMR-12-56993	4
chr21	18283294	18283508	MajorDMR-12-56994	3
chr21	18454876	18454892	MajorDMR-12-56995	2
chr21	18469086	18469093	MajorDMR-12-56996	2
chr21	18631683	18631975	MajorDMR-12-56997	3
chr21	18665238	18665271	MajorDMR-12-56998	2
chr21	18684765	18685227	MajorDMR-12-56999	2
chr21	18768895	18768900	MajorDMR-12-57000	2
chr21	18770646	18770780	MajorDMR-12-57001	5
chr21	18777944	18778187	MajorDMR-12-57002	3
chr21	18799657	18799823	MajorDMR-12-57003	4
chr21	18805980	18806608	MajorDMR-12-57004	6
chr21	18808853	18809473	MajorDMR-12-57005	6
chr21	18814598	18814649	MajorDMR-12-57006	2
chr21	18816221	18816279	MajorDMR-12-57007	3
chr21	18844221	18844375	MajorDMR-12-57008	2
chr21	18906602	18906709	MajorDMR-12-57009	3
chr21	18911254	18911660	MajorDMR-12-57010	4
chr21	18912626	18913325	MajorDMR-12-57011	4
chr21	18920738	18921086	MajorDMR-12-57012	3
chr21	18923532	18923589	MajorDMR-12-57013	2
chr21	18994521	18994577	MajorDMR-12-57014	2
chr21	19201902	19202026	MajorDMR-12-57015	3
chr21	19225802	19226391	MajorDMR-12-57016	6
chr21	19276417	19276744	MajorDMR-12-57017	2
chr21	19422055	19422230	MajorDMR-12-57018	4
chr21	19603593	19603598	MajorDMR-12-57019	2
chr21	19624654	19625163	MajorDMR-12-57020	7
chr21	19668233	19668465	MajorDMR-12-57021	2
chr21	19693317	19693906	MajorDMR-12-57022	3
chr21	19709998	19710286	MajorDMR-12-57023	3
chr21	19754901	19754982	MajorDMR-12-57024	2
chr21	19896320	19896724	MajorDMR-12-57025	2
chr21	19996464	19997429	MajorDMR-12-57026	3
chr21	20220270	20220350	MajorDMR-12-57027	3
chr21	20231365	20232058	MajorDMR-12-57028	3
chr21	20250305	20250579	MajorDMR-12-57029	6
chr21	20550280	20550608	MajorDMR-12-57030	3
chr21	20636072	20636702	MajorDMR-12-57031	3
chr21	20659383	20659760	MajorDMR-12-57032	2
chr21	20664451	20664529	MajorDMR-12-57033	2
chr21	20699988	20700244	MajorDMR-12-57034	4
chr21	20838302	20838450	MajorDMR-12-57035	3
chr21	21103302	21103311	MajorDMR-12-57036	2
chr21	21280460	21280960	MajorDMR-12-57037	2
chr21	21451437	21451449	MajorDMR-12-57038	2
chr21	21576273	21576295	MajorDMR-12-57039	2
chr21	21582634	21582947	MajorDMR-12-57040	2
chr21	21676813	21677318	MajorDMR-12-57041	3
chr21	21744731	21744756	MajorDMR-12-57042	2
chr21	21851169	21851173	MajorDMR-12-57043	2
chr21	21888779	21888884	MajorDMR-12-57044	2
chr21	21916883	21917038	MajorDMR-12-57045	3
chr21	21917808	21917910	MajorDMR-12-57046	5
chr21	21927834	21927983	MajorDMR-12-57047	2
chr21	21938615	21938626	MajorDMR-12-57048	2
chr21	22032798	22032809	MajorDMR-12-57049	2
chr21	22040384	22040440	MajorDMR-12-57050	2
chr21	22067717	22068094	MajorDMR-12-57051	3
chr21	22078433	22078975	MajorDMR-12-57052	4
chr21	22098320	22099132	MajorDMR-12-57053	6
chr21	22380116	22380248	MajorDMR-12-57054	4
chr21	22395700	22395747	MajorDMR-12-57055	2
chr21	22401979	22402191	MajorDMR-12-57056	2
chr21	22406215	22406277	MajorDMR-12-57057	2
chr21	22551915	22552094	MajorDMR-12-57058	4
chr21	22588543	22588615	MajorDMR-12-57059	2
chr21	22655560	22655635	MajorDMR-12-57060	2
chr21	22676066	22676701	MajorDMR-12-57061	3
chr21	22696667	22696707	MajorDMR-12-57062	2
chr21	22839045	22839282	MajorDMR-12-57063	2
chr21	22978698	22978748	MajorDMR-12-57064	2
chr21	23069196	23069208	MajorDMR-12-57065	2
chr21	23223997	23224353	MajorDMR-12-57066	2
chr21	23257396	23257424	MajorDMR-12-57067	2
chr21	23376163	23376340	MajorDMR-12-57068	5
chr21	23396680	23397171	MajorDMR-12-57069	2
chr21	23593344	23593439	MajorDMR-12-57070	2
chr21	23828306	23828370	MajorDMR-12-57071	2
chr21	24076159	24076270	MajorDMR-12-57072	3
chr21	24301766	24302284	MajorDMR-12-57073	3
chr21	24459475	24459726	MajorDMR-12-57074	2
chr21	24474340	24474749	MajorDMR-12-57075	2
chr21	24775409	24775615	MajorDMR-12-57076	2
chr21	25062742	25062876	MajorDMR-12-57077	2
chr21	25074864	25075314	MajorDMR-12-57078	2
chr21	25167187	25167461	MajorDMR-12-57079	2
chr21	25195446	25195518	MajorDMR-12-57080	3
chr21	25418585	25418687	MajorDMR-12-57081	2
chr21	25533232	25533274	MajorDMR-12-57082	3
chr21	25613719	25613726	MajorDMR-12-57083	2
chr21	25715537	25715646	MajorDMR-12-57084	2
chr21	25748727	25748738	MajorDMR-12-57085	3
chr21	25787780	25787990	MajorDMR-12-57086	2
chr21	25796272	25796330	MajorDMR-12-57087	2
chr21	25886105	25886433	MajorDMR-12-57088	2
chr21	26004127	26004283	MajorDMR-12-57089	3
chr21	26016019	26016217	MajorDMR-12-57090	2
chr21	26096264	26096270	MajorDMR-12-57091	2
chr21	26217164	26217184	MajorDMR-12-57092	4
chr21	26275227	26275648	MajorDMR-12-57093	2
chr21	26516325	26516470	MajorDMR-12-57094	2
chr21	26680182	26680342	MajorDMR-12-57095	3
chr21	26862057	26862253	MajorDMR-12-57096	3
chr21	26907836	26908279	MajorDMR-12-57097	4
chr21	26934090	26934704	MajorDMR-12-57098	4
chr21	26979012	26979077	MajorDMR-12-57099	3
chr21	27096914	27097319	MajorDMR-12-57100	2
chr21	27099473	27100092	MajorDMR-12-57101	4
chr21	27140356	27140533	MajorDMR-12-57102	3
chr21	27191000	27191411	MajorDMR-12-57103	2
chr21	27230088	27230258	MajorDMR-12-57104	4
chr21	27248731	27248962	MajorDMR-12-57105	2
chr21	27250086	27250934	MajorDMR-12-57106	6
chr21	27252037	27252306	MajorDMR-12-57107	2
chr21	27255612	27255806	MajorDMR-12-57108	3
chr21	27256475	27256504	MajorDMR-12-57109	3
chr21	27258000	27258294	MajorDMR-12-57110	5
chr21	27260872	27261286	MajorDMR-12-57111	6
chr21	27267210	27267328	MajorDMR-12-57112	2
chr21	27269959	27270630	MajorDMR-12-57113	5
chr21	27273160	27273408	MajorDMR-12-57114	3
chr21	27277586	27278191	MajorDMR-12-57115	3
chr21	27284956	27285671	MajorDMR-12-57116	3
chr21	27286933	27287258	MajorDMR-12-57117	2
chr21	27299642	27299912	MajorDMR-12-57118	2
chr21	27335272	27335805	MajorDMR-12-57119	3
chr21	27339362	27339610	MajorDMR-12-57120	3
chr21	27358302	27358360	MajorDMR-12-57121	2
chr21	27359007	27359439	MajorDMR-12-57122	2
chr21	27361906	27362197	MajorDMR-12-57123	3
chr21	27377659	27378227	MajorDMR-12-57124	4
chr21	27378805	27379094	MajorDMR-12-57125	2
chr21	27379928	27380153	MajorDMR-12-57126	2
chr21	27380693	27380704	MajorDMR-12-57127	2
chr21	27381927	27382608	MajorDMR-12-57128	4
chr21	27383411	27383433	MajorDMR-12-57129	2
chr21	27396760	27398691	MajorDMR-12-57130	10
chr21	27399664	27399842	MajorDMR-12-57131	4
chr21	27410815	27411215	MajorDMR-12-57132	4
chr21	27421133	27421233	MajorDMR-12-57133	2
chr21	27424922	27425842	MajorDMR-12-57134	8
chr21	27428137	27428173	MajorDMR-12-57135	2
chr21	27435505	27436042	MajorDMR-12-57136	5
chr21	27444200	27444329	MajorDMR-12-57137	2
chr21	27450878	27451189	MajorDMR-12-57138	4
chr21	27451747	27452041	MajorDMR-12-57139	4
chr21	27456360	27456383	MajorDMR-12-57140	2
chr21	27466731	27466761	MajorDMR-12-57141	2
chr21	27472556	27472702	MajorDMR-12-57142	2
chr21	27477442	27477879	MajorDMR-12-57143	4
chr21	27479790	27479922	MajorDMR-12-57144	2
chr21	27484281	27485034	MajorDMR-12-57145	4
chr21	27487438	27487810	MajorDMR-12-57146	4
chr21	27488534	27489287	MajorDMR-12-57147	5
chr21	27489936	27490530	MajorDMR-12-57148	5
chr21	27496175	27496663	MajorDMR-12-57149	2
chr21	27501109	27501617	MajorDMR-12-57150	3
chr21	27505139	27505831	MajorDMR-12-57151	5
chr21	27512070	27512687	MajorDMR-12-57152	4
chr21	27517310	27517387	MajorDMR-12-57153	2
chr21	27518406	27518451	MajorDMR-12-57154	2
chr21	27521844	27522137	MajorDMR-12-57155	2
chr21	27523310	27523831	MajorDMR-12-57156	6
chr21	27526010	27526281	MajorDMR-12-57157	2
chr21	27528272	27528781	MajorDMR-12-57158	4
chr21	27529511	27530162	MajorDMR-12-57159	5
chr21	27531521	27532238	MajorDMR-12-57160	3
chr21	27535418	27535515	MajorDMR-12-57161	3
chr21	27536066	27536456	MajorDMR-12-57162	3
chr21	27537679	27538022	MajorDMR-12-57163	3
chr21	27543926	27544257	MajorDMR-12-57164	7
chr21	27554388	27555238	MajorDMR-12-57165	6
chr21	27560926	27561106	MajorDMR-12-57166	3
chr21	27593986	27594025	MajorDMR-12-57167	3
chr21	27604593	27604764	MajorDMR-12-57168	5
chr21	27673966	27674469	MajorDMR-12-57169	2
chr21	27708235	27708344	MajorDMR-12-57170	2
chr21	27806229	27806532	MajorDMR-12-57171	2
chr21	27857053	27857261	MajorDMR-12-57172	2
chr21	27874581	27874978	MajorDMR-12-57173	2
chr21	27926053	27926530	MajorDMR-12-57174	3
chr21	27933677	27934850	MajorDMR-12-57175	5
chr21	27937598	27937831	MajorDMR-12-57176	3
chr21	27943913	27945018	MajorDMR-12-57177	8
chr21	27960351	27960990	MajorDMR-12-57178	11
chr21	27969489	27969530	MajorDMR-12-57179	2
chr21	27972066	27972207	MajorDMR-12-57180	2
chr21	27973025	27973480	MajorDMR-12-57181	4
chr21	27991193	27992150	MajorDMR-12-57182	7
chr21	28025890	28026045	MajorDMR-12-57183	5
chr21	28127348	28127569	MajorDMR-12-57184	2
chr21	28175474	28176222	MajorDMR-12-57185	8
chr21	28198383	28198678	MajorDMR-12-57186	2
chr21	28208891	28209361	MajorDMR-12-57187	4
chr21	28211897	28212818	MajorDMR-12-57188	6
chr21	28214700	28215518	MajorDMR-12-57189	6
chr21	28219311	28219502	MajorDMR-12-57190	4
chr21	28242973	28243610	MajorDMR-12-57191	7
chr21	28244152	28244264	MajorDMR-12-57192	3
chr21	28249141	28249454	MajorDMR-12-57193	2
chr21	28279962	28280275	MajorDMR-12-57194	3
chr21	28283593	28284418	MajorDMR-12-57195	6
chr21	28285681	28286047	MajorDMR-12-57196	3
chr21	28290852	28291647	MajorDMR-12-57197	8
chr21	28297889	28298555	MajorDMR-12-57198	3
chr21	28301452	28301492	MajorDMR-12-57199	2
chr21	28302088	28302375	MajorDMR-12-57200	7
chr21	28302887	28302977	MajorDMR-12-57201	3
chr21	28305865	28306289	MajorDMR-12-57202	2
chr21	28308965	28309517	MajorDMR-12-57203	5
chr21	28312303	28312480	MajorDMR-12-57204	3
chr21	28316065	28316478	MajorDMR-12-57205	3
chr21	28318153	28319792	MajorDMR-12-57206	19
chr21	28320304	28320820	MajorDMR-12-57207	3
chr21	28322513	28323109	MajorDMR-12-57208	3
chr21	28324081	28325082	MajorDMR-12-57209	7
chr21	28325665	28325712	MajorDMR-12-57210	2
chr21	28326867	28327612	MajorDMR-12-57211	13
chr21	28329125	28329869	MajorDMR-12-57212	5
chr21	28330498	28332169	MajorDMR-12-57213	7
chr21	28333042	28337912	MajorDMR-12-57214	53
chr21	28340198	28340776	MajorDMR-12-57215	12
chr21	28358821	28358870	MajorDMR-12-57216	2
chr21	28386345	28386774	MajorDMR-12-57217	2
chr21	28467102	28467513	MajorDMR-12-57218	2
chr21	28476953	28477950	MajorDMR-12-57219	6
chr21	28493520	28493762	MajorDMR-12-57220	2
chr21	28501000	28501100	MajorDMR-12-57221	2
chr21	28506981	28507565	MajorDMR-12-57222	4
chr21	28621046	28621590	MajorDMR-12-57223	3
chr21	28631129	28631289	MajorDMR-12-57224	4
chr21	28694440	28694565	MajorDMR-12-57225	5
chr21	28701686	28702333	MajorDMR-12-57226	5
chr21	28708338	28708343	MajorDMR-12-57227	2
chr21	28718598	28719394	MajorDMR-12-57228	6
chr21	28734226	28734497	MajorDMR-12-57229	4
chr21	28743153	28743934	MajorDMR-12-57230	6
chr21	28746809	28746971	MajorDMR-12-57231	4
chr21	28751799	28751875	MajorDMR-12-57232	2
chr21	28754922	28754981	MajorDMR-12-57233	2
chr21	28778126	28778675	MajorDMR-12-57234	6
chr21	28779257	28779937	MajorDMR-12-57235	5
chr21	28802098	28802995	MajorDMR-12-57236	4
chr21	28826133	28826289	MajorDMR-12-57237	2
chr21	28828776	28829149	MajorDMR-12-57238	2
chr21	28865766	28865805	MajorDMR-12-57239	2
chr21	28878173	28878314	MajorDMR-12-57240	2
chr21	28935811	28936035	MajorDMR-12-57241	3
chr21	28988842	28988854	MajorDMR-12-57242	2
chr21	29048154	29048162	MajorDMR-12-57243	2
chr21	29056852	29057131	MajorDMR-12-57244	4
chr21	29073324	29074299	MajorDMR-12-57245	5
chr21	29085719	29085756	MajorDMR-12-57246	2
chr21	29264125	29264218	MajorDMR-12-57247	2
chr21	29284865	29285280	MajorDMR-12-57248	2
chr21	29300902	29301730	MajorDMR-12-57249	6
chr21	29334525	29334963	MajorDMR-12-57250	8
chr21	29337855	29337935	MajorDMR-12-57251	2
chr21	29365185	29365548	MajorDMR-12-57252	5
chr21	29367881	29368096	MajorDMR-12-57253	2
chr21	29374034	29374273	MajorDMR-12-57254	3
chr21	29379898	29380070	MajorDMR-12-57255	3
chr21	29393798	29393808	MajorDMR-12-57256	2
chr21	29525846	29525884	MajorDMR-12-57257	2
chr21	29586400	29586482	MajorDMR-12-57258	2
chr21	29625907	29626041	MajorDMR-12-57259	2
chr21	29660203	29660333	MajorDMR-12-57260	2
chr21	29694869	29694907	MajorDMR-12-57261	2
chr21	29839687	29839894	MajorDMR-12-57262	2
chr21	30004868	30005221	MajorDMR-12-57263	4
chr21	30008658	30009324	MajorDMR-12-57264	8
chr21	30047543	30047985	MajorDMR-12-57265	3
chr21	30076457	30076732	MajorDMR-12-57266	3
chr21	30092078	30092111	MajorDMR-12-57267	2
chr21	30111215	30111832	MajorDMR-12-57268	7
chr21	30114619	30115387	MajorDMR-12-57269	5
chr21	30192752	30193239	MajorDMR-12-57270	2
chr21	30271745	30271759	MajorDMR-12-57271	2
chr21	30287549	30287836	MajorDMR-12-57272	6
chr21	30296365	30296470	MajorDMR-12-57273	2
chr21	30331870	30332065	MajorDMR-12-57274	3
chr21	30365826	30366037	MajorDMR-12-57275	2
chr21	30427057	30427135	MajorDMR-12-57276	2
chr21	30449160	30449962	MajorDMR-12-57277	11
chr21	30472397	30472472	MajorDMR-12-57278	2
chr21	30518173	30518650	MajorDMR-12-57279	5
chr21	30554514	30554609	MajorDMR-12-57280	4
chr21	30590688	30590929	MajorDMR-12-57281	2
chr21	30596659	30596799	MajorDMR-12-57282	2
chr21	30611287	30611359	MajorDMR-12-57283	3
chr21	30616829	30617718	MajorDMR-12-57284	8
chr21	30628593	30629097	MajorDMR-12-57285	3
chr21	30672526	30673634	MajorDMR-12-57286	12
chr21	30674950	30675328	MajorDMR-12-57287	5
chr21	30675829	30676185	MajorDMR-12-57288	2
chr21	30677094	30677671	MajorDMR-12-57289	5
chr21	30680640	30680761	MajorDMR-12-57290	2
chr21	30701590	30701962	MajorDMR-12-57291	5
chr21	30705240	30705998	MajorDMR-12-57292	5
chr21	30733379	30734157	MajorDMR-12-57293	9
chr21	30790243	30790602	MajorDMR-12-57294	2
chr21	30818118	30818361	MajorDMR-12-57295	3
chr21	30853997	30854410	MajorDMR-12-57296	2
chr21	30855420	30856096	MajorDMR-12-57297	6
chr21	30879350	30879627	MajorDMR-12-57298	3
chr21	30890960	30891122	MajorDMR-12-57299	3
chr21	30919950	30920215	MajorDMR-12-57300	6
chr21	30944573	30944634	MajorDMR-12-57301	2
chr21	30950368	30950776	MajorDMR-12-57302	2
chr21	30955033	30956259	MajorDMR-12-57303	9
chr21	30985464	30985543	MajorDMR-12-57304	2
chr21	31009522	31009699	MajorDMR-12-57305	4
chr21	31019787	31020207	MajorDMR-12-57306	4
chr21	31022999	31023373	MajorDMR-12-57307	4
chr21	31037708	31037724	MajorDMR-12-57308	2
chr21	31040126	31040232	MajorDMR-12-57309	2
chr21	31041273	31041667	MajorDMR-12-57310	3
chr21	31044102	31044190	MajorDMR-12-57311	2
chr21	31051464	31051573	MajorDMR-12-57312	2
chr21	31053839	31053988	MajorDMR-12-57313	2
chr21	31085378	31086363	MajorDMR-12-57314	4
chr21	31096467	31096672	MajorDMR-12-57315	4
chr21	31125540	31125800	MajorDMR-12-57316	2
chr21	31150147	31150367	MajorDMR-12-57317	2
chr21	31152911	31152938	MajorDMR-12-57318	2
chr21	31183087	31183653	MajorDMR-12-57319	7
chr21	31192074	31192130	MajorDMR-12-57320	2
chr21	31192798	31192862	MajorDMR-12-57321	2
chr21	31213467	31215124	MajorDMR-12-57322	12
chr21	31264718	31264958	MajorDMR-12-57323	5
chr21	31269667	31270346	MajorDMR-12-57324	3
chr21	31283547	31283754	MajorDMR-12-57325	3
chr21	31308952	31309030	MajorDMR-12-57326	2
chr21	31310083	31311087	MajorDMR-12-57327	10
chr21	31422692	31423010	MajorDMR-12-57328	2
chr21	31424262	31424331	MajorDMR-12-57329	2
chr21	31427846	31428186	MajorDMR-12-57330	2
chr21	31433040	31433427	MajorDMR-12-57331	8
chr21	31570808	31571263	MajorDMR-12-57332	2
chr21	31590702	31590775	MajorDMR-12-57333	2
chr21	31673217	31673395	MajorDMR-12-57334	4
chr21	32110983	32111019	MajorDMR-12-57335	2
chr21	32135043	32135127	MajorDMR-12-57336	3
chr21	32158541	32158675	MajorDMR-12-57337	3
chr21	32162805	32162928	MajorDMR-12-57338	3
chr21	32193487	32193731	MajorDMR-12-57339	2
chr21	32236563	32237063	MajorDMR-12-57340	2
chr21	32256930	32257619	MajorDMR-12-57341	7
chr21	32311785	32312052	MajorDMR-12-57342	3
chr21	32316850	32316874	MajorDMR-12-57343	2
chr21	32457567	32457783	MajorDMR-12-57344	3
chr21	32470733	32471760	MajorDMR-12-57345	14
chr21	32475648	32476168	MajorDMR-12-57346	3
chr21	32477691	32477770	MajorDMR-12-57347	2
chr21	32481203	32481316	MajorDMR-12-57348	4
chr21	32482303	32483190	MajorDMR-12-57349	7
chr21	32484155	32484390	MajorDMR-12-57350	4
chr21	32484963	32485160	MajorDMR-12-57351	5
chr21	32487470	32488017	MajorDMR-12-57352	6
chr21	32488527	32489025	MajorDMR-12-57353	2
chr21	32490541	32490997	MajorDMR-12-57354	11
chr21	32492356	32492616	MajorDMR-12-57355	3
chr21	32494986	32495725	MajorDMR-12-57356	4
chr21	32496263	32497795	MajorDMR-12-57357	14
chr21	32498776	32499329	MajorDMR-12-57358	11
chr21	32500571	32501735	MajorDMR-12-57359	9
chr21	32504638	32505522	MajorDMR-12-57360	7
chr21	32507463	32508375	MajorDMR-12-57361	11
chr21	32509081	32510202	MajorDMR-12-57362	12
chr21	32513775	32517387	MajorDMR-12-57363	31
chr21	32523305	32523317	MajorDMR-12-57364	2
chr21	32523967	32524303	MajorDMR-12-57365	3
chr21	32525577	32526233	MajorDMR-12-57366	4
chr21	32526747	32528013	MajorDMR-12-57367	8
chr21	32530830	32531314	MajorDMR-12-57368	2
chr21	32532069	32532369	MajorDMR-12-57369	2
chr21	32534108	32535373	MajorDMR-12-57370	12
chr21	32536598	32537785	MajorDMR-12-57371	5
chr21	32538458	32538695	MajorDMR-12-57372	2
chr21	32542404	32542578	MajorDMR-12-57373	2
chr21	32544847	32545721	MajorDMR-12-57374	5
chr21	32546238	32547979	MajorDMR-12-57375	17
chr21	32548885	32549276	MajorDMR-12-57376	4
chr21	32550354	32550749	MajorDMR-12-57377	7
chr21	32553374	32555897	MajorDMR-12-57378	19
chr21	32556711	32557191	MajorDMR-12-57379	7
chr21	32558032	32558600	MajorDMR-12-57380	4
chr21	32559334	32559357	MajorDMR-12-57381	2
chr21	32561859	32562405	MajorDMR-12-57382	3
chr21	32562980	32565287	MajorDMR-12-57383	22
chr21	32565831	32567801	MajorDMR-12-57384	16
chr21	32568427	32569101	MajorDMR-12-57385	7
chr21	32570429	32570726	MajorDMR-12-57386	6
chr21	32571251	32571743	MajorDMR-12-57387	7
chr21	32572606	32572852	MajorDMR-12-57388	4
chr21	32573720	32576629	MajorDMR-12-57389	15
chr21	32577254	32577602	MajorDMR-12-57390	5
chr21	32578563	32579477	MajorDMR-12-57391	8
chr21	32580124	32580240	MajorDMR-12-57392	2
chr21	32580879	32581993	MajorDMR-12-57393	6
chr21	32584783	32585115	MajorDMR-12-57394	4
chr21	32585700	32585993	MajorDMR-12-57395	6
chr21	32588213	32588348	MajorDMR-12-57396	2
chr21	32588865	32589100	MajorDMR-12-57397	2
chr21	32590413	32594160	MajorDMR-12-57398	34
chr21	32596806	32598694	MajorDMR-12-57399	19
chr21	32599396	32599525	MajorDMR-12-57400	4
chr21	32600204	32600344	MajorDMR-12-57401	2
chr21	32603416	32604222	MajorDMR-12-57402	9
chr21	32604807	32605565	MajorDMR-12-57403	5
chr21	32606101	32606309	MajorDMR-12-57404	9
chr21	32606924	32607909	MajorDMR-12-57405	5
chr21	32608552	32609249	MajorDMR-12-57406	5
chr21	32610574	32611340	MajorDMR-12-57407	5
chr21	32613181	32613495	MajorDMR-12-57408	3
chr21	32617466	32618299	MajorDMR-12-57409	6
chr21	32619463	32619506	MajorDMR-12-57410	2
chr21	32620240	32621502	MajorDMR-12-57411	10
chr21	32622761	32626372	MajorDMR-12-57412	58
chr21	32627635	32628668	MajorDMR-12-57413	8
chr21	32629390	32629881	MajorDMR-12-57414	3
chr21	32630434	32631025	MajorDMR-12-57415	6
chr21	32632677	32634406	MajorDMR-12-57416	30
chr21	32635508	32637422	MajorDMR-12-57417	14
chr21	32639010	32641041	MajorDMR-12-57418	26
chr21	32641828	32642906	MajorDMR-12-57419	6
chr21	32645513	32645812	MajorDMR-12-57420	2
chr21	32647085	32648033	MajorDMR-12-57421	10
chr21	32648732	32649361	MajorDMR-12-57422	5
chr21	32650009	32651665	MajorDMR-12-57423	21
chr21	32652281	32652961	MajorDMR-12-57424	7
chr21	32654599	32655398	MajorDMR-12-57425	6
chr21	32656305	32656959	MajorDMR-12-57426	6
chr21	32659840	32660127	MajorDMR-12-57427	2
chr21	32661736	32662687	MajorDMR-12-57428	7
chr21	32666940	32667602	MajorDMR-12-57429	7
chr21	32668174	32668303	MajorDMR-12-57430	2
chr21	32670978	32671942	MajorDMR-12-57431	6
chr21	32672598	32672869	MajorDMR-12-57432	2
chr21	32673382	32673516	MajorDMR-12-57433	3
chr21	32674716	32675362	MajorDMR-12-57434	5
chr21	32676527	32676878	MajorDMR-12-57435	5
chr21	32677621	32679116	MajorDMR-12-57436	13
chr21	32680090	32681768	MajorDMR-12-57437	11
chr21	32682923	32683404	MajorDMR-12-57438	9
chr21	32684930	32685408	MajorDMR-12-57439	5
chr21	32686079	32686144	MajorDMR-12-57440	2
chr21	32687018	32687064	MajorDMR-12-57441	3
chr21	32688226	32692520	MajorDMR-12-57442	27
chr21	32693629	32694970	MajorDMR-12-57443	8
chr21	32695699	32696017	MajorDMR-12-57444	3
chr21	32697474	32698314	MajorDMR-12-57445	6
chr21	32698943	32700210	MajorDMR-12-57446	14
chr21	32700753	32700843	MajorDMR-12-57447	3
chr21	32701466	32702073	MajorDMR-12-57448	15
chr21	32703381	32704547	MajorDMR-12-57449	7
chr21	32705587	32705789	MajorDMR-12-57450	3
chr21	32706348	32708404	MajorDMR-12-57451	23
chr21	32708905	32709465	MajorDMR-12-57452	7
chr21	32710378	32712791	MajorDMR-12-57453	37
chr21	32713504	32715764	MajorDMR-12-57454	17
chr21	32717176	32719761	MajorDMR-12-57455	25
chr21	32720797	32721413	MajorDMR-12-57456	3
chr21	32722327	32722411	MajorDMR-12-57457	2
chr21	32723892	32723943	MajorDMR-12-57458	3
chr21	32726255	32727426	MajorDMR-12-57459	8
chr21	32729595	32730077	MajorDMR-12-57460	3
chr21	32732457	32732930	MajorDMR-12-57461	4
chr21	32733783	32733827	MajorDMR-12-57462	2
chr21	32735414	32736069	MajorDMR-12-57463	8
chr21	32740166	32741892	MajorDMR-12-57464	11
chr21	32745472	32745760	MajorDMR-12-57465	2
chr21	32753153	32753160	MajorDMR-12-57466	2
chr21	32759923	32760512	MajorDMR-12-57467	9
chr21	32767785	32768294	MajorDMR-12-57468	6
chr21	32772462	32772565	MajorDMR-12-57469	2
chr21	32775604	32776310	MajorDMR-12-57470	9
chr21	32780743	32781333	MajorDMR-12-57471	10
chr21	32786270	32786693	MajorDMR-12-57472	2
chr21	32790610	32791693	MajorDMR-12-57473	8
chr21	32795951	32797575	MajorDMR-12-57474	14
chr21	32801744	32801891	MajorDMR-12-57475	2
chr21	32807345	32807809	MajorDMR-12-57476	3
chr21	32810890	32811402	MajorDMR-12-57477	3
chr21	32811943	32812300	MajorDMR-12-57478	3
chr21	32816741	32817102	MajorDMR-12-57479	3
chr21	32818962	32819081	MajorDMR-12-57480	3
chr21	32821909	32823026	MajorDMR-12-57481	11
chr21	32827408	32827883	MajorDMR-12-57482	3
chr21	32828726	32829701	MajorDMR-12-57483	8
chr21	32832924	32833403	MajorDMR-12-57484	2
chr21	32834354	32834471	MajorDMR-12-57485	3
chr21	32836269	32836894	MajorDMR-12-57486	14
chr21	32838533	32839074	MajorDMR-12-57487	3
chr21	32840429	32841115	MajorDMR-12-57488	6
chr21	32842000	32843665	MajorDMR-12-57489	18
chr21	32846030	32849811	MajorDMR-12-57490	33
chr21	32851162	32851239	MajorDMR-12-57491	2
chr21	32858105	32859723	MajorDMR-12-57492	18
chr21	32860939	32861421	MajorDMR-12-57493	6
chr21	32862700	32863162	MajorDMR-12-57494	2
chr21	32864014	32864207	MajorDMR-12-57495	3
chr21	32865977	32866271	MajorDMR-12-57496	5
chr21	32866972	32867625	MajorDMR-12-57497	11
chr21	32872575	32873807	MajorDMR-12-57498	7
chr21	32884338	32885073	MajorDMR-12-57499	3
chr21	32886085	32886092	MajorDMR-12-57500	2
chr21	32886599	32887743	MajorDMR-12-57501	17
chr21	32889528	32890367	MajorDMR-12-57502	7
chr21	32893051	32893557	MajorDMR-12-57503	5
chr21	32894206	32894254	MajorDMR-12-57504	3
chr21	32895000	32895949	MajorDMR-12-57505	7
chr21	32898599	32899307	MajorDMR-12-57506	6
chr21	32902442	32903757	MajorDMR-12-57507	8
chr21	32910510	32911247	MajorDMR-12-57508	8
chr21	32911940	32912005	MajorDMR-12-57509	3
chr21	32914206	32914566	MajorDMR-12-57510	4
chr21	32915592	32916020	MajorDMR-12-57511	13
chr21	32916934	32917055	MajorDMR-12-57512	2
chr21	32919854	32920423	MajorDMR-12-57513	4
chr21	32924392	32924596	MajorDMR-12-57514	2
chr21	32925260	32926252	MajorDMR-12-57515	5
chr21	32927078	32928727	MajorDMR-12-57516	24
chr21	32929497	32929791	MajorDMR-12-57517	4
chr21	32956154	32956260	MajorDMR-12-57518	2
chr21	33034269	33035632	MajorDMR-12-57519	7
chr21	33036953	33037001	MajorDMR-12-57520	4
chr21	33039037	33039209	MajorDMR-12-57521	2
chr21	33040845	33040883	MajorDMR-12-57522	3
chr21	33042749	33043760	MajorDMR-12-57523	14
chr21	33044675	33045337	MajorDMR-12-57524	6
chr21	33058810	33058901	MajorDMR-12-57525	2
chr21	33063311	33063360	MajorDMR-12-57526	2
chr21	33084903	33085286	MajorDMR-12-57527	3
chr21	33092779	33092960	MajorDMR-12-57528	2
chr21	33102324	33102439	MajorDMR-12-57529	2
chr21	33105829	33106054	MajorDMR-12-57530	3
chr21	33158892	33158945	MajorDMR-12-57531	2
chr21	33201976	33202411	MajorDMR-12-57532	3
chr21	33242162	33242397	MajorDMR-12-57533	6
chr21	33242931	33244532	MajorDMR-12-57534	19
chr21	33248511	33248633	MajorDMR-12-57535	4
chr21	33249340	33254740	MajorDMR-12-57536	63
chr21	33257081	33259239	MajorDMR-12-57537	19
chr21	33260269	33261833	MajorDMR-12-57538	17
chr21	33263318	33264263	MajorDMR-12-57539	9
chr21	33265226	33267842	MajorDMR-12-57540	22
chr21	33269955	33270016	MajorDMR-12-57541	2
chr21	33270701	33273431	MajorDMR-12-57542	16
chr21	33274775	33278810	MajorDMR-12-57543	28
chr21	33280601	33287277	MajorDMR-12-57544	67
chr21	33288089	33288934	MajorDMR-12-57545	7
chr21	33289485	33290498	MajorDMR-12-57546	11
chr21	33291807	33291813	MajorDMR-12-57547	2
chr21	33293452	33293615	MajorDMR-12-57548	2
chr21	33295344	33295614	MajorDMR-12-57549	9
chr21	33299781	33301090	MajorDMR-12-57550	20
chr21	33301752	33302126	MajorDMR-12-57551	10
chr21	33303758	33304004	MajorDMR-12-57552	2
chr21	33304921	33305107	MajorDMR-12-57553	2
chr21	33306237	33306477	MajorDMR-12-57554	4
chr21	33308022	33311541	MajorDMR-12-57555	25
chr21	33313078	33314003	MajorDMR-12-57556	5
chr21	33315665	33315711	MajorDMR-12-57557	3
chr21	33316421	33316517	MajorDMR-12-57558	2
chr21	33317158	33318533	MajorDMR-12-57559	20
chr21	33320797	33321907	MajorDMR-12-57560	13
chr21	33322788	33323088	MajorDMR-12-57561	2
chr21	33331751	33332178	MajorDMR-12-57562	2
chr21	33333620	33334872	MajorDMR-12-57563	6
chr21	33335893	33337937	MajorDMR-12-57564	22
chr21	33339102	33339174	MajorDMR-12-57565	2
chr21	33341024	33341338	MajorDMR-12-57566	2
chr21	33343353	33345023	MajorDMR-12-57567	9
chr21	33346889	33347177	MajorDMR-12-57568	9
chr21	33347990	33348233	MajorDMR-12-57569	3
chr21	33350198	33350276	MajorDMR-12-57570	2
chr21	33354410	33358192	MajorDMR-12-57571	32
chr21	33358798	33359342	MajorDMR-12-57572	4
chr21	33359853	33361345	MajorDMR-12-57573	17
chr21	33363931	33364850	MajorDMR-12-57574	4
chr21	33365677	33367520	MajorDMR-12-57575	17
chr21	33368857	33369462	MajorDMR-12-57576	5
chr21	33370713	33370804	MajorDMR-12-57577	2
chr21	33373122	33374011	MajorDMR-12-57578	10
chr21	33376770	33376845	MajorDMR-12-57579	2
chr21	33379605	33380087	MajorDMR-12-57580	7
chr21	33382294	33382332	MajorDMR-12-57581	2
chr21	33387354	33388029	MajorDMR-12-57582	6
chr21	33388546	33388613	MajorDMR-12-57583	2
chr21	33392576	33393113	MajorDMR-12-57584	6
chr21	33393811	33394721	MajorDMR-12-57585	14
chr21	33468411	33469011	MajorDMR-12-57586	9
chr21	33487094	33487680	MajorDMR-12-57587	6
chr21	33489545	33489950	MajorDMR-12-57588	2
chr21	33504487	33504734	MajorDMR-12-57589	3
chr21	33516541	33516654	MajorDMR-12-57590	2
chr21	33578965	33579899	MajorDMR-12-57591	16
chr21	33605684	33605985	MajorDMR-12-57592	5
chr21	33621405	33621987	MajorDMR-12-57593	9
chr21	33628784	33628880	MajorDMR-12-57594	4
chr21	33632024	33632028	MajorDMR-12-57595	2
chr21	33633515	33633726	MajorDMR-12-57596	2
chr21	33673773	33673882	MajorDMR-12-57597	2
chr21	33701990	33702451	MajorDMR-12-57598	3
chr21	33707333	33707504	MajorDMR-12-57599	4
chr21	33709437	33709565	MajorDMR-12-57600	3
chr21	33713654	33714106	MajorDMR-12-57601	7
chr21	33809901	33810184	MajorDMR-12-57602	6
chr21	33871609	33872359	MajorDMR-12-57603	9
chr21	33940818	33940940	MajorDMR-12-57604	2
chr21	33941523	33941738	MajorDMR-12-57605	4
chr21	33952475	33952541	MajorDMR-12-57606	4
chr21	33994991	33995301	MajorDMR-12-57607	2
chr21	33996980	33997375	MajorDMR-12-57608	2
chr21	34016550	34016597	MajorDMR-12-57609	2
chr21	34033464	34034753	MajorDMR-12-57610	15
chr21	34110122	34110158	MajorDMR-12-57611	2
chr21	34121307	34121569	MajorDMR-12-57612	4
chr21	34126418	34126815	MajorDMR-12-57613	2
chr21	34168765	34169367	MajorDMR-12-57614	11
chr21	34205370	34205734	MajorDMR-12-57615	4
chr21	34220330	34221267	MajorDMR-12-57616	10
chr21	34431042	34431046	MajorDMR-12-57617	2
chr21	34460864	34461041	MajorDMR-12-57618	3
chr21	34490522	34490595	MajorDMR-12-57619	2
chr21	34499373	34499704	MajorDMR-12-57620	4
chr21	34545450	34545478	MajorDMR-12-57621	3
chr21	34579184	34579527	MajorDMR-12-57622	2
chr21	34636155	34637092	MajorDMR-12-57623	7
chr21	34640281	34640522	MajorDMR-12-57624	4
chr21	34663655	34663851	MajorDMR-12-57625	2
chr21	34681388	34681514	MajorDMR-12-57626	2
chr21	34720453	34720481	MajorDMR-12-57627	2
chr21	34733988	34734499	MajorDMR-12-57628	6
chr21	34735997	34736012	MajorDMR-12-57629	2
chr21	34743077	34743093	MajorDMR-12-57630	2
chr21	34800953	34801033	MajorDMR-12-57631	2
chr21	34829298	34829333	MajorDMR-12-57632	3
chr21	34932748	34932992	MajorDMR-12-57633	4
chr21	34935549	34935612	MajorDMR-12-57634	2
chr21	34940631	34940655	MajorDMR-12-57635	2
chr21	34943849	34944081	MajorDMR-12-57636	3
chr21	34950655	34951172	MajorDMR-12-57637	4
chr21	34959427	34959584	MajorDMR-12-57638	3
chr21	34983421	34983501	MajorDMR-12-57639	2
chr21	35016783	35017499	MajorDMR-12-57640	7
chr21	35023816	35024146	MajorDMR-12-57641	2
chr21	35025228	35025330	MajorDMR-12-57642	2
chr21	35030820	35030885	MajorDMR-12-57643	3
chr21	35050777	35051043	MajorDMR-12-57644	2
chr21	35051594	35051926	MajorDMR-12-57645	2
chr21	35056250	35056640	MajorDMR-12-57646	4
chr21	35068445	35068804	MajorDMR-12-57647	2
chr21	35096520	35097027	MajorDMR-12-57648	3
chr21	35129013	35129492	MajorDMR-12-57649	2
chr21	35169667	35169762	MajorDMR-12-57650	4
chr21	35175545	35175593	MajorDMR-12-57651	2
chr21	35178839	35179136	MajorDMR-12-57652	5
chr21	35183304	35183673	MajorDMR-12-57653	9
chr21	35187495	35187659	MajorDMR-12-57654	2
chr21	35190230	35190532	MajorDMR-12-57655	2
chr21	35199813	35200497	MajorDMR-12-57656	6
chr21	35201961	35202975	MajorDMR-12-57657	10
chr21	35208455	35208705	MajorDMR-12-57658	5
chr21	35210011	35210591	MajorDMR-12-57659	10
chr21	35213924	35214150	MajorDMR-12-57660	4
chr21	35214904	35215005	MajorDMR-12-57661	4
chr21	35226878	35227167	MajorDMR-12-57662	4
chr21	35276533	35276969	MajorDMR-12-57663	3
chr21	35278444	35278794	MajorDMR-12-57664	2
chr21	35281609	35281621	MajorDMR-12-57665	2
chr21	35282148	35282370	MajorDMR-12-57666	2
chr21	35285089	35285587	MajorDMR-12-57667	2
chr21	35286168	35286681	MajorDMR-12-57668	4
chr21	35287182	35287332	MajorDMR-12-57669	2
chr21	35302864	35302963	MajorDMR-12-57670	2
chr21	35304174	35304391	MajorDMR-12-57671	5
chr21	35310251	35310434	MajorDMR-12-57672	2
chr21	35348188	35348705	MajorDMR-12-57673	3
chr21	35418755	35418766	MajorDMR-12-57674	2
chr21	35445087	35445116	MajorDMR-12-57675	2
chr21	35447465	35448513	MajorDMR-12-57676	7
chr21	35455114	35455603	MajorDMR-12-57677	4
chr21	35465072	35466538	MajorDMR-12-57678	10
chr21	35475193	35475407	MajorDMR-12-57679	2
chr21	35492090	35492414	MajorDMR-12-57680	2
chr21	35493323	35493348	MajorDMR-12-57681	2
chr21	35499793	35499943	MajorDMR-12-57682	2
chr21	35502955	35503562	MajorDMR-12-57683	5
chr21	35504162	35504836	MajorDMR-12-57684	8
chr21	35509241	35509254	MajorDMR-12-57685	2
chr21	35515579	35517240	MajorDMR-12-57686	31
chr21	35531633	35532536	MajorDMR-12-57687	30
chr21	35553385	35554170	MajorDMR-12-57688	6
chr21	35578463	35578974	MajorDMR-12-57689	3
chr21	35588439	35588461	MajorDMR-12-57690	2
chr21	35674892	35674967	MajorDMR-12-57691	3
chr21	35708633	35708983	MajorDMR-12-57692	4
chr21	35763392	35763421	MajorDMR-12-57693	3
chr21	35809881	35809910	MajorDMR-12-57694	3
chr21	35871090	35871197	MajorDMR-12-57695	2
chr21	35894549	35894890	MajorDMR-12-57696	2
chr21	35897542	35897613	MajorDMR-12-57697	3
chr21	35922380	35922483	MajorDMR-12-57698	2
chr21	35942795	35942828	MajorDMR-12-57699	2
chr21	35952025	35952978	MajorDMR-12-57700	8
chr21	35954246	35955221	MajorDMR-12-57701	13
chr21	35974429	35974996	MajorDMR-12-57702	3
chr21	35975579	35975862	MajorDMR-12-57703	2
chr21	35985832	35985841	MajorDMR-12-57704	2
chr21	36117446	36118161	MajorDMR-12-57705	8
chr21	36129126	36129144	MajorDMR-12-57706	2
chr21	36147612	36147690	MajorDMR-12-57707	3
chr21	36154592	36155809	MajorDMR-12-57708	9
chr21	36219012	36219310	MajorDMR-12-57709	3
chr21	36222709	36222903	MajorDMR-12-57710	5
chr21	36238980	36239287	MajorDMR-12-57711	2
chr21	36242189	36242335	MajorDMR-12-57712	2
chr21	36254210	36254260	MajorDMR-12-57713	2
chr21	36257612	36257708	MajorDMR-12-57714	2
chr21	36291910	36292500	MajorDMR-12-57715	6
chr21	36346968	36347250	MajorDMR-12-57716	4
chr21	36352532	36353485	MajorDMR-12-57717	8
chr21	36354150	36354365	MajorDMR-12-57718	3
chr21	36397799	36397932	MajorDMR-12-57719	2
chr21	36398926	36399750	MajorDMR-12-57720	17
chr21	36414732	36414867	MajorDMR-12-57721	2
chr21	36417022	36417438	MajorDMR-12-57722	7
chr21	36419936	36419975	MajorDMR-12-57723	2
chr21	36447887	36448157	MajorDMR-12-57724	2
chr21	36459249	36459870	MajorDMR-12-57725	4
chr21	36472687	36472758	MajorDMR-12-57726	2
chr21	36508260	36508746	MajorDMR-12-57727	4
chr21	36575762	36576209	MajorDMR-12-57728	3
chr21	36581404	36581440	MajorDMR-12-57729	2
chr21	36584159	36584277	MajorDMR-12-57730	2
chr21	36601527	36602254	MajorDMR-12-57731	7
chr21	36603522	36604499	MajorDMR-12-57732	5
chr21	36618678	36618687	MajorDMR-12-57733	2
chr21	36641380	36641408	MajorDMR-12-57734	2
chr21	36720107	36720219	MajorDMR-12-57735	3
chr21	36755151	36755405	MajorDMR-12-57736	7
chr21	36767812	36768313	MajorDMR-12-57737	3
chr21	36890362	36890714	MajorDMR-12-57738	7
chr21	36894245	36894372	MajorDMR-12-57739	4
chr21	36931888	36932534	MajorDMR-12-57740	7
chr21	36936114	36936383	MajorDMR-12-57741	3
chr21	36937612	36937810	MajorDMR-12-57742	5
chr21	36988507	36988712	MajorDMR-12-57743	3
chr21	37036383	37036492	MajorDMR-12-57744	2
chr21	37219573	37219577	MajorDMR-12-57745	2
chr21	37221611	37223060	MajorDMR-12-57746	13
chr21	37229742	37229808	MajorDMR-12-57747	2
chr21	37231045	37231173	MajorDMR-12-57748	3
chr21	37294982	37295008	MajorDMR-12-57749	2
chr21	37311308	37311349	MajorDMR-12-57750	2
chr21	37315211	37315247	MajorDMR-12-57751	2
chr21	37400438	37400689	MajorDMR-12-57752	3
chr21	37402917	37403431	MajorDMR-12-57753	7
chr21	37406690	37406877	MajorDMR-12-57754	2
chr21	37410525	37410745	MajorDMR-12-57755	2
chr21	37412420	37412683	MajorDMR-12-57756	2
chr21	37414408	37415503	MajorDMR-12-57757	12
chr21	37416437	37416604	MajorDMR-12-57758	4
chr21	37469848	37470220	MajorDMR-12-57759	2
chr21	37485050	37486357	MajorDMR-12-57760	10
chr21	37509538	37509996	MajorDMR-12-57761	2
chr21	37527535	37528067	MajorDMR-12-57762	9
chr21	37543683	37544639	MajorDMR-12-57763	9
chr21	37628241	37628423	MajorDMR-12-57764	2
chr21	37655000	37655214	MajorDMR-12-57765	4
chr21	37657656	37657829	MajorDMR-12-57766	4
chr21	37669364	37669568	MajorDMR-12-57767	3
chr21	37681774	37682224	MajorDMR-12-57768	2
chr21	37694232	37694739	MajorDMR-12-57769	4
chr21	37695448	37697700	MajorDMR-12-57770	8
chr21	37704625	37705545	MajorDMR-12-57771	12
chr21	37706180	37706238	MajorDMR-12-57772	2
chr21	37749268	37749362	MajorDMR-12-57773	2
chr21	37750353	37750364	MajorDMR-12-57774	2
chr21	37751535	37751887	MajorDMR-12-57775	7
chr21	37754691	37755297	MajorDMR-12-57776	10
chr21	37760599	37760926	MajorDMR-12-57777	3
chr21	37827209	37827228	MajorDMR-12-57778	2
chr21	37863695	37863789	MajorDMR-12-57779	9
chr21	37994864	37995172	MajorDMR-12-57780	2
chr21	38022102	38022193	MajorDMR-12-57781	2
chr21	38103438	38103605	MajorDMR-12-57782	2
chr21	38116870	38116911	MajorDMR-12-57783	2
chr21	38120598	38120742	MajorDMR-12-57784	2
chr21	38139203	38139245	MajorDMR-12-57785	3
chr21	38141342	38141647	MajorDMR-12-57786	2
chr21	38183118	38183815	MajorDMR-12-57787	5
chr21	38185598	38185995	MajorDMR-12-57788	2
chr21	38239490	38239957	MajorDMR-12-57789	2
chr21	38266105	38266259	MajorDMR-12-57790	4
chr21	38295646	38295715	MajorDMR-12-57791	4
chr21	38299742	38299908	MajorDMR-12-57792	5
chr21	38306263	38306885	MajorDMR-12-57793	11
chr21	38312130	38312594	MajorDMR-12-57794	3
chr21	38318955	38319351	MajorDMR-12-57795	2
chr21	38335135	38335372	MajorDMR-12-57796	2
chr21	38338122	38338208	MajorDMR-12-57797	3
chr21	38349765	38350257	MajorDMR-12-57798	2
chr21	38366860	38367100	MajorDMR-12-57799	3
chr21	38399346	38399572	MajorDMR-12-57800	3
chr21	38404851	38405393	MajorDMR-12-57801	3
chr21	38430070	38431745	MajorDMR-12-57802	12
chr21	38442783	38443313	MajorDMR-12-57803	5
chr21	38450099	38450111	MajorDMR-12-57804	2
chr21	38458853	38459406	MajorDMR-12-57805	4
chr21	38461851	38462414	MajorDMR-12-57806	3
chr21	38463639	38464083	MajorDMR-12-57807	3
chr21	38471093	38471283	MajorDMR-12-57808	2
chr21	38492378	38492385	MajorDMR-12-57809	2
chr21	38496070	38496546	MajorDMR-12-57810	2
chr21	38497301	38497836	MajorDMR-12-57811	3
chr21	38499047	38499074	MajorDMR-12-57812	2
chr21	38505379	38506083	MajorDMR-12-57813	4
chr21	38529827	38530610	MajorDMR-12-57814	3
chr21	38531827	38532225	MajorDMR-12-57815	3
chr21	38537942	38538121	MajorDMR-12-57816	4
chr21	38544908	38545278	MajorDMR-12-57817	3
chr21	38547790	38548371	MajorDMR-12-57818	11
chr21	38553350	38553485	MajorDMR-12-57819	3
chr21	38570579	38571232	MajorDMR-12-57820	5
chr21	38582531	38582584	MajorDMR-12-57821	2
chr21	38591839	38591904	MajorDMR-12-57822	3
chr21	38603590	38603756	MajorDMR-12-57823	6
chr21	38666448	38667358	MajorDMR-12-57824	10
chr21	38669875	38670220	MajorDMR-12-57825	2
chr21	38711221	38711511	MajorDMR-12-57826	3
chr21	38716937	38717180	MajorDMR-12-57827	3
chr21	38725722	38726211	MajorDMR-12-57828	14
chr21	38737358	38737616	MajorDMR-12-57829	3
chr21	38742718	38743750	MajorDMR-12-57830	6
chr21	38746398	38746450	MajorDMR-12-57831	2
chr21	38752246	38753089	MajorDMR-12-57832	4
chr21	38758267	38758732	MajorDMR-12-57833	5
chr21	38759818	38760217	MajorDMR-12-57834	2
chr21	38763961	38764104	MajorDMR-12-57835	3
chr21	38771002	38771231	MajorDMR-12-57836	2
chr21	38773183	38773433	MajorDMR-12-57837	3
chr21	38780123	38780251	MajorDMR-12-57838	3
chr21	38788005	38788914	MajorDMR-12-57839	4
chr21	38796464	38796840	MajorDMR-12-57840	2
chr21	38813063	38813460	MajorDMR-12-57841	2
chr21	38822715	38822965	MajorDMR-12-57842	2
chr21	38826125	38826480	MajorDMR-12-57843	2
chr21	38827861	38828055	MajorDMR-12-57844	5
chr21	38828783	38829040	MajorDMR-12-57845	5
chr21	38829827	38829831	MajorDMR-12-57846	2
chr21	38830798	38831422	MajorDMR-12-57847	3
chr21	38831973	38832168	MajorDMR-12-57848	3
chr21	38834481	38834933	MajorDMR-12-57849	4
chr21	38841329	38841488	MajorDMR-12-57850	2
chr21	38846103	38846601	MajorDMR-12-57851	5
chr21	38850193	38850261	MajorDMR-12-57852	3
chr21	38866107	38866319	MajorDMR-12-57853	4
chr21	38869452	38869837	MajorDMR-12-57854	6
chr21	38925011	38925847	MajorDMR-12-57855	15
chr21	38928095	38928605	MajorDMR-12-57856	15
chr21	38937315	38937645	MajorDMR-12-57857	6
chr21	38969282	38969450	MajorDMR-12-57858	2
chr21	38986587	38987026	MajorDMR-12-57859	2
chr21	38995369	38996647	MajorDMR-12-57860	7
chr21	38999530	38999706	MajorDMR-12-57861	4
chr21	39004048	39004422	MajorDMR-12-57862	4
chr21	39013991	39014234	MajorDMR-12-57863	3
chr21	39016767	39017031	MajorDMR-12-57864	5
chr21	39037638	39038110	MajorDMR-12-57865	2
chr21	39076719	39076836	MajorDMR-12-57866	3
chr21	39082238	39084503	MajorDMR-12-57867	32
chr21	39091247	39091707	MajorDMR-12-57868	8
chr21	39104391	39105626	MajorDMR-12-57869	15
chr21	39107299	39107306	MajorDMR-12-57870	2
chr21	39108094	39108173	MajorDMR-12-57871	2
chr21	39109226	39110869	MajorDMR-12-57872	13
chr21	39111869	39111965	MajorDMR-12-57873	2
chr21	39125396	39125865	MajorDMR-12-57874	9
chr21	39127176	39127479	MajorDMR-12-57875	3
chr21	39128255	39128265	MajorDMR-12-57876	2
chr21	39131437	39131502	MajorDMR-12-57877	2
chr21	39134701	39135738	MajorDMR-12-57878	23
chr21	39140522	39140685	MajorDMR-12-57879	2
chr21	39164256	39164301	MajorDMR-12-57880	2
chr21	39172465	39172765	MajorDMR-12-57881	2
chr21	39175373	39176413	MajorDMR-12-57882	10
chr21	39179486	39179843	MajorDMR-12-57883	3
chr21	39189998	39190022	MajorDMR-12-57884	3
chr21	39190651	39190807	MajorDMR-12-57885	6
chr21	39211736	39213551	MajorDMR-12-57886	14
chr21	39214547	39215172	MajorDMR-12-57887	4
chr21	39219644	39219768	MajorDMR-12-57888	2
chr21	39221206	39221232	MajorDMR-12-57889	2
chr21	39234766	39235303	MajorDMR-12-57890	3
chr21	39235886	39236369	MajorDMR-12-57891	6
chr21	39239095	39239293	MajorDMR-12-57892	3
chr21	39245864	39246263	MajorDMR-12-57893	2
chr21	39247094	39247838	MajorDMR-12-57894	4
chr21	39249979	39250008	MajorDMR-12-57895	2
chr21	39262516	39262825	MajorDMR-12-57896	3
chr21	39273829	39273925	MajorDMR-12-57897	2
chr21	39274589	39274951	MajorDMR-12-57898	2
chr21	39279272	39279605	MajorDMR-12-57899	3
chr21	39284636	39284811	MajorDMR-12-57900	2
chr21	39285496	39286076	MajorDMR-12-57901	19
chr21	39290023	39290162	MajorDMR-12-57902	2
chr21	39342775	39342975	MajorDMR-12-57903	3
chr21	39343668	39343973	MajorDMR-12-57904	3
chr21	39359089	39359596	MajorDMR-12-57905	5
chr21	39385663	39386824	MajorDMR-12-57906	8
chr21	39395046	39395996	MajorDMR-12-57907	11
chr21	39434233	39434364	MajorDMR-12-57908	3
chr21	39448391	39448491	MajorDMR-12-57909	5
chr21	39449351	39450345	MajorDMR-12-57910	9
chr21	39645705	39645909	MajorDMR-12-57911	4
chr21	39649285	39649512	MajorDMR-12-57912	4
chr21	39806819	39807965	MajorDMR-12-57913	10
chr21	39939919	39939942	MajorDMR-12-57914	3
chr21	39942748	39943023	MajorDMR-12-57915	3
chr21	39959442	39959911	MajorDMR-12-57916	2
chr21	39969836	39970792	MajorDMR-12-57917	8
chr21	40106353	40106365	MajorDMR-12-57918	4
chr21	40123361	40123373	MajorDMR-12-57919	2
chr21	40124191	40124625	MajorDMR-12-57920	2
chr21	40127830	40128238	MajorDMR-12-57921	3
chr21	40141755	40142144	MajorDMR-12-57922	5
chr21	40206786	40206908	MajorDMR-12-57923	2
chr21	40341103	40341602	MajorDMR-12-57924	2
chr21	40359341	40361201	MajorDMR-12-57925	30
chr21	40459559	40459880	MajorDMR-12-57926	4
chr21	40513325	40513756	MajorDMR-12-57927	3
chr21	40515767	40515904	MajorDMR-12-57928	2
chr21	40572632	40572640	MajorDMR-12-57929	2
chr21	40638126	40638821	MajorDMR-12-57930	4
chr21	40655108	40655204	MajorDMR-12-57931	3
chr21	40683500	40683520	MajorDMR-12-57932	2
chr21	40717569	40718088	MajorDMR-12-57933	5
chr21	40718707	40719089	MajorDMR-12-57934	2
chr21	40768086	40768195	MajorDMR-12-57935	6
chr21	40772130	40772316	MajorDMR-12-57936	2
chr21	40820668	40820833	MajorDMR-12-57937	2
chr21	40957379	40957507	MajorDMR-12-57938	2
chr21	40983746	40983751	MajorDMR-12-57939	2
chr21	41048159	41048639	MajorDMR-12-57940	9
chr21	41334625	41334650	MajorDMR-12-57941	2
chr21	41345540	41345545	MajorDMR-12-57942	2
chr21	41355936	41356624	MajorDMR-12-57943	10
chr21	41428180	41428294	MajorDMR-12-57944	3
chr21	41429862	41429866	MajorDMR-12-57945	2
chr21	41438110	41438516	MajorDMR-12-57946	3
chr21	41443874	41444261	MajorDMR-12-57947	2
chr21	41454334	41454495	MajorDMR-12-57948	6
chr21	41489906	41490063	MajorDMR-12-57949	2
chr21	41565281	41565413	MajorDMR-12-57950	2
chr21	41616856	41616893	MajorDMR-12-57951	2
chr21	41640592	41641014	MajorDMR-12-57952	2
chr21	41855716	41855738	MajorDMR-12-57953	2
chr21	41912336	41912387	MajorDMR-12-57954	2
chr21	41929859	41930241	MajorDMR-12-57955	2
chr21	41934628	41934961	MajorDMR-12-57956	4
chr21	41957262	41957279	MajorDMR-12-57957	2
chr21	41990014	41990720	MajorDMR-12-57958	5
chr21	42010153	42011160	MajorDMR-12-57959	18
chr21	42128842	42129142	MajorDMR-12-57960	2
chr21	42163572	42164038	MajorDMR-12-57961	2
chr21	42435190	42435639	MajorDMR-12-57962	4
chr21	42436378	42436385	MajorDMR-12-57963	2
chr21	42439757	42440068	MajorDMR-12-57964	4
chr21	42446232	42446768	MajorDMR-12-57965	8
chr21	42448234	42448285	MajorDMR-12-57966	2
chr21	42519686	42519753	MajorDMR-12-57967	2
chr21	42582408	42582518	MajorDMR-12-57968	6
chr21	42583125	42583738	MajorDMR-12-57969	9
chr21	42585141	42585307	MajorDMR-12-57970	4
chr21	42613008	42613538	MajorDMR-12-57971	11
chr21	42614085	42614173	MajorDMR-12-57972	2
chr21	42618962	42620215	MajorDMR-12-57973	53
chr21	42859026	42859315	MajorDMR-12-57974	2
chr21	42931688	42932511	MajorDMR-12-57975	10
chr21	42936976	42937066	MajorDMR-12-57976	3
chr21	43010582	43010812	MajorDMR-12-57977	3
chr21	43167693	43168426	MajorDMR-12-57978	8
chr21	43199890	43199957	MajorDMR-12-57979	2
chr21	43222891	43223403	MajorDMR-12-57980	5
chr21	43225399	43225451	MajorDMR-12-57981	2
chr21	43237176	43237206	MajorDMR-12-57982	2
chr21	43266028	43266192	MajorDMR-12-57983	6
chr21	43302939	43302974	MajorDMR-12-57984	2
chr21	43372779	43373357	MajorDMR-12-57985	15
chr21	43377273	43378518	MajorDMR-12-57986	12
chr21	43413820	43414399	MajorDMR-12-57987	8
chr21	43422530	43422845	MajorDMR-12-57988	8
chr21	43425721	43425825	MajorDMR-12-57989	2
chr21	43426477	43426533	MajorDMR-12-57990	2
chr21	43433538	43433794	MajorDMR-12-57991	4
chr21	43437305	43437524	MajorDMR-12-57992	2
chr21	43442474	43442575	MajorDMR-12-57993	2
chr21	43444919	43444945	MajorDMR-12-57994	2
chr21	43447759	43447783	MajorDMR-12-57995	2
chr21	43448645	43448774	MajorDMR-12-57996	5
chr21	43468137	43468602	MajorDMR-12-57997	8
chr21	43476672	43478254	MajorDMR-12-57998	20
chr21	43479650	43480369	MajorDMR-12-57999	11
chr21	43481023	43481489	MajorDMR-12-58000	2
chr21	43516429	43517007	MajorDMR-12-58001	8
chr21	43517537	43518826	MajorDMR-12-58002	10
chr21	43528659	43528950	MajorDMR-12-58003	2
chr21	43539184	43539311	MajorDMR-12-58004	8
chr21	43545709	43546160	MajorDMR-12-58005	7
chr21	43562597	43562899	MajorDMR-12-58006	10
chr21	43563446	43563478	MajorDMR-12-58007	2
chr21	43577129	43577526	MajorDMR-12-58008	8
chr21	43641145	43642698	MajorDMR-12-58009	21
chr21	43648282	43648366	MajorDMR-12-58010	3
chr21	43650492	43650990	MajorDMR-12-58011	4
chr21	43652703	43653235	MajorDMR-12-58012	5
chr21	43653857	43654535	MajorDMR-12-58013	7
chr21	43656120	43656408	MajorDMR-12-58014	2
chr21	43664476	43664498	MajorDMR-12-58015	2
chr21	43665661	43666305	MajorDMR-12-58016	4
chr21	43674015	43674456	MajorDMR-12-58017	2
chr21	43677365	43677693	MajorDMR-12-58018	2
chr21	43678807	43679796	MajorDMR-12-58019	13
chr21	43688282	43688529	MajorDMR-12-58020	6
chr21	43700040	43700047	MajorDMR-12-58021	2
chr21	43701235	43701285	MajorDMR-12-58022	2
chr21	43714836	43715029	MajorDMR-12-58023	2
chr21	43723516	43723573	MajorDMR-12-58024	2
chr21	43790175	43790179	MajorDMR-12-58025	2
chr21	43793451	43793695	MajorDMR-12-58026	2
chr21	43796638	43796855	MajorDMR-12-58027	2
chr21	43867058	43867638	MajorDMR-12-58028	3
chr21	43869928	43870046	MajorDMR-12-58029	2
chr21	43933257	43933363	MajorDMR-12-58030	2
chr21	43936457	43937624	MajorDMR-12-58031	12
chr21	43938303	43938538	MajorDMR-12-58032	2
chr21	43939970	43940726	MajorDMR-12-58033	4
chr21	43944199	43946013	MajorDMR-12-58034	24
chr21	43946565	43946925	MajorDMR-12-58035	7
chr21	43947573	43948702	MajorDMR-12-58036	13
chr21	43951680	43951855	MajorDMR-12-58037	2
chr21	43952526	43953267	MajorDMR-12-58038	14
chr21	43954527	43955486	MajorDMR-12-58039	14
chr21	43956446	43956932	MajorDMR-12-58040	3
chr21	43957759	43957839	MajorDMR-12-58041	2
chr21	43984846	43985095	MajorDMR-12-58042	4
chr21	43986021	43986551	MajorDMR-12-58043	4
chr21	43989066	43989073	MajorDMR-12-58044	2
chr21	44003118	44003140	MajorDMR-12-58045	2
chr21	44013912	44014100	MajorDMR-12-58046	2
chr21	44075075	44075677	MajorDMR-12-58047	5
chr21	44076258	44080476	MajorDMR-12-58048	77
chr21	44081032	44082378	MajorDMR-12-58049	22
chr21	44083602	44085285	MajorDMR-12-58050	21
chr21	44086379	44086808	MajorDMR-12-58051	12
chr21	44088830	44088967	MajorDMR-12-58052	8
chr21	44090933	44095544	MajorDMR-12-58053	48
chr21	44096728	44098033	MajorDMR-12-58054	22
chr21	44098751	44102932	MajorDMR-12-58055	50
chr21	44104501	44106072	MajorDMR-12-58056	12
chr21	44107852	44108604	MajorDMR-12-58057	7
chr21	44113027	44113277	MajorDMR-12-58058	3
chr21	44115174	44115726	MajorDMR-12-58059	4
chr21	44118544	44118589	MajorDMR-12-58060	3
chr21	44124739	44124984	MajorDMR-12-58061	3
chr21	44141667	44141856	MajorDMR-12-58062	2
chr21	44144740	44144998	MajorDMR-12-58063	2
chr21	44154674	44154679	MajorDMR-12-58064	2
chr21	44165107	44165325	MajorDMR-12-58065	6
chr21	44166799	44169200	MajorDMR-12-58066	39
chr21	44174493	44174832	MajorDMR-12-58067	8
chr21	44175641	44176510	MajorDMR-12-58068	7
chr21	44186996	44187192	MajorDMR-12-58069	7
chr21	44202030	44202338	MajorDMR-12-58070	2
chr21	44225923	44225938	MajorDMR-12-58071	2
chr21	44229961	44230769	MajorDMR-12-58072	16
chr21	44285423	44285712	MajorDMR-12-58073	6
chr21	44312678	44312690	MajorDMR-12-58074	2
chr21	44315853	44315908	MajorDMR-12-58075	2
chr21	44322209	44322682	MajorDMR-12-58076	2
chr21	44326316	44327422	MajorDMR-12-58077	7
chr21	44338431	44338668	MajorDMR-12-58078	2
chr21	44353640	44353770	MajorDMR-12-58079	5
chr21	44359809	44360053	MajorDMR-12-58080	4
chr21	44494792	44494923	MajorDMR-12-58081	3
chr21	44521306	44521547	MajorDMR-12-58082	2
chr21	44523362	44523456	MajorDMR-12-58083	2
chr21	44555877	44556320	MajorDMR-12-58084	14
chr21	44577011	44577023	MajorDMR-12-58085	2
chr21	44582395	44582430	MajorDMR-12-58086	3
chr21	44593270	44593696	MajorDMR-12-58087	5
chr21	44710662	44710696	MajorDMR-12-58088	2
chr21	44714958	44715472	MajorDMR-12-58089	11
chr21	44727039	44727220	MajorDMR-12-58090	6
chr21	44738946	44739796	MajorDMR-12-58091	28
chr21	44761393	44761481	MajorDMR-12-58092	2
chr21	44767749	44767754	MajorDMR-12-58093	2
chr21	44787304	44787505	MajorDMR-12-58094	15
chr21	44823620	44823821	MajorDMR-12-58095	10
chr21	44835049	44835290	MajorDMR-12-58096	2
chr21	44836248	44836262	MajorDMR-12-58097	2
chr21	44850800	44850992	MajorDMR-12-58098	6
chr21	44860132	44860136	MajorDMR-12-58099	2
chr21	44995716	44995966	MajorDMR-12-58100	2
chr21	44999154	44999159	MajorDMR-12-58101	2
chr21	45107634	45107676	MajorDMR-12-58102	2
chr21	45122666	45123628	MajorDMR-12-58103	6
chr21	45124986	45125048	MajorDMR-12-58104	2
chr21	45137899	45138336	MajorDMR-12-58105	4
chr21	45140330	45140932	MajorDMR-12-58106	5
chr21	45141643	45142571	MajorDMR-12-58107	4
chr21	45143398	45143575	MajorDMR-12-58108	4
chr21	45145151	45145200	MajorDMR-12-58109	2
chr21	45158269	45158878	MajorDMR-12-58110	16
chr21	45159830	45160863	MajorDMR-12-58111	11
chr21	45163253	45163556	MajorDMR-12-58112	2
chr21	45164372	45164698	MajorDMR-12-58113	5
chr21	45172723	45172943	MajorDMR-12-58114	8
chr21	45175025	45175223	MajorDMR-12-58115	2
chr21	45188193	45188378	MajorDMR-12-58116	5
chr21	45229945	45230587	MajorDMR-12-58117	4
chr21	45231985	45232838	MajorDMR-12-58118	3
chr21	45247338	45247636	MajorDMR-12-58119	3
chr21	45274872	45275322	MajorDMR-12-58120	2
chr21	45277458	45277500	MajorDMR-12-58121	2
chr21	45288392	45289492	MajorDMR-12-58122	10
chr21	45300166	45300181	MajorDMR-12-58123	2
chr21	45302238	45302662	MajorDMR-12-58124	3
chr21	45304235	45304288	MajorDMR-12-58125	3
chr21	45304826	45305914	MajorDMR-12-58126	20
chr21	45323464	45323750	MajorDMR-12-58127	10
chr21	45333954	45334001	MajorDMR-12-58128	3
chr21	45337006	45337399	MajorDMR-12-58129	7
chr21	45342828	45344020	MajorDMR-12-58130	15
chr21	45353754	45354212	MajorDMR-12-58131	9
chr21	45355753	45356473	MajorDMR-12-58132	12
chr21	45363697	45364782	MajorDMR-12-58133	36
chr21	45373013	45373979	MajorDMR-12-58134	12
chr21	45382177	45382789	MajorDMR-12-58135	5
chr21	45393183	45393303	MajorDMR-12-58136	3
chr21	45471483	45471622	MajorDMR-12-58137	6
chr21	45492132	45492231	MajorDMR-12-58138	2
chr21	45508895	45509114	MajorDMR-12-58139	2
chr21	45518248	45519380	MajorDMR-12-58140	24
chr21	45524964	45525127	MajorDMR-12-58141	2
chr21	45528469	45528477	MajorDMR-12-58142	2
chr21	45540990	45541566	MajorDMR-12-58143	14
chr21	45555470	45555499	MajorDMR-12-58144	3
chr21	45557854	45558553	MajorDMR-12-58145	11
chr21	45561151	45561178	MajorDMR-12-58146	3
chr21	45563396	45563571	MajorDMR-12-58147	4
chr21	45579914	45579919	MajorDMR-12-58148	2
chr21	45580798	45581689	MajorDMR-12-58149	15
chr21	45595555	45595579	MajorDMR-12-58150	2
chr21	45601635	45602119	MajorDMR-12-58151	2
chr21	45612951	45613365	MajorDMR-12-58152	7
chr21	45616932	45617418	MajorDMR-12-58153	17
chr21	45626481	45626540	MajorDMR-12-58154	4
chr21	45669946	45670033	MajorDMR-12-58155	2
chr21	45691256	45691394	MajorDMR-12-58156	2
chr21	45699673	45699690	MajorDMR-12-58157	2
chr21	45754345	45754717	MajorDMR-12-58158	4
chr21	45771166	45771902	MajorDMR-12-58159	4
chr21	45772910	45773520	MajorDMR-12-58160	11
chr21	45775948	45776260	MajorDMR-12-58161	3
chr21	45777449	45777502	MajorDMR-12-58162	2
chr21	45779849	45780360	MajorDMR-12-58163	10
chr21	45788884	45790283	MajorDMR-12-58164	9
chr21	45799785	45800741	MajorDMR-12-58165	26
chr21	45811448	45812259	MajorDMR-12-58166	9
chr21	45834534	45835419	MajorDMR-12-58167	15
chr21	45841850	45842268	MajorDMR-12-58168	6
chr21	45842815	45844028	MajorDMR-12-58169	12
chr21	45844662	45845465	MajorDMR-12-58170	25
chr21	45855548	45855602	MajorDMR-12-58171	2
chr21	45857389	45859766	MajorDMR-12-58172	29
chr21	45860353	45860429	MajorDMR-12-58173	2
chr21	45860993	45861737	MajorDMR-12-58174	18
chr21	45863298	45863462	MajorDMR-12-58175	2
chr21	45870322	45870459	MajorDMR-12-58176	2
chr21	45899818	45899979	MajorDMR-12-58177	3
chr21	45912746	45912781	MajorDMR-12-58178	2
chr21	45938802	45938951	MajorDMR-12-58179	7
chr21	45945464	45946063	MajorDMR-12-58180	16
chr21	45951762	45952106	MajorDMR-12-58181	5
chr21	45992234	45992764	MajorDMR-12-58182	4
chr21	46013413	46013769	MajorDMR-12-58183	2
chr21	46027547	46027624	MajorDMR-12-58184	2
chr21	46035548	46036021	MajorDMR-12-58185	2
chr21	46047990	46048411	MajorDMR-12-58186	3
chr21	46068660	46069047	MajorDMR-12-58187	2
chr21	46073576	46074038	MajorDMR-12-58188	2
chr21	46166900	46166917	MajorDMR-12-58189	2
chr21	46192004	46192253	MajorDMR-12-58190	4
chr21	46198291	46198882	MajorDMR-12-58191	11
chr21	46222826	46222926	MajorDMR-12-58192	2
chr21	46223821	46224073	MajorDMR-12-58193	2
chr21	46234067	46235053	MajorDMR-12-58194	8
chr21	46235923	46236527	MajorDMR-12-58195	4
chr21	46238640	46238782	MajorDMR-12-58196	3
chr21	46256454	46256972	MajorDMR-12-58197	12
chr21	46288373	46288465	MajorDMR-12-58198	2
chr21	46290747	46290891	MajorDMR-12-58199	2
chr21	46332620	46332672	MajorDMR-12-58200	2
chr21	46339535	46339542	MajorDMR-12-58201	2
chr21	46367254	46367563	MajorDMR-12-58202	8
chr21	46369010	46370278	MajorDMR-12-58203	17
chr21	46371515	46373116	MajorDMR-12-58204	17
chr21	46374122	46374520	MajorDMR-12-58205	3
chr21	46375023	46376387	MajorDMR-12-58206	23
chr21	46378103	46380774	MajorDMR-12-58207	52
chr21	46386264	46387211	MajorDMR-12-58208	29
chr21	46388428	46388480	MajorDMR-12-58209	2
chr21	46391386	46392113	MajorDMR-12-58210	9
chr21	46396130	46396205	MajorDMR-12-58211	3
chr21	46409525	46409983	MajorDMR-12-58212	7
chr21	46415401	46415405	MajorDMR-12-58213	2
chr21	46418591	46418765	MajorDMR-12-58214	2
chr21	46421361	46421741	MajorDMR-12-58215	2
chr21	46441350	46441764	MajorDMR-12-58216	9
chr21	46449390	46450795	MajorDMR-12-58217	18
chr21	46451756	46451920	MajorDMR-12-58218	4
chr21	46454155	46454307	MajorDMR-12-58219	5
chr21	46461994	46462245	MajorDMR-12-58220	2
chr21	46470851	46471210	MajorDMR-12-58221	2
chr21	46475458	46475828	MajorDMR-12-58222	7
chr21	46495792	46497034	MajorDMR-12-58223	13
chr21	46497567	46497577	MajorDMR-12-58224	3
chr21	46500374	46501232	MajorDMR-12-58225	7
chr21	46505338	46505835	MajorDMR-12-58226	3
chr21	46506913	46507047	MajorDMR-12-58227	2
chr21	46510420	46510442	MajorDMR-12-58228	2
chr21	46512095	46512121	MajorDMR-12-58229	2
chr21	46513185	46513669	MajorDMR-12-58230	13
chr21	46514211	46514900	MajorDMR-12-58231	3
chr21	46515535	46515583	MajorDMR-12-58232	3
chr21	46516191	46516326	MajorDMR-12-58233	2
chr21	46524622	46524679	MajorDMR-12-58234	2
chr21	46526745	46526979	MajorDMR-12-58235	2
chr21	46529062	46529476	MajorDMR-12-58236	5
chr21	46530881	46531062	MajorDMR-12-58237	4
chr21	46533291	46536743	MajorDMR-12-58238	24
chr21	46543508	46543678	MajorDMR-12-58239	2
chr21	46546139	46546537	MajorDMR-12-58240	6
chr21	46548960	46549970	MajorDMR-12-58241	15
chr21	46551120	46551664	MajorDMR-12-58242	4
chr21	46552861	46553021	MajorDMR-12-58243	3
chr21	46555230	46556340	MajorDMR-12-58244	7
chr21	46557306	46557387	MajorDMR-12-58245	2
chr21	46558173	46558291	MajorDMR-12-58246	3
chr21	46559114	46559580	MajorDMR-12-58247	3
chr21	46560235	46560348	MajorDMR-12-58248	2
chr21	46562165	46563461	MajorDMR-12-58249	13
chr21	46564465	46564747	MajorDMR-12-58250	3
chr21	46567443	46569719	MajorDMR-12-58251	38
chr21	46571361	46572701	MajorDMR-12-58252	26
chr21	46578147	46579420	MajorDMR-12-58253	13
chr21	46580191	46581467	MajorDMR-12-58254	9
chr21	46588570	46589650	MajorDMR-12-58255	7
chr21	46603955	46604056	MajorDMR-12-58256	2
chr21	46617186	46617834	MajorDMR-12-58257	5
chr21	46622831	46623071	MajorDMR-12-58258	2
chr21	46628784	46629220	MajorDMR-12-58259	4
chr21	46629925	46630042	MajorDMR-12-58260	6
chr21	46631350	46631655	MajorDMR-12-58261	2
chr21	46643847	46643936	MajorDMR-12-58262	2
chr21	46653002	46653832	MajorDMR-12-58263	5
chr21	46654934	46655652	MajorDMR-12-58264	13
chr21	46678797	46680056	MajorDMR-12-58265	22
chr21	46703145	46703272	MajorDMR-12-58266	2
chr21	46712803	46713183	MajorDMR-12-58267	4
chr21	46714463	46714997	MajorDMR-12-58268	11
chr21	46715930	46716325	MajorDMR-12-58269	7
chr21	46726663	46727316	MajorDMR-12-58270	21
chr21	46733861	46734316	MajorDMR-12-58271	2
chr21	46736743	46736770	MajorDMR-12-58272	2
chr21	46776836	46777853	MajorDMR-12-58273	29
chr21	46783972	46784440	MajorDMR-12-58274	7
chr21	46816999	46817189	MajorDMR-12-58275	2
chr21	46847742	46847909	MajorDMR-12-58276	8
chr21	46852663	46853043	MajorDMR-12-58277	4
chr21	46873937	46874186	MajorDMR-12-58278	7
chr21	46887750	46888032	MajorDMR-12-58279	2
chr21	46890927	46891876	MajorDMR-12-58280	15
chr21	46892831	46892965	MajorDMR-12-58281	5
chr21	46897869	46897900	MajorDMR-12-58282	2
chr21	46922443	46922599	MajorDMR-12-58283	2
chr21	46954404	46954958	MajorDMR-12-58284	13
chr21	46963055	46963148	MajorDMR-12-58285	2
chr21	46986847	46986881	MajorDMR-12-58286	2
chr21	46990556	46990844	MajorDMR-12-58287	3
chr21	46996928	46997307	MajorDMR-12-58288	3
chr21	47010878	47010882	MajorDMR-12-58289	2
chr21	47027703	47028089	MajorDMR-12-58290	9
chr21	47043963	47044816	MajorDMR-12-58291	7
chr21	47074995	47075202	MajorDMR-12-58292	4
chr21	47081529	47081913	MajorDMR-12-58293	2
chr21	47092452	47093226	MajorDMR-12-58294	6
chr21	47155332	47155404	MajorDMR-12-58295	5
chr21	47183000	47183741	MajorDMR-12-58296	28
chr21	47217333	47217770	MajorDMR-12-58297	2
chr21	47296616	47297122	MajorDMR-12-58298	17
chr21	47306866	47307295	MajorDMR-12-58299	5
chr21	47312062	47312383	MajorDMR-12-58300	3
chr21	47313928	47314552	MajorDMR-12-58301	11
chr21	47318439	47318528	MajorDMR-12-58302	3
chr21	47330331	47330517	MajorDMR-12-58303	3
chr21	47345851	47346251	MajorDMR-12-58304	2
chr21	47357965	47358168	MajorDMR-12-58305	3
chr21	47361601	47361873	MajorDMR-12-58306	2
chr21	47369633	47369782	MajorDMR-12-58307	2
chr21	47374305	47374619	MajorDMR-12-58308	3
chr21	47383717	47384024	MajorDMR-12-58309	2
chr21	47406541	47406591	MajorDMR-12-58310	2
chr21	47431805	47431917	MajorDMR-12-58311	2
chr21	47452379	47452504	MajorDMR-12-58312	5
chr21	47469155	47469425	MajorDMR-12-58313	4
chr21	47476355	47476813	MajorDMR-12-58314	12
chr21	47480584	47480804	MajorDMR-12-58315	6
chr21	47486123	47486265	MajorDMR-12-58316	2
chr21	47503437	47503449	MajorDMR-12-58317	2
chr21	47563304	47564144	MajorDMR-12-58318	10
chr21	47572172	47572921	MajorDMR-12-58319	17
chr21	47581023	47582021	MajorDMR-12-58320	33
chr21	47597531	47597728	MajorDMR-12-58321	3
chr21	47598295	47598305	MajorDMR-12-58322	2
chr21	47649701	47649802	MajorDMR-12-58323	4
chr21	47655148	47655954	MajorDMR-12-58324	13
chr21	47669559	47669760	MajorDMR-12-58325	2
chr21	47738057	47738402	MajorDMR-12-58326	2
chr21	47742147	47742280	MajorDMR-12-58327	2
chr21	47772823	47773040	MajorDMR-12-58328	2
chr21	47781855	47782489	MajorDMR-12-58329	7
chr21	47794758	47795180	MajorDMR-12-58330	5
chr21	47799620	47799734	MajorDMR-12-58331	3
chr21	47809016	47809087	MajorDMR-12-58332	2
chr21	47811267	47811273	MajorDMR-12-58333	2
chr21	47814032	47814653	MajorDMR-12-58334	8
chr21	47847455	47847548	MajorDMR-12-58335	2
chr21	47849061	47849151	MajorDMR-12-58336	3
chr21	47862805	47862877	MajorDMR-12-58337	3
chr21	47864487	47864933	MajorDMR-12-58338	3
chr21	47874732	47875694	MajorDMR-12-58339	7
chr21	47934881	47935326	MajorDMR-12-58340	3
chr21	47959690	47960170	MajorDMR-12-58341	4
chr21	48072411	48073073	MajorDMR-12-58342	6
chr21	48081501	48082005	MajorDMR-12-58343	4
chr21	48118115	48118124	MajorDMR-12-58344	2
chr22	16065432	16065467	MajorDMR-12-58345	2
chr22	16194320	16194799	MajorDMR-12-58346	2
chr22	16215827	16216191	MajorDMR-12-58347	2
chr22	16240374	16240823	MajorDMR-12-58348	2
chr22	16508743	16508870	MajorDMR-12-58349	3
chr22	16857674	16857811	MajorDMR-12-58350	2
chr22	16870693	16871037	MajorDMR-12-58351	3
chr22	16927994	16928134	MajorDMR-12-58352	3
chr22	17047580	17047742	MajorDMR-12-58353	2
chr22	17110376	17110399	MajorDMR-12-58354	2
chr22	17135474	17136024	MajorDMR-12-58355	3
chr22	17455651	17456026	MajorDMR-12-58356	2
chr22	17577964	17578149	MajorDMR-12-58357	6
chr22	17600382	17600416	MajorDMR-12-58358	2
chr22	17613415	17613427	MajorDMR-12-58359	2
chr22	17621028	17621310	MajorDMR-12-58360	3
chr22	17632288	17632358	MajorDMR-12-58361	2
chr22	17633375	17633428	MajorDMR-12-58362	2
chr22	17639007	17639104	MajorDMR-12-58363	2
chr22	17672092	17672473	MajorDMR-12-58364	8
chr22	17680363	17680372	MajorDMR-12-58365	2
chr22	17702091	17702130	MajorDMR-12-58366	3
chr22	17746592	17747830	MajorDMR-12-58367	22
chr22	17916220	17916414	MajorDMR-12-58368	2
chr22	17951096	17951607	MajorDMR-12-58369	3
chr22	17956299	17956561	MajorDMR-12-58370	2
chr22	17965430	17965594	MajorDMR-12-58371	8
chr22	18058105	18058168	MajorDMR-12-58372	3
chr22	18063742	18063942	MajorDMR-12-58373	2
chr22	18069492	18070580	MajorDMR-12-58374	6
chr22	18076738	18076861	MajorDMR-12-58375	2
chr22	18107964	18108327	MajorDMR-12-58376	2
chr22	18122513	18122945	MajorDMR-12-58377	2
chr22	18125707	18125830	MajorDMR-12-58378	2
chr22	18156020	18156203	MajorDMR-12-58379	4
chr22	18208836	18209791	MajorDMR-12-58380	9
chr22	18243629	18243728	MajorDMR-12-58381	2
chr22	18277953	18278535	MajorDMR-12-58382	22
chr22	18299259	18300055	MajorDMR-12-58383	16
chr22	18311092	18311136	MajorDMR-12-58384	2
chr22	18313374	18313603	MajorDMR-12-58385	11
chr22	18314643	18314790	MajorDMR-12-58386	3
chr22	18329517	18329993	MajorDMR-12-58387	8
chr22	18340572	18342240	MajorDMR-12-58388	20
chr22	18343185	18343921	MajorDMR-12-58389	7
chr22	18352666	18353550	MajorDMR-12-58390	6
chr22	18360642	18360658	MajorDMR-12-58391	2
chr22	18361275	18361283	MajorDMR-12-58392	2
chr22	18362017	18362388	MajorDMR-12-58393	2
chr22	18363002	18363052	MajorDMR-12-58394	2
chr22	18373892	18374264	MajorDMR-12-58395	2
chr22	18380967	18381429	MajorDMR-12-58396	6
chr22	18386421	18386914	MajorDMR-12-58397	5
chr22	18390006	18390161	MajorDMR-12-58398	3
chr22	18392812	18393121	MajorDMR-12-58399	3
chr22	18399065	18399811	MajorDMR-12-58400	5
chr22	18400913	18402336	MajorDMR-12-58401	12
chr22	18402893	18402996	MajorDMR-12-58402	5
chr22	18409179	18409483	MajorDMR-12-58403	2
chr22	18421941	18422245	MajorDMR-12-58404	3
chr22	18447744	18448011	MajorDMR-12-58405	3
chr22	18452697	18452705	MajorDMR-12-58406	2
chr22	18457834	18458127	MajorDMR-12-58407	6
chr22	18462987	18463687	MajorDMR-12-58408	6
chr22	18467631	18468232	MajorDMR-12-58409	6
chr22	18473790	18473894	MajorDMR-12-58410	2
chr22	18482731	18482845	MajorDMR-12-58411	5
chr22	18527180	18527782	MajorDMR-12-58412	10
chr22	18551403	18551488	MajorDMR-12-58413	2
chr22	18570217	18570530	MajorDMR-12-58414	7
chr22	18572123	18572430	MajorDMR-12-58415	5
chr22	18594181	18597557	MajorDMR-12-58416	26
chr22	18598517	18599752	MajorDMR-12-58417	22
chr22	18617865	18618209	MajorDMR-12-58418	4
chr22	18633453	18633499	MajorDMR-12-58419	3
chr22	18638950	18639110	MajorDMR-12-58420	2
chr22	18708619	18708632	MajorDMR-12-58421	2
chr22	18848284	18848421	MajorDMR-12-58422	2
chr22	18859037	18859298	MajorDMR-12-58423	2
chr22	18859962	18859972	MajorDMR-12-58424	2
chr22	18894645	18894922	MajorDMR-12-58425	5
chr22	18905497	18905859	MajorDMR-12-58426	3
chr22	18955187	18955194	MajorDMR-12-58427	2
chr22	19018985	19019748	MajorDMR-12-58428	3
chr22	19072509	19072686	MajorDMR-12-58429	2
chr22	19073727	19073792	MajorDMR-12-58430	2
chr22	19075088	19075144	MajorDMR-12-58431	2
chr22	19078727	19079074	MajorDMR-12-58432	4
chr22	19102980	19103210	MajorDMR-12-58433	3
chr22	19104785	19104852	MajorDMR-12-58434	3
chr22	19147014	19147146	MajorDMR-12-58435	2
chr22	19162091	19162357	MajorDMR-12-58436	3
chr22	19279899	19280307	MajorDMR-12-58437	3
chr22	19288289	19288330	MajorDMR-12-58438	2
chr22	19345223	19345626	MajorDMR-12-58439	4
chr22	19395031	19395323	MajorDMR-12-58440	4
chr22	19430553	19430710	MajorDMR-12-58441	2
chr22	19435998	19436044	MajorDMR-12-58442	2
chr22	19495194	19495243	MajorDMR-12-58443	3
chr22	19524643	19525060	MajorDMR-12-58444	2
chr22	19553961	19554103	MajorDMR-12-58445	9
chr22	19651695	19652076	MajorDMR-12-58446	2
chr22	19689466	19689720	MajorDMR-12-58447	2
chr22	19701389	19701624	MajorDMR-12-58448	5
chr22	19703741	19704117	MajorDMR-12-58449	5
chr22	19706834	19707143	MajorDMR-12-58450	2
chr22	19709123	19709754	MajorDMR-12-58451	7
chr22	19710799	19711695	MajorDMR-12-58452	5
chr22	19713876	19716621	MajorDMR-12-58453	31
chr22	19732869	19733085	MajorDMR-12-58454	3
chr22	19895073	19895334	MajorDMR-12-58455	3
chr22	19953097	19953900	MajorDMR-12-58456	14
chr22	19973225	19973247	MajorDMR-12-58457	2
chr22	20027364	20027978	MajorDMR-12-58458	10
chr22	20071780	20072654	MajorDMR-12-58459	5
chr22	20103909	20103916	MajorDMR-12-58460	2
chr22	20114365	20114923	MajorDMR-12-58461	4
chr22	20117353	20117367	MajorDMR-12-58462	2
chr22	20120670	20121867	MajorDMR-12-58463	9
chr22	20123050	20123346	MajorDMR-12-58464	2
chr22	20124416	20125016	MajorDMR-12-58465	5
chr22	20137436	20137577	MajorDMR-12-58466	3
chr22	20141555	20141663	MajorDMR-12-58467	5
chr22	20164348	20164802	MajorDMR-12-58468	15
chr22	20166319	20166404	MajorDMR-12-58469	3
chr22	20168685	20168995	MajorDMR-12-58470	2
chr22	20172358	20172530	MajorDMR-12-58471	2
chr22	20173496	20173526	MajorDMR-12-58472	2
chr22	20199436	20199796	MajorDMR-12-58473	6
chr22	20209737	20210026	MajorDMR-12-58474	8
chr22	20226623	20226827	MajorDMR-12-58475	3
chr22	20234135	20234954	MajorDMR-12-58476	5
chr22	20240738	20240842	MajorDMR-12-58477	3
chr22	20242729	20244254	MajorDMR-12-58478	19
chr22	20246737	20247061	MajorDMR-12-58479	10
chr22	20249716	20250708	MajorDMR-12-58480	8
chr22	20252201	20252576	MajorDMR-12-58481	5
chr22	20258579	20258594	MajorDMR-12-58482	2
chr22	20260380	20260778	MajorDMR-12-58483	8
chr22	20287957	20288308	MajorDMR-12-58484	2
chr22	20671387	20671523	MajorDMR-12-58485	2
chr22	20712607	20713145	MajorDMR-12-58486	4
chr22	20718958	20719020	MajorDMR-12-58487	2
chr22	20726988	20727027	MajorDMR-12-58488	2
chr22	20767340	20767389	MajorDMR-12-58489	2
chr22	20784083	20784103	MajorDMR-12-58490	2
chr22	20784788	20784802	MajorDMR-12-58491	2
chr22	20825985	20826437	MajorDMR-12-58492	9
chr22	20828967	20829129	MajorDMR-12-58493	3
chr22	20872195	20872516	MajorDMR-12-58494	3
chr22	20894491	20894951	MajorDMR-12-58495	3
chr22	20900719	20901188	MajorDMR-12-58496	2
chr22	20929451	20929925	MajorDMR-12-58497	13
chr22	20932108	20932714	MajorDMR-12-58498	3
chr22	20995234	20995244	MajorDMR-12-58499	3
chr22	21027660	21028152	MajorDMR-12-58500	4
chr22	21041306	21041324	MajorDMR-12-58501	3
chr22	21064271	21064682	MajorDMR-12-58502	2
chr22	21068484	21068879	MajorDMR-12-58503	3
chr22	21098481	21098897	MajorDMR-12-58504	2
chr22	21105259	21105616	MajorDMR-12-58505	7
chr22	21128190	21128682	MajorDMR-12-58506	3
chr22	21133531	21133965	MajorDMR-12-58507	14
chr22	21200475	21200609	MajorDMR-12-58508	2
chr22	21203676	21204011	MajorDMR-12-58509	2
chr22	21206271	21206369	MajorDMR-12-58510	3
chr22	21206946	21207035	MajorDMR-12-58511	3
chr22	21210547	21210949	MajorDMR-12-58512	2
chr22	21275425	21276328	MajorDMR-12-58513	5
chr22	21279528	21279803	MajorDMR-12-58514	3
chr22	21282826	21283304	MajorDMR-12-58515	2
chr22	21288315	21288701	MajorDMR-12-58516	4
chr22	21291637	21291660	MajorDMR-12-58517	2
chr22	21292178	21292815	MajorDMR-12-58518	4
chr22	21294901	21294978	MajorDMR-12-58519	2
chr22	21296931	21296978	MajorDMR-12-58520	2
chr22	21297561	21297591	MajorDMR-12-58521	2
chr22	21307169	21307178	MajorDMR-12-58522	2
chr22	21321844	21322410	MajorDMR-12-58523	18
chr22	21326409	21326465	MajorDMR-12-58524	4
chr22	21330771	21331211	MajorDMR-12-58525	3
chr22	21369571	21370215	MajorDMR-12-58526	6
chr22	21431017	21431296	MajorDMR-12-58527	2
chr22	21490503	21490513	MajorDMR-12-58528	2
chr22	21644658	21644683	MajorDMR-12-58529	2
chr22	21721261	21721308	MajorDMR-12-58530	2
chr22	21804981	21805018	MajorDMR-12-58531	2
chr22	21805521	21805809	MajorDMR-12-58532	7
chr22	21823806	21823997	MajorDMR-12-58533	3
chr22	21924786	21924808	MajorDMR-12-58534	2
chr22	22017557	22017773	MajorDMR-12-58535	3
chr22	22044336	22044816	MajorDMR-12-58536	6
chr22	22058128	22058527	MajorDMR-12-58537	19
chr22	22114122	22114722	MajorDMR-12-58538	3
chr22	22124307	22124762	MajorDMR-12-58539	2
chr22	22146747	22146769	MajorDMR-12-58540	3
chr22	22158328	22158332	MajorDMR-12-58541	2
chr22	22177013	22177147	MajorDMR-12-58542	3
chr22	22203007	22203313	MajorDMR-12-58543	8
chr22	22276009	22276807	MajorDMR-12-58544	9
chr22	22280081	22280568	MajorDMR-12-58545	7
chr22	22291502	22292082	MajorDMR-12-58546	3
chr22	22294014	22294569	MajorDMR-12-58547	4
chr22	22295752	22295818	MajorDMR-12-58548	2
chr22	22469437	22469710	MajorDMR-12-58549	2
chr22	22473546	22473844	MajorDMR-12-58550	3
chr22	22485855	22485956	MajorDMR-12-58551	2
chr22	22497089	22497174	MajorDMR-12-58552	2
chr22	22520827	22521156	MajorDMR-12-58553	2
chr22	22562358	22562562	MajorDMR-12-58554	2
chr22	22567806	22567860	MajorDMR-12-58555	2
chr22	22600623	22600719	MajorDMR-12-58556	2
chr22	22603496	22603546	MajorDMR-12-58557	2
chr22	22612122	22612340	MajorDMR-12-58558	3
chr22	22615399	22615411	MajorDMR-12-58559	2
chr22	22619493	22619750	MajorDMR-12-58560	3
chr22	22706895	22706900	MajorDMR-12-58561	2
chr22	22707607	22708040	MajorDMR-12-58562	4
chr22	22730760	22731147	MajorDMR-12-58563	4
chr22	22820304	22820555	MajorDMR-12-58564	2
chr22	22867521	22867788	MajorDMR-12-58565	3
chr22	22896745	22896919	MajorDMR-12-58566	4
chr22	22921439	22921787	MajorDMR-12-58567	5
chr22	22933839	22934335	MajorDMR-12-58568	4
chr22	22953383	22953807	MajorDMR-12-58569	2
chr22	22993974	22994415	MajorDMR-12-58570	5
chr22	22996523	22996629	MajorDMR-12-58571	3
chr22	23010136	23010694	MajorDMR-12-58572	3
chr22	23066076	23066230	MajorDMR-12-58573	2
chr22	23174970	23175268	MajorDMR-12-58574	3
chr22	23189902	23190391	MajorDMR-12-58575	2
chr22	23196970	23197442	MajorDMR-12-58576	3
chr22	23289471	23289954	MajorDMR-12-58577	2
chr22	23295571	23295787	MajorDMR-12-58578	2
chr22	23349954	23350015	MajorDMR-12-58579	2
chr22	23408096	23408274	MajorDMR-12-58580	2
chr22	23420312	23420581	MajorDMR-12-58581	5
chr22	23427675	23427700	MajorDMR-12-58582	2
chr22	23435457	23435666	MajorDMR-12-58583	3
chr22	23437025	23437042	MajorDMR-12-58584	2
chr22	23455280	23455520	MajorDMR-12-58585	3
chr22	23458559	23458909	MajorDMR-12-58586	2
chr22	23463938	23464002	MajorDMR-12-58587	3
chr22	23470012	23470177	MajorDMR-12-58588	2
chr22	23487026	23487105	MajorDMR-12-58589	3
chr22	23491930	23492404	MajorDMR-12-58590	8
chr22	23526701	23527309	MajorDMR-12-58591	6
chr22	23538960	23539047	MajorDMR-12-58592	2
chr22	23552852	23552899	MajorDMR-12-58593	2
chr22	23553406	23553424	MajorDMR-12-58594	2
chr22	23554874	23555291	MajorDMR-12-58595	7
chr22	23568028	23568429	MajorDMR-12-58596	2
chr22	23573301	23573689	MajorDMR-12-58597	2
chr22	23576142	23576396	MajorDMR-12-58598	5
chr22	23584334	23585120	MajorDMR-12-58599	12
chr22	23587526	23587617	MajorDMR-12-58600	2
chr22	23619239	23619603	MajorDMR-12-58601	2
chr22	23624778	23625228	MajorDMR-12-58602	3
chr22	23657665	23658151	MajorDMR-12-58603	10
chr22	23730032	23730525	MajorDMR-12-58604	3
chr22	23731400	23731610	MajorDMR-12-58605	2
chr22	23738576	23738608	MajorDMR-12-58606	2
chr22	23742044	23742216	MajorDMR-12-58607	5
chr22	23758268	23758430	MajorDMR-12-58608	3
chr22	23760264	23760795	MajorDMR-12-58609	11
chr22	23789960	23792432	MajorDMR-12-58610	58
chr22	23798528	23798781	MajorDMR-12-58611	2
chr22	23800284	23800837	MajorDMR-12-58612	5
chr22	23801997	23802151	MajorDMR-12-58613	4
chr22	23806810	23806875	MajorDMR-12-58614	2
chr22	23813134	23813474	MajorDMR-12-58615	5
chr22	23816066	23816392	MajorDMR-12-58616	9
chr22	23823110	23823436	MajorDMR-12-58617	4
chr22	23843291	23844102	MajorDMR-12-58618	6
chr22	23875836	23876121	MajorDMR-12-58619	2
chr22	23884781	23884833	MajorDMR-12-58620	2
chr22	23886674	23886759	MajorDMR-12-58621	2
chr22	23887678	23888231	MajorDMR-12-58622	6
chr22	23895695	23896607	MajorDMR-12-58623	5
chr22	23907998	23908026	MajorDMR-12-58624	2
chr22	23910585	23910939	MajorDMR-12-58625	12
chr22	23911582	23912170	MajorDMR-12-58626	3
chr22	23925036	23925472	MajorDMR-12-58627	4
chr22	23933185	23933345	MajorDMR-12-58628	4
chr22	23940819	23940863	MajorDMR-12-58629	3
chr22	24017860	24018214	MajorDMR-12-58630	7
chr22	24026032	24026941	MajorDMR-12-58631	10
chr22	24027840	24027861	MajorDMR-12-58632	2
chr22	24028905	24029487	MajorDMR-12-58633	4
chr22	24035082	24035347	MajorDMR-12-58634	4
chr22	24035919	24036040	MajorDMR-12-58635	3
chr22	24043007	24043328	MajorDMR-12-58636	3
chr22	24045458	24045555	MajorDMR-12-58637	3
chr22	24103952	24104577	MajorDMR-12-58638	5
chr22	24106805	24107055	MajorDMR-12-58639	2
chr22	24107999	24108931	MajorDMR-12-58640	10
chr22	24110860	24111191	MajorDMR-12-58641	8
chr22	24131655	24133092	MajorDMR-12-58642	6
chr22	24133665	24134396	MajorDMR-12-58643	4
chr22	24135749	24135795	MajorDMR-12-58644	3
chr22	24138928	24139347	MajorDMR-12-58645	4
chr22	24156972	24157716	MajorDMR-12-58646	18
chr22	24159830	24159960	MajorDMR-12-58647	6
chr22	24168632	24168650	MajorDMR-12-58648	2
chr22	24171999	24172071	MajorDMR-12-58649	2
chr22	24177307	24177338	MajorDMR-12-58650	2
chr22	24178180	24178296	MajorDMR-12-58651	2
chr22	24186663	24187114	MajorDMR-12-58652	6
chr22	24189965	24191073	MajorDMR-12-58653	21
chr22	24234823	24235570	MajorDMR-12-58654	4
chr22	24261778	24261967	MajorDMR-12-58655	4
chr22	24271915	24272384	MajorDMR-12-58656	7
chr22	24291528	24291586	MajorDMR-12-58657	2
chr22	24363085	24363320	MajorDMR-12-58658	2
chr22	24383008	24383778	MajorDMR-12-58659	11
chr22	24409232	24409411	MajorDMR-12-58660	8
chr22	24501266	24501324	MajorDMR-12-58661	3
chr22	24515999	24516448	MajorDMR-12-58662	2
chr22	24637064	24637080	MajorDMR-12-58663	2
chr22	24647078	24647373	MajorDMR-12-58664	4
chr22	24674676	24674915	MajorDMR-12-58665	3
chr22	24683253	24683502	MajorDMR-12-58666	2
chr22	24694397	24694647	MajorDMR-12-58667	2
chr22	24726233	24726333	MajorDMR-12-58668	3
chr22	24735290	24735714	MajorDMR-12-58669	3
chr22	24776427	24776451	MajorDMR-12-58670	2
chr22	24796779	24797436	MajorDMR-12-58671	5
chr22	24798457	24798628	MajorDMR-12-58672	2
chr22	24799161	24799821	MajorDMR-12-58673	7
chr22	24803311	24803345	MajorDMR-12-58674	2
chr22	24804758	24804841	MajorDMR-12-58675	3
chr22	24808388	24808757	MajorDMR-12-58676	5
chr22	24862595	24862973	MajorDMR-12-58677	2
chr22	24870340	24870464	MajorDMR-12-58678	2
chr22	24882895	24882993	MajorDMR-12-58679	3
chr22	24893658	24893861	MajorDMR-12-58680	2
chr22	24906882	24906996	MajorDMR-12-58681	2
chr22	24962897	24963433	MajorDMR-12-58682	3
chr22	24993226	24993367	MajorDMR-12-58683	2
chr22	25125610	25126060	MajorDMR-12-58684	2
chr22	25150025	25150215	MajorDMR-12-58685	5
chr22	25198354	25198528	MajorDMR-12-58686	3
chr22	25219059	25219083	MajorDMR-12-58687	2
chr22	25241334	25241612	MajorDMR-12-58688	3
chr22	25373047	25373198	MajorDMR-12-58689	2
chr22	25387547	25388140	MajorDMR-12-58690	19
chr22	25392293	25392559	MajorDMR-12-58691	2
chr22	25457126	25457616	MajorDMR-12-58692	4
chr22	25463781	25464529	MajorDMR-12-58693	22
chr22	25501279	25501729	MajorDMR-12-58694	2
chr22	25547829	25548094	MajorDMR-12-58695	5
chr22	25598046	25598231	MajorDMR-12-58696	2
chr22	25634137	25634370	MajorDMR-12-58697	2
chr22	25665268	25665326	MajorDMR-12-58698	3
chr22	25762373	25762393	MajorDMR-12-58699	2
chr22	25771703	25771859	MajorDMR-12-58700	3
chr22	25799149	25799975	MajorDMR-12-58701	13
chr22	25812189	25812310	MajorDMR-12-58702	2
chr22	25814973	25816486	MajorDMR-12-58703	20
chr22	25819848	25820756	MajorDMR-12-58704	6
chr22	25833074	25834009	MajorDMR-12-58705	10
chr22	25845544	25845610	MajorDMR-12-58706	4
chr22	25848415	25849130	MajorDMR-12-58707	8
chr22	25871011	25872038	MajorDMR-12-58708	9
chr22	25874142	25874189	MajorDMR-12-58709	2
chr22	25882467	25882507	MajorDMR-12-58710	2
chr22	25939136	25939152	MajorDMR-12-58711	2
chr22	25942814	25943028	MajorDMR-12-58712	3
chr22	25956432	25956502	MajorDMR-12-58713	3
chr22	25959003	25959599	MajorDMR-12-58714	4
chr22	25964242	25966143	MajorDMR-12-58715	26
chr22	25966683	25967163	MajorDMR-12-58716	4
chr22	25970322	25971030	MajorDMR-12-58717	6
chr22	25972373	25973209	MajorDMR-12-58718	7
chr22	25977430	25979801	MajorDMR-12-58719	9
chr22	25982835	25983148	MajorDMR-12-58720	3
chr22	25990907	25991262	MajorDMR-12-58721	4
chr22	25998459	25998604	MajorDMR-12-58722	2
chr22	26000003	26001179	MajorDMR-12-58723	8
chr22	26002222	26003980	MajorDMR-12-58724	14
chr22	26005499	26005940	MajorDMR-12-58725	2
chr22	26009656	26009749	MajorDMR-12-58726	2
chr22	26011049	26011320	MajorDMR-12-58727	3
chr22	26012977	26013441	MajorDMR-12-58728	2
chr22	26018221	26018445	MajorDMR-12-58729	2
chr22	26019276	26019734	MajorDMR-12-58730	4
chr22	26021083	26021140	MajorDMR-12-58731	4
chr22	26022246	26022779	MajorDMR-12-58732	3
chr22	26024467	26024862	MajorDMR-12-58733	2
chr22	26031748	26032811	MajorDMR-12-58734	8
chr22	26037499	26037518	MajorDMR-12-58735	2
chr22	26041581	26041781	MajorDMR-12-58736	2
chr22	26051373	26051908	MajorDMR-12-58737	5
chr22	26058269	26058563	MajorDMR-12-58738	2
chr22	26059483	26059864	MajorDMR-12-58739	3
chr22	26062311	26062563	MajorDMR-12-58740	2
chr22	26063303	26063412	MajorDMR-12-58741	3
chr22	26064199	26064383	MajorDMR-12-58742	2
chr22	26076361	26077671	MajorDMR-12-58743	15
chr22	26083807	26084306	MajorDMR-12-58744	3
chr22	26087445	26087788	MajorDMR-12-58745	3
chr22	26088461	26088557	MajorDMR-12-58746	4
chr22	26089496	26090139	MajorDMR-12-58747	3
chr22	26090654	26091099	MajorDMR-12-58748	2
chr22	26092578	26093423	MajorDMR-12-58749	5
chr22	26094341	26094735	MajorDMR-12-58750	3
chr22	26095733	26096847	MajorDMR-12-58751	11
chr22	26098711	26102462	MajorDMR-12-58752	33
chr22	26104602	26104698	MajorDMR-12-58753	2
chr22	26105958	26106552	MajorDMR-12-58754	6
chr22	26107494	26107612	MajorDMR-12-58755	3
chr22	26110087	26110552	MajorDMR-12-58756	6
chr22	26112021	26112511	MajorDMR-12-58757	3
chr22	26123395	26123557	MajorDMR-12-58758	2
chr22	26124830	26125605	MajorDMR-12-58759	16
chr22	26169362	26169580	MajorDMR-12-58760	2
chr22	26172273	26172340	MajorDMR-12-58761	3
chr22	26174123	26174144	MajorDMR-12-58762	2
chr22	26176692	26176742	MajorDMR-12-58763	3
chr22	26187536	26187754	MajorDMR-12-58764	3
chr22	26191533	26192543	MajorDMR-12-58765	7
chr22	26209838	26210044	MajorDMR-12-58766	2
chr22	26211886	26212294	MajorDMR-12-58767	3
chr22	26212844	26213192	MajorDMR-12-58768	5
chr22	26279633	26280128	MajorDMR-12-58769	6
chr22	26292874	26293779	MajorDMR-12-58770	5
chr22	26325415	26325478	MajorDMR-12-58771	2
chr22	26327375	26327438	MajorDMR-12-58772	3
chr22	26338850	26339322	MajorDMR-12-58773	9
chr22	26340784	26340937	MajorDMR-12-58774	2
chr22	26366338	26366919	MajorDMR-12-58775	5
chr22	26389462	26389862	MajorDMR-12-58776	2
chr22	26394078	26394588	MajorDMR-12-58777	9
chr22	26407854	26408317	MajorDMR-12-58778	6
chr22	26438562	26440490	MajorDMR-12-58779	12
chr22	26473253	26473320	MajorDMR-12-58780	2
chr22	26483841	26484013	MajorDMR-12-58781	7
chr22	26488388	26488407	MajorDMR-12-58782	2
chr22	26569251	26569936	MajorDMR-12-58783	3
chr22	26570750	26571604	MajorDMR-12-58784	4
chr22	26577714	26578907	MajorDMR-12-58785	7
chr22	26579473	26580386	MajorDMR-12-58786	7
chr22	26583539	26583691	MajorDMR-12-58787	2
chr22	26588618	26589787	MajorDMR-12-58788	6
chr22	26609834	26610393	MajorDMR-12-58789	5
chr22	26611881	26611963	MajorDMR-12-58790	3
chr22	26621486	26621514	MajorDMR-12-58791	2
chr22	26624154	26624253	MajorDMR-12-58792	3
chr22	26625442	26626940	MajorDMR-12-58793	10
chr22	26627721	26627743	MajorDMR-12-58794	2
chr22	26628550	26629365	MajorDMR-12-58795	13
chr22	26630065	26630979	MajorDMR-12-58796	10
chr22	26631792	26632273	MajorDMR-12-58797	4
chr22	26633823	26634830	MajorDMR-12-58798	10
chr22	26637328	26637559	MajorDMR-12-58799	7
chr22	26640734	26641312	MajorDMR-12-58800	7
chr22	26642159	26642852	MajorDMR-12-58801	7
chr22	26643372	26643717	MajorDMR-12-58802	2
chr22	26647979	26648071	MajorDMR-12-58803	5
chr22	26651703	26651815	MajorDMR-12-58804	2
chr22	26653741	26654004	MajorDMR-12-58805	2
chr22	26655640	26656176	MajorDMR-12-58806	5
chr22	26659564	26660049	MajorDMR-12-58807	4
chr22	26660950	26662137	MajorDMR-12-58808	12
chr22	26664750	26664885	MajorDMR-12-58809	3
chr22	26665577	26666181	MajorDMR-12-58810	5
chr22	26672056	26672118	MajorDMR-12-58811	2
chr22	26672893	26673403	MajorDMR-12-58812	4
chr22	26675248	26675916	MajorDMR-12-58813	5
chr22	26677408	26678990	MajorDMR-12-58814	17
chr22	26680293	26680609	MajorDMR-12-58815	3
chr22	26681627	26682491	MajorDMR-12-58816	4
chr22	26685694	26686024	MajorDMR-12-58817	8
chr22	26694741	26695002	MajorDMR-12-58818	2
chr22	26700977	26701457	MajorDMR-12-58819	4
chr22	26708220	26708382	MajorDMR-12-58820	3
chr22	26716220	26716400	MajorDMR-12-58821	5
chr22	26717137	26717311	MajorDMR-12-58822	2
chr22	26718232	26718779	MajorDMR-12-58823	11
chr22	26721385	26722282	MajorDMR-12-58824	3
chr22	26730918	26730944	MajorDMR-12-58825	2
chr22	26741283	26741352	MajorDMR-12-58826	2
chr22	26742034	26742141	MajorDMR-12-58827	3
chr22	26743534	26743810	MajorDMR-12-58828	3
chr22	26748592	26748640	MajorDMR-12-58829	2
chr22	26750058	26750920	MajorDMR-12-58830	11
chr22	26752673	26752941	MajorDMR-12-58831	5
chr22	26754038	26754716	MajorDMR-12-58832	6
chr22	26756994	26757366	MajorDMR-12-58833	3
chr22	26758580	26758655	MajorDMR-12-58834	3
chr22	26812348	26813070	MajorDMR-12-58835	7
chr22	26823754	26824240	MajorDMR-12-58836	2
chr22	26843263	26843383	MajorDMR-12-58837	6
chr22	26848287	26848427	MajorDMR-12-58838	2
chr22	26849245	26849396	MajorDMR-12-58839	4
chr22	26856988	26857120	MajorDMR-12-58840	3
chr22	26880878	26880888	MajorDMR-12-58841	2
chr22	26883473	26883483	MajorDMR-12-58842	2
chr22	26884175	26884452	MajorDMR-12-58843	2
chr22	26909292	26910787	MajorDMR-12-58844	5
chr22	26915141	26915167	MajorDMR-12-58845	2
chr22	26925248	26926091	MajorDMR-12-58846	4
chr22	26927290	26927753	MajorDMR-12-58847	8
chr22	26929256	26929455	MajorDMR-12-58848	3
chr22	26930896	26931382	MajorDMR-12-58849	9
chr22	26939141	26939234	MajorDMR-12-58850	3
chr22	26955128	26955247	MajorDMR-12-58851	2
chr22	26982609	26982931	MajorDMR-12-58852	4
chr22	27048045	27048572	MajorDMR-12-58853	4
chr22	27058137	27058212	MajorDMR-12-58854	2
chr22	27059528	27059619	MajorDMR-12-58855	2
chr22	27067015	27067494	MajorDMR-12-58856	5
chr22	27174805	27174996	MajorDMR-12-58857	2
chr22	27205227	27205235	MajorDMR-12-58858	2
chr22	27212467	27212966	MajorDMR-12-58859	6
chr22	27288437	27289619	MajorDMR-12-58860	25
chr22	27291011	27291244	MajorDMR-12-58861	4
chr22	27308779	27309246	MajorDMR-12-58862	16
chr22	27382438	27382833	MajorDMR-12-58863	2
chr22	27438320	27438368	MajorDMR-12-58864	2
chr22	27506359	27507456	MajorDMR-12-58865	9
chr22	27533705	27534271	MajorDMR-12-58866	7
chr22	27545994	27547038	MajorDMR-12-58867	10
chr22	27554324	27554475	MajorDMR-12-58868	3
chr22	27591002	27591390	MajorDMR-12-58869	7
chr22	27613047	27613407	MajorDMR-12-58870	2
chr22	27667137	27667159	MajorDMR-12-58871	2
chr22	27689766	27690197	MajorDMR-12-58872	2
chr22	27693074	27693165	MajorDMR-12-58873	2
chr22	27696419	27696815	MajorDMR-12-58874	13
chr22	27811347	27811358	MajorDMR-12-58875	2
chr22	27831817	27832056	MajorDMR-12-58876	9
chr22	27834377	27834630	MajorDMR-12-58877	9
chr22	27900963	27901112	MajorDMR-12-58878	3
chr22	27929451	27930186	MajorDMR-12-58879	9
chr22	27937393	27937576	MajorDMR-12-58880	5
chr22	27954106	27954555	MajorDMR-12-58881	2
chr22	27988392	27988403	MajorDMR-12-58882	3
chr22	28078347	28078412	MajorDMR-12-58883	4
chr22	28082636	28083085	MajorDMR-12-58884	11
chr22	28109105	28109190	MajorDMR-12-58885	2
chr22	28111001	28111747	MajorDMR-12-58886	11
chr22	28144827	28145039	MajorDMR-12-58887	4
chr22	28157190	28157198	MajorDMR-12-58888	2
chr22	28172555	28172676	MajorDMR-12-58889	2
chr22	28205407	28205452	MajorDMR-12-58890	4
chr22	28272408	28272522	MajorDMR-12-58891	2
chr22	28273336	28273603	MajorDMR-12-58892	4
chr22	28370130	28370251	MajorDMR-12-58893	2
chr22	28405106	28405657	MajorDMR-12-58894	3
chr22	28412154	28412201	MajorDMR-12-58895	3
chr22	28414275	28414281	MajorDMR-12-58896	3
chr22	28426587	28426929	MajorDMR-12-58897	3
chr22	28430651	28430735	MajorDMR-12-58898	2
chr22	28471298	28471335	MajorDMR-12-58899	2
chr22	28489222	28490102	MajorDMR-12-58900	3
chr22	28490829	28492044	MajorDMR-12-58901	11
chr22	28498304	28498914	MajorDMR-12-58902	4
chr22	28515704	28515927	MajorDMR-12-58903	2
chr22	28534111	28534254	MajorDMR-12-58904	2
chr22	28536783	28537186	MajorDMR-12-58905	3
chr22	28537826	28538773	MajorDMR-12-58906	3
chr22	28543174	28543180	MajorDMR-12-58907	2
chr22	28568698	28569584	MajorDMR-12-58908	6
chr22	28576471	28576645	MajorDMR-12-58909	3
chr22	28640367	28640790	MajorDMR-12-58910	3
chr22	28644744	28644778	MajorDMR-12-58911	2
chr22	28673250	28673596	MajorDMR-12-58912	2
chr22	28712198	28712291	MajorDMR-12-58913	2
chr22	28744135	28744251	MajorDMR-12-58914	3
chr22	28746907	28747807	MajorDMR-12-58915	10
chr22	28790580	28790795	MajorDMR-12-58916	2
chr22	28812699	28813105	MajorDMR-12-58917	5
chr22	28825105	28825208	MajorDMR-12-58918	2
chr22	28826153	28826182	MajorDMR-12-58919	2
chr22	28835891	28836426	MajorDMR-12-58920	3
chr22	28876372	28876532	MajorDMR-12-58921	3
chr22	28919532	28919836	MajorDMR-12-58922	3
chr22	28949216	28949232	MajorDMR-12-58923	2
chr22	28995596	28996111	MajorDMR-12-58924	4
chr22	29129887	29129905	MajorDMR-12-58925	2
chr22	29146590	29146705	MajorDMR-12-58926	4
chr22	29214705	29215091	MajorDMR-12-58927	2
chr22	29294015	29294437	MajorDMR-12-58928	2
chr22	29310770	29311271	MajorDMR-12-58929	2
chr22	29312840	29313117	MajorDMR-12-58930	7
chr22	29373392	29373969	MajorDMR-12-58931	6
chr22	29440120	29441242	MajorDMR-12-58932	13
chr22	29458486	29458538	MajorDMR-12-58933	2
chr22	29475395	29475620	MajorDMR-12-58934	3
chr22	29476312	29476433	MajorDMR-12-58935	2
chr22	29489615	29489861	MajorDMR-12-58936	3
chr22	29543347	29543688	MajorDMR-12-58937	6
chr22	29580378	29580412	MajorDMR-12-58938	3
chr22	29621535	29622387	MajorDMR-12-58939	14
chr22	29649017	29649310	MajorDMR-12-58940	2
chr22	29659252	29659322	MajorDMR-12-58941	2
chr22	29669883	29669930	MajorDMR-12-58942	2
chr22	29671273	29671306	MajorDMR-12-58943	2
chr22	29677591	29677950	MajorDMR-12-58944	2
chr22	29682078	29682180	MajorDMR-12-58945	7
chr22	29684658	29684727	MajorDMR-12-58946	2
chr22	29695431	29695730	MajorDMR-12-58947	4
chr22	29701884	29702039	MajorDMR-12-58948	3
chr22	29724730	29724917	MajorDMR-12-58949	2
chr22	29765340	29765676	MajorDMR-12-58950	2
chr22	29766333	29766624	MajorDMR-12-58951	2
chr22	29785021	29785270	MajorDMR-12-58952	6
chr22	29796052	29796463	MajorDMR-12-58953	2
chr22	29840251	29840303	MajorDMR-12-58954	3
chr22	29871835	29871901	MajorDMR-12-58955	2
chr22	29872651	29873027	MajorDMR-12-58956	2
chr22	29877732	29879949	MajorDMR-12-58957	25
chr22	29885472	29885829	MajorDMR-12-58958	2
chr22	29899315	29900644	MajorDMR-12-58959	23
chr22	29907585	29908368	MajorDMR-12-58960	5
chr22	29975034	29975564	MajorDMR-12-58961	6
chr22	29992588	29992786	MajorDMR-12-58962	2
chr22	30021293	30021534	MajorDMR-12-58963	2
chr22	30027034	30027094	MajorDMR-12-58964	2
chr22	30032406	30032649	MajorDMR-12-58965	3
chr22	30097595	30098348	MajorDMR-12-58966	10
chr22	30100621	30101244	MajorDMR-12-58967	8
chr22	30101944	30102531	MajorDMR-12-58968	8
chr22	30117206	30117219	MajorDMR-12-58969	2
chr22	30164278	30164342	MajorDMR-12-58970	2
chr22	30175285	30175594	MajorDMR-12-58971	2
chr22	30184497	30184796	MajorDMR-12-58972	5
chr22	30229893	30230238	MajorDMR-12-58973	2
chr22	30290470	30291361	MajorDMR-12-58974	4
chr22	30345517	30345770	MajorDMR-12-58975	2
chr22	30347588	30347752	MajorDMR-12-58976	3
chr22	30369218	30369808	MajorDMR-12-58977	3
chr22	30375296	30375338	MajorDMR-12-58978	2
chr22	30422477	30422494	MajorDMR-12-58979	2
chr22	30423981	30424229	MajorDMR-12-58980	4
chr22	30476496	30476817	MajorDMR-12-58981	3
chr22	30499445	30499467	MajorDMR-12-58982	2
chr22	30501902	30501908	MajorDMR-12-58983	2
chr22	30560233	30560721	MajorDMR-12-58984	3
chr22	30603140	30603146	MajorDMR-12-58985	2
chr22	30604803	30605097	MajorDMR-12-58986	9
chr22	30624635	30624927	MajorDMR-12-58987	4
chr22	30628521	30628546	MajorDMR-12-58988	3
chr22	30647790	30647884	MajorDMR-12-58989	4
chr22	30649228	30649233	MajorDMR-12-58990	2
chr22	30663075	30663417	MajorDMR-12-58991	4
chr22	30704679	30705138	MajorDMR-12-58992	4
chr22	30787580	30787624	MajorDMR-12-58993	2
chr22	30908711	30908783	MajorDMR-12-58994	2
chr22	30918903	30919278	MajorDMR-12-58995	4
chr22	30985249	30985489	MajorDMR-12-58996	2
chr22	30988655	30988677	MajorDMR-12-58997	2
chr22	31005349	31005541	MajorDMR-12-58998	5
chr22	31039218	31039591	MajorDMR-12-58999	3
chr22	31074807	31074925	MajorDMR-12-59000	2
chr22	31092896	31094101	MajorDMR-12-59001	10
chr22	31096073	31096241	MajorDMR-12-59002	6
chr22	31120718	31121118	MajorDMR-12-59003	2
chr22	31126058	31126324	MajorDMR-12-59004	3
chr22	31136292	31136927	MajorDMR-12-59005	4
chr22	31147831	31148411	MajorDMR-12-59006	8
chr22	31151055	31151068	MajorDMR-12-59007	2
chr22	31151860	31151969	MajorDMR-12-59008	2
chr22	31175843	31176343	MajorDMR-12-59009	4
chr22	31200635	31200732	MajorDMR-12-59010	2
chr22	31201512	31203861	MajorDMR-12-59011	14
chr22	31204800	31205345	MajorDMR-12-59012	5
chr22	31208878	31209147	MajorDMR-12-59013	2
chr22	31209945	31210036	MajorDMR-12-59014	3
chr22	31211842	31212969	MajorDMR-12-59015	8
chr22	31214135	31214175	MajorDMR-12-59016	2
chr22	31215166	31216239	MajorDMR-12-59017	7
chr22	31217229	31217854	MajorDMR-12-59018	8
chr22	31219057	31222496	MajorDMR-12-59019	25
chr22	31223310	31223593	MajorDMR-12-59020	3
chr22	31224168	31224301	MajorDMR-12-59021	3
chr22	31225298	31225908	MajorDMR-12-59022	7
chr22	31226427	31226501	MajorDMR-12-59023	3
chr22	31228312	31228979	MajorDMR-12-59024	3
chr22	31250984	31251062	MajorDMR-12-59025	2
chr22	31253451	31254150	MajorDMR-12-59026	5
chr22	31255586	31256014	MajorDMR-12-59027	3
chr22	31257527	31257606	MajorDMR-12-59028	2
chr22	31258851	31258935	MajorDMR-12-59029	2
chr22	31259995	31260299	MajorDMR-12-59030	2
chr22	31265113	31265380	MajorDMR-12-59031	3
chr22	31266137	31267381	MajorDMR-12-59032	13
chr22	31268805	31268833	MajorDMR-12-59033	2
chr22	31272431	31272558	MajorDMR-12-59034	3
chr22	31274348	31274825	MajorDMR-12-59035	3
chr22	31275945	31276064	MajorDMR-12-59036	3
chr22	31277959	31278315	MajorDMR-12-59037	2
chr22	31279931	31279966	MajorDMR-12-59038	2
chr22	31281059	31281861	MajorDMR-12-59039	4
chr22	31282505	31283549	MajorDMR-12-59040	8
chr22	31285196	31286082	MajorDMR-12-59041	3
chr22	31286870	31287615	MajorDMR-12-59042	7
chr22	31291081	31291207	MajorDMR-12-59043	4
chr22	31317090	31317106	MajorDMR-12-59044	2
chr22	31326420	31326469	MajorDMR-12-59045	3
chr22	31348105	31348497	MajorDMR-12-59046	3
chr22	31349258	31349658	MajorDMR-12-59047	3
chr22	31350275	31351811	MajorDMR-12-59048	14
chr22	31451648	31451677	MajorDMR-12-59049	2
chr22	31471967	31472312	MajorDMR-12-59050	14
chr22	31485116	31485405	MajorDMR-12-59051	2
chr22	31488231	31488312	MajorDMR-12-59052	2
chr22	31488844	31491356	MajorDMR-12-59053	42
chr22	31496550	31496835	MajorDMR-12-59054	3
chr22	31500283	31502063	MajorDMR-12-59055	29
chr22	31502691	31502887	MajorDMR-12-59056	3
chr22	31504270	31504386	MajorDMR-12-59057	6
chr22	31514973	31516432	MajorDMR-12-59058	15
chr22	31519645	31521793	MajorDMR-12-59059	28
chr22	31522651	31522702	MajorDMR-12-59060	2
chr22	31523217	31523953	MajorDMR-12-59061	11
chr22	31524663	31525206	MajorDMR-12-59062	4
chr22	31551663	31551878	MajorDMR-12-59063	2
chr22	31560596	31560718	MajorDMR-12-59064	4
chr22	31564150	31564212	MajorDMR-12-59065	2
chr22	31579516	31580061	MajorDMR-12-59066	4
chr22	31584169	31584410	MajorDMR-12-59067	5
chr22	31737753	31737909	MajorDMR-12-59068	2
chr22	31738598	31740707	MajorDMR-12-59069	19
chr22	31746481	31746541	MajorDMR-12-59070	3
chr22	31808535	31809240	MajorDMR-12-59071	11
chr22	31815089	31815174	MajorDMR-12-59072	2
chr22	31815826	31816248	MajorDMR-12-59073	2
chr22	31825248	31825266	MajorDMR-12-59074	3
chr22	31830475	31830709	MajorDMR-12-59075	2
chr22	31832746	31833325	MajorDMR-12-59076	4
chr22	31835690	31836064	MajorDMR-12-59077	5
chr22	31839321	31840488	MajorDMR-12-59078	7
chr22	31870247	31870401	MajorDMR-12-59079	2
chr22	31890575	31890718	MajorDMR-12-59080	2
chr22	32007136	32007301	MajorDMR-12-59081	7
chr22	32017123	32017148	MajorDMR-12-59082	2
chr22	32054080	32054271	MajorDMR-12-59083	4
chr22	32076924	32077305	MajorDMR-12-59084	5
chr22	32119632	32119779	MajorDMR-12-59085	2
chr22	32142564	32142594	MajorDMR-12-59086	2
chr22	32148781	32148988	MajorDMR-12-59087	2
chr22	32209397	32210300	MajorDMR-12-59088	8
chr22	32218128	32219242	MajorDMR-12-59089	8
chr22	32229535	32229649	MajorDMR-12-59090	3
chr22	32233907	32234631	MajorDMR-12-59091	7
chr22	32236998	32237565	MajorDMR-12-59092	3
chr22	32267052	32267307	MajorDMR-12-59093	5
chr22	32286900	32288436	MajorDMR-12-59094	7
chr22	32289610	32289856	MajorDMR-12-59095	7
chr22	32319483	32320332	MajorDMR-12-59096	5
chr22	32346981	32347124	MajorDMR-12-59097	5
chr22	32352020	32352264	MajorDMR-12-59098	2
chr22	32354326	32354940	MajorDMR-12-59099	6
chr22	32358297	32359000	MajorDMR-12-59100	6
chr22	32576263	32576396	MajorDMR-12-59101	5
chr22	32676535	32676736	MajorDMR-12-59102	3
chr22	32735636	32736605	MajorDMR-12-59103	13
chr22	32747293	32747690	MajorDMR-12-59104	2
chr22	32806959	32806989	MajorDMR-12-59105	2
chr22	32812547	32812935	MajorDMR-12-59106	6
chr22	32825049	32825263	MajorDMR-12-59107	2
chr22	32829143	32829481	MajorDMR-12-59108	2
chr22	32850328	32850481	MajorDMR-12-59109	3
chr22	32864218	32864437	MajorDMR-12-59110	7
chr22	32864972	32865465	MajorDMR-12-59111	11
chr22	32872417	32872451	MajorDMR-12-59112	2
chr22	32874105	32874191	MajorDMR-12-59113	2
chr22	32880185	32880477	MajorDMR-12-59114	2
chr22	32888000	32888040	MajorDMR-12-59115	2
chr22	32904105	32904109	MajorDMR-12-59116	2
chr22	32918198	32918237	MajorDMR-12-59117	2
chr22	32986543	32986700	MajorDMR-12-59118	2
chr22	32998774	32998792	MajorDMR-12-59119	2
chr22	33104177	33104415	MajorDMR-12-59120	8
chr22	33192543	33192859	MajorDMR-12-59121	2
chr22	33258934	33259493	MajorDMR-12-59122	5
chr22	33276136	33277872	MajorDMR-12-59123	18
chr22	33280733	33281289	MajorDMR-12-59124	5
chr22	33283988	33284120	MajorDMR-12-59125	2
chr22	33306608	33306632	MajorDMR-12-59126	3
chr22	33316227	33316241	MajorDMR-12-59127	2
chr22	33345706	33345942	MajorDMR-12-59128	4
chr22	33347982	33348252	MajorDMR-12-59129	2
chr22	33357568	33357832	MajorDMR-12-59130	2
chr22	33379018	33379521	MajorDMR-12-59131	2
chr22	33387161	33388119	MajorDMR-12-59132	15
chr22	33390663	33391631	MajorDMR-12-59133	10
chr22	33396580	33396977	MajorDMR-12-59134	2
chr22	33423437	33424551	MajorDMR-12-59135	15
chr22	33430521	33432928	MajorDMR-12-59136	20
chr22	33437375	33437401	MajorDMR-12-59137	2
chr22	33438098	33438450	MajorDMR-12-59138	2
chr22	33445532	33445733	MajorDMR-12-59139	7
chr22	33447308	33447329	MajorDMR-12-59140	2
chr22	33451324	33453501	MajorDMR-12-59141	14
chr22	33454793	33454890	MajorDMR-12-59142	3
chr22	33506509	33506886	MajorDMR-12-59143	5
chr22	33600177	33600208	MajorDMR-12-59144	2
chr22	33670908	33671441	MajorDMR-12-59145	5
chr22	33673630	33673692	MajorDMR-12-59146	2
chr22	33688260	33688541	MajorDMR-12-59147	2
chr22	33698712	33698761	MajorDMR-12-59148	3
chr22	33715283	33716415	MajorDMR-12-59149	9
chr22	33781149	33781499	MajorDMR-12-59150	2
chr22	33822722	33823316	MajorDMR-12-59151	6
chr22	33827270	33827388	MajorDMR-12-59152	2
chr22	33838182	33838358	MajorDMR-12-59153	4
chr22	33879601	33879704	MajorDMR-12-59154	5
chr22	33882803	33883011	MajorDMR-12-59155	3
chr22	33925484	33925540	MajorDMR-12-59156	3
chr22	33929470	33929557	MajorDMR-12-59157	2
chr22	33931984	33932433	MajorDMR-12-59158	6
chr22	33959671	33959801	MajorDMR-12-59159	3
chr22	33971609	33972128	MajorDMR-12-59160	8
chr22	33998803	33999087	MajorDMR-12-59161	6
chr22	34001544	34001852	MajorDMR-12-59162	6
chr22	34011578	34012214	MajorDMR-12-59163	3
chr22	34022258	34022492	MajorDMR-12-59164	6
chr22	34050314	34050380	MajorDMR-12-59165	2
chr22	34057387	34057829	MajorDMR-12-59166	5
chr22	34062248	34062668	MajorDMR-12-59167	2
chr22	34073987	34074918	MajorDMR-12-59168	14
chr22	34087183	34087417	MajorDMR-12-59169	4
chr22	34113587	34113669	MajorDMR-12-59170	2
chr22	34118832	34118917	MajorDMR-12-59171	2
chr22	34122475	34122492	MajorDMR-12-59172	2
chr22	34135438	34135791	MajorDMR-12-59173	2
chr22	34159271	34159362	MajorDMR-12-59174	3
chr22	34176825	34177109	MajorDMR-12-59175	3
chr22	34177714	34177742	MajorDMR-12-59176	3
chr22	34219074	34219870	MajorDMR-12-59177	9
chr22	34238181	34238250	MajorDMR-12-59178	3
chr22	34247543	34247854	MajorDMR-12-59179	2
chr22	34250364	34250426	MajorDMR-12-59180	2
chr22	34261108	34261473	MajorDMR-12-59181	3
chr22	34265205	34265605	MajorDMR-12-59182	3
chr22	34280194	34280243	MajorDMR-12-59183	2
chr22	34288871	34289177	MajorDMR-12-59184	3
chr22	34292678	34292902	MajorDMR-12-59185	5
chr22	34413321	34413466	MajorDMR-12-59186	4
chr22	34435202	34435464	MajorDMR-12-59187	2
chr22	34548731	34548862	MajorDMR-12-59188	3
chr22	34560662	34560672	MajorDMR-12-59189	2
chr22	34621504	34621839	MajorDMR-12-59190	2
chr22	34664934	34665177	MajorDMR-12-59191	2
chr22	34677133	34677234	MajorDMR-12-59192	2
chr22	34693352	34693536	MajorDMR-12-59193	2
chr22	34708530	34708927	MajorDMR-12-59194	3
chr22	34754664	34754706	MajorDMR-12-59195	3
chr22	34802383	34802948	MajorDMR-12-59196	6
chr22	34836468	34836499	MajorDMR-12-59197	2
chr22	34883435	34883823	MajorDMR-12-59198	3
chr22	35009753	35010766	MajorDMR-12-59199	10
chr22	35012466	35013153	MajorDMR-12-59200	21
chr22	35097761	35097795	MajorDMR-12-59201	2
chr22	35172581	35173016	MajorDMR-12-59202	4
chr22	35260507	35260695	MajorDMR-12-59203	2
chr22	35304216	35304615	MajorDMR-12-59204	3
chr22	35545137	35545511	MajorDMR-12-59205	2
chr22	35568713	35569756	MajorDMR-12-59206	8
chr22	35571920	35572036	MajorDMR-12-59207	3
chr22	35579531	35579588	MajorDMR-12-59208	2
chr22	35591922	35591976	MajorDMR-12-59209	2
chr22	35594013	35595089	MajorDMR-12-59210	5
chr22	35596143	35596233	MajorDMR-12-59211	2
chr22	35615028	35615185	MajorDMR-12-59212	3
chr22	35617082	35617086	MajorDMR-12-59213	2
chr22	35655656	35655768	MajorDMR-12-59214	4
chr22	35695011	35695067	MajorDMR-12-59215	2
chr22	35701424	35702185	MajorDMR-12-59216	3
chr22	35703449	35703487	MajorDMR-12-59217	2
chr22	35709464	35710348	MajorDMR-12-59218	11
chr22	35745511	35746097	MajorDMR-12-59219	18
chr22	35748002	35748150	MajorDMR-12-59220	3
chr22	35759743	35759798	MajorDMR-12-59221	4
chr22	35765173	35765303	MajorDMR-12-59222	2
chr22	35767502	35767565	MajorDMR-12-59223	2
chr22	35768219	35768598	MajorDMR-12-59224	6
chr22	35772761	35773359	MajorDMR-12-59225	11
chr22	35796751	35796973	MajorDMR-12-59226	3
chr22	35806449	35806591	MajorDMR-12-59227	6
chr22	35814310	35814392	MajorDMR-12-59228	2
chr22	35821152	35821682	MajorDMR-12-59229	8
chr22	35850957	35851210	MajorDMR-12-59230	2
chr22	35858609	35858902	MajorDMR-12-59231	7
chr22	35863505	35864068	MajorDMR-12-59232	9
chr22	35880717	35881322	MajorDMR-12-59233	4
chr22	35906617	35907426	MajorDMR-12-59234	10
chr22	35909221	35909452	MajorDMR-12-59235	2
chr22	35917542	35917564	MajorDMR-12-59236	2
chr22	35918516	35918572	MajorDMR-12-59237	2
chr22	35919186	35920135	MajorDMR-12-59238	16
chr22	35922100	35922822	MajorDMR-12-59239	10
chr22	35923352	35923407	MajorDMR-12-59240	2
chr22	35927887	35927985	MajorDMR-12-59241	2
chr22	35939250	35943353	MajorDMR-12-59242	36
chr22	35943949	35944974	MajorDMR-12-59243	14
chr22	35947811	35947861	MajorDMR-12-59244	2
chr22	35948715	35948997	MajorDMR-12-59245	7
chr22	35951611	35951681	MajorDMR-12-59246	2
chr22	35969237	35969738	MajorDMR-12-59247	7
chr22	35971339	35972071	MajorDMR-12-59248	14
chr22	35972837	35973280	MajorDMR-12-59249	3
chr22	36001439	36002212	MajorDMR-12-59250	4
chr22	36008358	36008692	MajorDMR-12-59251	2
chr22	36022186	36022393	MajorDMR-12-59252	4
chr22	36029708	36029788	MajorDMR-12-59253	2
chr22	36034211	36034720	MajorDMR-12-59254	4
chr22	36044327	36045209	MajorDMR-12-59255	6
chr22	36073390	36074373	MajorDMR-12-59256	9
chr22	36086527	36086911	MajorDMR-12-59257	4
chr22	36120845	36121290	MajorDMR-12-59258	2
chr22	36121854	36123966	MajorDMR-12-59259	18
chr22	36127567	36127574	MajorDMR-12-59260	2
chr22	36130267	36130539	MajorDMR-12-59261	3
chr22	36135656	36135947	MajorDMR-12-59262	2
chr22	36139506	36139663	MajorDMR-12-59263	4
chr22	36140282	36140528	MajorDMR-12-59264	2
chr22	36144323	36144426	MajorDMR-12-59265	2
chr22	36146580	36147111	MajorDMR-12-59266	5
chr22	36148673	36149245	MajorDMR-12-59267	4
chr22	36151566	36151602	MajorDMR-12-59268	2
chr22	36155838	36156459	MajorDMR-12-59269	6
chr22	36159925	36159961	MajorDMR-12-59270	2
chr22	36162969	36163416	MajorDMR-12-59271	4
chr22	36174745	36174884	MajorDMR-12-59272	2
chr22	36177432	36177682	MajorDMR-12-59273	2
chr22	36178406	36178470	MajorDMR-12-59274	2
chr22	36180040	36180415	MajorDMR-12-59275	8
chr22	36196351	36196954	MajorDMR-12-59276	6
chr22	36199068	36199494	MajorDMR-12-59277	3
chr22	36230274	36230511	MajorDMR-12-59278	3
chr22	36258839	36259041	MajorDMR-12-59279	5
chr22	36272085	36272474	MajorDMR-12-59280	2
chr22	36275330	36275375	MajorDMR-12-59281	3
chr22	36276133	36276289	MajorDMR-12-59282	4
chr22	36289812	36290453	MajorDMR-12-59283	3
chr22	36300292	36301048	MajorDMR-12-59284	8
chr22	36320254	36320366	MajorDMR-12-59285	3
chr22	36324526	36324694	MajorDMR-12-59286	2
chr22	36332361	36332482	MajorDMR-12-59287	4
chr22	36339231	36339256	MajorDMR-12-59288	2
chr22	36340860	36340874	MajorDMR-12-59289	2
chr22	36346826	36346834	MajorDMR-12-59290	2
chr22	36349074	36349305	MajorDMR-12-59291	2
chr22	36352914	36353040	MajorDMR-12-59292	2
chr22	36375314	36375494	MajorDMR-12-59293	7
chr22	36411744	36412104	MajorDMR-12-59294	3
chr22	36473396	36473759	MajorDMR-12-59295	7
chr22	36541979	36541987	MajorDMR-12-59296	2
chr22	36586176	36586336	MajorDMR-12-59297	3
chr22	36587466	36587800	MajorDMR-12-59298	4
chr22	36595913	36595937	MajorDMR-12-59299	2
chr22	36598177	36598665	MajorDMR-12-59300	3
chr22	36607250	36607570	MajorDMR-12-59301	2
chr22	36633024	36634209	MajorDMR-12-59302	5
chr22	36649935	36649967	MajorDMR-12-59303	2
chr22	36650894	36651191	MajorDMR-12-59304	6
chr22	36701371	36701488	MajorDMR-12-59305	3
chr22	36707406	36707943	MajorDMR-12-59306	4
chr22	36710251	36710395	MajorDMR-12-59307	3
chr22	36725820	36725908	MajorDMR-12-59308	3
chr22	36736232	36736621	MajorDMR-12-59309	2
chr22	36740180	36740533	MajorDMR-12-59310	2
chr22	36751059	36751457	MajorDMR-12-59311	3
chr22	36754563	36755494	MajorDMR-12-59312	7
chr22	36760086	36760095	MajorDMR-12-59313	2
chr22	36761078	36761229	MajorDMR-12-59314	2
chr22	36768857	36768952	MajorDMR-12-59315	3
chr22	36775930	36775944	MajorDMR-12-59316	2
chr22	36777713	36777983	MajorDMR-12-59317	3
chr22	36815293	36815669	MajorDMR-12-59318	8
chr22	36827106	36827130	MajorDMR-12-59319	2
chr22	36844792	36845100	MajorDMR-12-59320	6
chr22	36862825	36862918	MajorDMR-12-59321	3
chr22	36864115	36864351	MajorDMR-12-59322	6
chr22	36867812	36867956	MajorDMR-12-59323	2
chr22	36878795	36879176	MajorDMR-12-59324	10
chr22	36909839	36909974	MajorDMR-12-59325	2
chr22	36932580	36933177	MajorDMR-12-59326	6
chr22	36936646	36936843	MajorDMR-12-59327	3
chr22	36937363	36937977	MajorDMR-12-59328	6
chr22	36938551	36939422	MajorDMR-12-59329	8
chr22	36940398	36940977	MajorDMR-12-59330	9
chr22	36959667	36959715	MajorDMR-12-59331	2
chr22	36961815	36962221	MajorDMR-12-59332	4
chr22	36962978	36963476	MajorDMR-12-59333	3
chr22	36965885	36966191	MajorDMR-12-59334	2
chr22	36973127	36973759	MajorDMR-12-59335	10
chr22	36974822	36975043	MajorDMR-12-59336	4
chr22	36984317	36985114	MajorDMR-12-59337	9
chr22	36985666	36987368	MajorDMR-12-59338	14
chr22	36988394	36988836	MajorDMR-12-59339	8
chr22	36995057	36995127	MajorDMR-12-59340	2
chr22	36995953	36995977	MajorDMR-12-59341	2
chr22	37001906	37002792	MajorDMR-12-59342	5
chr22	37004461	37004474	MajorDMR-12-59343	2
chr22	37007120	37007663	MajorDMR-12-59344	4
chr22	37016033	37016756	MajorDMR-12-59345	4
chr22	37019652	37019779	MajorDMR-12-59346	2
chr22	37020797	37021366	MajorDMR-12-59347	4
chr22	37022126	37022393	MajorDMR-12-59348	8
chr22	37024142	37024597	MajorDMR-12-59349	5
chr22	37025138	37025310	MajorDMR-12-59350	3
chr22	37027766	37028371	MajorDMR-12-59351	8
chr22	37029628	37029937	MajorDMR-12-59352	7
chr22	37032706	37033077	MajorDMR-12-59353	2
chr22	37034300	37034413	MajorDMR-12-59354	3
chr22	37035086	37035169	MajorDMR-12-59355	3
chr22	37036563	37036911	MajorDMR-12-59356	2
chr22	37037700	37038388	MajorDMR-12-59357	6
chr22	37040171	37040382	MajorDMR-12-59358	2
chr22	37041190	37042689	MajorDMR-12-59359	12
chr22	37043892	37044428	MajorDMR-12-59360	3
chr22	37049958	37049991	MajorDMR-12-59361	2
chr22	37052886	37053280	MajorDMR-12-59362	4
chr22	37055005	37055486	MajorDMR-12-59363	8
chr22	37057260	37057531	MajorDMR-12-59364	3
chr22	37058822	37061374	MajorDMR-12-59365	32
chr22	37062939	37065194	MajorDMR-12-59366	33
chr22	37066176	37066230	MajorDMR-12-59367	2
chr22	37066769	37067830	MajorDMR-12-59368	10
chr22	37068532	37068826	MajorDMR-12-59369	3
chr22	37069677	37070057	MajorDMR-12-59370	7
chr22	37071746	37075745	MajorDMR-12-59371	44
chr22	37077115	37077436	MajorDMR-12-59372	2
chr22	37078164	37079355	MajorDMR-12-59373	12
chr22	37079919	37080147	MajorDMR-12-59374	7
chr22	37080961	37082703	MajorDMR-12-59375	35
chr22	37083776	37084234	MajorDMR-12-59376	2
chr22	37085205	37086950	MajorDMR-12-59377	35
chr22	37087850	37088595	MajorDMR-12-59378	7
chr22	37090038	37091188	MajorDMR-12-59379	11
chr22	37091757	37093696	MajorDMR-12-59380	14
chr22	37094253	37094349	MajorDMR-12-59381	2
chr22	37095079	37096041	MajorDMR-12-59382	10
chr22	37101935	37103052	MajorDMR-12-59383	9
chr22	37103704	37103763	MajorDMR-12-59384	2
chr22	37104424	37105358	MajorDMR-12-59385	6
chr22	37107346	37107746	MajorDMR-12-59386	3
chr22	37108541	37109455	MajorDMR-12-59387	5
chr22	37110854	37111622	MajorDMR-12-59388	6
chr22	37116493	37116678	MajorDMR-12-59389	2
chr22	37118935	37119236	MajorDMR-12-59390	2
chr22	37121871	37121975	MajorDMR-12-59391	4
chr22	37122681	37122725	MajorDMR-12-59392	2
chr22	37123467	37123901	MajorDMR-12-59393	2
chr22	37126403	37126412	MajorDMR-12-59394	2
chr22	37133241	37133914	MajorDMR-12-59395	6
chr22	37138801	37139057	MajorDMR-12-59396	3
chr22	37144774	37146728	MajorDMR-12-59397	22
chr22	37152838	37153898	MajorDMR-12-59398	12
chr22	37158805	37163212	MajorDMR-12-59399	67
chr22	37165586	37167015	MajorDMR-12-59400	21
chr22	37168612	37168796	MajorDMR-12-59401	4
chr22	37177894	37178753	MajorDMR-12-59402	6
chr22	37182221	37182571	MajorDMR-12-59403	12
chr22	37191732	37191862	MajorDMR-12-59404	4
chr22	37193450	37195472	MajorDMR-12-59405	21
chr22	37198944	37199101	MajorDMR-12-59406	3
chr22	37200277	37201819	MajorDMR-12-59407	16
chr22	37202471	37204436	MajorDMR-12-59408	44
chr22	37205711	37206388	MajorDMR-12-59409	6
chr22	37206927	37212551	MajorDMR-12-59410	64
chr22	37213425	37213792	MajorDMR-12-59411	5
chr22	37214522	37215620	MajorDMR-12-59412	11
chr22	37229160	37229285	MajorDMR-12-59413	2
chr22	37230528	37230830	MajorDMR-12-59414	4
chr22	37243048	37243082	MajorDMR-12-59415	3
chr22	37249467	37249803	MajorDMR-12-59416	3
chr22	37296893	37297150	MajorDMR-12-59417	4
chr22	37299403	37300499	MajorDMR-12-59418	11
chr22	37301692	37301792	MajorDMR-12-59419	2
chr22	37302313	37304215	MajorDMR-12-59420	22
chr22	37306338	37306410	MajorDMR-12-59421	2
chr22	37307203	37307490	MajorDMR-12-59422	7
chr22	37308690	37308863	MajorDMR-12-59423	3
chr22	37366151	37369539	MajorDMR-12-59424	35
chr22	37374596	37374813	MajorDMR-12-59425	3
chr22	37377317	37377501	MajorDMR-12-59426	3
chr22	37379074	37379446	MajorDMR-12-59427	5
chr22	37450022	37450339	MajorDMR-12-59428	2
chr22	37457562	37457788	MajorDMR-12-59429	5
chr22	37493968	37494016	MajorDMR-12-59430	2
chr22	37568669	37568842	MajorDMR-12-59431	4
chr22	37574411	37574614	MajorDMR-12-59432	2
chr22	37576180	37576206	MajorDMR-12-59433	2
chr22	37577938	37578306	MajorDMR-12-59434	4
chr22	37586674	37586793	MajorDMR-12-59435	2
chr22	37616822	37616834	MajorDMR-12-59436	2
chr22	37620915	37620935	MajorDMR-12-59437	2
chr22	37633550	37633778	MajorDMR-12-59438	6
chr22	37678135	37678217	MajorDMR-12-59439	3
chr22	37680952	37681293	MajorDMR-12-59440	3
chr22	37686799	37686829	MajorDMR-12-59441	2
chr22	37714404	37714411	MajorDMR-12-59442	2
chr22	37759540	37759852	MajorDMR-12-59443	2
chr22	37762154	37762158	MajorDMR-12-59444	2
chr22	37765215	37766565	MajorDMR-12-59445	17
chr22	37767140	37767185	MajorDMR-12-59446	2
chr22	37767805	37768217	MajorDMR-12-59447	4
chr22	37771265	37772740	MajorDMR-12-59448	19
chr22	37773621	37774112	MajorDMR-12-59449	2
chr22	37774720	37776536	MajorDMR-12-59450	18
chr22	37777206	37780108	MajorDMR-12-59451	26
chr22	37780750	37780823	MajorDMR-12-59452	2
chr22	37782703	37784085	MajorDMR-12-59453	19
chr22	37788067	37789047	MajorDMR-12-59454	7
chr22	37789816	37791329	MajorDMR-12-59455	19
chr22	37792659	37792877	MajorDMR-12-59456	5
chr22	37793410	37794639	MajorDMR-12-59457	15
chr22	37795155	37795598	MajorDMR-12-59458	2
chr22	37796866	37796952	MajorDMR-12-59459	2
chr22	37797579	37798497	MajorDMR-12-59460	9
chr22	37800076	37800735	MajorDMR-12-59461	12
chr22	37802130	37804469	MajorDMR-12-59462	39
chr22	37805909	37807101	MajorDMR-12-59463	19
chr22	37808736	37810351	MajorDMR-12-59464	10
chr22	37810863	37812496	MajorDMR-12-59465	13
chr22	37814755	37814933	MajorDMR-12-59466	2
chr22	37817258	37821544	MajorDMR-12-59467	56
chr22	37824108	37824434	MajorDMR-12-59468	3
chr22	37829729	37831074	MajorDMR-12-59469	26
chr22	37850832	37851278	MajorDMR-12-59470	12
chr22	37852743	37852757	MajorDMR-12-59471	2
chr22	37857334	37860997	MajorDMR-12-59472	43
chr22	37861711	37861790	MajorDMR-12-59473	2
chr22	37862725	37864304	MajorDMR-12-59474	29
chr22	37866320	37866645	MajorDMR-12-59475	7
chr22	37873628	37873884	MajorDMR-12-59476	2
chr22	37893920	37894593	MajorDMR-12-59477	9
chr22	37902338	37902516	MajorDMR-12-59478	3
chr22	37908526	37909464	MajorDMR-12-59479	15
chr22	37911873	37912258	MajorDMR-12-59480	19
chr22	37914205	37914867	MajorDMR-12-59481	14
chr22	37916504	37917154	MajorDMR-12-59482	8
chr22	37948329	37949147	MajorDMR-12-59483	18
chr22	37977259	37977560	MajorDMR-12-59484	3
chr22	37994806	37995550	MajorDMR-12-59485	8
chr22	38059725	38059856	MajorDMR-12-59486	2
chr22	38093481	38094132	MajorDMR-12-59487	6
chr22	38115150	38116004	MajorDMR-12-59488	10
chr22	38124296	38124398	MajorDMR-12-59489	2
chr22	38135161	38135376	MajorDMR-12-59490	8
chr22	38137324	38137451	MajorDMR-12-59491	5
chr22	38204839	38204855	MajorDMR-12-59492	2
chr22	38238482	38238904	MajorDMR-12-59493	2
chr22	38254387	38254765	MajorDMR-12-59494	3
chr22	38255349	38257014	MajorDMR-12-59495	28
chr22	38258404	38258614	MajorDMR-12-59496	4
chr22	38261599	38261930	MajorDMR-12-59497	7
chr22	38266326	38266371	MajorDMR-12-59498	2
chr22	38277385	38277541	MajorDMR-12-59499	5
chr22	38303070	38303462	MajorDMR-12-59500	8
chr22	38305489	38306278	MajorDMR-12-59501	6
chr22	38307018	38307390	MajorDMR-12-59502	9
chr22	38314640	38314833	MajorDMR-12-59503	3
chr22	38323406	38323497	MajorDMR-12-59504	5
chr22	38360838	38361174	MajorDMR-12-59505	4
chr22	38379502	38379519	MajorDMR-12-59506	2
chr22	38382009	38382261	MajorDMR-12-59507	3
chr22	38413098	38413290	MajorDMR-12-59508	2
chr22	38417250	38418011	MajorDMR-12-59509	10
chr22	38435151	38435375	MajorDMR-12-59510	2
chr22	38445620	38446051	MajorDMR-12-59511	2
chr22	38460897	38461039	MajorDMR-12-59512	2
chr22	38462919	38463473	MajorDMR-12-59513	3
chr22	38465032	38465230	MajorDMR-12-59514	3
chr22	38466916	38467244	MajorDMR-12-59515	2
chr22	38467891	38467944	MajorDMR-12-59516	4
chr22	38480527	38480718	MajorDMR-12-59517	2
chr22	38488142	38488175	MajorDMR-12-59518	2
chr22	38499804	38499979	MajorDMR-12-59519	4
chr22	38507816	38508210	MajorDMR-12-59520	2
chr22	38527732	38527806	MajorDMR-12-59521	3
chr22	38578484	38578508	MajorDMR-12-59522	3
chr22	38582028	38582070	MajorDMR-12-59523	2
chr22	38584643	38584891	MajorDMR-12-59524	3
chr22	38586903	38586911	MajorDMR-12-59525	2
chr22	38590537	38590639	MajorDMR-12-59526	4
chr22	38595537	38595616	MajorDMR-12-59527	4
chr22	38617367	38617515	MajorDMR-12-59528	2
chr22	38624925	38625353	MajorDMR-12-59529	3
chr22	38627604	38627993	MajorDMR-12-59530	4
chr22	38628500	38628778	MajorDMR-12-59531	3
chr22	38631340	38631449	MajorDMR-12-59532	3
chr22	38635028	38635774	MajorDMR-12-59533	4
chr22	38638927	38639979	MajorDMR-12-59534	16
chr22	38641473	38642056	MajorDMR-12-59535	4
chr22	38642880	38643223	MajorDMR-12-59536	3
chr22	38647203	38648001	MajorDMR-12-59537	5
chr22	38655563	38656515	MajorDMR-12-59538	5
chr22	38662034	38663241	MajorDMR-12-59539	5
chr22	38664754	38665217	MajorDMR-12-59540	9
chr22	38666219	38666239	MajorDMR-12-59541	2
chr22	38671069	38671174	MajorDMR-12-59542	3
chr22	38681362	38681840	MajorDMR-12-59543	2
chr22	38687199	38687306	MajorDMR-12-59544	2
chr22	38689860	38690018	MajorDMR-12-59545	3
chr22	38696908	38697667	MajorDMR-12-59546	7
chr22	38698523	38698577	MajorDMR-12-59547	2
chr22	38699111	38699629	MajorDMR-12-59548	10
chr22	38700320	38701327	MajorDMR-12-59549	24
chr22	38702422	38703585	MajorDMR-12-59550	14
chr22	38704332	38706200	MajorDMR-12-59551	14
chr22	38706790	38707873	MajorDMR-12-59552	10
chr22	38708560	38710283	MajorDMR-12-59553	8
chr22	38742161	38742603	MajorDMR-12-59554	12
chr22	38749057	38749112	MajorDMR-12-59555	2
chr22	38765055	38765339	MajorDMR-12-59556	3
chr22	38811389	38811905	MajorDMR-12-59557	10
chr22	38825319	38825543	MajorDMR-12-59558	4
chr22	38826174	38826590	MajorDMR-12-59559	8
chr22	38827706	38827895	MajorDMR-12-59560	4
chr22	38831651	38832620	MajorDMR-12-59561	11
chr22	38833628	38833647	MajorDMR-12-59562	3
chr22	38837623	38837700	MajorDMR-12-59563	2
chr22	38838318	38838350	MajorDMR-12-59564	2
chr22	38838871	38839463	MajorDMR-12-59565	8
chr22	38840220	38840514	MajorDMR-12-59566	5
chr22	38843928	38844540	MajorDMR-12-59567	5
chr22	38864402	38864662	MajorDMR-12-59568	5
chr22	38869156	38869168	MajorDMR-12-59569	2
chr22	38881072	38881395	MajorDMR-12-59570	3
chr22	38884909	38886403	MajorDMR-12-59571	22
chr22	38888002	38888534	MajorDMR-12-59572	5
chr22	38891020	38891578	MajorDMR-12-59573	5
chr22	38893346	38893350	MajorDMR-12-59574	2
chr22	38895403	38895436	MajorDMR-12-59575	2
chr22	38895997	38896874	MajorDMR-12-59576	7
chr22	38898112	38898181	MajorDMR-12-59577	2
chr22	38965601	38966055	MajorDMR-12-59578	11
chr22	39010592	39011093	MajorDMR-12-59579	5
chr22	39054290	39054607	MajorDMR-12-59580	2
chr22	39074663	39075146	MajorDMR-12-59581	5
chr22	39092055	39092535	MajorDMR-12-59582	2
chr22	39093978	39094222	MajorDMR-12-59583	2
chr22	39094787	39094796	MajorDMR-12-59584	2
chr22	39099057	39099065	MajorDMR-12-59585	2
chr22	39100925	39100988	MajorDMR-12-59586	2
chr22	39114563	39114585	MajorDMR-12-59587	3
chr22	39172887	39172893	MajorDMR-12-59588	2
chr22	39173512	39173619	MajorDMR-12-59589	2
chr22	39180314	39180539	MajorDMR-12-59590	2
chr22	39183967	39185167	MajorDMR-12-59591	12
chr22	39214137	39214217	MajorDMR-12-59592	4
chr22	39216108	39216383	MajorDMR-12-59593	2
chr22	39262045	39263570	MajorDMR-12-59594	14
chr22	39290619	39291077	MajorDMR-12-59595	3
chr22	39294829	39294959	MajorDMR-12-59596	2
chr22	39301436	39301523	MajorDMR-12-59597	2
chr22	39302740	39302768	MajorDMR-12-59598	2
chr22	39361440	39361706	MajorDMR-12-59599	6
chr22	39378700	39378952	MajorDMR-12-59600	3
chr22	39437048	39437526	MajorDMR-12-59601	2
chr22	39445949	39446111	MajorDMR-12-59602	2
chr22	39448693	39448712	MajorDMR-12-59603	2
chr22	39496410	39496443	MajorDMR-12-59604	2
chr22	39509957	39510376	MajorDMR-12-59605	5
chr22	39514742	39515069	MajorDMR-12-59606	2
chr22	39540289	39540514	MajorDMR-12-59607	2
chr22	39547348	39547445	MajorDMR-12-59608	2
chr22	39550014	39550674	MajorDMR-12-59609	3
chr22	39576788	39576957	MajorDMR-12-59610	4
chr22	39634646	39635701	MajorDMR-12-59611	15
chr22	39650899	39651431	MajorDMR-12-59612	6
chr22	39662549	39662774	MajorDMR-12-59613	6
chr22	39704669	39705404	MajorDMR-12-59614	19
chr22	39707343	39707415	MajorDMR-12-59615	2
chr22	39708356	39708584	MajorDMR-12-59616	3
chr22	39711161	39711658	MajorDMR-12-59617	2
chr22	39713553	39713757	MajorDMR-12-59618	2
chr22	39722743	39723116	MajorDMR-12-59619	3
chr22	39743494	39743892	MajorDMR-12-59620	2
chr22	39747346	39749689	MajorDMR-12-59621	22
chr22	39750868	39751108	MajorDMR-12-59622	2
chr22	39753118	39754084	MajorDMR-12-59623	5
chr22	39754809	39754864	MajorDMR-12-59624	2
chr22	39755591	39756882	MajorDMR-12-59625	14
chr22	39758040	39758833	MajorDMR-12-59626	4
chr22	39759468	39759495	MajorDMR-12-59627	2
chr22	39760328	39760622	MajorDMR-12-59628	2
chr22	39762318	39763262	MajorDMR-12-59629	6
chr22	39766163	39766826	MajorDMR-12-59630	12
chr22	39770340	39770489	MajorDMR-12-59631	3
chr22	39771680	39772143	MajorDMR-12-59632	3
chr22	39777905	39777942	MajorDMR-12-59633	2
chr22	39778552	39778605	MajorDMR-12-59634	3
chr22	39780955	39781392	MajorDMR-12-59635	6
chr22	39782923	39782957	MajorDMR-12-59636	2
chr22	39784071	39784120	MajorDMR-12-59637	2
chr22	39785085	39785508	MajorDMR-12-59638	4
chr22	39790308	39790453	MajorDMR-12-59639	2
chr22	39800834	39800918	MajorDMR-12-59640	2
chr22	39828100	39828431	MajorDMR-12-59641	2
chr22	39856912	39856972	MajorDMR-12-59642	3
chr22	39857749	39858889	MajorDMR-12-59643	13
chr22	39861309	39862996	MajorDMR-12-59644	20
chr22	39865190	39865246	MajorDMR-12-59645	2
chr22	39865799	39866292	MajorDMR-12-59646	4
chr22	39875462	39875958	MajorDMR-12-59647	2
chr22	39878450	39878523	MajorDMR-12-59648	2
chr22	39894432	39894940	MajorDMR-12-59649	3
chr22	39896265	39897250	MajorDMR-12-59650	15
chr22	39899237	39899241	MajorDMR-12-59651	2
chr22	39900101	39900345	MajorDMR-12-59652	2
chr22	39904657	39905025	MajorDMR-12-59653	3
chr22	39908210	39908432	MajorDMR-12-59654	2
chr22	39919934	39920759	MajorDMR-12-59655	11
chr22	39941218	39942078	MajorDMR-12-59656	6
chr22	40019993	40020005	MajorDMR-12-59657	2
chr22	40033451	40033469	MajorDMR-12-59658	2
chr22	40058758	40058835	MajorDMR-12-59659	2
chr22	40091718	40092022	MajorDMR-12-59660	7
chr22	40095656	40095713	MajorDMR-12-59661	2
chr22	40099326	40099497	MajorDMR-12-59662	2
chr22	40124040	40124062	MajorDMR-12-59663	2
chr22	40141566	40141664	MajorDMR-12-59664	2
chr22	40144389	40144490	MajorDMR-12-59665	2
chr22	40145035	40145314	MajorDMR-12-59666	5
chr22	40161229	40161412	MajorDMR-12-59667	3
chr22	40216366	40216373	MajorDMR-12-59668	2
chr22	40307205	40307289	MajorDMR-12-59669	2
chr22	40353472	40353597	MajorDMR-12-59670	3
chr22	40355265	40356136	MajorDMR-12-59671	9
chr22	40364120	40364147	MajorDMR-12-59672	4
chr22	40382075	40382079	MajorDMR-12-59673	2
chr22	40401421	40401448	MajorDMR-12-59674	2
chr22	40427839	40427948	MajorDMR-12-59675	3
chr22	40439300	40439359	MajorDMR-12-59676	3
chr22	40444538	40445010	MajorDMR-12-59677	2
chr22	40449141	40449703	MajorDMR-12-59678	4
chr22	40490688	40491059	MajorDMR-12-59679	3
chr22	40497865	40498129	MajorDMR-12-59680	3
chr22	40517246	40518322	MajorDMR-12-59681	10
chr22	40528770	40529048	MajorDMR-12-59682	3
chr22	40545666	40545681	MajorDMR-12-59683	2
chr22	40549368	40549809	MajorDMR-12-59684	4
chr22	40553485	40553792	MajorDMR-12-59685	3
chr22	40579736	40580834	MajorDMR-12-59686	10
chr22	40583215	40583790	MajorDMR-12-59687	6
chr22	40584649	40585103	MajorDMR-12-59688	2
chr22	40588011	40588437	MajorDMR-12-59689	2
chr22	40591528	40591797	MajorDMR-12-59690	2
chr22	40593579	40593591	MajorDMR-12-59691	2
chr22	40598474	40598884	MajorDMR-12-59692	6
chr22	40606565	40606651	MajorDMR-12-59693	2
chr22	40607504	40610388	MajorDMR-12-59694	19
chr22	40611838	40612642	MajorDMR-12-59695	9
chr22	40614396	40614416	MajorDMR-12-59696	2
chr22	40615991	40616104	MajorDMR-12-59697	4
chr22	40618769	40619168	MajorDMR-12-59698	2
chr22	40619703	40619852	MajorDMR-12-59699	2
chr22	40621700	40622390	MajorDMR-12-59700	7
chr22	40631369	40632103	MajorDMR-12-59701	3
chr22	40637939	40638316	MajorDMR-12-59702	2
chr22	40644789	40645043	MajorDMR-12-59703	3
chr22	40648543	40648609	MajorDMR-12-59704	2
chr22	40652500	40653409	MajorDMR-12-59705	4
chr22	40667575	40668078	MajorDMR-12-59706	2
chr22	40668630	40668952	MajorDMR-12-59707	3
chr22	40672688	40673493	MajorDMR-12-59708	5
chr22	40677775	40678136	MajorDMR-12-59709	4
chr22	40694785	40694863	MajorDMR-12-59710	2
chr22	40706284	40706861	MajorDMR-12-59711	7
chr22	40710625	40711248	MajorDMR-12-59712	6
chr22	40719058	40719499	MajorDMR-12-59713	2
chr22	40722846	40722989	MajorDMR-12-59714	3
chr22	40741196	40741477	MajorDMR-12-59715	3
chr22	40749753	40750022	MajorDMR-12-59716	7
chr22	40766140	40766233	MajorDMR-12-59717	4
chr22	40772124	40772454	MajorDMR-12-59718	3
chr22	40780123	40780263	MajorDMR-12-59719	2
chr22	40784277	40784431	MajorDMR-12-59720	3
chr22	40785736	40786964	MajorDMR-12-59721	12
chr22	40787639	40787942	MajorDMR-12-59722	2
chr22	40788741	40788818	MajorDMR-12-59723	2
chr22	40814580	40815026	MajorDMR-12-59724	8
chr22	40844894	40845188	MajorDMR-12-59725	6
chr22	40863383	40863649	MajorDMR-12-59726	2
chr22	40875427	40875442	MajorDMR-12-59727	2
chr22	40881473	40882312	MajorDMR-12-59728	4
chr22	40978470	40978645	MajorDMR-12-59729	2
chr22	41014471	41014840	MajorDMR-12-59730	5
chr22	41058069	41058509	MajorDMR-12-59731	2
chr22	41074990	41075030	MajorDMR-12-59732	2
chr22	41105549	41106354	MajorDMR-12-59733	7
chr22	41107652	41107933	MajorDMR-12-59734	4
chr22	41116645	41117525	MajorDMR-12-59735	14
chr22	41122644	41122693	MajorDMR-12-59736	3
chr22	41142598	41142632	MajorDMR-12-59737	3
chr22	41145580	41145584	MajorDMR-12-59738	2
chr22	41213273	41213329	MajorDMR-12-59739	2
chr22	41225303	41225347	MajorDMR-12-59740	2
chr22	41246943	41247317	MajorDMR-12-59741	2
chr22	41371185	41371864	MajorDMR-12-59742	5
chr22	41417249	41417562	MajorDMR-12-59743	3
chr22	41491379	41491393	MajorDMR-12-59744	2
chr22	41495090	41495470	MajorDMR-12-59745	15
chr22	41497437	41497479	MajorDMR-12-59746	2
chr22	41500983	41501564	MajorDMR-12-59747	3
chr22	41503144	41503192	MajorDMR-12-59748	2
chr22	41507071	41507172	MajorDMR-12-59749	5
chr22	41515843	41516033	MajorDMR-12-59750	2
chr22	41534880	41534913	MajorDMR-12-59751	2
chr22	41542226	41542518	MajorDMR-12-59752	2
chr22	41553264	41553321	MajorDMR-12-59753	2
chr22	41557233	41558241	MajorDMR-12-59754	8
chr22	41566687	41566707	MajorDMR-12-59755	3
chr22	41567671	41567869	MajorDMR-12-59756	4
chr22	41583293	41583660	MajorDMR-12-59757	2
chr22	41613107	41614114	MajorDMR-12-59758	5
chr22	41638491	41638551	MajorDMR-12-59759	5
chr22	41645789	41646454	MajorDMR-12-59760	16
chr22	41704344	41704622	MajorDMR-12-59761	2
chr22	41765111	41765312	MajorDMR-12-59762	4
chr22	41776347	41776403	MajorDMR-12-59763	2
chr22	41782917	41783030	MajorDMR-12-59764	7
chr22	41791783	41794066	MajorDMR-12-59765	38
chr22	41797686	41798006	MajorDMR-12-59766	3
chr22	41799180	41799246	MajorDMR-12-59767	4
chr22	41834756	41834963	MajorDMR-12-59768	4
chr22	41848131	41848299	MajorDMR-12-59769	2
chr22	41866316	41866672	MajorDMR-12-59770	2
chr22	41867198	41868438	MajorDMR-12-59771	5
chr22	41869399	41870025	MajorDMR-12-59772	6
chr22	41872324	41872622	MajorDMR-12-59773	2
chr22	41877660	41877720	MajorDMR-12-59774	2
chr22	41878321	41878345	MajorDMR-12-59775	2
chr22	41879193	41879640	MajorDMR-12-59776	3
chr22	41881068	41881514	MajorDMR-12-59777	5
chr22	41883507	41884599	MajorDMR-12-59778	6
chr22	41886186	41887054	MajorDMR-12-59779	12
chr22	41887667	41887907	MajorDMR-12-59780	2
chr22	41888468	41889171	MajorDMR-12-59781	5
chr22	41890121	41890617	MajorDMR-12-59782	4
chr22	41895390	41895866	MajorDMR-12-59783	4
chr22	41896418	41896669	MajorDMR-12-59784	3
chr22	41897458	41897911	MajorDMR-12-59785	2
chr22	41900103	41900297	MajorDMR-12-59786	3
chr22	41901527	41901720	MajorDMR-12-59787	2
chr22	41903801	41904969	MajorDMR-12-59788	7
chr22	41905744	41905893	MajorDMR-12-59789	2
chr22	41906818	41906833	MajorDMR-12-59790	2
chr22	41907371	41909419	MajorDMR-12-59791	19
chr22	41911291	41911401	MajorDMR-12-59792	2
chr22	41920358	41920553	MajorDMR-12-59793	3
chr22	41924645	41924664	MajorDMR-12-59794	2
chr22	41929081	41929184	MajorDMR-12-59795	2
chr22	41941610	41941628	MajorDMR-12-59796	2
chr22	41952826	41952998	MajorDMR-12-59797	4
chr22	41953715	41953891	MajorDMR-12-59798	4
chr22	41955797	41956295	MajorDMR-12-59799	3
chr22	41958330	41959025	MajorDMR-12-59800	6
chr22	41959621	41960163	MajorDMR-12-59801	7
chr22	41961401	41961920	MajorDMR-12-59802	5
chr22	41963541	41963575	MajorDMR-12-59803	2
chr22	41970865	41971786	MajorDMR-12-59804	24
chr22	41972834	41973360	MajorDMR-12-59805	9
chr22	42012456	42012905	MajorDMR-12-59806	4
chr22	42015488	42015906	MajorDMR-12-59807	5
chr22	42027374	42027413	MajorDMR-12-59808	2
chr22	42042435	42042507	MajorDMR-12-59809	2
chr22	42069781	42069905	MajorDMR-12-59810	2
chr22	42070917	42071306	MajorDMR-12-59811	5
chr22	42075719	42075809	MajorDMR-12-59812	3
chr22	42110023	42110051	MajorDMR-12-59813	2
chr22	42154454	42154480	MajorDMR-12-59814	2
chr22	42195708	42195821	MajorDMR-12-59815	3
chr22	42227557	42227591	MajorDMR-12-59816	2
chr22	42235985	42236003	MajorDMR-12-59817	2
chr22	42265268	42265298	MajorDMR-12-59818	2
chr22	42269092	42269629	MajorDMR-12-59819	4
chr22	42287544	42287610	MajorDMR-12-59820	3
chr22	42291962	42292252	MajorDMR-12-59821	8
chr22	42294535	42295083	MajorDMR-12-59822	11
chr22	42308029	42308392	MajorDMR-12-59823	5
chr22	42312907	42314750	MajorDMR-12-59824	30
chr22	42315335	42315345	MajorDMR-12-59825	3
chr22	42316129	42316400	MajorDMR-12-59826	8
chr22	42322994	42323020	MajorDMR-12-59827	2
chr22	42339666	42340465	MajorDMR-12-59828	6
chr22	42343400	42343521	MajorDMR-12-59829	4
chr22	42357880	42358102	MajorDMR-12-59830	2
chr22	42420946	42422014	MajorDMR-12-59831	7
chr22	42443300	42443392	MajorDMR-12-59832	2
chr22	42466131	42466321	MajorDMR-12-59833	2
chr22	42481702	42482276	MajorDMR-12-59834	4
chr22	42493029	42493392	MajorDMR-12-59835	2
chr22	42564699	42564732	MajorDMR-12-59836	2
chr22	42568960	42569210	MajorDMR-12-59837	4
chr22	42580892	42581610	MajorDMR-12-59838	4
chr22	42584293	42584491	MajorDMR-12-59839	2
chr22	42594767	42594793	MajorDMR-12-59840	2
chr22	42610985	42611115	MajorDMR-12-59841	3
chr22	42611620	42611729	MajorDMR-12-59842	3
chr22	42624617	42625680	MajorDMR-12-59843	8
chr22	42637788	42637849	MajorDMR-12-59844	3
chr22	42650826	42650888	MajorDMR-12-59845	3
chr22	42651585	42651753	MajorDMR-12-59846	2
chr22	42655100	42655207	MajorDMR-12-59847	2
chr22	42668149	42668173	MajorDMR-12-59848	2
chr22	42669795	42670042	MajorDMR-12-59849	3
chr22	42672399	42672889	MajorDMR-12-59850	15
chr22	42692239	42692968	MajorDMR-12-59851	8
chr22	42702095	42702310	MajorDMR-12-59852	6
chr22	42717883	42718750	MajorDMR-12-59853	5
chr22	42722403	42722648	MajorDMR-12-59854	7
chr22	42726906	42727430	MajorDMR-12-59855	26
chr22	42732057	42733041	MajorDMR-12-59856	12
chr22	42734237	42734266	MajorDMR-12-59857	3
chr22	42767210	42767678	MajorDMR-12-59858	3
chr22	42795597	42796228	MajorDMR-12-59859	9
chr22	42808858	42809048	MajorDMR-12-59860	2
chr22	42810639	42810969	MajorDMR-12-59861	2
chr22	42948474	42948481	MajorDMR-12-59862	2
chr22	42950656	42950664	MajorDMR-12-59863	2
chr22	42973300	42973619	MajorDMR-12-59864	2
chr22	42989276	42989511	MajorDMR-12-59865	3
chr22	43003926	43004188	MajorDMR-12-59866	2
chr22	43012227	43012253	MajorDMR-12-59867	2
chr22	43061755	43062332	MajorDMR-12-59868	4
chr22	43138689	43138734	MajorDMR-12-59869	2
chr22	43165955	43166233	MajorDMR-12-59870	3
chr22	43238012	43238055	MajorDMR-12-59871	2
chr22	43251418	43252029	MajorDMR-12-59872	4
chr22	43268991	43269130	MajorDMR-12-59873	3
chr22	43276273	43276482	MajorDMR-12-59874	4
chr22	43285196	43285690	MajorDMR-12-59875	4
chr22	43290392	43290778	MajorDMR-12-59876	2
chr22	43297635	43297920	MajorDMR-12-59877	5
chr22	43298950	43299097	MajorDMR-12-59878	2
chr22	43299958	43300368	MajorDMR-12-59879	5
chr22	43300907	43301862	MajorDMR-12-59880	8
chr22	43303491	43304586	MajorDMR-12-59881	11
chr22	43305506	43306980	MajorDMR-12-59882	17
chr22	43308583	43308802	MajorDMR-12-59883	3
chr22	43315053	43315539	MajorDMR-12-59884	7
chr22	43326502	43327014	MajorDMR-12-59885	3
chr22	43327532	43327770	MajorDMR-12-59886	3
chr22	43331564	43331749	MajorDMR-12-59887	4
chr22	43335482	43336435	MajorDMR-12-59888	12
chr22	43340648	43340711	MajorDMR-12-59889	2
chr22	43347224	43347577	MajorDMR-12-59890	10
chr22	43432353	43432577	MajorDMR-12-59891	3
chr22	43491481	43491541	MajorDMR-12-59892	2
chr22	43538573	43538620	MajorDMR-12-59893	2
chr22	43621696	43621704	MajorDMR-12-59894	2
chr22	43654122	43654414	MajorDMR-12-59895	17
chr22	43664260	43664275	MajorDMR-12-59896	2
chr22	43688120	43688392	MajorDMR-12-59897	4
chr22	43693672	43693857	MajorDMR-12-59898	4
chr22	43701448	43701476	MajorDMR-12-59899	2
chr22	43704540	43705106	MajorDMR-12-59900	19
chr22	43765423	43765769	MajorDMR-12-59901	5
chr22	43766385	43766638	MajorDMR-12-59902	2
chr22	43832932	43833093	MajorDMR-12-59903	2
chr22	43886481	43887078	MajorDMR-12-59904	6
chr22	43949100	43949121	MajorDMR-12-59905	2
chr22	43988007	43988179	MajorDMR-12-59906	2
chr22	43989057	43989343	MajorDMR-12-59907	5
chr22	43997151	43997518	MajorDMR-12-59908	6
chr22	44113811	44114479	MajorDMR-12-59909	3
chr22	44168136	44168242	MajorDMR-12-59910	2
chr22	44168914	44168939	MajorDMR-12-59911	2
chr22	44185256	44185540	MajorDMR-12-59912	5
chr22	44216589	44216602	MajorDMR-12-59913	3
chr22	44222034	44222189	MajorDMR-12-59914	3
chr22	44223855	44224007	MajorDMR-12-59915	8
chr22	44226432	44226925	MajorDMR-12-59916	12
chr22	44229171	44230028	MajorDMR-12-59917	10
chr22	44230598	44230949	MajorDMR-12-59918	9
chr22	44236967	44237008	MajorDMR-12-59919	5
chr22	44241010	44242063	MajorDMR-12-59920	8
chr22	44244321	44244946	MajorDMR-12-59921	4
chr22	44259872	44260014	MajorDMR-12-59922	2
chr22	44288154	44288614	MajorDMR-12-59923	5
chr22	44289453	44289577	MajorDMR-12-59924	2
chr22	44290684	44290711	MajorDMR-12-59925	2
chr22	44362814	44363181	MajorDMR-12-59926	2
chr22	44368515	44368834	MajorDMR-12-59927	2
chr22	44398606	44398734	MajorDMR-12-59928	5
chr22	44419008	44419252	MajorDMR-12-59929	2
chr22	44431525	44431657	MajorDMR-12-59930	3
chr22	44438437	44438464	MajorDMR-12-59931	2
chr22	44478352	44478976	MajorDMR-12-59932	12
chr22	44486224	44486354	MajorDMR-12-59933	4
chr22	44525162	44526202	MajorDMR-12-59934	20
chr22	44527240	44527567	MajorDMR-12-59935	13
chr22	44528378	44528444	MajorDMR-12-59936	3
chr22	44529042	44529269	MajorDMR-12-59937	5
chr22	44541076	44542011	MajorDMR-12-59938	14
chr22	44555318	44555487	MajorDMR-12-59939	5
chr22	44607713	44607835	MajorDMR-12-59940	3
chr22	44619012	44620406	MajorDMR-12-59941	15
chr22	44657258	44657612	MajorDMR-12-59942	2
chr22	44671583	44671965	MajorDMR-12-59943	5
chr22	44683965	44683988	MajorDMR-12-59944	2
chr22	44685805	44686105	MajorDMR-12-59945	7
chr22	44712568	44713189	MajorDMR-12-59946	12
chr22	44733900	44733958	MajorDMR-12-59947	5
chr22	44743223	44743721	MajorDMR-12-59948	3
chr22	44776064	44777395	MajorDMR-12-59949	9
chr22	44792127	44792191	MajorDMR-12-59950	2
chr22	44805763	44806879	MajorDMR-12-59951	19
chr22	44808019	44808299	MajorDMR-12-59952	2
chr22	44853307	44853339	MajorDMR-12-59953	2
chr22	44855854	44856836	MajorDMR-12-59954	3
chr22	44866482	44867254	MajorDMR-12-59955	5
chr22	44913381	44913472	MajorDMR-12-59956	2
chr22	44920487	44920838	MajorDMR-12-59957	7
chr22	44946708	44947331	MajorDMR-12-59958	18
chr22	44967773	44967878	MajorDMR-12-59959	4
chr22	44976429	44976753	MajorDMR-12-59960	9
chr22	44993426	44994027	MajorDMR-12-59961	10
chr22	45001984	45002610	MajorDMR-12-59962	15
chr22	45011336	45011405	MajorDMR-12-59963	2
chr22	45093571	45093598	MajorDMR-12-59964	2
chr22	45149521	45149858	MajorDMR-12-59965	3
chr22	45176906	45177289	MajorDMR-12-59966	11
chr22	45189973	45190107	MajorDMR-12-59967	3
chr22	45196724	45196792	MajorDMR-12-59968	2
chr22	45201532	45202285	MajorDMR-12-59969	14
chr22	45211436	45211627	MajorDMR-12-59970	4
chr22	45217836	45218736	MajorDMR-12-59971	34
chr22	45223864	45223966	MajorDMR-12-59972	3
chr22	45317390	45317651	MajorDMR-12-59973	3
chr22	45337895	45337907	MajorDMR-12-59974	2
chr22	45349328	45349340	MajorDMR-12-59975	2
chr22	45360076	45360831	MajorDMR-12-59976	16
chr22	45364479	45365148	MajorDMR-12-59977	3
chr22	45368689	45368994	MajorDMR-12-59978	6
chr22	45376466	45377184	MajorDMR-12-59979	12
chr22	45387120	45387926	MajorDMR-12-59980	8
chr22	45389375	45390884	MajorDMR-12-59981	26
chr22	45391593	45392464	MajorDMR-12-59982	16
chr22	45401531	45402404	MajorDMR-12-59983	16
chr22	45431973	45432386	MajorDMR-12-59984	13
chr22	45435215	45435409	MajorDMR-12-59985	4
chr22	45467496	45467742	MajorDMR-12-59986	2
chr22	45479739	45480265	MajorDMR-12-59987	5
chr22	45525334	45525932	MajorDMR-12-59988	7
chr22	45573524	45573649	MajorDMR-12-59989	2
chr22	45576139	45576149	MajorDMR-12-59990	2
chr22	45600373	45601056	MajorDMR-12-59991	17
chr22	45602405	45602620	MajorDMR-12-59992	2
chr22	45603347	45603363	MajorDMR-12-59993	2
chr22	45611862	45612743	MajorDMR-12-59994	15
chr22	45616161	45616565	MajorDMR-12-59995	9
chr22	45633661	45633959	MajorDMR-12-59996	2
chr22	45642131	45642536	MajorDMR-12-59997	4
chr22	45667845	45668171	MajorDMR-12-59998	6
chr22	45678447	45678494	MajorDMR-12-59999	3
chr22	45688799	45689087	MajorDMR-12-60000	3
chr22	45705002	45705017	MajorDMR-12-60001	2
chr22	45706736	45706940	MajorDMR-12-60002	5
chr22	45715911	45715934	MajorDMR-12-60003	2
chr22	45808909	45809204	MajorDMR-12-60004	2
chr22	45907953	45908083	MajorDMR-12-60005	5
chr22	45914155	45914461	MajorDMR-12-60006	2
chr22	45919749	45919791	MajorDMR-12-60007	2
chr22	45932371	45933114	MajorDMR-12-60008	7
chr22	45949326	45949524	MajorDMR-12-60009	4
chr22	45984198	45984244	MajorDMR-12-60010	2
chr22	45998972	45999405	MajorDMR-12-60011	13
chr22	46043538	46043548	MajorDMR-12-60012	2
chr22	46044295	46044331	MajorDMR-12-60013	2
chr22	46082905	46082909	MajorDMR-12-60014	2
chr22	46092130	46092567	MajorDMR-12-60015	2
chr22	46109794	46109806	MajorDMR-12-60016	2
chr22	46117830	46118040	MajorDMR-12-60017	2
chr22	46139528	46140010	MajorDMR-12-60018	3
chr22	46148553	46148641	MajorDMR-12-60019	2
chr22	46159758	46160958	MajorDMR-12-60020	13
chr22	46168302	46169032	MajorDMR-12-60021	4
chr22	46171482	46171524	MajorDMR-12-60022	2
chr22	46174443	46174896	MajorDMR-12-60023	4
chr22	46175985	46175995	MajorDMR-12-60024	2
chr22	46203400	46204279	MajorDMR-12-60025	10
chr22	46208413	46208585	MajorDMR-12-60026	2
chr22	46261868	46263019	MajorDMR-12-60027	49
chr22	46271300	46271315	MajorDMR-12-60028	2
chr22	46273354	46275668	MajorDMR-12-60029	34
chr22	46307890	46308389	MajorDMR-12-60030	2
chr22	46342344	46342391	MajorDMR-12-60031	2
chr22	46362466	46362826	MajorDMR-12-60032	4
chr22	46366534	46366728	MajorDMR-12-60033	2
chr22	46401949	46401967	MajorDMR-12-60034	2
chr22	46404081	46404210	MajorDMR-12-60035	3
chr22	46410369	46410418	MajorDMR-12-60036	4
chr22	46430589	46430843	MajorDMR-12-60037	2
chr22	46439997	46440416	MajorDMR-12-60038	2
chr22	46448402	46448767	MajorDMR-12-60039	2
chr22	46450827	46451248	MajorDMR-12-60040	3
chr22	46452068	46452094	MajorDMR-12-60041	2
chr22	46455184	46461611	MajorDMR-12-60042	103
chr22	46475182	46475452	MajorDMR-12-60043	3
chr22	46479655	46482409	MajorDMR-12-60044	40
chr22	46482953	46483811	MajorDMR-12-60045	14
chr22	46484317	46484363	MajorDMR-12-60046	2
chr22	46485010	46486612	MajorDMR-12-60047	44
chr22	46487145	46489767	MajorDMR-12-60048	44
chr22	46490516	46490982	MajorDMR-12-60049	8
chr22	46491510	46496998	MajorDMR-12-60050	57
chr22	46497702	46497861	MajorDMR-12-60051	4
chr22	46498413	46502639	MajorDMR-12-60052	51
chr22	46503659	46504765	MajorDMR-12-60053	14
chr22	46505657	46506479	MajorDMR-12-60054	8
chr22	46507216	46509966	MajorDMR-12-60055	26
chr22	46511663	46512217	MajorDMR-12-60056	5
chr22	46544779	46545531	MajorDMR-12-60057	10
chr22	46547648	46548450	MajorDMR-12-60058	12
chr22	46551766	46551841	MajorDMR-12-60059	2
chr22	46555819	46556399	MajorDMR-12-60060	3
chr22	46558846	46559591	MajorDMR-12-60061	8
chr22	46592423	46592659	MajorDMR-12-60062	5
chr22	46594485	46594916	MajorDMR-12-60063	2
chr22	46623569	46623806	MajorDMR-12-60064	5
chr22	46625614	46625809	MajorDMR-12-60065	2
chr22	46626569	46626706	MajorDMR-12-60066	3
chr22	46629185	46629753	MajorDMR-12-60067	5
chr22	46632035	46632224	MajorDMR-12-60068	3
chr22	46633192	46635946	MajorDMR-12-60069	40
chr22	46636731	46637377	MajorDMR-12-60070	4
chr22	46641490	46641801	MajorDMR-12-60071	9
chr22	46646918	46647393	MajorDMR-12-60072	5
chr22	46663428	46663546	MajorDMR-12-60073	2
chr22	46664166	46664692	MajorDMR-12-60074	3
chr22	46667013	46667045	MajorDMR-12-60075	2
chr22	46688725	46690595	MajorDMR-12-60076	32
chr22	46691866	46691889	MajorDMR-12-60077	2
chr22	46710378	46710666	MajorDMR-12-60078	7
chr22	46742704	46742846	MajorDMR-12-60079	2
chr22	46750320	46750473	MajorDMR-12-60080	2
chr22	46759474	46759739	MajorDMR-12-60081	2
chr22	46763459	46763823	MajorDMR-12-60082	2
chr22	46808712	46809711	MajorDMR-12-60083	12
chr22	46841667	46841672	MajorDMR-12-60084	2
chr22	46851749	46852763	MajorDMR-12-60085	18
chr22	46855073	46855170	MajorDMR-12-60086	3
chr22	46883250	46883321	MajorDMR-12-60087	2
chr22	46884486	46884682	MajorDMR-12-60088	2
chr22	46897133	46897457	MajorDMR-12-60089	2
chr22	46943109	46943928	MajorDMR-12-60090	21
chr22	46975925	46976128	MajorDMR-12-60091	2
chr22	46980804	46981029	MajorDMR-12-60092	5
chr22	46983744	46985318	MajorDMR-12-60093	11
chr22	46986415	46988278	MajorDMR-12-60094	14
chr22	46989015	46989587	MajorDMR-12-60095	14
chr22	46995162	46995190	MajorDMR-12-60096	2
chr22	47009259	47009322	MajorDMR-12-60097	2
chr22	47009904	47010308	MajorDMR-12-60098	4
chr22	47010912	47010948	MajorDMR-12-60099	2
chr22	47016970	47017438	MajorDMR-12-60100	2
chr22	47025073	47025238	MajorDMR-12-60101	3
chr22	47036291	47036418	MajorDMR-12-60102	5
chr22	47048576	47048585	MajorDMR-12-60103	2
chr22	47049123	47049246	MajorDMR-12-60104	5
chr22	47049802	47049967	MajorDMR-12-60105	7
chr22	47057374	47058014	MajorDMR-12-60106	4
chr22	47068665	47069546	MajorDMR-12-60107	11
chr22	47074231	47075349	MajorDMR-12-60108	11
chr22	47079697	47080786	MajorDMR-12-60109	17
chr22	47082382	47086777	MajorDMR-12-60110	58
chr22	47091948	47092671	MajorDMR-12-60111	23
chr22	47098610	47098700	MajorDMR-12-60112	2
chr22	47106870	47107547	MajorDMR-12-60113	9
chr22	47110746	47111454	MajorDMR-12-60114	5
chr22	47117633	47117776	MajorDMR-12-60115	2
chr22	47121530	47122803	MajorDMR-12-60116	27
chr22	47126224	47126714	MajorDMR-12-60117	3
chr22	47127594	47128721	MajorDMR-12-60118	13
chr22	47130452	47131428	MajorDMR-12-60119	15
chr22	47132170	47133122	MajorDMR-12-60120	9
chr22	47135115	47135447	MajorDMR-12-60121	3
chr22	47143591	47143928	MajorDMR-12-60122	8
chr22	47169663	47169668	MajorDMR-12-60123	2
chr22	47170732	47170741	MajorDMR-12-60124	2
chr22	47187742	47187784	MajorDMR-12-60125	2
chr22	47193391	47193470	MajorDMR-12-60126	6
chr22	47223000	47223089	MajorDMR-12-60127	3
chr22	47225106	47225739	MajorDMR-12-60128	5
chr22	47226313	47226411	MajorDMR-12-60129	3
chr22	47252445	47252979	MajorDMR-12-60130	6
chr22	47290042	47290484	MajorDMR-12-60131	8
chr22	47309719	47309777	MajorDMR-12-60132	2
chr22	47366998	47367319	MajorDMR-12-60133	9
chr22	47369179	47370212	MajorDMR-12-60134	18
chr22	47397011	47397289	MajorDMR-12-60135	2
chr22	47416164	47416336	MajorDMR-12-60136	7
chr22	47467615	47467733	MajorDMR-12-60137	2
chr22	47496916	47497142	MajorDMR-12-60138	4
chr22	47517071	47517399	MajorDMR-12-60139	4
chr22	47522840	47523249	MajorDMR-12-60140	3
chr22	47544845	47545262	MajorDMR-12-60141	3
chr22	47558457	47558806	MajorDMR-12-60142	2
chr22	47610295	47610401	MajorDMR-12-60143	3
chr22	47616054	47616058	MajorDMR-12-60144	2
chr22	47628547	47628616	MajorDMR-12-60145	3
chr22	47643300	47643455	MajorDMR-12-60146	3
chr22	47666498	47667107	MajorDMR-12-60147	7
chr22	47683275	47683293	MajorDMR-12-60148	2
chr22	47688170	47688657	MajorDMR-12-60149	13
chr22	47689481	47689785	MajorDMR-12-60150	3
chr22	47701217	47702081	MajorDMR-12-60151	16
chr22	47702958	47703413	MajorDMR-12-60152	3
chr22	47775689	47775809	MajorDMR-12-60153	2
chr22	47784734	47785068	MajorDMR-12-60154	7
chr22	47785629	47785721	MajorDMR-12-60155	2
chr22	47790999	47791506	MajorDMR-12-60156	9
chr22	47894952	47895220	MajorDMR-12-60157	6
chr22	47930493	47930520	MajorDMR-12-60158	4
chr22	47982161	47982181	MajorDMR-12-60159	2
chr22	48001142	48001202	MajorDMR-12-60160	2
chr22	48036416	48036466	MajorDMR-12-60161	2
chr22	48043653	48043669	MajorDMR-12-60162	2
chr22	48077035	48077520	MajorDMR-12-60163	4
chr22	48109931	48109978	MajorDMR-12-60164	2
chr22	48114494	48115042	MajorDMR-12-60165	4
chr22	48213674	48214053	MajorDMR-12-60166	2
chr22	48245553	48245635	MajorDMR-12-60167	2
chr22	48247609	48248239	MajorDMR-12-60168	8
chr22	48312841	48313101	MajorDMR-12-60169	3
chr22	48314302	48315134	MajorDMR-12-60170	18
chr22	48336405	48336751	MajorDMR-12-60171	2
chr22	48449404	48449763	MajorDMR-12-60172	5
chr22	48493100	48493113	MajorDMR-12-60173	2
chr22	48511611	48511930	MajorDMR-12-60174	5
chr22	48549654	48549814	MajorDMR-12-60175	8
chr22	48582602	48582688	MajorDMR-12-60176	3
chr22	48583328	48583427	MajorDMR-12-60177	3
chr22	48595302	48595568	MajorDMR-12-60178	4
chr22	48596783	48597642	MajorDMR-12-60179	5
chr22	48605712	48605978	MajorDMR-12-60180	4
chr22	48640698	48640900	MajorDMR-12-60181	7
chr22	48677096	48677100	MajorDMR-12-60182	2
chr22	48690700	48690927	MajorDMR-12-60183	6
chr22	48704938	48706359	MajorDMR-12-60184	14
chr22	48739337	48740192	MajorDMR-12-60185	18
chr22	48742480	48742658	MajorDMR-12-60186	4
chr22	48744152	48744247	MajorDMR-12-60187	5
chr22	48746057	48746551	MajorDMR-12-60188	2
chr22	48755336	48755743	MajorDMR-12-60189	9
chr22	48758266	48758717	MajorDMR-12-60190	4
chr22	48776650	48776827	MajorDMR-12-60191	6
chr22	48796298	48796485	MajorDMR-12-60192	2
chr22	48812571	48812842	MajorDMR-12-60193	3
chr22	48826791	48827287	MajorDMR-12-60194	13
chr22	48828811	48830048	MajorDMR-12-60195	24
chr22	48842393	48842472	MajorDMR-12-60196	3
chr22	48846425	48846725	MajorDMR-12-60197	3
chr22	48849932	48850498	MajorDMR-12-60198	9
chr22	48888829	48891058	MajorDMR-12-60199	37
chr22	48892211	48892298	MajorDMR-12-60200	3
chr22	48894307	48894392	MajorDMR-12-60201	2
chr22	48896062	48897067	MajorDMR-12-60202	14
chr22	48907418	48907506	MajorDMR-12-60203	4
chr22	48911997	48912315	MajorDMR-12-60204	2
chr22	48916899	48917506	MajorDMR-12-60205	13
chr22	48922237	48922577	MajorDMR-12-60206	10
chr22	48927706	48928093	MajorDMR-12-60207	3
chr22	48930622	48930637	MajorDMR-12-60208	2
chr22	48936365	48936917	MajorDMR-12-60209	5
chr22	48957277	48957653	MajorDMR-12-60210	6
chr22	48962866	48963075	MajorDMR-12-60211	3
chr22	48974683	48974711	MajorDMR-12-60212	2
chr22	48975802	48977377	MajorDMR-12-60213	32
chr22	48988389	48988864	MajorDMR-12-60214	5
chr22	48991547	48992970	MajorDMR-12-60215	12
chr22	48993571	48993963	MajorDMR-12-60216	11
chr22	49001877	49002191	MajorDMR-12-60217	7
chr22	49004183	49004285	MajorDMR-12-60218	3
chr22	49014563	49014980	MajorDMR-12-60219	4
chr22	49018140	49018873	MajorDMR-12-60220	4
chr22	49023556	49023614	MajorDMR-12-60221	2
chr22	49025083	49025155	MajorDMR-12-60222	2
chr22	49025675	49026072	MajorDMR-12-60223	5
chr22	49026895	49027532	MajorDMR-12-60224	12
chr22	49033340	49033357	MajorDMR-12-60225	2
chr22	49035156	49035278	MajorDMR-12-60226	2
chr22	49038974	49039053	MajorDMR-12-60227	6
chr22	49039776	49040172	MajorDMR-12-60228	2
chr22	49042027	49042271	MajorDMR-12-60229	5
chr22	49047817	49048091	MajorDMR-12-60230	2
chr22	49049802	49050774	MajorDMR-12-60231	12
chr22	49056062	49057222	MajorDMR-12-60232	10
chr22	49061587	49061701	MajorDMR-12-60233	4
chr22	49066004	49066155	MajorDMR-12-60234	3
chr22	49083655	49084413	MajorDMR-12-60235	10
chr22	49096676	49097122	MajorDMR-12-60236	2
chr22	49098384	49098511	MajorDMR-12-60237	3
chr22	49099921	49100128	MajorDMR-12-60238	2
chr22	49103480	49103738	MajorDMR-12-60239	7
chr22	49107397	49107813	MajorDMR-12-60240	21
chr22	49112773	49113453	MajorDMR-12-60241	19
chr22	49139262	49139687	MajorDMR-12-60242	12
chr22	49189961	49190039	MajorDMR-12-60243	12
chr22	49214476	49214944	MajorDMR-12-60244	5
chr22	49217427	49217518	MajorDMR-12-60245	3
chr22	49223199	49223502	MajorDMR-12-60246	3
chr22	49232285	49232583	MajorDMR-12-60247	3
chr22	49240068	49240083	MajorDMR-12-60248	2
chr22	49308605	49308615	MajorDMR-12-60249	2
chr22	49335556	49335682	MajorDMR-12-60250	2
chr22	49340313	49340909	MajorDMR-12-60251	20
chr22	49372190	49372338	MajorDMR-12-60252	2
chr22	49376560	49376609	MajorDMR-12-60253	3
chr22	49411632	49411944	MajorDMR-12-60254	6
chr22	49419499	49419506	MajorDMR-12-60255	2
chr22	49441360	49442017	MajorDMR-12-60256	15
chr22	49465870	49466102	MajorDMR-12-60257	4
chr22	49483284	49483369	MajorDMR-12-60258	2
chr22	49499253	49499298	MajorDMR-12-60259	2
chr22	49514960	49514979	MajorDMR-12-60260	2
chr22	49527915	49528409	MajorDMR-12-60261	2
chr22	49582844	49582848	MajorDMR-12-60262	2
chr22	49587366	49587626	MajorDMR-12-60263	2
chr22	49605629	49606249	MajorDMR-12-60264	7
chr22	49628699	49629190	MajorDMR-12-60265	3
chr22	49654432	49655268	MajorDMR-12-60266	21
chr22	49660152	49660632	MajorDMR-12-60267	7
chr22	49678410	49678564	MajorDMR-12-60268	4
chr22	49684781	49684846	MajorDMR-12-60269	3
chr22	49685806	49686576	MajorDMR-12-60270	22
chr22	49687112	49687139	MajorDMR-12-60271	2
chr22	49707881	49707888	MajorDMR-12-60272	2
chr22	49738920	49739104	MajorDMR-12-60273	3
chr22	49747898	49748225	MajorDMR-12-60274	13
chr22	49765108	49765495	MajorDMR-12-60275	7
chr22	49801675	49801887	MajorDMR-12-60276	2
chr22	49817734	49818190	MajorDMR-12-60277	6
chr22	49853359	49854049	MajorDMR-12-60278	3
chr22	49855062	49856803	MajorDMR-12-60279	26
chr22	49886113	49887134	MajorDMR-12-60280	23
chr22	49907878	49908649	MajorDMR-12-60281	13
chr22	49919052	49919448	MajorDMR-12-60282	4
chr22	49919952	49920354	MajorDMR-12-60283	7
chr22	49968246	49968578	MajorDMR-12-60284	12
chr22	50015170	50015255	MajorDMR-12-60285	3
chr22	50050381	50050819	MajorDMR-12-60286	2
chr22	50052696	50052742	MajorDMR-12-60287	4
chr22	50054372	50054404	MajorDMR-12-60288	2
chr22	50072627	50072713	MajorDMR-12-60289	8
chr22	50076276	50076294	MajorDMR-12-60290	2
chr22	50084462	50084496	MajorDMR-12-60291	2
chr22	50112755	50112814	MajorDMR-12-60292	3
chr22	50128591	50129723	MajorDMR-12-60293	20
chr22	50130332	50130538	MajorDMR-12-60294	3
chr22	50142577	50142864	MajorDMR-12-60295	4
chr22	50160950	50161226	MajorDMR-12-60296	3
chr22	50162649	50162994	MajorDMR-12-60297	3
chr22	50168250	50168519	MajorDMR-12-60298	3
chr22	50169612	50169617	MajorDMR-12-60299	2
chr22	50172029	50172043	MajorDMR-12-60300	2
chr22	50172637	50173670	MajorDMR-12-60301	18
chr22	50177771	50180037	MajorDMR-12-60302	18
chr22	50182702	50185014	MajorDMR-12-60303	35
chr22	50186600	50187839	MajorDMR-12-60304	15
chr22	50192173	50192277	MajorDMR-12-60305	3
chr22	50194387	50194443	MajorDMR-12-60306	3
chr22	50202092	50202158	MajorDMR-12-60307	4
chr22	50205672	50205903	MajorDMR-12-60308	2
chr22	50208150	50209612	MajorDMR-12-60309	15
chr22	50214225	50216027	MajorDMR-12-60310	26
chr22	50217385	50217510	MajorDMR-12-60311	2
chr22	50219087	50219750	MajorDMR-12-60312	9
chr22	50248753	50248908	MajorDMR-12-60313	4
chr22	50252189	50252245	MajorDMR-12-60314	3
chr22	50270206	50271003	MajorDMR-12-60315	7
chr22	50275771	50277356	MajorDMR-12-60316	23
chr22	50281582	50281998	MajorDMR-12-60317	3
chr22	50316710	50317004	MajorDMR-12-60318	3
chr22	50323750	50323862	MajorDMR-12-60319	2
chr22	50328710	50328765	MajorDMR-12-60320	2
chr22	50356575	50357094	MajorDMR-12-60321	7
chr22	50358783	50358903	MajorDMR-12-60322	2
chr22	50417898	50418047	MajorDMR-12-60323	2
chr22	50449024	50449183	MajorDMR-12-60324	2
chr22	50467950	50467986	MajorDMR-12-60325	2
chr22	50475580	50475909	MajorDMR-12-60326	2
chr22	50496498	50496536	MajorDMR-12-60327	2
chr22	50517690	50518168	MajorDMR-12-60328	2
chr22	50580525	50580726	MajorDMR-12-60329	3
chr22	50610694	50610704	MajorDMR-12-60330	2
chr22	50611950	50612253	MajorDMR-12-60331	6
chr22	50627702	50628785	MajorDMR-12-60332	13
chr22	50631267	50631520	MajorDMR-12-60333	2
chr22	50634306	50634487	MajorDMR-12-60334	2
chr22	50635089	50635628	MajorDMR-12-60335	4
chr22	50636784	50637624	MajorDMR-12-60336	3
chr22	50640913	50641297	MajorDMR-12-60337	3
chr22	50647155	50648063	MajorDMR-12-60338	20
chr22	50649668	50650332	MajorDMR-12-60339	10
chr22	50653687	50654468	MajorDMR-12-60340	7
chr22	50656533	50656812	MajorDMR-12-60341	8
chr22	50663557	50663991	MajorDMR-12-60342	2
chr22	50670856	50672029	MajorDMR-12-60343	14
chr22	50678027	50678142	MajorDMR-12-60344	4
chr22	50679434	50679457	MajorDMR-12-60345	3
chr22	50681615	50682313	MajorDMR-12-60346	3
chr22	50688782	50688857	MajorDMR-12-60347	3
chr22	50690159	50690633	MajorDMR-12-60348	2
chr22	50705518	50705919	MajorDMR-12-60349	4
chr22	50706850	50706948	MajorDMR-12-60350	2
chr22	50714181	50714251	MajorDMR-12-60351	2
chr22	50769099	50769140	MajorDMR-12-60352	2
chr22	50785537	50786246	MajorDMR-12-60353	3
chr22	50791700	50791761	MajorDMR-12-60354	3
chr22	50799868	50800137	MajorDMR-12-60355	3
chr22	50835768	50835797	MajorDMR-12-60356	2
chr22	50841978	50842416	MajorDMR-12-60357	6
chr22	50858537	50859047	MajorDMR-12-60358	3
chr22	50885312	50885476	MajorDMR-12-60359	5
chr22	50888445	50888586	MajorDMR-12-60360	3
chr22	50890503	50891009	MajorDMR-12-60361	4
chr22	50906267	50906281	MajorDMR-12-60362	2
chr22	50909156	50909166	MajorDMR-12-60363	2
chr22	50924440	50924448	MajorDMR-12-60364	2
chr22	50962112	50962424	MajorDMR-12-60365	3
chr22	50972752	50972938	MajorDMR-12-60366	3
chr22	51004812	51004962	MajorDMR-12-60367	2
chr22	51011612	51012008	MajorDMR-12-60368	2
chr22	51017161	51017167	MajorDMR-12-60369	2
chr22	51042133	51042456	MajorDMR-12-60370	2
chr22	51043085	51043224	MajorDMR-12-60371	3
chr22	51045830	51045834	MajorDMR-12-60372	2
chr22	51053954	51054022	MajorDMR-12-60373	2
chr22	51061710	51061953	MajorDMR-12-60374	3
chr22	51065966	51066030	MajorDMR-12-60375	2
chr22	51080015	51080731	MajorDMR-12-60376	9
chr22	51096057	51096558	MajorDMR-12-60377	5
chr22	51116093	51116189	MajorDMR-12-60378	3
chr22	51137480	51137592	MajorDMR-12-60379	2
chr22	51140020	51140036	MajorDMR-12-60380	2
chr22	51143235	51143516	MajorDMR-12-60381	2
chr22	51149703	51150052	MajorDMR-12-60382	4
chr22	51151187	51151271	MajorDMR-12-60383	2
chr22	51168033	51168105	MajorDMR-12-60384	4
chr22	51169089	51170306	MajorDMR-12-60385	17
chr22	51171121	51171729	MajorDMR-12-60386	6
chr22	51172392	51172614	MajorDMR-12-60387	4
chr22	51178249	51178764	MajorDMR-12-60388	12
chr22	51193520	51193835	MajorDMR-12-60389	2
chr22	51198372	51198680	MajorDMR-12-60390	4
chr3	110879	110957	MajorDMR-12-60391	2
chr3	383661	384262	MajorDMR-12-60392	3
chr3	469825	470023	MajorDMR-12-60393	6
chr3	493924	494279	MajorDMR-12-60394	2
chr3	504658	504810	MajorDMR-12-60395	3
chr3	507455	507467	MajorDMR-12-60396	2
chr3	550309	550456	MajorDMR-12-60397	2
chr3	673865	674250	MajorDMR-12-60398	6
chr3	690718	690779	MajorDMR-12-60399	2
chr3	714378	714448	MajorDMR-12-60400	2
chr3	829722	830527	MajorDMR-12-60401	4
chr3	901114	901680	MajorDMR-12-60402	8
chr3	1074781	1074829	MajorDMR-12-60403	2
chr3	1077930	1078095	MajorDMR-12-60404	2
chr3	1112024	1112075	MajorDMR-12-60405	2
chr3	1141574	1142105	MajorDMR-12-60406	5
chr3	1214467	1214841	MajorDMR-12-60407	3
chr3	1345240	1345300	MajorDMR-12-60408	2
chr3	1369104	1369309	MajorDMR-12-60409	3
chr3	1418100	1418753	MajorDMR-12-60410	9
chr3	1549963	1550152	MajorDMR-12-60411	2
chr3	1561229	1561531	MajorDMR-12-60412	3
chr3	1650983	1651536	MajorDMR-12-60413	3
chr3	1742838	1742936	MajorDMR-12-60414	2
chr3	1829751	1830252	MajorDMR-12-60415	2
chr3	1856295	1856326	MajorDMR-12-60416	2
chr3	2005046	2005443	MajorDMR-12-60417	4
chr3	2028134	2028464	MajorDMR-12-60418	2
chr3	2033339	2033595	MajorDMR-12-60419	5
chr3	2137549	2137560	MajorDMR-12-60420	2
chr3	2142140	2142186	MajorDMR-12-60421	2
chr3	2150219	2150854	MajorDMR-12-60422	5
chr3	2205251	2205308	MajorDMR-12-60423	2
chr3	2214887	2214990	MajorDMR-12-60424	2
chr3	2220840	2220953	MajorDMR-12-60425	2
chr3	2240581	2240670	MajorDMR-12-60426	2
chr3	2253428	2253435	MajorDMR-12-60427	2
chr3	2284556	2284724	MajorDMR-12-60428	2
chr3	2289245	2289383	MajorDMR-12-60429	3
chr3	2317762	2318060	MajorDMR-12-60430	2
chr3	2326946	2327282	MajorDMR-12-60431	3
chr3	2399142	2399463	MajorDMR-12-60432	3
chr3	2483296	2483451	MajorDMR-12-60433	3
chr3	2484774	2484814	MajorDMR-12-60434	2
chr3	2493938	2494362	MajorDMR-12-60435	6
chr3	2519486	2519698	MajorDMR-12-60436	2
chr3	2533943	2534166	MajorDMR-12-60437	2
chr3	2554870	2557564	MajorDMR-12-60438	21
chr3	2558915	2559734	MajorDMR-12-60439	4
chr3	2562114	2562146	MajorDMR-12-60440	2
chr3	2562673	2563042	MajorDMR-12-60441	3
chr3	2563592	2563649	MajorDMR-12-60442	2
chr3	2565354	2565454	MajorDMR-12-60443	2
chr3	2569178	2569634	MajorDMR-12-60444	4
chr3	2590702	2590796	MajorDMR-12-60445	3
chr3	2596434	2597097	MajorDMR-12-60446	6
chr3	2599176	2599484	MajorDMR-12-60447	2
chr3	2607720	2608012	MajorDMR-12-60448	2
chr3	2610303	2610995	MajorDMR-12-60449	4
chr3	2619454	2619470	MajorDMR-12-60450	2
chr3	2629673	2630834	MajorDMR-12-60451	8
chr3	2635532	2635780	MajorDMR-12-60452	3
chr3	2639751	2640129	MajorDMR-12-60453	6
chr3	2660857	2660966	MajorDMR-12-60454	2
chr3	2665374	2665543	MajorDMR-12-60455	2
chr3	2667490	2668042	MajorDMR-12-60456	3
chr3	2670300	2670307	MajorDMR-12-60457	2
chr3	2671058	2671416	MajorDMR-12-60458	4
chr3	2685172	2685650	MajorDMR-12-60459	3
chr3	2696180	2696237	MajorDMR-12-60460	2
chr3	2699196	2699446	MajorDMR-12-60461	6
chr3	2715460	2716437	MajorDMR-12-60462	4
chr3	2720390	2720485	MajorDMR-12-60463	2
chr3	2721039	2721204	MajorDMR-12-60464	2
chr3	2722185	2722233	MajorDMR-12-60465	2
chr3	2733582	2734271	MajorDMR-12-60466	5
chr3	2737822	2737878	MajorDMR-12-60467	2
chr3	2759941	2760155	MajorDMR-12-60468	2
chr3	2768544	2769935	MajorDMR-12-60469	17
chr3	2772338	2772522	MajorDMR-12-60470	2
chr3	2773852	2775287	MajorDMR-12-60471	9
chr3	2777426	2777638	MajorDMR-12-60472	4
chr3	2787312	2787583	MajorDMR-12-60473	3
chr3	2806718	2807021	MajorDMR-12-60474	5
chr3	2825023	2825369	MajorDMR-12-60475	2
chr3	2833387	2834332	MajorDMR-12-60476	4
chr3	2834903	2835323	MajorDMR-12-60477	6
chr3	2838152	2838219	MajorDMR-12-60478	2
chr3	2844180	2844664	MajorDMR-12-60479	4
chr3	2864615	2865023	MajorDMR-12-60480	3
chr3	2871440	2871804	MajorDMR-12-60481	2
chr3	2883176	2883273	MajorDMR-12-60482	2
chr3	2892853	2893083	MajorDMR-12-60483	3
chr3	2897957	2897985	MajorDMR-12-60484	2
chr3	2919353	2919862	MajorDMR-12-60485	4
chr3	2921736	2922466	MajorDMR-12-60486	11
chr3	2924882	2924902	MajorDMR-12-60487	2
chr3	2926024	2926446	MajorDMR-12-60488	2
chr3	2930898	2931242	MajorDMR-12-60489	3
chr3	2945703	2946155	MajorDMR-12-60490	2
chr3	2984672	2985192	MajorDMR-12-60491	5
chr3	2989693	2989983	MajorDMR-12-60492	4
chr3	3000438	3000784	MajorDMR-12-60493	3
chr3	3057837	3058742	MajorDMR-12-60494	9
chr3	3064379	3065189	MajorDMR-12-60495	7
chr3	3071886	3072466	MajorDMR-12-60496	5
chr3	3078266	3078276	MajorDMR-12-60497	2
chr3	3078899	3079246	MajorDMR-12-60498	10
chr3	3095402	3095896	MajorDMR-12-60499	5
chr3	3114928	3115263	MajorDMR-12-60500	4
chr3	3129466	3129567	MajorDMR-12-60501	2
chr3	3177084	3177463	MajorDMR-12-60502	3
chr3	3200847	3200860	MajorDMR-12-60503	2
chr3	3204638	3204986	MajorDMR-12-60504	5
chr3	3242801	3243185	MajorDMR-12-60505	3
chr3	3313809	3313954	MajorDMR-12-60506	2
chr3	3322762	3322823	MajorDMR-12-60507	2
chr3	3538163	3538542	MajorDMR-12-60508	8
chr3	3606695	3607294	MajorDMR-12-60509	3
chr3	3656669	3657371	MajorDMR-12-60510	7
chr3	3668494	3668705	MajorDMR-12-60511	2
chr3	3672092	3672990	MajorDMR-12-60512	10
chr3	3746774	3746801	MajorDMR-12-60513	2
chr3	3814708	3815164	MajorDMR-12-60514	4
chr3	3833879	3834014	MajorDMR-12-60515	2
chr3	3843470	3844943	MajorDMR-12-60516	17
chr3	3845825	3846591	MajorDMR-12-60517	6
chr3	3847184	3848959	MajorDMR-12-60518	10
chr3	3853148	3853597	MajorDMR-12-60519	2
chr3	3858672	3859044	MajorDMR-12-60520	2
chr3	3861295	3861472	MajorDMR-12-60521	3
chr3	3866712	3867534	MajorDMR-12-60522	7
chr3	3886272	3886665	MajorDMR-12-60523	3
chr3	3910795	3911134	MajorDMR-12-60524	3
chr3	3911679	3912090	MajorDMR-12-60525	2
chr3	3919415	3919647	MajorDMR-12-60526	4
chr3	3966218	3966297	MajorDMR-12-60527	2
chr3	4185600	4185738	MajorDMR-12-60528	2
chr3	4231646	4231944	MajorDMR-12-60529	3
chr3	4256166	4256213	MajorDMR-12-60530	3
chr3	4273488	4274111	MajorDMR-12-60531	3
chr3	4289272	4289505	MajorDMR-12-60532	2
chr3	4305814	4306049	MajorDMR-12-60533	2
chr3	4312606	4312808	MajorDMR-12-60534	3
chr3	4345885	4345987	MajorDMR-12-60535	5
chr3	4347929	4348345	MajorDMR-12-60536	2
chr3	4388691	4388897	MajorDMR-12-60537	2
chr3	4397808	4398288	MajorDMR-12-60538	2
chr3	4408693	4409065	MajorDMR-12-60539	2
chr3	4420252	4421387	MajorDMR-12-60540	9
chr3	4461031	4461043	MajorDMR-12-60541	2
chr3	4509372	4509393	MajorDMR-12-60542	2
chr3	4516789	4517192	MajorDMR-12-60543	2
chr3	4520101	4520203	MajorDMR-12-60544	3
chr3	4596097	4596363	MajorDMR-12-60545	2
chr3	4618876	4619510	MajorDMR-12-60546	6
chr3	4622487	4622975	MajorDMR-12-60547	8
chr3	4623790	4624131	MajorDMR-12-60548	3
chr3	4634742	4635371	MajorDMR-12-60549	5
chr3	4657578	4657741	MajorDMR-12-60550	3
chr3	4684399	4684598	MajorDMR-12-60551	2
chr3	4716019	4716724	MajorDMR-12-60552	5
chr3	4760297	4760672	MajorDMR-12-60553	2
chr3	4765872	4766091	MajorDMR-12-60554	4
chr3	4822046	4822164	MajorDMR-12-60555	3
chr3	4840955	4840966	MajorDMR-12-60556	2
chr3	4849097	4849222	MajorDMR-12-60557	3
chr3	4873195	4873434	MajorDMR-12-60558	8
chr3	4875629	4876415	MajorDMR-12-60559	9
chr3	4943788	4943813	MajorDMR-12-60560	2
chr3	5029002	5029215	MajorDMR-12-60561	2
chr3	5068898	5068938	MajorDMR-12-60562	2
chr3	5093346	5093650	MajorDMR-12-60563	3
chr3	5101587	5101909	MajorDMR-12-60564	2
chr3	5128838	5129015	MajorDMR-12-60565	2
chr3	5165580	5165590	MajorDMR-12-60566	2
chr3	5180179	5180521	MajorDMR-12-60567	2
chr3	5181467	5181801	MajorDMR-12-60568	2
chr3	5284203	5284217	MajorDMR-12-60569	2
chr3	5325508	5325552	MajorDMR-12-60570	2
chr3	5328577	5329080	MajorDMR-12-60571	2
chr3	5343372	5343799	MajorDMR-12-60572	6
chr3	5363228	5363275	MajorDMR-12-60573	3
chr3	5388958	5389149	MajorDMR-12-60574	3
chr3	5389801	5390140	MajorDMR-12-60575	3
chr3	5417412	5417475	MajorDMR-12-60576	2
chr3	5507211	5507619	MajorDMR-12-60577	4
chr3	5722784	5723135	MajorDMR-12-60578	2
chr3	5773520	5773526	MajorDMR-12-60579	2
chr3	5825003	5825386	MajorDMR-12-60580	2
chr3	5851553	5851892	MajorDMR-12-60581	5
chr3	5993713	5993887	MajorDMR-12-60582	2
chr3	6129297	6129503	MajorDMR-12-60583	2
chr3	6130671	6131578	MajorDMR-12-60584	8
chr3	6184366	6184602	MajorDMR-12-60585	2
chr3	6259002	6259187	MajorDMR-12-60586	2
chr3	6260992	6261241	MajorDMR-12-60587	3
chr3	6275179	6275512	MajorDMR-12-60588	3
chr3	6297805	6297981	MajorDMR-12-60589	4
chr3	6366598	6367059	MajorDMR-12-60590	5
chr3	6397045	6397331	MajorDMR-12-60591	2
chr3	6488178	6489198	MajorDMR-12-60592	6
chr3	6539572	6539701	MajorDMR-12-60593	2
chr3	6697418	6697718	MajorDMR-12-60594	2
chr3	6723449	6724072	MajorDMR-12-60595	7
chr3	6850693	6851163	MajorDMR-12-60596	3
chr3	6901309	6901487	MajorDMR-12-60597	3
chr3	6992145	6992572	MajorDMR-12-60598	2
chr3	7137143	7137205	MajorDMR-12-60599	2
chr3	7216707	7216930	MajorDMR-12-60600	3
chr3	7225269	7225473	MajorDMR-12-60601	2
chr3	7313224	7313241	MajorDMR-12-60602	2
chr3	7325971	7326277	MajorDMR-12-60603	3
chr3	7330075	7330234	MajorDMR-12-60604	2
chr3	7559109	7559942	MajorDMR-12-60605	5
chr3	7560582	7560787	MajorDMR-12-60606	2
chr3	7570853	7570875	MajorDMR-12-60607	2
chr3	7626314	7626463	MajorDMR-12-60608	2
chr3	7658883	7658922	MajorDMR-12-60609	2
chr3	7663160	7663217	MajorDMR-12-60610	2
chr3	7665643	7665752	MajorDMR-12-60611	2
chr3	7821199	7821611	MajorDMR-12-60612	3
chr3	8035611	8035982	MajorDMR-12-60613	2
chr3	8196392	8196422	MajorDMR-12-60614	2
chr3	8202158	8202623	MajorDMR-12-60615	3
chr3	8247042	8247059	MajorDMR-12-60616	2
chr3	8315529	8315712	MajorDMR-12-60617	3
chr3	8367656	8367699	MajorDMR-12-60618	2
chr3	8412734	8412847	MajorDMR-12-60619	3
chr3	8463415	8463471	MajorDMR-12-60620	2
chr3	8486240	8486365	MajorDMR-12-60621	2
chr3	8507715	8507759	MajorDMR-12-60622	2
chr3	8542257	8542328	MajorDMR-12-60623	3
chr3	8564649	8564720	MajorDMR-12-60624	2
chr3	8570901	8571160	MajorDMR-12-60625	2
chr3	8616172	8616831	MajorDMR-12-60626	6
chr3	8617686	8617735	MajorDMR-12-60627	2
chr3	8620882	8621081	MajorDMR-12-60628	3
chr3	8631966	8632294	MajorDMR-12-60629	3
chr3	8640328	8640364	MajorDMR-12-60630	2
chr3	8648554	8648827	MajorDMR-12-60631	5
chr3	8700163	8700362	MajorDMR-12-60632	4
chr3	8702396	8702562	MajorDMR-12-60633	3
chr3	8705251	8705422	MajorDMR-12-60634	2
chr3	8720191	8721022	MajorDMR-12-60635	5
chr3	8722685	8723030	MajorDMR-12-60636	3
chr3	8775218	8776251	MajorDMR-12-60637	10
chr3	8782910	8784271	MajorDMR-12-60638	19
chr3	8922923	8923140	MajorDMR-12-60639	7
chr3	8973065	8973541	MajorDMR-12-60640	4
chr3	9016901	9017136	MajorDMR-12-60641	3
chr3	9028996	9030442	MajorDMR-12-60642	10
chr3	9032615	9032846	MajorDMR-12-60643	4
chr3	9035811	9036194	MajorDMR-12-60644	2
chr3	9037224	9037959	MajorDMR-12-60645	5
chr3	9042311	9042548	MajorDMR-12-60646	2
chr3	9078552	9078909	MajorDMR-12-60647	5
chr3	9106596	9106716	MajorDMR-12-60648	3
chr3	9121448	9121597	MajorDMR-12-60649	6
chr3	9144252	9144323	MajorDMR-12-60650	4
chr3	9150177	9150227	MajorDMR-12-60651	2
chr3	9157898	9158213	MajorDMR-12-60652	3
chr3	9163014	9163354	MajorDMR-12-60653	10
chr3	9166423	9166662	MajorDMR-12-60654	14
chr3	9167184	9167410	MajorDMR-12-60655	2
chr3	9167947	9168098	MajorDMR-12-60656	3
chr3	9177417	9177448	MajorDMR-12-60657	2
chr3	9193047	9193194	MajorDMR-12-60658	2
chr3	9196839	9196861	MajorDMR-12-60659	2
chr3	9200217	9200571	MajorDMR-12-60660	2
chr3	9218993	9219010	MajorDMR-12-60661	2
chr3	9231803	9231896	MajorDMR-12-60662	3
chr3	9234807	9235211	MajorDMR-12-60663	3
chr3	9241330	9241693	MajorDMR-12-60664	3
chr3	9242983	9243183	MajorDMR-12-60665	2
chr3	9244813	9244822	MajorDMR-12-60666	2
chr3	9256130	9256152	MajorDMR-12-60667	2
chr3	9259654	9260104	MajorDMR-12-60668	3
chr3	9265728	9266185	MajorDMR-12-60669	3
chr3	9271765	9271808	MajorDMR-12-60670	4
chr3	9273024	9273066	MajorDMR-12-60671	2
chr3	9274770	9275021	MajorDMR-12-60672	4
chr3	9276823	9277153	MajorDMR-12-60673	3
chr3	9292913	9292968	MajorDMR-12-60674	2
chr3	9300533	9300693	MajorDMR-12-60675	2
chr3	9320294	9320764	MajorDMR-12-60676	2
chr3	9352878	9353733	MajorDMR-12-60677	3
chr3	9358543	9359037	MajorDMR-12-60678	14
chr3	9395259	9395291	MajorDMR-12-60679	2
chr3	9429065	9429527	MajorDMR-12-60680	2
chr3	9442170	9442570	MajorDMR-12-60681	2
chr3	9443667	9444075	MajorDMR-12-60682	6
chr3	9444698	9446081	MajorDMR-12-60683	8
chr3	9446651	9446903	MajorDMR-12-60684	2
chr3	9450642	9451071	MajorDMR-12-60685	2
chr3	9452239	9452362	MajorDMR-12-60686	2
chr3	9461590	9462158	MajorDMR-12-60687	3
chr3	9463524	9463870	MajorDMR-12-60688	2
chr3	9465578	9466336	MajorDMR-12-60689	4
chr3	9469822	9469872	MajorDMR-12-60690	2
chr3	9489426	9490846	MajorDMR-12-60691	16
chr3	9516526	9516654	MajorDMR-12-60692	3
chr3	9517335	9517376	MajorDMR-12-60693	2
chr3	9523716	9523947	MajorDMR-12-60694	3
chr3	9589279	9590151	MajorDMR-12-60695	4
chr3	9715790	9716064	MajorDMR-12-60696	3
chr3	9717074	9717653	MajorDMR-12-60697	5
chr3	9768812	9768979	MajorDMR-12-60698	2
chr3	9869622	9869930	MajorDMR-12-60699	6
chr3	9890139	9890347	MajorDMR-12-60700	3
chr3	9936229	9936247	MajorDMR-12-60701	2
chr3	9979296	9979426	MajorDMR-12-60702	2
chr3	10122795	10123051	MajorDMR-12-60703	2
chr3	10149911	10150225	MajorDMR-12-60704	8
chr3	10184089	10184093	MajorDMR-12-60705	2
chr3	10223030	10223216	MajorDMR-12-60706	2
chr3	10273758	10273790	MajorDMR-12-60707	3
chr3	10308899	10309407	MajorDMR-12-60708	5
chr3	10342202	10342370	MajorDMR-12-60709	4
chr3	10369519	10369843	MajorDMR-12-60710	3
chr3	10377811	10378509	MajorDMR-12-60711	8
chr3	10379226	10379282	MajorDMR-12-60712	2
chr3	10385114	10385401	MajorDMR-12-60713	2
chr3	10387164	10387254	MajorDMR-12-60714	3
chr3	10392066	10394369	MajorDMR-12-60715	21
chr3	10396609	10397183	MajorDMR-12-60716	3
chr3	10397970	10398061	MajorDMR-12-60717	2
chr3	10399495	10399720	MajorDMR-12-60718	3
chr3	10406286	10406682	MajorDMR-12-60719	7
chr3	10407218	10407428	MajorDMR-12-60720	2
chr3	10408146	10408766	MajorDMR-12-60721	7
chr3	10409272	10409297	MajorDMR-12-60722	2
chr3	10419315	10420572	MajorDMR-12-60723	7
chr3	10424331	10424337	MajorDMR-12-60724	2
chr3	10425816	10425999	MajorDMR-12-60725	2
chr3	10445903	10445914	MajorDMR-12-60726	2
chr3	10452278	10452799	MajorDMR-12-60727	3
chr3	10457874	10457921	MajorDMR-12-60728	2
chr3	10462011	10462410	MajorDMR-12-60729	3
chr3	10480088	10480546	MajorDMR-12-60730	9
chr3	10485208	10485528	MajorDMR-12-60731	2
chr3	10487105	10487995	MajorDMR-12-60732	9
chr3	10490733	10490745	MajorDMR-12-60733	2
chr3	10507478	10507607	MajorDMR-12-60734	2
chr3	10521362	10522013	MajorDMR-12-60735	6
chr3	10525451	10525579	MajorDMR-12-60736	2
chr3	10526364	10526393	MajorDMR-12-60737	2
chr3	10528441	10528551	MajorDMR-12-60738	2
chr3	10539823	10540666	MajorDMR-12-60739	6
chr3	10542923	10543326	MajorDMR-12-60740	2
chr3	10544530	10544681	MajorDMR-12-60741	2
chr3	10558908	10560606	MajorDMR-12-60742	24
chr3	10572274	10572765	MajorDMR-12-60743	9
chr3	10588481	10588930	MajorDMR-12-60744	6
chr3	10594640	10594825	MajorDMR-12-60745	2
chr3	10605046	10605269	MajorDMR-12-60746	3
chr3	10610730	10610826	MajorDMR-12-60747	3
chr3	10612374	10612750	MajorDMR-12-60748	5
chr3	10621794	10622390	MajorDMR-12-60749	3
chr3	10639114	10640211	MajorDMR-12-60750	6
chr3	10641934	10643089	MajorDMR-12-60751	4
chr3	10646773	10646970	MajorDMR-12-60752	3
chr3	10661293	10661909	MajorDMR-12-60753	10
chr3	10666279	10666688	MajorDMR-12-60754	2
chr3	10677151	10677356	MajorDMR-12-60755	5
chr3	10683448	10683460	MajorDMR-12-60756	2
chr3	10684804	10685014	MajorDMR-12-60757	5
chr3	10689819	10689882	MajorDMR-12-60758	2
chr3	10710590	10710678	MajorDMR-12-60759	3
chr3	10711608	10711904	MajorDMR-12-60760	6
chr3	10731368	10731963	MajorDMR-12-60761	7
chr3	10733239	10734349	MajorDMR-12-60762	14
chr3	10735979	10736204	MajorDMR-12-60763	4
chr3	10743844	10744239	MajorDMR-12-60764	3
chr3	10745145	10745593	MajorDMR-12-60765	2
chr3	10747619	10747960	MajorDMR-12-60766	2
chr3	10750375	10750516	MajorDMR-12-60767	4
chr3	10783453	10783837	MajorDMR-12-60768	4
chr3	10789175	10789771	MajorDMR-12-60769	7
chr3	10800663	10800703	MajorDMR-12-60770	2
chr3	10803406	10804026	MajorDMR-12-60771	9
chr3	10841012	10841145	MajorDMR-12-60772	3
chr3	10854556	10854713	MajorDMR-12-60773	4
chr3	10908960	10909070	MajorDMR-12-60774	3
chr3	10924813	10925150	MajorDMR-12-60775	4
chr3	10972111	10972672	MajorDMR-12-60776	11
chr3	10973270	10973318	MajorDMR-12-60777	2
chr3	10987282	10987851	MajorDMR-12-60778	4
chr3	10988460	10989343	MajorDMR-12-60779	6
chr3	10991336	10992268	MajorDMR-12-60780	6
chr3	10997646	10998099	MajorDMR-12-60781	4
chr3	10998661	11000876	MajorDMR-12-60782	24
chr3	11004252	11004417	MajorDMR-12-60783	2
chr3	11006852	11007233	MajorDMR-12-60784	3
chr3	11009102	11010794	MajorDMR-12-60785	14
chr3	11012182	11012450	MajorDMR-12-60786	4
chr3	11016340	11016534	MajorDMR-12-60787	6
chr3	11019284	11020570	MajorDMR-12-60788	19
chr3	11021613	11022462	MajorDMR-12-60789	11
chr3	11023373	11023859	MajorDMR-12-60790	4
chr3	11024671	11025322	MajorDMR-12-60791	5
chr3	11030746	11031152	MajorDMR-12-60792	3
chr3	11033245	11033495	MajorDMR-12-60793	2
chr3	11036745	11037635	MajorDMR-12-60794	7
chr3	11038979	11040192	MajorDMR-12-60795	15
chr3	11040764	11042360	MajorDMR-12-60796	11
chr3	11043523	11053012	MajorDMR-12-60797	114
chr3	11053587	11065591	MajorDMR-12-60798	143
chr3	11066699	11069904	MajorDMR-12-60799	32
chr3	11071863	11072965	MajorDMR-12-60800	5
chr3	11074117	11074827	MajorDMR-12-60801	6
chr3	11076218	11076337	MajorDMR-12-60802	3
chr3	11076930	11083415	MajorDMR-12-60803	99
chr3	11084190	11084298	MajorDMR-12-60804	3
chr3	11118526	11118653	MajorDMR-12-60805	6
chr3	11137856	11137964	MajorDMR-12-60806	2
chr3	11206477	11206774	MajorDMR-12-60807	5
chr3	11250341	11250470	MajorDMR-12-60808	4
chr3	11293817	11293881	MajorDMR-12-60809	2
chr3	11323446	11323561	MajorDMR-12-60810	3
chr3	11388734	11389199	MajorDMR-12-60811	3
chr3	11413466	11414312	MajorDMR-12-60812	4
chr3	11419278	11419355	MajorDMR-12-60813	2
chr3	11420399	11420466	MajorDMR-12-60814	2
chr3	11421282	11422562	MajorDMR-12-60815	16
chr3	11432494	11432818	MajorDMR-12-60816	3
chr3	11434174	11434646	MajorDMR-12-60817	3
chr3	11441924	11442014	MajorDMR-12-60818	3
chr3	11464521	11464600	MajorDMR-12-60819	2
chr3	11475130	11476239	MajorDMR-12-60820	7
chr3	11478426	11478701	MajorDMR-12-60821	3
chr3	11493974	11494678	MajorDMR-12-60822	3
chr3	11499987	11500181	MajorDMR-12-60823	2
chr3	11502892	11502974	MajorDMR-12-60824	2
chr3	11505777	11506227	MajorDMR-12-60825	8
chr3	11506810	11507172	MajorDMR-12-60826	5
chr3	11508135	11509005	MajorDMR-12-60827	4
chr3	11509601	11510277	MajorDMR-12-60828	6
chr3	11511557	11511980	MajorDMR-12-60829	3
chr3	11515615	11515801	MajorDMR-12-60830	2
chr3	11518484	11519269	MajorDMR-12-60831	8
chr3	11523522	11523915	MajorDMR-12-60832	9
chr3	11539130	11539357	MajorDMR-12-60833	4
chr3	11560798	11561448	MajorDMR-12-60834	12
chr3	11571775	11572018	MajorDMR-12-60835	4
chr3	11575735	11575780	MajorDMR-12-60836	4
chr3	11596840	11599028	MajorDMR-12-60837	25
chr3	11599815	11601496	MajorDMR-12-60838	39
chr3	11602408	11607218	MajorDMR-12-60839	48
chr3	11607895	11609764	MajorDMR-12-60840	17
chr3	11612506	11612927	MajorDMR-12-60841	4
chr3	11616413	11618476	MajorDMR-12-60842	30
chr3	11621944	11622879	MajorDMR-12-60843	10
chr3	11624514	11624684	MajorDMR-12-60844	2
chr3	11628232	11629025	MajorDMR-12-60845	8
chr3	11629984	11630484	MajorDMR-12-60846	4
chr3	11631137	11631804	MajorDMR-12-60847	4
chr3	11632577	11633387	MajorDMR-12-60848	5
chr3	11633949	11634540	MajorDMR-12-60849	11
chr3	11635149	11635519	MajorDMR-12-60850	5
chr3	11638006	11638155	MajorDMR-12-60851	3
chr3	11639781	11639797	MajorDMR-12-60852	3
chr3	11640698	11641118	MajorDMR-12-60853	5
chr3	11642324	11643342	MajorDMR-12-60854	8
chr3	11644525	11645862	MajorDMR-12-60855	9
chr3	11646406	11646884	MajorDMR-12-60856	2
chr3	11647402	11648404	MajorDMR-12-60857	9
chr3	11649398	11649832	MajorDMR-12-60858	4
chr3	11650357	11650375	MajorDMR-12-60859	2
chr3	11651032	11654793	MajorDMR-12-60860	36
chr3	11656188	11656497	MajorDMR-12-60861	4
chr3	11657477	11657848	MajorDMR-12-60862	3
chr3	11660076	11661160	MajorDMR-12-60863	4
chr3	11662765	11662864	MajorDMR-12-60864	2
chr3	11664167	11664294	MajorDMR-12-60865	2
chr3	11665875	11666826	MajorDMR-12-60866	3
chr3	11667369	11668728	MajorDMR-12-60867	6
chr3	11672572	11673644	MajorDMR-12-60868	5
chr3	11674378	11674708	MajorDMR-12-60869	3
chr3	11675793	11675865	MajorDMR-12-60870	2
chr3	11678697	11679437	MajorDMR-12-60871	3
chr3	11680121	11682873	MajorDMR-12-60872	44
chr3	11691659	11691868	MajorDMR-12-60873	4
chr3	11693245	11693490	MajorDMR-12-60874	2
chr3	11694368	11694571	MajorDMR-12-60875	3
chr3	11699687	11700617	MajorDMR-12-60876	11
chr3	11710590	11711239	MajorDMR-12-60877	4
chr3	11733978	11734088	MajorDMR-12-60878	2
chr3	11740677	11740786	MajorDMR-12-60879	2
chr3	11745945	11746952	MajorDMR-12-60880	20
chr3	11811512	11811625	MajorDMR-12-60881	3
chr3	11812463	11812886	MajorDMR-12-60882	3
chr3	11816364	11816406	MajorDMR-12-60883	2
chr3	11819159	11819556	MajorDMR-12-60884	11
chr3	11836892	11837238	MajorDMR-12-60885	5
chr3	11859591	11860233	MajorDMR-12-60886	5
chr3	11861590	11863220	MajorDMR-12-60887	7
chr3	11874496	11875076	MajorDMR-12-60888	4
chr3	11932419	11932597	MajorDMR-12-60889	3
chr3	11962280	11962769	MajorDMR-12-60890	7
chr3	11985965	11986032	MajorDMR-12-60891	2
chr3	11994918	11996425	MajorDMR-12-60892	7
chr3	12011622	12011689	MajorDMR-12-60893	2
chr3	12021230	12021458	MajorDMR-12-60894	2
chr3	12051365	12051647	MajorDMR-12-60895	2
chr3	12068210	12068910	MajorDMR-12-60896	4
chr3	12153323	12153385	MajorDMR-12-60897	2
chr3	12157490	12158114	MajorDMR-12-60898	4
chr3	12166162	12166259	MajorDMR-12-60899	3
chr3	12168390	12169549	MajorDMR-12-60900	5
chr3	12172367	12172867	MajorDMR-12-60901	4
chr3	12184419	12186036	MajorDMR-12-60902	12
chr3	12188928	12189340	MajorDMR-12-60903	4
chr3	12198044	12198388	MajorDMR-12-60904	3
chr3	12199260	12201814	MajorDMR-12-60905	35
chr3	12211809	12212007	MajorDMR-12-60906	2
chr3	12447126	12447480	MajorDMR-12-60907	2
chr3	12509204	12509430	MajorDMR-12-60908	2
chr3	12512895	12513066	MajorDMR-12-60909	4
chr3	12524689	12524863	MajorDMR-12-60910	2
chr3	12559163	12559291	MajorDMR-12-60911	5
chr3	12561333	12561796	MajorDMR-12-60912	4
chr3	12599858	12600000	MajorDMR-12-60913	2
chr3	12601164	12601292	MajorDMR-12-60914	3
chr3	12602817	12603123	MajorDMR-12-60915	3
chr3	12636372	12636539	MajorDMR-12-60916	2
chr3	12643233	12643479	MajorDMR-12-60917	3
chr3	12656700	12657075	MajorDMR-12-60918	4
chr3	12660031	12660192	MajorDMR-12-60919	6
chr3	12668927	12669268	MajorDMR-12-60920	3
chr3	12680030	12680179	MajorDMR-12-60921	3
chr3	12695447	12695456	MajorDMR-12-60922	2
chr3	12700087	12700097	MajorDMR-12-60923	2
chr3	12702775	12703151	MajorDMR-12-60924	5
chr3	12735221	12735958	MajorDMR-12-60925	12
chr3	12805022	12805086	MajorDMR-12-60926	2
chr3	12841987	12842285	MajorDMR-12-60927	2
chr3	12875923	12876716	MajorDMR-12-60928	5
chr3	12879223	12879881	MajorDMR-12-60929	6
chr3	12926155	12926177	MajorDMR-12-60930	2
chr3	12927030	12927185	MajorDMR-12-60931	2
chr3	12932451	12933049	MajorDMR-12-60932	4
chr3	12936849	12937418	MajorDMR-12-60933	7
chr3	12938992	12941027	MajorDMR-12-60934	29
chr3	12946643	12947966	MajorDMR-12-60935	11
chr3	12949432	12949623	MajorDMR-12-60936	2
chr3	12953571	12953707	MajorDMR-12-60937	5
chr3	12955208	12955427	MajorDMR-12-60938	2
chr3	12961239	12967017	MajorDMR-12-60939	75
chr3	12969837	12970044	MajorDMR-12-60940	7
chr3	12970615	12970883	MajorDMR-12-60941	5
chr3	12972179	12972556	MajorDMR-12-60942	6
chr3	12974300	12974360	MajorDMR-12-60943	3
chr3	12975641	12975938	MajorDMR-12-60944	4
chr3	12979398	12979418	MajorDMR-12-60945	2
chr3	12980735	12981014	MajorDMR-12-60946	2
chr3	12983247	12984098	MajorDMR-12-60947	4
chr3	12984810	12986200	MajorDMR-12-60948	28
chr3	12987136	12987417	MajorDMR-12-60949	3
chr3	12987947	12988677	MajorDMR-12-60950	6
chr3	12989450	12990080	MajorDMR-12-60951	5
chr3	12993044	12993906	MajorDMR-12-60952	4
chr3	12994724	12995547	MajorDMR-12-60953	18
chr3	12996170	12997357	MajorDMR-12-60954	12
chr3	12998416	12999404	MajorDMR-12-60955	8
chr3	13001095	13001963	MajorDMR-12-60956	10
chr3	13005392	13005516	MajorDMR-12-60957	2
chr3	13007597	13007601	MajorDMR-12-60958	2
chr3	13008272	13008301	MajorDMR-12-60959	2
chr3	13008957	13009020	MajorDMR-12-60960	2
chr3	13011199	13012938	MajorDMR-12-60961	14
chr3	13015538	13016642	MajorDMR-12-60962	4
chr3	13024841	13025312	MajorDMR-12-60963	6
chr3	13026863	13027229	MajorDMR-12-60964	3
chr3	13028572	13028664	MajorDMR-12-60965	6
chr3	13032089	13032309	MajorDMR-12-60966	7
chr3	13033505	13034102	MajorDMR-12-60967	5
chr3	13056854	13058221	MajorDMR-12-60968	13
chr3	13073693	13073750	MajorDMR-12-60969	3
chr3	13080729	13081219	MajorDMR-12-60970	10
chr3	13084008	13085006	MajorDMR-12-60971	12
chr3	13103349	13103777	MajorDMR-12-60972	2
chr3	13107888	13107925	MajorDMR-12-60973	2
chr3	13111665	13112142	MajorDMR-12-60974	4
chr3	13113595	13113733	MajorDMR-12-60975	2
chr3	13123232	13123798	MajorDMR-12-60976	15
chr3	13128502	13128726	MajorDMR-12-60977	2
chr3	13131870	13132291	MajorDMR-12-60978	2
chr3	13134100	13134439	MajorDMR-12-60979	4
chr3	13136726	13137488	MajorDMR-12-60980	17
chr3	13139112	13139358	MajorDMR-12-60981	5
chr3	13189971	13191123	MajorDMR-12-60982	8
chr3	13193673	13193681	MajorDMR-12-60983	2
chr3	13301219	13301665	MajorDMR-12-60984	6
chr3	13305785	13305888	MajorDMR-12-60985	2
chr3	13317944	13318432	MajorDMR-12-60986	8
chr3	13349823	13349838	MajorDMR-12-60987	2
chr3	13366390	13367014	MajorDMR-12-60988	5
chr3	13373343	13374070	MajorDMR-12-60989	12
chr3	13388207	13389316	MajorDMR-12-60990	21
chr3	13390297	13390927	MajorDMR-12-60991	5
chr3	13406183	13407228	MajorDMR-12-60992	9
chr3	13418326	13418518	MajorDMR-12-60993	2
chr3	13420662	13421170	MajorDMR-12-60994	7
chr3	13423669	13423796	MajorDMR-12-60995	2
chr3	13459289	13459768	MajorDMR-12-60996	2
chr3	13474128	13474162	MajorDMR-12-60997	2
chr3	13507007	13507066	MajorDMR-12-60998	2
chr3	13519631	13519728	MajorDMR-12-60999	5
chr3	13522626	13522806	MajorDMR-12-61000	5
chr3	13526732	13526862	MajorDMR-12-61001	2
chr3	13527460	13527558	MajorDMR-12-61002	5
chr3	13543282	13543384	MajorDMR-12-61003	4
chr3	13597623	13597831	MajorDMR-12-61004	6
chr3	13664788	13664803	MajorDMR-12-61005	2
chr3	13675516	13675522	MajorDMR-12-61006	2
chr3	13696848	13697248	MajorDMR-12-61007	7
chr3	13728046	13728055	MajorDMR-12-61008	2
chr3	13790023	13790265	MajorDMR-12-61009	11
chr3	13825036	13825220	MajorDMR-12-61010	6
chr3	13833326	13833334	MajorDMR-12-61011	2
chr3	13859658	13860076	MajorDMR-12-61012	2
chr3	13871180	13871195	MajorDMR-12-61013	2
chr3	14189328	14190225	MajorDMR-12-61014	11
chr3	14235236	14235829	MajorDMR-12-61015	11
chr3	14255190	14255589	MajorDMR-12-61016	3
chr3	14286046	14287148	MajorDMR-12-61017	10
chr3	14298190	14298268	MajorDMR-12-61018	2
chr3	14303003	14303302	MajorDMR-12-61019	3
chr3	14320711	14321262	MajorDMR-12-61020	3
chr3	14330468	14331524	MajorDMR-12-61021	8
chr3	14339123	14339824	MajorDMR-12-61022	32
chr3	14446162	14446861	MajorDMR-12-61023	9
chr3	14447409	14447768	MajorDMR-12-61024	5
chr3	14448641	14449097	MajorDMR-12-61025	2
chr3	14454373	14455508	MajorDMR-12-61026	18
chr3	14456514	14457315	MajorDMR-12-61027	6
chr3	14460037	14460076	MajorDMR-12-61028	2
chr3	14462280	14463407	MajorDMR-12-61029	20
chr3	14465628	14467027	MajorDMR-12-61030	19
chr3	14467550	14468159	MajorDMR-12-61031	5
chr3	14469775	14469913	MajorDMR-12-61032	4
chr3	14472752	14474219	MajorDMR-12-61033	15
chr3	14478369	14478434	MajorDMR-12-61034	2
chr3	14480398	14481939	MajorDMR-12-61035	10
chr3	14493491	14494379	MajorDMR-12-61036	14
chr3	14504194	14504532	MajorDMR-12-61037	3
chr3	14508337	14508389	MajorDMR-12-61038	2
chr3	14513995	14514301	MajorDMR-12-61039	9
chr3	14520636	14520946	MajorDMR-12-61040	6
chr3	14521905	14522060	MajorDMR-12-61041	2
chr3	14526522	14526668	MajorDMR-12-61042	3
chr3	14528187	14528609	MajorDMR-12-61043	5
chr3	14529902	14530357	MajorDMR-12-61044	4
chr3	14530908	14531064	MajorDMR-12-61045	4
chr3	14538662	14538675	MajorDMR-12-61046	2
chr3	14551386	14551763	MajorDMR-12-61047	3
chr3	14563439	14564145	MajorDMR-12-61048	15
chr3	14565974	14566014	MajorDMR-12-61049	3
chr3	14567280	14568071	MajorDMR-12-61050	16
chr3	14574072	14575748	MajorDMR-12-61051	15
chr3	14580781	14580829	MajorDMR-12-61052	2
chr3	14584604	14584762	MajorDMR-12-61053	2
chr3	14587854	14588065	MajorDMR-12-61054	2
chr3	14588778	14588937	MajorDMR-12-61055	3
chr3	14589742	14589792	MajorDMR-12-61056	5
chr3	14591284	14591381	MajorDMR-12-61057	2
chr3	14592327	14593599	MajorDMR-12-61058	13
chr3	14595387	14597219	MajorDMR-12-61059	14
chr3	14598104	14598652	MajorDMR-12-61060	4
chr3	14610362	14610808	MajorDMR-12-61061	6
chr3	14618320	14618593	MajorDMR-12-61062	3
chr3	14624152	14624230	MajorDMR-12-61063	2
chr3	14625037	14625347	MajorDMR-12-61064	6
chr3	14626965	14627097	MajorDMR-12-61065	3
chr3	14633611	14634058	MajorDMR-12-61066	2
chr3	14643552	14643612	MajorDMR-12-61067	2
chr3	14650267	14650383	MajorDMR-12-61068	2
chr3	14703482	14703700	MajorDMR-12-61069	2
chr3	14714956	14714960	MajorDMR-12-61070	2
chr3	14796918	14797207	MajorDMR-12-61071	2
chr3	14825586	14826398	MajorDMR-12-61072	10
chr3	14860817	14860855	MajorDMR-12-61073	2
chr3	14878939	14879413	MajorDMR-12-61074	9
chr3	14932143	14932823	MajorDMR-12-61075	5
chr3	14944083	14944461	MajorDMR-12-61076	4
chr3	14959938	14960204	MajorDMR-12-61077	2
chr3	15031947	15032404	MajorDMR-12-61078	2
chr3	15056856	15057174	MajorDMR-12-61079	3
chr3	15062399	15063324	MajorDMR-12-61080	5
chr3	15064138	15064912	MajorDMR-12-61081	8
chr3	15079704	15080107	MajorDMR-12-61082	8
chr3	15084359	15084437	MajorDMR-12-61083	2
chr3	15086702	15086707	MajorDMR-12-61084	2
chr3	15089052	15089944	MajorDMR-12-61085	5
chr3	15104175	15104529	MajorDMR-12-61086	2
chr3	15159893	15160663	MajorDMR-12-61087	12
chr3	15184908	15185207	MajorDMR-12-61088	2
chr3	15209624	15209671	MajorDMR-12-61089	2
chr3	15240274	15240721	MajorDMR-12-61090	3
chr3	15249816	15249848	MajorDMR-12-61091	2
chr3	15265538	15266145	MajorDMR-12-61092	5
chr3	15288936	15288955	MajorDMR-12-61093	2
chr3	15305363	15306144	MajorDMR-12-61094	4
chr3	15320875	15320945	MajorDMR-12-61095	2
chr3	15330996	15331070	MajorDMR-12-61096	2
chr3	15334415	15334898	MajorDMR-12-61097	3
chr3	15345019	15345358	MajorDMR-12-61098	2
chr3	15351286	15352156	MajorDMR-12-61099	5
chr3	15360774	15361464	MajorDMR-12-61100	5
chr3	15362395	15362507	MajorDMR-12-61101	2
chr3	15369452	15369537	MajorDMR-12-61102	3
chr3	15381265	15381532	MajorDMR-12-61103	3
chr3	15400059	15400131	MajorDMR-12-61104	2
chr3	15422079	15422087	MajorDMR-12-61105	2
chr3	15423194	15423581	MajorDMR-12-61106	4
chr3	15450875	15451524	MajorDMR-12-61107	3
chr3	15453614	15453703	MajorDMR-12-61108	2
chr3	15471793	15471924	MajorDMR-12-61109	3
chr3	15473336	15473439	MajorDMR-12-61110	2
chr3	15486465	15486490	MajorDMR-12-61111	2
chr3	15502143	15502599	MajorDMR-12-61112	2
chr3	15508913	15509935	MajorDMR-12-61113	15
chr3	15519892	15520345	MajorDMR-12-61114	5
chr3	15534515	15534658	MajorDMR-12-61115	2
chr3	15537707	15538165	MajorDMR-12-61116	9
chr3	15561761	15563254	MajorDMR-12-61117	8
chr3	15565531	15565709	MajorDMR-12-61118	2
chr3	15578545	15578646	MajorDMR-12-61119	2
chr3	15582349	15582465	MajorDMR-12-61120	2
chr3	15584258	15584290	MajorDMR-12-61121	2
chr3	15675073	15675081	MajorDMR-12-61122	2
chr3	15675835	15677783	MajorDMR-12-61123	21
chr3	15679386	15679567	MajorDMR-12-61124	2
chr3	15681517	15681845	MajorDMR-12-61125	4
chr3	15687270	15687839	MajorDMR-12-61126	13
chr3	15688695	15688764	MajorDMR-12-61127	4
chr3	15729071	15729358	MajorDMR-12-61128	3
chr3	15751014	15751460	MajorDMR-12-61129	2
chr3	15776203	15776340	MajorDMR-12-61130	4
chr3	15816899	15819650	MajorDMR-12-61131	11
chr3	15824934	15825313	MajorDMR-12-61132	3
chr3	15836766	15836787	MajorDMR-12-61133	2
chr3	15854091	15854135	MajorDMR-12-61134	2
chr3	15857595	15857833	MajorDMR-12-61135	2
chr3	15866961	15866997	MajorDMR-12-61136	2
chr3	15874239	15874790	MajorDMR-12-61137	3
chr3	15898505	15898760	MajorDMR-12-61138	3
chr3	16012915	16013087	MajorDMR-12-61139	3
chr3	16081825	16082297	MajorDMR-12-61140	3
chr3	16102846	16102857	MajorDMR-12-61141	2
chr3	16154801	16155290	MajorDMR-12-61142	3
chr3	16209835	16210060	MajorDMR-12-61143	6
chr3	16218313	16218365	MajorDMR-12-61144	2
chr3	16289487	16289556	MajorDMR-12-61145	2
chr3	16299812	16299947	MajorDMR-12-61146	3
chr3	16307799	16308102	MajorDMR-12-61147	5
chr3	16312929	16312942	MajorDMR-12-61148	2
chr3	16331339	16331674	MajorDMR-12-61149	2
chr3	16475626	16475820	MajorDMR-12-61150	4
chr3	16483222	16483244	MajorDMR-12-61151	2
chr3	16487865	16488352	MajorDMR-12-61152	2
chr3	16489217	16489280	MajorDMR-12-61153	3
chr3	16499847	16500567	MajorDMR-12-61154	6
chr3	16506610	16506858	MajorDMR-12-61155	2
chr3	16523307	16523400	MajorDMR-12-61156	3
chr3	16571541	16571551	MajorDMR-12-61157	2
chr3	16610715	16611053	MajorDMR-12-61158	2
chr3	16611833	16611894	MajorDMR-12-61159	3
chr3	16647846	16648011	MajorDMR-12-61160	2
chr3	16880729	16881226	MajorDMR-12-61161	7
chr3	16929989	16929995	MajorDMR-12-61162	2
chr3	16934863	16935053	MajorDMR-12-61163	2
chr3	16939734	16939754	MajorDMR-12-61164	2
chr3	16981259	16981384	MajorDMR-12-61165	4
chr3	17057289	17057425	MajorDMR-12-61166	3
chr3	17067321	17067636	MajorDMR-12-61167	3
chr3	17082279	17082676	MajorDMR-12-61168	5
chr3	17097105	17097643	MajorDMR-12-61169	4
chr3	17098663	17099280	MajorDMR-12-61170	3
chr3	17104391	17104417	MajorDMR-12-61171	3
chr3	17115864	17115972	MajorDMR-12-61172	2
chr3	17177794	17177991	MajorDMR-12-61173	3
chr3	17189925	17190151	MajorDMR-12-61174	4
chr3	17211018	17211139	MajorDMR-12-61175	2
chr3	17220972	17221198	MajorDMR-12-61176	3
chr3	17223813	17223983	MajorDMR-12-61177	2
chr3	17247975	17248014	MajorDMR-12-61178	2
chr3	17279266	17279299	MajorDMR-12-61179	2
chr3	17377553	17378282	MajorDMR-12-61180	5
chr3	17380628	17380767	MajorDMR-12-61181	2
chr3	17395992	17396109	MajorDMR-12-61182	3
chr3	17400921	17401362	MajorDMR-12-61183	2
chr3	17505661	17506024	MajorDMR-12-61184	3
chr3	17672141	17672256	MajorDMR-12-61185	3
chr3	17685211	17685452	MajorDMR-12-61186	4
chr3	17706948	17707111	MajorDMR-12-61187	3
chr3	17878330	17878356	MajorDMR-12-61188	3
chr3	17882323	17882695	MajorDMR-12-61189	2
chr3	17915217	17915301	MajorDMR-12-61190	2
chr3	17976862	17977422	MajorDMR-12-61191	6
chr3	17988122	17988296	MajorDMR-12-61192	4
chr3	18104224	18104652	MajorDMR-12-61193	2
chr3	18107892	18107921	MajorDMR-12-61194	2
chr3	18147439	18147572	MajorDMR-12-61195	3
chr3	18168558	18170107	MajorDMR-12-61196	13
chr3	18178641	18178761	MajorDMR-12-61197	2
chr3	18179947	18180591	MajorDMR-12-61198	4
chr3	18189899	18190131	MajorDMR-12-61199	3
chr3	18229336	18229678	MajorDMR-12-61200	2
chr3	18326519	18326524	MajorDMR-12-61201	2
chr3	18380343	18380787	MajorDMR-12-61202	6
chr3	18411126	18411607	MajorDMR-12-61203	8
chr3	18616552	18617079	MajorDMR-12-61204	4
chr3	18675509	18675698	MajorDMR-12-61205	4
chr3	18794681	18794709	MajorDMR-12-61206	2
chr3	19028431	19028467	MajorDMR-12-61207	3
chr3	19105980	19106471	MajorDMR-12-61208	5
chr3	19162498	19163648	MajorDMR-12-61209	5
chr3	19216735	19217486	MajorDMR-12-61210	4
chr3	19249123	19249157	MajorDMR-12-61211	2
chr3	19256842	19257806	MajorDMR-12-61212	6
chr3	19334418	19335133	MajorDMR-12-61213	3
chr3	19389419	19389484	MajorDMR-12-61214	2
chr3	19473861	19474551	MajorDMR-12-61215	3
chr3	20077352	20077538	MajorDMR-12-61216	2
chr3	20080258	20080534	MajorDMR-12-61217	2
chr3	20085146	20085535	MajorDMR-12-61218	2
chr3	20096345	20096371	MajorDMR-12-61219	2
chr3	20140595	20140905	MajorDMR-12-61220	5
chr3	20142594	20142870	MajorDMR-12-61221	2
chr3	20147856	20147862	MajorDMR-12-61222	2
chr3	20204981	20205178	MajorDMR-12-61223	3
chr3	20244101	20244406	MajorDMR-12-61224	5
chr3	20447421	20447493	MajorDMR-12-61225	2
chr3	20449664	20449951	MajorDMR-12-61226	3
chr3	20469886	20469949	MajorDMR-12-61227	2
chr3	20551715	20552540	MajorDMR-12-61228	6
chr3	20572122	20572252	MajorDMR-12-61229	3
chr3	20578716	20578851	MajorDMR-12-61230	2
chr3	20640145	20640222	MajorDMR-12-61231	2
chr3	20660013	20660474	MajorDMR-12-61232	4
chr3	20693890	20694334	MajorDMR-12-61233	2
chr3	20703046	20703071	MajorDMR-12-61234	2
chr3	20708395	20708688	MajorDMR-12-61235	2
chr3	20709489	20709626	MajorDMR-12-61236	3
chr3	20734394	20734483	MajorDMR-12-61237	2
chr3	20740612	20740669	MajorDMR-12-61238	3
chr3	20753331	20753759	MajorDMR-12-61239	5
chr3	20771434	20771828	MajorDMR-12-61240	2
chr3	20792563	20793366	MajorDMR-12-61241	5
chr3	20814131	20814180	MajorDMR-12-61242	2
chr3	20836533	20836779	MajorDMR-12-61243	2
chr3	20839205	20839287	MajorDMR-12-61244	2
chr3	20848907	20849150	MajorDMR-12-61245	2
chr3	20851799	20852032	MajorDMR-12-61246	2
chr3	20939516	20939880	MajorDMR-12-61247	2
chr3	20962812	20963474	MajorDMR-12-61248	6
chr3	20973876	20974043	MajorDMR-12-61249	2
chr3	21034917	21035197	MajorDMR-12-61250	2
chr3	21091039	21091644	MajorDMR-12-61251	3
chr3	21100867	21101380	MajorDMR-12-61252	4
chr3	21104710	21105042	MajorDMR-12-61253	3
chr3	21124699	21125062	MajorDMR-12-61254	3
chr3	21150437	21150899	MajorDMR-12-61255	4
chr3	21201151	21201217	MajorDMR-12-61256	2
chr3	21208520	21208883	MajorDMR-12-61257	2
chr3	21234670	21234677	MajorDMR-12-61258	2
chr3	21301510	21302014	MajorDMR-12-61259	5
chr3	21315918	21316466	MajorDMR-12-61260	3
chr3	21360936	21361221	MajorDMR-12-61261	3
chr3	21367452	21368585	MajorDMR-12-61262	7
chr3	21454664	21454902	MajorDMR-12-61263	3
chr3	21455408	21456530	MajorDMR-12-61264	5
chr3	21462292	21462894	MajorDMR-12-61265	6
chr3	21464067	21464346	MajorDMR-12-61266	3
chr3	21466613	21467003	MajorDMR-12-61267	3
chr3	21467678	21468577	MajorDMR-12-61268	7
chr3	21470918	21471510	MajorDMR-12-61269	3
chr3	21477220	21477752	MajorDMR-12-61270	4
chr3	21478310	21478694	MajorDMR-12-61271	6
chr3	21483084	21483507	MajorDMR-12-61272	3
chr3	21487211	21487473	MajorDMR-12-61273	2
chr3	21488707	21489602	MajorDMR-12-61274	5
chr3	21498877	21499167	MajorDMR-12-61275	4
chr3	21503131	21503200	MajorDMR-12-61276	2
chr3	21506077	21506646	MajorDMR-12-61277	5
chr3	21507274	21507396	MajorDMR-12-61278	2
chr3	21513562	21513718	MajorDMR-12-61279	3
chr3	21522167	21522187	MajorDMR-12-61280	2
chr3	21530528	21530921	MajorDMR-12-61281	4
chr3	21536081	21536454	MajorDMR-12-61282	2
chr3	21541445	21541472	MajorDMR-12-61283	2
chr3	21542312	21542430	MajorDMR-12-61284	2
chr3	21544399	21544693	MajorDMR-12-61285	2
chr3	21550733	21550876	MajorDMR-12-61286	2
chr3	21556094	21556302	MajorDMR-12-61287	2
chr3	21557750	21557755	MajorDMR-12-61288	2
chr3	21560472	21560486	MajorDMR-12-61289	2
chr3	21561263	21562729	MajorDMR-12-61290	6
chr3	21563891	21563957	MajorDMR-12-61291	2
chr3	21567547	21567940	MajorDMR-12-61292	2
chr3	21572869	21573676	MajorDMR-12-61293	5
chr3	21574629	21574781	MajorDMR-12-61294	5
chr3	21576945	21577171	MajorDMR-12-61295	2
chr3	21581541	21582648	MajorDMR-12-61296	6
chr3	21586310	21586448	MajorDMR-12-61297	2
chr3	21587770	21587817	MajorDMR-12-61298	2
chr3	21588605	21588790	MajorDMR-12-61299	2
chr3	21595263	21595308	MajorDMR-12-61300	2
chr3	21606136	21606169	MajorDMR-12-61301	2
chr3	21609062	21609411	MajorDMR-12-61302	4
chr3	21609998	21610098	MajorDMR-12-61303	2
chr3	21614970	21615031	MajorDMR-12-61304	2
chr3	21617629	21618430	MajorDMR-12-61305	3
chr3	21622499	21622849	MajorDMR-12-61306	3
chr3	21629229	21629638	MajorDMR-12-61307	2
chr3	21634173	21634978	MajorDMR-12-61308	5
chr3	21635522	21635862	MajorDMR-12-61309	2
chr3	21639637	21640104	MajorDMR-12-61310	3
chr3	21641721	21642207	MajorDMR-12-61311	3
chr3	21645536	21645864	MajorDMR-12-61312	2
chr3	21648705	21648784	MajorDMR-12-61313	2
chr3	21650251	21651525	MajorDMR-12-61314	8
chr3	21657356	21657755	MajorDMR-12-61315	3
chr3	21658843	21659040	MajorDMR-12-61316	2
chr3	21660745	21663399	MajorDMR-12-61317	16
chr3	21664482	21664541	MajorDMR-12-61318	2
chr3	21665066	21665648	MajorDMR-12-61319	4
chr3	21666232	21666766	MajorDMR-12-61320	3
chr3	21668949	21669588	MajorDMR-12-61321	4
chr3	21673940	21674192	MajorDMR-12-61322	4
chr3	21686605	21687182	MajorDMR-12-61323	4
chr3	21693046	21693591	MajorDMR-12-61324	3
chr3	21696420	21697000	MajorDMR-12-61325	3
chr3	21698587	21699848	MajorDMR-12-61326	10
chr3	21700958	21701044	MajorDMR-12-61327	2
chr3	21702118	21703129	MajorDMR-12-61328	4
chr3	21705190	21706664	MajorDMR-12-61329	11
chr3	21709614	21710320	MajorDMR-12-61330	6
chr3	21714268	21715573	MajorDMR-12-61331	7
chr3	21717411	21717486	MajorDMR-12-61332	3
chr3	21719867	21720653	MajorDMR-12-61333	7
chr3	21721267	21721691	MajorDMR-12-61334	5
chr3	21724936	21727052	MajorDMR-12-61335	14
chr3	21727706	21727856	MajorDMR-12-61336	3
chr3	21728632	21728869	MajorDMR-12-61337	4
chr3	21729448	21729472	MajorDMR-12-61338	2
chr3	21730885	21731353	MajorDMR-12-61339	2
chr3	21733470	21734354	MajorDMR-12-61340	3
chr3	21736060	21736758	MajorDMR-12-61341	3
chr3	21738943	21739449	MajorDMR-12-61342	3
chr3	21746978	21747048	MajorDMR-12-61343	2
chr3	21748460	21749804	MajorDMR-12-61344	9
chr3	21750334	21750830	MajorDMR-12-61345	4
chr3	21755878	21756819	MajorDMR-12-61346	4
chr3	21759106	21759264	MajorDMR-12-61347	2
chr3	21760745	21763856	MajorDMR-12-61348	22
chr3	21764442	21764989	MajorDMR-12-61349	5
chr3	21766639	21766677	MajorDMR-12-61350	2
chr3	21776457	21776575	MajorDMR-12-61351	3
chr3	21778114	21779004	MajorDMR-12-61352	4
chr3	21780449	21781445	MajorDMR-12-61353	13
chr3	21782118	21782142	MajorDMR-12-61354	2
chr3	21782945	21783738	MajorDMR-12-61355	5
chr3	21784982	21785284	MajorDMR-12-61356	3
chr3	21785814	21786893	MajorDMR-12-61357	6
chr3	21787591	21787704	MajorDMR-12-61358	6
chr3	21789993	21790877	MajorDMR-12-61359	9
chr3	21791498	21791524	MajorDMR-12-61360	2
chr3	21793532	21793762	MajorDMR-12-61361	4
chr3	21805597	21806052	MajorDMR-12-61362	2
chr3	21810488	21810527	MajorDMR-12-61363	2
chr3	21831297	21831728	MajorDMR-12-61364	2
chr3	21836781	21837014	MajorDMR-12-61365	4
chr3	21837569	21837660	MajorDMR-12-61366	2
chr3	21839903	21840092	MajorDMR-12-61367	3
chr3	21843081	21843532	MajorDMR-12-61368	5
chr3	21846920	21847276	MajorDMR-12-61369	2
chr3	21847856	21848007	MajorDMR-12-61370	4
chr3	21857574	21857720	MajorDMR-12-61371	2
chr3	21882967	21883034	MajorDMR-12-61372	3
chr3	21887244	21887347	MajorDMR-12-61373	3
chr3	21896686	21896779	MajorDMR-12-61374	2
chr3	21900813	21901688	MajorDMR-12-61375	7
chr3	21906429	21906594	MajorDMR-12-61376	3
chr3	21910043	21910626	MajorDMR-12-61377	6
chr3	21918658	21919589	MajorDMR-12-61378	9
chr3	21929958	21930026	MajorDMR-12-61379	2
chr3	21932744	21933212	MajorDMR-12-61380	2
chr3	21934906	21935111	MajorDMR-12-61381	2
chr3	21938059	21938546	MajorDMR-12-61382	3
chr3	21946036	21946153	MajorDMR-12-61383	2
chr3	21950573	21950698	MajorDMR-12-61384	4
chr3	21956053	21956264	MajorDMR-12-61385	2
chr3	21960949	21961412	MajorDMR-12-61386	2
chr3	21968836	21968949	MajorDMR-12-61387	2
chr3	21995352	21995463	MajorDMR-12-61388	2
chr3	22004243	22004673	MajorDMR-12-61389	2
chr3	22009692	22009716	MajorDMR-12-61390	2
chr3	22019219	22019883	MajorDMR-12-61391	3
chr3	22032408	22032879	MajorDMR-12-61392	6
chr3	22080574	22080600	MajorDMR-12-61393	2
chr3	22081213	22081270	MajorDMR-12-61394	2
chr3	22083862	22084866	MajorDMR-12-61395	5
chr3	22115775	22116233	MajorDMR-12-61396	2
chr3	22131580	22131610	MajorDMR-12-61397	2
chr3	22142907	22142998	MajorDMR-12-61398	3
chr3	22152556	22152747	MajorDMR-12-61399	2
chr3	22163774	22164242	MajorDMR-12-61400	3
chr3	22177542	22177586	MajorDMR-12-61401	2
chr3	22199466	22199510	MajorDMR-12-61402	2
chr3	22201863	22202330	MajorDMR-12-61403	3
chr3	22213568	22214115	MajorDMR-12-61404	4
chr3	22214799	22214836	MajorDMR-12-61405	2
chr3	22226714	22227191	MajorDMR-12-61406	5
chr3	22229488	22229651	MajorDMR-12-61407	2
chr3	22230230	22230466	MajorDMR-12-61408	3
chr3	22238953	22239036	MajorDMR-12-61409	3
chr3	22240857	22241143	MajorDMR-12-61410	3
chr3	22252953	22253344	MajorDMR-12-61411	2
chr3	22258056	22258286	MajorDMR-12-61412	3
chr3	22264338	22264374	MajorDMR-12-61413	2
chr3	22304455	22305201	MajorDMR-12-61414	3
chr3	22307028	22307334	MajorDMR-12-61415	3
chr3	22321238	22321396	MajorDMR-12-61416	2
chr3	22330805	22331193	MajorDMR-12-61417	2
chr3	22333825	22333983	MajorDMR-12-61418	2
chr3	22350831	22350969	MajorDMR-12-61419	2
chr3	22352929	22353683	MajorDMR-12-61420	4
chr3	22357621	22357831	MajorDMR-12-61421	2
chr3	22359882	22360170	MajorDMR-12-61422	3
chr3	22373724	22373760	MajorDMR-12-61423	2
chr3	22384303	22384796	MajorDMR-12-61424	2
chr3	22393481	22393893	MajorDMR-12-61425	2
chr3	22401452	22402145	MajorDMR-12-61426	4
chr3	22402955	22403895	MajorDMR-12-61427	4
chr3	22404488	22404575	MajorDMR-12-61428	2
chr3	22406806	22406960	MajorDMR-12-61429	3
chr3	22410231	22410878	MajorDMR-12-61430	3
chr3	22411489	22413342	MajorDMR-12-61431	20
chr3	22414803	22415751	MajorDMR-12-61432	12
chr3	22492852	22493225	MajorDMR-12-61433	3
chr3	22522834	22522870	MajorDMR-12-61434	2
chr3	22545223	22545357	MajorDMR-12-61435	2
chr3	22549712	22550219	MajorDMR-12-61436	3
chr3	22563031	22563487	MajorDMR-12-61437	6
chr3	22596976	22597517	MajorDMR-12-61438	4
chr3	22598166	22598617	MajorDMR-12-61439	4
chr3	22601946	22602101	MajorDMR-12-61440	2
chr3	22627375	22627709	MajorDMR-12-61441	2
chr3	22784455	22785228	MajorDMR-12-61442	9
chr3	22785747	22786755	MajorDMR-12-61443	16
chr3	22874972	22875021	MajorDMR-12-61444	2
chr3	22888222	22888814	MajorDMR-12-61445	6
chr3	22924054	22924058	MajorDMR-12-61446	2
chr3	22933474	22933725	MajorDMR-12-61447	4
chr3	22935747	22935756	MajorDMR-12-61448	2
chr3	22939097	22939196	MajorDMR-12-61449	2
chr3	22956256	22956400	MajorDMR-12-61450	3
chr3	22959348	22959711	MajorDMR-12-61451	3
chr3	23048648	23048732	MajorDMR-12-61452	2
chr3	23058877	23059807	MajorDMR-12-61453	8
chr3	23078310	23078384	MajorDMR-12-61454	2
chr3	23127085	23127194	MajorDMR-12-61455	2
chr3	23127722	23128184	MajorDMR-12-61456	3
chr3	23297448	23297655	MajorDMR-12-61457	2
chr3	23318810	23319080	MajorDMR-12-61458	4
chr3	23329699	23329885	MajorDMR-12-61459	3
chr3	23334550	23334688	MajorDMR-12-61460	4
chr3	23347611	23347822	MajorDMR-12-61461	2
chr3	23357063	23357086	MajorDMR-12-61462	2
chr3	23426720	23427636	MajorDMR-12-61463	5
chr3	23428612	23428728	MajorDMR-12-61464	2
chr3	23463330	23463383	MajorDMR-12-61465	2
chr3	23473467	23473510	MajorDMR-12-61466	2
chr3	23477863	23478224	MajorDMR-12-61467	4
chr3	23521985	23522061	MajorDMR-12-61468	4
chr3	23536386	23537017	MajorDMR-12-61469	5
chr3	23538804	23538889	MajorDMR-12-61470	2
chr3	23543908	23544029	MajorDMR-12-61471	2
chr3	23578505	23578899	MajorDMR-12-61472	5
chr3	23614961	23615270	MajorDMR-12-61473	2
chr3	23642985	23643153	MajorDMR-12-61474	2
chr3	23653237	23653330	MajorDMR-12-61475	2
chr3	23727377	23727572	MajorDMR-12-61476	3
chr3	23752183	23752457	MajorDMR-12-61477	4
chr3	23781010	23781437	MajorDMR-12-61478	3
chr3	23784806	23784813	MajorDMR-12-61479	2
chr3	23790309	23790491	MajorDMR-12-61480	3
chr3	23792933	23793007	MajorDMR-12-61481	2
chr3	23856121	23856264	MajorDMR-12-61482	2
chr3	23877372	23877569	MajorDMR-12-61483	2
chr3	23883772	23883777	MajorDMR-12-61484	2
chr3	23900414	23900449	MajorDMR-12-61485	2
chr3	23901443	23901717	MajorDMR-12-61486	4
chr3	23907647	23908069	MajorDMR-12-61487	2
chr3	23929043	23929497	MajorDMR-12-61488	3
chr3	23950777	23950829	MajorDMR-12-61489	2
chr3	23955548	23955836	MajorDMR-12-61490	3
chr3	23960289	23960941	MajorDMR-12-61491	6
chr3	23961690	23961783	MajorDMR-12-61492	2
chr3	23962788	23963183	MajorDMR-12-61493	2
chr3	23968883	23969218	MajorDMR-12-61494	5
chr3	23989329	23989767	MajorDMR-12-61495	5
chr3	23990568	23990843	MajorDMR-12-61496	4
chr3	23992304	23992324	MajorDMR-12-61497	2
chr3	23993997	23995010	MajorDMR-12-61498	5
chr3	23995736	23997574	MajorDMR-12-61499	12
chr3	23999137	24001070	MajorDMR-12-61500	8
chr3	24003442	24003633	MajorDMR-12-61501	3
chr3	24004160	24004698	MajorDMR-12-61502	4
chr3	24005462	24005639	MajorDMR-12-61503	4
chr3	24006450	24007805	MajorDMR-12-61504	6
chr3	24009081	24009347	MajorDMR-12-61505	3
chr3	24010432	24010774	MajorDMR-12-61506	4
chr3	24023620	24024034	MajorDMR-12-61507	3
chr3	24174451	24174686	MajorDMR-12-61508	4
chr3	24180178	24180509	MajorDMR-12-61509	2
chr3	24203465	24203542	MajorDMR-12-61510	4
chr3	24210999	24211056	MajorDMR-12-61511	2
chr3	24335271	24335296	MajorDMR-12-61512	2
chr3	24337817	24338175	MajorDMR-12-61513	7
chr3	24348053	24348275	MajorDMR-12-61514	3
chr3	24348946	24348963	MajorDMR-12-61515	2
chr3	24380958	24381128	MajorDMR-12-61516	3
chr3	24442279	24442661	MajorDMR-12-61517	3
chr3	24458021	24458151	MajorDMR-12-61518	3
chr3	24477864	24478226	MajorDMR-12-61519	7
chr3	24490941	24491330	MajorDMR-12-61520	4
chr3	24511973	24511998	MajorDMR-12-61521	2
chr3	24522857	24522950	MajorDMR-12-61522	2
chr3	24537468	24537655	MajorDMR-12-61523	4
chr3	24553087	24553117	MajorDMR-12-61524	2
chr3	24555478	24555939	MajorDMR-12-61525	4
chr3	24567912	24568383	MajorDMR-12-61526	3
chr3	24574851	24575682	MajorDMR-12-61527	8
chr3	24580426	24580588	MajorDMR-12-61528	2
chr3	24582412	24582519	MajorDMR-12-61529	2
chr3	24587270	24587976	MajorDMR-12-61530	6
chr3	24590021	24590050	MajorDMR-12-61531	2
chr3	24689566	24689686	MajorDMR-12-61532	2
chr3	24758050	24758644	MajorDMR-12-61533	3
chr3	24763207	24764359	MajorDMR-12-61534	10
chr3	24767026	24767079	MajorDMR-12-61535	2
chr3	24787282	24787770	MajorDMR-12-61536	4
chr3	24790282	24790617	MajorDMR-12-61537	7
chr3	24828777	24828938	MajorDMR-12-61538	4
chr3	24835516	24835662	MajorDMR-12-61539	4
chr3	24838612	24838939	MajorDMR-12-61540	2
chr3	24872826	24872995	MajorDMR-12-61541	4
chr3	24953488	24954130	MajorDMR-12-61542	5
chr3	24964600	24964951	MajorDMR-12-61543	3
chr3	25028059	25028562	MajorDMR-12-61544	10
chr3	25062439	25062454	MajorDMR-12-61545	2
chr3	25078596	25078807	MajorDMR-12-61546	4
chr3	25115820	25115826	MajorDMR-12-61547	2
chr3	25132400	25132510	MajorDMR-12-61548	2
chr3	25145016	25145071	MajorDMR-12-61549	2
chr3	25153355	25153363	MajorDMR-12-61550	2
chr3	25166699	25166974	MajorDMR-12-61551	4
chr3	25168868	25168982	MajorDMR-12-61552	2
chr3	25249555	25249953	MajorDMR-12-61553	2
chr3	25329844	25329958	MajorDMR-12-61554	3
chr3	25380899	25381029	MajorDMR-12-61555	3
chr3	25397387	25397633	MajorDMR-12-61556	2
chr3	25474871	25474916	MajorDMR-12-61557	2
chr3	25479525	25479684	MajorDMR-12-61558	2
chr3	25498978	25499401	MajorDMR-12-61559	4
chr3	25525355	25526368	MajorDMR-12-61560	5
chr3	25545381	25545911	MajorDMR-12-61561	4
chr3	25550660	25551419	MajorDMR-12-61562	10
chr3	25552151	25552693	MajorDMR-12-61563	4
chr3	25562687	25563229	MajorDMR-12-61564	4
chr3	25565267	25565778	MajorDMR-12-61565	3
chr3	25579185	25579198	MajorDMR-12-61566	2
chr3	25581740	25581985	MajorDMR-12-61567	3
chr3	25582968	25583390	MajorDMR-12-61568	3
chr3	25631605	25631643	MajorDMR-12-61569	2
chr3	25640392	25640815	MajorDMR-12-61570	2
chr3	25678177	25678257	MajorDMR-12-61571	2
chr3	25694386	25694832	MajorDMR-12-61572	2
chr3	25701417	25702202	MajorDMR-12-61573	4
chr3	25772042	25772186	MajorDMR-12-61574	3
chr3	25843324	25843644	MajorDMR-12-61575	2
chr3	25899055	25899363	MajorDMR-12-61576	3
chr3	25904728	25904940	MajorDMR-12-61577	3
chr3	25989219	25989287	MajorDMR-12-61578	2
chr3	26018760	26019235	MajorDMR-12-61579	2
chr3	26126414	26126638	MajorDMR-12-61580	3
chr3	26145912	26146003	MajorDMR-12-61581	2
chr3	26146912	26147359	MajorDMR-12-61582	3
chr3	26404014	26404131	MajorDMR-12-61583	3
chr3	26448361	26448402	MajorDMR-12-61584	2
chr3	26613200	26613690	MajorDMR-12-61585	2
chr3	26655509	26655860	MajorDMR-12-61586	2
chr3	26887893	26887922	MajorDMR-12-61587	2
chr3	27115740	27116400	MajorDMR-12-61588	6
chr3	27121309	27121616	MajorDMR-12-61589	3
chr3	27229323	27229630	MajorDMR-12-61590	2
chr3	27279623	27279729	MajorDMR-12-61591	2
chr3	27335438	27335894	MajorDMR-12-61592	4
chr3	27368231	27368366	MajorDMR-12-61593	4
chr3	27491737	27492184	MajorDMR-12-61594	3
chr3	27522980	27523027	MajorDMR-12-61595	2
chr3	27524176	27524242	MajorDMR-12-61596	4
chr3	27526591	27528133	MajorDMR-12-61597	17
chr3	27565341	27565788	MajorDMR-12-61598	2
chr3	27652693	27653169	MajorDMR-12-61599	8
chr3	27657602	27657773	MajorDMR-12-61600	4
chr3	27717001	27717501	MajorDMR-12-61601	4
chr3	27723208	27723303	MajorDMR-12-61602	3
chr3	27759144	27759255	MajorDMR-12-61603	5
chr3	27760227	27762136	MajorDMR-12-61604	20
chr3	27767839	27768337	MajorDMR-12-61605	6
chr3	28001600	28001957	MajorDMR-12-61606	2
chr3	28009536	28009588	MajorDMR-12-61607	2
chr3	28094507	28094635	MajorDMR-12-61608	2
chr3	28101034	28101406	MajorDMR-12-61609	2
chr3	28241980	28241996	MajorDMR-12-61610	2
chr3	28283829	28283866	MajorDMR-12-61611	2
chr3	28293871	28294010	MajorDMR-12-61612	3
chr3	28306914	28307102	MajorDMR-12-61613	2
chr3	28321425	28321506	MajorDMR-12-61614	2
chr3	28344459	28344594	MajorDMR-12-61615	2
chr3	28357401	28357933	MajorDMR-12-61616	4
chr3	28369836	28369949	MajorDMR-12-61617	2
chr3	28615211	28615892	MajorDMR-12-61618	4
chr3	28618476	28619770	MajorDMR-12-61619	8
chr3	28631893	28631933	MajorDMR-12-61620	2
chr3	28632600	28632612	MajorDMR-12-61621	2
chr3	28648131	28648795	MajorDMR-12-61622	3
chr3	28652436	28652600	MajorDMR-12-61623	2
chr3	28657416	28658106	MajorDMR-12-61624	4
chr3	28679102	28679412	MajorDMR-12-61625	4
chr3	28704286	28704548	MajorDMR-12-61626	4
chr3	28705323	28706204	MajorDMR-12-61627	4
chr3	28707386	28707476	MajorDMR-12-61628	3
chr3	28709691	28709730	MajorDMR-12-61629	2
chr3	28719184	28719941	MajorDMR-12-61630	9
chr3	28740897	28741289	MajorDMR-12-61631	3
chr3	28754034	28754317	MajorDMR-12-61632	2
chr3	28766018	28766079	MajorDMR-12-61633	2
chr3	28767253	28767369	MajorDMR-12-61634	2
chr3	28793041	28793539	MajorDMR-12-61635	4
chr3	28818765	28819466	MajorDMR-12-61636	5
chr3	28888475	28889459	MajorDMR-12-61637	17
chr3	28923148	28923233	MajorDMR-12-61638	2
chr3	28955150	28955641	MajorDMR-12-61639	2
chr3	28957717	28959249	MajorDMR-12-61640	19
chr3	29016121	29016351	MajorDMR-12-61641	5
chr3	29031308	29031437	MajorDMR-12-61642	2
chr3	29070299	29070727	MajorDMR-12-61643	2
chr3	29181799	29182932	MajorDMR-12-61644	7
chr3	29186182	29186549	MajorDMR-12-61645	2
chr3	29221359	29221437	MajorDMR-12-61646	2
chr3	29308671	29308956	MajorDMR-12-61647	5
chr3	29318891	29318939	MajorDMR-12-61648	2
chr3	29320987	29321353	MajorDMR-12-61649	4
chr3	29323262	29325170	MajorDMR-12-61650	28
chr3	29329124	29329515	MajorDMR-12-61651	2
chr3	29341591	29341661	MajorDMR-12-61652	2
chr3	29371997	29372324	MajorDMR-12-61653	2
chr3	29373720	29374045	MajorDMR-12-61654	2
chr3	29380721	29380951	MajorDMR-12-61655	4
chr3	29412156	29412586	MajorDMR-12-61656	3
chr3	29424121	29424256	MajorDMR-12-61657	3
chr3	29440631	29441037	MajorDMR-12-61658	2
chr3	29468162	29468278	MajorDMR-12-61659	2
chr3	29470587	29471162	MajorDMR-12-61660	4
chr3	29494962	29494970	MajorDMR-12-61661	2
chr3	29516180	29516639	MajorDMR-12-61662	3
chr3	29568451	29568921	MajorDMR-12-61663	2
chr3	29571651	29571750	MajorDMR-12-61664	3
chr3	29572823	29573501	MajorDMR-12-61665	9
chr3	29578085	29578125	MajorDMR-12-61666	2
chr3	29623159	29624689	MajorDMR-12-61667	7
chr3	29684231	29685051	MajorDMR-12-61668	11
chr3	29685985	29686048	MajorDMR-12-61669	2
chr3	29715511	29715906	MajorDMR-12-61670	2
chr3	29762289	29762388	MajorDMR-12-61671	2
chr3	29777758	29778016	MajorDMR-12-61672	3
chr3	29800357	29800669	MajorDMR-12-61673	4
chr3	29805986	29806397	MajorDMR-12-61674	2
chr3	29897206	29897298	MajorDMR-12-61675	2
chr3	29909986	29910041	MajorDMR-12-61676	2
chr3	29944923	29945376	MajorDMR-12-61677	2
chr3	29991590	29992164	MajorDMR-12-61678	9
chr3	30000137	30000214	MajorDMR-12-61679	2
chr3	30044164	30044373	MajorDMR-12-61680	3
chr3	30071420	30071451	MajorDMR-12-61681	2
chr3	30159885	30159973	MajorDMR-12-61682	3
chr3	30349619	30349909	MajorDMR-12-61683	2
chr3	30433183	30433278	MajorDMR-12-61684	2
chr3	30462401	30462898	MajorDMR-12-61685	2
chr3	30706492	30706881	MajorDMR-12-61686	3
chr3	30709251	30709692	MajorDMR-12-61687	2
chr3	30730518	30730539	MajorDMR-12-61688	3
chr3	30731532	30732102	MajorDMR-12-61689	4
chr3	30738413	30738654	MajorDMR-12-61690	2
chr3	30759644	30759760	MajorDMR-12-61691	4
chr3	30849237	30849706	MajorDMR-12-61692	2
chr3	30950098	30950764	MajorDMR-12-61693	6
chr3	30976360	30976802	MajorDMR-12-61694	2
chr3	30996929	30997243	MajorDMR-12-61695	2
chr3	31095626	31096005	MajorDMR-12-61696	6
chr3	31140975	31141180	MajorDMR-12-61697	4
chr3	31152114	31152387	MajorDMR-12-61698	4
chr3	31277876	31277940	MajorDMR-12-61699	2
chr3	31452085	31452136	MajorDMR-12-61700	2
chr3	31477028	31477087	MajorDMR-12-61701	2
chr3	31515567	31515616	MajorDMR-12-61702	2
chr3	31572494	31572696	MajorDMR-12-61703	4
chr3	31577465	31577897	MajorDMR-12-61704	2
chr3	31588964	31589125	MajorDMR-12-61705	4
chr3	31621516	31621691	MajorDMR-12-61706	4
chr3	31626221	31626351	MajorDMR-12-61707	2
chr3	31665619	31665701	MajorDMR-12-61708	3
chr3	31696989	31697028	MajorDMR-12-61709	2
chr3	31705286	31705290	MajorDMR-12-61710	2
chr3	31713164	31713526	MajorDMR-12-61711	2
chr3	31720478	31720489	MajorDMR-12-61712	2
chr3	31727618	31728028	MajorDMR-12-61713	3
chr3	31732542	31732790	MajorDMR-12-61714	4
chr3	31741304	31741667	MajorDMR-12-61715	3
chr3	31745629	31745795	MajorDMR-12-61716	3
chr3	31750567	31750826	MajorDMR-12-61717	6
chr3	31755452	31756017	MajorDMR-12-61718	3
chr3	31757327	31757362	MajorDMR-12-61719	2
chr3	31758460	31758510	MajorDMR-12-61720	2
chr3	31759442	31759855	MajorDMR-12-61721	4
chr3	31765308	31765631	MajorDMR-12-61722	4
chr3	31766480	31766926	MajorDMR-12-61723	3
chr3	31774155	31775395	MajorDMR-12-61724	14
chr3	31779910	31780034	MajorDMR-12-61725	3
chr3	31793086	31793549	MajorDMR-12-61726	2
chr3	31804536	31804543	MajorDMR-12-61727	2
chr3	31814428	31815278	MajorDMR-12-61728	6
chr3	31826954	31827114	MajorDMR-12-61729	3
chr3	31831624	31832150	MajorDMR-12-61730	5
chr3	31861942	31861951	MajorDMR-12-61731	2
chr3	31881571	31881948	MajorDMR-12-61732	5
chr3	31885237	31885330	MajorDMR-12-61733	3
chr3	31892186	31893070	MajorDMR-12-61734	9
chr3	31915098	31915202	MajorDMR-12-61735	2
chr3	31923616	31924660	MajorDMR-12-61736	9
chr3	31935816	31936042	MajorDMR-12-61737	2
chr3	31936555	31936649	MajorDMR-12-61738	2
chr3	31943094	31943219	MajorDMR-12-61739	2
chr3	31995918	31995962	MajorDMR-12-61740	3
chr3	32003468	32003486	MajorDMR-12-61741	3
chr3	32010451	32010458	MajorDMR-12-61742	2
chr3	32018353	32018663	MajorDMR-12-61743	2
chr3	32020072	32020917	MajorDMR-12-61744	6
chr3	32021518	32021560	MajorDMR-12-61745	5
chr3	32023474	32023612	MajorDMR-12-61746	2
chr3	32044535	32044683	MajorDMR-12-61747	4
chr3	32068099	32068293	MajorDMR-12-61748	4
chr3	32170897	32171101	MajorDMR-12-61749	2
chr3	32175000	32175118	MajorDMR-12-61750	2
chr3	32199139	32199738	MajorDMR-12-61751	7
chr3	32202427	32202553	MajorDMR-12-61752	2
chr3	32268488	32269031	MajorDMR-12-61753	3
chr3	32274140	32274194	MajorDMR-12-61754	2
chr3	32279432	32279560	MajorDMR-12-61755	4
chr3	32326338	32326407	MajorDMR-12-61756	2
chr3	32332383	32332395	MajorDMR-12-61757	2
chr3	32342680	32343578	MajorDMR-12-61758	6
chr3	32351354	32351997	MajorDMR-12-61759	4
chr3	32352532	32352665	MajorDMR-12-61760	4
chr3	32353196	32353316	MajorDMR-12-61761	2
chr3	32362499	32362838	MajorDMR-12-61762	7
chr3	32366733	32366967	MajorDMR-12-61763	2
chr3	32367660	32367675	MajorDMR-12-61764	2
chr3	32502053	32502211	MajorDMR-12-61765	6
chr3	32529879	32530107	MajorDMR-12-61766	3
chr3	32539772	32541662	MajorDMR-12-61767	10
chr3	32542239	32543044	MajorDMR-12-61768	14
chr3	32559491	32559686	MajorDMR-12-61769	5
chr3	32567948	32568171	MajorDMR-12-61770	3
chr3	32609190	32609259	MajorDMR-12-61771	2
chr3	32655256	32656162	MajorDMR-12-61772	6
chr3	32658637	32658695	MajorDMR-12-61773	2
chr3	32662286	32662406	MajorDMR-12-61774	2
chr3	32721950	32722020	MajorDMR-12-61775	2
chr3	32741709	32741986	MajorDMR-12-61776	7
chr3	32773050	32773071	MajorDMR-12-61777	2
chr3	32794232	32794865	MajorDMR-12-61778	14
chr3	32856611	32856760	MajorDMR-12-61779	2
chr3	32860552	32861509	MajorDMR-12-61780	6
chr3	32862725	32863575	MajorDMR-12-61781	21
chr3	32868545	32868553	MajorDMR-12-61782	2
chr3	32881824	32881908	MajorDMR-12-61783	2
chr3	32891452	32892089	MajorDMR-12-61784	6
chr3	32915018	32915219	MajorDMR-12-61785	3
chr3	32962195	32962267	MajorDMR-12-61786	2
chr3	33066917	33067576	MajorDMR-12-61787	25
chr3	33086227	33086648	MajorDMR-12-61788	3
chr3	33104375	33104601	MajorDMR-12-61789	4
chr3	33111425	33111513	MajorDMR-12-61790	2
chr3	33136909	33137401	MajorDMR-12-61791	2
chr3	33156495	33156635	MajorDMR-12-61792	2
chr3	33158929	33159000	MajorDMR-12-61793	2
chr3	33162728	33162829	MajorDMR-12-61794	3
chr3	33179608	33179684	MajorDMR-12-61795	2
chr3	33200378	33200672	MajorDMR-12-61796	6
chr3	33281986	33282442	MajorDMR-12-61797	2
chr3	33303595	33303663	MajorDMR-12-61798	2
chr3	33406097	33406434	MajorDMR-12-61799	5
chr3	33411857	33411905	MajorDMR-12-61800	3
chr3	33413999	33414278	MajorDMR-12-61801	2
chr3	33429386	33430277	MajorDMR-12-61802	4
chr3	33437677	33437770	MajorDMR-12-61803	4
chr3	33452512	33452610	MajorDMR-12-61804	2
chr3	33470293	33470325	MajorDMR-12-61805	2
chr3	33476397	33476473	MajorDMR-12-61806	2
chr3	33479297	33479431	MajorDMR-12-61807	2
chr3	33558396	33558601	MajorDMR-12-61808	2
chr3	33674811	33674895	MajorDMR-12-61809	2
chr3	33678939	33678975	MajorDMR-12-61810	2
chr3	33681171	33681526	MajorDMR-12-61811	3
chr3	33698384	33698618	MajorDMR-12-61812	2
chr3	33925903	33925911	MajorDMR-12-61813	2
chr3	34143950	34143976	MajorDMR-12-61814	3
chr3	34249560	34249886	MajorDMR-12-61815	2
chr3	34322304	34322661	MajorDMR-12-61816	2
chr3	34617208	34617926	MajorDMR-12-61817	5
chr3	34764877	34764989	MajorDMR-12-61818	5
chr3	34841350	34841583	MajorDMR-12-61819	2
chr3	34954982	34955165	MajorDMR-12-61820	2
chr3	35379889	35379978	MajorDMR-12-61821	2
chr3	35570082	35570527	MajorDMR-12-61822	2
chr3	35814335	35814697	MajorDMR-12-61823	2
chr3	35830731	35831092	MajorDMR-12-61824	2
chr3	36120767	36121432	MajorDMR-12-61825	5
chr3	36160819	36160866	MajorDMR-12-61826	2
chr3	36309684	36309964	MajorDMR-12-61827	4
chr3	36352721	36353107	MajorDMR-12-61828	3
chr3	36450650	36451007	MajorDMR-12-61829	4
chr3	36456880	36457092	MajorDMR-12-61830	2
chr3	36497194	36497215	MajorDMR-12-61831	2
chr3	36562046	36562428	MajorDMR-12-61832	2
chr3	36567258	36567435	MajorDMR-12-61833	2
chr3	36767756	36768583	MajorDMR-12-61834	4
chr3	36855626	36855655	MajorDMR-12-61835	2
chr3	36880658	36881160	MajorDMR-12-61836	2
chr3	36887697	36888276	MajorDMR-12-61837	9
chr3	36900943	36901070	MajorDMR-12-61838	2
chr3	36961261	36961478	MajorDMR-12-61839	2
chr3	36992689	36992925	MajorDMR-12-61840	3
chr3	37030091	37030793	MajorDMR-12-61841	5
chr3	37032788	37033173	MajorDMR-12-61842	3
chr3	37068555	37068622	MajorDMR-12-61843	2
chr3	37095021	37095098	MajorDMR-12-61844	3
chr3	37119914	37119939	MajorDMR-12-61845	2
chr3	37124201	37124586	MajorDMR-12-61846	2
chr3	37133759	37133917	MajorDMR-12-61847	3
chr3	37142489	37142548	MajorDMR-12-61848	2
chr3	37160308	37160689	MajorDMR-12-61849	2
chr3	37190305	37190327	MajorDMR-12-61850	2
chr3	37190863	37190990	MajorDMR-12-61851	2
chr3	37192354	37192743	MajorDMR-12-61852	2
chr3	37196212	37196459	MajorDMR-12-61853	2
chr3	37211755	37212085	MajorDMR-12-61854	2
chr3	37212770	37213261	MajorDMR-12-61855	3
chr3	37239495	37240103	MajorDMR-12-61856	6
chr3	37265958	37267120	MajorDMR-12-61857	13
chr3	37284188	37284267	MajorDMR-12-61858	2
chr3	37361439	37361585	MajorDMR-12-61859	2
chr3	37363167	37363343	MajorDMR-12-61860	2
chr3	37468681	37468753	MajorDMR-12-61861	2
chr3	37499848	37500147	MajorDMR-12-61862	4
chr3	37548809	37548844	MajorDMR-12-61863	2
chr3	37567929	37568454	MajorDMR-12-61864	10
chr3	37572274	37572344	MajorDMR-12-61865	2
chr3	37578759	37578855	MajorDMR-12-61866	2
chr3	37579732	37579848	MajorDMR-12-61867	2
chr3	37593569	37594489	MajorDMR-12-61868	8
chr3	37617344	37617361	MajorDMR-12-61869	2
chr3	37627723	37628241	MajorDMR-12-61870	4
chr3	37737942	37738443	MajorDMR-12-61871	2
chr3	37814555	37814971	MajorDMR-12-61872	5
chr3	37815604	37815885	MajorDMR-12-61873	6
chr3	37824645	37824789	MajorDMR-12-61874	6
chr3	37895286	37895322	MajorDMR-12-61875	2
chr3	37932918	37932955	MajorDMR-12-61876	2
chr3	37939356	37939925	MajorDMR-12-61877	4
chr3	37958612	37959455	MajorDMR-12-61878	7
chr3	37966049	37966245	MajorDMR-12-61879	2
chr3	37985543	37985549	MajorDMR-12-61880	2
chr3	38017115	38017293	MajorDMR-12-61881	2
chr3	38022110	38022165	MajorDMR-12-61882	4
chr3	38046250	38046860	MajorDMR-12-61883	6
chr3	38065565	38065851	MajorDMR-12-61884	4
chr3	38067349	38067450	MajorDMR-12-61885	2
chr3	38089529	38090182	MajorDMR-12-61886	3
chr3	38160452	38160581	MajorDMR-12-61887	4
chr3	38358950	38359051	MajorDMR-12-61888	2
chr3	38413346	38413407	MajorDMR-12-61889	3
chr3	38467610	38467614	MajorDMR-12-61890	2
chr3	38532971	38533331	MajorDMR-12-61891	6
chr3	38534508	38535488	MajorDMR-12-61892	7
chr3	38560008	38560014	MajorDMR-12-61893	2
chr3	38573654	38573864	MajorDMR-12-61894	2
chr3	38583763	38584263	MajorDMR-12-61895	5
chr3	38616345	38616934	MajorDMR-12-61896	12
chr3	38620647	38620966	MajorDMR-12-61897	9
chr3	38622516	38622757	MajorDMR-12-61898	11
chr3	38624539	38624600	MajorDMR-12-61899	2
chr3	38643433	38643743	MajorDMR-12-61900	4
chr3	38654000	38654033	MajorDMR-12-61901	3
chr3	38661838	38662073	MajorDMR-12-61902	4
chr3	38674151	38674271	MajorDMR-12-61903	4
chr3	38678490	38678634	MajorDMR-12-61904	5
chr3	38681531	38681579	MajorDMR-12-61905	3
chr3	38684296	38684621	MajorDMR-12-61906	7
chr3	38690210	38690584	MajorDMR-12-61907	15
chr3	38816062	38816107	MajorDMR-12-61908	2
chr3	38820316	38820518	MajorDMR-12-61909	2
chr3	38821694	38821853	MajorDMR-12-61910	2
chr3	38951596	38951766	MajorDMR-12-61911	2
chr3	39097348	39097909	MajorDMR-12-61912	3
chr3	39104555	39104641	MajorDMR-12-61913	3
chr3	39117758	39117917	MajorDMR-12-61914	2
chr3	39130647	39130741	MajorDMR-12-61915	3
chr3	39147107	39147137	MajorDMR-12-61916	3
chr3	39185671	39186061	MajorDMR-12-61917	2
chr3	39187630	39187689	MajorDMR-12-61918	3
chr3	39277239	39277251	MajorDMR-12-61919	2
chr3	39349459	39349755	MajorDMR-12-61920	4
chr3	39414000	39414059	MajorDMR-12-61921	2
chr3	39470485	39470932	MajorDMR-12-61922	2
chr3	39571348	39571374	MajorDMR-12-61923	3
chr3	39610422	39610853	MajorDMR-12-61924	2
chr3	39780935	39781012	MajorDMR-12-61925	2
chr3	39861648	39862124	MajorDMR-12-61926	2
chr3	39892295	39892443	MajorDMR-12-61927	2
chr3	40023837	40024145	MajorDMR-12-61928	4
chr3	40087942	40088244	MajorDMR-12-61929	2
chr3	40161986	40162466	MajorDMR-12-61930	3
chr3	40171384	40171569	MajorDMR-12-61931	3
chr3	40185357	40185538	MajorDMR-12-61932	3
chr3	40354527	40354921	MajorDMR-12-61933	4
chr3	40355670	40355980	MajorDMR-12-61934	2
chr3	40378890	40378913	MajorDMR-12-61935	2
chr3	40383567	40383598	MajorDMR-12-61936	2
chr3	40406375	40406467	MajorDMR-12-61937	2
chr3	40429416	40429738	MajorDMR-12-61938	5
chr3	40430401	40430642	MajorDMR-12-61939	2
chr3	40437724	40438168	MajorDMR-12-61940	2
chr3	40444136	40444427	MajorDMR-12-61941	3
chr3	40453835	40454619	MajorDMR-12-61942	4
chr3	40457250	40457454	MajorDMR-12-61943	2
chr3	40501406	40501472	MajorDMR-12-61944	2
chr3	40626485	40626657	MajorDMR-12-61945	3
chr3	40640890	40640905	MajorDMR-12-61946	2
chr3	40704995	40705374	MajorDMR-12-61947	2
chr3	40739683	40739995	MajorDMR-12-61948	2
chr3	40753420	40753425	MajorDMR-12-61949	2
chr3	41037903	41038254	MajorDMR-12-61950	4
chr3	41040456	41040867	MajorDMR-12-61951	5
chr3	41053940	41054049	MajorDMR-12-61952	2
chr3	41070002	41070218	MajorDMR-12-61953	2
chr3	41125581	41125678	MajorDMR-12-61954	2
chr3	41155256	41156000	MajorDMR-12-61955	7
chr3	41177470	41177758	MajorDMR-12-61956	2
chr3	41195353	41195452	MajorDMR-12-61957	2
chr3	41235374	41236817	MajorDMR-12-61958	13
chr3	41242776	41242953	MajorDMR-12-61959	2
chr3	41245453	41245837	MajorDMR-12-61960	3
chr3	41246792	41247820	MajorDMR-12-61961	13
chr3	41248433	41248714	MajorDMR-12-61962	3
chr3	41250771	41251362	MajorDMR-12-61963	4
chr3	41253261	41253857	MajorDMR-12-61964	3
chr3	41254571	41254618	MajorDMR-12-61965	2
chr3	41259399	41259534	MajorDMR-12-61966	3
chr3	41264100	41264216	MajorDMR-12-61967	3
chr3	41278078	41278142	MajorDMR-12-61968	3
chr3	41289049	41289164	MajorDMR-12-61969	2
chr3	41343974	41344982	MajorDMR-12-61970	6
chr3	41348237	41348738	MajorDMR-12-61971	3
chr3	41460502	41460899	MajorDMR-12-61972	5
chr3	41614322	41614358	MajorDMR-12-61973	2
chr3	41622027	41622280	MajorDMR-12-61974	6
chr3	41624655	41624827	MajorDMR-12-61975	2
chr3	41670696	41671013	MajorDMR-12-61976	2
chr3	41725574	41725869	MajorDMR-12-61977	4
chr3	41735385	41735756	MajorDMR-12-61978	4
chr3	41795882	41796201	MajorDMR-12-61979	4
chr3	41808759	41810134	MajorDMR-12-61980	6
chr3	41810802	41811084	MajorDMR-12-61981	3
chr3	41823322	41823640	MajorDMR-12-61982	2
chr3	41886224	41886736	MajorDMR-12-61983	4
chr3	42010244	42010303	MajorDMR-12-61984	2
chr3	42051990	42052290	MajorDMR-12-61985	3
chr3	42063859	42064056	MajorDMR-12-61986	2
chr3	42067818	42068142	MajorDMR-12-61987	2
chr3	42074279	42074817	MajorDMR-12-61988	14
chr3	42086159	42086287	MajorDMR-12-61989	2
chr3	42089980	42090024	MajorDMR-12-61990	2
chr3	42102755	42103480	MajorDMR-12-61991	5
chr3	42104707	42104760	MajorDMR-12-61992	3
chr3	42108565	42109292	MajorDMR-12-61993	6
chr3	42111121	42111172	MajorDMR-12-61994	2
chr3	42121638	42121983	MajorDMR-12-61995	8
chr3	42124455	42124473	MajorDMR-12-61996	2
chr3	42127339	42127573	MajorDMR-12-61997	2
chr3	42140620	42141042	MajorDMR-12-61998	4
chr3	42142743	42143032	MajorDMR-12-61999	2
chr3	42160523	42160691	MajorDMR-12-62000	2
chr3	42170552	42170832	MajorDMR-12-62001	2
chr3	42208556	42208916	MajorDMR-12-62002	3
chr3	42216721	42217886	MajorDMR-12-62003	8
chr3	42219115	42219521	MajorDMR-12-62004	9
chr3	42223972	42224045	MajorDMR-12-62005	3
chr3	42224691	42225003	MajorDMR-12-62006	3
chr3	42229548	42229624	MajorDMR-12-62007	2
chr3	42241916	42241948	MajorDMR-12-62008	2
chr3	42252937	42253044	MajorDMR-12-62009	4
chr3	42301607	42302428	MajorDMR-12-62010	6
chr3	42378694	42378700	MajorDMR-12-62011	2
chr3	42441900	42442506	MajorDMR-12-62012	3
chr3	42466598	42466651	MajorDMR-12-62013	2
chr3	42476583	42476781	MajorDMR-12-62014	2
chr3	42480665	42481118	MajorDMR-12-62015	6
chr3	42518329	42518462	MajorDMR-12-62016	3
chr3	42598510	42598516	MajorDMR-12-62017	2
chr3	42603807	42604399	MajorDMR-12-62018	3
chr3	42631641	42631654	MajorDMR-12-62019	2
chr3	42647503	42647793	MajorDMR-12-62020	2
chr3	42684014	42684070	MajorDMR-12-62021	4
chr3	42693486	42694005	MajorDMR-12-62022	3
chr3	42699822	42700317	MajorDMR-12-62023	11
chr3	42707669	42707940	MajorDMR-12-62024	3
chr3	42715908	42715963	MajorDMR-12-62025	2
chr3	42724561	42725513	MajorDMR-12-62026	12
chr3	42726081	42727015	MajorDMR-12-62027	9
chr3	42732660	42732802	MajorDMR-12-62028	2
chr3	42769057	42769170	MajorDMR-12-62029	2
chr3	42841226	42841405	MajorDMR-12-62030	2
chr3	42842271	42842826	MajorDMR-12-62031	7
chr3	42843377	42844348	MajorDMR-12-62032	7
chr3	42872089	42873120	MajorDMR-12-62033	4
chr3	42881072	42881669	MajorDMR-12-62034	5
chr3	42950702	42950765	MajorDMR-12-62035	2
chr3	43007862	43007886	MajorDMR-12-62036	3
chr3	43021398	43021674	MajorDMR-12-62037	4
chr3	43038339	43038581	MajorDMR-12-62038	3
chr3	43133299	43133334	MajorDMR-12-62039	2
chr3	43134354	43134440	MajorDMR-12-62040	2
chr3	43139019	43139591	MajorDMR-12-62041	6
chr3	43140335	43140547	MajorDMR-12-62042	6
chr3	43146012	43146657	MajorDMR-12-62043	4
chr3	43168189	43168344	MajorDMR-12-62044	3
chr3	43193974	43195676	MajorDMR-12-62045	29
chr3	43204213	43204511	MajorDMR-12-62046	5
chr3	43221638	43222301	MajorDMR-12-62047	5
chr3	43273249	43273473	MajorDMR-12-62048	3
chr3	43280137	43280702	MajorDMR-12-62049	5
chr3	43325962	43326161	MajorDMR-12-62050	2
chr3	43329346	43329996	MajorDMR-12-62051	4
chr3	43330608	43331074	MajorDMR-12-62052	2
chr3	43332554	43332731	MajorDMR-12-62053	3
chr3	43343154	43343592	MajorDMR-12-62054	3
chr3	43347004	43347044	MajorDMR-12-62055	2
chr3	43356924	43357285	MajorDMR-12-62056	2
chr3	43358850	43359507	MajorDMR-12-62057	4
chr3	43360316	43361598	MajorDMR-12-62058	16
chr3	43366877	43367026	MajorDMR-12-62059	2
chr3	43368517	43368859	MajorDMR-12-62060	2
chr3	43371245	43371356	MajorDMR-12-62061	2
chr3	43384609	43385009	MajorDMR-12-62062	4
chr3	43405590	43405600	MajorDMR-12-62063	2
chr3	43408663	43408863	MajorDMR-12-62064	5
chr3	43414307	43415207	MajorDMR-12-62065	5
chr3	43442909	43443571	MajorDMR-12-62066	4
chr3	43452919	43453315	MajorDMR-12-62067	2
chr3	43464884	43464953	MajorDMR-12-62068	3
chr3	43512262	43513024	MajorDMR-12-62069	6
chr3	43515163	43515833	MajorDMR-12-62070	4
chr3	43552396	43552941	MajorDMR-12-62071	3
chr3	43567036	43567432	MajorDMR-12-62072	2
chr3	43583814	43583871	MajorDMR-12-62073	2
chr3	43586081	43586146	MajorDMR-12-62074	3
chr3	43586933	43587148	MajorDMR-12-62075	6
chr3	43607333	43607620	MajorDMR-12-62076	11
chr3	43626816	43627191	MajorDMR-12-62077	2
chr3	43662170	43662236	MajorDMR-12-62078	2
chr3	43674602	43674639	MajorDMR-12-62079	2
chr3	43720548	43720767	MajorDMR-12-62080	3
chr3	43733561	43733844	MajorDMR-12-62081	5
chr3	43735331	43735644	MajorDMR-12-62082	4
chr3	43800309	43800448	MajorDMR-12-62083	2
chr3	43811467	43811473	MajorDMR-12-62084	2
chr3	43811995	43812730	MajorDMR-12-62085	13
chr3	43831947	43832131	MajorDMR-12-62086	3
chr3	43833998	43834165	MajorDMR-12-62087	2
chr3	43928624	43928634	MajorDMR-12-62088	2
chr3	43933442	43934389	MajorDMR-12-62089	11
chr3	43970322	43970328	MajorDMR-12-62090	2
chr3	44008236	44008438	MajorDMR-12-62091	4
chr3	44041378	44041860	MajorDMR-12-62092	3
chr3	44045500	44046011	MajorDMR-12-62093	3
chr3	44060281	44062007	MajorDMR-12-62094	13
chr3	44062620	44063043	MajorDMR-12-62095	5
chr3	44065191	44066011	MajorDMR-12-62096	7
chr3	44067862	44068517	MajorDMR-12-62097	4
chr3	44071220	44072219	MajorDMR-12-62098	8
chr3	44089248	44089728	MajorDMR-12-62099	4
chr3	44093705	44093809	MajorDMR-12-62100	2
chr3	44096409	44096458	MajorDMR-12-62101	2
chr3	44098061	44098322	MajorDMR-12-62102	7
chr3	44102183	44102241	MajorDMR-12-62103	2
chr3	44105635	44105640	MajorDMR-12-62104	2
chr3	44106153	44106958	MajorDMR-12-62105	5
chr3	44108182	44108554	MajorDMR-12-62106	4
chr3	44110810	44111300	MajorDMR-12-62107	3
chr3	44122089	44122384	MajorDMR-12-62108	5
chr3	44128856	44129317	MajorDMR-12-62109	5
chr3	44131552	44131670	MajorDMR-12-62110	2
chr3	44132330	44132638	MajorDMR-12-62111	3
chr3	44134997	44135609	MajorDMR-12-62112	3
chr3	44138669	44138766	MajorDMR-12-62113	2
chr3	44143241	44143267	MajorDMR-12-62114	2
chr3	44148670	44148938	MajorDMR-12-62115	2
chr3	44184472	44184535	MajorDMR-12-62116	2
chr3	44381221	44381242	MajorDMR-12-62117	2
chr3	44393670	44394448	MajorDMR-12-62118	7
chr3	44397846	44397882	MajorDMR-12-62119	2
chr3	44398729	44399360	MajorDMR-12-62120	4
chr3	44427771	44428164	MajorDMR-12-62121	5
chr3	44509965	44510368	MajorDMR-12-62122	6
chr3	44622663	44622774	MajorDMR-12-62123	4
chr3	44669638	44670112	MajorDMR-12-62124	2
chr3	44675061	44675257	MajorDMR-12-62125	2
chr3	45024871	45024903	MajorDMR-12-62126	2
chr3	45029037	45029124	MajorDMR-12-62127	2
chr3	45038121	45038757	MajorDMR-12-62128	4
chr3	45063139	45063496	MajorDMR-12-62129	3
chr3	45160990	45161084	MajorDMR-12-62130	2
chr3	45297172	45297660	MajorDMR-12-62131	2
chr3	45353240	45353304	MajorDMR-12-62132	2
chr3	45371437	45371490	MajorDMR-12-62133	2
chr3	45540232	45540259	MajorDMR-12-62134	2
chr3	45550990	45551326	MajorDMR-12-62135	3
chr3	45587137	45587278	MajorDMR-12-62136	2
chr3	45594745	45594934	MajorDMR-12-62137	2
chr3	45601877	45601936	MajorDMR-12-62138	2
chr3	45626466	45626578	MajorDMR-12-62139	4
chr3	45649350	45649455	MajorDMR-12-62140	5
chr3	45657471	45658340	MajorDMR-12-62141	6
chr3	45678360	45678593	MajorDMR-12-62142	3
chr3	45709967	45710025	MajorDMR-12-62143	5
chr3	45712739	45712945	MajorDMR-12-62144	2
chr3	45758519	45758822	MajorDMR-12-62145	2
chr3	45761048	45761353	MajorDMR-12-62146	4
chr3	45762203	45762485	MajorDMR-12-62147	2
chr3	45776217	45776229	MajorDMR-12-62148	2
chr3	45777111	45777165	MajorDMR-12-62149	2
chr3	45799777	45800711	MajorDMR-12-62150	14
chr3	45859809	45859864	MajorDMR-12-62151	2
chr3	45953211	45953230	MajorDMR-12-62152	2
chr3	45957053	45957712	MajorDMR-12-62153	8
chr3	46006564	46006918	MajorDMR-12-62154	4
chr3	46008019	46008831	MajorDMR-12-62155	20
chr3	46011633	46011810	MajorDMR-12-62156	3
chr3	46243992	46244100	MajorDMR-12-62157	2
chr3	46296662	46296814	MajorDMR-12-62158	2
chr3	46303876	46303953	MajorDMR-12-62159	2
chr3	46374172	46374308	MajorDMR-12-62160	2
chr3	46617813	46617969	MajorDMR-12-62161	2
chr3	46622646	46622743	MajorDMR-12-62162	4
chr3	46644621	46644766	MajorDMR-12-62163	5
chr3	46651570	46651886	MajorDMR-12-62164	5
chr3	46704409	46704464	MajorDMR-12-62165	2
chr3	46747520	46747674	MajorDMR-12-62166	2
chr3	46973525	46973726	MajorDMR-12-62167	4
chr3	46976675	46977039	MajorDMR-12-62168	7
chr3	46998943	46999091	MajorDMR-12-62169	3
chr3	47000026	47000145	MajorDMR-12-62170	6
chr3	47056263	47056560	MajorDMR-12-62171	2
chr3	47072650	47072679	MajorDMR-12-62172	2
chr3	47140233	47140249	MajorDMR-12-62173	2
chr3	47181825	47182481	MajorDMR-12-62174	5
chr3	47207028	47207555	MajorDMR-12-62175	6
chr3	47307825	47308799	MajorDMR-12-62176	9
chr3	47325597	47325637	MajorDMR-12-62177	2
chr3	47341720	47341960	MajorDMR-12-62178	2
chr3	47356018	47356092	MajorDMR-12-62179	2
chr3	47356682	47357048	MajorDMR-12-62180	4
chr3	47375778	47375828	MajorDMR-12-62181	3
chr3	47453298	47453880	MajorDMR-12-62182	13
chr3	47458003	47458104	MajorDMR-12-62183	3
chr3	47482515	47482827	MajorDMR-12-62184	2
chr3	47484652	47485108	MajorDMR-12-62185	6
chr3	47537444	47537601	MajorDMR-12-62186	5
chr3	47614118	47614186	MajorDMR-12-62187	3
chr3	47616255	47616585	MajorDMR-12-62188	6
chr3	47618734	47619228	MajorDMR-12-62189	7
chr3	47645877	47646471	MajorDMR-12-62190	3
chr3	47648737	47649270	MajorDMR-12-62191	5
chr3	47654895	47655218	MajorDMR-12-62192	3
chr3	47677954	47677961	MajorDMR-12-62193	2
chr3	47701827	47701915	MajorDMR-12-62194	2
chr3	47745446	47745482	MajorDMR-12-62195	2
chr3	47746457	47746871	MajorDMR-12-62196	2
chr3	47774520	47774575	MajorDMR-12-62197	2
chr3	47783648	47784197	MajorDMR-12-62198	5
chr3	47784956	47785026	MajorDMR-12-62199	3
chr3	47791260	47791596	MajorDMR-12-62200	2
chr3	47793667	47795489	MajorDMR-12-62201	23
chr3	47796556	47796721	MajorDMR-12-62202	3
chr3	47799129	47799578	MajorDMR-12-62203	4
chr3	47808346	47808450	MajorDMR-12-62204	4
chr3	47814608	47814687	MajorDMR-12-62205	3
chr3	47820597	47820977	MajorDMR-12-62206	5
chr3	47862342	47862513	MajorDMR-12-62207	2
chr3	47878493	47879124	MajorDMR-12-62208	5
chr3	47882716	47884100	MajorDMR-12-62209	10
chr3	47888647	47888820	MajorDMR-12-62210	3
chr3	47891151	47891591	MajorDMR-12-62211	20
chr3	47894116	47895787	MajorDMR-12-62212	20
chr3	47896948	47898605	MajorDMR-12-62213	23
chr3	47906848	47906929	MajorDMR-12-62214	2
chr3	47910709	47910778	MajorDMR-12-62215	3
chr3	47913647	47915852	MajorDMR-12-62216	21
chr3	47916541	47916980	MajorDMR-12-62217	2
chr3	47931069	47931084	MajorDMR-12-62218	2
chr3	47956423	47956676	MajorDMR-12-62219	2
chr3	48025733	48025784	MajorDMR-12-62220	2
chr3	48033788	48034122	MajorDMR-12-62221	2
chr3	48039440	48039988	MajorDMR-12-62222	5
chr3	48052667	48053380	MajorDMR-12-62223	8
chr3	48080012	48080847	MajorDMR-12-62224	6
chr3	48094800	48095000	MajorDMR-12-62225	2
chr3	48177244	48177345	MajorDMR-12-62226	3
chr3	48228566	48229193	MajorDMR-12-62227	10
chr3	48230825	48230965	MajorDMR-12-62228	2
chr3	48445832	48446078	MajorDMR-12-62229	6
chr3	48467841	48468227	MajorDMR-12-62230	10
chr3	48471352	48471389	MajorDMR-12-62231	2
chr3	48510028	48510108	MajorDMR-12-62232	4
chr3	48561877	48562047	MajorDMR-12-62233	4
chr3	48633315	48633594	MajorDMR-12-62234	3
chr3	48635862	48636590	MajorDMR-12-62235	5
chr3	48644203	48644342	MajorDMR-12-62236	3
chr3	48661150	48661171	MajorDMR-12-62237	2
chr3	48674904	48674951	MajorDMR-12-62238	3
chr3	48675618	48675629	MajorDMR-12-62239	2
chr3	48694397	48694420	MajorDMR-12-62240	2
chr3	48698700	48698839	MajorDMR-12-62241	6
chr3	48724011	48724326	MajorDMR-12-62242	3
chr3	48725645	48725677	MajorDMR-12-62243	2
chr3	48733356	48734555	MajorDMR-12-62244	9
chr3	48740832	48742206	MajorDMR-12-62245	6
chr3	48744739	48745457	MajorDMR-12-62246	4
chr3	48746392	48746488	MajorDMR-12-62247	2
chr3	48747217	48747548	MajorDMR-12-62248	4
chr3	48748064	48749357	MajorDMR-12-62249	15
chr3	48826816	48827196	MajorDMR-12-62250	2
chr3	48872889	48873175	MajorDMR-12-62251	3
chr3	48885863	48886367	MajorDMR-12-62252	2
chr3	48888952	48889356	MajorDMR-12-62253	4
chr3	48950899	48951198	MajorDMR-12-62254	2
chr3	48957601	48957768	MajorDMR-12-62255	2
chr3	48972030	48972049	MajorDMR-12-62256	2
chr3	48982570	48983541	MajorDMR-12-62257	7
chr3	49003375	49003597	MajorDMR-12-62258	3
chr3	49011868	49012105	MajorDMR-12-62259	2
chr3	49026450	49026522	MajorDMR-12-62260	5
chr3	49030534	49031017	MajorDMR-12-62261	3
chr3	49045887	49045891	MajorDMR-12-62262	2
chr3	49062746	49063013	MajorDMR-12-62263	5
chr3	49090812	49091162	MajorDMR-12-62264	2
chr3	49092357	49092465	MajorDMR-12-62265	2
chr3	49094986	49095261	MajorDMR-12-62266	6
chr3	49102829	49102859	MajorDMR-12-62267	2
chr3	49114381	49114405	MajorDMR-12-62268	3
chr3	49126616	49127336	MajorDMR-12-62269	9
chr3	49128481	49128651	MajorDMR-12-62270	2
chr3	49206539	49206640	MajorDMR-12-62271	4
chr3	49268727	49268800	MajorDMR-12-62272	2
chr3	49376048	49376866	MajorDMR-12-62273	5
chr3	49380725	49381009	MajorDMR-12-62274	3
chr3	49388503	49389918	MajorDMR-12-62275	10
chr3	49394771	49394972	MajorDMR-12-62276	4
chr3	49400826	49400844	MajorDMR-12-62277	2
chr3	49421410	49421807	MajorDMR-12-62278	4
chr3	49423587	49424238	MajorDMR-12-62279	3
chr3	49459576	49460163	MajorDMR-12-62280	11
chr3	49468560	49468668	MajorDMR-12-62281	2
chr3	49481674	49481782	MajorDMR-12-62282	2
chr3	49528104	49528128	MajorDMR-12-62283	2
chr3	49531833	49532257	MajorDMR-12-62284	5
chr3	49551580	49551600	MajorDMR-12-62285	2
chr3	49594870	49595050	MajorDMR-12-62286	2
chr3	49599300	49599402	MajorDMR-12-62287	3
chr3	49602494	49602704	MajorDMR-12-62288	2
chr3	49604110	49604174	MajorDMR-12-62289	2
chr3	49607506	49607519	MajorDMR-12-62290	2
chr3	49614492	49614617	MajorDMR-12-62291	2
chr3	49615565	49615880	MajorDMR-12-62292	3
chr3	49626304	49626387	MajorDMR-12-62293	2
chr3	49673987	49674045	MajorDMR-12-62294	3
chr3	49676699	49676793	MajorDMR-12-62295	2
chr3	49681604	49681620	MajorDMR-12-62296	2
chr3	49683740	49683859	MajorDMR-12-62297	2
chr3	49684720	49685073	MajorDMR-12-62298	2
chr3	49689804	49690216	MajorDMR-12-62299	6
chr3	49692457	49692660	MajorDMR-12-62300	2
chr3	49698955	49698972	MajorDMR-12-62301	3
chr3	49704074	49704332	MajorDMR-12-62302	3
chr3	49723676	49723817	MajorDMR-12-62303	2
chr3	49756375	49756779	MajorDMR-12-62304	15
chr3	49760116	49760323	MajorDMR-12-62305	2
chr3	49775737	49775900	MajorDMR-12-62306	2
chr3	49779709	49780137	MajorDMR-12-62307	10
chr3	49786350	49786976	MajorDMR-12-62308	3
chr3	49806921	49806956	MajorDMR-12-62309	2
chr3	49813746	49813899	MajorDMR-12-62310	2
chr3	49818642	49818791	MajorDMR-12-62311	3
chr3	49910482	49910495	MajorDMR-12-62312	2
chr3	49919819	49919881	MajorDMR-12-62313	3
chr3	49954345	49954844	MajorDMR-12-62314	5
chr3	49974640	49974669	MajorDMR-12-62315	3
chr3	50004611	50005115	MajorDMR-12-62316	5
chr3	50009081	50009255	MajorDMR-12-62317	4
chr3	50029854	50030032	MajorDMR-12-62318	2
chr3	50030553	50030778	MajorDMR-12-62319	2
chr3	50153115	50153168	MajorDMR-12-62320	2
chr3	50157014	50157130	MajorDMR-12-62321	3
chr3	50158125	50158132	MajorDMR-12-62322	2
chr3	50163025	50163270	MajorDMR-12-62323	3
chr3	50228079	50228382	MajorDMR-12-62324	2
chr3	50231357	50231468	MajorDMR-12-62325	2
chr3	50235501	50235563	MajorDMR-12-62326	2
chr3	50273002	50273032	MajorDMR-12-62327	2
chr3	50311285	50311397	MajorDMR-12-62328	2
chr3	50320832	50321155	MajorDMR-12-62329	3
chr3	50339040	50339396	MajorDMR-12-62330	2
chr3	50354431	50354510	MajorDMR-12-62331	4
chr3	50360036	50360297	MajorDMR-12-62332	3
chr3	50425385	50425688	MajorDMR-12-62333	8
chr3	50426383	50426461	MajorDMR-12-62334	2
chr3	50440837	50440868	MajorDMR-12-62335	2
chr3	50449785	50450441	MajorDMR-12-62336	12
chr3	50452047	50452394	MajorDMR-12-62337	11
chr3	50457592	50457760	MajorDMR-12-62338	5
chr3	50464865	50464905	MajorDMR-12-62339	4
chr3	50491354	50493448	MajorDMR-12-62340	53
chr3	50520809	50520985	MajorDMR-12-62341	4
chr3	50538799	50539983	MajorDMR-12-62342	10
chr3	50595140	50595721	MajorDMR-12-62343	5
chr3	50603808	50604610	MajorDMR-12-62344	6
chr3	50655106	50655468	MajorDMR-12-62345	6
chr3	50665513	50665561	MajorDMR-12-62346	2
chr3	50668620	50668872	MajorDMR-12-62347	4
chr3	50674347	50675184	MajorDMR-12-62348	10
chr3	50686176	50686604	MajorDMR-12-62349	2
chr3	50689750	50689815	MajorDMR-12-62350	3
chr3	50716262	50716402	MajorDMR-12-62351	3
chr3	50725485	50725861	MajorDMR-12-62352	4
chr3	50733186	50733913	MajorDMR-12-62353	3
chr3	50747726	50747812	MajorDMR-12-62354	2
chr3	50749151	50749366	MajorDMR-12-62355	3
chr3	50752703	50752732	MajorDMR-12-62356	3
chr3	50775826	50776595	MajorDMR-12-62357	4
chr3	50797891	50798414	MajorDMR-12-62358	8
chr3	50801460	50801500	MajorDMR-12-62359	3
chr3	50853040	50853202	MajorDMR-12-62360	2
chr3	50856997	50857068	MajorDMR-12-62361	3
chr3	50896539	50896687	MajorDMR-12-62362	3
chr3	50934818	50935079	MajorDMR-12-62363	2
chr3	50963820	50964136	MajorDMR-12-62364	2
chr3	51016231	51016405	MajorDMR-12-62365	4
chr3	51017358	51017631	MajorDMR-12-62366	2
chr3	51049493	51049970	MajorDMR-12-62367	3
chr3	51062299	51062479	MajorDMR-12-62368	3
chr3	51084800	51085355	MajorDMR-12-62369	4
chr3	51186889	51187392	MajorDMR-12-62370	3
chr3	51236781	51236799	MajorDMR-12-62371	2
chr3	51315030	51315090	MajorDMR-12-62372	2
chr3	51388824	51388865	MajorDMR-12-62373	2
chr3	51413949	51414469	MajorDMR-12-62374	8
chr3	51424033	51424255	MajorDMR-12-62375	2
chr3	51424818	51425679	MajorDMR-12-62376	8
chr3	51426454	51426512	MajorDMR-12-62377	2
chr3	51431373	51432491	MajorDMR-12-62378	6
chr3	51463459	51463822	MajorDMR-12-62379	5
chr3	51472377	51472752	MajorDMR-12-62380	5
chr3	51486146	51487233	MajorDMR-12-62381	8
chr3	51490182	51490429	MajorDMR-12-62382	2
chr3	51588482	51588641	MajorDMR-12-62383	4
chr3	51621503	51621953	MajorDMR-12-62384	4
chr3	51674757	51675166	MajorDMR-12-62385	2
chr3	51678392	51678786	MajorDMR-12-62386	3
chr3	51721025	51721243	MajorDMR-12-62387	3
chr3	51726625	51726767	MajorDMR-12-62388	2
chr3	51814244	51814603	MajorDMR-12-62389	2
chr3	51843071	51843254	MajorDMR-12-62390	4
chr3	51915908	51916901	MajorDMR-12-62391	8
chr3	51935341	51935350	MajorDMR-12-62392	2
chr3	51976882	51977009	MajorDMR-12-62393	4
chr3	52015716	52016300	MajorDMR-12-62394	4
chr3	52024930	52025358	MajorDMR-12-62395	2
chr3	52040390	52041390	MajorDMR-12-62396	6
chr3	52049632	52051963	MajorDMR-12-62397	24
chr3	52052872	52053357	MajorDMR-12-62398	4
chr3	52053870	52054084	MajorDMR-12-62399	3
chr3	52057617	52058150	MajorDMR-12-62400	7
chr3	52082989	52083222	MajorDMR-12-62401	2
chr3	52085504	52085524	MajorDMR-12-62402	3
chr3	52087889	52088277	MajorDMR-12-62403	2
chr3	52091943	52091960	MajorDMR-12-62404	2
chr3	52143045	52143049	MajorDMR-12-62405	2
chr3	52150375	52150382	MajorDMR-12-62406	2
chr3	52151464	52152086	MajorDMR-12-62407	4
chr3	52156968	52156974	MajorDMR-12-62408	2
chr3	52227213	52227457	MajorDMR-12-62409	13
chr3	52251113	52251234	MajorDMR-12-62410	3
chr3	52288680	52288768	MajorDMR-12-62411	2
chr3	52336680	52337062	MajorDMR-12-62412	7
chr3	52341427	52341840	MajorDMR-12-62413	13
chr3	52368668	52368961	MajorDMR-12-62414	2
chr3	52437609	52437995	MajorDMR-12-62415	2
chr3	52445700	52445745	MajorDMR-12-62416	2
chr3	52552316	52552841	MajorDMR-12-62417	4
chr3	52568392	52568805	MajorDMR-12-62418	3
chr3	52574737	52574809	MajorDMR-12-62419	2
chr3	52585563	52586344	MajorDMR-12-62420	6
chr3	52591069	52591503	MajorDMR-12-62421	6
chr3	52592425	52592920	MajorDMR-12-62422	7
chr3	52604211	52604283	MajorDMR-12-62423	2
chr3	52643328	52643399	MajorDMR-12-62424	5
chr3	52654060	52654989	MajorDMR-12-62425	4
chr3	52668617	52669389	MajorDMR-12-62426	7
chr3	52738302	52738471	MajorDMR-12-62427	2
chr3	52748358	52748472	MajorDMR-12-62428	2
chr3	52756639	52756647	MajorDMR-12-62429	2
chr3	52865655	52866057	MajorDMR-12-62430	6
chr3	52875202	52875757	MajorDMR-12-62431	7
chr3	52882688	52882931	MajorDMR-12-62432	5
chr3	52916483	52916571	MajorDMR-12-62433	2
chr3	53006109	53006289	MajorDMR-12-62434	2
chr3	53018355	53018474	MajorDMR-12-62435	2
chr3	53057642	53057713	MajorDMR-12-62436	2
chr3	53061755	53062094	MajorDMR-12-62437	5
chr3	53078494	53078535	MajorDMR-12-62438	2
chr3	53107896	53107980	MajorDMR-12-62439	2
chr3	53118375	53118568	MajorDMR-12-62440	4
chr3	53160522	53160687	MajorDMR-12-62441	3
chr3	53180585	53181299	MajorDMR-12-62442	6
chr3	53233952	53235446	MajorDMR-12-62443	10
chr3	53246366	53246557	MajorDMR-12-62444	3
chr3	53257047	53257235	MajorDMR-12-62445	2
chr3	53266777	53267981	MajorDMR-12-62446	12
chr3	53269949	53270262	MajorDMR-12-62447	2
chr3	53277321	53278084	MajorDMR-12-62448	13
chr3	53286653	53287158	MajorDMR-12-62449	5
chr3	53288079	53288296	MajorDMR-12-62450	2
chr3	53310091	53310099	MajorDMR-12-62451	2
chr3	53333532	53333961	MajorDMR-12-62452	2
chr3	53351016	53351077	MajorDMR-12-62453	2
chr3	53378660	53379051	MajorDMR-12-62454	2
chr3	53486605	53486639	MajorDMR-12-62455	2
chr3	53530953	53531413	MajorDMR-12-62456	2
chr3	53534568	53536162	MajorDMR-12-62457	10
chr3	53537855	53538619	MajorDMR-12-62458	6
chr3	53539203	53539463	MajorDMR-12-62459	5
chr3	53541927	53542155	MajorDMR-12-62460	4
chr3	53543856	53543916	MajorDMR-12-62461	2
chr3	53544582	53545321	MajorDMR-12-62462	5
chr3	53546067	53546142	MajorDMR-12-62463	2
chr3	53550516	53550659	MajorDMR-12-62464	4
chr3	53552155	53552160	MajorDMR-12-62465	2
chr3	53552837	53553461	MajorDMR-12-62466	7
chr3	53569271	53569559	MajorDMR-12-62467	4
chr3	53575067	53575162	MajorDMR-12-62468	2
chr3	53578012	53578419	MajorDMR-12-62469	2
chr3	53579883	53580208	MajorDMR-12-62470	5
chr3	53581355	53581573	MajorDMR-12-62471	2
chr3	53584045	53584670	MajorDMR-12-62472	8
chr3	53587275	53587438	MajorDMR-12-62473	4
chr3	53604773	53605225	MajorDMR-12-62474	4
chr3	53610206	53610771	MajorDMR-12-62475	5
chr3	53615800	53616357	MajorDMR-12-62476	4
chr3	53617717	53618162	MajorDMR-12-62477	2
chr3	53619957	53620286	MajorDMR-12-62478	2
chr3	53621273	53621313	MajorDMR-12-62479	2
chr3	53631701	53631768	MajorDMR-12-62480	4
chr3	53633867	53634314	MajorDMR-12-62481	2
chr3	53647335	53647738	MajorDMR-12-62482	3
chr3	53650983	53651123	MajorDMR-12-62483	2
chr3	53652280	53652409	MajorDMR-12-62484	3
chr3	53667981	53668063	MajorDMR-12-62485	2
chr3	53677551	53678103	MajorDMR-12-62486	3
chr3	53681707	53682020	MajorDMR-12-62487	2
chr3	53685146	53685223	MajorDMR-12-62488	3
chr3	53702307	53702481	MajorDMR-12-62489	2
chr3	53711531	53711728	MajorDMR-12-62490	2
chr3	53715268	53715424	MajorDMR-12-62491	4
chr3	53719567	53719625	MajorDMR-12-62492	3
chr3	53736028	53736107	MajorDMR-12-62493	2
chr3	53738607	53738947	MajorDMR-12-62494	3
chr3	53740945	53741238	MajorDMR-12-62495	7
chr3	53743550	53743780	MajorDMR-12-62496	3
chr3	53744486	53744833	MajorDMR-12-62497	3
chr3	53745354	53745751	MajorDMR-12-62498	5
chr3	53746407	53746910	MajorDMR-12-62499	2
chr3	53747623	53748648	MajorDMR-12-62500	6
chr3	53749877	53750067	MajorDMR-12-62501	2
chr3	53754028	53754109	MajorDMR-12-62502	2
chr3	53763279	53763419	MajorDMR-12-62503	4
chr3	53774084	53774120	MajorDMR-12-62504	2
chr3	53787814	53788600	MajorDMR-12-62505	4
chr3	53810281	53810839	MajorDMR-12-62506	6
chr3	53823490	53823500	MajorDMR-12-62507	2
chr3	53834640	53834686	MajorDMR-12-62508	2
chr3	53839913	53840017	MajorDMR-12-62509	2
chr3	53846981	53847054	MajorDMR-12-62510	2
chr3	53855727	53855930	MajorDMR-12-62511	3
chr3	53856592	53856605	MajorDMR-12-62512	3
chr3	53961149	53961469	MajorDMR-12-62513	2
chr3	54067416	54067878	MajorDMR-12-62514	3
chr3	54202317	54202455	MajorDMR-12-62515	2
chr3	54255276	54255309	MajorDMR-12-62516	2
chr3	54296130	54296423	MajorDMR-12-62517	2
chr3	54358165	54358370	MajorDMR-12-62518	2
chr3	54363530	54364456	MajorDMR-12-62519	7
chr3	54367632	54367649	MajorDMR-12-62520	2
chr3	54398172	54398811	MajorDMR-12-62521	3
chr3	54478076	54478118	MajorDMR-12-62522	2
chr3	54528390	54528412	MajorDMR-12-62523	2
chr3	54580735	54581033	MajorDMR-12-62524	3
chr3	54587384	54587886	MajorDMR-12-62525	5
chr3	54665882	54666104	MajorDMR-12-62526	2
chr3	54671869	54671933	MajorDMR-12-62527	2
chr3	54699097	54699448	MajorDMR-12-62528	7
chr3	54767198	54767577	MajorDMR-12-62529	4
chr3	54924130	54924472	MajorDMR-12-62530	2
chr3	54949460	54949577	MajorDMR-12-62531	2
chr3	55022934	55023107	MajorDMR-12-62532	2
chr3	55051792	55052140	MajorDMR-12-62533	2
chr3	55128157	55128179	MajorDMR-12-62534	2
chr3	55512835	55512946	MajorDMR-12-62535	4
chr3	55592217	55592427	MajorDMR-12-62536	2
chr3	55619939	55619948	MajorDMR-12-62537	2
chr3	55620498	55620710	MajorDMR-12-62538	3
chr3	55685931	55686306	MajorDMR-12-62539	5
chr3	55856976	55857012	MajorDMR-12-62540	2
chr3	55899062	55899325	MajorDMR-12-62541	3
chr3	55941684	55941896	MajorDMR-12-62542	2
chr3	55956256	55956453	MajorDMR-12-62543	2
chr3	56029004	56029085	MajorDMR-12-62544	3
chr3	56040633	56041535	MajorDMR-12-62545	5
chr3	56061289	56061332	MajorDMR-12-62546	3
chr3	56123836	56124501	MajorDMR-12-62547	4
chr3	56135709	56135798	MajorDMR-12-62548	2
chr3	56138903	56138932	MajorDMR-12-62549	2
chr3	56145048	56145860	MajorDMR-12-62550	6
chr3	56159324	56159611	MajorDMR-12-62551	4
chr3	56188278	56188304	MajorDMR-12-62552	2
chr3	56205484	56205492	MajorDMR-12-62553	2
chr3	56206626	56206869	MajorDMR-12-62554	2
chr3	56208067	56208225	MajorDMR-12-62555	2
chr3	56260225	56260441	MajorDMR-12-62556	2
chr3	56273742	56274047	MajorDMR-12-62557	2
chr3	56285814	56285822	MajorDMR-12-62558	2
chr3	56291609	56292016	MajorDMR-12-62559	4
chr3	56322527	56323123	MajorDMR-12-62560	4
chr3	56358417	56358531	MajorDMR-12-62561	2
chr3	56404377	56404399	MajorDMR-12-62562	2
chr3	56415019	56415171	MajorDMR-12-62563	2
chr3	56450043	56450126	MajorDMR-12-62564	2
chr3	56451241	56451337	MajorDMR-12-62565	2
chr3	56462872	56463084	MajorDMR-12-62566	5
chr3	56500609	56500642	MajorDMR-12-62567	2
chr3	56592721	56592746	MajorDMR-12-62568	2
chr3	56664939	56664965	MajorDMR-12-62569	2
chr3	56667788	56667843	MajorDMR-12-62570	2
chr3	56687910	56688061	MajorDMR-12-62571	3
chr3	56758201	56758449	MajorDMR-12-62572	2
chr3	56785116	56785143	MajorDMR-12-62573	2
chr3	56788025	56788613	MajorDMR-12-62574	4
chr3	56830094	56830286	MajorDMR-12-62575	2
chr3	56856209	56856611	MajorDMR-12-62576	4
chr3	56921187	56921811	MajorDMR-12-62577	5
chr3	56924709	56925106	MajorDMR-12-62578	5
chr3	56929251	56929304	MajorDMR-12-62579	4
chr3	56993388	56993734	MajorDMR-12-62580	2
chr3	57010945	57011293	MajorDMR-12-62581	4
chr3	57023312	57023829	MajorDMR-12-62582	6
chr3	57048067	57048529	MajorDMR-12-62583	7
chr3	57144987	57145176	MajorDMR-12-62584	10
chr3	57192161	57192207	MajorDMR-12-62585	2
chr3	57197845	57197988	MajorDMR-12-62586	2
chr3	57231214	57231260	MajorDMR-12-62587	2
chr3	57260955	57261143	MajorDMR-12-62588	2
chr3	57263630	57263710	MajorDMR-12-62589	2
chr3	57290841	57291067	MajorDMR-12-62590	3
chr3	57545024	57545197	MajorDMR-12-62591	2
chr3	57573369	57573674	MajorDMR-12-62592	2
chr3	57674930	57675084	MajorDMR-12-62593	3
chr3	57724061	57724458	MajorDMR-12-62594	6
chr3	57732716	57732874	MajorDMR-12-62595	3
chr3	57743861	57744366	MajorDMR-12-62596	4
chr3	57787022	57787423	MajorDMR-12-62597	3
chr3	57888591	57888639	MajorDMR-12-62598	2
chr3	57916366	57916420	MajorDMR-12-62599	6
chr3	57936192	57936487	MajorDMR-12-62600	2
chr3	58012037	58012555	MajorDMR-12-62601	6
chr3	58114860	58114901	MajorDMR-12-62602	3
chr3	58183579	58184062	MajorDMR-12-62603	5
chr3	58222628	58222692	MajorDMR-12-62604	2
chr3	58240091	58240289	MajorDMR-12-62605	4
chr3	58273765	58273920	MajorDMR-12-62606	2
chr3	58275167	58275390	MajorDMR-12-62607	2
chr3	58286307	58286411	MajorDMR-12-62608	3
chr3	58294857	58295266	MajorDMR-12-62609	4
chr3	58300601	58300996	MajorDMR-12-62610	2
chr3	58302364	58302506	MajorDMR-12-62611	2
chr3	58307846	58308561	MajorDMR-12-62612	12
chr3	58309224	58309512	MajorDMR-12-62613	3
chr3	58312294	58312441	MajorDMR-12-62614	3
chr3	58312993	58313268	MajorDMR-12-62615	5
chr3	58320721	58320842	MajorDMR-12-62616	3
chr3	58328581	58329078	MajorDMR-12-62617	7
chr3	58337601	58338828	MajorDMR-12-62618	11
chr3	58349459	58349719	MajorDMR-12-62619	2
chr3	58380773	58381246	MajorDMR-12-62620	2
chr3	58395529	58395597	MajorDMR-12-62621	2
chr3	58399158	58399455	MajorDMR-12-62622	2
chr3	58406032	58406731	MajorDMR-12-62623	8
chr3	58418415	58418598	MajorDMR-12-62624	4
chr3	58421337	58421375	MajorDMR-12-62625	2
chr3	58443980	58444184	MajorDMR-12-62626	2
chr3	58479148	58479782	MajorDMR-12-62627	5
chr3	58481148	58482192	MajorDMR-12-62628	10
chr3	58488465	58489104	MajorDMR-12-62629	6
chr3	58507889	58508150	MajorDMR-12-62630	2
chr3	58542299	58542458	MajorDMR-12-62631	2
chr3	58543359	58543862	MajorDMR-12-62632	6
chr3	58546656	58546852	MajorDMR-12-62633	2
chr3	58579628	58579771	MajorDMR-12-62634	2
chr3	58594490	58594961	MajorDMR-12-62635	6
chr3	58595824	58595926	MajorDMR-12-62636	2
chr3	58605302	58605324	MajorDMR-12-62637	2
chr3	58611825	58612028	MajorDMR-12-62638	3
chr3	58613445	58615383	MajorDMR-12-62639	21
chr3	58708258	58708424	MajorDMR-12-62640	5
chr3	58810683	58811084	MajorDMR-12-62641	3
chr3	58815441	58815808	MajorDMR-12-62642	4
chr3	58842328	58844064	MajorDMR-12-62643	6
chr3	58846085	58846445	MajorDMR-12-62644	2
chr3	58849721	58849770	MajorDMR-12-62645	5
chr3	58924267	58924428	MajorDMR-12-62646	3
chr3	59105854	59106041	MajorDMR-12-62647	2
chr3	59110663	59111264	MajorDMR-12-62648	11
chr3	59425363	59425592	MajorDMR-12-62649	5
chr3	59488629	59488812	MajorDMR-12-62650	2
chr3	59494069	59494655	MajorDMR-12-62651	9
chr3	59517123	59517313	MajorDMR-12-62652	2
chr3	59561165	59561568	MajorDMR-12-62653	2
chr3	59592260	59592577	MajorDMR-12-62654	4
chr3	59673716	59673746	MajorDMR-12-62655	2
chr3	59678145	59678199	MajorDMR-12-62656	2
chr3	59688238	59688448	MajorDMR-12-62657	2
chr3	59752170	59752876	MajorDMR-12-62658	5
chr3	59758926	59758993	MajorDMR-12-62659	3
chr3	59796237	59796549	MajorDMR-12-62660	4
chr3	59882157	59883269	MajorDMR-12-62661	6
chr3	60006094	60006319	MajorDMR-12-62662	3
chr3	60015248	60015746	MajorDMR-12-62663	3
chr3	60032074	60032177	MajorDMR-12-62664	4
chr3	60061832	60062170	MajorDMR-12-62665	2
chr3	60165722	60165994	MajorDMR-12-62666	4
chr3	60172316	60172331	MajorDMR-12-62667	2
chr3	60173179	60173211	MajorDMR-12-62668	3
chr3	60174612	60176304	MajorDMR-12-62669	8
chr3	60202066	60202148	MajorDMR-12-62670	3
chr3	60246720	60246744	MajorDMR-12-62671	2
chr3	60298948	60299879	MajorDMR-12-62672	9
chr3	60385280	60385288	MajorDMR-12-62673	2
chr3	60386533	60386782	MajorDMR-12-62674	2
chr3	60392545	60392665	MajorDMR-12-62675	2
chr3	60447278	60447316	MajorDMR-12-62676	3
chr3	60483282	60483444	MajorDMR-12-62677	3
chr3	60486983	60487228	MajorDMR-12-62678	3
chr3	60515099	60515828	MajorDMR-12-62679	5
chr3	60559520	60559604	MajorDMR-12-62680	2
chr3	60631451	60631735	MajorDMR-12-62681	4
chr3	60632649	60632761	MajorDMR-12-62682	2
chr3	60642312	60642472	MajorDMR-12-62683	2
chr3	60676861	60676894	MajorDMR-12-62684	3
chr3	60902396	60902574	MajorDMR-12-62685	4
chr3	60919597	60919814	MajorDMR-12-62686	2
chr3	61066128	61066605	MajorDMR-12-62687	4
chr3	61238086	61238218	MajorDMR-12-62688	2
chr3	61257021	61257175	MajorDMR-12-62689	2
chr3	61431790	61431975	MajorDMR-12-62690	4
chr3	61432527	61432768	MajorDMR-12-62691	3
chr3	61445197	61445452	MajorDMR-12-62692	3
chr3	61523011	61523238	MajorDMR-12-62693	5
chr3	61551042	61551968	MajorDMR-12-62694	5
chr3	61570170	61570604	MajorDMR-12-62695	3
chr3	61577745	61578022	MajorDMR-12-62696	8
chr3	61579586	61580844	MajorDMR-12-62697	16
chr3	61582107	61582152	MajorDMR-12-62698	2
chr3	61604264	61604280	MajorDMR-12-62699	2
chr3	61653157	61653318	MajorDMR-12-62700	6
chr3	61654072	61654207	MajorDMR-12-62701	3
chr3	61654738	61655597	MajorDMR-12-62702	6
chr3	61663799	61663839	MajorDMR-12-62703	2
chr3	61668522	61669668	MajorDMR-12-62704	11
chr3	61673676	61674985	MajorDMR-12-62705	18
chr3	61680653	61680905	MajorDMR-12-62706	6
chr3	61692183	61692293	MajorDMR-12-62707	2
chr3	61699034	61699359	MajorDMR-12-62708	2
chr3	61701449	61701472	MajorDMR-12-62709	2
chr3	61715842	61716141	MajorDMR-12-62710	3
chr3	61716805	61716839	MajorDMR-12-62711	2
chr3	61720279	61721232	MajorDMR-12-62712	6
chr3	61734551	61735282	MajorDMR-12-62713	6
chr3	61737479	61737803	MajorDMR-12-62714	4
chr3	61757681	61757688	MajorDMR-12-62715	2
chr3	61765787	61765843	MajorDMR-12-62716	2
chr3	61769993	61771346	MajorDMR-12-62717	14
chr3	61786718	61786915	MajorDMR-12-62718	3
chr3	61788179	61788556	MajorDMR-12-62719	2
chr3	61791338	61791778	MajorDMR-12-62720	3
chr3	61794342	61794465	MajorDMR-12-62721	2
chr3	61812624	61813028	MajorDMR-12-62722	4
chr3	61816201	61816279	MajorDMR-12-62723	2
chr3	61824955	61825407	MajorDMR-12-62724	3
chr3	61851012	61852298	MajorDMR-12-62725	8
chr3	61856493	61856602	MajorDMR-12-62726	2
chr3	61885055	61886131	MajorDMR-12-62727	7
chr3	61889029	61889338	MajorDMR-12-62728	3
chr3	61902613	61903433	MajorDMR-12-62729	10
chr3	61910052	61910587	MajorDMR-12-62730	3
chr3	61919342	61920065	MajorDMR-12-62731	6
chr3	61924744	61925108	MajorDMR-12-62732	3
chr3	61932372	61932739	MajorDMR-12-62733	3
chr3	61934419	61934912	MajorDMR-12-62734	5
chr3	61976151	61976271	MajorDMR-12-62735	3
chr3	61987100	61987113	MajorDMR-12-62736	2
chr3	61987941	61988042	MajorDMR-12-62737	2
chr3	62024987	62025802	MajorDMR-12-62738	10
chr3	62030419	62031125	MajorDMR-12-62739	5
chr3	62036769	62037160	MajorDMR-12-62740	2
chr3	62061339	62061436	MajorDMR-12-62741	2
chr3	62070212	62070559	MajorDMR-12-62742	3
chr3	62081827	62081955	MajorDMR-12-62743	2
chr3	62090938	62091498	MajorDMR-12-62744	3
chr3	62102525	62103245	MajorDMR-12-62745	6
chr3	62103772	62103960	MajorDMR-12-62746	2
chr3	62113832	62114281	MajorDMR-12-62747	2
chr3	62117960	62119054	MajorDMR-12-62748	8
chr3	62119856	62120158	MajorDMR-12-62749	4
chr3	62129893	62130336	MajorDMR-12-62750	3
chr3	62135806	62135868	MajorDMR-12-62751	2
chr3	62138562	62138855	MajorDMR-12-62752	2
chr3	62145592	62145611	MajorDMR-12-62753	2
chr3	62147131	62147535	MajorDMR-12-62754	6
chr3	62150100	62150726	MajorDMR-12-62755	6
chr3	62151340	62152230	MajorDMR-12-62756	7
chr3	62155881	62156508	MajorDMR-12-62757	8
chr3	62157165	62157573	MajorDMR-12-62758	3
chr3	62159808	62160216	MajorDMR-12-62759	2
chr3	62173049	62173522	MajorDMR-12-62760	3
chr3	62177084	62177732	MajorDMR-12-62761	3
chr3	62178581	62179650	MajorDMR-12-62762	13
chr3	62219411	62219423	MajorDMR-12-62763	3
chr3	62221928	62222182	MajorDMR-12-62764	4
chr3	62223190	62223231	MajorDMR-12-62765	2
chr3	62225284	62226269	MajorDMR-12-62766	12
chr3	62238534	62238599	MajorDMR-12-62767	2
chr3	62247758	62247795	MajorDMR-12-62768	3
chr3	62267096	62268024	MajorDMR-12-62769	4
chr3	62281205	62281351	MajorDMR-12-62770	3
chr3	62297425	62297440	MajorDMR-12-62771	2
chr3	62312800	62312868	MajorDMR-12-62772	3
chr3	62355444	62355526	MajorDMR-12-62773	3
chr3	62362044	62363712	MajorDMR-12-62774	38
chr3	62365276	62366002	MajorDMR-12-62775	6
chr3	62397416	62397969	MajorDMR-12-62776	12
chr3	62399737	62402152	MajorDMR-12-62777	28
chr3	62406886	62407927	MajorDMR-12-62778	12
chr3	62415366	62415459	MajorDMR-12-62779	2
chr3	62417894	62418386	MajorDMR-12-62780	2
chr3	62423329	62423881	MajorDMR-12-62781	5
chr3	62434126	62434279	MajorDMR-12-62782	2
chr3	62480697	62480806	MajorDMR-12-62783	2
chr3	62502022	62502439	MajorDMR-12-62784	4
chr3	62513299	62513459	MajorDMR-12-62785	4
chr3	62515425	62515594	MajorDMR-12-62786	2
chr3	62520144	62520374	MajorDMR-12-62787	4
chr3	62522550	62522819	MajorDMR-12-62788	4
chr3	62531995	62532298	MajorDMR-12-62789	5
chr3	62532880	62533261	MajorDMR-12-62790	2
chr3	62540792	62540918	MajorDMR-12-62791	2
chr3	62568319	62568354	MajorDMR-12-62792	2
chr3	62586929	62588518	MajorDMR-12-62793	14
chr3	62591232	62591617	MajorDMR-12-62794	3
chr3	62611868	62611994	MajorDMR-12-62795	2
chr3	62613158	62613438	MajorDMR-12-62796	2
chr3	62617014	62618684	MajorDMR-12-62797	9
chr3	62619538	62619654	MajorDMR-12-62798	2
chr3	62623145	62623244	MajorDMR-12-62799	3
chr3	62626217	62626331	MajorDMR-12-62800	2
chr3	62632610	62632681	MajorDMR-12-62801	2
chr3	62636456	62636579	MajorDMR-12-62802	4
chr3	62639554	62639717	MajorDMR-12-62803	2
chr3	62642969	62643400	MajorDMR-12-62804	3
chr3	62648287	62648418	MajorDMR-12-62805	2
chr3	62651548	62651559	MajorDMR-12-62806	2
chr3	62652232	62652472	MajorDMR-12-62807	2
chr3	62654425	62656823	MajorDMR-12-62808	15
chr3	62657986	62658092	MajorDMR-12-62809	4
chr3	62687771	62688223	MajorDMR-12-62810	2
chr3	62688941	62689227	MajorDMR-12-62811	3
chr3	62694000	62694530	MajorDMR-12-62812	6
chr3	62698210	62698265	MajorDMR-12-62813	2
chr3	62710773	62710864	MajorDMR-12-62814	2
chr3	62718663	62719000	MajorDMR-12-62815	4
chr3	62732531	62733767	MajorDMR-12-62816	7
chr3	62742917	62743235	MajorDMR-12-62817	3
chr3	62751460	62751626	MajorDMR-12-62818	3
chr3	62753043	62753129	MajorDMR-12-62819	2
chr3	62756953	62757586	MajorDMR-12-62820	7
chr3	62771702	62771717	MajorDMR-12-62821	2
chr3	62775312	62775491	MajorDMR-12-62822	2
chr3	62790984	62791170	MajorDMR-12-62823	3
chr3	62791760	62793023	MajorDMR-12-62824	11
chr3	62794712	62794913	MajorDMR-12-62825	2
chr3	62797402	62798678	MajorDMR-12-62826	5
chr3	62810510	62811006	MajorDMR-12-62827	3
chr3	62831932	62832093	MajorDMR-12-62828	3
chr3	62858251	62858499	MajorDMR-12-62829	2
chr3	62864392	62864598	MajorDMR-12-62830	2
chr3	62873971	62875105	MajorDMR-12-62831	8
chr3	62915862	62917004	MajorDMR-12-62832	6
chr3	62947054	62947470	MajorDMR-12-62833	2
chr3	63012514	63012832	MajorDMR-12-62834	3
chr3	63019510	63020096	MajorDMR-12-62835	3
chr3	63087171	63087315	MajorDMR-12-62836	5
chr3	63100206	63100356	MajorDMR-12-62837	2
chr3	63109811	63110588	MajorDMR-12-62838	5
chr3	63113662	63113719	MajorDMR-12-62839	2
chr3	63179185	63179314	MajorDMR-12-62840	2
chr3	63192668	63192916	MajorDMR-12-62841	2
chr3	63203338	63203375	MajorDMR-12-62842	2
chr3	63215022	63215055	MajorDMR-12-62843	2
chr3	63217937	63218527	MajorDMR-12-62844	4
chr3	63258855	63258943	MajorDMR-12-62845	2
chr3	63310524	63310547	MajorDMR-12-62846	2
chr3	63381771	63381994	MajorDMR-12-62847	4
chr3	63389795	63389892	MajorDMR-12-62848	2
chr3	63441221	63441280	MajorDMR-12-62849	2
chr3	63498399	63498545	MajorDMR-12-62850	2
chr3	63551776	63551891	MajorDMR-12-62851	2
chr3	63610688	63611134	MajorDMR-12-62852	6
chr3	63652734	63652746	MajorDMR-12-62853	2
chr3	63659603	63659617	MajorDMR-12-62854	2
chr3	63660505	63660887	MajorDMR-12-62855	6
chr3	63779191	63779439	MajorDMR-12-62856	4
chr3	63816353	63816509	MajorDMR-12-62857	6
chr3	63832375	63833211	MajorDMR-12-62858	10
chr3	63835276	63835379	MajorDMR-12-62859	2
chr3	63862029	63862340	MajorDMR-12-62860	4
chr3	63872428	63873146	MajorDMR-12-62861	4
chr3	63899052	63899425	MajorDMR-12-62862	4
chr3	63914297	63914373	MajorDMR-12-62863	2
chr3	63956511	63956530	MajorDMR-12-62864	2
chr3	63961154	63961472	MajorDMR-12-62865	3
chr3	63971401	63971559	MajorDMR-12-62866	5
chr3	63974297	63974393	MajorDMR-12-62867	2
chr3	63980717	63980968	MajorDMR-12-62868	4
chr3	64005500	64006481	MajorDMR-12-62869	4
chr3	64017738	64018370	MajorDMR-12-62870	4
chr3	64033588	64034333	MajorDMR-12-62871	7
chr3	64044215	64045171	MajorDMR-12-62872	8
chr3	64077596	64077604	MajorDMR-12-62873	2
chr3	64079304	64079624	MajorDMR-12-62874	4
chr3	64082538	64082906	MajorDMR-12-62875	6
chr3	64083604	64083683	MajorDMR-12-62876	2
chr3	64084851	64084904	MajorDMR-12-62877	2
chr3	64089881	64090653	MajorDMR-12-62878	5
chr3	64092280	64092321	MajorDMR-12-62879	2
chr3	64093032	64093440	MajorDMR-12-62880	2
chr3	64105275	64105694	MajorDMR-12-62881	3
chr3	64107180	64107390	MajorDMR-12-62882	2
chr3	64108379	64108635	MajorDMR-12-62883	2
chr3	64111716	64112456	MajorDMR-12-62884	4
chr3	64115155	64116318	MajorDMR-12-62885	5
chr3	64119889	64120218	MajorDMR-12-62886	5
chr3	64122146	64123299	MajorDMR-12-62887	6
chr3	64126485	64126574	MajorDMR-12-62888	2
chr3	64127756	64128176	MajorDMR-12-62889	3
chr3	64128941	64129245	MajorDMR-12-62890	4
chr3	64130335	64130593	MajorDMR-12-62891	4
chr3	64131801	64133684	MajorDMR-12-62892	22
chr3	64134653	64134920	MajorDMR-12-62893	4
chr3	64135486	64135922	MajorDMR-12-62894	4
chr3	64140175	64141373	MajorDMR-12-62895	5
chr3	64142956	64143039	MajorDMR-12-62896	10
chr3	64146614	64146916	MajorDMR-12-62897	2
chr3	64147800	64148736	MajorDMR-12-62898	5
chr3	64149680	64149700	MajorDMR-12-62899	2
chr3	64151141	64151572	MajorDMR-12-62900	2
chr3	64168478	64168959	MajorDMR-12-62901	2
chr3	64173767	64173779	MajorDMR-12-62902	2
chr3	64175689	64175786	MajorDMR-12-62903	2
chr3	64176737	64176932	MajorDMR-12-62904	3
chr3	64177541	64177899	MajorDMR-12-62905	5
chr3	64180126	64180391	MajorDMR-12-62906	2
chr3	64180992	64181866	MajorDMR-12-62907	7
chr3	64182410	64182679	MajorDMR-12-62908	3
chr3	64188765	64190278	MajorDMR-12-62909	9
chr3	64190981	64191724	MajorDMR-12-62910	4
chr3	64198168	64198588	MajorDMR-12-62911	3
chr3	64199420	64200120	MajorDMR-12-62912	11
chr3	64201085	64201916	MajorDMR-12-62913	7
chr3	64202756	64203429	MajorDMR-12-62914	3
chr3	64212166	64212648	MajorDMR-12-62915	3
chr3	64218620	64218729	MajorDMR-12-62916	2
chr3	64220144	64220438	MajorDMR-12-62917	2
chr3	64227442	64227829	MajorDMR-12-62918	6
chr3	64229733	64230454	MajorDMR-12-62919	4
chr3	64230961	64231997	MajorDMR-12-62920	4
chr3	64239260	64239345	MajorDMR-12-62921	2
chr3	64241643	64241888	MajorDMR-12-62922	2
chr3	64245921	64246314	MajorDMR-12-62923	5
chr3	64249545	64250494	MajorDMR-12-62924	8
chr3	64264606	64265064	MajorDMR-12-62925	4
chr3	64272072	64272443	MajorDMR-12-62926	4
chr3	64277689	64277775	MajorDMR-12-62927	2
chr3	64306657	64306751	MajorDMR-12-62928	2
chr3	64307890	64308546	MajorDMR-12-62929	5
chr3	64335405	64335454	MajorDMR-12-62930	3
chr3	64340506	64341721	MajorDMR-12-62931	10
chr3	64343765	64344225	MajorDMR-12-62932	4
chr3	64344805	64344845	MajorDMR-12-62933	2
chr3	64354080	64354448	MajorDMR-12-62934	4
chr3	64355917	64355924	MajorDMR-12-62935	2
chr3	64367254	64367535	MajorDMR-12-62936	5
chr3	64371312	64371663	MajorDMR-12-62937	7
chr3	64374166	64374200	MajorDMR-12-62938	2
chr3	64374785	64375516	MajorDMR-12-62939	9
chr3	64380586	64380811	MajorDMR-12-62940	3
chr3	64396156	64396186	MajorDMR-12-62941	2
chr3	64403500	64403983	MajorDMR-12-62942	4
chr3	64423066	64423371	MajorDMR-12-62943	5
chr3	64425259	64425294	MajorDMR-12-62944	2
chr3	64426222	64426651	MajorDMR-12-62945	6
chr3	64427212	64427217	MajorDMR-12-62946	2
chr3	64429112	64429132	MajorDMR-12-62947	2
chr3	64434251	64434877	MajorDMR-12-62948	9
chr3	64449323	64449781	MajorDMR-12-62949	2
chr3	64459017	64459475	MajorDMR-12-62950	2
chr3	64460649	64460837	MajorDMR-12-62951	3
chr3	64469584	64469627	MajorDMR-12-62952	3
chr3	64474769	64475402	MajorDMR-12-62953	5
chr3	64495583	64495998	MajorDMR-12-62954	2
chr3	64500129	64500314	MajorDMR-12-62955	7
chr3	64519881	64520006	MajorDMR-12-62956	2
chr3	64598300	64598406	MajorDMR-12-62957	3
chr3	64651845	64651920	MajorDMR-12-62958	2
chr3	64659970	64660413	MajorDMR-12-62959	2
chr3	64706164	64706218	MajorDMR-12-62960	2
chr3	64714297	64714356	MajorDMR-12-62961	2
chr3	64791827	64791960	MajorDMR-12-62962	2
chr3	64875704	64875880	MajorDMR-12-62963	7
chr3	64895463	64895735	MajorDMR-12-62964	2
chr3	64907374	64907478	MajorDMR-12-62965	3
chr3	64946326	64946513	MajorDMR-12-62966	3
chr3	65112800	65112940	MajorDMR-12-62967	2
chr3	65206581	65207518	MajorDMR-12-62968	4
chr3	65286122	65286171	MajorDMR-12-62969	2
chr3	65303828	65304116	MajorDMR-12-62970	2
chr3	65306935	65307344	MajorDMR-12-62971	4
chr3	65335722	65335947	MajorDMR-12-62972	3
chr3	65338652	65338692	MajorDMR-12-62973	2
chr3	65342161	65342443	MajorDMR-12-62974	2
chr3	65364845	65364976	MajorDMR-12-62975	6
chr3	65367698	65367727	MajorDMR-12-62976	2
chr3	65386701	65386738	MajorDMR-12-62977	2
chr3	65391163	65391552	MajorDMR-12-62978	2
chr3	65399341	65400522	MajorDMR-12-62979	14
chr3	65411971	65412164	MajorDMR-12-62980	3
chr3	65423105	65423128	MajorDMR-12-62981	2
chr3	65429939	65430761	MajorDMR-12-62982	8
chr3	65431379	65431517	MajorDMR-12-62983	3
chr3	65456622	65456930	MajorDMR-12-62984	3
chr3	65460216	65460235	MajorDMR-12-62985	2
chr3	65464915	65464967	MajorDMR-12-62986	2
chr3	65471379	65471679	MajorDMR-12-62987	2
chr3	65483905	65484131	MajorDMR-12-62988	2
chr3	65491047	65491213	MajorDMR-12-62989	2
chr3	65492326	65492596	MajorDMR-12-62990	3
chr3	65493298	65493351	MajorDMR-12-62991	2
chr3	65494675	65495128	MajorDMR-12-62992	2
chr3	65509562	65509619	MajorDMR-12-62993	2
chr3	65517856	65518579	MajorDMR-12-62994	5
chr3	65524398	65524449	MajorDMR-12-62995	2
chr3	65526822	65527050	MajorDMR-12-62996	3
chr3	65532610	65532934	MajorDMR-12-62997	2
chr3	65546233	65546968	MajorDMR-12-62998	4
chr3	65549758	65550795	MajorDMR-12-62999	12
chr3	65552566	65552572	MajorDMR-12-63000	2
chr3	65556646	65556853	MajorDMR-12-63001	2
chr3	65563092	65563215	MajorDMR-12-63002	3
chr3	65573495	65574018	MajorDMR-12-63003	10
chr3	65576002	65576295	MajorDMR-12-63004	3
chr3	65580659	65580688	MajorDMR-12-63005	2
chr3	65599311	65599483	MajorDMR-12-63006	2
chr3	65606301	65606744	MajorDMR-12-63007	2
chr3	65611106	65611341	MajorDMR-12-63008	2
chr3	65713981	65714796	MajorDMR-12-63009	4
chr3	65715358	65715513	MajorDMR-12-63010	2
chr3	65736761	65736873	MajorDMR-12-63011	2
chr3	65857091	65857590	MajorDMR-12-63012	5
chr3	65858689	65859269	MajorDMR-12-63013	8
chr3	65872050	65872210	MajorDMR-12-63014	2
chr3	65876302	65876577	MajorDMR-12-63015	3
chr3	65914295	65914426	MajorDMR-12-63016	3
chr3	65925090	65925342	MajorDMR-12-63017	4
chr3	65928037	65928146	MajorDMR-12-63018	2
chr3	65939826	65940306	MajorDMR-12-63019	3
chr3	65950887	65951377	MajorDMR-12-63020	2
chr3	65960520	65961490	MajorDMR-12-63021	6
chr3	65974152	65974602	MajorDMR-12-63022	2
chr3	66014968	66015019	MajorDMR-12-63023	3
chr3	66016189	66017782	MajorDMR-12-63024	9
chr3	66021228	66021668	MajorDMR-12-63025	2
chr3	66026664	66026929	MajorDMR-12-63026	2
chr3	66065263	66065292	MajorDMR-12-63027	2
chr3	66101728	66101751	MajorDMR-12-63028	2
chr3	66125207	66125346	MajorDMR-12-63029	3
chr3	66270522	66270604	MajorDMR-12-63030	2
chr3	66392223	66392475	MajorDMR-12-63031	2
chr3	66449314	66449511	MajorDMR-12-63032	4
chr3	66451683	66452063	MajorDMR-12-63033	5
chr3	66454762	66454857	MajorDMR-12-63034	2
chr3	66491938	66492034	MajorDMR-12-63035	2
chr3	66493059	66494025	MajorDMR-12-63036	13
chr3	66504480	66505086	MajorDMR-12-63037	6
chr3	66536796	66536987	MajorDMR-12-63038	2
chr3	66558340	66558345	MajorDMR-12-63039	2
chr3	66588224	66588758	MajorDMR-12-63040	4
chr3	66641305	66641394	MajorDMR-12-63041	2
chr3	66668203	66668883	MajorDMR-12-63042	5
chr3	66688743	66689424	MajorDMR-12-63043	5
chr3	66753673	66753928	MajorDMR-12-63044	3
chr3	66848427	66848984	MajorDMR-12-63045	12
chr3	66939112	66939121	MajorDMR-12-63046	2
chr3	67022881	67023310	MajorDMR-12-63047	5
chr3	67032533	67032595	MajorDMR-12-63048	2
chr3	67057017	67057088	MajorDMR-12-63049	3
chr3	67299250	67299924	MajorDMR-12-63050	5
chr3	67301198	67301518	MajorDMR-12-63051	2
chr3	67328182	67328452	MajorDMR-12-63052	5
chr3	67411305	67411457	MajorDMR-12-63053	5
chr3	67432793	67433149	MajorDMR-12-63054	3
chr3	67537220	67537402	MajorDMR-12-63055	2
chr3	67559566	67559578	MajorDMR-12-63056	2
chr3	67608445	67609081	MajorDMR-12-63057	7
chr3	67670748	67670768	MajorDMR-12-63058	2
chr3	67697183	67697192	MajorDMR-12-63059	2
chr3	67782543	67782769	MajorDMR-12-63060	4
chr3	67788197	67788369	MajorDMR-12-63061	2
chr3	67948332	67948745	MajorDMR-12-63062	7
chr3	67956914	67957148	MajorDMR-12-63063	2
chr3	67991355	67992225	MajorDMR-12-63064	7
chr3	68060162	68060468	MajorDMR-12-63065	3
chr3	68089727	68090149	MajorDMR-12-63066	2
chr3	68113623	68113745	MajorDMR-12-63067	5
chr3	68117765	68117864	MajorDMR-12-63068	2
chr3	68171163	68171183	MajorDMR-12-63069	2
chr3	68205105	68205276	MajorDMR-12-63070	3
chr3	68226154	68226403	MajorDMR-12-63071	4
chr3	68287215	68287562	MajorDMR-12-63072	2
chr3	68377210	68377765	MajorDMR-12-63073	4
chr3	68432619	68432757	MajorDMR-12-63074	4
chr3	68474329	68474395	MajorDMR-12-63075	2
chr3	68595880	68597038	MajorDMR-12-63076	7
chr3	68654386	68654507	MajorDMR-12-63077	2
chr3	68701084	68701127	MajorDMR-12-63078	4
chr3	68793982	68794142	MajorDMR-12-63079	2
chr3	68796970	68798164	MajorDMR-12-63080	4
chr3	68805701	68805753	MajorDMR-12-63081	2
chr3	68812016	68812176	MajorDMR-12-63082	2
chr3	68813653	68813705	MajorDMR-12-63083	2
chr3	68820100	68820382	MajorDMR-12-63084	2
chr3	68825836	68825870	MajorDMR-12-63085	2
chr3	68836731	68837130	MajorDMR-12-63086	5
chr3	68841847	68842873	MajorDMR-12-63087	5
chr3	68843653	68843858	MajorDMR-12-63088	2
chr3	68852261	68852751	MajorDMR-12-63089	2
chr3	68865575	68865657	MajorDMR-12-63090	2
chr3	68871128	68871362	MajorDMR-12-63091	2
chr3	68911569	68911701	MajorDMR-12-63092	2
chr3	68922102	68923012	MajorDMR-12-63093	6
chr3	68923632	68923786	MajorDMR-12-63094	3
chr3	68924449	68925020	MajorDMR-12-63095	3
chr3	68926225	68926232	MajorDMR-12-63096	2
chr3	68926832	68926987	MajorDMR-12-63097	2
chr3	68928362	68928679	MajorDMR-12-63098	2
chr3	68934235	68934874	MajorDMR-12-63099	4
chr3	68940035	68940332	MajorDMR-12-63100	2
chr3	68941630	68941769	MajorDMR-12-63101	2
chr3	68942585	68942724	MajorDMR-12-63102	3
chr3	68943580	68943706	MajorDMR-12-63103	3
chr3	68944339	68944576	MajorDMR-12-63104	2
chr3	68947181	68947459	MajorDMR-12-63105	2
chr3	68948701	68948762	MajorDMR-12-63106	3
chr3	68950749	68951092	MajorDMR-12-63107	2
chr3	68952144	68952522	MajorDMR-12-63108	2
chr3	68953259	68953681	MajorDMR-12-63109	6
chr3	68955326	68955573	MajorDMR-12-63110	2
chr3	68956296	68957960	MajorDMR-12-63111	13
chr3	68959808	68960440	MajorDMR-12-63112	5
chr3	68961713	68962228	MajorDMR-12-63113	5
chr3	68968498	68969010	MajorDMR-12-63114	4
chr3	68970097	68971105	MajorDMR-12-63115	6
chr3	68972311	68972968	MajorDMR-12-63116	5
chr3	68974215	68974982	MajorDMR-12-63117	7
chr3	68976159	68976816	MajorDMR-12-63118	3
chr3	68978376	68978963	MajorDMR-12-63119	6
chr3	68979718	68980705	MajorDMR-12-63120	26
chr3	68991402	68991417	MajorDMR-12-63121	2
chr3	69002280	69002287	MajorDMR-12-63122	2
chr3	69011819	69011825	MajorDMR-12-63123	2
chr3	69021519	69022001	MajorDMR-12-63124	6
chr3	69022719	69023050	MajorDMR-12-63125	2
chr3	69026936	69027118	MajorDMR-12-63126	2
chr3	69028593	69028897	MajorDMR-12-63127	2
chr3	69037788	69038512	MajorDMR-12-63128	6
chr3	69039389	69039565	MajorDMR-12-63129	2
chr3	69045156	69046130	MajorDMR-12-63130	9
chr3	69053198	69053575	MajorDMR-12-63131	8
chr3	69054359	69055435	MajorDMR-12-63132	7
chr3	69056443	69056970	MajorDMR-12-63133	5
chr3	69060059	69060593	MajorDMR-12-63134	4
chr3	69061246	69062076	MajorDMR-12-63135	9
chr3	69064004	69064044	MajorDMR-12-63136	3
chr3	69070174	69070855	MajorDMR-12-63137	3
chr3	69096662	69097038	MajorDMR-12-63138	5
chr3	69137348	69138714	MajorDMR-12-63139	6
chr3	69141364	69141662	MajorDMR-12-63140	3
chr3	69142614	69142712	MajorDMR-12-63141	2
chr3	69145297	69145778	MajorDMR-12-63142	2
chr3	69152432	69152581	MajorDMR-12-63143	2
chr3	69155272	69155403	MajorDMR-12-63144	3
chr3	69165177	69165557	MajorDMR-12-63145	3
chr3	69170759	69172204	MajorDMR-12-63146	18
chr3	69175222	69176048	MajorDMR-12-63147	4
chr3	69177224	69177446	MajorDMR-12-63148	2
chr3	69261464	69261563	MajorDMR-12-63149	2
chr3	69263687	69263746	MajorDMR-12-63150	2
chr3	69295937	69295973	MajorDMR-12-63151	2
chr3	69337262	69337431	MajorDMR-12-63152	2
chr3	69440257	69440439	MajorDMR-12-63153	2
chr3	69493912	69494965	MajorDMR-12-63154	16
chr3	69575603	69575874	MajorDMR-12-63155	8
chr3	69732433	69732820	MajorDMR-12-63156	3
chr3	69740765	69740775	MajorDMR-12-63157	2
chr3	69789634	69789930	MajorDMR-12-63158	2
chr3	69813711	69813887	MajorDMR-12-63159	3
chr3	69834385	69834397	MajorDMR-12-63160	3
chr3	69843928	69844067	MajorDMR-12-63161	3
chr3	69924789	69925926	MajorDMR-12-63162	11
chr3	69997295	69997330	MajorDMR-12-63163	2
chr3	70176683	70177163	MajorDMR-12-63164	4
chr3	70228083	70228515	MajorDMR-12-63165	2
chr3	70241785	70241955	MajorDMR-12-63166	4
chr3	70472636	70472762	MajorDMR-12-63167	2
chr3	70513768	70514727	MajorDMR-12-63168	8
chr3	70668213	70668675	MajorDMR-12-63169	3
chr3	70713981	70714458	MajorDMR-12-63170	2
chr3	70747853	70748010	MajorDMR-12-63171	2
chr3	70814430	70814562	MajorDMR-12-63172	3
chr3	70871679	70872415	MajorDMR-12-63173	7
chr3	70928976	70929088	MajorDMR-12-63174	2
chr3	71000327	71000554	MajorDMR-12-63175	2
chr3	71090728	71090892	MajorDMR-12-63176	3
chr3	71151625	71151767	MajorDMR-12-63177	4
chr3	71335457	71335477	MajorDMR-12-63178	4
chr3	71437273	71437533	MajorDMR-12-63179	4
chr3	71438385	71438406	MajorDMR-12-63180	2
chr3	71444190	71444247	MajorDMR-12-63181	3
chr3	71510290	71510680	MajorDMR-12-63182	2
chr3	71547058	71547807	MajorDMR-12-63183	4
chr3	71577430	71577552	MajorDMR-12-63184	3
chr3	71602537	71602673	MajorDMR-12-63185	2
chr3	71709896	71710026	MajorDMR-12-63186	4
chr3	71827688	71827698	MajorDMR-12-63187	2
chr3	71864577	71864756	MajorDMR-12-63188	3
chr3	71888464	71888509	MajorDMR-12-63189	3
chr3	71907272	71907363	MajorDMR-12-63190	3
chr3	71951047	71951392	MajorDMR-12-63191	2
chr3	72022435	72022719	MajorDMR-12-63192	7
chr3	72043632	72043759	MajorDMR-12-63193	2
chr3	72045125	72045169	MajorDMR-12-63194	2
chr3	72059196	72059215	MajorDMR-12-63195	2
chr3	72090468	72090493	MajorDMR-12-63196	3
chr3	72139487	72140256	MajorDMR-12-63197	5
chr3	72144726	72145038	MajorDMR-12-63198	4
chr3	72152164	72152372	MajorDMR-12-63199	3
chr3	72158965	72158985	MajorDMR-12-63200	3
chr3	72193421	72193559	MajorDMR-12-63201	2
chr3	72238052	72238405	MajorDMR-12-63202	2
chr3	72243051	72243957	MajorDMR-12-63203	16
chr3	72259429	72260018	MajorDMR-12-63204	5
chr3	72266045	72266082	MajorDMR-12-63205	2
chr3	72270596	72270819	MajorDMR-12-63206	5
chr3	72287527	72287960	MajorDMR-12-63207	8
chr3	72293681	72293769	MajorDMR-12-63208	2
chr3	72305081	72305648	MajorDMR-12-63209	6
chr3	72309795	72309927	MajorDMR-12-63210	4
chr3	72310596	72312047	MajorDMR-12-63211	10
chr3	72313298	72313715	MajorDMR-12-63212	2
chr3	72317479	72317783	MajorDMR-12-63213	2
chr3	72319346	72319784	MajorDMR-12-63214	8
chr3	72321721	72321855	MajorDMR-12-63215	2
chr3	72326100	72326270	MajorDMR-12-63216	3
chr3	72367668	72368509	MajorDMR-12-63217	7
chr3	72375975	72376220	MajorDMR-12-63218	3
chr3	72380338	72380402	MajorDMR-12-63219	3
chr3	72421715	72421966	MajorDMR-12-63220	4
chr3	72427003	72427359	MajorDMR-12-63221	2
chr3	72433475	72434054	MajorDMR-12-63222	6
chr3	72436653	72436720	MajorDMR-12-63223	2
chr3	72440792	72441342	MajorDMR-12-63224	3
chr3	72454089	72454508	MajorDMR-12-63225	3
chr3	72455106	72455333	MajorDMR-12-63226	6
chr3	72458681	72459038	MajorDMR-12-63227	2
chr3	72462422	72462631	MajorDMR-12-63228	3
chr3	72472816	72473226	MajorDMR-12-63229	2
chr3	72474577	72475067	MajorDMR-12-63230	2
chr3	72477939	72478047	MajorDMR-12-63231	2
chr3	72481098	72481178	MajorDMR-12-63232	2
chr3	72486344	72486596	MajorDMR-12-63233	2
chr3	72488018	72488061	MajorDMR-12-63234	2
chr3	72488820	72488944	MajorDMR-12-63235	2
chr3	72492467	72493084	MajorDMR-12-63236	3
chr3	72493625	72494092	MajorDMR-12-63237	3
chr3	72531861	72532628	MajorDMR-12-63238	14
chr3	72574485	72574810	MajorDMR-12-63239	5
chr3	72649964	72650355	MajorDMR-12-63240	8
chr3	72666659	72666903	MajorDMR-12-63241	5
chr3	72724335	72724483	MajorDMR-12-63242	2
chr3	72794388	72795117	MajorDMR-12-63243	8
chr3	72816487	72816769	MajorDMR-12-63244	5
chr3	72898523	72898628	MajorDMR-12-63245	2
chr3	72921336	72921605	MajorDMR-12-63246	5
chr3	73098605	73098672	MajorDMR-12-63247	2
chr3	73120314	73120747	MajorDMR-12-63248	2
chr3	73143512	73143697	MajorDMR-12-63249	2
chr3	73163938	73164120	MajorDMR-12-63250	2
chr3	73166021	73166096	MajorDMR-12-63251	2
chr3	73186141	73186593	MajorDMR-12-63252	7
chr3	73197424	73197525	MajorDMR-12-63253	2
chr3	73261828	73262209	MajorDMR-12-63254	4
chr3	73265324	73265373	MajorDMR-12-63255	3
chr3	73284481	73284513	MajorDMR-12-63256	2
chr3	73454355	73454481	MajorDMR-12-63257	4
chr3	73455102	73455244	MajorDMR-12-63258	3
chr3	73468357	73469387	MajorDMR-12-63259	10
chr3	73472302	73472639	MajorDMR-12-63260	3
chr3	73476147	73476784	MajorDMR-12-63261	8
chr3	73478543	73478571	MajorDMR-12-63262	2
chr3	73480326	73480747	MajorDMR-12-63263	6
chr3	73482136	73482668	MajorDMR-12-63264	4
chr3	73487183	73487279	MajorDMR-12-63265	2
chr3	73493633	73493715	MajorDMR-12-63266	2
chr3	73504957	73505310	MajorDMR-12-63267	2
chr3	73521304	73521940	MajorDMR-12-63268	4
chr3	73546052	73546131	MajorDMR-12-63269	2
chr3	73553079	73553486	MajorDMR-12-63270	3
chr3	73559328	73559510	MajorDMR-12-63271	3
chr3	73562281	73562564	MajorDMR-12-63272	7
chr3	73566057	73566265	MajorDMR-12-63273	2
chr3	73576451	73576546	MajorDMR-12-63274	2
chr3	73577301	73577896	MajorDMR-12-63275	4
chr3	73598290	73598509	MajorDMR-12-63276	2
chr3	73626213	73626690	MajorDMR-12-63277	5
chr3	73634423	73635312	MajorDMR-12-63278	5
chr3	73638361	73638546	MajorDMR-12-63279	2
chr3	73641488	73642116	MajorDMR-12-63280	8
chr3	73652608	73652752	MajorDMR-12-63281	2
chr3	73661335	73661438	MajorDMR-12-63282	2
chr3	73667504	73668336	MajorDMR-12-63283	4
chr3	73669961	73673093	MajorDMR-12-63284	31
chr3	73674879	73674898	MajorDMR-12-63285	2
chr3	73729364	73730049	MajorDMR-12-63286	8
chr3	73769027	73769237	MajorDMR-12-63287	4
chr3	73779819	73779880	MajorDMR-12-63288	2
chr3	73794884	73795006	MajorDMR-12-63289	3
chr3	73815392	73815441	MajorDMR-12-63290	3
chr3	73816223	73816385	MajorDMR-12-63291	4
chr3	73816997	73817483	MajorDMR-12-63292	2
chr3	73818023	73818057	MajorDMR-12-63293	2
chr3	73847667	73848171	MajorDMR-12-63294	3
chr3	73862451	73862494	MajorDMR-12-63295	3
chr3	73876874	73877050	MajorDMR-12-63296	2
chr3	73877600	73877756	MajorDMR-12-63297	2
chr3	73878996	73879142	MajorDMR-12-63298	3
chr3	73897185	73897214	MajorDMR-12-63299	2
chr3	73910676	73910728	MajorDMR-12-63300	2
chr3	74037160	74037252	MajorDMR-12-63301	2
chr3	74038880	74038911	MajorDMR-12-63302	2
chr3	74192836	74192925	MajorDMR-12-63303	2
chr3	74337801	74338874	MajorDMR-12-63304	6
chr3	74383586	74383604	MajorDMR-12-63305	2
chr3	74442715	74442760	MajorDMR-12-63306	2
chr3	74664209	74664254	MajorDMR-12-63307	2
chr3	74700491	74700618	MajorDMR-12-63308	2
chr3	74720515	74720665	MajorDMR-12-63309	2
chr3	74724414	74724791	MajorDMR-12-63310	2
chr3	74726854	74727210	MajorDMR-12-63311	2
chr3	74745543	74745594	MajorDMR-12-63312	2
chr3	74876628	74876716	MajorDMR-12-63313	2
chr3	74887764	74887840	MajorDMR-12-63314	2
chr3	74975584	74975998	MajorDMR-12-63315	4
chr3	75178085	75178280	MajorDMR-12-63316	2
chr3	75235487	75235675	MajorDMR-12-63317	2
chr3	75283829	75284292	MajorDMR-12-63318	2
chr3	75303792	75304077	MajorDMR-12-63319	4
chr3	75320983	75321418	MajorDMR-12-63320	2
chr3	75322197	75322273	MajorDMR-12-63321	2
chr3	75389923	75390216	MajorDMR-12-63322	4
chr3	75393039	75393145	MajorDMR-12-63323	2
chr3	75414080	75414510	MajorDMR-12-63324	9
chr3	75420066	75420111	MajorDMR-12-63325	2
chr3	75428127	75428676	MajorDMR-12-63326	4
chr3	75501117	75501295	MajorDMR-12-63327	2
chr3	75502178	75502946	MajorDMR-12-63328	7
chr3	75513200	75513363	MajorDMR-12-63329	2
chr3	75518291	75518420	MajorDMR-12-63330	5
chr3	75531571	75531885	MajorDMR-12-63331	2
chr3	75632532	75632610	MajorDMR-12-63332	2
chr3	75821819	75822497	MajorDMR-12-63333	6
chr3	75827109	75827814	MajorDMR-12-63334	7
chr3	75951211	75951311	MajorDMR-12-63335	3
chr3	76062720	76063224	MajorDMR-12-63336	2
chr3	76170061	76170345	MajorDMR-12-63337	2
chr3	76172823	76173331	MajorDMR-12-63338	3
chr3	76177068	76177550	MajorDMR-12-63339	2
chr3	76206501	76206601	MajorDMR-12-63340	2
chr3	76385213	76385440	MajorDMR-12-63341	3
chr3	76401484	76402193	MajorDMR-12-63342	5
chr3	76423302	76423635	MajorDMR-12-63343	2
chr3	76427989	76428055	MajorDMR-12-63344	4
chr3	76432792	76433658	MajorDMR-12-63345	7
chr3	76522013	76522184	MajorDMR-12-63346	2
chr3	76594389	76594451	MajorDMR-12-63347	2
chr3	76632426	76632461	MajorDMR-12-63348	2
chr3	76669533	76669547	MajorDMR-12-63349	2
chr3	76743177	76743764	MajorDMR-12-63350	8
chr3	76745300	76745329	MajorDMR-12-63351	2
chr3	76770082	76770133	MajorDMR-12-63352	2
chr3	76789392	76789654	MajorDMR-12-63353	2
chr3	76880370	76880741	MajorDMR-12-63354	2
chr3	76930020	76930188	MajorDMR-12-63355	2
chr3	77115053	77115270	MajorDMR-12-63356	3
chr3	77147779	77147880	MajorDMR-12-63357	2
chr3	77234119	77234231	MajorDMR-12-63358	2
chr3	77254409	77254439	MajorDMR-12-63359	2
chr3	77267811	77267905	MajorDMR-12-63360	2
chr3	77473901	77474306	MajorDMR-12-63361	2
chr3	77487298	77487320	MajorDMR-12-63362	2
chr3	77514227	77514252	MajorDMR-12-63363	2
chr3	77625958	77626233	MajorDMR-12-63364	2
chr3	77863401	77863422	MajorDMR-12-63365	2
chr3	77868224	77868658	MajorDMR-12-63366	3
chr3	77912470	77912477	MajorDMR-12-63367	2
chr3	77924153	77924525	MajorDMR-12-63368	4
chr3	77980458	77981129	MajorDMR-12-63369	8
chr3	78071523	78071904	MajorDMR-12-63370	6
chr3	78147443	78148090	MajorDMR-12-63371	4
chr3	78150679	78150688	MajorDMR-12-63372	2
chr3	78328324	78328606	MajorDMR-12-63373	2
chr3	78412499	78412528	MajorDMR-12-63374	2
chr3	78484363	78484420	MajorDMR-12-63375	3
chr3	78546780	78546849	MajorDMR-12-63376	2
chr3	78756043	78756522	MajorDMR-12-63377	4
chr3	78777987	78778035	MajorDMR-12-63378	2
chr3	78885427	78885434	MajorDMR-12-63379	2
chr3	78896003	78896235	MajorDMR-12-63380	3
chr3	79112841	79112959	MajorDMR-12-63381	2
chr3	79233290	79233387	MajorDMR-12-63382	2
chr3	79296372	79296859	MajorDMR-12-63383	6
chr3	79414738	79414865	MajorDMR-12-63384	7
chr3	79429809	79429815	MajorDMR-12-63385	2
chr3	79530304	79530452	MajorDMR-12-63386	4
chr3	79539656	79540023	MajorDMR-12-63387	6
chr3	79591936	79592333	MajorDMR-12-63388	2
chr3	79645824	79646279	MajorDMR-12-63389	2
chr3	79687671	79687720	MajorDMR-12-63390	2
chr3	79925069	79925403	MajorDMR-12-63391	2
chr3	80035010	80035110	MajorDMR-12-63392	3
chr3	80116875	80117338	MajorDMR-12-63393	2
chr3	80271114	80271122	MajorDMR-12-63394	2
chr3	80572513	80572703	MajorDMR-12-63395	2
chr3	80782818	80782830	MajorDMR-12-63396	2
chr3	80795722	80795935	MajorDMR-12-63397	2
chr3	80802322	80802889	MajorDMR-12-63398	5
chr3	80984182	80984281	MajorDMR-12-63399	2
chr3	81007787	81008176	MajorDMR-12-63400	5
chr3	81062566	81062830	MajorDMR-12-63401	2
chr3	81152425	81152485	MajorDMR-12-63402	2
chr3	81245027	81245263	MajorDMR-12-63403	3
chr3	81342535	81342767	MajorDMR-12-63404	4
chr3	81424990	81425011	MajorDMR-12-63405	2
chr3	81443411	81443826	MajorDMR-12-63406	2
chr3	81480098	81480213	MajorDMR-12-63407	2
chr3	81525882	81526144	MajorDMR-12-63408	2
chr3	81545412	81545529	MajorDMR-12-63409	4
chr3	81629617	81630147	MajorDMR-12-63410	7
chr3	81652056	81652118	MajorDMR-12-63411	2
chr3	81700242	81700543	MajorDMR-12-63412	4
chr3	81753156	81753391	MajorDMR-12-63413	2
chr3	81792763	81792919	MajorDMR-12-63414	2
chr3	81821763	81821936	MajorDMR-12-63415	3
chr3	81837751	81838056	MajorDMR-12-63416	3
chr3	82001066	82001264	MajorDMR-12-63417	3
chr3	82014949	82015123	MajorDMR-12-63418	2
chr3	82046495	82047348	MajorDMR-12-63419	4
chr3	82270834	82270839	MajorDMR-12-63420	2
chr3	82386934	82387003	MajorDMR-12-63421	2
chr3	82446913	82447108	MajorDMR-12-63422	2
chr3	82512145	82512459	MajorDMR-12-63423	5
chr3	82586392	82586545	MajorDMR-12-63424	2
chr3	82635313	82635335	MajorDMR-12-63425	2
chr3	82800931	82801277	MajorDMR-12-63426	2
chr3	82950308	82950756	MajorDMR-12-63427	2
chr3	83006928	83007204	MajorDMR-12-63428	5
chr3	83106237	83106422	MajorDMR-12-63429	2
chr3	83187839	83187866	MajorDMR-12-63430	2
chr3	83280109	83280229	MajorDMR-12-63431	2
chr3	83302013	83302179	MajorDMR-12-63432	2
chr3	83617090	83617171	MajorDMR-12-63433	2
chr3	83948165	83948644	MajorDMR-12-63434	2
chr3	84348344	84348464	MajorDMR-12-63435	2
chr3	84485675	84485706	MajorDMR-12-63436	2
chr3	84547680	84548104	MajorDMR-12-63437	2
chr3	84624386	84624536	MajorDMR-12-63438	2
chr3	84650226	84650341	MajorDMR-12-63439	3
chr3	84678472	84678530	MajorDMR-12-63440	4
chr3	84787237	84787287	MajorDMR-12-63441	2
chr3	84789039	84789374	MajorDMR-12-63442	3
chr3	85029587	85029726	MajorDMR-12-63443	2
chr3	85054781	85055169	MajorDMR-12-63444	3
chr3	85117738	85118243	MajorDMR-12-63445	3
chr3	85131245	85131646	MajorDMR-12-63446	4
chr3	85197085	85197275	MajorDMR-12-63447	2
chr3	85208706	85208834	MajorDMR-12-63448	3
chr3	85323718	85323901	MajorDMR-12-63449	2
chr3	85373763	85374333	MajorDMR-12-63450	3
chr3	85470518	85470577	MajorDMR-12-63451	2
chr3	85474428	85475150	MajorDMR-12-63452	3
chr3	85485478	85485640	MajorDMR-12-63453	3
chr3	85531254	85531639	MajorDMR-12-63454	3
chr3	85562187	85562537	MajorDMR-12-63455	2
chr3	85629206	85629629	MajorDMR-12-63456	2
chr3	85642653	85643053	MajorDMR-12-63457	4
chr3	85644034	85644243	MajorDMR-12-63458	2
chr3	85650993	85651464	MajorDMR-12-63459	3
chr3	85851567	85851960	MajorDMR-12-63460	3
chr3	85875968	85876001	MajorDMR-12-63461	2
chr3	85899756	85899768	MajorDMR-12-63462	2
chr3	85962009	85962278	MajorDMR-12-63463	3
chr3	85976178	85976326	MajorDMR-12-63464	3
chr3	85988113	85988238	MajorDMR-12-63465	2
chr3	86053694	86053729	MajorDMR-12-63466	2
chr3	86113290	86113313	MajorDMR-12-63467	2
chr3	86118274	86118282	MajorDMR-12-63468	2
chr3	86141557	86141737	MajorDMR-12-63469	2
chr3	86222624	86222799	MajorDMR-12-63470	2
chr3	86224326	86224512	MajorDMR-12-63471	3
chr3	86295731	86295938	MajorDMR-12-63472	2
chr3	86296793	86296884	MajorDMR-12-63473	2
chr3	86555919	86556282	MajorDMR-12-63474	5
chr3	86700928	86701309	MajorDMR-12-63475	3
chr3	86784626	86784702	MajorDMR-12-63476	3
chr3	86785565	86785663	MajorDMR-12-63477	5
chr3	86801866	86802224	MajorDMR-12-63478	2
chr3	86892017	86892064	MajorDMR-12-63479	2
chr3	86972480	86973122	MajorDMR-12-63480	4
chr3	86978282	86978524	MajorDMR-12-63481	5
chr3	87026976	87027078	MajorDMR-12-63482	2
chr3	87037486	87037608	MajorDMR-12-63483	3
chr3	87038212	87038837	MajorDMR-12-63484	3
chr3	87053262	87053625	MajorDMR-12-63485	2
chr3	87231246	87231342	MajorDMR-12-63486	2
chr3	87289868	87289952	MajorDMR-12-63487	2
chr3	87322681	87323061	MajorDMR-12-63488	2
chr3	87347971	87348415	MajorDMR-12-63489	2
chr3	87354639	87354987	MajorDMR-12-63490	4
chr3	87483616	87483654	MajorDMR-12-63491	2
chr3	87484476	87484845	MajorDMR-12-63492	2
chr3	87598363	87599042	MajorDMR-12-63493	4
chr3	87607867	87607905	MajorDMR-12-63494	2
chr3	87625683	87626122	MajorDMR-12-63495	3
chr3	87626809	87627365	MajorDMR-12-63496	4
chr3	87630368	87630685	MajorDMR-12-63497	2
chr3	87633187	87633557	MajorDMR-12-63498	2
chr3	87648938	87649395	MajorDMR-12-63499	2
chr3	87650075	87650576	MajorDMR-12-63500	7
chr3	87745034	87745714	MajorDMR-12-63501	3
chr3	87772693	87772773	MajorDMR-12-63502	3
chr3	87841377	87841538	MajorDMR-12-63503	3
chr3	87842898	87843180	MajorDMR-12-63504	3
chr3	87844804	87845626	MajorDMR-12-63505	3
chr3	87846179	87846192	MajorDMR-12-63506	2
chr3	87848058	87848444	MajorDMR-12-63507	2
chr3	87852283	87852784	MajorDMR-12-63508	3
chr3	87853478	87853805	MajorDMR-12-63509	2
chr3	87867010	87867237	MajorDMR-12-63510	2
chr3	87874105	87874413	MajorDMR-12-63511	2
chr3	87876867	87877286	MajorDMR-12-63512	3
chr3	87902754	87903003	MajorDMR-12-63513	2
chr3	87934174	87934462	MajorDMR-12-63514	2
chr3	87998629	87999099	MajorDMR-12-63515	3
chr3	88042633	88043034	MajorDMR-12-63516	4
chr3	88081156	88081503	MajorDMR-12-63517	3
chr3	88110569	88110978	MajorDMR-12-63518	3
chr3	88119899	88119946	MajorDMR-12-63519	2
chr3	88129319	88129348	MajorDMR-12-63520	2
chr3	88156052	88156129	MajorDMR-12-63521	2
chr3	88180427	88180464	MajorDMR-12-63522	2
chr3	88188395	88188456	MajorDMR-12-63523	2
chr3	88207043	88207128	MajorDMR-12-63524	2
chr3	88207817	88208160	MajorDMR-12-63525	2
chr3	88216402	88216720	MajorDMR-12-63526	2
chr3	88246223	88246572	MajorDMR-12-63527	2
chr3	88274118	88274833	MajorDMR-12-63528	17
chr3	88316694	88316887	MajorDMR-12-63529	3
chr3	88509094	88510022	MajorDMR-12-63530	6
chr3	88598438	88598452	MajorDMR-12-63531	2
chr3	88670761	88670997	MajorDMR-12-63532	2
chr3	88986062	88986435	MajorDMR-12-63533	3
chr3	89074449	89074623	MajorDMR-12-63534	2
chr3	89108705	89108730	MajorDMR-12-63535	4
chr3	89158165	89158484	MajorDMR-12-63536	2
chr3	89187190	89187371	MajorDMR-12-63537	2
chr3	89188814	89189277	MajorDMR-12-63538	3
chr3	89235616	89236003	MajorDMR-12-63539	3
chr3	89256931	89257306	MajorDMR-12-63540	2
chr3	89262589	89262720	MajorDMR-12-63541	3
chr3	89393919	89394167	MajorDMR-12-63542	3
chr3	89423018	89423187	MajorDMR-12-63543	2
chr3	89440022	89440031	MajorDMR-12-63544	2
chr3	89620070	89620094	MajorDMR-12-63545	2
chr3	89671523	89671910	MajorDMR-12-63546	2
chr3	89703109	89703278	MajorDMR-12-63547	2
chr3	89746944	89747165	MajorDMR-12-63548	2
chr3	89847842	89847914	MajorDMR-12-63549	2
chr3	89909166	89909589	MajorDMR-12-63550	4
chr3	90053666	90053695	MajorDMR-12-63551	2
chr3	90212565	90212727	MajorDMR-12-63552	2
chr3	90231432	90231527	MajorDMR-12-63553	3
chr3	90320243	90320713	MajorDMR-12-63554	2
chr3	90392858	90393248	MajorDMR-12-63555	2
chr3	90462181	90462514	MajorDMR-12-63556	2
chr3	90485514	90485636	MajorDMR-12-63557	3
chr3	90499945	90500310	MajorDMR-12-63558	3
chr3	93527437	93527916	MajorDMR-12-63559	2
chr3	93560255	93560288	MajorDMR-12-63560	3
chr3	93625217	93625337	MajorDMR-12-63561	6
chr3	93728430	93728560	MajorDMR-12-63562	2
chr3	93845634	93846098	MajorDMR-12-63563	4
chr3	93846672	93847306	MajorDMR-12-63564	3
chr3	93895869	93896182	MajorDMR-12-63565	5
chr3	93981686	93981921	MajorDMR-12-63566	3
chr3	94022559	94022580	MajorDMR-12-63567	2
chr3	94024146	94024408	MajorDMR-12-63568	4
chr3	94039845	94040112	MajorDMR-12-63569	2
chr3	94083987	94084047	MajorDMR-12-63570	2
chr3	94656967	94656985	MajorDMR-12-63571	2
chr3	95039403	95039883	MajorDMR-12-63572	2
chr3	95381862	95381900	MajorDMR-12-63573	2
chr3	95469184	95469445	MajorDMR-12-63574	2
chr3	95511711	95511959	MajorDMR-12-63575	2
chr3	95592411	95592715	MajorDMR-12-63576	2
chr3	95947540	95947951	MajorDMR-12-63577	5
chr3	96032580	96032883	MajorDMR-12-63578	3
chr3	96085934	96086430	MajorDMR-12-63579	2
chr3	96431824	96432283	MajorDMR-12-63580	2
chr3	96495890	96495909	MajorDMR-12-63581	2
chr3	96506562	96507043	MajorDMR-12-63582	3
chr3	96619472	96619577	MajorDMR-12-63583	2
chr3	96683463	96683561	MajorDMR-12-63584	2
chr3	96691363	96691638	MajorDMR-12-63585	2
chr3	96703282	96703919	MajorDMR-12-63586	5
chr3	96764546	96764575	MajorDMR-12-63587	2
chr3	96772877	96773114	MajorDMR-12-63588	2
chr3	96798780	96798846	MajorDMR-12-63589	2
chr3	96900794	96901286	MajorDMR-12-63590	2
chr3	97041162	97041705	MajorDMR-12-63591	3
chr3	97189446	97189574	MajorDMR-12-63592	2
chr3	97364587	97364777	MajorDMR-12-63593	3
chr3	97431615	97431955	MajorDMR-12-63594	3
chr3	97590734	97591624	MajorDMR-12-63595	6
chr3	97705996	97706477	MajorDMR-12-63596	3
chr3	97756721	97756963	MajorDMR-12-63597	4
chr3	97995446	97995693	MajorDMR-12-63598	2
chr3	98022888	98023135	MajorDMR-12-63599	2
chr3	98169388	98169441	MajorDMR-12-63600	3
chr3	98231995	98232268	MajorDMR-12-63601	4
chr3	98361937	98361980	MajorDMR-12-63602	2
chr3	98734240	98734439	MajorDMR-12-63603	2
chr3	98789445	98790016	MajorDMR-12-63604	7
chr3	98796339	98796766	MajorDMR-12-63605	2
chr3	98806563	98806837	MajorDMR-12-63606	2
chr3	98814203	98814227	MajorDMR-12-63607	2
chr3	98848245	98848379	MajorDMR-12-63608	2
chr3	98996749	98996798	MajorDMR-12-63609	2
chr3	99082557	99082604	MajorDMR-12-63610	2
chr3	99126984	99127124	MajorDMR-12-63611	2
chr3	99140364	99140551	MajorDMR-12-63612	2
chr3	99418880	99419168	MajorDMR-12-63613	2
chr3	99620385	99620469	MajorDMR-12-63614	3
chr3	99688231	99688349	MajorDMR-12-63615	2
chr3	99691139	99691461	MajorDMR-12-63616	9
chr3	99742254	99742280	MajorDMR-12-63617	2
chr3	99764591	99764744	MajorDMR-12-63618	2
chr3	99897433	99897465	MajorDMR-12-63619	2
chr3	100075386	100075852	MajorDMR-12-63620	2
chr3	100118669	100118790	MajorDMR-12-63621	3
chr3	100121729	100122370	MajorDMR-12-63622	4
chr3	100150250	100150305	MajorDMR-12-63623	2
chr3	100181105	100181248	MajorDMR-12-63624	2
chr3	100196402	100196792	MajorDMR-12-63625	2
chr3	100236699	100236709	MajorDMR-12-63626	2
chr3	100250069	100250136	MajorDMR-12-63627	2
chr3	100280761	100281203	MajorDMR-12-63628	5
chr3	100375973	100375999	MajorDMR-12-63629	2
chr3	100377856	100378043	MajorDMR-12-63630	2
chr3	100430766	100430812	MajorDMR-12-63631	2
chr3	100446297	100446387	MajorDMR-12-63632	2
chr3	100457639	100457734	MajorDMR-12-63633	2
chr3	100496043	100496115	MajorDMR-12-63634	3
chr3	100501951	100502145	MajorDMR-12-63635	3
chr3	100506104	100506912	MajorDMR-12-63636	5
chr3	100517309	100517543	MajorDMR-12-63637	2
chr3	100555920	100556326	MajorDMR-12-63638	3
chr3	100570952	100570988	MajorDMR-12-63639	2
chr3	100598265	100598285	MajorDMR-12-63640	2
chr3	100614749	100614797	MajorDMR-12-63641	2
chr3	100641751	100641888	MajorDMR-12-63642	2
chr3	100667272	100667385	MajorDMR-12-63643	2
chr3	100720873	100721304	MajorDMR-12-63644	3
chr3	100769061	100769352	MajorDMR-12-63645	6
chr3	100784988	100785276	MajorDMR-12-63646	2
chr3	100794075	100794278	MajorDMR-12-63647	2
chr3	100796383	100797000	MajorDMR-12-63648	4
chr3	100799924	100800764	MajorDMR-12-63649	7
chr3	100801331	100802047	MajorDMR-12-63650	4
chr3	100931387	100932024	MajorDMR-12-63651	3
chr3	101044838	101044873	MajorDMR-12-63652	3
chr3	101096572	101096847	MajorDMR-12-63653	2
chr3	101102009	101102281	MajorDMR-12-63654	2
chr3	101174273	101174463	MajorDMR-12-63655	3
chr3	101185552	101186916	MajorDMR-12-63656	18
chr3	101192370	101192739	MajorDMR-12-63657	4
chr3	101232817	101232836	MajorDMR-12-63658	2
chr3	101251493	101251924	MajorDMR-12-63659	2
chr3	101294575	101294826	MajorDMR-12-63660	2
chr3	101297138	101298106	MajorDMR-12-63661	4
chr3	101402477	101402651	MajorDMR-12-63662	2
chr3	101414216	101414682	MajorDMR-12-63663	3
chr3	101499502	101499722	MajorDMR-12-63664	3
chr3	101536978	101536984	MajorDMR-12-63665	2
chr3	101546485	101547434	MajorDMR-12-63666	21
chr3	101682996	101683074	MajorDMR-12-63667	3
chr3	101808966	101808978	MajorDMR-12-63668	2
chr3	101944161	101944276	MajorDMR-12-63669	3
chr3	102130460	102131129	MajorDMR-12-63670	4
chr3	102134035	102134558	MajorDMR-12-63671	3
chr3	102190096	102190223	MajorDMR-12-63672	3
chr3	102199795	102200082	MajorDMR-12-63673	5
chr3	102271743	102272340	MajorDMR-12-63674	3
chr3	102322826	102322859	MajorDMR-12-63675	2
chr3	102333136	102333590	MajorDMR-12-63676	3
chr3	102355159	102355419	MajorDMR-12-63677	3
chr3	102418532	102418831	MajorDMR-12-63678	2
chr3	102501845	102501937	MajorDMR-12-63679	2
chr3	102515745	102515815	MajorDMR-12-63680	3
chr3	102621684	102622802	MajorDMR-12-63681	9
chr3	102705469	102705738	MajorDMR-12-63682	2
chr3	102721126	102721237	MajorDMR-12-63683	2
chr3	102721923	102722042	MajorDMR-12-63684	2
chr3	102733002	102733036	MajorDMR-12-63685	2
chr3	103592441	103592761	MajorDMR-12-63686	2
chr3	103636176	103636240	MajorDMR-12-63687	2
chr3	103752077	103752821	MajorDMR-12-63688	3
chr3	103977733	103977982	MajorDMR-12-63689	2
chr3	104287745	104287940	MajorDMR-12-63690	2
chr3	104619816	104620077	MajorDMR-12-63691	2
chr3	104739689	104739863	MajorDMR-12-63692	2
chr3	104877660	104877762	MajorDMR-12-63693	2
chr3	104943398	104943504	MajorDMR-12-63694	2
chr3	104954876	104955280	MajorDMR-12-63695	4
chr3	104984711	104985549	MajorDMR-12-63696	9
chr3	105031209	105031218	MajorDMR-12-63697	2
chr3	105039387	105039533	MajorDMR-12-63698	4
chr3	105070360	105070418	MajorDMR-12-63699	2
chr3	105105844	105106043	MajorDMR-12-63700	4
chr3	105133354	105134116	MajorDMR-12-63701	5
chr3	105212349	105212835	MajorDMR-12-63702	2
chr3	105213622	105214017	MajorDMR-12-63703	3
chr3	105240513	105240714	MajorDMR-12-63704	4
chr3	105245723	105246090	MajorDMR-12-63705	3
chr3	105259310	105259795	MajorDMR-12-63706	5
chr3	105300963	105301223	MajorDMR-12-63707	2
chr3	105302918	105303060	MajorDMR-12-63708	2
chr3	105368100	105368491	MajorDMR-12-63709	6
chr3	105447744	105447995	MajorDMR-12-63710	2
chr3	105468024	105468091	MajorDMR-12-63711	2
chr3	105511611	105512085	MajorDMR-12-63712	3
chr3	105521877	105522027	MajorDMR-12-63713	2
chr3	105542086	105542192	MajorDMR-12-63714	2
chr3	105625327	105625841	MajorDMR-12-63715	3
chr3	105888344	105888525	MajorDMR-12-63716	2
chr3	106060501	106060927	MajorDMR-12-63717	2
chr3	106157171	106157241	MajorDMR-12-63718	3
chr3	106245047	106245269	MajorDMR-12-63719	2
chr3	106272763	106273383	MajorDMR-12-63720	11
chr3	106370815	106370823	MajorDMR-12-63721	2
chr3	106484024	106484276	MajorDMR-12-63722	2
chr3	106532814	106532842	MajorDMR-12-63723	2
chr3	106545319	106545331	MajorDMR-12-63724	2
chr3	106567547	106568044	MajorDMR-12-63725	4
chr3	106600743	106601122	MajorDMR-12-63726	2
chr3	106744566	106744978	MajorDMR-12-63727	3
chr3	106764742	106764881	MajorDMR-12-63728	3
chr3	106774574	106774670	MajorDMR-12-63729	2
chr3	106783694	106783971	MajorDMR-12-63730	4
chr3	106838284	106838473	MajorDMR-12-63731	3
chr3	106871644	106871732	MajorDMR-12-63732	2
chr3	106903647	106903788	MajorDMR-12-63733	2
chr3	106927528	106927544	MajorDMR-12-63734	2
chr3	106928989	106929068	MajorDMR-12-63735	2
chr3	106937697	106938128	MajorDMR-12-63736	4
chr3	107318612	107318735	MajorDMR-12-63737	4
chr3	107401266	107401684	MajorDMR-12-63738	2
chr3	107429776	107430167	MajorDMR-12-63739	4
chr3	107433303	107433631	MajorDMR-12-63740	3
chr3	107478010	107478280	MajorDMR-12-63741	2
chr3	107534673	107534810	MajorDMR-12-63742	7
chr3	107535429	107535627	MajorDMR-12-63743	2
chr3	107545168	107545817	MajorDMR-12-63744	5
chr3	107669171	107669444	MajorDMR-12-63745	2
chr3	107693110	107693190	MajorDMR-12-63746	2
chr3	107694603	107694697	MajorDMR-12-63747	2
chr3	107732275	107732433	MajorDMR-12-63748	3
chr3	107755673	107756542	MajorDMR-12-63749	11
chr3	107757456	107757943	MajorDMR-12-63750	3
chr3	107769630	107769822	MajorDMR-12-63751	2
chr3	107811486	107811510	MajorDMR-12-63752	2
chr3	107835153	107835211	MajorDMR-12-63753	2
chr3	107885725	107886139	MajorDMR-12-63754	3
chr3	107900649	107900855	MajorDMR-12-63755	3
chr3	107917582	107917590	MajorDMR-12-63756	2
chr3	108065591	108065730	MajorDMR-12-63757	2
chr3	108122685	108122986	MajorDMR-12-63758	4
chr3	108126534	108127037	MajorDMR-12-63759	3
chr3	108129553	108130291	MajorDMR-12-63760	10
chr3	108134494	108134784	MajorDMR-12-63761	4
chr3	108159956	108160559	MajorDMR-12-63762	6
chr3	108205603	108206633	MajorDMR-12-63763	6
chr3	108215993	108216078	MajorDMR-12-63764	2
chr3	108218777	108219071	MajorDMR-12-63765	4
chr3	108262742	108262820	MajorDMR-12-63766	2
chr3	108621344	108621956	MajorDMR-12-63767	4
chr3	108625820	108626012	MajorDMR-12-63768	2
chr3	108656450	108656842	MajorDMR-12-63769	2
chr3	108684582	108684699	MajorDMR-12-63770	3
chr3	108810454	108810916	MajorDMR-12-63771	2
chr3	108838103	108838400	MajorDMR-12-63772	5
chr3	108862389	108862474	MajorDMR-12-63773	3
chr3	109055574	109055975	MajorDMR-12-63774	2
chr3	109358134	109358166	MajorDMR-12-63775	2
chr3	109658622	109658715	MajorDMR-12-63776	2
chr3	109745120	109746723	MajorDMR-12-63777	7
chr3	109818516	109818878	MajorDMR-12-63778	5
chr3	109876107	109876664	MajorDMR-12-63779	5
chr3	109893790	109893857	MajorDMR-12-63780	2
chr3	109949118	109949248	MajorDMR-12-63781	4
chr3	110002355	110002521	MajorDMR-12-63782	2
chr3	110139054	110139381	MajorDMR-12-63783	3
chr3	110177092	110177116	MajorDMR-12-63784	2
chr3	110322125	110322339	MajorDMR-12-63785	2
chr3	110403275	110403673	MajorDMR-12-63786	4
chr3	110518314	110518612	MajorDMR-12-63787	4
chr3	110537657	110538066	MajorDMR-12-63788	4
chr3	110556695	110556976	MajorDMR-12-63789	2
chr3	110622801	110622935	MajorDMR-12-63790	2
chr3	110637569	110637990	MajorDMR-12-63791	4
chr3	110717993	110718040	MajorDMR-12-63792	2
chr3	110826706	110826853	MajorDMR-12-63793	2
chr3	110868995	110869132	MajorDMR-12-63794	2
chr3	110883157	110883585	MajorDMR-12-63795	2
chr3	110886431	110886890	MajorDMR-12-63796	3
chr3	110912151	110912366	MajorDMR-12-63797	6
chr3	110924057	110924077	MajorDMR-12-63798	2
chr3	111004706	111004805	MajorDMR-12-63799	2
chr3	111041538	111041567	MajorDMR-12-63800	2
chr3	111132764	111133373	MajorDMR-12-63801	4
chr3	111231675	111231901	MajorDMR-12-63802	2
chr3	111235808	111235925	MajorDMR-12-63803	3
chr3	111394942	111396054	MajorDMR-12-63804	7
chr3	111411715	111412267	MajorDMR-12-63805	7
chr3	111431216	111432020	MajorDMR-12-63806	14
chr3	111437048	111437205	MajorDMR-12-63807	2
chr3	111477296	111477405	MajorDMR-12-63808	2
chr3	111484373	111484413	MajorDMR-12-63809	2
chr3	111488609	111489762	MajorDMR-12-63810	6
chr3	111502091	111503055	MajorDMR-12-63811	8
chr3	111506589	111507034	MajorDMR-12-63812	5
chr3	111577947	111578024	MajorDMR-12-63813	2
chr3	111579583	111580758	MajorDMR-12-63814	20
chr3	111644630	111644760	MajorDMR-12-63815	2
chr3	111647578	111647646	MajorDMR-12-63816	2
chr3	111648796	111648950	MajorDMR-12-63817	2
chr3	111687579	111687866	MajorDMR-12-63818	3
chr3	111689264	111689855	MajorDMR-12-63819	5
chr3	111732860	111732879	MajorDMR-12-63820	2
chr3	111799544	111800179	MajorDMR-12-63821	5
chr3	111802162	111802358	MajorDMR-12-63822	4
chr3	111856852	111856991	MajorDMR-12-63823	2
chr3	111930170	111930777	MajorDMR-12-63824	3
chr3	111980238	111980729	MajorDMR-12-63825	2
chr3	112050314	112050582	MajorDMR-12-63826	2
chr3	112071932	112072399	MajorDMR-12-63827	2
chr3	112083858	112083907	MajorDMR-12-63828	2
chr3	112124899	112124917	MajorDMR-12-63829	2
chr3	112146861	112146891	MajorDMR-12-63830	2
chr3	112276014	112276024	MajorDMR-12-63831	2
chr3	112292885	112293232	MajorDMR-12-63832	3
chr3	112350817	112351032	MajorDMR-12-63833	2
chr3	112352496	112352967	MajorDMR-12-63834	2
chr3	112359934	112360547	MajorDMR-12-63835	6
chr3	112433566	112433693	MajorDMR-12-63836	2
chr3	112454422	112454447	MajorDMR-12-63837	2
chr3	112561389	112561414	MajorDMR-12-63838	2
chr3	112724989	112725238	MajorDMR-12-63839	6
chr3	112789656	112789734	MajorDMR-12-63840	2
chr3	112798734	112798799	MajorDMR-12-63841	3
chr3	112807540	112807895	MajorDMR-12-63842	2
chr3	112912066	112912425	MajorDMR-12-63843	2
chr3	112974969	112975028	MajorDMR-12-63844	2
chr3	113232412	113232696	MajorDMR-12-63845	3
chr3	113372829	113373294	MajorDMR-12-63846	2
chr3	113429095	113429103	MajorDMR-12-63847	3
chr3	113442931	113443173	MajorDMR-12-63848	3
chr3	113447484	113447502	MajorDMR-12-63849	3
chr3	113453440	113453502	MajorDMR-12-63850	2
chr3	113454256	113454656	MajorDMR-12-63851	3
chr3	113455171	113455400	MajorDMR-12-63852	4
chr3	113462125	113462297	MajorDMR-12-63853	3
chr3	113467636	113467823	MajorDMR-12-63854	3
chr3	113482123	113482472	MajorDMR-12-63855	3
chr3	113506371	113506619	MajorDMR-12-63856	2
chr3	113561777	113561789	MajorDMR-12-63857	2
chr3	113615092	113616236	MajorDMR-12-63858	8
chr3	113671406	113671415	MajorDMR-12-63859	2
chr3	113675718	113675987	MajorDMR-12-63860	5
chr3	113687943	113688051	MajorDMR-12-63861	2
chr3	113781595	113781941	MajorDMR-12-63862	7
chr3	113785667	113786215	MajorDMR-12-63863	5
chr3	113834229	113834300	MajorDMR-12-63864	2
chr3	113921416	113921576	MajorDMR-12-63865	2
chr3	114010347	114010562	MajorDMR-12-63866	3
chr3	114028515	114028674	MajorDMR-12-63867	2
chr3	114093176	114093227	MajorDMR-12-63868	2
chr3	114102608	114102616	MajorDMR-12-63869	2
chr3	114168798	114168807	MajorDMR-12-63870	2
chr3	114203666	114203706	MajorDMR-12-63871	2
chr3	114284016	114284475	MajorDMR-12-63872	9
chr3	114436694	114436704	MajorDMR-12-63873	2
chr3	114611922	114611931	MajorDMR-12-63874	2
chr3	114618234	114618518	MajorDMR-12-63875	3
chr3	114625874	114626265	MajorDMR-12-63876	3
chr3	114864533	114864814	MajorDMR-12-63877	3
chr3	114978029	114978350	MajorDMR-12-63878	2
chr3	114983771	114983997	MajorDMR-12-63879	4
chr3	115042245	115042329	MajorDMR-12-63880	2
chr3	115147839	115148001	MajorDMR-12-63881	3
chr3	115221015	115221366	MajorDMR-12-63882	2
chr3	115232504	115233259	MajorDMR-12-63883	5
chr3	115352660	115353172	MajorDMR-12-63884	3
chr3	115378227	115378758	MajorDMR-12-63885	3
chr3	115380365	115380557	MajorDMR-12-63886	4
chr3	115405635	115405748	MajorDMR-12-63887	2
chr3	115413295	115413580	MajorDMR-12-63888	2
chr3	115664250	115664279	MajorDMR-12-63889	2
chr3	115665167	115665672	MajorDMR-12-63890	4
chr3	115695160	115695204	MajorDMR-12-63891	2
chr3	115709073	115709180	MajorDMR-12-63892	2
chr3	115717584	115717672	MajorDMR-12-63893	4
chr3	115718581	115718781	MajorDMR-12-63894	2
chr3	115734215	115734285	MajorDMR-12-63895	2
chr3	115734887	115735223	MajorDMR-12-63896	2
chr3	115770035	115770154	MajorDMR-12-63897	4
chr3	115817853	115818041	MajorDMR-12-63898	3
chr3	115867895	115868345	MajorDMR-12-63899	2
chr3	116018417	116018858	MajorDMR-12-63900	2
chr3	116020718	116020772	MajorDMR-12-63901	2
chr3	116029236	116029519	MajorDMR-12-63902	2
chr3	116072133	116072699	MajorDMR-12-63903	5
chr3	116089300	116089747	MajorDMR-12-63904	4
chr3	116093917	116094097	MajorDMR-12-63905	2
chr3	116148854	116148888	MajorDMR-12-63906	2
chr3	116229643	116229723	MajorDMR-12-63907	2
chr3	116230998	116231969	MajorDMR-12-63908	15
chr3	116274034	116274203	MajorDMR-12-63909	2
chr3	116387844	116387862	MajorDMR-12-63910	2
chr3	116521922	116521962	MajorDMR-12-63911	2
chr3	116716283	116716770	MajorDMR-12-63912	2
chr3	116774440	116774526	MajorDMR-12-63913	3
chr3	116793777	116793923	MajorDMR-12-63914	2
chr3	116809712	116810176	MajorDMR-12-63915	6
chr3	116982565	116982850	MajorDMR-12-63916	3
chr3	116992317	116992345	MajorDMR-12-63917	2
chr3	116995353	116996053	MajorDMR-12-63918	5
chr3	116997917	116997973	MajorDMR-12-63919	4
chr3	117000199	117000533	MajorDMR-12-63920	4
chr3	117001505	117001632	MajorDMR-12-63921	2
chr3	117045072	117045084	MajorDMR-12-63922	2
chr3	117060774	117060795	MajorDMR-12-63923	2
chr3	117120430	117120595	MajorDMR-12-63924	3
chr3	117146155	117146388	MajorDMR-12-63925	3
chr3	117206353	117206393	MajorDMR-12-63926	2
chr3	117298226	117298468	MajorDMR-12-63927	3
chr3	117311909	117311948	MajorDMR-12-63928	2
chr3	117340769	117341167	MajorDMR-12-63929	5
chr3	117348025	117348374	MajorDMR-12-63930	3
chr3	117350564	117350948	MajorDMR-12-63931	4
chr3	117352021	117352092	MajorDMR-12-63932	2
chr3	117356532	117356585	MajorDMR-12-63933	2
chr3	117370238	117370644	MajorDMR-12-63934	2
chr3	117509838	117509851	MajorDMR-12-63935	2
chr3	117586313	117586463	MajorDMR-12-63936	2
chr3	117591977	117592425	MajorDMR-12-63937	2
chr3	117593118	117593195	MajorDMR-12-63938	2
chr3	117611068	117611565	MajorDMR-12-63939	2
chr3	117640947	117641087	MajorDMR-12-63940	4
chr3	117684050	117684387	MajorDMR-12-63941	4
chr3	117707492	117707513	MajorDMR-12-63942	2
chr3	117794942	117794951	MajorDMR-12-63943	2
chr3	117799917	117800222	MajorDMR-12-63944	3
chr3	117947699	117947882	MajorDMR-12-63945	2
chr3	118108907	118109202	MajorDMR-12-63946	2
chr3	118423262	118423349	MajorDMR-12-63947	2
chr3	118541192	118541557	MajorDMR-12-63948	4
chr3	118551993	118552011	MajorDMR-12-63949	2
chr3	118557121	118557281	MajorDMR-12-63950	2
chr3	118565196	118565252	MajorDMR-12-63951	2
chr3	118649392	118649612	MajorDMR-12-63952	2
chr3	118660755	118660898	MajorDMR-12-63953	2
chr3	118661955	118662340	MajorDMR-12-63954	3
chr3	118677654	118678071	MajorDMR-12-63955	6
chr3	118690021	118690645	MajorDMR-12-63956	4
chr3	118710535	118710845	MajorDMR-12-63957	3
chr3	118715546	118716112	MajorDMR-12-63958	5
chr3	118734755	118735077	MajorDMR-12-63959	2
chr3	118742603	118743432	MajorDMR-12-63960	7
chr3	118748843	118748909	MajorDMR-12-63961	2
chr3	118809732	118809885	MajorDMR-12-63962	2
chr3	118818828	118818871	MajorDMR-12-63963	2
chr3	118975139	118975641	MajorDMR-12-63964	2
chr3	119014824	119014909	MajorDMR-12-63965	2
chr3	119044155	119044225	MajorDMR-12-63966	2
chr3	119118714	119119001	MajorDMR-12-63967	3
chr3	119163101	119163118	MajorDMR-12-63968	2
chr3	119219692	119220089	MajorDMR-12-63969	2
chr3	119249492	119249580	MajorDMR-12-63970	2
chr3	119298082	119298106	MajorDMR-12-63971	2
chr3	119299154	119299172	MajorDMR-12-63972	3
chr3	119363577	119363896	MajorDMR-12-63973	2
chr3	119517081	119517442	MajorDMR-12-63974	2
chr3	119545683	119546136	MajorDMR-12-63975	4
chr3	119561087	119561157	MajorDMR-12-63976	2
chr3	119564049	119564268	MajorDMR-12-63977	2
chr3	119582428	119582840	MajorDMR-12-63978	2
chr3	119632869	119632930	MajorDMR-12-63979	2
chr3	119649975	119650561	MajorDMR-12-63980	3
chr3	119671525	119671548	MajorDMR-12-63981	2
chr3	119765708	119765748	MajorDMR-12-63982	2
chr3	119768200	119768708	MajorDMR-12-63983	5
chr3	119771726	119772041	MajorDMR-12-63984	3
chr3	119789677	119789709	MajorDMR-12-63985	2
chr3	119803412	119803632	MajorDMR-12-63986	2
chr3	119817434	119817456	MajorDMR-12-63987	2
chr3	119872197	119872289	MajorDMR-12-63988	2
chr3	119896127	119896480	MajorDMR-12-63989	2
chr3	119921972	119922347	MajorDMR-12-63990	3
chr3	119984562	119984589	MajorDMR-12-63991	2
chr3	119985437	119985506	MajorDMR-12-63992	2
chr3	119994549	119995784	MajorDMR-12-63993	8
chr3	120003434	120003716	MajorDMR-12-63994	9
chr3	120004625	120004648	MajorDMR-12-63995	2
chr3	120021232	120021477	MajorDMR-12-63996	5
chr3	120026939	120027470	MajorDMR-12-63997	7
chr3	120043970	120044147	MajorDMR-12-63998	2
chr3	120061795	120062438	MajorDMR-12-63999	3
chr3	120064432	120064715	MajorDMR-12-64000	7
chr3	120082902	120083851	MajorDMR-12-64001	5
chr3	120097203	120097258	MajorDMR-12-64002	2
chr3	120178927	120179287	MajorDMR-12-64003	3
chr3	120255586	120255686	MajorDMR-12-64004	2
chr3	120319975	120320671	MajorDMR-12-64005	7
chr3	120386542	120386872	MajorDMR-12-64006	2
chr3	120408277	120408717	MajorDMR-12-64007	2
chr3	120583655	120584125	MajorDMR-12-64008	3
chr3	120607896	120608172	MajorDMR-12-64009	3
chr3	120697872	120698348	MajorDMR-12-64010	3
chr3	121277725	121278132	MajorDMR-12-64011	4
chr3	121363042	121363105	MajorDMR-12-64012	2
chr3	121860345	121860453	MajorDMR-12-64013	2
chr3	122019033	122019044	MajorDMR-12-64014	2
chr3	122040116	122040283	MajorDMR-12-64015	2
chr3	122073955	122074009	MajorDMR-12-64016	2
chr3	122122391	122122495	MajorDMR-12-64017	2
chr3	122123847	122124076	MajorDMR-12-64018	2
chr3	122136089	122136291	MajorDMR-12-64019	2
chr3	122234133	122234627	MajorDMR-12-64020	3
chr3	122297398	122297437	MajorDMR-12-64021	2
chr3	122320861	122321726	MajorDMR-12-64022	3
chr3	122340109	122340433	MajorDMR-12-64023	3
chr3	122341859	122341987	MajorDMR-12-64024	4
chr3	122400326	122400379	MajorDMR-12-64025	2
chr3	122495689	122496194	MajorDMR-12-64026	4
chr3	122564276	122564618	MajorDMR-12-64027	4
chr3	122649540	122649710	MajorDMR-12-64028	2
chr3	122674108	122675093	MajorDMR-12-64029	6
chr3	122725961	122726011	MajorDMR-12-64030	2
chr3	122748085	122748133	MajorDMR-12-64031	2
chr3	122755524	122755809	MajorDMR-12-64032	2
chr3	122766935	122767954	MajorDMR-12-64033	9
chr3	122769230	122769267	MajorDMR-12-64034	2
chr3	122773971	122774380	MajorDMR-12-64035	6
chr3	122786919	122787422	MajorDMR-12-64036	2
chr3	122837215	122837252	MajorDMR-12-64037	2
chr3	122838199	122839458	MajorDMR-12-64038	11
chr3	122840442	122840561	MajorDMR-12-64039	2
chr3	122842703	122842890	MajorDMR-12-64040	3
chr3	122938506	122938567	MajorDMR-12-64041	2
chr3	123003498	123003546	MajorDMR-12-64042	3
chr3	123019991	123020055	MajorDMR-12-64043	3
chr3	123033387	123034046	MajorDMR-12-64044	8
chr3	123062737	123063266	MajorDMR-12-64045	3
chr3	123086973	123087264	MajorDMR-12-64046	2
chr3	123099086	123099282	MajorDMR-12-64047	2
chr3	123102189	123102245	MajorDMR-12-64048	4
chr3	123104997	123105363	MajorDMR-12-64049	4
chr3	123119127	123119590	MajorDMR-12-64050	6
chr3	123131278	123132458	MajorDMR-12-64051	10
chr3	123134247	123134455	MajorDMR-12-64052	9
chr3	123149309	123149386	MajorDMR-12-64053	5
chr3	123156703	123157331	MajorDMR-12-64054	3
chr3	123195480	123196298	MajorDMR-12-64055	4
chr3	123223203	123223276	MajorDMR-12-64056	2
chr3	123233533	123233959	MajorDMR-12-64057	2
chr3	123277761	123277916	MajorDMR-12-64058	2
chr3	123294994	123295062	MajorDMR-12-64059	2
chr3	123314216	123314448	MajorDMR-12-64060	5
chr3	123359727	123360086	MajorDMR-12-64061	3
chr3	123379623	123380049	MajorDMR-12-64062	2
chr3	123396948	123397302	MajorDMR-12-64063	9
chr3	123431084	123431298	MajorDMR-12-64064	5
chr3	123433356	123433783	MajorDMR-12-64065	6
chr3	123445246	123446069	MajorDMR-12-64066	4
chr3	123510946	123511137	MajorDMR-12-64067	2
chr3	123533021	123533709	MajorDMR-12-64068	5
chr3	123699742	123699859	MajorDMR-12-64069	2
chr3	123765894	123765980	MajorDMR-12-64070	2
chr3	123773908	123774809	MajorDMR-12-64071	7
chr3	123776327	123776933	MajorDMR-12-64072	4
chr3	123781326	123781381	MajorDMR-12-64073	2
chr3	123787926	123788737	MajorDMR-12-64074	3
chr3	123794081	123794170	MajorDMR-12-64075	2
chr3	123908741	123909100	MajorDMR-12-64076	5
chr3	123979445	123979763	MajorDMR-12-64077	2
chr3	123985520	123985584	MajorDMR-12-64078	2
chr3	123987193	123987592	MajorDMR-12-64079	2
chr3	123991403	123991506	MajorDMR-12-64080	2
chr3	124056597	124056625	MajorDMR-12-64081	2
chr3	124170459	124170508	MajorDMR-12-64082	3
chr3	124213264	124213317	MajorDMR-12-64083	2
chr3	124238610	124238652	MajorDMR-12-64084	2
chr3	124241864	124242460	MajorDMR-12-64085	4
chr3	124270253	124270379	MajorDMR-12-64086	2
chr3	124289621	124289923	MajorDMR-12-64087	2
chr3	124295221	124295880	MajorDMR-12-64088	5
chr3	124318257	124318512	MajorDMR-12-64089	4
chr3	124422977	124423258	MajorDMR-12-64090	4
chr3	124489655	124489809	MajorDMR-12-64091	3
chr3	124490953	124492001	MajorDMR-12-64092	17
chr3	124499614	124500095	MajorDMR-12-64093	9
chr3	124510493	124510678	MajorDMR-12-64094	4
chr3	124595309	124595317	MajorDMR-12-64095	2
chr3	124603983	124603990	MajorDMR-12-64096	2
chr3	124635869	124636130	MajorDMR-12-64097	3
chr3	124687430	124687461	MajorDMR-12-64098	2
chr3	124689214	124689281	MajorDMR-12-64099	2
chr3	124702757	124702789	MajorDMR-12-64100	2
chr3	124721514	124721797	MajorDMR-12-64101	5
chr3	124757814	124758000	MajorDMR-12-64102	2
chr3	124759089	124759734	MajorDMR-12-64103	7
chr3	124760866	124761038	MajorDMR-12-64104	2
chr3	124763783	124764025	MajorDMR-12-64105	2
chr3	124773032	124773089	MajorDMR-12-64106	3
chr3	124775611	124775866	MajorDMR-12-64107	2
chr3	124834193	124834609	MajorDMR-12-64108	4
chr3	124838842	124838927	MajorDMR-12-64109	2
chr3	124840813	124840827	MajorDMR-12-64110	2
chr3	124848782	124849065	MajorDMR-12-64111	2
chr3	124855640	124856096	MajorDMR-12-64112	8
chr3	124856670	124856906	MajorDMR-12-64113	2
chr3	124859080	124860339	MajorDMR-12-64114	13
chr3	124995298	124995339	MajorDMR-12-64115	2
chr3	125011065	125011086	MajorDMR-12-64116	2
chr3	125025883	125026110	MajorDMR-12-64117	2
chr3	125122426	125123508	MajorDMR-12-64118	8
chr3	125147281	125147494	MajorDMR-12-64119	5
chr3	125166356	125166943	MajorDMR-12-64120	5
chr3	125169195	125169498	MajorDMR-12-64121	2
chr3	125235142	125235423	MajorDMR-12-64122	3
chr3	125259150	125259247	MajorDMR-12-64123	2
chr3	125302418	125302688	MajorDMR-12-64124	2
chr3	125308579	125308583	MajorDMR-12-64125	2
chr3	125363374	125363390	MajorDMR-12-64126	2
chr3	125394291	125394343	MajorDMR-12-64127	2
chr3	125402475	125402573	MajorDMR-12-64128	3
chr3	125414194	125414696	MajorDMR-12-64129	2
chr3	125436695	125436928	MajorDMR-12-64130	4
chr3	125459326	125459559	MajorDMR-12-64131	2
chr3	125474660	125474694	MajorDMR-12-64132	2
chr3	125478482	125478560	MajorDMR-12-64133	2
chr3	125515960	125516153	MajorDMR-12-64134	2
chr3	125524427	125524515	MajorDMR-12-64135	2
chr3	125554283	125555143	MajorDMR-12-64136	7
chr3	125577703	125577712	MajorDMR-12-64137	2
chr3	125605425	125605750	MajorDMR-12-64138	6
chr3	125635909	125636411	MajorDMR-12-64139	2
chr3	125647743	125648029	MajorDMR-12-64140	8
chr3	125649286	125649558	MajorDMR-12-64141	2
chr3	125696084	125696171	MajorDMR-12-64142	2
chr3	125721951	125722584	MajorDMR-12-64143	8
chr3	125775478	125775614	MajorDMR-12-64144	3
chr3	125776550	125776563	MajorDMR-12-64145	2
chr3	125777579	125778556	MajorDMR-12-64146	9
chr3	125779089	125779155	MajorDMR-12-64147	2
chr3	125784833	125784995	MajorDMR-12-64148	2
chr3	125811860	125812196	MajorDMR-12-64149	5
chr3	125819441	125819803	MajorDMR-12-64150	5
chr3	125869691	125869780	MajorDMR-12-64151	2
chr3	125900183	125900245	MajorDMR-12-64152	4
chr3	125917599	125917736	MajorDMR-12-64153	2
chr3	125927506	125927761	MajorDMR-12-64154	4
chr3	125996384	125996851	MajorDMR-12-64155	5
chr3	125997381	125997500	MajorDMR-12-64156	2
chr3	126009558	126009689	MajorDMR-12-64157	2
chr3	126020532	126020583	MajorDMR-12-64158	2
chr3	126067190	126067202	MajorDMR-12-64159	2
chr3	126074761	126074811	MajorDMR-12-64160	5
chr3	126088840	126088874	MajorDMR-12-64161	2
chr3	126093699	126093987	MajorDMR-12-64162	4
chr3	126095088	126095498	MajorDMR-12-64163	11
chr3	126130429	126130549	MajorDMR-12-64164	2
chr3	126134931	126135431	MajorDMR-12-64165	38
chr3	126166420	126167294	MajorDMR-12-64166	12
chr3	126178467	126178681	MajorDMR-12-64167	2
chr3	126180324	126180900	MajorDMR-12-64168	4
chr3	126182303	126182570	MajorDMR-12-64169	3
chr3	126185840	126187826	MajorDMR-12-64170	25
chr3	126188540	126188871	MajorDMR-12-64171	3
chr3	126190206	126190372	MajorDMR-12-64172	5
chr3	126193051	126193197	MajorDMR-12-64173	3
chr3	126199144	126199163	MajorDMR-12-64174	2
chr3	126206276	126206308	MajorDMR-12-64175	3
chr3	126211977	126212024	MajorDMR-12-64176	2
chr3	126260499	126260545	MajorDMR-12-64177	5
chr3	126433555	126433720	MajorDMR-12-64178	5
chr3	126473875	126473935	MajorDMR-12-64179	3
chr3	126476922	126477096	MajorDMR-12-64180	3
chr3	126500912	126501315	MajorDMR-12-64181	7
chr3	126536394	126536540	MajorDMR-12-64182	3
chr3	126555017	126555051	MajorDMR-12-64183	2
chr3	126589802	126590535	MajorDMR-12-64184	6
chr3	126596345	126596377	MajorDMR-12-64185	2
chr3	126601670	126603093	MajorDMR-12-64186	9
chr3	126628425	126628858	MajorDMR-12-64187	7
chr3	126632748	126633407	MajorDMR-12-64188	10
chr3	126709951	126710022	MajorDMR-12-64189	2
chr3	126710756	126710826	MajorDMR-12-64190	2
chr3	126713436	126714133	MajorDMR-12-64191	5
chr3	126721003	126721442	MajorDMR-12-64192	3
chr3	126727200	126727210	MajorDMR-12-64193	2
chr3	126730320	126730472	MajorDMR-12-64194	3
chr3	126731059	126732845	MajorDMR-12-64195	20
chr3	126752733	126752893	MajorDMR-12-64196	8
chr3	126754605	126754747	MajorDMR-12-64197	8
chr3	126755595	126756072	MajorDMR-12-64198	5
chr3	126756830	126757690	MajorDMR-12-64199	14
chr3	126784414	126784742	MajorDMR-12-64200	2
chr3	126821393	126821584	MajorDMR-12-64201	5
chr3	126853215	126853710	MajorDMR-12-64202	3
chr3	126856546	126856672	MajorDMR-12-64203	4
chr3	126887448	126887649	MajorDMR-12-64204	2
chr3	126891865	126892176	MajorDMR-12-64205	13
chr3	126916192	126916241	MajorDMR-12-64206	2
chr3	127056771	127057009	MajorDMR-12-64207	7
chr3	127122327	127122440	MajorDMR-12-64208	2
chr3	127131073	127131097	MajorDMR-12-64209	2
chr3	127143884	127144187	MajorDMR-12-64210	2
chr3	127161986	127162290	MajorDMR-12-64211	2
chr3	127198155	127198950	MajorDMR-12-64212	18
chr3	127248214	127249740	MajorDMR-12-64213	15
chr3	127256505	127256767	MajorDMR-12-64214	4
chr3	127263646	127264028	MajorDMR-12-64215	3
chr3	127265873	127266086	MajorDMR-12-64216	2
chr3	127272590	127273254	MajorDMR-12-64217	8
chr3	127283214	127284408	MajorDMR-12-64218	8
chr3	127297077	127297123	MajorDMR-12-64219	2
chr3	127306147	127306559	MajorDMR-12-64220	5
chr3	127324965	127325043	MajorDMR-12-64221	3
chr3	127330321	127330403	MajorDMR-12-64222	4
chr3	127331420	127332157	MajorDMR-12-64223	9
chr3	127334274	127334777	MajorDMR-12-64224	7
chr3	127349652	127350190	MajorDMR-12-64225	6
chr3	127350731	127351376	MajorDMR-12-64226	5
chr3	127353460	127353982	MajorDMR-12-64227	10
chr3	127356528	127356725	MajorDMR-12-64228	2
chr3	127363544	127363569	MajorDMR-12-64229	2
chr3	127365680	127366378	MajorDMR-12-64230	6
chr3	127367090	127367164	MajorDMR-12-64231	4
chr3	127384616	127384667	MajorDMR-12-64232	2
chr3	127392573	127393256	MajorDMR-12-64233	9
chr3	127393852	127393992	MajorDMR-12-64234	2
chr3	127400766	127401041	MajorDMR-12-64235	6
chr3	127408063	127408183	MajorDMR-12-64236	2
chr3	127416090	127416129	MajorDMR-12-64237	2
chr3	127416865	127416929	MajorDMR-12-64238	3
chr3	127417551	127418521	MajorDMR-12-64239	6
chr3	127421209	127421216	MajorDMR-12-64240	2
chr3	127425347	127425837	MajorDMR-12-64241	4
chr3	127435314	127435435	MajorDMR-12-64242	5
chr3	127441358	127441757	MajorDMR-12-64243	4
chr3	127447059	127447065	MajorDMR-12-64244	2
chr3	127463757	127463903	MajorDMR-12-64245	2
chr3	127487015	127487406	MajorDMR-12-64246	3
chr3	127489487	127489547	MajorDMR-12-64247	2
chr3	127490101	127490123	MajorDMR-12-64248	3
chr3	127493773	127494065	MajorDMR-12-64249	2
chr3	127503808	127504121	MajorDMR-12-64250	3
chr3	127512003	127512427	MajorDMR-12-64251	5
chr3	127514351	127514370	MajorDMR-12-64252	2
chr3	127521228	127521909	MajorDMR-12-64253	7
chr3	127553550	127553587	MajorDMR-12-64254	3
chr3	127568514	127568884	MajorDMR-12-64255	5
chr3	127588648	127588870	MajorDMR-12-64256	3
chr3	127589591	127589621	MajorDMR-12-64257	2
chr3	127602718	127603325	MajorDMR-12-64258	5
chr3	127604648	127604714	MajorDMR-12-64259	2
chr3	127607000	127607792	MajorDMR-12-64260	4
chr3	127639407	127639762	MajorDMR-12-64261	4
chr3	127648825	127649004	MajorDMR-12-64262	2
chr3	127705318	127705367	MajorDMR-12-64263	3
chr3	127727148	127727457	MajorDMR-12-64264	3
chr3	127781047	127781737	MajorDMR-12-64265	4
chr3	127793382	127793681	MajorDMR-12-64266	3
chr3	127803476	127803486	MajorDMR-12-64267	2
chr3	127810102	127810146	MajorDMR-12-64268	2
chr3	127821216	127821570	MajorDMR-12-64269	2
chr3	127858904	127859133	MajorDMR-12-64270	2
chr3	127889619	127889946	MajorDMR-12-64271	5
chr3	127924431	127924846	MajorDMR-12-64272	3
chr3	127929351	127929577	MajorDMR-12-64273	3
chr3	128065791	128066061	MajorDMR-12-64274	3
chr3	128073256	128073300	MajorDMR-12-64275	2
chr3	128150703	128150749	MajorDMR-12-64276	3
chr3	128351101	128351126	MajorDMR-12-64277	2
chr3	128367978	128368011	MajorDMR-12-64278	2
chr3	128370133	128370184	MajorDMR-12-64279	3
chr3	128372161	128372564	MajorDMR-12-64280	5
chr3	128400890	128400981	MajorDMR-12-64281	2
chr3	128416726	128416730	MajorDMR-12-64282	2
chr3	128425707	128426139	MajorDMR-12-64283	8
chr3	128442559	128443174	MajorDMR-12-64284	5
chr3	128479846	128479921	MajorDMR-12-64285	2
chr3	128537746	128538214	MajorDMR-12-64286	3
chr3	128594615	128594847	MajorDMR-12-64287	5
chr3	128625241	128625371	MajorDMR-12-64288	3
chr3	128629258	128629453	MajorDMR-12-64289	2
chr3	128641964	128643267	MajorDMR-12-64290	9
chr3	128668244	128668456	MajorDMR-12-64291	2
chr3	128713439	128714145	MajorDMR-12-64292	5
chr3	128744333	128745012	MajorDMR-12-64293	6
chr3	128841386	128841723	MajorDMR-12-64294	3
chr3	128888760	128888772	MajorDMR-12-64295	2
chr3	128890011	128890408	MajorDMR-12-64296	3
chr3	128892750	128893278	MajorDMR-12-64297	3
chr3	128894694	128895131	MajorDMR-12-64298	2
chr3	128896120	128896138	MajorDMR-12-64299	2
chr3	128897546	128898820	MajorDMR-12-64300	23
chr3	128914516	128915343	MajorDMR-12-64301	5
chr3	128943759	128943789	MajorDMR-12-64302	2
chr3	128959513	128959548	MajorDMR-12-64303	2
chr3	128983005	128983413	MajorDMR-12-64304	6
chr3	128996869	128997132	MajorDMR-12-64305	2
chr3	129010794	129011284	MajorDMR-12-64306	2
chr3	129024511	129024667	MajorDMR-12-64307	5
chr3	129036786	129036935	MajorDMR-12-64308	4
chr3	129066034	129066268	MajorDMR-12-64309	4
chr3	129076925	129077457	MajorDMR-12-64310	10
chr3	129218190	129218200	MajorDMR-12-64311	2
chr3	129220715	129220746	MajorDMR-12-64312	2
chr3	129222642	129222684	MajorDMR-12-64313	2
chr3	129223896	129224555	MajorDMR-12-64314	4
chr3	129225102	129225726	MajorDMR-12-64315	4
chr3	129228336	129228492	MajorDMR-12-64316	2
chr3	129255165	129255239	MajorDMR-12-64317	3
chr3	129366769	129366802	MajorDMR-12-64318	3
chr3	129367409	129367568	MajorDMR-12-64319	2
chr3	129369558	129371114	MajorDMR-12-64320	12
chr3	129371900	129372310	MajorDMR-12-64321	2
chr3	129373395	129374193	MajorDMR-12-64322	4
chr3	129380216	129381430	MajorDMR-12-64323	7
chr3	129382954	129383065	MajorDMR-12-64324	2
chr3	129384520	129385032	MajorDMR-12-64325	3
chr3	129387616	129387958	MajorDMR-12-64326	2
chr3	129389914	129390048	MajorDMR-12-64327	2
chr3	129393107	129393510	MajorDMR-12-64328	3
chr3	129394463	129394697	MajorDMR-12-64329	2
chr3	129395511	129395981	MajorDMR-12-64330	2
chr3	129401034	129401167	MajorDMR-12-64331	3
chr3	129401838	129402208	MajorDMR-12-64332	3
chr3	129404182	129404567	MajorDMR-12-64333	3
chr3	129423414	129423963	MajorDMR-12-64334	5
chr3	129472220	129472550	MajorDMR-12-64335	3
chr3	129480349	129480650	MajorDMR-12-64336	2
chr3	129513579	129513954	MajorDMR-12-64337	2
chr3	129518035	129518169	MajorDMR-12-64338	2
chr3	129533625	129533691	MajorDMR-12-64339	2
chr3	129538550	129538727	MajorDMR-12-64340	4
chr3	129566631	129566766	MajorDMR-12-64341	2
chr3	129606812	129606819	MajorDMR-12-64342	2
chr3	129667316	129667324	MajorDMR-12-64343	2
chr3	129693123	129693263	MajorDMR-12-64344	6
chr3	129745758	129745850	MajorDMR-12-64345	2
chr3	129747382	129747697	MajorDMR-12-64346	2
chr3	129753903	129753932	MajorDMR-12-64347	3
chr3	129767046	129767053	MajorDMR-12-64348	2
chr3	129771229	129772017	MajorDMR-12-64349	8
chr3	129800390	129801220	MajorDMR-12-64350	6
chr3	129817424	129817445	MajorDMR-12-64351	2
chr3	129826547	129826974	MajorDMR-12-64352	4
chr3	129838730	129838754	MajorDMR-12-64353	4
chr3	129899422	129899567	MajorDMR-12-64354	3
chr3	129951864	129952074	MajorDMR-12-64355	3
chr3	130013735	130014127	MajorDMR-12-64356	3
chr3	130168575	130168875	MajorDMR-12-64357	2
chr3	130181167	130181615	MajorDMR-12-64358	4
chr3	130189240	130189306	MajorDMR-12-64359	2
chr3	130447390	130448135	MajorDMR-12-64360	6
chr3	130497481	130498010	MajorDMR-12-64361	3
chr3	130514214	130514793	MajorDMR-12-64362	3
chr3	130620466	130620635	MajorDMR-12-64363	2
chr3	130884107	130884989	MajorDMR-12-64364	10
chr3	131001401	131001505	MajorDMR-12-64365	2
chr3	131050737	131050932	MajorDMR-12-64366	2
chr3	131114866	131114907	MajorDMR-12-64367	2
chr3	131204477	131204584	MajorDMR-12-64368	2
chr3	131224185	131224578	MajorDMR-12-64369	2
chr3	131404761	131404818	MajorDMR-12-64370	2
chr3	131452362	131452735	MajorDMR-12-64371	4
chr3	131558720	131558798	MajorDMR-12-64372	2
chr3	131709824	131709946	MajorDMR-12-64373	2
chr3	131805311	131805438	MajorDMR-12-64374	2
chr3	131960578	131961862	MajorDMR-12-64375	5
chr3	132019012	132019378	MajorDMR-12-64376	2
chr3	132113285	132113425	MajorDMR-12-64377	2
chr3	132117784	132117918	MajorDMR-12-64378	2
chr3	132126072	132126078	MajorDMR-12-64379	2
chr3	132145121	132145300	MajorDMR-12-64380	2
chr3	132167090	132168030	MajorDMR-12-64381	7
chr3	132188003	132188428	MajorDMR-12-64382	2
chr3	132250366	132250438	MajorDMR-12-64383	4
chr3	132256366	132256702	MajorDMR-12-64384	2
chr3	132386647	132386754	MajorDMR-12-64385	2
chr3	132439440	132439679	MajorDMR-12-64386	3
chr3	132493908	132494359	MajorDMR-12-64387	3
chr3	132589426	132589689	MajorDMR-12-64388	3
chr3	132591680	132592043	MajorDMR-12-64389	2
chr3	132617110	132617210	MajorDMR-12-64390	2
chr3	132630858	132630930	MajorDMR-12-64391	2
chr3	132655879	132656239	MajorDMR-12-64392	6
chr3	132672710	132672991	MajorDMR-12-64393	2
chr3	132675666	132675782	MajorDMR-12-64394	3
chr3	132682966	132683403	MajorDMR-12-64395	3
chr3	132724012	132724486	MajorDMR-12-64396	2
chr3	132756515	132756722	MajorDMR-12-64397	3
chr3	132773649	132774074	MajorDMR-12-64398	2
chr3	132787651	132788015	MajorDMR-12-64399	2
chr3	132797901	132797954	MajorDMR-12-64400	2
chr3	132805075	132805134	MajorDMR-12-64401	2
chr3	132865380	132865513	MajorDMR-12-64402	2
chr3	132887718	132887748	MajorDMR-12-64403	2
chr3	132888501	132888784	MajorDMR-12-64404	5
chr3	132922214	132922479	MajorDMR-12-64405	3
chr3	132929666	132930479	MajorDMR-12-64406	5
chr3	132967038	132967269	MajorDMR-12-64407	3
chr3	132967810	132968285	MajorDMR-12-64408	5
chr3	132983165	132983377	MajorDMR-12-64409	3
chr3	133015306	133015332	MajorDMR-12-64410	2
chr3	133015951	133016317	MajorDMR-12-64411	7
chr3	133032606	133032836	MajorDMR-12-64412	3
chr3	133038242	133038282	MajorDMR-12-64413	2
chr3	133081397	133081808	MajorDMR-12-64414	2
chr3	133088360	133088748	MajorDMR-12-64415	2
chr3	133095230	133095392	MajorDMR-12-64416	3
chr3	133110053	133110249	MajorDMR-12-64417	2
chr3	133123558	133124234	MajorDMR-12-64418	7
chr3	133127481	133127923	MajorDMR-12-64419	2
chr3	133132862	133133233	MajorDMR-12-64420	3
chr3	133221152	133221214	MajorDMR-12-64421	3
chr3	133223834	133223961	MajorDMR-12-64422	2
chr3	133242594	133242988	MajorDMR-12-64423	2
chr3	133287083	133287412	MajorDMR-12-64424	7
chr3	133326084	133326313	MajorDMR-12-64425	2
chr3	133393838	133393946	MajorDMR-12-64426	3
chr3	133482228	133482696	MajorDMR-12-64427	3
chr3	133558818	133558860	MajorDMR-12-64428	5
chr3	133559717	133559914	MajorDMR-12-64429	3
chr3	133562559	133563120	MajorDMR-12-64430	8
chr3	133573080	133573314	MajorDMR-12-64431	2
chr3	133579229	133579661	MajorDMR-12-64432	2
chr3	133581422	133581872	MajorDMR-12-64433	3
chr3	133584374	133584387	MajorDMR-12-64434	2
chr3	133585451	133585745	MajorDMR-12-64435	5
chr3	133599261	133599298	MajorDMR-12-64436	2
chr3	133604563	133605298	MajorDMR-12-64437	4
chr3	133606858	133607140	MajorDMR-12-64438	2
chr3	133610298	133610997	MajorDMR-12-64439	8
chr3	133612333	133612912	MajorDMR-12-64440	3
chr3	133647102	133647147	MajorDMR-12-64441	3
chr3	133674921	133676329	MajorDMR-12-64442	6
chr3	133683988	133684445	MajorDMR-12-64443	2
chr3	133888546	133888903	MajorDMR-12-64444	2
chr3	134061140	134061478	MajorDMR-12-64445	8
chr3	134066454	134066568	MajorDMR-12-64446	3
chr3	134067441	134067618	MajorDMR-12-64447	3
chr3	134076066	134076154	MajorDMR-12-64448	4
chr3	134077031	134077045	MajorDMR-12-64449	2
chr3	134082148	134082918	MajorDMR-12-64450	11
chr3	134084137	134084267	MajorDMR-12-64451	2
chr3	134086135	134086145	MajorDMR-12-64452	2
chr3	134087149	134087156	MajorDMR-12-64453	2
chr3	134089832	134091413	MajorDMR-12-64454	11
chr3	134131053	134131566	MajorDMR-12-64455	3
chr3	134138655	134138668	MajorDMR-12-64456	2
chr3	134195861	134196007	MajorDMR-12-64457	5
chr3	134207983	134208460	MajorDMR-12-64458	3
chr3	134213408	134213556	MajorDMR-12-64459	2
chr3	134255752	134256004	MajorDMR-12-64460	4
chr3	134336995	134337090	MajorDMR-12-64461	2
chr3	134337668	134337797	MajorDMR-12-64462	4
chr3	134363090	134364170	MajorDMR-12-64463	7
chr3	134377910	134379113	MajorDMR-12-64464	20
chr3	134385508	134385616	MajorDMR-12-64465	3
chr3	134390058	134390227	MajorDMR-12-64466	3
chr3	134390933	134391766	MajorDMR-12-64467	6
chr3	134471265	134471584	MajorDMR-12-64468	4
chr3	134567320	134567512	MajorDMR-12-64469	4
chr3	134617013	134617395	MajorDMR-12-64470	4
chr3	134690234	134690321	MajorDMR-12-64471	2
chr3	134701877	134701957	MajorDMR-12-64472	3
chr3	134866273	134866846	MajorDMR-12-64473	4
chr3	134892121	134892172	MajorDMR-12-64474	6
chr3	134894560	134895265	MajorDMR-12-64475	7
chr3	135177473	135177981	MajorDMR-12-64476	9
chr3	135188340	135188466	MajorDMR-12-64477	2
chr3	135214986	135215011	MajorDMR-12-64478	2
chr3	135471202	135471584	MajorDMR-12-64479	5
chr3	135490520	135490830	MajorDMR-12-64480	4
chr3	135518319	135519469	MajorDMR-12-64481	7
chr3	135542842	135542859	MajorDMR-12-64482	2
chr3	135587036	135587546	MajorDMR-12-64483	3
chr3	135683718	135683962	MajorDMR-12-64484	2
chr3	135737887	135738464	MajorDMR-12-64485	3
chr3	135873162	135873193	MajorDMR-12-64486	2
chr3	135885536	135885581	MajorDMR-12-64487	3
chr3	135896237	135897002	MajorDMR-12-64488	4
chr3	135935966	135936276	MajorDMR-12-64489	4
chr3	136020716	136021011	MajorDMR-12-64490	4
chr3	136055202	136055330	MajorDMR-12-64491	2
chr3	136241574	136241596	MajorDMR-12-64492	2
chr3	136321372	136321415	MajorDMR-12-64493	2
chr3	136427335	136427621	MajorDMR-12-64494	2
chr3	136503514	136503619	MajorDMR-12-64495	4
chr3	136506498	136506547	MajorDMR-12-64496	2
chr3	136531170	136531607	MajorDMR-12-64497	3
chr3	136639552	136639615	MajorDMR-12-64498	2
chr3	136661913	136662557	MajorDMR-12-64499	4
chr3	136730563	136730613	MajorDMR-12-64500	2
chr3	136733144	136733164	MajorDMR-12-64501	2
chr3	136977909	136978051	MajorDMR-12-64502	2
chr3	136982871	136983583	MajorDMR-12-64503	7
chr3	137094955	137095099	MajorDMR-12-64504	2
chr3	137251148	137251941	MajorDMR-12-64505	4
chr3	137276734	137276812	MajorDMR-12-64506	2
chr3	137334764	137335146	MajorDMR-12-64507	2
chr3	137442565	137442640	MajorDMR-12-64508	2
chr3	137766007	137766029	MajorDMR-12-64509	2
chr3	137768673	137768915	MajorDMR-12-64510	6
chr3	137905495	137905519	MajorDMR-12-64511	2
chr3	138096059	138096093	MajorDMR-12-64512	2
chr3	138122121	138122766	MajorDMR-12-64513	5
chr3	138128338	138128421	MajorDMR-12-64514	2
chr3	138167541	138167670	MajorDMR-12-64515	2
chr3	138312283	138312570	MajorDMR-12-64516	2
chr3	138373947	138374230	MajorDMR-12-64517	5
chr3	138388549	138388711	MajorDMR-12-64518	2
chr3	138453241	138453271	MajorDMR-12-64519	2
chr3	138454348	138454438	MajorDMR-12-64520	2
chr3	138487693	138488339	MajorDMR-12-64521	8
chr3	138494281	138494394	MajorDMR-12-64522	2
chr3	138524772	138525290	MajorDMR-12-64523	6
chr3	138526648	138527059	MajorDMR-12-64524	5
chr3	138569089	138569101	MajorDMR-12-64525	2
chr3	138695871	138696192	MajorDMR-12-64526	2
chr3	138704977	138705081	MajorDMR-12-64527	3
chr3	138739562	138739643	MajorDMR-12-64528	2
chr3	138763572	138763966	MajorDMR-12-64529	6
chr3	138820267	138820302	MajorDMR-12-64530	2
chr3	138850540	138850632	MajorDMR-12-64531	3
chr3	139000147	139000776	MajorDMR-12-64532	14
chr3	139003166	139003685	MajorDMR-12-64533	5
chr3	139038556	139038734	MajorDMR-12-64534	3
chr3	139063758	139064068	MajorDMR-12-64535	2
chr3	139064790	139065069	MajorDMR-12-64536	3
chr3	139066330	139066792	MajorDMR-12-64537	3
chr3	139068754	139069419	MajorDMR-12-64538	14
chr3	139070981	139071426	MajorDMR-12-64539	2
chr3	139074526	139074584	MajorDMR-12-64540	3
chr3	139075835	139076371	MajorDMR-12-64541	6
chr3	139080368	139080587	MajorDMR-12-64542	2
chr3	139097777	139097860	MajorDMR-12-64543	2
chr3	139258977	139259406	MajorDMR-12-64544	6
chr3	139271115	139271907	MajorDMR-12-64545	9
chr3	139279240	139279381	MajorDMR-12-64546	2
chr3	139304800	139304839	MajorDMR-12-64547	2
chr3	139343351	139343948	MajorDMR-12-64548	6
chr3	139344727	139344781	MajorDMR-12-64549	2
chr3	139349697	139350308	MajorDMR-12-64550	3
chr3	139352706	139353463	MajorDMR-12-64551	3
chr3	139354959	139355889	MajorDMR-12-64552	7
chr3	139365546	139366001	MajorDMR-12-64553	4
chr3	139372521	139372666	MajorDMR-12-64554	3
chr3	139373221	139373313	MajorDMR-12-64555	2
chr3	139374245	139375019	MajorDMR-12-64556	4
chr3	139390811	139392147	MajorDMR-12-64557	9
chr3	139393300	139395210	MajorDMR-12-64558	11
chr3	139395764	139396103	MajorDMR-12-64559	5
chr3	139418835	139419024	MajorDMR-12-64560	2
chr3	139424517	139425138	MajorDMR-12-64561	3
chr3	139425876	139425972	MajorDMR-12-64562	2
chr3	139436725	139437129	MajorDMR-12-64563	4
chr3	139439908	139440416	MajorDMR-12-64564	3
chr3	139463514	139463529	MajorDMR-12-64565	2
chr3	139464622	139464705	MajorDMR-12-64566	3
chr3	139493347	139493792	MajorDMR-12-64567	5
chr3	139595529	139595604	MajorDMR-12-64568	2
chr3	139635829	139635952	MajorDMR-12-64569	2
chr3	139663817	139664540	MajorDMR-12-64570	4
chr3	139667825	139667936	MajorDMR-12-64571	2
chr3	139682544	139682888	MajorDMR-12-64572	2
chr3	139704395	139704729	MajorDMR-12-64573	4
chr3	139708293	139708634	MajorDMR-12-64574	2
chr3	139725581	139725953	MajorDMR-12-64575	2
chr3	139727351	139727539	MajorDMR-12-64576	3
chr3	139728723	139728765	MajorDMR-12-64577	2
chr3	139739435	139739993	MajorDMR-12-64578	11
chr3	139741146	139741390	MajorDMR-12-64579	4
chr3	139747356	139747540	MajorDMR-12-64580	4
chr3	139755104	139755250	MajorDMR-12-64581	2
chr3	139776288	139776603	MajorDMR-12-64582	4
chr3	139812799	139813136	MajorDMR-12-64583	3
chr3	139877512	139877949	MajorDMR-12-64584	3
chr3	139885363	139886029	MajorDMR-12-64585	5
chr3	139933629	139933766	MajorDMR-12-64586	3
chr3	139936037	139936498	MajorDMR-12-64587	3
chr3	139961999	139962114	MajorDMR-12-64588	2
chr3	139969252	139969623	MajorDMR-12-64589	3
chr3	139972257	139972306	MajorDMR-12-64590	2
chr3	140011135	140011841	MajorDMR-12-64591	5
chr3	140015633	140016054	MajorDMR-12-64592	2
chr3	140031766	140032209	MajorDMR-12-64593	2
chr3	140033988	140034406	MajorDMR-12-64594	4
chr3	140038761	140038847	MajorDMR-12-64595	2
chr3	140041818	140042185	MajorDMR-12-64596	4
chr3	140060164	140060456	MajorDMR-12-64597	6
chr3	140084795	140085078	MajorDMR-12-64598	2
chr3	140087605	140088036	MajorDMR-12-64599	2
chr3	140103037	140103252	MajorDMR-12-64600	4
chr3	140139014	140139745	MajorDMR-12-64601	11
chr3	140151168	140151419	MajorDMR-12-64602	8
chr3	140158232	140158359	MajorDMR-12-64603	2
chr3	140213807	140213940	MajorDMR-12-64604	3
chr3	140220269	140220308	MajorDMR-12-64605	2
chr3	140248073	140248572	MajorDMR-12-64606	5
chr3	140257358	140257364	MajorDMR-12-64607	2
chr3	140264740	140264848	MajorDMR-12-64608	2
chr3	140315723	140317232	MajorDMR-12-64609	6
chr3	140340639	140340659	MajorDMR-12-64610	2
chr3	140421346	140421410	MajorDMR-12-64611	4
chr3	140562646	140562719	MajorDMR-12-64612	3
chr3	140662454	140662595	MajorDMR-12-64613	2
chr3	140663297	140663696	MajorDMR-12-64614	2
chr3	140685796	140685838	MajorDMR-12-64615	3
chr3	140774049	140774075	MajorDMR-12-64616	2
chr3	140783190	140783431	MajorDMR-12-64617	3
chr3	140793111	140793316	MajorDMR-12-64618	3
chr3	140828703	140828774	MajorDMR-12-64619	3
chr3	140946029	140946304	MajorDMR-12-64620	4
chr3	140947180	140948232	MajorDMR-12-64621	6
chr3	140948786	140949007	MajorDMR-12-64622	2
chr3	140949533	140949803	MajorDMR-12-64623	3
chr3	140952034	140953391	MajorDMR-12-64624	20
chr3	140954112	140955615	MajorDMR-12-64625	9
chr3	140957696	140959084	MajorDMR-12-64626	12
chr3	140960262	140960525	MajorDMR-12-64627	3
chr3	140962209	140962512	MajorDMR-12-64628	7
chr3	140963184	140963348	MajorDMR-12-64629	3
chr3	140964288	140964341	MajorDMR-12-64630	2
chr3	140967368	140969011	MajorDMR-12-64631	9
chr3	140972399	140974367	MajorDMR-12-64632	9
chr3	140977170	140977219	MajorDMR-12-64633	3
chr3	140978608	140979564	MajorDMR-12-64634	13
chr3	140980889	140981070	MajorDMR-12-64635	2
chr3	140981683	140981966	MajorDMR-12-64636	2
chr3	140982669	140982746	MajorDMR-12-64637	3
chr3	140985226	140986165	MajorDMR-12-64638	13
chr3	140986889	140987521	MajorDMR-12-64639	5
chr3	140992377	140993769	MajorDMR-12-64640	15
chr3	140994770	140995530	MajorDMR-12-64641	7
chr3	140997175	140997964	MajorDMR-12-64642	6
chr3	140998732	141000332	MajorDMR-12-64643	11
chr3	141009099	141009806	MajorDMR-12-64644	4
chr3	141011396	141011592	MajorDMR-12-64645	2
chr3	141012745	141013745	MajorDMR-12-64646	3
chr3	141019278	141020373	MajorDMR-12-64647	14
chr3	141102476	141102546	MajorDMR-12-64648	3
chr3	141103389	141103490	MajorDMR-12-64649	3
chr3	141108883	141109150	MajorDMR-12-64650	3
chr3	141111067	141111520	MajorDMR-12-64651	4
chr3	141134818	141134838	MajorDMR-12-64652	2
chr3	141149199	141150022	MajorDMR-12-64653	10
chr3	141158467	141158476	MajorDMR-12-64654	2
chr3	141161265	141161943	MajorDMR-12-64655	7
chr3	141164506	141164795	MajorDMR-12-64656	5
chr3	141397909	141397987	MajorDMR-12-64657	2
chr3	141405656	141405919	MajorDMR-12-64658	3
chr3	141420520	141420879	MajorDMR-12-64659	2
chr3	141426979	141426991	MajorDMR-12-64660	2
chr3	141462098	141462332	MajorDMR-12-64661	2
chr3	141488282	141488643	MajorDMR-12-64662	5
chr3	141496566	141496771	MajorDMR-12-64663	2
chr3	141597079	141598249	MajorDMR-12-64664	6
chr3	141673740	141674328	MajorDMR-12-64665	6
chr3	141819235	141819301	MajorDMR-12-64666	2
chr3	141832397	141832868	MajorDMR-12-64667	14
chr3	141839197	141840291	MajorDMR-12-64668	9
chr3	141872919	141872937	MajorDMR-12-64669	3
chr3	141929987	141930111	MajorDMR-12-64670	2
chr3	141994723	141994798	MajorDMR-12-64671	2
chr3	142066581	142066595	MajorDMR-12-64672	2
chr3	142070468	142070496	MajorDMR-12-64673	2
chr3	142148931	142148972	MajorDMR-12-64674	2
chr3	142345071	142345091	MajorDMR-12-64675	2
chr3	142354312	142354316	MajorDMR-12-64676	2
chr3	142379212	142379636	MajorDMR-12-64677	3
chr3	142381879	142382055	MajorDMR-12-64678	3
chr3	142401850	142401861	MajorDMR-12-64679	2
chr3	142499370	142499837	MajorDMR-12-64680	12
chr3	142513567	142513597	MajorDMR-12-64681	3
chr3	142528314	142528353	MajorDMR-12-64682	3
chr3	142529486	142529937	MajorDMR-12-64683	4
chr3	142538571	142539035	MajorDMR-12-64684	3
chr3	142549273	142549329	MajorDMR-12-64685	2
chr3	142631172	142631767	MajorDMR-12-64686	7
chr3	142652207	142652658	MajorDMR-12-64687	2
chr3	142663293	142663515	MajorDMR-12-64688	3
chr3	142667182	142667351	MajorDMR-12-64689	2
chr3	142675742	142675854	MajorDMR-12-64690	3
chr3	142677737	142677861	MajorDMR-12-64691	3
chr3	142681547	142681817	MajorDMR-12-64692	4
chr3	142691937	142692015	MajorDMR-12-64693	3
chr3	142718939	142719144	MajorDMR-12-64694	3
chr3	142728827	142729136	MajorDMR-12-64695	2
chr3	142739274	142739530	MajorDMR-12-64696	3
chr3	142782073	142782304	MajorDMR-12-64697	3
chr3	142818760	142819167	MajorDMR-12-64698	3
chr3	142837488	142837696	MajorDMR-12-64699	3
chr3	142840381	142840487	MajorDMR-12-64700	5
chr3	142841064	142841720	MajorDMR-12-64701	4
chr3	142845266	142845438	MajorDMR-12-64702	2
chr3	142846739	142847512	MajorDMR-12-64703	4
chr3	142902393	142902719	MajorDMR-12-64704	2
chr3	142929184	142929791	MajorDMR-12-64705	7
chr3	142945989	142946162	MajorDMR-12-64706	3
chr3	142959899	142960045	MajorDMR-12-64707	2
chr3	142966107	142966166	MajorDMR-12-64708	3
chr3	142967507	142967885	MajorDMR-12-64709	6
chr3	142971682	142972105	MajorDMR-12-64710	5
chr3	142983242	142983305	MajorDMR-12-64711	2
chr3	142984782	142984810	MajorDMR-12-64712	2
chr3	143004782	143005070	MajorDMR-12-64713	2
chr3	143008120	143008312	MajorDMR-12-64714	3
chr3	143010752	143010825	MajorDMR-12-64715	2
chr3	143012072	143012153	MajorDMR-12-64716	3
chr3	143013066	143013279	MajorDMR-12-64717	5
chr3	143021496	143021928	MajorDMR-12-64718	9
chr3	143033094	143033645	MajorDMR-12-64719	9
chr3	143034979	143035226	MajorDMR-12-64720	4
chr3	143038335	143038772	MajorDMR-12-64721	5
chr3	143048458	143049814	MajorDMR-12-64722	18
chr3	143057344	143057379	MajorDMR-12-64723	2
chr3	143058104	143058571	MajorDMR-12-64724	2
chr3	143060145	143060487	MajorDMR-12-64725	4
chr3	143079215	143079286	MajorDMR-12-64726	2
chr3	143082306	143082377	MajorDMR-12-64727	3
chr3	143085889	143086306	MajorDMR-12-64728	2
chr3	143118454	143118642	MajorDMR-12-64729	3
chr3	143128146	143128603	MajorDMR-12-64730	2
chr3	143131977	143132389	MajorDMR-12-64731	2
chr3	143145015	143145153	MajorDMR-12-64732	2
chr3	143155167	143155504	MajorDMR-12-64733	3
chr3	143156347	143156618	MajorDMR-12-64734	5
chr3	143162763	143163053	MajorDMR-12-64735	2
chr3	143171139	143171220	MajorDMR-12-64736	2
chr3	143182980	143182992	MajorDMR-12-64737	2
chr3	143188928	143189850	MajorDMR-12-64738	4
chr3	143195997	143196266	MajorDMR-12-64739	3
chr3	143199291	143199522	MajorDMR-12-64740	2
chr3	143204005	143204100	MajorDMR-12-64741	2
chr3	143213415	143213741	MajorDMR-12-64742	2
chr3	143226756	143227212	MajorDMR-12-64743	3
chr3	143228256	143228337	MajorDMR-12-64744	2
chr3	143230288	143230921	MajorDMR-12-64745	4
chr3	143233088	143233508	MajorDMR-12-64746	2
chr3	143243315	143243322	MajorDMR-12-64747	2
chr3	143245558	143245807	MajorDMR-12-64748	2
chr3	143249794	143250059	MajorDMR-12-64749	2
chr3	143281702	143281982	MajorDMR-12-64750	2
chr3	143307925	143308304	MajorDMR-12-64751	4
chr3	143309654	143309761	MajorDMR-12-64752	2
chr3	143317460	143318268	MajorDMR-12-64753	8
chr3	143321204	143321223	MajorDMR-12-64754	2
chr3	143323505	143323773	MajorDMR-12-64755	2
chr3	143335395	143335480	MajorDMR-12-64756	3
chr3	143338240	143338590	MajorDMR-12-64757	4
chr3	143380222	143380285	MajorDMR-12-64758	2
chr3	143384726	143385316	MajorDMR-12-64759	4
chr3	143388295	143388315	MajorDMR-12-64760	2
chr3	143390950	143392163	MajorDMR-12-64761	5
chr3	143394346	143394784	MajorDMR-12-64762	2
chr3	143395627	143395972	MajorDMR-12-64763	2
chr3	143404193	143404647	MajorDMR-12-64764	3
chr3	143416700	143416999	MajorDMR-12-64765	5
chr3	143417588	143418733	MajorDMR-12-64766	6
chr3	143424995	143425035	MajorDMR-12-64767	2
chr3	143437524	143437898	MajorDMR-12-64768	3
chr3	143446823	143446990	MajorDMR-12-64769	3
chr3	143453598	143454043	MajorDMR-12-64770	4
chr3	143455250	143455595	MajorDMR-12-64771	4
chr3	143463191	143463367	MajorDMR-12-64772	2
chr3	143468307	143469017	MajorDMR-12-64773	4
chr3	143473272	143473499	MajorDMR-12-64774	2
chr3	143489436	143490554	MajorDMR-12-64775	7
chr3	143491123	143492010	MajorDMR-12-64776	6
chr3	143493000	143493070	MajorDMR-12-64777	2
chr3	143502888	143503195	MajorDMR-12-64778	2
chr3	143505228	143505747	MajorDMR-12-64779	7
chr3	143512527	143514940	MajorDMR-12-64780	17
chr3	143522001	143522320	MajorDMR-12-64781	2
chr3	143527022	143527196	MajorDMR-12-64782	2
chr3	143528488	143528867	MajorDMR-12-64783	2
chr3	143531570	143531578	MajorDMR-12-64784	2
chr3	143540390	143541751	MajorDMR-12-64785	7
chr3	143549192	143549255	MajorDMR-12-64786	2
chr3	143550235	143550728	MajorDMR-12-64787	3
chr3	143552418	143552501	MajorDMR-12-64788	2
chr3	143553072	143553196	MajorDMR-12-64789	2
chr3	143556077	143556331	MajorDMR-12-64790	2
chr3	143557503	143557946	MajorDMR-12-64791	3
chr3	143558643	143558959	MajorDMR-12-64792	5
chr3	143559619	143560229	MajorDMR-12-64793	5
chr3	143561138	143561428	MajorDMR-12-64794	3
chr3	143563203	143563662	MajorDMR-12-64795	4
chr3	143565394	143566436	MajorDMR-12-64796	7
chr3	143567491	143568137	MajorDMR-12-64797	5
chr3	143568659	143569470	MajorDMR-12-64798	5
chr3	143575292	143575595	MajorDMR-12-64799	3
chr3	143595294	143595858	MajorDMR-12-64800	5
chr3	143603788	143604694	MajorDMR-12-64801	4
chr3	143607046	143607211	MajorDMR-12-64802	2
chr3	143616334	143617015	MajorDMR-12-64803	3
chr3	143619066	143619273	MajorDMR-12-64804	2
chr3	143647780	143647806	MajorDMR-12-64805	2
chr3	143663523	143663915	MajorDMR-12-64806	2
chr3	143671468	143671592	MajorDMR-12-64807	2
chr3	143689308	143689487	MajorDMR-12-64808	2
chr3	143700001	143700227	MajorDMR-12-64809	2
chr3	143707784	143707882	MajorDMR-12-64810	5
chr3	143711705	143711713	MajorDMR-12-64811	2
chr3	143770579	143770655	MajorDMR-12-64812	2
chr3	143783576	143784153	MajorDMR-12-64813	3
chr3	143815988	143816990	MajorDMR-12-64814	5
chr3	143817627	143817639	MajorDMR-12-64815	3
chr3	143833854	143833932	MajorDMR-12-64816	2
chr3	143846882	143847850	MajorDMR-12-64817	5
chr3	143867881	143868207	MajorDMR-12-64818	2
chr3	143900520	143900745	MajorDMR-12-64819	2
chr3	143941854	143941909	MajorDMR-12-64820	2
chr3	143983254	143983596	MajorDMR-12-64821	3
chr3	143995688	143995790	MajorDMR-12-64822	2
chr3	144080188	144080559	MajorDMR-12-64823	2
chr3	144100741	144100853	MajorDMR-12-64824	4
chr3	144198458	144198472	MajorDMR-12-64825	2
chr3	144263875	144263994	MajorDMR-12-64826	2
chr3	144278731	144279228	MajorDMR-12-64827	2
chr3	144282900	144282964	MajorDMR-12-64828	2
chr3	144376598	144376732	MajorDMR-12-64829	2
chr3	144489350	144489762	MajorDMR-12-64830	2
chr3	144491115	144491328	MajorDMR-12-64831	3
chr3	144515350	144515710	MajorDMR-12-64832	3
chr3	144534850	144535342	MajorDMR-12-64833	2
chr3	144597758	144598727	MajorDMR-12-64834	5
chr3	144642162	144642444	MajorDMR-12-64835	2
chr3	144657052	144657070	MajorDMR-12-64836	2
chr3	144757972	144758001	MajorDMR-12-64837	2
chr3	144873761	144873917	MajorDMR-12-64838	2
chr3	144937159	144937219	MajorDMR-12-64839	2
chr3	145012552	145012894	MajorDMR-12-64840	2
chr3	145147453	145147660	MajorDMR-12-64841	2
chr3	145148638	145148825	MajorDMR-12-64842	2
chr3	145189805	145189977	MajorDMR-12-64843	3
chr3	145583803	145583949	MajorDMR-12-64844	2
chr3	145621231	145621654	MajorDMR-12-64845	5
chr3	145726113	145726124	MajorDMR-12-64846	2
chr3	145750426	145750525	MajorDMR-12-64847	2
chr3	145783752	145784270	MajorDMR-12-64848	3
chr3	145824818	145825137	MajorDMR-12-64849	2
chr3	145834690	145834739	MajorDMR-12-64850	2
chr3	145857696	145858385	MajorDMR-12-64851	5
chr3	145861793	145862217	MajorDMR-12-64852	3
chr3	145862782	145862912	MajorDMR-12-64853	2
chr3	145872866	145873068	MajorDMR-12-64854	2
chr3	145876739	145877027	MajorDMR-12-64855	2
chr3	145877630	145877669	MajorDMR-12-64856	2
chr3	145883861	145883948	MajorDMR-12-64857	2
chr3	145905061	145905089	MajorDMR-12-64858	2
chr3	145918369	145918387	MajorDMR-12-64859	2
chr3	146261346	146261635	MajorDMR-12-64860	2
chr3	146268897	146269127	MajorDMR-12-64861	3
chr3	146428038	146428380	MajorDMR-12-64862	2
chr3	146614489	146614553	MajorDMR-12-64863	3
chr3	146643618	146643645	MajorDMR-12-64864	2
chr3	146734178	146734627	MajorDMR-12-64865	2
chr3	146857859	146857948	MajorDMR-12-64866	2
chr3	147077115	147077594	MajorDMR-12-64867	5
chr3	147085249	147085428	MajorDMR-12-64868	2
chr3	147088975	147091228	MajorDMR-12-64869	23
chr3	147095564	147095700	MajorDMR-12-64870	6
chr3	147098188	147098324	MajorDMR-12-64871	3
chr3	147099689	147099865	MajorDMR-12-64872	2
chr3	147102350	147102962	MajorDMR-12-64873	11
chr3	147107081	147107952	MajorDMR-12-64874	12
chr3	147108531	147109785	MajorDMR-12-64875	20
chr3	147124522	147124530	MajorDMR-12-64876	2
chr3	147142382	147142435	MajorDMR-12-64877	2
chr3	147559232	147559301	MajorDMR-12-64878	2
chr3	147632298	147632311	MajorDMR-12-64879	2
chr3	147661498	147661888	MajorDMR-12-64880	2
chr3	147921441	147921969	MajorDMR-12-64881	3
chr3	148099024	148099402	MajorDMR-12-64882	7
chr3	148121557	148121890	MajorDMR-12-64883	2
chr3	148139437	148139452	MajorDMR-12-64884	2
chr3	148337798	148337999	MajorDMR-12-64885	2
chr3	148365190	148365736	MajorDMR-12-64886	3
chr3	148366427	148366893	MajorDMR-12-64887	2
chr3	148533491	148533844	MajorDMR-12-64888	8
chr3	148537828	148538198	MajorDMR-12-64889	3
chr3	148574322	148574336	MajorDMR-12-64890	2
chr3	148642409	148642835	MajorDMR-12-64891	5
chr3	148664720	148665029	MajorDMR-12-64892	3
chr3	148734761	148735288	MajorDMR-12-64893	7
chr3	148753271	148753543	MajorDMR-12-64894	4
chr3	148776684	148776791	MajorDMR-12-64895	2
chr3	148794778	148794802	MajorDMR-12-64896	2
chr3	148803004	148803263	MajorDMR-12-64897	3
chr3	148848973	148849572	MajorDMR-12-64898	4
chr3	148852522	148852612	MajorDMR-12-64899	2
chr3	148858101	148858378	MajorDMR-12-64900	2
chr3	148990585	148990596	MajorDMR-12-64901	3
chr3	149122666	149123084	MajorDMR-12-64902	2
chr3	149160050	149161148	MajorDMR-12-64903	5
chr3	149197596	149197976	MajorDMR-12-64904	5
chr3	149230661	149230980	MajorDMR-12-64905	3
chr3	149254356	149254634	MajorDMR-12-64906	3
chr3	149289795	149289848	MajorDMR-12-64907	2
chr3	149297818	149297898	MajorDMR-12-64908	2
chr3	149299965	149300251	MajorDMR-12-64909	3
chr3	149301620	149301965	MajorDMR-12-64910	4
chr3	149310509	149310584	MajorDMR-12-64911	4
chr3	149374688	149374838	MajorDMR-12-64912	4
chr3	149436768	149437238	MajorDMR-12-64913	2
chr3	149533763	149534173	MajorDMR-12-64914	2
chr3	149540539	149540624	MajorDMR-12-64915	2
chr3	149546542	149546695	MajorDMR-12-64916	2
chr3	149604847	149605137	MajorDMR-12-64917	5
chr3	149619199	149619299	MajorDMR-12-64918	2
chr3	149667116	149667129	MajorDMR-12-64919	2
chr3	149833328	149833430	MajorDMR-12-64920	2
chr3	149861785	149861961	MajorDMR-12-64921	2
chr3	149865558	149866053	MajorDMR-12-64922	6
chr3	149919732	149921042	MajorDMR-12-64923	7
chr3	149934127	149934348	MajorDMR-12-64924	3
chr3	149938821	149938845	MajorDMR-12-64925	2
chr3	149939463	149939522	MajorDMR-12-64926	2
chr3	150066338	150066373	MajorDMR-12-64927	2
chr3	150093969	150094608	MajorDMR-12-64928	3
chr3	150124658	150124998	MajorDMR-12-64929	3
chr3	150132814	150132967	MajorDMR-12-64930	2
chr3	150147575	150147737	MajorDMR-12-64931	2
chr3	150151391	150151845	MajorDMR-12-64932	3
chr3	150258899	150259032	MajorDMR-12-64933	2
chr3	150272177	150272305	MajorDMR-12-64934	2
chr3	150322550	150323626	MajorDMR-12-64935	5
chr3	150352579	150352974	MajorDMR-12-64936	2
chr3	150420820	150420876	MajorDMR-12-64937	2
chr3	150456717	150457094	MajorDMR-12-64938	5
chr3	150461963	150461993	MajorDMR-12-64939	2
chr3	150466384	150466863	MajorDMR-12-64940	4
chr3	150473263	150473325	MajorDMR-12-64941	2
chr3	150474066	150474307	MajorDMR-12-64942	4
chr3	150476810	150477351	MajorDMR-12-64943	3
chr3	150477875	150477926	MajorDMR-12-64944	2
chr3	150478498	150478988	MajorDMR-12-64945	2
chr3	150540728	150540951	MajorDMR-12-64946	2
chr3	150543537	150544055	MajorDMR-12-64947	11
chr3	150544609	150544813	MajorDMR-12-64948	4
chr3	150630395	150630694	MajorDMR-12-64949	3
chr3	150640406	150640428	MajorDMR-12-64950	2
chr3	150641240	150641474	MajorDMR-12-64951	3
chr3	150649943	150650050	MajorDMR-12-64952	2
chr3	150660126	150660187	MajorDMR-12-64953	2
chr3	150806032	150806416	MajorDMR-12-64954	2
chr3	150807041	150807692	MajorDMR-12-64955	3
chr3	150810370	150810810	MajorDMR-12-64956	2
chr3	150811538	150811797	MajorDMR-12-64957	2
chr3	150814333	150814700	MajorDMR-12-64958	3
chr3	150819298	150819626	MajorDMR-12-64959	3
chr3	150830707	150830812	MajorDMR-12-64960	2
chr3	150851416	150851893	MajorDMR-12-64961	6
chr3	150860755	150861296	MajorDMR-12-64962	7
chr3	150864383	150864558	MajorDMR-12-64963	2
chr3	150871861	150872710	MajorDMR-12-64964	8
chr3	150873367	150874558	MajorDMR-12-64965	9
chr3	150918505	150919038	MajorDMR-12-64966	4
chr3	150929171	150929289	MajorDMR-12-64967	3
chr3	150931201	150931322	MajorDMR-12-64968	3
chr3	150942261	150942390	MajorDMR-12-64969	4
chr3	150944096	150944378	MajorDMR-12-64970	4
chr3	150948355	150948815	MajorDMR-12-64971	2
chr3	150950970	150951009	MajorDMR-12-64972	3
chr3	150972047	150972574	MajorDMR-12-64973	5
chr3	150999550	151000013	MajorDMR-12-64974	7
chr3	151044767	151044784	MajorDMR-12-64975	2
chr3	151056603	151057096	MajorDMR-12-64976	4
chr3	151061877	151061894	MajorDMR-12-64977	2
chr3	151065543	151065559	MajorDMR-12-64978	2
chr3	151091602	151091659	MajorDMR-12-64979	2
chr3	151102321	151102366	MajorDMR-12-64980	2
chr3	151109160	151109416	MajorDMR-12-64981	2
chr3	151113668	151114128	MajorDMR-12-64982	2
chr3	151129000	151129433	MajorDMR-12-64983	8
chr3	151142949	151143011	MajorDMR-12-64984	3
chr3	151164670	151164827	MajorDMR-12-64985	8
chr3	151264839	151265248	MajorDMR-12-64986	3
chr3	151556729	151556770	MajorDMR-12-64987	2
chr3	151627431	151627672	MajorDMR-12-64988	2
chr3	151679174	151679244	MajorDMR-12-64989	2
chr3	151694356	151694609	MajorDMR-12-64990	3
chr3	151822359	151822723	MajorDMR-12-64991	2
chr3	152000556	152000657	MajorDMR-12-64992	2
chr3	152009125	152009236	MajorDMR-12-64993	2
chr3	152017818	152018008	MajorDMR-12-64994	2
chr3	152020487	152020522	MajorDMR-12-64995	2
chr3	152021035	152021791	MajorDMR-12-64996	4
chr3	152027535	152027700	MajorDMR-12-64997	3
chr3	152030179	152030542	MajorDMR-12-64998	2
chr3	152035397	152036117	MajorDMR-12-64999	5
chr3	152039248	152039413	MajorDMR-12-65000	2
chr3	152039991	152040762	MajorDMR-12-65001	8
chr3	152041394	152042321	MajorDMR-12-65002	7
chr3	152046727	152046752	MajorDMR-12-65003	2
chr3	152050789	152050837	MajorDMR-12-65004	2
chr3	152080067	152080141	MajorDMR-12-65005	4
chr3	152102613	152102884	MajorDMR-12-65006	3
chr3	152111848	152112667	MajorDMR-12-65007	3
chr3	152160743	152161451	MajorDMR-12-65008	3
chr3	152162318	152163624	MajorDMR-12-65009	10
chr3	152182259	152182834	MajorDMR-12-65010	4
chr3	152324082	152324119	MajorDMR-12-65011	3
chr3	152391848	152391854	MajorDMR-12-65012	2
chr3	152426049	152426458	MajorDMR-12-65013	2
chr3	152455065	152455130	MajorDMR-12-65014	2
chr3	152583283	152583290	MajorDMR-12-65015	2
chr3	152584104	152584337	MajorDMR-12-65016	3
chr3	152627709	152627838	MajorDMR-12-65017	2
chr3	152769872	152769929	MajorDMR-12-65018	3
chr3	152819836	152819943	MajorDMR-12-65019	2
chr3	152829015	152829388	MajorDMR-12-65020	4
chr3	152951036	152951055	MajorDMR-12-65021	2
chr3	152991741	152991948	MajorDMR-12-65022	3
chr3	153056266	153056778	MajorDMR-12-65023	5
chr3	153094442	153094660	MajorDMR-12-65024	3
chr3	153269110	153269369	MajorDMR-12-65025	2
chr3	153383799	153384118	MajorDMR-12-65026	4
chr3	153413067	153413448	MajorDMR-12-65027	2
chr3	153466601	153466661	MajorDMR-12-65028	2
chr3	153563090	153564107	MajorDMR-12-65029	21
chr3	153628767	153629655	MajorDMR-12-65030	5
chr3	153670195	153670280	MajorDMR-12-65031	2
chr3	153690373	153690512	MajorDMR-12-65032	2
chr3	153732648	153733134	MajorDMR-12-65033	2
chr3	153891017	153891365	MajorDMR-12-65034	3
chr3	153898957	153899372	MajorDMR-12-65035	5
chr3	153972527	153973011	MajorDMR-12-65036	9
chr3	153991816	153992313	MajorDMR-12-65037	3
chr3	153995266	153995486	MajorDMR-12-65038	2
chr3	154002377	154002717	MajorDMR-12-65039	2
chr3	154014768	154015193	MajorDMR-12-65040	2
chr3	154025037	154025132	MajorDMR-12-65041	2
chr3	154026331	154026339	MajorDMR-12-65042	2
chr3	154033373	154033514	MajorDMR-12-65043	2
chr3	154040376	154041103	MajorDMR-12-65044	3
chr3	154044563	154044956	MajorDMR-12-65045	3
chr3	154060657	154060692	MajorDMR-12-65046	2
chr3	154061950	154062285	MajorDMR-12-65047	2
chr3	154095343	154095488	MajorDMR-12-65048	4
chr3	154099078	154099323	MajorDMR-12-65049	2
chr3	154100438	154101289	MajorDMR-12-65050	6
chr3	154101806	154102004	MajorDMR-12-65051	2
chr3	154103115	154103530	MajorDMR-12-65052	3
chr3	154105270	154105667	MajorDMR-12-65053	3
chr3	154115434	154115451	MajorDMR-12-65054	2
chr3	154116904	154116949	MajorDMR-12-65055	2
chr3	154132609	154134375	MajorDMR-12-65056	9
chr3	154137033	154137121	MajorDMR-12-65057	2
chr3	154138267	154138291	MajorDMR-12-65058	2
chr3	154142360	154144661	MajorDMR-12-65059	10
chr3	154145316	154145567	MajorDMR-12-65060	5
chr3	154147109	154148425	MajorDMR-12-65061	15
chr3	154256454	154257055	MajorDMR-12-65062	4
chr3	154260289	154261042	MajorDMR-12-65063	3
chr3	154269209	154269413	MajorDMR-12-65064	3
chr3	154332380	154332524	MajorDMR-12-65065	2
chr3	154333379	154333516	MajorDMR-12-65066	3
chr3	154417626	154417921	MajorDMR-12-65067	4
chr3	154447354	154447709	MajorDMR-12-65068	3
chr3	154454117	154455137	MajorDMR-12-65069	4
chr3	154481890	154482134	MajorDMR-12-65070	5
chr3	154688780	154689349	MajorDMR-12-65071	8
chr3	154691514	154691696	MajorDMR-12-65072	2
chr3	154693949	154694085	MajorDMR-12-65073	2
chr3	154795600	154796702	MajorDMR-12-65074	15
chr3	154798538	154801437	MajorDMR-12-65075	20
chr3	154805057	154805302	MajorDMR-12-65076	3
chr3	154819450	154819606	MajorDMR-12-65077	3
chr3	154820747	154821348	MajorDMR-12-65078	4
chr3	154821980	154822278	MajorDMR-12-65079	4
chr3	154828189	154828203	MajorDMR-12-65080	2
chr3	154833833	154833968	MajorDMR-12-65081	2
chr3	154845755	154845781	MajorDMR-12-65082	2
chr3	154862036	154862220	MajorDMR-12-65083	4
chr3	154902225	154902343	MajorDMR-12-65084	2
chr3	154915318	154915379	MajorDMR-12-65085	3
chr3	154919634	154919727	MajorDMR-12-65086	2
chr3	154929201	154929221	MajorDMR-12-65087	2
chr3	154962207	154962966	MajorDMR-12-65088	6
chr3	155052043	155053525	MajorDMR-12-65089	8
chr3	155078230	155078392	MajorDMR-12-65090	2
chr3	155109615	155109651	MajorDMR-12-65091	2
chr3	155148387	155148489	MajorDMR-12-65092	2
chr3	155159012	155159032	MajorDMR-12-65093	2
chr3	155273938	155274011	MajorDMR-12-65094	3
chr3	155276078	155276227	MajorDMR-12-65095	2
chr3	155310862	155310894	MajorDMR-12-65096	2
chr3	155323661	155323908	MajorDMR-12-65097	2
chr3	155341503	155341594	MajorDMR-12-65098	3
chr3	155358228	155358717	MajorDMR-12-65099	3
chr3	155391434	155391571	MajorDMR-12-65100	2
chr3	155565260	155565755	MajorDMR-12-65101	2
chr3	155593988	155594208	MajorDMR-12-65102	3
chr3	155596337	155596629	MajorDMR-12-65103	5
chr3	155615548	155615608	MajorDMR-12-65104	2
chr3	155659975	155660025	MajorDMR-12-65105	2
chr3	155677625	155677638	MajorDMR-12-65106	2
chr3	155694953	155694973	MajorDMR-12-65107	2
chr3	155728868	155728980	MajorDMR-12-65108	2
chr3	155790098	155790371	MajorDMR-12-65109	3
chr3	155800288	155800298	MajorDMR-12-65110	2
chr3	155849001	155849280	MajorDMR-12-65111	3
chr3	155855482	155855534	MajorDMR-12-65112	2
chr3	155856384	155856664	MajorDMR-12-65113	2
chr3	155861930	155861936	MajorDMR-12-65114	2
chr3	155867939	155868240	MajorDMR-12-65115	4
chr3	155882383	155882898	MajorDMR-12-65116	11
chr3	155900426	155900530	MajorDMR-12-65117	2
chr3	155927022	155927934	MajorDMR-12-65118	5
chr3	155934783	155934933	MajorDMR-12-65119	2
chr3	155972456	155973355	MajorDMR-12-65120	11
chr3	155990930	155991447	MajorDMR-12-65121	6
chr3	155995995	155996553	MajorDMR-12-65122	6
chr3	156002411	156002711	MajorDMR-12-65123	2
chr3	156010356	156010624	MajorDMR-12-65124	9
chr3	156011766	156012497	MajorDMR-12-65125	3
chr3	156013692	156014777	MajorDMR-12-65126	14
chr3	156016603	156016812	MajorDMR-12-65127	2
chr3	156017977	156020737	MajorDMR-12-65128	19
chr3	156021702	156022800	MajorDMR-12-65129	8
chr3	156024174	156024922	MajorDMR-12-65130	5
chr3	156025506	156025754	MajorDMR-12-65131	4
chr3	156026278	156026441	MajorDMR-12-65132	2
chr3	156027754	156027897	MajorDMR-12-65133	2
chr3	156028984	156029011	MajorDMR-12-65134	2
chr3	156029584	156029907	MajorDMR-12-65135	4
chr3	156031432	156031450	MajorDMR-12-65136	2
chr3	156034925	156035581	MajorDMR-12-65137	6
chr3	156037570	156037768	MajorDMR-12-65138	2
chr3	156038468	156039315	MajorDMR-12-65139	5
chr3	156039895	156041531	MajorDMR-12-65140	11
chr3	156050352	156051309	MajorDMR-12-65141	6
chr3	156051942	156052824	MajorDMR-12-65142	4
chr3	156053968	156054106	MajorDMR-12-65143	3
chr3	156057466	156057578	MajorDMR-12-65144	2
chr3	156063869	156063936	MajorDMR-12-65145	2
chr3	156068742	156069107	MajorDMR-12-65146	3
chr3	156071079	156072152	MajorDMR-12-65147	6
chr3	156074320	156074346	MajorDMR-12-65148	2
chr3	156077300	156078071	MajorDMR-12-65149	4
chr3	156078631	156078930	MajorDMR-12-65150	4
chr3	156084624	156084685	MajorDMR-12-65151	2
chr3	156085215	156085270	MajorDMR-12-65152	3
chr3	156085925	156086112	MajorDMR-12-65153	2
chr3	156089294	156089850	MajorDMR-12-65154	7
chr3	156090841	156091552	MajorDMR-12-65155	3
chr3	156095369	156095755	MajorDMR-12-65156	9
chr3	156106272	156106680	MajorDMR-12-65157	4
chr3	156108668	156109097	MajorDMR-12-65158	5
chr3	156112429	156113063	MajorDMR-12-65159	8
chr3	156114683	156114789	MajorDMR-12-65160	2
chr3	156117815	156118528	MajorDMR-12-65161	4
chr3	156119070	156119447	MajorDMR-12-65162	5
chr3	156122180	156122273	MajorDMR-12-65163	2
chr3	156125475	156126066	MajorDMR-12-65164	5
chr3	156134447	156134603	MajorDMR-12-65165	2
chr3	156135219	156135714	MajorDMR-12-65166	7
chr3	156136344	156137239	MajorDMR-12-65167	4
chr3	156137805	156138077	MajorDMR-12-65168	4
chr3	156145923	156146168	MajorDMR-12-65169	3
chr3	156149054	156149504	MajorDMR-12-65170	3
chr3	156150080	156151164	MajorDMR-12-65171	11
chr3	156157532	156157968	MajorDMR-12-65172	2
chr3	156163132	156163360	MajorDMR-12-65173	3
chr3	156165746	156165780	MajorDMR-12-65174	2
chr3	156167326	156168448	MajorDMR-12-65175	4
chr3	156169493	156170044	MajorDMR-12-65176	9
chr3	156173525	156173897	MajorDMR-12-65177	8
chr3	156174494	156174743	MajorDMR-12-65178	6
chr3	156177064	156177133	MajorDMR-12-65179	3
chr3	156177812	156178358	MajorDMR-12-65180	3
chr3	156178958	156179664	MajorDMR-12-65181	4
chr3	156183136	156183235	MajorDMR-12-65182	3
chr3	156184339	156184604	MajorDMR-12-65183	2
chr3	156186817	156186879	MajorDMR-12-65184	2
chr3	156190606	156190793	MajorDMR-12-65185	3
chr3	156191668	156193214	MajorDMR-12-65186	12
chr3	156196246	156196494	MajorDMR-12-65187	2
chr3	156199065	156199374	MajorDMR-12-65188	2
chr3	156202533	156202555	MajorDMR-12-65189	2
chr3	156215368	156215974	MajorDMR-12-65190	3
chr3	156218453	156218961	MajorDMR-12-65191	5
chr3	156226467	156227012	MajorDMR-12-65192	3
chr3	156229191	156229256	MajorDMR-12-65193	2
chr3	156230722	156230768	MajorDMR-12-65194	3
chr3	156231461	156231487	MajorDMR-12-65195	2
chr3	156232928	156233340	MajorDMR-12-65196	3
chr3	156251913	156252108	MajorDMR-12-65197	5
chr3	156258220	156258252	MajorDMR-12-65198	2
chr3	156259264	156259713	MajorDMR-12-65199	5
chr3	156260350	156260777	MajorDMR-12-65200	4
chr3	156265612	156266161	MajorDMR-12-65201	3
chr3	156268136	156268367	MajorDMR-12-65202	2
chr3	156271245	156271626	MajorDMR-12-65203	3
chr3	156360706	156360764	MajorDMR-12-65204	2
chr3	156402434	156403520	MajorDMR-12-65205	5
chr3	156404044	156404674	MajorDMR-12-65206	3
chr3	156438171	156438567	MajorDMR-12-65207	3
chr3	156468922	156469731	MajorDMR-12-65208	3
chr3	156535399	156535611	MajorDMR-12-65209	3
chr3	156543448	156543648	MajorDMR-12-65210	2
chr3	156784574	156784720	MajorDMR-12-65211	3
chr3	156798156	156798405	MajorDMR-12-65212	2
chr3	156829009	156829251	MajorDMR-12-65213	6
chr3	156871690	156871708	MajorDMR-12-65214	2
chr3	156874232	156874332	MajorDMR-12-65215	2
chr3	156964345	156964534	MajorDMR-12-65216	3
chr3	157000346	157000421	MajorDMR-12-65217	2
chr3	157008594	157008725	MajorDMR-12-65218	2
chr3	157099429	157099502	MajorDMR-12-65219	2
chr3	157182339	157182417	MajorDMR-12-65220	3
chr3	157189747	157189825	MajorDMR-12-65221	3
chr3	157317528	157317961	MajorDMR-12-65222	2
chr3	157502988	157503085	MajorDMR-12-65223	2
chr3	157537368	157537401	MajorDMR-12-65224	2
chr3	157545582	157545727	MajorDMR-12-65225	2
chr3	157574038	157574269	MajorDMR-12-65226	3
chr3	157589069	157589314	MajorDMR-12-65227	4
chr3	157638404	157638905	MajorDMR-12-65228	10
chr3	158031496	158031608	MajorDMR-12-65229	2
chr3	158093893	158093979	MajorDMR-12-65230	2
chr3	158109550	158109606	MajorDMR-12-65231	2
chr3	158240163	158240385	MajorDMR-12-65232	4
chr3	158246297	158246434	MajorDMR-12-65233	2
chr3	158266561	158266843	MajorDMR-12-65234	3
chr3	158287724	158288025	MajorDMR-12-65235	2
chr3	158294257	158294367	MajorDMR-12-65236	2
chr3	158414242	158414252	MajorDMR-12-65237	2
chr3	158492354	158492398	MajorDMR-12-65238	2
chr3	158510249	158510651	MajorDMR-12-65239	2
chr3	158512957	158513291	MajorDMR-12-65240	2
chr3	158556344	158556825	MajorDMR-12-65241	2
chr3	158662647	158662880	MajorDMR-12-65242	4
chr3	158671997	158672372	MajorDMR-12-65243	3
chr3	158679385	158679876	MajorDMR-12-65244	5
chr3	158763005	158763886	MajorDMR-12-65245	5
chr3	158765458	158765866	MajorDMR-12-65246	4
chr3	158831259	158831949	MajorDMR-12-65247	3
chr3	158865993	158866289	MajorDMR-12-65248	2
chr3	158870017	158870024	MajorDMR-12-65249	2
chr3	158882281	158882285	MajorDMR-12-65250	2
chr3	158888820	158889328	MajorDMR-12-65251	5
chr3	158990450	158991379	MajorDMR-12-65252	8
chr3	158995447	158995699	MajorDMR-12-65253	5
chr3	159064132	159064598	MajorDMR-12-65254	4
chr3	159098608	159098997	MajorDMR-12-65255	5
chr3	159215650	159215992	MajorDMR-12-65256	3
chr3	159307025	159307158	MajorDMR-12-65257	2
chr3	159333519	159333698	MajorDMR-12-65258	2
chr3	159386392	159386553	MajorDMR-12-65259	2
chr3	159440204	159440248	MajorDMR-12-65260	2
chr3	159450986	159451232	MajorDMR-12-65261	2
chr3	159509731	159509797	MajorDMR-12-65262	2
chr3	159510887	159510908	MajorDMR-12-65263	2
chr3	159518304	159518918	MajorDMR-12-65264	5
chr3	159524419	159524545	MajorDMR-12-65265	4
chr3	159546184	159546198	MajorDMR-12-65266	2
chr3	159547538	159547629	MajorDMR-12-65267	2
chr3	159550019	159550393	MajorDMR-12-65268	2
chr3	159672606	159672895	MajorDMR-12-65269	3
chr3	159693926	159694163	MajorDMR-12-65270	3
chr3	159694723	159695313	MajorDMR-12-65271	5
chr3	159844457	159844732	MajorDMR-12-65272	2
chr3	159886955	159886982	MajorDMR-12-65273	2
chr3	159925202	159925521	MajorDMR-12-65274	3
chr3	160119523	160119940	MajorDMR-12-65275	2
chr3	160172530	160172639	MajorDMR-12-65276	5
chr3	160276905	160277435	MajorDMR-12-65277	3
chr3	160316890	160317219	MajorDMR-12-65278	3
chr3	160352477	160352489	MajorDMR-12-65279	2
chr3	160488474	160488486	MajorDMR-12-65280	2
chr3	160522707	160522955	MajorDMR-12-65281	2
chr3	160673468	160673478	MajorDMR-12-65282	2
chr3	160844534	160844675	MajorDMR-12-65283	2
chr3	160895756	160896005	MajorDMR-12-65284	4
chr3	160938587	160938622	MajorDMR-12-65285	2
chr3	161042709	161042823	MajorDMR-12-65286	2
chr3	161270851	161271145	MajorDMR-12-65287	6
chr3	161272146	161272947	MajorDMR-12-65288	10
chr3	161328659	161329042	MajorDMR-12-65289	2
chr3	161572110	161572429	MajorDMR-12-65290	2
chr3	161699210	161699657	MajorDMR-12-65291	2
chr3	161750060	161750076	MajorDMR-12-65292	3
chr3	161766862	161767199	MajorDMR-12-65293	3
chr3	161795068	161795201	MajorDMR-12-65294	3
chr3	161851204	161852978	MajorDMR-12-65295	16
chr3	161856433	161856487	MajorDMR-12-65296	3
chr3	161883698	161883822	MajorDMR-12-65297	2
chr3	161886366	161886772	MajorDMR-12-65298	3
chr3	161949543	161949777	MajorDMR-12-65299	6
chr3	161977196	161977347	MajorDMR-12-65300	2
chr3	162234197	162234208	MajorDMR-12-65301	2
chr3	162257532	162257952	MajorDMR-12-65302	3
chr3	162294987	162295168	MajorDMR-12-65303	2
chr3	162647613	162647749	MajorDMR-12-65304	2
chr3	162708917	162709871	MajorDMR-12-65305	5
chr3	162715556	162715846	MajorDMR-12-65306	2
chr3	162835117	162835408	MajorDMR-12-65307	2
chr3	163240412	163240843	MajorDMR-12-65308	3
chr3	163340693	163340747	MajorDMR-12-65309	2
chr3	163483376	163483853	MajorDMR-12-65310	3
chr3	163484764	163485208	MajorDMR-12-65311	2
chr3	163642393	163642545	MajorDMR-12-65312	3
chr3	163735120	163735379	MajorDMR-12-65313	2
chr3	163964709	163964783	MajorDMR-12-65314	2
chr3	164015251	164015391	MajorDMR-12-65315	3
chr3	164055491	164056220	MajorDMR-12-65316	4
chr3	164178891	164178947	MajorDMR-12-65317	2
chr3	164203871	164204022	MajorDMR-12-65318	2
chr3	164274765	164274915	MajorDMR-12-65319	2
chr3	164375308	164375654	MajorDMR-12-65320	2
chr3	164436904	164437186	MajorDMR-12-65321	2
chr3	164471099	164471276	MajorDMR-12-65322	2
chr3	164509210	164509550	MajorDMR-12-65323	3
chr3	164647478	164647522	MajorDMR-12-65324	2
chr3	164767588	164767773	MajorDMR-12-65325	2
chr3	164903911	164904390	MajorDMR-12-65326	3
chr3	164905143	164905577	MajorDMR-12-65327	4
chr3	164925865	164925880	MajorDMR-12-65328	2
chr3	164927201	164927264	MajorDMR-12-65329	3
chr3	165016344	165016444	MajorDMR-12-65330	2
chr3	165078567	165078843	MajorDMR-12-65331	2
chr3	165080756	165081105	MajorDMR-12-65332	2
chr3	165090205	165090454	MajorDMR-12-65333	2
chr3	165092557	165092819	MajorDMR-12-65334	3
chr3	165172772	165173634	MajorDMR-12-65335	5
chr3	165267538	165267660	MajorDMR-12-65336	3
chr3	165351595	165351700	MajorDMR-12-65337	2
chr3	165352214	165352278	MajorDMR-12-65338	3
chr3	165401975	165402181	MajorDMR-12-65339	3
chr3	165552622	165552638	MajorDMR-12-65340	2
chr3	165557574	165557731	MajorDMR-12-65341	3
chr3	165563383	165563400	MajorDMR-12-65342	2
chr3	165701310	165701385	MajorDMR-12-65343	2
chr3	166035842	166036251	MajorDMR-12-65344	5
chr3	166083647	166084150	MajorDMR-12-65345	2
chr3	166326704	166326761	MajorDMR-12-65346	3
chr3	166359318	166359382	MajorDMR-12-65347	2
chr3	166531578	166531744	MajorDMR-12-65348	3
chr3	166617735	166618219	MajorDMR-12-65349	2
chr3	166661508	166661875	MajorDMR-12-65350	2
chr3	166677857	166678064	MajorDMR-12-65351	2
chr3	166797220	166797240	MajorDMR-12-65352	2
chr3	166815730	166816453	MajorDMR-12-65353	3
chr3	166825383	166825460	MajorDMR-12-65354	2
chr3	166827693	166828261	MajorDMR-12-65355	4
chr3	166831138	166831732	MajorDMR-12-65356	7
chr3	166833376	166833879	MajorDMR-12-65357	2
chr3	166984554	166984771	MajorDMR-12-65358	7
chr3	167040618	167040625	MajorDMR-12-65359	2
chr3	167126055	167126399	MajorDMR-12-65360	4
chr3	167320847	167321230	MajorDMR-12-65361	2
chr3	167388455	167389008	MajorDMR-12-65362	5
chr3	167415800	167416023	MajorDMR-12-65363	3
chr3	167440080	167440179	MajorDMR-12-65364	3
chr3	167458522	167458534	MajorDMR-12-65365	2
chr3	167460207	167460603	MajorDMR-12-65366	2
chr3	167474666	167474685	MajorDMR-12-65367	2
chr3	167505441	167505558	MajorDMR-12-65368	2
chr3	167543851	167543919	MajorDMR-12-65369	4
chr3	167547090	167547938	MajorDMR-12-65370	3
chr3	167553125	167553416	MajorDMR-12-65371	5
chr3	167559828	167560088	MajorDMR-12-65372	2
chr3	167569671	167570568	MajorDMR-12-65373	6
chr3	167690532	167690940	MajorDMR-12-65374	4
chr3	167770901	167770962	MajorDMR-12-65375	2
chr3	167788932	167789766	MajorDMR-12-65376	7
chr3	167814622	167814962	MajorDMR-12-65377	2
chr3	167834976	167835093	MajorDMR-12-65378	2
chr3	167884203	167884213	MajorDMR-12-65379	2
chr3	167925473	167925500	MajorDMR-12-65380	2
chr3	168060760	168060878	MajorDMR-12-65381	2
chr3	168061479	168062103	MajorDMR-12-65382	5
chr3	168111723	168111753	MajorDMR-12-65383	2
chr3	168115623	168115837	MajorDMR-12-65384	2
chr3	168130529	168130764	MajorDMR-12-65385	4
chr3	168177183	168178434	MajorDMR-12-65386	5
chr3	168234989	168235404	MajorDMR-12-65387	7
chr3	168259451	168259455	MajorDMR-12-65388	2
chr3	168299392	168299750	MajorDMR-12-65389	3
chr3	168391490	168391768	MajorDMR-12-65390	4
chr3	168578575	168578586	MajorDMR-12-65391	2
chr3	168663601	168663700	MajorDMR-12-65392	3
chr3	168865951	168866413	MajorDMR-12-65393	2
chr3	169098338	169098792	MajorDMR-12-65394	2
chr3	169266461	169266855	MajorDMR-12-65395	2
chr3	169461141	169461574	MajorDMR-12-65396	5
chr3	169496824	169496856	MajorDMR-12-65397	2
chr3	169506320	169506473	MajorDMR-12-65398	3
chr3	169529038	169529219	MajorDMR-12-65399	5
chr3	169557709	169558373	MajorDMR-12-65400	8
chr3	169595812	169596012	MajorDMR-12-65401	3
chr3	169621839	169621973	MajorDMR-12-65402	2
chr3	169640772	169641359	MajorDMR-12-65403	7
chr3	169692216	169692384	MajorDMR-12-65404	2
chr3	169772623	169773067	MajorDMR-12-65405	2
chr3	169848108	169848252	MajorDMR-12-65406	2
chr3	169884110	169884645	MajorDMR-12-65407	4
chr3	169886481	169886499	MajorDMR-12-65408	2
chr3	169896683	169897299	MajorDMR-12-65409	3
chr3	169995705	169995933	MajorDMR-12-65410	2
chr3	169999274	169999382	MajorDMR-12-65411	2
chr3	170000152	170000194	MajorDMR-12-65412	2
chr3	170039311	170039357	MajorDMR-12-65413	3
chr3	170332945	170332971	MajorDMR-12-65414	2
chr3	170351324	170351357	MajorDMR-12-65415	2
chr3	170405184	170405370	MajorDMR-12-65416	2
chr3	170430865	170430905	MajorDMR-12-65417	2
chr3	170762789	170762829	MajorDMR-12-65418	2
chr3	170818151	170818179	MajorDMR-12-65419	2
chr3	170849317	170849472	MajorDMR-12-65420	2
chr3	170860661	170861095	MajorDMR-12-65421	3
chr3	170873794	170874342	MajorDMR-12-65422	3
chr3	170875233	170875654	MajorDMR-12-65423	15
chr3	170890297	170891517	MajorDMR-12-65424	5
chr3	170893533	170893550	MajorDMR-12-65425	2
chr3	170894120	170894165	MajorDMR-12-65426	3
chr3	170902416	170902647	MajorDMR-12-65427	2
chr3	170903246	170903375	MajorDMR-12-65428	2
chr3	170904869	170905783	MajorDMR-12-65429	5
chr3	170916627	170917070	MajorDMR-12-65430	2
chr3	170919135	170919184	MajorDMR-12-65431	4
chr3	170931040	170931181	MajorDMR-12-65432	2
chr3	170950010	170951110	MajorDMR-12-65433	6
chr3	170954081	170955231	MajorDMR-12-65434	8
chr3	170957152	170957384	MajorDMR-12-65435	2
chr3	170957887	170958034	MajorDMR-12-65436	2
chr3	170973830	170974137	MajorDMR-12-65437	2
chr3	170982819	170982924	MajorDMR-12-65438	2
chr3	170984981	170985438	MajorDMR-12-65439	3
chr3	170988211	170988347	MajorDMR-12-65440	2
chr3	171000286	171000385	MajorDMR-12-65441	5
chr3	171006568	171006858	MajorDMR-12-65442	2
chr3	171029045	171029059	MajorDMR-12-65443	2
chr3	171033042	171033334	MajorDMR-12-65444	3
chr3	171039127	171039184	MajorDMR-12-65445	2
chr3	171041911	171042131	MajorDMR-12-65446	2
chr3	171047668	171048073	MajorDMR-12-65447	4
chr3	171062509	171062817	MajorDMR-12-65448	5
chr3	171083580	171083585	MajorDMR-12-65449	2
chr3	171091417	171092125	MajorDMR-12-65450	3
chr3	171096979	171097713	MajorDMR-12-65451	3
chr3	171101018	171101210	MajorDMR-12-65452	2
chr3	171107068	171107195	MajorDMR-12-65453	2
chr3	171108047	171108121	MajorDMR-12-65454	3
chr3	171111382	171111622	MajorDMR-12-65455	2
chr3	171112747	171113223	MajorDMR-12-65456	4
chr3	171116635	171116641	MajorDMR-12-65457	2
chr3	171118080	171118125	MajorDMR-12-65458	2
chr3	171122331	171122712	MajorDMR-12-65459	2
chr3	171133496	171134164	MajorDMR-12-65460	5
chr3	171135693	171136047	MajorDMR-12-65461	5
chr3	171138669	171138788	MajorDMR-12-65462	3
chr3	171159554	171159988	MajorDMR-12-65463	2
chr3	171163454	171163809	MajorDMR-12-65464	2
chr3	171166063	171166173	MajorDMR-12-65465	2
chr3	171169938	171170366	MajorDMR-12-65466	5
chr3	171174704	171174761	MajorDMR-12-65467	2
chr3	171216164	171216178	MajorDMR-12-65468	2
chr3	171258710	171258850	MajorDMR-12-65469	2
chr3	171274170	171274244	MajorDMR-12-65470	2
chr3	171277699	171278193	MajorDMR-12-65471	2
chr3	171282857	171283607	MajorDMR-12-65472	5
chr3	171361141	171361409	MajorDMR-12-65473	2
chr3	171363856	171364015	MajorDMR-12-65474	4
chr3	171367311	171367460	MajorDMR-12-65475	2
chr3	171428051	171428437	MajorDMR-12-65476	2
chr3	171459185	171459490	MajorDMR-12-65477	2
chr3	171495494	171495667	MajorDMR-12-65478	4
chr3	171522710	171522979	MajorDMR-12-65479	2
chr3	171523946	171524191	MajorDMR-12-65480	2
chr3	171528600	171528800	MajorDMR-12-65481	3
chr3	171552722	171553080	MajorDMR-12-65482	2
chr3	171559243	171559448	MajorDMR-12-65483	2
chr3	171598735	171599286	MajorDMR-12-65484	4
chr3	171611924	171612978	MajorDMR-12-65485	11
chr3	171759002	171760065	MajorDMR-12-65486	15
chr3	171772124	171772193	MajorDMR-12-65487	2
chr3	171773849	171773975	MajorDMR-12-65488	2
chr3	171783278	171783315	MajorDMR-12-65489	3
chr3	171786503	171787174	MajorDMR-12-65490	5
chr3	171800150	171800423	MajorDMR-12-65491	5
chr3	171816250	171817326	MajorDMR-12-65492	9
chr3	171819079	171819143	MajorDMR-12-65493	2
chr3	171830645	171830834	MajorDMR-12-65494	3
chr3	171833627	171833886	MajorDMR-12-65495	3
chr3	171844059	171844482	MajorDMR-12-65496	2
chr3	171870708	171872131	MajorDMR-12-65497	15
chr3	171874589	171874668	MajorDMR-12-65498	3
chr3	171892442	171892758	MajorDMR-12-65499	3
chr3	171906429	171906438	MajorDMR-12-65500	2
chr3	172015531	172015554	MajorDMR-12-65501	2
chr3	172029233	172029484	MajorDMR-12-65502	4
chr3	172033370	172033492	MajorDMR-12-65503	3
chr3	172035648	172036202	MajorDMR-12-65504	3
chr3	172037578	172037639	MajorDMR-12-65505	2
chr3	172060246	172060288	MajorDMR-12-65506	2
chr3	172069369	172070303	MajorDMR-12-65507	3
chr3	172082423	172082630	MajorDMR-12-65508	2
chr3	172168342	172168497	MajorDMR-12-65509	3
chr3	172268011	172268036	MajorDMR-12-65510	2
chr3	172313895	172314092	MajorDMR-12-65511	4
chr3	172320278	172320464	MajorDMR-12-65512	3
chr3	172341167	172341526	MajorDMR-12-65513	2
chr3	172348575	172349061	MajorDMR-12-65514	2
chr3	172366718	172366814	MajorDMR-12-65515	2
chr3	172369637	172369694	MajorDMR-12-65516	4
chr3	172375283	172375326	MajorDMR-12-65517	2
chr3	172395641	172396288	MajorDMR-12-65518	9
chr3	172398448	172398911	MajorDMR-12-65519	4
chr3	172403236	172403571	MajorDMR-12-65520	4
chr3	172405141	172405154	MajorDMR-12-65521	2
chr3	172416561	172417067	MajorDMR-12-65522	8
chr3	172473582	172473619	MajorDMR-12-65523	2
chr3	172538567	172538741	MajorDMR-12-65524	2
chr3	172737140	172737512	MajorDMR-12-65525	2
chr3	172924552	172924615	MajorDMR-12-65526	2
chr3	173349184	173349348	MajorDMR-12-65527	2
chr3	173396111	173396287	MajorDMR-12-65528	2
chr3	173417140	173417168	MajorDMR-12-65529	2
chr3	173445769	173446046	MajorDMR-12-65530	2
chr3	173513829	173514096	MajorDMR-12-65531	3
chr3	173738050	173738085	MajorDMR-12-65532	2
chr3	173814859	173814896	MajorDMR-12-65533	2
chr3	173933367	173933735	MajorDMR-12-65534	2
chr3	173936501	173936691	MajorDMR-12-65535	2
chr3	174025208	174025503	MajorDMR-12-65536	2
chr3	174338808	174339122	MajorDMR-12-65537	3
chr3	174393714	174394303	MajorDMR-12-65538	3
chr3	174587323	174587557	MajorDMR-12-65539	4
chr3	174590177	174590186	MajorDMR-12-65540	2
chr3	174773399	174773407	MajorDMR-12-65541	2
chr3	174841942	174841951	MajorDMR-12-65542	2
chr3	174850200	174850205	MajorDMR-12-65543	2
chr3	174910491	174910669	MajorDMR-12-65544	3
chr3	174967898	174967953	MajorDMR-12-65545	2
chr3	174991700	174992073	MajorDMR-12-65546	2
chr3	175144617	175144712	MajorDMR-12-65547	3
chr3	175180993	175181047	MajorDMR-12-65548	2
chr3	175230979	175231035	MajorDMR-12-65549	3
chr3	175340193	175340217	MajorDMR-12-65550	2
chr3	175397469	175397751	MajorDMR-12-65551	3
chr3	175583475	175583546	MajorDMR-12-65552	2
chr3	175690739	175690812	MajorDMR-12-65553	3
chr3	175744496	175744517	MajorDMR-12-65554	2
chr3	175809635	175810056	MajorDMR-12-65555	3
chr3	175994083	175994165	MajorDMR-12-65556	2
chr3	176104881	176104909	MajorDMR-12-65557	2
chr3	176143176	176143209	MajorDMR-12-65558	2
chr3	176148867	176149123	MajorDMR-12-65559	4
chr3	176170572	176170783	MajorDMR-12-65560	2
chr3	176182099	176182248	MajorDMR-12-65561	3
chr3	176204395	176204411	MajorDMR-12-65562	2
chr3	176288871	176288967	MajorDMR-12-65563	2
chr3	176443578	176443991	MajorDMR-12-65564	2
chr3	176493535	176493720	MajorDMR-12-65565	2
chr3	176624234	176624512	MajorDMR-12-65566	3
chr3	176638390	176639179	MajorDMR-12-65567	9
chr3	176740596	176740653	MajorDMR-12-65568	2
chr3	176769222	176769608	MajorDMR-12-65569	5
chr3	176786330	176786951	MajorDMR-12-65570	5
chr3	176789007	176789464	MajorDMR-12-65571	4
chr3	176802603	176802875	MajorDMR-12-65572	3
chr3	176815639	176815682	MajorDMR-12-65573	3
chr3	176834587	176835597	MajorDMR-12-65574	5
chr3	176847999	176848270	MajorDMR-12-65575	3
chr3	176848803	176848982	MajorDMR-12-65576	5
chr3	176853390	176853460	MajorDMR-12-65577	7
chr3	176865124	176865149	MajorDMR-12-65578	3
chr3	176869767	176870001	MajorDMR-12-65579	3
chr3	176911496	176911558	MajorDMR-12-65580	2
chr3	176924907	176924917	MajorDMR-12-65581	2
chr3	177011868	177012184	MajorDMR-12-65582	3
chr3	177053682	177054038	MajorDMR-12-65583	2
chr3	177062208	177062773	MajorDMR-12-65584	12
chr3	177064344	177064421	MajorDMR-12-65585	2
chr3	177075836	177076133	MajorDMR-12-65586	4
chr3	177080883	177080907	MajorDMR-12-65587	2
chr3	177092117	177092261	MajorDMR-12-65588	3
chr3	177135129	177135282	MajorDMR-12-65589	2
chr3	177149749	177149820	MajorDMR-12-65590	2
chr3	177155057	177155382	MajorDMR-12-65591	2
chr3	177181745	177181976	MajorDMR-12-65592	4
chr3	177184074	177184219	MajorDMR-12-65593	2
chr3	177191254	177191520	MajorDMR-12-65594	3
chr3	177200096	177200363	MajorDMR-12-65595	4
chr3	177247990	177248024	MajorDMR-12-65596	3
chr3	177263199	177263413	MajorDMR-12-65597	2
chr3	177325711	177325731	MajorDMR-12-65598	2
chr3	177329434	177329527	MajorDMR-12-65599	2
chr3	177362451	177362523	MajorDMR-12-65600	2
chr3	177441431	177441950	MajorDMR-12-65601	8
chr3	177444959	177445916	MajorDMR-12-65602	4
chr3	177462658	177463255	MajorDMR-12-65603	5
chr3	177464788	177464903	MajorDMR-12-65604	2
chr3	177471373	177471541	MajorDMR-12-65605	2
chr3	177499088	177499222	MajorDMR-12-65606	5
chr3	177556470	177557015	MajorDMR-12-65607	6
chr3	177578944	177578992	MajorDMR-12-65608	2
chr3	177649144	177649459	MajorDMR-12-65609	2
chr3	177693033	177693495	MajorDMR-12-65610	5
chr3	177769847	177770061	MajorDMR-12-65611	2
chr3	177868314	177868341	MajorDMR-12-65612	2
chr3	177900460	177900492	MajorDMR-12-65613	2
chr3	178068688	178069043	MajorDMR-12-65614	3
chr3	178123210	178124304	MajorDMR-12-65615	5
chr3	178152129	178152228	MajorDMR-12-65616	2
chr3	178172663	178172845	MajorDMR-12-65617	3
chr3	178253428	178253652	MajorDMR-12-65618	3
chr3	178255602	178257205	MajorDMR-12-65619	11
chr3	178258711	178258763	MajorDMR-12-65620	2
chr3	178262258	178264326	MajorDMR-12-65621	10
chr3	178309298	178309799	MajorDMR-12-65622	2
chr3	178329741	178329833	MajorDMR-12-65623	2
chr3	178336100	178336852	MajorDMR-12-65624	5
chr3	178387046	178387253	MajorDMR-12-65625	2
chr3	178394841	178395080	MajorDMR-12-65626	2
chr3	178411757	178411893	MajorDMR-12-65627	3
chr3	178429406	178429576	MajorDMR-12-65628	2
chr3	178453178	178453645	MajorDMR-12-65629	5
chr3	178457760	178457970	MajorDMR-12-65630	4
chr3	178465532	178465895	MajorDMR-12-65631	2
chr3	178482832	178483425	MajorDMR-12-65632	3
chr3	178488866	178488985	MajorDMR-12-65633	2
chr3	178495753	178495910	MajorDMR-12-65634	2
chr3	178527825	178528210	MajorDMR-12-65635	2
chr3	178540578	178542187	MajorDMR-12-65636	10
chr3	178544401	178544682	MajorDMR-12-65637	2
chr3	178563168	178563412	MajorDMR-12-65638	2
chr3	178567438	178567557	MajorDMR-12-65639	2
chr3	178586089	178586219	MajorDMR-12-65640	2
chr3	178672843	178673047	MajorDMR-12-65641	2
chr3	178673773	178674720	MajorDMR-12-65642	6
chr3	178684779	178684806	MajorDMR-12-65643	2
chr3	178744450	178744456	MajorDMR-12-65644	2
chr3	178787142	178787777	MajorDMR-12-65645	3
chr3	178868448	178869121	MajorDMR-12-65646	5
chr3	178884023	178884133	MajorDMR-12-65647	2
chr3	178907654	178908619	MajorDMR-12-65648	7
chr3	178919672	178919782	MajorDMR-12-65649	2
chr3	178978764	178978777	MajorDMR-12-65650	3
chr3	179012507	179012790	MajorDMR-12-65651	4
chr3	179042877	179042998	MajorDMR-12-65652	5
chr3	179044834	179044973	MajorDMR-12-65653	2
chr3	179045513	179045615	MajorDMR-12-65654	2
chr3	179082191	179082281	MajorDMR-12-65655	2
chr3	179096862	179096947	MajorDMR-12-65656	2
chr3	179139144	179140181	MajorDMR-12-65657	5
chr3	179142674	179143133	MajorDMR-12-65658	5
chr3	179245708	179246355	MajorDMR-12-65659	3
chr3	179269185	179269484	MajorDMR-12-65660	4
chr3	179276057	179276526	MajorDMR-12-65661	2
chr3	179296387	179296623	MajorDMR-12-65662	4
chr3	179326753	179326822	MajorDMR-12-65663	3
chr3	179331262	179332190	MajorDMR-12-65664	6
chr3	179333106	179333464	MajorDMR-12-65665	5
chr3	179334879	179335029	MajorDMR-12-65666	2
chr3	179372435	179373170	MajorDMR-12-65667	5
chr3	179376291	179376768	MajorDMR-12-65668	3
chr3	179382600	179383104	MajorDMR-12-65669	3
chr3	179389570	179389992	MajorDMR-12-65670	2
chr3	179398617	179398625	MajorDMR-12-65671	2
chr3	179400420	179400503	MajorDMR-12-65672	2
chr3	179401029	179401748	MajorDMR-12-65673	3
chr3	179427764	179428186	MajorDMR-12-65674	2
chr3	179437920	179438131	MajorDMR-12-65675	2
chr3	179478607	179479001	MajorDMR-12-65676	9
chr3	179481947	179481956	MajorDMR-12-65677	2
chr3	179483318	179483606	MajorDMR-12-65678	3
chr3	179489642	179490464	MajorDMR-12-65679	9
chr3	179506264	179506586	MajorDMR-12-65680	2
chr3	179510477	179511336	MajorDMR-12-65681	5
chr3	179523986	179524182	MajorDMR-12-65682	3
chr3	179570878	179571319	MajorDMR-12-65683	2
chr3	179590379	179590844	MajorDMR-12-65684	2
chr3	179607396	179607771	MajorDMR-12-65685	2
chr3	179658180	179658200	MajorDMR-12-65686	2
chr3	179660253	179660699	MajorDMR-12-65687	9
chr3	179673502	179673680	MajorDMR-12-65688	2
chr3	179817951	179818193	MajorDMR-12-65689	2
chr3	179832383	179832936	MajorDMR-12-65690	7
chr3	179976784	179976967	MajorDMR-12-65691	2
chr3	180154154	180154640	MajorDMR-12-65692	2
chr3	180165100	180165791	MajorDMR-12-65693	3
chr3	180212375	180212865	MajorDMR-12-65694	6
chr3	180434836	180434894	MajorDMR-12-65695	2
chr3	180461817	180462415	MajorDMR-12-65696	14
chr3	180522982	180522997	MajorDMR-12-65697	3
chr3	180549617	180549846	MajorDMR-12-65698	2
chr3	180553094	180553603	MajorDMR-12-65699	3
chr3	180629400	180629524	MajorDMR-12-65700	2
chr3	180633191	180633254	MajorDMR-12-65701	2
chr3	180669641	180670218	MajorDMR-12-65702	5
chr3	180679803	180680696	MajorDMR-12-65703	3
chr3	180693956	180694404	MajorDMR-12-65704	2
chr3	180823754	180823866	MajorDMR-12-65705	4
chr3	180829697	180830414	MajorDMR-12-65706	5
chr3	180892479	180893081	MajorDMR-12-65707	5
chr3	180928648	180929533	MajorDMR-12-65708	9
chr3	180970295	180970761	MajorDMR-12-65709	5
chr3	180980647	180980693	MajorDMR-12-65710	2
chr3	180996454	180996574	MajorDMR-12-65711	2
chr3	181020674	181021087	MajorDMR-12-65712	3
chr3	181021699	181022159	MajorDMR-12-65713	3
chr3	181035474	181035946	MajorDMR-12-65714	2
chr3	181117927	181118135	MajorDMR-12-65715	4
chr3	181135830	181135834	MajorDMR-12-65716	2
chr3	181136673	181136834	MajorDMR-12-65717	3
chr3	181175319	181175379	MajorDMR-12-65718	3
chr3	181253415	181253578	MajorDMR-12-65719	2
chr3	181278977	181279642	MajorDMR-12-65720	8
chr3	181310402	181310649	MajorDMR-12-65721	2
chr3	181404661	181406303	MajorDMR-12-65722	7
chr3	181409862	181409867	MajorDMR-12-65723	2
chr3	181410414	181410764	MajorDMR-12-65724	2
chr3	181412866	181413873	MajorDMR-12-65725	36
chr3	181414477	181414913	MajorDMR-12-65726	3
chr3	181416089	181417085	MajorDMR-12-65727	6
chr3	181426719	181427146	MajorDMR-12-65728	2
chr3	181451905	181452336	MajorDMR-12-65729	2
chr3	181453763	181454033	MajorDMR-12-65730	4
chr3	181457542	181457894	MajorDMR-12-65731	2
chr3	181473850	181474179	MajorDMR-12-65732	3
chr3	181483370	181483511	MajorDMR-12-65733	3
chr3	181491793	181491812	MajorDMR-12-65734	2
chr3	181505463	181505504	MajorDMR-12-65735	2
chr3	181506073	181506165	MajorDMR-12-65736	4
chr3	181557122	181557523	MajorDMR-12-65737	2
chr3	181558255	181558319	MajorDMR-12-65738	2
chr3	181602875	181602905	MajorDMR-12-65739	2
chr3	181724331	181724545	MajorDMR-12-65740	4
chr3	181759298	181759551	MajorDMR-12-65741	3
chr3	181883060	181883255	MajorDMR-12-65742	2
chr3	181959252	181959912	MajorDMR-12-65743	4
chr3	181962080	181962166	MajorDMR-12-65744	2
chr3	182226878	182227504	MajorDMR-12-65745	7
chr3	182288640	182288942	MajorDMR-12-65746	4
chr3	182314474	182314915	MajorDMR-12-65747	5
chr3	182316609	182316693	MajorDMR-12-65748	2
chr3	182388735	182388998	MajorDMR-12-65749	3
chr3	182391041	182391418	MajorDMR-12-65750	3
chr3	182504915	182505771	MajorDMR-12-65751	11
chr3	182506328	182506499	MajorDMR-12-65752	3
chr3	182509133	182509491	MajorDMR-12-65753	2
chr3	182510035	182510053	MajorDMR-12-65754	2
chr3	182516981	182517151	MajorDMR-12-65755	2
chr3	182528651	182528678	MajorDMR-12-65756	2
chr3	182561186	182561516	MajorDMR-12-65757	6
chr3	182597410	182597709	MajorDMR-12-65758	2
chr3	182614664	182614819	MajorDMR-12-65759	2
chr3	182634372	182635323	MajorDMR-12-65760	6
chr3	182643480	182643648	MajorDMR-12-65761	3
chr3	182695284	182695288	MajorDMR-12-65762	2
chr3	182737368	182737494	MajorDMR-12-65763	2
chr3	182764515	182764952	MajorDMR-12-65764	2
chr3	182774158	182774632	MajorDMR-12-65765	7
chr3	182896249	182896256	MajorDMR-12-65766	2
chr3	182903516	182903928	MajorDMR-12-65767	4
chr3	182919320	182919689	MajorDMR-12-65768	3
chr3	182931768	182931987	MajorDMR-12-65769	2
chr3	182972563	182973033	MajorDMR-12-65770	3
chr3	182975777	182975787	MajorDMR-12-65771	2
chr3	182992344	182992554	MajorDMR-12-65772	3
chr3	183024713	183025158	MajorDMR-12-65773	4
chr3	183026503	183027561	MajorDMR-12-65774	9
chr3	183077834	183077903	MajorDMR-12-65775	4
chr3	183082535	183082697	MajorDMR-12-65776	3
chr3	183089981	183091245	MajorDMR-12-65777	9
chr3	183094146	183094230	MajorDMR-12-65778	2
chr3	183099111	183099178	MajorDMR-12-65779	2
chr3	183099876	183100099	MajorDMR-12-65780	6
chr3	183103487	183103536	MajorDMR-12-65781	2
chr3	183104170	183104210	MajorDMR-12-65782	3
chr3	183104913	183105207	MajorDMR-12-65783	2
chr3	183113787	183113797	MajorDMR-12-65784	2
chr3	183118366	183118793	MajorDMR-12-65785	8
chr3	183124248	183124497	MajorDMR-12-65786	3
chr3	183125545	183125690	MajorDMR-12-65787	2
chr3	183135492	183135523	MajorDMR-12-65788	2
chr3	183153712	183153902	MajorDMR-12-65789	2
chr3	183167024	183167189	MajorDMR-12-65790	2
chr3	183167771	183168407	MajorDMR-12-65791	3
chr3	183172936	183172998	MajorDMR-12-65792	2
chr3	183207312	183207520	MajorDMR-12-65793	2
chr3	183292284	183292290	MajorDMR-12-65794	2
chr3	183302084	183302336	MajorDMR-12-65795	7
chr3	183305361	183306029	MajorDMR-12-65796	7
chr3	183344582	183345185	MajorDMR-12-65797	9
chr3	183355354	183357373	MajorDMR-12-65798	20
chr3	183360783	183360893	MajorDMR-12-65799	3
chr3	183361721	183361922	MajorDMR-12-65800	6
chr3	183371413	183371817	MajorDMR-12-65801	2
chr3	183381104	183381277	MajorDMR-12-65802	2
chr3	183389473	183389496	MajorDMR-12-65803	2
chr3	183453346	183453373	MajorDMR-12-65804	2
chr3	183454708	183454737	MajorDMR-12-65805	2
chr3	183491075	183491173	MajorDMR-12-65806	2
chr3	183493306	183493361	MajorDMR-12-65807	2
chr3	183500462	183501172	MajorDMR-12-65808	5
chr3	183504391	183504514	MajorDMR-12-65809	3
chr3	183517768	183517856	MajorDMR-12-65810	2
chr3	183523733	183525141	MajorDMR-12-65811	11
chr3	183531824	183532203	MajorDMR-12-65812	2
chr3	183543720	183543978	MajorDMR-12-65813	2
chr3	183546213	183546223	MajorDMR-12-65814	2
chr3	183549183	183549230	MajorDMR-12-65815	3
chr3	183550044	183550076	MajorDMR-12-65816	3
chr3	183640802	183640889	MajorDMR-12-65817	2
chr3	183663172	183663470	MajorDMR-12-65818	3
chr3	183685341	183685419	MajorDMR-12-65819	2
chr3	183700101	183700392	MajorDMR-12-65820	3
chr3	183713883	183714054	MajorDMR-12-65821	2
chr3	183722288	183722449	MajorDMR-12-65822	2
chr3	183723399	183724016	MajorDMR-12-65823	3
chr3	183733211	183733767	MajorDMR-12-65824	7
chr3	183736367	183736787	MajorDMR-12-65825	2
chr3	183817876	183817932	MajorDMR-12-65826	2
chr3	183862609	183862648	MajorDMR-12-65827	2
chr3	183876358	183876766	MajorDMR-12-65828	2
chr3	183877352	183877528	MajorDMR-12-65829	2
chr3	183878110	183878489	MajorDMR-12-65830	2
chr3	183881742	183881756	MajorDMR-12-65831	2
chr3	183889568	183889582	MajorDMR-12-65832	2
chr3	183902526	183903188	MajorDMR-12-65833	3
chr3	183911893	183912145	MajorDMR-12-65834	2
chr3	183975224	183975724	MajorDMR-12-65835	3
chr3	183976904	183977340	MajorDMR-12-65836	5
chr3	183994499	183994517	MajorDMR-12-65837	3
chr3	184014273	184014644	MajorDMR-12-65838	4
chr3	184034780	184035604	MajorDMR-12-65839	5
chr3	184037522	184037582	MajorDMR-12-65840	2
chr3	184041576	184041752	MajorDMR-12-65841	6
chr3	184065303	184066017	MajorDMR-12-65842	3
chr3	184075257	184075671	MajorDMR-12-65843	2
chr3	184076770	184078505	MajorDMR-12-65844	16
chr3	184082397	184082560	MajorDMR-12-65845	2
chr3	184096412	184096636	MajorDMR-12-65846	2
chr3	184099462	184101159	MajorDMR-12-65847	33
chr3	184103861	184104504	MajorDMR-12-65848	17
chr3	184106749	184107437	MajorDMR-12-65849	6
chr3	184131908	184132170	MajorDMR-12-65850	4
chr3	184132677	184133471	MajorDMR-12-65851	7
chr3	184145878	184145982	MajorDMR-12-65852	4
chr3	184147033	184147761	MajorDMR-12-65853	4
chr3	184197745	184197820	MajorDMR-12-65854	2
chr3	184210627	184210859	MajorDMR-12-65855	3
chr3	184224377	184224825	MajorDMR-12-65856	5
chr3	184240402	184240483	MajorDMR-12-65857	2
chr3	184252981	184253077	MajorDMR-12-65858	2
chr3	184254392	184255313	MajorDMR-12-65859	13
chr3	184256057	184258441	MajorDMR-12-65860	18
chr3	184261228	184261374	MajorDMR-12-65861	3
chr3	184274187	184274297	MajorDMR-12-65862	3
chr3	184281912	184281965	MajorDMR-12-65863	3
chr3	184282719	184283452	MajorDMR-12-65864	3
chr3	184284007	184285306	MajorDMR-12-65865	7
chr3	184289770	184289850	MajorDMR-12-65866	2
chr3	184290878	184290928	MajorDMR-12-65867	2
chr3	184292315	184292677	MajorDMR-12-65868	2
chr3	184299062	184299585	MajorDMR-12-65869	9
chr3	184322565	184322668	MajorDMR-12-65870	4
chr3	184345000	184345235	MajorDMR-12-65871	3
chr3	184422077	184422143	MajorDMR-12-65872	2
chr3	184434506	184435520	MajorDMR-12-65873	10
chr3	184442555	184442571	MajorDMR-12-65874	2
chr3	184455104	184455682	MajorDMR-12-65875	5
chr3	184456289	184457089	MajorDMR-12-65876	7
chr3	184496349	184497138	MajorDMR-12-65877	16
chr3	184607531	184607662	MajorDMR-12-65878	2
chr3	184679622	184679916	MajorDMR-12-65879	2
chr3	184863136	184863188	MajorDMR-12-65880	2
chr3	184865392	184865547	MajorDMR-12-65881	2
chr3	184925542	184925769	MajorDMR-12-65882	3
chr3	184956493	184956657	MajorDMR-12-65883	2
chr3	184987160	184987190	MajorDMR-12-65884	2
chr3	185031861	185031902	MajorDMR-12-65885	2
chr3	185058911	185060212	MajorDMR-12-65886	7
chr3	185065307	185065563	MajorDMR-12-65887	3
chr3	185067132	185067148	MajorDMR-12-65888	2
chr3	185082334	185082576	MajorDMR-12-65889	2
chr3	185096547	185096718	MajorDMR-12-65890	3
chr3	185167996	185168214	MajorDMR-12-65891	2
chr3	185214467	185215013	MajorDMR-12-65892	7
chr3	185215699	185215773	MajorDMR-12-65893	2
chr3	185225925	185226652	MajorDMR-12-65894	20
chr3	185248258	185248764	MajorDMR-12-65895	5
chr3	185292413	185293033	MajorDMR-12-65896	5
chr3	185325953	185326687	MajorDMR-12-65897	4
chr3	185377863	185378059	MajorDMR-12-65898	5
chr3	185467446	185467594	MajorDMR-12-65899	2
chr3	185502802	185502817	MajorDMR-12-65900	2
chr3	185598995	185599119	MajorDMR-12-65901	3
chr3	185638289	185639547	MajorDMR-12-65902	15
chr3	185643086	185644335	MajorDMR-12-65903	13
chr3	185649368	185649617	MajorDMR-12-65904	2
chr3	185772490	185773141	MajorDMR-12-65905	7
chr3	185775469	185775751	MajorDMR-12-65906	3
chr3	185788319	185789159	MajorDMR-12-65907	7
chr3	185815440	185815956	MajorDMR-12-65908	3
chr3	185828323	185828425	MajorDMR-12-65909	3
chr3	185848844	185848861	MajorDMR-12-65910	2
chr3	185910304	185910802	MajorDMR-12-65911	6
chr3	185911795	185912641	MajorDMR-12-65912	30
chr3	185927835	185928297	MajorDMR-12-65913	5
chr3	186004050	186004152	MajorDMR-12-65914	3
chr3	186015713	186015744	MajorDMR-12-65915	2
chr3	186026236	186026579	MajorDMR-12-65916	2
chr3	186048658	186049033	MajorDMR-12-65917	3
chr3	186080433	186080869	MajorDMR-12-65918	2
chr3	186093173	186093864	MajorDMR-12-65919	4
chr3	186100211	186100626	MajorDMR-12-65920	2
chr3	186101294	186101409	MajorDMR-12-65921	3
chr3	186143064	186143351	MajorDMR-12-65922	2
chr3	186145107	186146025	MajorDMR-12-65923	7
chr3	186211196	186211663	MajorDMR-12-65924	2
chr3	186262268	186262331	MajorDMR-12-65925	2
chr3	186332247	186332256	MajorDMR-12-65926	2
chr3	186396177	186396245	MajorDMR-12-65927	2
chr3	186408819	186409100	MajorDMR-12-65928	2
chr3	186424812	186425272	MajorDMR-12-65929	5
chr3	186440454	186440466	MajorDMR-12-65930	2
chr3	186454604	186454827	MajorDMR-12-65931	2
chr3	186505239	186505988	MajorDMR-12-65932	5
chr3	186509105	186509238	MajorDMR-12-65933	2
chr3	186528864	186528913	MajorDMR-12-65934	2
chr3	186539208	186539222	MajorDMR-12-65935	2
chr3	186546342	186546958	MajorDMR-12-65936	3
chr3	186618064	186618150	MajorDMR-12-65937	2
chr3	186652980	186653003	MajorDMR-12-65938	2
chr3	186694319	186695258	MajorDMR-12-65939	7
chr3	186784063	186784143	MajorDMR-12-65940	2
chr3	186934988	186935546	MajorDMR-12-65941	4
chr3	186938313	186938447	MajorDMR-12-65942	3
chr3	186970150	186970307	MajorDMR-12-65943	2
chr3	186981880	186982001	MajorDMR-12-65944	2
chr3	187095504	187095676	MajorDMR-12-65945	3
chr3	187162629	187162690	MajorDMR-12-65946	3
chr3	187168188	187168841	MajorDMR-12-65947	7
chr3	187412781	187413401	MajorDMR-12-65948	7
chr3	187422858	187422893	MajorDMR-12-65949	2
chr3	187437763	187437899	MajorDMR-12-65950	2
chr3	187441979	187442199	MajorDMR-12-65951	2
chr3	187442723	187442854	MajorDMR-12-65952	2
chr3	187443401	187444082	MajorDMR-12-65953	4
chr3	187447048	187447959	MajorDMR-12-65954	8
chr3	187453074	187453318	MajorDMR-12-65955	4
chr3	187453972	187454522	MajorDMR-12-65956	6
chr3	187455205	187455359	MajorDMR-12-65957	5
chr3	187460303	187460678	MajorDMR-12-65958	8
chr3	187465033	187465677	MajorDMR-12-65959	6
chr3	187468358	187468811	MajorDMR-12-65960	7
chr3	187483804	187483814	MajorDMR-12-65961	2
chr3	187487525	187487788	MajorDMR-12-65962	3
chr3	187510534	187511029	MajorDMR-12-65963	7
chr3	187523762	187523849	MajorDMR-12-65964	2
chr3	187526155	187527287	MajorDMR-12-65965	11
chr3	187541391	187541555	MajorDMR-12-65966	2
chr3	187580620	187580977	MajorDMR-12-65967	2
chr3	187592072	187592076	MajorDMR-12-65968	2
chr3	187624428	187624859	MajorDMR-12-65969	5
chr3	187632240	187632359	MajorDMR-12-65970	3
chr3	187634965	187635440	MajorDMR-12-65971	9
chr3	187643039	187643373	MajorDMR-12-65972	2
chr3	187647017	187647191	MajorDMR-12-65973	4
chr3	187680688	187680695	MajorDMR-12-65974	2
chr3	187681438	187682191	MajorDMR-12-65975	4
chr3	187708058	187708127	MajorDMR-12-65976	2
chr3	187728199	187728269	MajorDMR-12-65977	2
chr3	187747728	187748901	MajorDMR-12-65978	12
chr3	187765700	187765949	MajorDMR-12-65979	2
chr3	187815563	187815962	MajorDMR-12-65980	8
chr3	187817131	187817161	MajorDMR-12-65981	2
chr3	187872501	187872578	MajorDMR-12-65982	2
chr3	187880727	187880786	MajorDMR-12-65983	2
chr3	187882140	187882327	MajorDMR-12-65984	2
chr3	187907200	187907674	MajorDMR-12-65985	5
chr3	187915245	187915479	MajorDMR-12-65986	2
chr3	187941189	187941231	MajorDMR-12-65987	2
chr3	187948804	187949043	MajorDMR-12-65988	3
chr3	187965977	187966035	MajorDMR-12-65989	2
chr3	187978402	187978514	MajorDMR-12-65990	2
chr3	187980330	187981227	MajorDMR-12-65991	12
chr3	187987980	187989000	MajorDMR-12-65992	7
chr3	187990765	187991085	MajorDMR-12-65993	2
chr3	188012862	188013170	MajorDMR-12-65994	7
chr3	188017073	188017402	MajorDMR-12-65995	10
chr3	188030045	188030074	MajorDMR-12-65996	2
chr3	188034515	188034934	MajorDMR-12-65997	5
chr3	188061752	188061932	MajorDMR-12-65998	4
chr3	188101725	188101789	MajorDMR-12-65999	2
chr3	188119122	188119534	MajorDMR-12-66000	2
chr3	188120721	188120739	MajorDMR-12-66001	2
chr3	188122627	188122681	MajorDMR-12-66002	2
chr3	188139614	188140068	MajorDMR-12-66003	2
chr3	188149108	188149133	MajorDMR-12-66004	2
chr3	188150998	188151215	MajorDMR-12-66005	3
chr3	188161432	188161474	MajorDMR-12-66006	2
chr3	188190444	188190601	MajorDMR-12-66007	2
chr3	188192542	188192795	MajorDMR-12-66008	3
chr3	188194603	188195303	MajorDMR-12-66009	5
chr3	188199188	188199293	MajorDMR-12-66010	2
chr3	188209046	188209620	MajorDMR-12-66011	4
chr3	188226424	188226720	MajorDMR-12-66012	2
chr3	188271650	188272256	MajorDMR-12-66013	3
chr3	188276708	188276774	MajorDMR-12-66014	2
chr3	188293337	188293546	MajorDMR-12-66015	2
chr3	188324286	188324557	MajorDMR-12-66016	3
chr3	188330224	188330438	MajorDMR-12-66017	3
chr3	188342045	188342238	MajorDMR-12-66018	3
chr3	188346242	188346544	MajorDMR-12-66019	4
chr3	188347776	188347877	MajorDMR-12-66020	2
chr3	188358792	188360191	MajorDMR-12-66021	5
chr3	188400161	188400558	MajorDMR-12-66022	2
chr3	188408323	188408340	MajorDMR-12-66023	2
chr3	188411226	188411502	MajorDMR-12-66024	7
chr3	188416275	188417034	MajorDMR-12-66025	14
chr3	188417742	188418018	MajorDMR-12-66026	5
chr3	188440713	188441162	MajorDMR-12-66027	5
chr3	188516613	188517337	MajorDMR-12-66028	5
chr3	188604881	188605073	MajorDMR-12-66029	2
chr3	188619124	188619918	MajorDMR-12-66030	7
chr3	188657015	188657342	MajorDMR-12-66031	5
chr3	188664631	188665208	MajorDMR-12-66032	6
chr3	188666171	188666273	MajorDMR-12-66033	5
chr3	188668791	188668846	MajorDMR-12-66034	4
chr3	188672303	188672455	MajorDMR-12-66035	2
chr3	188696679	188696841	MajorDMR-12-66036	3
chr3	188711141	188711468	MajorDMR-12-66037	3
chr3	188740720	188740812	MajorDMR-12-66038	3
chr3	188817496	188818390	MajorDMR-12-66039	8
chr3	188850136	188850363	MajorDMR-12-66040	9
chr3	188887672	188888066	MajorDMR-12-66041	5
chr3	188908207	188908375	MajorDMR-12-66042	2
chr3	188987240	188987781	MajorDMR-12-66043	4
chr3	189056177	189056382	MajorDMR-12-66044	2
chr3	189088108	189088210	MajorDMR-12-66045	4
chr3	189106539	189106753	MajorDMR-12-66046	2
chr3	189214500	189214924	MajorDMR-12-66047	4
chr3	189216060	189216886	MajorDMR-12-66048	8
chr3	189347425	189348343	MajorDMR-12-66049	7
chr3	189494105	189494136	MajorDMR-12-66050	2
chr3	189659105	189659132	MajorDMR-12-66051	2
chr3	189725590	189726020	MajorDMR-12-66052	3
chr3	189766832	189767096	MajorDMR-12-66053	3
chr3	189767960	189767996	MajorDMR-12-66054	3
chr3	189769580	189769812	MajorDMR-12-66055	2
chr3	189774424	189774813	MajorDMR-12-66056	5
chr3	189778055	189778445	MajorDMR-12-66057	3
chr3	189809999	189810684	MajorDMR-12-66058	6
chr3	189819154	189819636	MajorDMR-12-66059	4
chr3	189826690	189826812	MajorDMR-12-66060	3
chr3	189828190	189828299	MajorDMR-12-66061	2
chr3	189837136	189837296	MajorDMR-12-66062	2
chr3	189976527	189976866	MajorDMR-12-66063	6
chr3	189986467	189986548	MajorDMR-12-66064	3
chr3	190039440	190039598	MajorDMR-12-66065	2
chr3	190046461	190046662	MajorDMR-12-66066	2
chr3	190070390	190070562	MajorDMR-12-66067	5
chr3	190075856	190076260	MajorDMR-12-66068	6
chr3	190080408	190080416	MajorDMR-12-66069	2
chr3	190142819	190142988	MajorDMR-12-66070	4
chr3	190144232	190144376	MajorDMR-12-66071	3
chr3	190161973	190162389	MajorDMR-12-66072	6
chr3	190169359	190169541	MajorDMR-12-66073	2
chr3	190293776	190294187	MajorDMR-12-66074	4
chr3	190298699	190298878	MajorDMR-12-66075	2
chr3	190327519	190327878	MajorDMR-12-66076	2
chr3	190384561	190385129	MajorDMR-12-66077	5
chr3	190408177	190408197	MajorDMR-12-66078	2
chr3	190415819	190415869	MajorDMR-12-66079	2
chr3	190566718	190567081	MajorDMR-12-66080	4
chr3	190629223	190629701	MajorDMR-12-66081	2
chr3	190683126	190683647	MajorDMR-12-66082	7
chr3	190766723	190766737	MajorDMR-12-66083	2
chr3	190790282	190790435	MajorDMR-12-66084	2
chr3	190800842	190800929	MajorDMR-12-66085	2
chr3	190803176	190803460	MajorDMR-12-66086	4
chr3	190812180	190812500	MajorDMR-12-66087	3
chr3	190915555	190917094	MajorDMR-12-66088	14
chr3	190918000	190918399	MajorDMR-12-66089	4
chr3	190925779	190925972	MajorDMR-12-66090	2
chr3	190976974	190977270	MajorDMR-12-66091	2
chr3	191008535	191008844	MajorDMR-12-66092	4
chr3	191056206	191056253	MajorDMR-12-66093	2
chr3	191063419	191063567	MajorDMR-12-66094	2
chr3	191070385	191071017	MajorDMR-12-66095	6
chr3	191091336	191091416	MajorDMR-12-66096	2
chr3	191094693	191094898	MajorDMR-12-66097	3
chr3	191176201	191176257	MajorDMR-12-66098	2
chr3	191334120	191334474	MajorDMR-12-66099	5
chr3	191345609	191345832	MajorDMR-12-66100	2
chr3	191425854	191426312	MajorDMR-12-66101	2
chr3	191498848	191499065	MajorDMR-12-66102	3
chr3	191556280	191556290	MajorDMR-12-66103	2
chr3	191659025	191659356	MajorDMR-12-66104	3
chr3	191673232	191673461	MajorDMR-12-66105	4
chr3	191677927	191677990	MajorDMR-12-66106	2
chr3	191800094	191800547	MajorDMR-12-66107	2
chr3	191851181	191851267	MajorDMR-12-66108	2
chr3	191862469	191862637	MajorDMR-12-66109	2
chr3	191884441	191884482	MajorDMR-12-66110	2
chr3	191919569	191920064	MajorDMR-12-66111	2
chr3	191931838	191932427	MajorDMR-12-66112	6
chr3	191981945	191982435	MajorDMR-12-66113	3
chr3	191984529	191984550	MajorDMR-12-66114	2
chr3	191991868	191992491	MajorDMR-12-66115	3
chr3	191997420	191997601	MajorDMR-12-66116	2
chr3	191998320	191998427	MajorDMR-12-66117	2
chr3	191999656	191999759	MajorDMR-12-66118	2
chr3	192016298	192016308	MajorDMR-12-66119	2
chr3	192025972	192026102	MajorDMR-12-66120	2
chr3	192046812	192046950	MajorDMR-12-66121	2
chr3	192052009	192052360	MajorDMR-12-66122	2
chr3	192061826	192061868	MajorDMR-12-66123	2
chr3	192068586	192068689	MajorDMR-12-66124	3
chr3	192073655	192073835	MajorDMR-12-66125	3
chr3	192142513	192142539	MajorDMR-12-66126	2
chr3	192160756	192160897	MajorDMR-12-66127	4
chr3	192163135	192163486	MajorDMR-12-66128	4
chr3	192164332	192164352	MajorDMR-12-66129	2
chr3	192185686	192185835	MajorDMR-12-66130	3
chr3	192214212	192214238	MajorDMR-12-66131	2
chr3	192219341	192219436	MajorDMR-12-66132	2
chr3	192220521	192220848	MajorDMR-12-66133	2
chr3	192251102	192251533	MajorDMR-12-66134	3
chr3	192270796	192270884	MajorDMR-12-66135	3
chr3	192276745	192276820	MajorDMR-12-66136	2
chr3	192279117	192279522	MajorDMR-12-66137	3
chr3	192289883	192289975	MajorDMR-12-66138	2
chr3	192296584	192296620	MajorDMR-12-66139	2
chr3	192299899	192300176	MajorDMR-12-66140	2
chr3	192305523	192305622	MajorDMR-12-66141	2
chr3	192313016	192313260	MajorDMR-12-66142	3
chr3	192326528	192326889	MajorDMR-12-66143	2
chr3	192336351	192336633	MajorDMR-12-66144	3
chr3	192338045	192338284	MajorDMR-12-66145	2
chr3	192343870	192344892	MajorDMR-12-66146	5
chr3	192348379	192348991	MajorDMR-12-66147	4
chr3	192373254	192373576	MajorDMR-12-66148	3
chr3	192375754	192376312	MajorDMR-12-66149	6
chr3	192380961	192381122	MajorDMR-12-66150	2
chr3	192395629	192395760	MajorDMR-12-66151	2
chr3	192397486	192398408	MajorDMR-12-66152	7
chr3	192401386	192402872	MajorDMR-12-66153	15
chr3	192403793	192404136	MajorDMR-12-66154	6
chr3	192433724	192434658	MajorDMR-12-66155	6
chr3	192436105	192437204	MajorDMR-12-66156	5
chr3	192439290	192439716	MajorDMR-12-66157	3
chr3	192440777	192441058	MajorDMR-12-66158	2
chr3	192442932	192443385	MajorDMR-12-66159	4
chr3	192446201	192446572	MajorDMR-12-66160	2
chr3	192463763	192463906	MajorDMR-12-66161	3
chr3	192471296	192471947	MajorDMR-12-66162	4
chr3	192472703	192472845	MajorDMR-12-66163	2
chr3	192504435	192504774	MajorDMR-12-66164	4
chr3	192508755	192509180	MajorDMR-12-66165	4
chr3	192512558	192512598	MajorDMR-12-66166	2
chr3	192513642	192514335	MajorDMR-12-66167	3
chr3	192515349	192515979	MajorDMR-12-66168	3
chr3	192520323	192520627	MajorDMR-12-66169	2
chr3	192522828	192523688	MajorDMR-12-66170	4
chr3	192525317	192525339	MajorDMR-12-66171	2
chr3	192533599	192533686	MajorDMR-12-66172	2
chr3	192534463	192534991	MajorDMR-12-66173	3
chr3	192536763	192537308	MajorDMR-12-66174	5
chr3	192539393	192539496	MajorDMR-12-66175	2
chr3	192542613	192543125	MajorDMR-12-66176	4
chr3	192544154	192544548	MajorDMR-12-66177	3
chr3	192547444	192547579	MajorDMR-12-66178	3
chr3	192548134	192548169	MajorDMR-12-66179	2
chr3	192551275	192551558	MajorDMR-12-66180	5
chr3	192554355	192554985	MajorDMR-12-66181	5
chr3	192557985	192558406	MajorDMR-12-66182	4
chr3	192559947	192560264	MajorDMR-12-66183	4
chr3	192561223	192561982	MajorDMR-12-66184	7
chr3	192562692	192563308	MajorDMR-12-66185	5
chr3	192564943	192565220	MajorDMR-12-66186	2
chr3	192566374	192566412	MajorDMR-12-66187	2
chr3	192568395	192568860	MajorDMR-12-66188	3
chr3	192569385	192569788	MajorDMR-12-66189	3
chr3	192575033	192575171	MajorDMR-12-66190	2
chr3	192577950	192578001	MajorDMR-12-66191	2
chr3	192585915	192586185	MajorDMR-12-66192	2
chr3	192587877	192587985	MajorDMR-12-66193	3
chr3	192594760	192594871	MajorDMR-12-66194	2
chr3	192598387	192598419	MajorDMR-12-66195	4
chr3	192599199	192599614	MajorDMR-12-66196	4
chr3	192603078	192603410	MajorDMR-12-66197	2
chr3	192604965	192605339	MajorDMR-12-66198	3
chr3	192607678	192607740	MajorDMR-12-66199	2
chr3	192610268	192611204	MajorDMR-12-66200	22
chr3	192613799	192613827	MajorDMR-12-66201	2
chr3	192615305	192615335	MajorDMR-12-66202	2
chr3	192617273	192617610	MajorDMR-12-66203	4
chr3	192619075	192620796	MajorDMR-12-66204	16
chr3	192621958	192623571	MajorDMR-12-66205	27
chr3	192624365	192624763	MajorDMR-12-66206	2
chr3	192627446	192627682	MajorDMR-12-66207	3
chr3	192629497	192629706	MajorDMR-12-66208	4
chr3	192631228	192632385	MajorDMR-12-66209	11
chr3	192640375	192640975	MajorDMR-12-66210	6
chr3	192646787	192647149	MajorDMR-12-66211	4
chr3	192661073	192661590	MajorDMR-12-66212	4
chr3	192727728	192728520	MajorDMR-12-66213	6
chr3	192779106	192779478	MajorDMR-12-66214	2
chr3	192891457	192892089	MajorDMR-12-66215	4
chr3	193017166	193017205	MajorDMR-12-66216	2
chr3	193045207	193045454	MajorDMR-12-66217	3
chr3	193155855	193156159	MajorDMR-12-66218	4
chr3	193180005	193180493	MajorDMR-12-66219	2
chr3	193207793	193207807	MajorDMR-12-66220	2
chr3	193290653	193290715	MajorDMR-12-66221	2
chr3	193312214	193312457	MajorDMR-12-66222	4
chr3	193313553	193313690	MajorDMR-12-66223	2
chr3	193314247	193314795	MajorDMR-12-66224	5
chr3	193321005	193321162	MajorDMR-12-66225	4
chr3	193356303	193356962	MajorDMR-12-66226	9
chr3	193367239	193367575	MajorDMR-12-66227	2
chr3	193405334	193405628	MajorDMR-12-66228	3
chr3	193415514	193415534	MajorDMR-12-66229	2
chr3	193421216	193422389	MajorDMR-12-66230	6
chr3	193422908	193423379	MajorDMR-12-66231	2
chr3	193426262	193426281	MajorDMR-12-66232	2
chr3	193494619	193494679	MajorDMR-12-66233	2
chr3	193498378	193498557	MajorDMR-12-66234	2
chr3	193506138	193506422	MajorDMR-12-66235	4
chr3	193534579	193535229	MajorDMR-12-66236	12
chr3	193547733	193547859	MajorDMR-12-66237	3
chr3	193559461	193559609	MajorDMR-12-66238	3
chr3	193646778	193646970	MajorDMR-12-66239	2
chr3	193678335	193678477	MajorDMR-12-66240	6
chr3	193679359	193679408	MajorDMR-12-66241	2
chr3	193692493	193692520	MajorDMR-12-66242	2
chr3	193714559	193715898	MajorDMR-12-66243	15
chr3	193716653	193716868	MajorDMR-12-66244	4
chr3	193720677	193720773	MajorDMR-12-66245	3
chr3	193721391	193721418	MajorDMR-12-66246	2
chr3	193732530	193732762	MajorDMR-12-66247	3
chr3	193750944	193751274	MajorDMR-12-66248	2
chr3	193759300	193759310	MajorDMR-12-66249	2
chr3	193761584	193761619	MajorDMR-12-66250	2
chr3	193775965	193776106	MajorDMR-12-66251	4
chr3	193776765	193777230	MajorDMR-12-66252	3
chr3	193787720	193788325	MajorDMR-12-66253	4
chr3	193797523	193797529	MajorDMR-12-66254	2
chr3	193800755	193801606	MajorDMR-12-66255	9
chr3	193804879	193805345	MajorDMR-12-66256	5
chr3	193807435	193807676	MajorDMR-12-66257	7
chr3	193838742	193839071	MajorDMR-12-66258	2
chr3	193849982	193850512	MajorDMR-12-66259	4
chr3	193851362	193851716	MajorDMR-12-66260	6
chr3	193859657	193860099	MajorDMR-12-66261	15
chr3	193901665	193901953	MajorDMR-12-66262	4
chr3	193917650	193917982	MajorDMR-12-66263	4
chr3	193922721	193922798	MajorDMR-12-66264	2
chr3	193924363	193924384	MajorDMR-12-66265	2
chr3	193942317	193942886	MajorDMR-12-66266	6
chr3	193963846	193963851	MajorDMR-12-66267	2
chr3	193967265	193969612	MajorDMR-12-66268	40
chr3	193983486	193983577	MajorDMR-12-66269	4
chr3	193989091	193989100	MajorDMR-12-66270	2
chr3	193992225	193992331	MajorDMR-12-66271	3
chr3	194022734	194022846	MajorDMR-12-66272	2
chr3	194034117	194034230	MajorDMR-12-66273	2
chr3	194041519	194041950	MajorDMR-12-66274	25
chr3	194054030	194054070	MajorDMR-12-66275	2
chr3	194076776	194076946	MajorDMR-12-66276	2
chr3	194085572	194086130	MajorDMR-12-66277	10
chr3	194086894	194087088	MajorDMR-12-66278	3
chr3	194088497	194089474	MajorDMR-12-66279	13
chr3	194137836	194138045	MajorDMR-12-66280	4
chr3	194144273	194144471	MajorDMR-12-66281	4
chr3	194152733	194152821	MajorDMR-12-66282	2
chr3	194161261	194161556	MajorDMR-12-66283	2
chr3	194181087	194181317	MajorDMR-12-66284	3
chr3	194195187	194195607	MajorDMR-12-66285	3
chr3	194205386	194205450	MajorDMR-12-66286	3
chr3	194208547	194208628	MajorDMR-12-66287	3
chr3	194215585	194215972	MajorDMR-12-66288	3
chr3	194218287	194218751	MajorDMR-12-66289	7
chr3	194220183	194220552	MajorDMR-12-66290	2
chr3	194221481	194221943	MajorDMR-12-66291	4
chr3	194223579	194223609	MajorDMR-12-66292	2
chr3	194224469	194224525	MajorDMR-12-66293	2
chr3	194229611	194229787	MajorDMR-12-66294	3
chr3	194237008	194238325	MajorDMR-12-66295	12
chr3	194248003	194248788	MajorDMR-12-66296	4
chr3	194252208	194252212	MajorDMR-12-66297	2
chr3	194267182	194267449	MajorDMR-12-66298	2
chr3	194295927	194296197	MajorDMR-12-66299	5
chr3	194393937	194393974	MajorDMR-12-66300	2
chr3	194409000	194410519	MajorDMR-12-66301	23
chr3	194411228	194412242	MajorDMR-12-66302	6
chr3	194432769	194432871	MajorDMR-12-66303	2
chr3	194482038	194482255	MajorDMR-12-66304	4
chr3	194519204	194519553	MajorDMR-12-66305	5
chr3	194520825	194520953	MajorDMR-12-66306	7
chr3	194522428	194523363	MajorDMR-12-66307	13
chr3	194525123	194525284	MajorDMR-12-66308	2
chr3	194527331	194528316	MajorDMR-12-66309	12
chr3	194530917	194531082	MajorDMR-12-66310	3
chr3	194535552	194536989	MajorDMR-12-66311	20
chr3	194538553	194539200	MajorDMR-12-66312	9
chr3	194541985	194542506	MajorDMR-12-66313	6
chr3	194544668	194546119	MajorDMR-12-66314	23
chr3	194553405	194553465	MajorDMR-12-66315	2
chr3	194558434	194558472	MajorDMR-12-66316	2
chr3	194578588	194578866	MajorDMR-12-66317	3
chr3	194591796	194592494	MajorDMR-12-66318	8
chr3	194597059	194597188	MajorDMR-12-66319	2
chr3	194597757	194597916	MajorDMR-12-66320	3
chr3	194601359	194601948	MajorDMR-12-66321	6
chr3	194705033	194705281	MajorDMR-12-66322	3
chr3	194727292	194727379	MajorDMR-12-66323	4
chr3	194728737	194729123	MajorDMR-12-66324	3
chr3	194746629	194746939	MajorDMR-12-66325	2
chr3	194756891	194757039	MajorDMR-12-66326	2
chr3	194785121	194785769	MajorDMR-12-66327	11
chr3	194792187	194792625	MajorDMR-12-66328	5
chr3	194808882	194809073	MajorDMR-12-66329	2
chr3	194826712	194826984	MajorDMR-12-66330	6
chr3	194827825	194827846	MajorDMR-12-66331	2
chr3	194843694	194844715	MajorDMR-12-66332	19
chr3	194845260	194845690	MajorDMR-12-66333	14
chr3	194851838	194852381	MajorDMR-12-66334	7
chr3	194853740	194854515	MajorDMR-12-66335	15
chr3	194874072	194874690	MajorDMR-12-66336	12
chr3	194875434	194876754	MajorDMR-12-66337	14
chr3	194880644	194880704	MajorDMR-12-66338	2
chr3	194894231	194894399	MajorDMR-12-66339	3
chr3	194896523	194896557	MajorDMR-12-66340	4
chr3	194919485	194919645	MajorDMR-12-66341	5
chr3	194925443	194925832	MajorDMR-12-66342	6
chr3	194931101	194931659	MajorDMR-12-66343	10
chr3	194979038	194979928	MajorDMR-12-66344	7
chr3	194990310	194990342	MajorDMR-12-66345	2
chr3	195004949	195005533	MajorDMR-12-66346	7
chr3	195006073	195006242	MajorDMR-12-66347	2
chr3	195012793	195013145	MajorDMR-12-66348	6
chr3	195077404	195077436	MajorDMR-12-66349	2
chr3	195102865	195102930	MajorDMR-12-66350	2
chr3	195114326	195114805	MajorDMR-12-66351	2
chr3	195155339	195155541	MajorDMR-12-66352	2
chr3	195156189	195157026	MajorDMR-12-66353	6
chr3	195162051	195162219	MajorDMR-12-66354	2
chr3	195242434	195242718	MajorDMR-12-66355	2
chr3	195252434	195252751	MajorDMR-12-66356	2
chr3	195266087	195266526	MajorDMR-12-66357	3
chr3	195267038	195268057	MajorDMR-12-66358	7
chr3	195290035	195290145	MajorDMR-12-66359	2
chr3	195292148	195292481	MajorDMR-12-66360	2
chr3	195305637	195305760	MajorDMR-12-66361	4
chr3	195307343	195307437	MajorDMR-12-66362	3
chr3	195323586	195323617	MajorDMR-12-66363	2
chr3	195356996	195357328	MajorDMR-12-66364	2
chr3	195360988	195360994	MajorDMR-12-66365	2
chr3	195364077	195364498	MajorDMR-12-66366	2
chr3	195372951	195373904	MajorDMR-12-66367	15
chr3	195374808	195375199	MajorDMR-12-66368	5
chr3	195386246	195386281	MajorDMR-12-66369	2
chr3	195387848	195388181	MajorDMR-12-66370	2
chr3	195396427	195396570	MajorDMR-12-66371	3
chr3	195399043	195399112	MajorDMR-12-66372	2
chr3	195403991	195404137	MajorDMR-12-66373	2
chr3	195405466	195405610	MajorDMR-12-66374	3
chr3	195409435	195409615	MajorDMR-12-66375	2
chr3	195411107	195411338	MajorDMR-12-66376	2
chr3	195412730	195412864	MajorDMR-12-66377	2
chr3	195414619	195415117	MajorDMR-12-66378	6
chr3	195426942	195426984	MajorDMR-12-66379	2
chr3	195448275	195448608	MajorDMR-12-66380	2
chr3	195452813	195453310	MajorDMR-12-66381	5
chr3	195488760	195489551	MajorDMR-12-66382	13
chr3	195497128	195497458	MajorDMR-12-66383	2
chr3	195527096	195527388	MajorDMR-12-66384	9
chr3	195545096	195545249	MajorDMR-12-66385	2
chr3	195586580	195587097	MajorDMR-12-66386	7
chr3	195588686	195589679	MajorDMR-12-66387	15
chr3	195592046	195592508	MajorDMR-12-66388	3
chr3	195594920	195595321	MajorDMR-12-66389	4
chr3	195596031	195596237	MajorDMR-12-66390	3
chr3	195601868	195602540	MajorDMR-12-66391	7
chr3	195603687	195603877	MajorDMR-12-66392	7
chr3	195606181	195606548	MajorDMR-12-66393	3
chr3	195612264	195612455	MajorDMR-12-66394	2
chr3	195614650	195616362	MajorDMR-12-66395	23
chr3	195618074	195618931	MajorDMR-12-66396	15
chr3	195648235	195648739	MajorDMR-12-66397	8
chr3	195658189	195658604	MajorDMR-12-66398	2
chr3	195659625	195659736	MajorDMR-12-66399	2
chr3	195667288	195667545	MajorDMR-12-66400	3
chr3	195669087	195669400	MajorDMR-12-66401	3
chr3	195669934	195669981	MajorDMR-12-66402	2
chr3	195670545	195670702	MajorDMR-12-66403	3
chr3	195678473	195678489	MajorDMR-12-66404	2
chr3	195682178	195682641	MajorDMR-12-66405	3
chr3	195687437	195687751	MajorDMR-12-66406	5
chr3	195693420	195693893	MajorDMR-12-66407	3
chr3	195715817	195715910	MajorDMR-12-66408	5
chr3	195717961	195718311	MajorDMR-12-66409	4
chr3	195726027	195726527	MajorDMR-12-66410	3
chr3	195727601	195727699	MajorDMR-12-66411	3
chr3	195730084	195730211	MajorDMR-12-66412	2
chr3	195731134	195731344	MajorDMR-12-66413	4
chr3	195734511	195734788	MajorDMR-12-66414	2
chr3	195777296	195777872	MajorDMR-12-66415	4
chr3	195778838	195779029	MajorDMR-12-66416	2
chr3	195781579	195782931	MajorDMR-12-66417	9
chr3	195790563	195790713	MajorDMR-12-66418	3
chr3	195791239	195791635	MajorDMR-12-66419	2
chr3	195800044	195801475	MajorDMR-12-66420	11
chr3	195802173	195802290	MajorDMR-12-66421	5
chr3	195803102	195803706	MajorDMR-12-66422	6
chr3	195804301	195805847	MajorDMR-12-66423	17
chr3	195806434	195807518	MajorDMR-12-66424	14
chr3	195819531	195819631	MajorDMR-12-66425	5
chr3	195823171	195823759	MajorDMR-12-66426	11
chr3	195826696	195827078	MajorDMR-12-66427	2
chr3	195840605	195840626	MajorDMR-12-66428	2
chr3	195847216	195847221	MajorDMR-12-66429	2
chr3	195891112	195891415	MajorDMR-12-66430	11
chr3	195910779	195910789	MajorDMR-12-66431	2
chr3	195923531	195923732	MajorDMR-12-66432	2
chr3	195941433	195941626	MajorDMR-12-66433	3
chr3	195947415	195947726	MajorDMR-12-66434	3
chr3	195953171	195953374	MajorDMR-12-66435	4
chr3	195964288	195964993	MajorDMR-12-66436	5
chr3	195965644	195965738	MajorDMR-12-66437	5
chr3	195966242	195966949	MajorDMR-12-66438	3
chr3	195969925	195970292	MajorDMR-12-66439	3
chr3	195978430	195978577	MajorDMR-12-66440	4
chr3	195980535	195980921	MajorDMR-12-66441	2
chr3	195981562	195982428	MajorDMR-12-66442	9
chr3	195984069	195984283	MajorDMR-12-66443	4
chr3	195989283	195989297	MajorDMR-12-66444	3
chr3	195990490	195990567	MajorDMR-12-66445	2
chr3	196001160	196002160	MajorDMR-12-66446	7
chr3	196008354	196008487	MajorDMR-12-66447	2
chr3	196029521	196030243	MajorDMR-12-66448	12
chr3	196143546	196143826	MajorDMR-12-66449	2
chr3	196154850	196155317	MajorDMR-12-66450	4
chr3	196156759	196157513	MajorDMR-12-66451	4
chr3	196170918	196170978	MajorDMR-12-66452	2
chr3	196216863	196217329	MajorDMR-12-66453	6
chr3	196222395	196222658	MajorDMR-12-66454	7
chr3	196257945	196258140	MajorDMR-12-66455	2
chr3	196260063	196260084	MajorDMR-12-66456	3
chr3	196280597	196280627	MajorDMR-12-66457	2
chr3	196296885	196297669	MajorDMR-12-66458	6
chr3	196323662	196323901	MajorDMR-12-66459	2
chr3	196328735	196328756	MajorDMR-12-66460	2
chr3	196384698	196384841	MajorDMR-12-66461	3
chr3	196387241	196387436	MajorDMR-12-66462	2
chr3	196393200	196393326	MajorDMR-12-66463	5
chr3	196468363	196468839	MajorDMR-12-66464	4
chr3	196501271	196501510	MajorDMR-12-66465	2
chr3	196502653	196503536	MajorDMR-12-66466	12
chr3	196543424	196543679	MajorDMR-12-66467	6
chr3	196580922	196580988	MajorDMR-12-66468	2
chr3	196599356	196599494	MajorDMR-12-66469	2
chr3	196654913	196655259	MajorDMR-12-66470	3
chr3	196661597	196662276	MajorDMR-12-66471	4
chr3	196667998	196668121	MajorDMR-12-66472	3
chr3	196671768	196672105	MajorDMR-12-66473	2
chr3	196693979	196694057	MajorDMR-12-66474	2
chr3	196694611	196694913	MajorDMR-12-66475	3
chr3	196741911	196742225	MajorDMR-12-66476	2
chr3	196749181	196750773	MajorDMR-12-66477	27
chr3	196754989	196755753	MajorDMR-12-66478	12
chr3	196756811	196757774	MajorDMR-12-66479	27
chr3	196789597	196789673	MajorDMR-12-66480	2
chr3	196796265	196796777	MajorDMR-12-66481	3
chr3	196842772	196842799	MajorDMR-12-66482	2
chr3	196881461	196881495	MajorDMR-12-66483	2
chr3	196949021	196949107	MajorDMR-12-66484	3
chr3	197052796	197052961	MajorDMR-12-66485	3
chr3	197081310	197081828	MajorDMR-12-66486	6
chr3	197097198	197097323	MajorDMR-12-66487	3
chr3	197098416	197099250	MajorDMR-12-66488	6
chr3	197153964	197154232	MajorDMR-12-66489	5
chr3	197158906	197159005	MajorDMR-12-66490	2
chr3	197209033	197209226	MajorDMR-12-66491	4
chr3	197225750	197225899	MajorDMR-12-66492	2
chr3	197232433	197233276	MajorDMR-12-66493	7
chr3	197237427	197237449	MajorDMR-12-66494	3
chr3	197241560	197242393	MajorDMR-12-66495	15
chr3	197243550	197243790	MajorDMR-12-66496	2
chr3	197244327	197244433	MajorDMR-12-66497	2
chr3	197247112	197248134	MajorDMR-12-66498	18
chr3	197283265	197283432	MajorDMR-12-66499	2
chr3	197322945	197323131	MajorDMR-12-66500	2
chr3	197327841	197328175	MajorDMR-12-66501	2
chr3	197351011	197351694	MajorDMR-12-66502	7
chr3	197353134	197353445	MajorDMR-12-66503	4
chr3	197363810	197363859	MajorDMR-12-66504	2
chr3	197364451	197364969	MajorDMR-12-66505	6
chr3	197366225	197366546	MajorDMR-12-66506	3
chr3	197367232	197367847	MajorDMR-12-66507	3
chr3	197379087	197379192	MajorDMR-12-66508	5
chr3	197388177	197388261	MajorDMR-12-66509	3
chr3	197389112	197389628	MajorDMR-12-66510	4
chr3	197393576	197393626	MajorDMR-12-66511	2
chr3	197402748	197403436	MajorDMR-12-66512	3
chr3	197412307	197412994	MajorDMR-12-66513	5
chr3	197426238	197426665	MajorDMR-12-66514	2
chr3	197437985	197438212	MajorDMR-12-66515	3
chr3	197439886	197439948	MajorDMR-12-66516	3
chr3	197440450	197440572	MajorDMR-12-66517	2
chr3	197442865	197442884	MajorDMR-12-66518	2
chr3	197461311	197462428	MajorDMR-12-66519	4
chr3	197464642	197465109	MajorDMR-12-66520	2
chr3	197502329	197502347	MajorDMR-12-66521	2
chr3	197517345	197517517	MajorDMR-12-66522	3
chr3	197538410	197538420	MajorDMR-12-66523	2
chr3	197568847	197568920	MajorDMR-12-66524	2
chr3	197573451	197573599	MajorDMR-12-66525	3
chr3	197678847	197679066	MajorDMR-12-66526	2
chr3	197758366	197758831	MajorDMR-12-66527	5
chr3	197767846	197767894	MajorDMR-12-66528	3
chr3	197804126	197804132	MajorDMR-12-66529	2
chr3	197824162	197824276	MajorDMR-12-66530	2
chr3	197826757	197826811	MajorDMR-12-66531	3
chr3	197830507	197830561	MajorDMR-12-66532	3
chr3	197851273	197851727	MajorDMR-12-66533	2
chr3	197874527	197874565	MajorDMR-12-66534	2
chr3	197877082	197877090	MajorDMR-12-66535	2
chr4	10817	11381	MajorDMR-12-66536	4
chr4	118299	118449	MajorDMR-12-66537	2
chr4	119645	120461	MajorDMR-12-66538	8
chr4	125651	126431	MajorDMR-12-66539	6
chr4	235362	235523	MajorDMR-12-66540	2
chr4	236063	236321	MajorDMR-12-66541	5
chr4	378541	378776	MajorDMR-12-66542	2
chr4	407381	407400	MajorDMR-12-66543	3
chr4	470382	470412	MajorDMR-12-66544	2
chr4	499461	499543	MajorDMR-12-66545	4
chr4	533010	533078	MajorDMR-12-66546	2
chr4	566122	566260	MajorDMR-12-66547	2
chr4	575125	575450	MajorDMR-12-66548	2
chr4	582485	582491	MajorDMR-12-66549	2
chr4	618113	618178	MajorDMR-12-66550	3
chr4	621130	621362	MajorDMR-12-66551	6
chr4	636178	636260	MajorDMR-12-66552	2
chr4	640892	641385	MajorDMR-12-66553	2
chr4	644839	646304	MajorDMR-12-66554	17
chr4	650440	650940	MajorDMR-12-66555	2
chr4	670346	670823	MajorDMR-12-66556	2
chr4	673864	674889	MajorDMR-12-66557	4
chr4	686336	686659	MajorDMR-12-66558	4
chr4	698355	698533	MajorDMR-12-66559	2
chr4	700654	700984	MajorDMR-12-66560	3
chr4	702258	702559	MajorDMR-12-66561	3
chr4	704139	704454	MajorDMR-12-66562	8
chr4	708522	708601	MajorDMR-12-66563	2
chr4	734783	735685	MajorDMR-12-66564	8
chr4	739058	739601	MajorDMR-12-66565	11
chr4	742188	742324	MajorDMR-12-66566	2
chr4	744024	744056	MajorDMR-12-66567	2
chr4	745283	746722	MajorDMR-12-66568	17
chr4	754075	754240	MajorDMR-12-66569	3
chr4	759174	761221	MajorDMR-12-66570	7
chr4	767211	767957	MajorDMR-12-66571	3
chr4	769729	769779	MajorDMR-12-66572	2
chr4	776320	776588	MajorDMR-12-66573	4
chr4	778034	778221	MajorDMR-12-66574	2
chr4	780855	781422	MajorDMR-12-66575	3
chr4	782458	783029	MajorDMR-12-66576	6
chr4	783626	783726	MajorDMR-12-66577	2
chr4	785050	785652	MajorDMR-12-66578	5
chr4	786679	786884	MajorDMR-12-66579	2
chr4	788241	788709	MajorDMR-12-66580	4
chr4	789734	791155	MajorDMR-12-66581	12
chr4	792989	793010	MajorDMR-12-66582	2
chr4	795365	795407	MajorDMR-12-66583	3
chr4	796394	796788	MajorDMR-12-66584	4
chr4	797876	798841	MajorDMR-12-66585	7
chr4	800689	800811	MajorDMR-12-66586	2
chr4	803223	803508	MajorDMR-12-66587	2
chr4	805395	805988	MajorDMR-12-66588	5
chr4	807150	813693	MajorDMR-12-66589	79
chr4	814369	818508	MajorDMR-12-66590	89
chr4	820822	821546	MajorDMR-12-66591	6
chr4	829264	829374	MajorDMR-12-66592	2
chr4	851859	852192	MajorDMR-12-66593	3
chr4	853144	853197	MajorDMR-12-66594	3
chr4	890122	890266	MajorDMR-12-66595	3
chr4	907845	908459	MajorDMR-12-66596	10
chr4	930337	930723	MajorDMR-12-66597	3
chr4	961347	961562	MajorDMR-12-66598	7
chr4	962172	962299	MajorDMR-12-66599	2
chr4	965611	965864	MajorDMR-12-66600	2
chr4	979169	979431	MajorDMR-12-66601	2
chr4	995775	996388	MajorDMR-12-66602	9
chr4	1006310	1006478	MajorDMR-12-66603	3
chr4	1013253	1013289	MajorDMR-12-66604	2
chr4	1027276	1027308	MajorDMR-12-66605	3
chr4	1047602	1047750	MajorDMR-12-66606	2
chr4	1048335	1048417	MajorDMR-12-66607	2
chr4	1107486	1107785	MajorDMR-12-66608	2
chr4	1187490	1187638	MajorDMR-12-66609	2
chr4	1188198	1188808	MajorDMR-12-66610	35
chr4	1201449	1202600	MajorDMR-12-66611	5
chr4	1206611	1206895	MajorDMR-12-66612	5
chr4	1212290	1213333	MajorDMR-12-66613	18
chr4	1224173	1224593	MajorDMR-12-66614	2
chr4	1229265	1229613	MajorDMR-12-66615	3
chr4	1232560	1233156	MajorDMR-12-66616	5
chr4	1238264	1238560	MajorDMR-12-66617	3
chr4	1240572	1240952	MajorDMR-12-66618	5
chr4	1280335	1280678	MajorDMR-12-66619	2
chr4	1284973	1286807	MajorDMR-12-66620	19
chr4	1287522	1290756	MajorDMR-12-66621	20
chr4	1293653	1293960	MajorDMR-12-66622	2
chr4	1294545	1294567	MajorDMR-12-66623	2
chr4	1299723	1300069	MajorDMR-12-66624	2
chr4	1302805	1304409	MajorDMR-12-66625	35
chr4	1321136	1321183	MajorDMR-12-66626	5
chr4	1323220	1323314	MajorDMR-12-66627	2
chr4	1331277	1331295	MajorDMR-12-66628	3
chr4	1332556	1333066	MajorDMR-12-66629	7
chr4	1339197	1339358	MajorDMR-12-66630	2
chr4	1346456	1346490	MajorDMR-12-66631	2
chr4	1350050	1350056	MajorDMR-12-66632	2
chr4	1353308	1353537	MajorDMR-12-66633	2
chr4	1395334	1395578	MajorDMR-12-66634	2
chr4	1490954	1491108	MajorDMR-12-66635	3
chr4	1503945	1504324	MajorDMR-12-66636	3
chr4	1514194	1514236	MajorDMR-12-66637	5
chr4	1550040	1550090	MajorDMR-12-66638	2
chr4	1570506	1570513	MajorDMR-12-66639	2
chr4	1574274	1574425	MajorDMR-12-66640	2
chr4	1580093	1580142	MajorDMR-12-66641	4
chr4	1595293	1595732	MajorDMR-12-66642	14
chr4	1600479	1600793	MajorDMR-12-66643	13
chr4	1606260	1606342	MajorDMR-12-66644	2
chr4	1607327	1607570	MajorDMR-12-66645	2
chr4	1639357	1639737	MajorDMR-12-66646	2
chr4	1648351	1648640	MajorDMR-12-66647	6
chr4	1697791	1698020	MajorDMR-12-66648	5
chr4	1715490	1715516	MajorDMR-12-66649	2
chr4	1724100	1724594	MajorDMR-12-66650	2
chr4	1777786	1778173	MajorDMR-12-66651	2
chr4	1786425	1786492	MajorDMR-12-66652	3
chr4	1800307	1800686	MajorDMR-12-66653	2
chr4	1803349	1803504	MajorDMR-12-66654	2
chr4	1804303	1804585	MajorDMR-12-66655	2
chr4	1805386	1805732	MajorDMR-12-66656	2
chr4	1816778	1816789	MajorDMR-12-66657	2
chr4	1817521	1818591	MajorDMR-12-66658	16
chr4	1835674	1836560	MajorDMR-12-66659	9
chr4	1840876	1841058	MajorDMR-12-66660	2
chr4	1844227	1844930	MajorDMR-12-66661	14
chr4	1853084	1853112	MajorDMR-12-66662	4
chr4	1859179	1859197	MajorDMR-12-66663	2
chr4	1860213	1860898	MajorDMR-12-66664	9
chr4	1871637	1871711	MajorDMR-12-66665	2
chr4	1875088	1875563	MajorDMR-12-66666	5
chr4	1900816	1901008	MajorDMR-12-66667	2
chr4	1902176	1903055	MajorDMR-12-66668	7
chr4	1907234	1907405	MajorDMR-12-66669	3
chr4	1914893	1915011	MajorDMR-12-66670	2
chr4	1918291	1918746	MajorDMR-12-66671	7
chr4	1962087	1962454	MajorDMR-12-66672	4
chr4	1972739	1972808	MajorDMR-12-66673	2
chr4	1973693	1973985	MajorDMR-12-66674	8
chr4	1979426	1979652	MajorDMR-12-66675	4
chr4	1987738	1988226	MajorDMR-12-66676	2
chr4	1990292	1990538	MajorDMR-12-66677	3
chr4	2007802	2008038	MajorDMR-12-66678	3
chr4	2008883	2009337	MajorDMR-12-66679	2
chr4	2047378	2047637	MajorDMR-12-66680	5
chr4	2063364	2063689	MajorDMR-12-66681	3
chr4	2066478	2066846	MajorDMR-12-66682	4
chr4	2067353	2067404	MajorDMR-12-66683	3
chr4	2068911	2068969	MajorDMR-12-66684	2
chr4	2070489	2070827	MajorDMR-12-66685	2
chr4	2073750	2073762	MajorDMR-12-66686	2
chr4	2075952	2076539	MajorDMR-12-66687	9
chr4	2092175	2092212	MajorDMR-12-66688	2
chr4	2094680	2095100	MajorDMR-12-66689	4
chr4	2217465	2217498	MajorDMR-12-66690	2
chr4	2271695	2271770	MajorDMR-12-66691	6
chr4	2277519	2277957	MajorDMR-12-66692	4
chr4	2297947	2298458	MajorDMR-12-66693	13
chr4	2299454	2299813	MajorDMR-12-66694	10
chr4	2302869	2303326	MajorDMR-12-66695	6
chr4	2305632	2306025	MajorDMR-12-66696	2
chr4	2349262	2349399	MajorDMR-12-66697	2
chr4	2350306	2350633	MajorDMR-12-66698	2
chr4	2351450	2351508	MajorDMR-12-66699	2
chr4	2355419	2355924	MajorDMR-12-66700	4
chr4	2359399	2359722	MajorDMR-12-66701	6
chr4	2392615	2392859	MajorDMR-12-66702	6
chr4	2402463	2403251	MajorDMR-12-66703	3
chr4	2417848	2418094	MajorDMR-12-66704	4
chr4	2425050	2425665	MajorDMR-12-66705	3
chr4	2480098	2480272	MajorDMR-12-66706	2
chr4	2486272	2486295	MajorDMR-12-66707	2
chr4	2486900	2487052	MajorDMR-12-66708	4
chr4	2501604	2501925	MajorDMR-12-66709	3
chr4	2511914	2512328	MajorDMR-12-66710	4
chr4	2539882	2539965	MajorDMR-12-66711	4
chr4	2579344	2580012	MajorDMR-12-66712	3
chr4	2584991	2585415	MajorDMR-12-66713	3
chr4	2592804	2593314	MajorDMR-12-66714	5
chr4	2599777	2599912	MajorDMR-12-66715	8
chr4	2608669	2608984	MajorDMR-12-66716	3
chr4	2613318	2613633	MajorDMR-12-66717	4
chr4	2620918	2621177	MajorDMR-12-66718	5
chr4	2628144	2628239	MajorDMR-12-66719	4
chr4	2644497	2644991	MajorDMR-12-66720	10
chr4	2662093	2663354	MajorDMR-12-66721	9
chr4	2668609	2669590	MajorDMR-12-66722	4
chr4	2672151	2672265	MajorDMR-12-66723	2
chr4	2677186	2677191	MajorDMR-12-66724	2
chr4	2696272	2696906	MajorDMR-12-66725	14
chr4	2700768	2701447	MajorDMR-12-66726	4
chr4	2748005	2748663	MajorDMR-12-66727	8
chr4	2787115	2788205	MajorDMR-12-66728	10
chr4	2789502	2789702	MajorDMR-12-66729	3
chr4	2794388	2794578	MajorDMR-12-66730	7
chr4	2795594	2796342	MajorDMR-12-66731	8
chr4	2798341	2798573	MajorDMR-12-66732	3
chr4	2799958	2800295	MajorDMR-12-66733	4
chr4	2804813	2805218	MajorDMR-12-66734	2
chr4	2807708	2808220	MajorDMR-12-66735	4
chr4	2838840	2839115	MajorDMR-12-66736	4
chr4	2867749	2868399	MajorDMR-12-66737	5
chr4	2869390	2871039	MajorDMR-12-66738	13
chr4	2873806	2873918	MajorDMR-12-66739	2
chr4	2875394	2875462	MajorDMR-12-66740	2
chr4	2892994	2893380	MajorDMR-12-66741	5
chr4	2909192	2909313	MajorDMR-12-66742	2
chr4	2919944	2920484	MajorDMR-12-66743	3
chr4	2925346	2925525	MajorDMR-12-66744	3
chr4	2926357	2926383	MajorDMR-12-66745	2
chr4	2933015	2933136	MajorDMR-12-66746	2
chr4	2939433	2939572	MajorDMR-12-66747	5
chr4	2944549	2944791	MajorDMR-12-66748	3
chr4	2955352	2955407	MajorDMR-12-66749	2
chr4	2959701	2959990	MajorDMR-12-66750	2
chr4	2960681	2961177	MajorDMR-12-66751	2
chr4	2966599	2967548	MajorDMR-12-66752	12
chr4	2973581	2973771	MajorDMR-12-66753	3
chr4	2979017	2979475	MajorDMR-12-66754	2
chr4	2984965	2984988	MajorDMR-12-66755	2
chr4	3027176	3027186	MajorDMR-12-66756	2
chr4	3043238	3043268	MajorDMR-12-66757	3
chr4	3044011	3044128	MajorDMR-12-66758	2
chr4	3047427	3047435	MajorDMR-12-66759	2
chr4	3070066	3070129	MajorDMR-12-66760	3
chr4	3078047	3078154	MajorDMR-12-66761	2
chr4	3085426	3085477	MajorDMR-12-66762	2
chr4	3099913	3100411	MajorDMR-12-66763	2
chr4	3107195	3107335	MajorDMR-12-66764	2
chr4	3155194	3155378	MajorDMR-12-66765	2
chr4	3169751	3170099	MajorDMR-12-66766	2
chr4	3176218	3176695	MajorDMR-12-66767	5
chr4	3177460	3177502	MajorDMR-12-66768	2
chr4	3178138	3178696	MajorDMR-12-66769	8
chr4	3189917	3190360	MajorDMR-12-66770	3
chr4	3192400	3193530	MajorDMR-12-66771	6
chr4	3196255	3196278	MajorDMR-12-66772	2
chr4	3196958	3197290	MajorDMR-12-66773	6
chr4	3235280	3236107	MajorDMR-12-66774	5
chr4	3242984	3243063	MajorDMR-12-66775	3
chr4	3259107	3259626	MajorDMR-12-66776	13
chr4	3266788	3268206	MajorDMR-12-66777	18
chr4	3270169	3270610	MajorDMR-12-66778	5
chr4	3271343	3272232	MajorDMR-12-66779	17
chr4	3281546	3281857	MajorDMR-12-66780	3
chr4	3289298	3289499	MajorDMR-12-66781	2
chr4	3295571	3296122	MajorDMR-12-66782	3
chr4	3301867	3302183	MajorDMR-12-66783	3
chr4	3305814	3306909	MajorDMR-12-66784	15
chr4	3323603	3324032	MajorDMR-12-66785	5
chr4	3331719	3331766	MajorDMR-12-66786	2
chr4	3336200	3337297	MajorDMR-12-66787	15
chr4	3350561	3350778	MajorDMR-12-66788	3
chr4	3365135	3365331	MajorDMR-12-66789	6
chr4	3366180	3366493	MajorDMR-12-66790	10
chr4	3368177	3368198	MajorDMR-12-66791	2
chr4	3369357	3369699	MajorDMR-12-66792	4
chr4	3372702	3372842	MajorDMR-12-66793	3
chr4	3373870	3375694	MajorDMR-12-66794	49
chr4	3377594	3378363	MajorDMR-12-66795	7
chr4	3384116	3384165	MajorDMR-12-66796	2
chr4	3386280	3386720	MajorDMR-12-66797	3
chr4	3388802	3391306	MajorDMR-12-66798	32
chr4	3391979	3393180	MajorDMR-12-66799	30
chr4	3394185	3394608	MajorDMR-12-66800	7
chr4	3395840	3395869	MajorDMR-12-66801	3
chr4	3399506	3399568	MajorDMR-12-66802	2
chr4	3401631	3402207	MajorDMR-12-66803	5
chr4	3408882	3410100	MajorDMR-12-66804	7
chr4	3410888	3411772	MajorDMR-12-66805	5
chr4	3415730	3415828	MajorDMR-12-66806	8
chr4	3419900	3420032	MajorDMR-12-66807	6
chr4	3422224	3422466	MajorDMR-12-66808	5
chr4	3424009	3425086	MajorDMR-12-66809	6
chr4	3428160	3428312	MajorDMR-12-66810	2
chr4	3428984	3429292	MajorDMR-12-66811	2
chr4	3430238	3431718	MajorDMR-12-66812	12
chr4	3435929	3436357	MajorDMR-12-66813	4
chr4	3442716	3443242	MajorDMR-12-66814	9
chr4	3453753	3454193	MajorDMR-12-66815	5
chr4	3464652	3464871	MajorDMR-12-66816	4
chr4	3465408	3466357	MajorDMR-12-66817	10
chr4	3468524	3469488	MajorDMR-12-66818	23
chr4	3470604	3470904	MajorDMR-12-66819	2
chr4	3474000	3474082	MajorDMR-12-66820	3
chr4	3479891	3480180	MajorDMR-12-66821	10
chr4	3481118	3481223	MajorDMR-12-66822	3
chr4	3485242	3485569	MajorDMR-12-66823	17
chr4	3493833	3495922	MajorDMR-12-66824	15
chr4	3500994	3501113	MajorDMR-12-66825	2
chr4	3507851	3507900	MajorDMR-12-66826	2
chr4	3512678	3512930	MajorDMR-12-66827	3
chr4	3522185	3522682	MajorDMR-12-66828	16
chr4	3526684	3526820	MajorDMR-12-66829	9
chr4	3527732	3527798	MajorDMR-12-66830	2
chr4	3548773	3548867	MajorDMR-12-66831	2
chr4	3551431	3551466	MajorDMR-12-66832	2
chr4	3564431	3564799	MajorDMR-12-66833	2
chr4	3599782	3599931	MajorDMR-12-66834	2
chr4	3600994	3601278	MajorDMR-12-66835	2
chr4	3617887	3618099	MajorDMR-12-66836	2
chr4	3622193	3622258	MajorDMR-12-66837	2
chr4	3631743	3631811	MajorDMR-12-66838	2
chr4	3646973	3647949	MajorDMR-12-66839	7
chr4	3657141	3657347	MajorDMR-12-66840	2
chr4	3662149	3662425	MajorDMR-12-66841	11
chr4	3701144	3701157	MajorDMR-12-66842	2
chr4	3702145	3702502	MajorDMR-12-66843	2
chr4	3727127	3727575	MajorDMR-12-66844	3
chr4	3732126	3732153	MajorDMR-12-66845	2
chr4	3733757	3733870	MajorDMR-12-66846	3
chr4	3745372	3745543	MajorDMR-12-66847	2
chr4	3769413	3769789	MajorDMR-12-66848	20
chr4	3825435	3826174	MajorDMR-12-66849	23
chr4	3835316	3835546	MajorDMR-12-66850	2
chr4	3836328	3836349	MajorDMR-12-66851	2
chr4	3837992	3838686	MajorDMR-12-66852	8
chr4	3853064	3853673	MajorDMR-12-66853	7
chr4	3859466	3859621	MajorDMR-12-66854	5
chr4	3871743	3871780	MajorDMR-12-66855	2
chr4	3881533	3881785	MajorDMR-12-66856	14
chr4	3911815	3911886	MajorDMR-12-66857	2
chr4	3916155	3916635	MajorDMR-12-66858	5
chr4	3921223	3922796	MajorDMR-12-66859	20
chr4	3942020	3942054	MajorDMR-12-66860	2
chr4	3966906	3967264	MajorDMR-12-66861	3
chr4	4048921	4050622	MajorDMR-12-66862	17
chr4	4116066	4116269	MajorDMR-12-66863	2
chr4	4149209	4149410	MajorDMR-12-66864	2
chr4	4163741	4163977	MajorDMR-12-66865	2
chr4	4171686	4171893	MajorDMR-12-66866	4
chr4	4226115	4226531	MajorDMR-12-66867	3
chr4	4233196	4233328	MajorDMR-12-66868	2
chr4	4244540	4245013	MajorDMR-12-66869	2
chr4	4254199	4254472	MajorDMR-12-66870	3
chr4	4259799	4259917	MajorDMR-12-66871	2
chr4	4265153	4265376	MajorDMR-12-66872	5
chr4	4329602	4329645	MajorDMR-12-66873	2
chr4	4350163	4350360	MajorDMR-12-66874	2
chr4	4352425	4352905	MajorDMR-12-66875	7
chr4	4365001	4365208	MajorDMR-12-66876	11
chr4	4390538	4391064	MajorDMR-12-66877	4
chr4	4404617	4404843	MajorDMR-12-66878	3
chr4	4407295	4407778	MajorDMR-12-66879	2
chr4	4408638	4408731	MajorDMR-12-66880	5
chr4	4410032	4410350	MajorDMR-12-66881	10
chr4	4419748	4419895	MajorDMR-12-66882	2
chr4	4421281	4421590	MajorDMR-12-66883	3
chr4	4424345	4425618	MajorDMR-12-66884	7
chr4	4429469	4429877	MajorDMR-12-66885	2
chr4	4456276	4456335	MajorDMR-12-66886	2
chr4	4456919	4457329	MajorDMR-12-66887	2
chr4	4463472	4464074	MajorDMR-12-66888	7
chr4	4485883	4486139	MajorDMR-12-66889	4
chr4	4488637	4488866	MajorDMR-12-66890	2
chr4	4503118	4503487	MajorDMR-12-66891	5
chr4	4562221	4562460	MajorDMR-12-66892	2
chr4	4577489	4577713	MajorDMR-12-66893	4
chr4	4610236	4610429	MajorDMR-12-66894	2
chr4	4617104	4617302	MajorDMR-12-66895	5
chr4	4675067	4675296	MajorDMR-12-66896	2
chr4	4713100	4713404	MajorDMR-12-66897	2
chr4	4754346	4754624	MajorDMR-12-66898	3
chr4	4766195	4766265	MajorDMR-12-66899	2
chr4	4852731	4852968	MajorDMR-12-66900	2
chr4	4878394	4878774	MajorDMR-12-66901	2
chr4	4996633	4996700	MajorDMR-12-66902	3
chr4	4997801	4997863	MajorDMR-12-66903	2
chr4	5086936	5087343	MajorDMR-12-66904	2
chr4	5129152	5129656	MajorDMR-12-66905	6
chr4	5158069	5158804	MajorDMR-12-66906	7
chr4	5263548	5263791	MajorDMR-12-66907	5
chr4	5278677	5278824	MajorDMR-12-66908	2
chr4	5302912	5303257	MajorDMR-12-66909	3
chr4	5359614	5360261	MajorDMR-12-66910	9
chr4	5363570	5363930	MajorDMR-12-66911	3
chr4	5423548	5424306	MajorDMR-12-66912	5
chr4	5505182	5505384	MajorDMR-12-66913	3
chr4	5636111	5636309	MajorDMR-12-66914	3
chr4	5638698	5638763	MajorDMR-12-66915	3
chr4	5649413	5649746	MajorDMR-12-66916	2
chr4	5709681	5709749	MajorDMR-12-66917	2
chr4	5749802	5749815	MajorDMR-12-66918	2
chr4	5757236	5757469	MajorDMR-12-66919	2
chr4	5770123	5770499	MajorDMR-12-66920	2
chr4	5809982	5810136	MajorDMR-12-66921	3
chr4	5829401	5829721	MajorDMR-12-66922	4
chr4	5833136	5833397	MajorDMR-12-66923	7
chr4	5836262	5836633	MajorDMR-12-66924	2
chr4	5837240	5838347	MajorDMR-12-66925	15
chr4	5839770	5839825	MajorDMR-12-66926	2
chr4	5841312	5841615	MajorDMR-12-66927	4
chr4	5842147	5842299	MajorDMR-12-66928	5
chr4	5844914	5845844	MajorDMR-12-66929	13
chr4	5854762	5854969	MajorDMR-12-66930	3
chr4	5861243	5861800	MajorDMR-12-66931	5
chr4	5868784	5869040	MajorDMR-12-66932	4
chr4	5871783	5872216	MajorDMR-12-66933	2
chr4	5878426	5879107	MajorDMR-12-66934	5
chr4	5880873	5881045	MajorDMR-12-66935	2
chr4	5885600	5885871	MajorDMR-12-66936	2
chr4	5910283	5910440	MajorDMR-12-66937	3
chr4	5939807	5939850	MajorDMR-12-66938	2
chr4	5944862	5944943	MajorDMR-12-66939	6
chr4	5949505	5949516	MajorDMR-12-66940	2
chr4	5958765	5959738	MajorDMR-12-66941	22
chr4	5963438	5963843	MajorDMR-12-66942	5
chr4	5965553	5965970	MajorDMR-12-66943	2
chr4	5976820	5977082	MajorDMR-12-66944	2
chr4	5984915	5985119	MajorDMR-12-66945	2
chr4	5988860	5988872	MajorDMR-12-66946	2
chr4	5990504	5990929	MajorDMR-12-66947	8
chr4	6048974	6049093	MajorDMR-12-66948	2
chr4	6056361	6056551	MajorDMR-12-66949	2
chr4	6069105	6069819	MajorDMR-12-66950	8
chr4	6081732	6082017	MajorDMR-12-66951	10
chr4	6107267	6107663	MajorDMR-12-66952	7
chr4	6110959	6111082	MajorDMR-12-66953	4
chr4	6111947	6112036	MajorDMR-12-66954	2
chr4	6113268	6114345	MajorDMR-12-66955	8
chr4	6116408	6116699	MajorDMR-12-66956	5
chr4	6118958	6119534	MajorDMR-12-66957	3
chr4	6123309	6126125	MajorDMR-12-66958	34
chr4	6141578	6141941	MajorDMR-12-66959	10
chr4	6152286	6152365	MajorDMR-12-66960	3
chr4	6155894	6156027	MajorDMR-12-66961	4
chr4	6156921	6157286	MajorDMR-12-66962	2
chr4	6158273	6158398	MajorDMR-12-66963	2
chr4	6162207	6162367	MajorDMR-12-66964	5
chr4	6174055	6174539	MajorDMR-12-66965	2
chr4	6175559	6175884	MajorDMR-12-66966	3
chr4	6180577	6180640	MajorDMR-12-66967	2
chr4	6185594	6185715	MajorDMR-12-66968	4
chr4	6186984	6187065	MajorDMR-12-66969	2
chr4	6189975	6190334	MajorDMR-12-66970	2
chr4	6195409	6195783	MajorDMR-12-66971	2
chr4	6198799	6198824	MajorDMR-12-66972	2
chr4	6199741	6200199	MajorDMR-12-66973	2
chr4	6203490	6204025	MajorDMR-12-66974	4
chr4	6238890	6239109	MajorDMR-12-66975	3
chr4	6247926	6248115	MajorDMR-12-66976	5
chr4	6310736	6310749	MajorDMR-12-66977	2
chr4	6330672	6331111	MajorDMR-12-66978	2
chr4	6332300	6332376	MajorDMR-12-66979	2
chr4	6374197	6374335	MajorDMR-12-66980	2
chr4	6380271	6380604	MajorDMR-12-66981	2
chr4	6397732	6397801	MajorDMR-12-66982	4
chr4	6406626	6406865	MajorDMR-12-66983	6
chr4	6415944	6416082	MajorDMR-12-66984	3
chr4	6417235	6417250	MajorDMR-12-66985	2
chr4	6439590	6439944	MajorDMR-12-66986	3
chr4	6578431	6578615	MajorDMR-12-66987	2
chr4	6619902	6619937	MajorDMR-12-66988	2
chr4	6659477	6659527	MajorDMR-12-66989	3
chr4	6665509	6665727	MajorDMR-12-66990	3
chr4	6667370	6667381	MajorDMR-12-66991	3
chr4	6678907	6679046	MajorDMR-12-66992	2
chr4	6719576	6719594	MajorDMR-12-66993	2
chr4	6730254	6730296	MajorDMR-12-66994	2
chr4	6770362	6770555	MajorDMR-12-66995	4
chr4	6773845	6774347	MajorDMR-12-66996	2
chr4	6786161	6786724	MajorDMR-12-66997	8
chr4	6788095	6789156	MajorDMR-12-66998	12
chr4	6790584	6791019	MajorDMR-12-66999	14
chr4	6799708	6799780	MajorDMR-12-67000	2
chr4	6800610	6801306	MajorDMR-12-67001	3
chr4	6806298	6806697	MajorDMR-12-67002	3
chr4	6809108	6809306	MajorDMR-12-67003	2
chr4	6826354	6826785	MajorDMR-12-67004	2
chr4	6838450	6838467	MajorDMR-12-67005	2
chr4	6857570	6857987	MajorDMR-12-67006	8
chr4	6862867	6863124	MajorDMR-12-67007	4
chr4	6863902	6864271	MajorDMR-12-67008	2
chr4	6877285	6877313	MajorDMR-12-67009	2
chr4	6887738	6888267	MajorDMR-12-67010	4
chr4	6891357	6891819	MajorDMR-12-67011	3
chr4	6937235	6937241	MajorDMR-12-67012	2
chr4	6964043	6964102	MajorDMR-12-67013	2
chr4	6990206	6990294	MajorDMR-12-67014	2
chr4	6994788	6995759	MajorDMR-12-67015	12
chr4	7002241	7002430	MajorDMR-12-67016	8
chr4	7008267	7008317	MajorDMR-12-67017	3
chr4	7014897	7015540	MajorDMR-12-67018	18
chr4	7033670	7033685	MajorDMR-12-67019	2
chr4	7043222	7043540	MajorDMR-12-67020	2
chr4	7046748	7047392	MajorDMR-12-67021	7
chr4	7047949	7049605	MajorDMR-12-67022	15
chr4	7052223	7052471	MajorDMR-12-67023	2
chr4	7053195	7053364	MajorDMR-12-67024	4
chr4	7054650	7054958	MajorDMR-12-67025	2
chr4	7056451	7056518	MajorDMR-12-67026	2
chr4	7071221	7071286	MajorDMR-12-67027	2
chr4	7126934	7127061	MajorDMR-12-67028	2
chr4	7156562	7157124	MajorDMR-12-67029	9
chr4	7175678	7175726	MajorDMR-12-67030	3
chr4	7203284	7204677	MajorDMR-12-67031	16
chr4	7211905	7211950	MajorDMR-12-67032	2
chr4	7229899	7229920	MajorDMR-12-67033	2
chr4	7246131	7246205	MajorDMR-12-67034	4
chr4	7281787	7282069	MajorDMR-12-67035	2
chr4	7293158	7293396	MajorDMR-12-67036	6
chr4	7312187	7313149	MajorDMR-12-67037	17
chr4	7363638	7363642	MajorDMR-12-67038	2
chr4	7368110	7368678	MajorDMR-12-67039	3
chr4	7372038	7372309	MajorDMR-12-67040	3
chr4	7379011	7379598	MajorDMR-12-67041	14
chr4	7389912	7389934	MajorDMR-12-67042	2
chr4	7393707	7394066	MajorDMR-12-67043	3
chr4	7394624	7394662	MajorDMR-12-67044	2
chr4	7397020	7397060	MajorDMR-12-67045	2
chr4	7434583	7434637	MajorDMR-12-67046	2
chr4	7504726	7504990	MajorDMR-12-67047	4
chr4	7507898	7508314	MajorDMR-12-67048	8
chr4	7510169	7510651	MajorDMR-12-67049	2
chr4	7520820	7520948	MajorDMR-12-67050	2
chr4	7573387	7573824	MajorDMR-12-67051	14
chr4	7586308	7586924	MajorDMR-12-67052	9
chr4	7591766	7592079	MajorDMR-12-67053	8
chr4	7593764	7594044	MajorDMR-12-67054	3
chr4	7611641	7611925	MajorDMR-12-67055	11
chr4	7636795	7636941	MajorDMR-12-67056	2
chr4	7643885	7644974	MajorDMR-12-67057	11
chr4	7681166	7681619	MajorDMR-12-67058	3
chr4	7706451	7707031	MajorDMR-12-67059	9
chr4	7741539	7741548	MajorDMR-12-67060	2
chr4	7755729	7756427	MajorDMR-12-67061	12
chr4	7759335	7760108	MajorDMR-12-67062	8
chr4	7762218	7762236	MajorDMR-12-67063	2
chr4	7763429	7763755	MajorDMR-12-67064	2
chr4	7764577	7764950	MajorDMR-12-67065	3
chr4	7767550	7767909	MajorDMR-12-67066	9
chr4	7770638	7770723	MajorDMR-12-67067	4
chr4	7773350	7774982	MajorDMR-12-67068	28
chr4	7776599	7776692	MajorDMR-12-67069	2
chr4	7779340	7779957	MajorDMR-12-67070	3
chr4	7782923	7783099	MajorDMR-12-67071	2
chr4	7783863	7784377	MajorDMR-12-67072	7
chr4	7792860	7792918	MajorDMR-12-67073	2
chr4	7795097	7795220	MajorDMR-12-67074	4
chr4	7797954	7798293	MajorDMR-12-67075	3
chr4	7798890	7798934	MajorDMR-12-67076	2
chr4	7804729	7804805	MajorDMR-12-67077	3
chr4	7806290	7809512	MajorDMR-12-67078	41
chr4	7812344	7812920	MajorDMR-12-67079	6
chr4	7817405	7818390	MajorDMR-12-67080	7
chr4	7819599	7819771	MajorDMR-12-67081	2
chr4	7820293	7820680	MajorDMR-12-67082	4
chr4	7822198	7823033	MajorDMR-12-67083	7
chr4	7825544	7827297	MajorDMR-12-67084	14
chr4	7828119	7828597	MajorDMR-12-67085	4
chr4	7832083	7832169	MajorDMR-12-67086	6
chr4	7832676	7834154	MajorDMR-12-67087	18
chr4	7838813	7839250	MajorDMR-12-67088	2
chr4	7840014	7840727	MajorDMR-12-67089	10
chr4	7841719	7841882	MajorDMR-12-67090	2
chr4	7844481	7844807	MajorDMR-12-67091	2
chr4	7850655	7850733	MajorDMR-12-67092	2
chr4	7851393	7851425	MajorDMR-12-67093	2
chr4	7852241	7852270	MajorDMR-12-67094	2
chr4	7854607	7854752	MajorDMR-12-67095	8
chr4	7856059	7856371	MajorDMR-12-67096	4
chr4	7869403	7870065	MajorDMR-12-67097	9
chr4	7871867	7872194	MajorDMR-12-67098	3
chr4	7873139	7873662	MajorDMR-12-67099	3
chr4	7878183	7878405	MajorDMR-12-67100	6
chr4	7879077	7879791	MajorDMR-12-67101	5
chr4	7880507	7880615	MajorDMR-12-67102	3
chr4	7887522	7889126	MajorDMR-12-67103	8
chr4	7890277	7890766	MajorDMR-12-67104	2
chr4	7894448	7894607	MajorDMR-12-67105	4
chr4	7895771	7895796	MajorDMR-12-67106	2
chr4	7900451	7901493	MajorDMR-12-67107	7
chr4	7902459	7902637	MajorDMR-12-67108	5
chr4	7903316	7904023	MajorDMR-12-67109	11
chr4	7907222	7908295	MajorDMR-12-67110	9
chr4	7909050	7909847	MajorDMR-12-67111	5
chr4	7910522	7910684	MajorDMR-12-67112	3
chr4	7911611	7911821	MajorDMR-12-67113	5
chr4	7912327	7912745	MajorDMR-12-67114	10
chr4	7913457	7913890	MajorDMR-12-67115	2
chr4	7917902	7918298	MajorDMR-12-67116	3
chr4	7920071	7920254	MajorDMR-12-67117	4
chr4	7920788	7920990	MajorDMR-12-67118	5
chr4	7925935	7926813	MajorDMR-12-67119	10
chr4	7931223	7931798	MajorDMR-12-67120	7
chr4	7936139	7936625	MajorDMR-12-67121	7
chr4	7937381	7939510	MajorDMR-12-67122	29
chr4	7964901	7965202	MajorDMR-12-67123	6
chr4	7968714	7968816	MajorDMR-12-67124	3
chr4	7969755	7969967	MajorDMR-12-67125	5
chr4	7975221	7975563	MajorDMR-12-67126	6
chr4	7984922	7985012	MajorDMR-12-67127	2
chr4	7987802	7987921	MajorDMR-12-67128	4
chr4	7993016	7993426	MajorDMR-12-67129	6
chr4	8007892	8008433	MajorDMR-12-67130	8
chr4	8008939	8009588	MajorDMR-12-67131	3
chr4	8010400	8010821	MajorDMR-12-67132	3
chr4	8011462	8013115	MajorDMR-12-67133	30
chr4	8017535	8018854	MajorDMR-12-67134	16
chr4	8021156	8022380	MajorDMR-12-67135	15
chr4	8025082	8025530	MajorDMR-12-67136	2
chr4	8026842	8027674	MajorDMR-12-67137	4
chr4	8030420	8032004	MajorDMR-12-67138	15
chr4	8032574	8032584	MajorDMR-12-67139	2
chr4	8040573	8041744	MajorDMR-12-67140	7
chr4	8044602	8044969	MajorDMR-12-67141	2
chr4	8046266	8046902	MajorDMR-12-67142	23
chr4	8048543	8049080	MajorDMR-12-67143	18
chr4	8052880	8053241	MajorDMR-12-67144	5
chr4	8055945	8055955	MajorDMR-12-67145	3
chr4	8061866	8062534	MajorDMR-12-67146	4
chr4	8063400	8063900	MajorDMR-12-67147	8
chr4	8068968	8071004	MajorDMR-12-67148	32
chr4	8071979	8072232	MajorDMR-12-67149	2
chr4	8073648	8074442	MajorDMR-12-67150	4
chr4	8075331	8075438	MajorDMR-12-67151	3
chr4	8079736	8080644	MajorDMR-12-67152	14
chr4	8081225	8082043	MajorDMR-12-67153	6
chr4	8083092	8083611	MajorDMR-12-67154	5
chr4	8084285	8085046	MajorDMR-12-67155	6
chr4	8088548	8089989	MajorDMR-12-67156	9
chr4	8098219	8099061	MajorDMR-12-67157	15
chr4	8101088	8101465	MajorDMR-12-67158	2
chr4	8103004	8103592	MajorDMR-12-67159	10
chr4	8105490	8105550	MajorDMR-12-67160	2
chr4	8107152	8108166	MajorDMR-12-67161	24
chr4	8110007	8112079	MajorDMR-12-67162	40
chr4	8112869	8113069	MajorDMR-12-67163	2
chr4	8115009	8116511	MajorDMR-12-67164	21
chr4	8118720	8118827	MajorDMR-12-67165	2
chr4	8124177	8124294	MajorDMR-12-67166	2
chr4	8125169	8126012	MajorDMR-12-67167	5
chr4	8127431	8128019	MajorDMR-12-67168	12
chr4	8128971	8135192	MajorDMR-12-67169	113
chr4	8135724	8136479	MajorDMR-12-67170	21
chr4	8137154	8137869	MajorDMR-12-67171	13
chr4	8138411	8138803	MajorDMR-12-67172	6
chr4	8142147	8146075	MajorDMR-12-67173	29
chr4	8146608	8147207	MajorDMR-12-67174	10
chr4	8148001	8150220	MajorDMR-12-67175	26
chr4	8150832	8153243	MajorDMR-12-67176	27
chr4	8153804	8157621	MajorDMR-12-67177	49
chr4	8158179	8158653	MajorDMR-12-67178	5
chr4	8165777	8166002	MajorDMR-12-67179	7
chr4	8173415	8174510	MajorDMR-12-67180	19
chr4	8192997	8193594	MajorDMR-12-67181	23
chr4	8195582	8195744	MajorDMR-12-67182	3
chr4	8200431	8201172	MajorDMR-12-67183	22
chr4	8202998	8203132	MajorDMR-12-67184	7
chr4	8230207	8230582	MajorDMR-12-67185	15
chr4	8261900	8262905	MajorDMR-12-67186	17
chr4	8296303	8296680	MajorDMR-12-67187	3
chr4	8317254	8317996	MajorDMR-12-67188	19
chr4	8368038	8368114	MajorDMR-12-67189	2
chr4	8387702	8388571	MajorDMR-12-67190	20
chr4	8390145	8390237	MajorDMR-12-67191	4
chr4	8392469	8394508	MajorDMR-12-67192	12
chr4	8395340	8397091	MajorDMR-12-67193	22
chr4	8405045	8405743	MajorDMR-12-67194	8
chr4	8412548	8412594	MajorDMR-12-67195	2
chr4	8429030	8429338	MajorDMR-12-67196	2
chr4	8431186	8431190	MajorDMR-12-67197	2
chr4	8448154	8448225	MajorDMR-12-67198	2
chr4	8497319	8497490	MajorDMR-12-67199	3
chr4	8503680	8503863	MajorDMR-12-67200	4
chr4	8513059	8513370	MajorDMR-12-67201	2
chr4	8538851	8539117	MajorDMR-12-67202	6
chr4	8573799	8573936	MajorDMR-12-67203	4
chr4	8594160	8594335	MajorDMR-12-67204	2
chr4	8641761	8642083	MajorDMR-12-67205	2
chr4	8711567	8711595	MajorDMR-12-67206	2
chr4	8775251	8775803	MajorDMR-12-67207	3
chr4	8820852	8820861	MajorDMR-12-67208	2
chr4	8834382	8834466	MajorDMR-12-67209	4
chr4	8836215	8836489	MajorDMR-12-67210	3
chr4	8838756	8839134	MajorDMR-12-67211	2
chr4	8881723	8881739	MajorDMR-12-67212	2
chr4	8891754	8892215	MajorDMR-12-67213	2
chr4	8903866	8903940	MajorDMR-12-67214	2
chr4	8911398	8911457	MajorDMR-12-67215	2
chr4	8914780	8914877	MajorDMR-12-67216	2
chr4	8940434	8940448	MajorDMR-12-67217	2
chr4	8944863	8944890	MajorDMR-12-67218	2
chr4	8975746	8976142	MajorDMR-12-67219	2
chr4	9028040	9028467	MajorDMR-12-67220	2
chr4	9056389	9056594	MajorDMR-12-67221	2
chr4	9093799	9094131	MajorDMR-12-67222	2
chr4	9118449	9118737	MajorDMR-12-67223	2
chr4	9133134	9133387	MajorDMR-12-67224	5
chr4	9136626	9136672	MajorDMR-12-67225	3
chr4	9423887	9423909	MajorDMR-12-67226	2
chr4	9474752	9475195	MajorDMR-12-67227	2
chr4	9530683	9530848	MajorDMR-12-67228	2
chr4	9672469	9672642	MajorDMR-12-67229	7
chr4	9727987	9728105	MajorDMR-12-67230	2
chr4	9738727	9739736	MajorDMR-12-67231	5
chr4	9782153	9782314	MajorDMR-12-67232	4
chr4	9808503	9808576	MajorDMR-12-67233	2
chr4	9900184	9900359	MajorDMR-12-67234	2
chr4	9904756	9905186	MajorDMR-12-67235	6
chr4	9965720	9965737	MajorDMR-12-67236	2
chr4	9966650	9966743	MajorDMR-12-67237	3
chr4	10009548	10009960	MajorDMR-12-67238	4
chr4	10019395	10019565	MajorDMR-12-67239	7
chr4	10034496	10035416	MajorDMR-12-67240	13
chr4	10058453	10058621	MajorDMR-12-67241	3
chr4	10065413	10065470	MajorDMR-12-67242	3
chr4	10082903	10083607	MajorDMR-12-67243	6
chr4	10086669	10087047	MajorDMR-12-67244	6
chr4	10094185	10094496	MajorDMR-12-67245	2
chr4	10097862	10098088	MajorDMR-12-67246	3
chr4	10108038	10108204	MajorDMR-12-67247	4
chr4	10161985	10162150	MajorDMR-12-67248	3
chr4	10274619	10274946	MajorDMR-12-67249	2
chr4	10278676	10278845	MajorDMR-12-67250	2
chr4	10282806	10283286	MajorDMR-12-67251	2
chr4	10298437	10299146	MajorDMR-12-67252	4
chr4	10344758	10345059	MajorDMR-12-67253	2
chr4	10454466	10454491	MajorDMR-12-67254	2
chr4	10573732	10573924	MajorDMR-12-67255	2
chr4	10575122	10575265	MajorDMR-12-67256	5
chr4	10579536	10580036	MajorDMR-12-67257	4
chr4	10584098	10584238	MajorDMR-12-67258	2
chr4	10615660	10615884	MajorDMR-12-67259	2
chr4	10659248	10659995	MajorDMR-12-67260	6
chr4	10668287	10668354	MajorDMR-12-67261	2
chr4	10669509	10669848	MajorDMR-12-67262	5
chr4	10679394	10680022	MajorDMR-12-67263	6
chr4	10695520	10695871	MajorDMR-12-67264	7
chr4	10717468	10717525	MajorDMR-12-67265	2
chr4	10804650	10804734	MajorDMR-12-67266	2
chr4	10830586	10830794	MajorDMR-12-67267	9
chr4	10963714	10963852	MajorDMR-12-67268	2
chr4	10997535	10998384	MajorDMR-12-67269	6
chr4	11068268	11068554	MajorDMR-12-67270	2
chr4	11074755	11074939	MajorDMR-12-67271	7
chr4	11101509	11101817	MajorDMR-12-67272	2
chr4	11113483	11113980	MajorDMR-12-67273	3
chr4	11119165	11119189	MajorDMR-12-67274	2
chr4	11166902	11166941	MajorDMR-12-67275	2
chr4	11327731	11328183	MajorDMR-12-67276	5
chr4	11332453	11332967	MajorDMR-12-67277	5
chr4	11339548	11339900	MajorDMR-12-67278	6
chr4	11370877	11370886	MajorDMR-12-67279	2
chr4	11391212	11391273	MajorDMR-12-67280	2
chr4	11393161	11393471	MajorDMR-12-67281	2
chr4	11395662	11396790	MajorDMR-12-67282	6
chr4	11398766	11401184	MajorDMR-12-67283	15
chr4	11401718	11402448	MajorDMR-12-67284	5
chr4	11403616	11404000	MajorDMR-12-67285	4
chr4	11404708	11406198	MajorDMR-12-67286	5
chr4	11407133	11409497	MajorDMR-12-67287	11
chr4	11411036	11412389	MajorDMR-12-67288	12
chr4	11413214	11415399	MajorDMR-12-67289	17
chr4	11416116	11416273	MajorDMR-12-67290	3
chr4	11417537	11422708	MajorDMR-12-67291	43
chr4	11424263	11427701	MajorDMR-12-67292	17
chr4	11431445	11432163	MajorDMR-12-67293	5
chr4	11432754	11432940	MajorDMR-12-67294	2
chr4	11434244	11434504	MajorDMR-12-67295	5
chr4	11487101	11487178	MajorDMR-12-67296	3
chr4	11491022	11491370	MajorDMR-12-67297	4
chr4	11495763	11496030	MajorDMR-12-67298	3
chr4	11503859	11503942	MajorDMR-12-67299	2
chr4	11539631	11539715	MajorDMR-12-67300	2
chr4	11568139	11568460	MajorDMR-12-67301	2
chr4	11605805	11605813	MajorDMR-12-67302	2
chr4	11614486	11614530	MajorDMR-12-67303	2
chr4	11690903	11691573	MajorDMR-12-67304	7
chr4	11692740	11693052	MajorDMR-12-67305	3
chr4	11699089	11699338	MajorDMR-12-67306	2
chr4	11736121	11736426	MajorDMR-12-67307	4
chr4	11745263	11745440	MajorDMR-12-67308	3
chr4	11749956	11750204	MajorDMR-12-67309	5
chr4	11762661	11763511	MajorDMR-12-67310	7
chr4	11775817	11776065	MajorDMR-12-67311	3
chr4	11809269	11809310	MajorDMR-12-67312	2
chr4	11863796	11863960	MajorDMR-12-67313	2
chr4	11920370	11920474	MajorDMR-12-67314	2
chr4	11936725	11936885	MajorDMR-12-67315	3
chr4	11985675	11985802	MajorDMR-12-67316	2
chr4	12023538	12023979	MajorDMR-12-67317	4
chr4	12030087	12030095	MajorDMR-12-67318	2
chr4	12044605	12044761	MajorDMR-12-67319	3
chr4	12054267	12054824	MajorDMR-12-67320	5
chr4	12061980	12062358	MajorDMR-12-67321	2
chr4	12065477	12065932	MajorDMR-12-67322	2
chr4	12072313	12072497	MajorDMR-12-67323	2
chr4	12073338	12073724	MajorDMR-12-67324	4
chr4	12075067	12075112	MajorDMR-12-67325	2
chr4	12078767	12079189	MajorDMR-12-67326	3
chr4	12086430	12086627	MajorDMR-12-67327	2
chr4	12100229	12100268	MajorDMR-12-67328	2
chr4	12127413	12127793	MajorDMR-12-67329	3
chr4	12180996	12181054	MajorDMR-12-67330	3
chr4	12205305	12205930	MajorDMR-12-67331	5
chr4	12206705	12206840	MajorDMR-12-67332	2
chr4	12211434	12211751	MajorDMR-12-67333	4
chr4	12329820	12330516	MajorDMR-12-67334	5
chr4	12333873	12334241	MajorDMR-12-67335	2
chr4	12438025	12438059	MajorDMR-12-67336	2
chr4	12439762	12439782	MajorDMR-12-67337	2
chr4	12441838	12441903	MajorDMR-12-67338	2
chr4	12447941	12448079	MajorDMR-12-67339	5
chr4	12470208	12470365	MajorDMR-12-67340	3
chr4	12490047	12490636	MajorDMR-12-67341	5
chr4	12495695	12495791	MajorDMR-12-67342	2
chr4	12607647	12608407	MajorDMR-12-67343	4
chr4	12609949	12611738	MajorDMR-12-67344	35
chr4	12612267	12612517	MajorDMR-12-67345	2
chr4	12620393	12620867	MajorDMR-12-67346	4
chr4	12632809	12633495	MajorDMR-12-67347	10
chr4	12634497	12634526	MajorDMR-12-67348	2
chr4	12725187	12725412	MajorDMR-12-67349	2
chr4	12765925	12766078	MajorDMR-12-67350	2
chr4	12793326	12793456	MajorDMR-12-67351	3
chr4	12826526	12826531	MajorDMR-12-67352	2
chr4	12886568	12887222	MajorDMR-12-67353	9
chr4	12981227	12981306	MajorDMR-12-67354	2
chr4	13076736	13076919	MajorDMR-12-67355	3
chr4	13145229	13145282	MajorDMR-12-67356	2
chr4	13192006	13192210	MajorDMR-12-67357	3
chr4	13415726	13416059	MajorDMR-12-67358	4
chr4	13621432	13621618	MajorDMR-12-67359	2
chr4	13655531	13655687	MajorDMR-12-67360	2
chr4	13729369	13730234	MajorDMR-12-67361	6
chr4	13841636	13842140	MajorDMR-12-67362	2
chr4	13845375	13846856	MajorDMR-12-67363	6
chr4	13848396	13848435	MajorDMR-12-67364	2
chr4	13993065	13993113	MajorDMR-12-67365	3
chr4	14037873	14038231	MajorDMR-12-67366	2
chr4	14084862	14084942	MajorDMR-12-67367	3
chr4	14111174	14111660	MajorDMR-12-67368	2
chr4	14170559	14170749	MajorDMR-12-67369	4
chr4	14191821	14192113	MajorDMR-12-67370	3
chr4	14307835	14307925	MajorDMR-12-67371	2
chr4	14317299	14317836	MajorDMR-12-67372	5
chr4	14347466	14347559	MajorDMR-12-67373	3
chr4	14406368	14406850	MajorDMR-12-67374	7
chr4	14421393	14421554	MajorDMR-12-67375	2
chr4	14626430	14626622	MajorDMR-12-67376	2
chr4	14646100	14646513	MajorDMR-12-67377	3
chr4	14697004	14697397	MajorDMR-12-67378	5
chr4	14744569	14746098	MajorDMR-12-67379	11
chr4	14772621	14772861	MajorDMR-12-67380	2
chr4	14813256	14813270	MajorDMR-12-67381	2
chr4	14831003	14831230	MajorDMR-12-67382	3
chr4	14858242	14858331	MajorDMR-12-67383	2
chr4	14864056	14864281	MajorDMR-12-67384	4
chr4	14865066	14866345	MajorDMR-12-67385	14
chr4	14879269	14879296	MajorDMR-12-67386	2
chr4	14903981	14904555	MajorDMR-12-67387	6
chr4	14918787	14918833	MajorDMR-12-67388	2
chr4	14936568	14936867	MajorDMR-12-67389	5
chr4	14964668	14964848	MajorDMR-12-67390	4
chr4	14970815	14971066	MajorDMR-12-67391	2
chr4	15008899	15010085	MajorDMR-12-67392	9
chr4	15010610	15011509	MajorDMR-12-67393	6
chr4	15012505	15013445	MajorDMR-12-67394	9
chr4	15014207	15014229	MajorDMR-12-67395	2
chr4	15015695	15018300	MajorDMR-12-67396	13
chr4	15018814	15018869	MajorDMR-12-67397	2
chr4	15019413	15019798	MajorDMR-12-67398	2
chr4	15021967	15022830	MajorDMR-12-67399	6
chr4	15023711	15023793	MajorDMR-12-67400	2
chr4	15027632	15027912	MajorDMR-12-67401	3
chr4	15032358	15032838	MajorDMR-12-67402	2
chr4	15033482	15034131	MajorDMR-12-67403	3
chr4	15035851	15036543	MajorDMR-12-67404	4
chr4	15037910	15037995	MajorDMR-12-67405	2
chr4	15040234	15040503	MajorDMR-12-67406	3
chr4	15041769	15042109	MajorDMR-12-67407	3
chr4	15042945	15043237	MajorDMR-12-67408	5
chr4	15054934	15055006	MajorDMR-12-67409	2
chr4	15064846	15065371	MajorDMR-12-67410	6
chr4	15070426	15070925	MajorDMR-12-67411	2
chr4	15105748	15106359	MajorDMR-12-67412	7
chr4	15143200	15143586	MajorDMR-12-67413	2
chr4	15187988	15188144	MajorDMR-12-67414	2
chr4	15190925	15191341	MajorDMR-12-67415	2
chr4	15199921	15200183	MajorDMR-12-67416	4
chr4	15428749	15428996	MajorDMR-12-67417	4
chr4	15429514	15429796	MajorDMR-12-67418	5
chr4	15460414	15460475	MajorDMR-12-67419	2
chr4	15516847	15517071	MajorDMR-12-67420	2
chr4	15574881	15574926	MajorDMR-12-67421	2
chr4	15575940	15576568	MajorDMR-12-67422	4
chr4	15594551	15594732	MajorDMR-12-67423	2
chr4	15631363	15631433	MajorDMR-12-67424	2
chr4	15646712	15646838	MajorDMR-12-67425	2
chr4	15651954	15652651	MajorDMR-12-67426	3
chr4	15654555	15655151	MajorDMR-12-67427	6
chr4	15689065	15689139	MajorDMR-12-67428	2
chr4	15757048	15757059	MajorDMR-12-67429	2
chr4	15763539	15763615	MajorDMR-12-67430	2
chr4	15854456	15854466	MajorDMR-12-67431	2
chr4	15857710	15858001	MajorDMR-12-67432	4
chr4	15867778	15867864	MajorDMR-12-67433	2
chr4	15930477	15930563	MajorDMR-12-67434	3
chr4	15992298	15992379	MajorDMR-12-67435	3
chr4	16016044	16016277	MajorDMR-12-67436	2
chr4	16028206	16028695	MajorDMR-12-67437	2
chr4	16035903	16036391	MajorDMR-12-67438	8
chr4	16044444	16044659	MajorDMR-12-67439	4
chr4	16058963	16059049	MajorDMR-12-67440	2
chr4	16069289	16069477	MajorDMR-12-67441	3
chr4	16119579	16120007	MajorDMR-12-67442	3
chr4	16135378	16135552	MajorDMR-12-67443	3
chr4	16261184	16261858	MajorDMR-12-67444	4
chr4	16294316	16294502	MajorDMR-12-67445	6
chr4	16320395	16320403	MajorDMR-12-67446	2
chr4	16324407	16324930	MajorDMR-12-67447	6
chr4	16352272	16353809	MajorDMR-12-67448	15
chr4	16386037	16386069	MajorDMR-12-67449	2
chr4	16481471	16481514	MajorDMR-12-67450	2
chr4	16504397	16505385	MajorDMR-12-67451	14
chr4	16667846	16667928	MajorDMR-12-67452	2
chr4	16686891	16687102	MajorDMR-12-67453	3
chr4	16729272	16729318	MajorDMR-12-67454	2
chr4	16822803	16823214	MajorDMR-12-67455	3
chr4	16880541	16880715	MajorDMR-12-67456	2
chr4	16969269	16969754	MajorDMR-12-67457	2
chr4	17192966	17192997	MajorDMR-12-67458	2
chr4	17233734	17233787	MajorDMR-12-67459	2
chr4	17234384	17234720	MajorDMR-12-67460	2
chr4	17319082	17319297	MajorDMR-12-67461	2
chr4	17413294	17413581	MajorDMR-12-67462	2
chr4	17429872	17429896	MajorDMR-12-67463	2
chr4	17446123	17446318	MajorDMR-12-67464	3
chr4	17518958	17519362	MajorDMR-12-67465	2
chr4	17526514	17526997	MajorDMR-12-67466	4
chr4	17528982	17529412	MajorDMR-12-67467	3
chr4	17545104	17545425	MajorDMR-12-67468	2
chr4	17552305	17552624	MajorDMR-12-67469	4
chr4	17554126	17554148	MajorDMR-12-67470	2
chr4	17584341	17585367	MajorDMR-12-67471	13
chr4	17607806	17607986	MajorDMR-12-67472	3
chr4	17621313	17621585	MajorDMR-12-67473	2
chr4	17625981	17626314	MajorDMR-12-67474	2
chr4	17629796	17629879	MajorDMR-12-67475	3
chr4	17638020	17638841	MajorDMR-12-67476	5
chr4	17643341	17643932	MajorDMR-12-67477	37
chr4	17648674	17648715	MajorDMR-12-67478	2
chr4	17667519	17667766	MajorDMR-12-67479	2
chr4	17689525	17690224	MajorDMR-12-67480	12
chr4	17702206	17702357	MajorDMR-12-67481	2
chr4	17714449	17714539	MajorDMR-12-67482	3
chr4	17723923	17723947	MajorDMR-12-67483	2
chr4	17733870	17734137	MajorDMR-12-67484	2
chr4	17744115	17744732	MajorDMR-12-67485	8
chr4	17760432	17760482	MajorDMR-12-67486	3
chr4	17764217	17764573	MajorDMR-12-67487	2
chr4	17765139	17765817	MajorDMR-12-67488	8
chr4	17774784	17775036	MajorDMR-12-67489	2
chr4	17780490	17780660	MajorDMR-12-67490	2
chr4	17781383	17781948	MajorDMR-12-67491	8
chr4	17783990	17784821	MajorDMR-12-67492	8
chr4	17787643	17787803	MajorDMR-12-67493	3
chr4	17799830	17799864	MajorDMR-12-67494	2
chr4	17800396	17800802	MajorDMR-12-67495	2
chr4	17801499	17801663	MajorDMR-12-67496	2
chr4	17809890	17810631	MajorDMR-12-67497	9
chr4	17813127	17813559	MajorDMR-12-67498	2
chr4	17876431	17876864	MajorDMR-12-67499	6
chr4	18092113	18092202	MajorDMR-12-67500	2
chr4	18117206	18117451	MajorDMR-12-67501	2
chr4	18128820	18128879	MajorDMR-12-67502	2
chr4	18179617	18180128	MajorDMR-12-67503	3
chr4	18200075	18200602	MajorDMR-12-67504	8
chr4	18292229	18292536	MajorDMR-12-67505	2
chr4	18467257	18467427	MajorDMR-12-67506	2
chr4	18476777	18477184	MajorDMR-12-67507	2
chr4	18661502	18661543	MajorDMR-12-67508	2
chr4	18735713	18736185	MajorDMR-12-67509	4
chr4	18831141	18831228	MajorDMR-12-67510	2
chr4	18932437	18932447	MajorDMR-12-67511	2
chr4	19023952	19024225	MajorDMR-12-67512	2
chr4	19053630	19053801	MajorDMR-12-67513	4
chr4	19056159	19056381	MajorDMR-12-67514	3
chr4	19179714	19179944	MajorDMR-12-67515	2
chr4	19278593	19278608	MajorDMR-12-67516	2
chr4	19360624	19360794	MajorDMR-12-67517	2
chr4	19396608	19396836	MajorDMR-12-67518	2
chr4	19535819	19536463	MajorDMR-12-67519	4
chr4	19542891	19543156	MajorDMR-12-67520	3
chr4	19573956	19573988	MajorDMR-12-67521	2
chr4	19668320	19668349	MajorDMR-12-67522	2
chr4	19702574	19702823	MajorDMR-12-67523	3
chr4	19869376	19869493	MajorDMR-12-67524	4
chr4	19894633	19895005	MajorDMR-12-67525	2
chr4	20097585	20097590	MajorDMR-12-67526	2
chr4	20257314	20258328	MajorDMR-12-67527	6
chr4	20262661	20262676	MajorDMR-12-67528	2
chr4	20266249	20266759	MajorDMR-12-67529	3
chr4	20276138	20276402	MajorDMR-12-67530	2
chr4	20292848	20293936	MajorDMR-12-67531	6
chr4	20303024	20303804	MajorDMR-12-67532	4
chr4	20318493	20318710	MajorDMR-12-67533	2
chr4	20370993	20371169	MajorDMR-12-67534	3
chr4	20386123	20386661	MajorDMR-12-67535	6
chr4	20395461	20395924	MajorDMR-12-67536	4
chr4	20396852	20396868	MajorDMR-12-67537	2
chr4	20405890	20406487	MajorDMR-12-67538	5
chr4	20417897	20418331	MajorDMR-12-67539	2
chr4	20419968	20420545	MajorDMR-12-67540	4
chr4	20431001	20431490	MajorDMR-12-67541	2
chr4	20432366	20433141	MajorDMR-12-67542	5
chr4	20433750	20433950	MajorDMR-12-67543	2
chr4	20441910	20442505	MajorDMR-12-67544	5
chr4	20464189	20464608	MajorDMR-12-67545	2
chr4	20468120	20468852	MajorDMR-12-67546	6
chr4	20469616	20469717	MajorDMR-12-67547	2
chr4	20480985	20481073	MajorDMR-12-67548	3
chr4	20488284	20488578	MajorDMR-12-67549	2
chr4	20492004	20492539	MajorDMR-12-67550	4
chr4	20505984	20505988	MajorDMR-12-67551	2
chr4	20507905	20507976	MajorDMR-12-67552	2
chr4	20508477	20508964	MajorDMR-12-67553	2
chr4	20529971	20530240	MajorDMR-12-67554	5
chr4	20546889	20547213	MajorDMR-12-67555	2
chr4	20766151	20766379	MajorDMR-12-67556	6
chr4	20766971	20767063	MajorDMR-12-67557	3
chr4	20768383	20768789	MajorDMR-12-67558	3
chr4	20769787	20769995	MajorDMR-12-67559	3
chr4	20771545	20772386	MajorDMR-12-67560	8
chr4	20773618	20775823	MajorDMR-12-67561	7
chr4	20776699	20777035	MajorDMR-12-67562	2
chr4	20786384	20786446	MajorDMR-12-67563	2
chr4	20811624	20811901	MajorDMR-12-67564	3
chr4	20815496	20815723	MajorDMR-12-67565	2
chr4	20833571	20833888	MajorDMR-12-67566	3
chr4	20834527	20834937	MajorDMR-12-67567	2
chr4	20839201	20839609	MajorDMR-12-67568	3
chr4	20844393	20844558	MajorDMR-12-67569	2
chr4	20846118	20846322	MajorDMR-12-67570	2
chr4	20848287	20848865	MajorDMR-12-67571	5
chr4	20862634	20862754	MajorDMR-12-67572	2
chr4	20869005	20869358	MajorDMR-12-67573	2
chr4	20871993	20872487	MajorDMR-12-67574	3
chr4	20878147	20878255	MajorDMR-12-67575	4
chr4	20883778	20885668	MajorDMR-12-67576	20
chr4	20891700	20891982	MajorDMR-12-67577	2
chr4	20910363	20910770	MajorDMR-12-67578	3
chr4	20916426	20916808	MajorDMR-12-67579	2
chr4	20921857	20921919	MajorDMR-12-67580	2
chr4	20942904	20943030	MajorDMR-12-67581	2
chr4	20947206	20947480	MajorDMR-12-67582	6
chr4	20948631	20949363	MajorDMR-12-67583	3
chr4	20950679	20951074	MajorDMR-12-67584	3
chr4	20956347	20956546	MajorDMR-12-67585	4
chr4	20959233	20959316	MajorDMR-12-67586	2
chr4	20960305	20960713	MajorDMR-12-67587	3
chr4	20961374	20962092	MajorDMR-12-67588	3
chr4	20963853	20963939	MajorDMR-12-67589	2
chr4	20976457	20976664	MajorDMR-12-67590	2
chr4	20979578	20979674	MajorDMR-12-67591	2
chr4	20983640	20985442	MajorDMR-12-67592	9
chr4	20986201	20986365	MajorDMR-12-67593	9
chr4	21012108	21012114	MajorDMR-12-67594	2
chr4	21017588	21017945	MajorDMR-12-67595	2
chr4	21043312	21043341	MajorDMR-12-67596	2
chr4	21051846	21052422	MajorDMR-12-67597	3
chr4	21071654	21071667	MajorDMR-12-67598	2
chr4	21127615	21128029	MajorDMR-12-67599	2
chr4	21171803	21171959	MajorDMR-12-67600	2
chr4	21194618	21195049	MajorDMR-12-67601	2
chr4	21245797	21245889	MajorDMR-12-67602	2
chr4	21250055	21250099	MajorDMR-12-67603	2
chr4	21262092	21262892	MajorDMR-12-67604	4
chr4	21276188	21276373	MajorDMR-12-67605	2
chr4	21305489	21305550	MajorDMR-12-67606	2
chr4	21371684	21372037	MajorDMR-12-67607	2
chr4	21382749	21382768	MajorDMR-12-67608	2
chr4	21425452	21425462	MajorDMR-12-67609	2
chr4	21437213	21437405	MajorDMR-12-67610	2
chr4	21442218	21442343	MajorDMR-12-67611	4
chr4	21470753	21470959	MajorDMR-12-67612	2
chr4	21471613	21471808	MajorDMR-12-67613	3
chr4	21513256	21513399	MajorDMR-12-67614	3
chr4	21529339	21529685	MajorDMR-12-67615	3
chr4	21594958	21595151	MajorDMR-12-67616	7
chr4	21634612	21634650	MajorDMR-12-67617	3
chr4	21650213	21650236	MajorDMR-12-67618	2
chr4	21672567	21672770	MajorDMR-12-67619	5
chr4	21679429	21679572	MajorDMR-12-67620	4
chr4	21699335	21699746	MajorDMR-12-67621	6
chr4	21740462	21740655	MajorDMR-12-67622	3
chr4	21791274	21791303	MajorDMR-12-67623	2
chr4	21796842	21797132	MajorDMR-12-67624	2
chr4	21850256	21850368	MajorDMR-12-67625	2
chr4	21894950	21895037	MajorDMR-12-67626	2
chr4	21909155	21909262	MajorDMR-12-67627	2
chr4	21911674	21912505	MajorDMR-12-67628	5
chr4	21918188	21918372	MajorDMR-12-67629	2
chr4	21947148	21947844	MajorDMR-12-67630	4
chr4	22323997	22324226	MajorDMR-12-67631	2
chr4	22341277	22341523	MajorDMR-12-67632	2
chr4	22413836	22413951	MajorDMR-12-67633	2
chr4	22436571	22436748	MajorDMR-12-67634	5
chr4	22515330	22516159	MajorDMR-12-67635	6
chr4	22520938	22521542	MajorDMR-12-67636	5
chr4	22532812	22533937	MajorDMR-12-67637	6
chr4	22598220	22598406	MajorDMR-12-67638	2
chr4	22636277	22636682	MajorDMR-12-67639	19
chr4	22736925	22737094	MajorDMR-12-67640	2
chr4	22745691	22745954	MajorDMR-12-67641	2
chr4	22811339	22811637	MajorDMR-12-67642	4
chr4	22833470	22833709	MajorDMR-12-67643	2
chr4	22898613	22899025	MajorDMR-12-67644	2
chr4	22909765	22909836	MajorDMR-12-67645	3
chr4	22917951	22918085	MajorDMR-12-67646	3
chr4	23122127	23122208	MajorDMR-12-67647	2
chr4	23162220	23162463	MajorDMR-12-67648	2
chr4	23163092	23163285	MajorDMR-12-67649	2
chr4	23163983	23164726	MajorDMR-12-67650	4
chr4	23168039	23168168	MajorDMR-12-67651	3
chr4	23171215	23171581	MajorDMR-12-67652	6
chr4	23183431	23183518	MajorDMR-12-67653	2
chr4	23216172	23216685	MajorDMR-12-67654	4
chr4	23300699	23301203	MajorDMR-12-67655	2
chr4	23317695	23318160	MajorDMR-12-67656	2
chr4	23329099	23329315	MajorDMR-12-67657	2
chr4	23454118	23454154	MajorDMR-12-67658	2
chr4	23457590	23457638	MajorDMR-12-67659	2
chr4	23502701	23502981	MajorDMR-12-67660	2
chr4	23581036	23581468	MajorDMR-12-67661	5
chr4	23616414	23616432	MajorDMR-12-67662	2
chr4	23686777	23687227	MajorDMR-12-67663	3
chr4	23709323	23709697	MajorDMR-12-67664	3
chr4	23749708	23750165	MajorDMR-12-67665	7
chr4	23776727	23777038	MajorDMR-12-67666	3
chr4	23781171	23781677	MajorDMR-12-67667	4
chr4	23783542	23783549	MajorDMR-12-67668	2
chr4	23804738	23804974	MajorDMR-12-67669	2
chr4	23816836	23817293	MajorDMR-12-67670	5
chr4	23819972	23820013	MajorDMR-12-67671	2
chr4	23837483	23837589	MajorDMR-12-67672	2
chr4	23838187	23839371	MajorDMR-12-67673	8
chr4	23842463	23842807	MajorDMR-12-67674	3
chr4	23856393	23856419	MajorDMR-12-67675	2
chr4	23868321	23868569	MajorDMR-12-67676	4
chr4	23873437	23873742	MajorDMR-12-67677	2
chr4	23874793	23875994	MajorDMR-12-67678	8
chr4	23877389	23877513	MajorDMR-12-67679	2
chr4	23879956	23880339	MajorDMR-12-67680	3
chr4	23882416	23882564	MajorDMR-12-67681	5
chr4	23883245	23883632	MajorDMR-12-67682	5
chr4	23884943	23884974	MajorDMR-12-67683	2
chr4	23886475	23886803	MajorDMR-12-67684	2
chr4	23887782	23888292	MajorDMR-12-67685	3
chr4	23889588	23890207	MajorDMR-12-67686	9
chr4	23895399	23895830	MajorDMR-12-67687	2
chr4	23897808	23898020	MajorDMR-12-67688	2
chr4	23904996	23906207	MajorDMR-12-67689	9
chr4	23929714	23929800	MajorDMR-12-67690	4
chr4	23932619	23932842	MajorDMR-12-67691	2
chr4	23934001	23934615	MajorDMR-12-67692	4
chr4	23936645	23937049	MajorDMR-12-67693	2
chr4	23938450	23938978	MajorDMR-12-67694	4
chr4	23946995	23948103	MajorDMR-12-67695	11
chr4	23951181	23951581	MajorDMR-12-67696	2
chr4	23957130	23957259	MajorDMR-12-67697	3
chr4	23961181	23961672	MajorDMR-12-67698	2
chr4	23970891	23971274	MajorDMR-12-67699	7
chr4	23974154	23974600	MajorDMR-12-67700	2
chr4	23976120	23976574	MajorDMR-12-67701	4
chr4	23992474	23992479	MajorDMR-12-67702	2
chr4	24000964	24001641	MajorDMR-12-67703	9
chr4	24002288	24002340	MajorDMR-12-67704	3
chr4	24003340	24005045	MajorDMR-12-67705	8
chr4	24009093	24009881	MajorDMR-12-67706	11
chr4	24018715	24018768	MajorDMR-12-67707	2
chr4	24039171	24039268	MajorDMR-12-67708	2
chr4	24040165	24040625	MajorDMR-12-67709	4
chr4	24042128	24042897	MajorDMR-12-67710	6
chr4	24061152	24062426	MajorDMR-12-67711	11
chr4	24065171	24065674	MajorDMR-12-67712	10
chr4	24069106	24069480	MajorDMR-12-67713	9
chr4	24093531	24094117	MajorDMR-12-67714	6
chr4	24096534	24097043	MajorDMR-12-67715	8
chr4	24106161	24106383	MajorDMR-12-67716	3
chr4	24107055	24107846	MajorDMR-12-67717	8
chr4	24119197	24120215	MajorDMR-12-67718	10
chr4	24120749	24121275	MajorDMR-12-67719	4
chr4	24126181	24126192	MajorDMR-12-67720	2
chr4	24130016	24130233	MajorDMR-12-67721	2
chr4	24140915	24141403	MajorDMR-12-67722	3
chr4	24143428	24144076	MajorDMR-12-67723	5
chr4	24145022	24145799	MajorDMR-12-67724	5
chr4	24148170	24148223	MajorDMR-12-67725	2
chr4	24151363	24151522	MajorDMR-12-67726	2
chr4	24154627	24154836	MajorDMR-12-67727	3
chr4	24167531	24167602	MajorDMR-12-67728	2
chr4	24192283	24192855	MajorDMR-12-67729	8
chr4	24193882	24194203	MajorDMR-12-67730	4
chr4	24198171	24198654	MajorDMR-12-67731	2
chr4	24212031	24212455	MajorDMR-12-67732	6
chr4	24231694	24231789	MajorDMR-12-67733	2
chr4	24235639	24236433	MajorDMR-12-67734	7
chr4	24242171	24242213	MajorDMR-12-67735	2
chr4	24246435	24246483	MajorDMR-12-67736	2
chr4	24247148	24247671	MajorDMR-12-67737	3
chr4	24249039	24249562	MajorDMR-12-67738	6
chr4	24250391	24250605	MajorDMR-12-67739	2
chr4	24256284	24256313	MajorDMR-12-67740	3
chr4	24258084	24258333	MajorDMR-12-67741	3
chr4	24260396	24260618	MajorDMR-12-67742	2
chr4	24262088	24262255	MajorDMR-12-67743	3
chr4	24267400	24267937	MajorDMR-12-67744	7
chr4	24274944	24274966	MajorDMR-12-67745	2
chr4	24276070	24276075	MajorDMR-12-67746	2
chr4	24276685	24276847	MajorDMR-12-67747	3
chr4	24280407	24280584	MajorDMR-12-67748	3
chr4	24281150	24281859	MajorDMR-12-67749	7
chr4	24283966	24284276	MajorDMR-12-67750	5
chr4	24296371	24296920	MajorDMR-12-67751	3
chr4	24300872	24301154	MajorDMR-12-67752	3
chr4	24304685	24305716	MajorDMR-12-67753	5
chr4	24312340	24312475	MajorDMR-12-67754	3
chr4	24319384	24320291	MajorDMR-12-67755	8
chr4	24320844	24321324	MajorDMR-12-67756	3
chr4	24322399	24323751	MajorDMR-12-67757	24
chr4	24325926	24326351	MajorDMR-12-67758	2
chr4	24329004	24330577	MajorDMR-12-67759	8
chr4	24336449	24336946	MajorDMR-12-67760	2
chr4	24342746	24343708	MajorDMR-12-67761	6
chr4	24344707	24344816	MajorDMR-12-67762	2
chr4	24346725	24347006	MajorDMR-12-67763	2
chr4	24362809	24363474	MajorDMR-12-67764	3
chr4	24365066	24365176	MajorDMR-12-67765	3
chr4	24367467	24368080	MajorDMR-12-67766	3
chr4	24374605	24375909	MajorDMR-12-67767	15
chr4	24377935	24378183	MajorDMR-12-67768	2
chr4	24380982	24381471	MajorDMR-12-67769	2
chr4	24382237	24382441	MajorDMR-12-67770	2
chr4	24383914	24384450	MajorDMR-12-67771	3
chr4	24404833	24405477	MajorDMR-12-67772	7
chr4	24406020	24409579	MajorDMR-12-67773	22
chr4	24415151	24415196	MajorDMR-12-67774	2
chr4	24417295	24417366	MajorDMR-12-67775	3
chr4	24418025	24418262	MajorDMR-12-67776	4
chr4	24421749	24422733	MajorDMR-12-67777	14
chr4	24427294	24428364	MajorDMR-12-67778	9
chr4	24430781	24430830	MajorDMR-12-67779	3
chr4	24433231	24433236	MajorDMR-12-67780	2
chr4	24435236	24436113	MajorDMR-12-67781	7
chr4	24442586	24443004	MajorDMR-12-67782	3
chr4	24443656	24443720	MajorDMR-12-67783	2
chr4	24444452	24444577	MajorDMR-12-67784	2
chr4	24454063	24454136	MajorDMR-12-67785	2
chr4	24455628	24455723	MajorDMR-12-67786	2
chr4	24461982	24462431	MajorDMR-12-67787	4
chr4	24464480	24464789	MajorDMR-12-67788	4
chr4	24466256	24466335	MajorDMR-12-67789	3
chr4	24468955	24469729	MajorDMR-12-67790	8
chr4	24475787	24475844	MajorDMR-12-67791	3
chr4	24478150	24478227	MajorDMR-12-67792	2
chr4	24513346	24513597	MajorDMR-12-67793	2
chr4	24517279	24517562	MajorDMR-12-67794	3
chr4	24547044	24547107	MajorDMR-12-67795	2
chr4	24551052	24551205	MajorDMR-12-67796	2
chr4	24552581	24552606	MajorDMR-12-67797	2
chr4	24554478	24554557	MajorDMR-12-67798	3
chr4	24558667	24558975	MajorDMR-12-67799	2
chr4	24562680	24562763	MajorDMR-12-67800	2
chr4	24583362	24583376	MajorDMR-12-67801	2
chr4	24632973	24633381	MajorDMR-12-67802	4
chr4	24644737	24644756	MajorDMR-12-67803	2
chr4	24646714	24647554	MajorDMR-12-67804	6
chr4	24648097	24648869	MajorDMR-12-67805	4
chr4	24651738	24652038	MajorDMR-12-67806	3
chr4	24653353	24653368	MajorDMR-12-67807	2
chr4	24666643	24666847	MajorDMR-12-67808	2
chr4	24698532	24698575	MajorDMR-12-67809	2
chr4	24764589	24764749	MajorDMR-12-67810	4
chr4	24781613	24781968	MajorDMR-12-67811	2
chr4	24796094	24797051	MajorDMR-12-67812	16
chr4	24804130	24805088	MajorDMR-12-67813	9
chr4	24818479	24818780	MajorDMR-12-67814	15
chr4	24835953	24838007	MajorDMR-12-67815	15
chr4	24838511	24838894	MajorDMR-12-67816	6
chr4	24839539	24839697	MajorDMR-12-67817	2
chr4	24840586	24840865	MajorDMR-12-67818	2
chr4	24841907	24842139	MajorDMR-12-67819	5
chr4	24843228	24844929	MajorDMR-12-67820	18
chr4	24854183	24854321	MajorDMR-12-67821	2
chr4	24867129	24868623	MajorDMR-12-67822	12
chr4	24896964	24896977	MajorDMR-12-67823	2
chr4	24897798	24897998	MajorDMR-12-67824	2
chr4	24913331	24913488	MajorDMR-12-67825	4
chr4	24924169	24924262	MajorDMR-12-67826	2
chr4	24928130	24929281	MajorDMR-12-67827	13
chr4	24975337	24976012	MajorDMR-12-67828	24
chr4	24982539	24982819	MajorDMR-12-67829	8
chr4	24995285	24996162	MajorDMR-12-67830	5
chr4	25000830	25001481	MajorDMR-12-67831	9
chr4	25005191	25005607	MajorDMR-12-67832	2
chr4	25007608	25008331	MajorDMR-12-67833	5
chr4	25013315	25013476	MajorDMR-12-67834	2
chr4	25015545	25017498	MajorDMR-12-67835	16
chr4	25018991	25019256	MajorDMR-12-67836	2
chr4	25021904	25022050	MajorDMR-12-67837	4
chr4	25022601	25023119	MajorDMR-12-67838	3
chr4	25028137	25029070	MajorDMR-12-67839	6
chr4	25029698	25031602	MajorDMR-12-67840	21
chr4	25035277	25035537	MajorDMR-12-67841	4
chr4	25045484	25045525	MajorDMR-12-67842	2
chr4	25062411	25063425	MajorDMR-12-67843	14
chr4	25064957	25065074	MajorDMR-12-67844	2
chr4	25088745	25089894	MajorDMR-12-67845	6
chr4	25091110	25091142	MajorDMR-12-67846	3
chr4	25101220	25101863	MajorDMR-12-67847	9
chr4	25163751	25163799	MajorDMR-12-67848	2
chr4	25177034	25177304	MajorDMR-12-67849	3
chr4	25185525	25186094	MajorDMR-12-67850	3
chr4	25231432	25231914	MajorDMR-12-67851	2
chr4	25236658	25237082	MajorDMR-12-67852	4
chr4	25253634	25253886	MajorDMR-12-67853	3
chr4	25376346	25376419	MajorDMR-12-67854	2
chr4	25393831	25394003	MajorDMR-12-67855	3
chr4	25401217	25401699	MajorDMR-12-67856	5
chr4	25407851	25407865	MajorDMR-12-67857	2
chr4	25422183	25422674	MajorDMR-12-67858	3
chr4	25436081	25436272	MajorDMR-12-67859	2
chr4	25445194	25445780	MajorDMR-12-67860	7
chr4	25520706	25521323	MajorDMR-12-67861	6
chr4	25624582	25624631	MajorDMR-12-67862	3
chr4	25651296	25651825	MajorDMR-12-67863	6
chr4	25665436	25665456	MajorDMR-12-67864	2
chr4	25698158	25698415	MajorDMR-12-67865	2
chr4	25710501	25710651	MajorDMR-12-67866	3
chr4	25760942	25761155	MajorDMR-12-67867	2
chr4	25768880	25769274	MajorDMR-12-67868	4
chr4	25770804	25771408	MajorDMR-12-67869	4
chr4	25773459	25773687	MajorDMR-12-67870	2
chr4	25865539	25866015	MajorDMR-12-67871	3
chr4	25869572	25869613	MajorDMR-12-67872	2
chr4	25872435	25872692	MajorDMR-12-67873	6
chr4	25875215	25875775	MajorDMR-12-67874	7
chr4	25880219	25880409	MajorDMR-12-67875	3
chr4	25923247	25923307	MajorDMR-12-67876	4
chr4	25929005	25929376	MajorDMR-12-67877	4
chr4	25930904	25931116	MajorDMR-12-67878	2
chr4	26006784	26007165	MajorDMR-12-67879	2
chr4	26025446	26025816	MajorDMR-12-67880	2
chr4	26030455	26030568	MajorDMR-12-67881	2
chr4	26041118	26041783	MajorDMR-12-67882	12
chr4	26052952	26053125	MajorDMR-12-67883	6
chr4	26132568	26133010	MajorDMR-12-67884	10
chr4	26152633	26152746	MajorDMR-12-67885	3
chr4	26153604	26153688	MajorDMR-12-67886	2
chr4	26198190	26198658	MajorDMR-12-67887	2
chr4	26222633	26222744	MajorDMR-12-67888	3
chr4	26232309	26232886	MajorDMR-12-67889	6
chr4	26342307	26342743	MajorDMR-12-67890	5
chr4	26344808	26344966	MajorDMR-12-67891	3
chr4	26403117	26403208	MajorDMR-12-67892	3
chr4	26416754	26416918	MajorDMR-12-67893	2
chr4	26428598	26428994	MajorDMR-12-67894	2
chr4	26439994	26440070	MajorDMR-12-67895	2
chr4	26442724	26442760	MajorDMR-12-67896	2
chr4	26500771	26500805	MajorDMR-12-67897	2
chr4	26728544	26728968	MajorDMR-12-67898	3
chr4	26735864	26736227	MajorDMR-12-67899	2
chr4	26880656	26880895	MajorDMR-12-67900	4
chr4	26896554	26896562	MajorDMR-12-67901	2
chr4	27050782	27050820	MajorDMR-12-67902	2
chr4	27131976	27132058	MajorDMR-12-67903	2
chr4	27156416	27156629	MajorDMR-12-67904	3
chr4	27163079	27163276	MajorDMR-12-67905	6
chr4	27184499	27184509	MajorDMR-12-67906	2
chr4	27209406	27209597	MajorDMR-12-67907	4
chr4	27215494	27216014	MajorDMR-12-67908	4
chr4	27227687	27228609	MajorDMR-12-67909	6
chr4	27279951	27280357	MajorDMR-12-67910	9
chr4	27285771	27285813	MajorDMR-12-67911	3
chr4	27310175	27310216	MajorDMR-12-67912	2
chr4	27354805	27355312	MajorDMR-12-67913	3
chr4	27358806	27359259	MajorDMR-12-67914	4
chr4	27362508	27362759	MajorDMR-12-67915	2
chr4	27383303	27383934	MajorDMR-12-67916	3
chr4	27414964	27415055	MajorDMR-12-67917	2
chr4	27594090	27594711	MajorDMR-12-67918	11
chr4	27930426	27930675	MajorDMR-12-67919	3
chr4	27934155	27934393	MajorDMR-12-67920	2
chr4	28006014	28006022	MajorDMR-12-67921	2
chr4	28191560	28191713	MajorDMR-12-67922	2
chr4	28316654	28316939	MajorDMR-12-67923	2
chr4	28389813	28389844	MajorDMR-12-67924	2
chr4	28788435	28788885	MajorDMR-12-67925	2
chr4	28837963	28838135	MajorDMR-12-67926	2
chr4	28923292	28923522	MajorDMR-12-67927	2
chr4	29077373	29077738	MajorDMR-12-67928	2
chr4	29161414	29161652	MajorDMR-12-67929	2
chr4	29262136	29262183	MajorDMR-12-67930	2
chr4	29352892	29352904	MajorDMR-12-67931	2
chr4	29392512	29392712	MajorDMR-12-67932	2
chr4	29420129	29420267	MajorDMR-12-67933	3
chr4	29455158	29455371	MajorDMR-12-67934	2
chr4	29463015	29463125	MajorDMR-12-67935	2
chr4	29485630	29485644	MajorDMR-12-67936	2
chr4	29540634	29540930	MajorDMR-12-67937	2
chr4	29807710	29807838	MajorDMR-12-67938	2
chr4	30087599	30087660	MajorDMR-12-67939	2
chr4	30165410	30165427	MajorDMR-12-67940	2
chr4	30284388	30284686	MajorDMR-12-67941	3
chr4	30540382	30540604	MajorDMR-12-67942	2
chr4	30598558	30599087	MajorDMR-12-67943	4
chr4	30688599	30689023	MajorDMR-12-67944	2
chr4	30716211	30716344	MajorDMR-12-67945	2
chr4	30766402	30766406	MajorDMR-12-67946	2
chr4	30810435	30811058	MajorDMR-12-67947	5
chr4	30842599	30842703	MajorDMR-12-67948	2
chr4	30865609	30865894	MajorDMR-12-67949	2
chr4	30904045	30904122	MajorDMR-12-67950	2
chr4	30967748	30967854	MajorDMR-12-67951	2
chr4	30969013	30969054	MajorDMR-12-67952	2
chr4	31109001	31109110	MajorDMR-12-67953	2
chr4	31259144	31259711	MajorDMR-12-67954	3
chr4	31319233	31319406	MajorDMR-12-67955	2
chr4	31464056	31464264	MajorDMR-12-67956	2
chr4	31520833	31521079	MajorDMR-12-67957	3
chr4	31874099	31874128	MajorDMR-12-67958	2
chr4	32249320	32249383	MajorDMR-12-67959	2
chr4	32262099	32262225	MajorDMR-12-67960	2
chr4	32263769	32263868	MajorDMR-12-67961	2
chr4	32364781	32364920	MajorDMR-12-67962	2
chr4	32479238	32479348	MajorDMR-12-67963	2
chr4	32589403	32589554	MajorDMR-12-67964	2
chr4	32735839	32736449	MajorDMR-12-67965	4
chr4	32959098	32959302	MajorDMR-12-67966	2
chr4	33053165	33053207	MajorDMR-12-67967	2
chr4	33160361	33160751	MajorDMR-12-67968	3
chr4	33279526	33279644	MajorDMR-12-67969	3
chr4	33283139	33283460	MajorDMR-12-67970	4
chr4	33586457	33586589	MajorDMR-12-67971	2
chr4	33597931	33598130	MajorDMR-12-67972	2
chr4	33650826	33651319	MajorDMR-12-67973	2
chr4	33908430	33908689	MajorDMR-12-67974	2
chr4	33978138	33978190	MajorDMR-12-67975	2
chr4	34089101	34089358	MajorDMR-12-67976	2
chr4	34152112	34152391	MajorDMR-12-67977	2
chr4	34288390	34288755	MajorDMR-12-67978	2
chr4	34328582	34328587	MajorDMR-12-67979	2
chr4	34435604	34435866	MajorDMR-12-67980	2
chr4	34522959	34522986	MajorDMR-12-67981	2
chr4	34635920	34636054	MajorDMR-12-67982	2
chr4	34736396	34736669	MajorDMR-12-67983	3
chr4	34769520	34769644	MajorDMR-12-67984	3
chr4	34775098	34775244	MajorDMR-12-67985	2
chr4	34940632	34940776	MajorDMR-12-67986	5
chr4	35039729	35039747	MajorDMR-12-67987	2
chr4	35218044	35218510	MajorDMR-12-67988	5
chr4	35472510	35472780	MajorDMR-12-67989	2
chr4	35549873	35550435	MajorDMR-12-67990	3
chr4	36055431	36055720	MajorDMR-12-67991	3
chr4	36096360	36097264	MajorDMR-12-67992	3
chr4	36182155	36183053	MajorDMR-12-67993	6
chr4	36229684	36229728	MajorDMR-12-67994	3
chr4	36230654	36231151	MajorDMR-12-67995	5
chr4	36240003	36240017	MajorDMR-12-67996	2
chr4	36242573	36243235	MajorDMR-12-67997	3
chr4	36270762	36270988	MajorDMR-12-67998	2
chr4	36271490	36271722	MajorDMR-12-67999	2
chr4	36273096	36273176	MajorDMR-12-68000	2
chr4	36295856	36295935	MajorDMR-12-68001	2
chr4	36296648	36296661	MajorDMR-12-68002	2
chr4	36303049	36303181	MajorDMR-12-68003	3
chr4	36311993	36312790	MajorDMR-12-68004	10
chr4	36325893	36326223	MajorDMR-12-68005	2
chr4	36346672	36347039	MajorDMR-12-68006	5
chr4	36474380	36474593	MajorDMR-12-68007	2
chr4	36691434	36691678	MajorDMR-12-68008	3
chr4	36893584	36894099	MajorDMR-12-68009	3
chr4	37000969	37001142	MajorDMR-12-68010	2
chr4	37037539	37037600	MajorDMR-12-68011	3
chr4	37063519	37063606	MajorDMR-12-68012	2
chr4	37077625	37077638	MajorDMR-12-68013	2
chr4	37101008	37101131	MajorDMR-12-68014	4
chr4	37132645	37132821	MajorDMR-12-68015	4
chr4	37221020	37221128	MajorDMR-12-68016	2
chr4	37221720	37222066	MajorDMR-12-68017	4
chr4	37232031	37232077	MajorDMR-12-68018	3
chr4	37325927	37327151	MajorDMR-12-68019	9
chr4	37368769	37368840	MajorDMR-12-68020	2
chr4	37394576	37394812	MajorDMR-12-68021	6
chr4	37440517	37440787	MajorDMR-12-68022	3
chr4	37590875	37591340	MajorDMR-12-68023	2
chr4	37662378	37662522	MajorDMR-12-68024	2
chr4	37663549	37664319	MajorDMR-12-68025	5
chr4	37666975	37667612	MajorDMR-12-68026	9
chr4	37675999	37676473	MajorDMR-12-68027	3
chr4	37684711	37684808	MajorDMR-12-68028	3
chr4	37686430	37686780	MajorDMR-12-68029	3
chr4	37689055	37689391	MajorDMR-12-68030	2
chr4	37719894	37720013	MajorDMR-12-68031	2
chr4	37727566	37727700	MajorDMR-12-68032	2
chr4	37739184	37739372	MajorDMR-12-68033	2
chr4	37774092	37774191	MajorDMR-12-68034	2
chr4	37822179	37822191	MajorDMR-12-68035	2
chr4	37827092	37827190	MajorDMR-12-68036	2
chr4	37830644	37830653	MajorDMR-12-68037	2
chr4	37919938	37920394	MajorDMR-12-68038	2
chr4	37982601	37982627	MajorDMR-12-68039	2
chr4	38092394	38093279	MajorDMR-12-68040	5
chr4	38142004	38142039	MajorDMR-12-68041	3
chr4	38152102	38152264	MajorDMR-12-68042	3
chr4	38177697	38178819	MajorDMR-12-68043	4
chr4	38181660	38181991	MajorDMR-12-68044	4
chr4	38260899	38261146	MajorDMR-12-68045	2
chr4	38263284	38263819	MajorDMR-12-68046	6
chr4	38268307	38268567	MajorDMR-12-68047	4
chr4	38281417	38281807	MajorDMR-12-68048	7
chr4	38287127	38287200	MajorDMR-12-68049	2
chr4	38292364	38292588	MajorDMR-12-68050	3
chr4	38308382	38308418	MajorDMR-12-68051	2
chr4	38367477	38367530	MajorDMR-12-68052	2
chr4	38374949	38374974	MajorDMR-12-68053	2
chr4	38404211	38404589	MajorDMR-12-68054	4
chr4	38470343	38470939	MajorDMR-12-68055	3
chr4	38584876	38584941	MajorDMR-12-68056	2
chr4	38670064	38673415	MajorDMR-12-68057	28
chr4	38673997	38674631	MajorDMR-12-68058	6
chr4	38675950	38676743	MajorDMR-12-68059	8
chr4	38677782	38677891	MajorDMR-12-68060	3
chr4	38678705	38680532	MajorDMR-12-68061	22
chr4	38683485	38683496	MajorDMR-12-68062	2
chr4	38684042	38686101	MajorDMR-12-68063	7
chr4	38686630	38686799	MajorDMR-12-68064	3
chr4	38687447	38688558	MajorDMR-12-68065	10
chr4	38689325	38689562	MajorDMR-12-68066	3
chr4	38719347	38719435	MajorDMR-12-68067	2
chr4	38868939	38868990	MajorDMR-12-68068	2
chr4	38891947	38891979	MajorDMR-12-68069	2
chr4	38907154	38907947	MajorDMR-12-68070	11
chr4	38910050	38910258	MajorDMR-12-68071	2
chr4	38916491	38916848	MajorDMR-12-68072	6
chr4	38921741	38922513	MajorDMR-12-68073	9
chr4	38923839	38924938	MajorDMR-12-68074	14
chr4	38925594	38926396	MajorDMR-12-68075	8
chr4	38926953	38927694	MajorDMR-12-68076	5
chr4	38928579	38929078	MajorDMR-12-68077	9
chr4	38930661	38931128	MajorDMR-12-68078	10
chr4	38932380	38932525	MajorDMR-12-68079	2
chr4	38937161	38937276	MajorDMR-12-68080	3
chr4	38940843	38941764	MajorDMR-12-68081	3
chr4	38942288	38942604	MajorDMR-12-68082	3
chr4	38944689	38945463	MajorDMR-12-68083	5
chr4	38946194	38946728	MajorDMR-12-68084	5
chr4	38947840	38948276	MajorDMR-12-68085	3
chr4	38952421	38952618	MajorDMR-12-68086	5
chr4	38953427	38953609	MajorDMR-12-68087	2
chr4	38985314	38987351	MajorDMR-12-68088	18
chr4	39007330	39007579	MajorDMR-12-68089	2
chr4	39047501	39047775	MajorDMR-12-68090	2
chr4	39066443	39068248	MajorDMR-12-68091	17
chr4	39068753	39068776	MajorDMR-12-68092	2
chr4	39069360	39069555	MajorDMR-12-68093	6
chr4	39070264	39070475	MajorDMR-12-68094	2
chr4	39071414	39072364	MajorDMR-12-68095	5
chr4	39073918	39074190	MajorDMR-12-68096	3
chr4	39077248	39077739	MajorDMR-12-68097	3
chr4	39078453	39078939	MajorDMR-12-68098	2
chr4	39080981	39080996	MajorDMR-12-68099	2
chr4	39081966	39082019	MajorDMR-12-68100	2
chr4	39082680	39082828	MajorDMR-12-68101	2
chr4	39083878	39083961	MajorDMR-12-68102	2
chr4	39085218	39085872	MajorDMR-12-68103	5
chr4	39090928	39091241	MajorDMR-12-68104	2
chr4	39094261	39094485	MajorDMR-12-68105	5
chr4	39100251	39100309	MajorDMR-12-68106	2
chr4	39104069	39105303	MajorDMR-12-68107	11
chr4	39106064	39106577	MajorDMR-12-68108	5
chr4	39108098	39108933	MajorDMR-12-68109	5
chr4	39112515	39113067	MajorDMR-12-68110	3
chr4	39114658	39114803	MajorDMR-12-68111	2
chr4	39127709	39128603	MajorDMR-12-68112	7
chr4	39129282	39129900	MajorDMR-12-68113	3
chr4	39132386	39132417	MajorDMR-12-68114	2
chr4	39134429	39134665	MajorDMR-12-68115	2
chr4	39137383	39137576	MajorDMR-12-68116	2
chr4	39186009	39186356	MajorDMR-12-68117	3
chr4	39206591	39206996	MajorDMR-12-68118	2
chr4	39216671	39216878	MajorDMR-12-68119	2
chr4	39217684	39217801	MajorDMR-12-68120	2
chr4	39261721	39261909	MajorDMR-12-68121	2
chr4	39283050	39283058	MajorDMR-12-68122	2
chr4	39309709	39310721	MajorDMR-12-68123	7
chr4	39313949	39314507	MajorDMR-12-68124	6
chr4	39355516	39355950	MajorDMR-12-68125	3
chr4	39396601	39396729	MajorDMR-12-68126	3
chr4	39408585	39408941	MajorDMR-12-68127	2
chr4	39429056	39430044	MajorDMR-12-68128	11
chr4	39456837	39457557	MajorDMR-12-68129	4
chr4	39458109	39459532	MajorDMR-12-68130	12
chr4	39468593	39469058	MajorDMR-12-68131	5
chr4	39487508	39488034	MajorDMR-12-68132	5
chr4	39512715	39512775	MajorDMR-12-68133	2
chr4	39524219	39524508	MajorDMR-12-68134	2
chr4	39525875	39526082	MajorDMR-12-68135	3
chr4	39526647	39527381	MajorDMR-12-68136	10
chr4	39547642	39547850	MajorDMR-12-68137	2
chr4	39604011	39604235	MajorDMR-12-68138	2
chr4	39623115	39623491	MajorDMR-12-68139	4
chr4	39624234	39624267	MajorDMR-12-68140	3
chr4	39637927	39638564	MajorDMR-12-68141	5
chr4	39665839	39665847	MajorDMR-12-68142	2
chr4	39703062	39703259	MajorDMR-12-68143	2
chr4	39708970	39709040	MajorDMR-12-68144	2
chr4	39789156	39789213	MajorDMR-12-68145	2
chr4	39888638	39888679	MajorDMR-12-68146	2
chr4	39943734	39944112	MajorDMR-12-68147	3
chr4	40002667	40002677	MajorDMR-12-68148	2
chr4	40266941	40267148	MajorDMR-12-68149	4
chr4	40435761	40436016	MajorDMR-12-68150	2
chr4	40443873	40444002	MajorDMR-12-68151	2
chr4	40485095	40485331	MajorDMR-12-68152	5
chr4	40553352	40553759	MajorDMR-12-68153	4
chr4	40611485	40611838	MajorDMR-12-68154	6
chr4	40723558	40723569	MajorDMR-12-68155	2
chr4	40737718	40737907	MajorDMR-12-68156	2
chr4	40784700	40785513	MajorDMR-12-68157	3
chr4	40814076	40814315	MajorDMR-12-68158	2
chr4	40844914	40845218	MajorDMR-12-68159	6
chr4	40847198	40847376	MajorDMR-12-68160	2
chr4	40859517	40859527	MajorDMR-12-68161	2
chr4	40866247	40866265	MajorDMR-12-68162	2
chr4	40869259	40869314	MajorDMR-12-68163	2
chr4	40878531	40878548	MajorDMR-12-68164	2
chr4	40879136	40879227	MajorDMR-12-68165	3
chr4	40901170	40901243	MajorDMR-12-68166	2
chr4	40906815	40906868	MajorDMR-12-68167	2
chr4	40911162	40911780	MajorDMR-12-68168	9
chr4	40955528	40956343	MajorDMR-12-68169	11
chr4	40963790	40964490	MajorDMR-12-68170	6
chr4	40965553	40965852	MajorDMR-12-68171	4
chr4	40994565	40995772	MajorDMR-12-68172	12
chr4	40997362	40997389	MajorDMR-12-68173	2
chr4	41050366	41050399	MajorDMR-12-68174	2
chr4	41061899	41063327	MajorDMR-12-68175	12
chr4	41083083	41083103	MajorDMR-12-68176	2
chr4	41113920	41114308	MajorDMR-12-68177	2
chr4	41121259	41121304	MajorDMR-12-68178	2
chr4	41122117	41122760	MajorDMR-12-68179	10
chr4	41145865	41146313	MajorDMR-12-68180	3
chr4	41148367	41149138	MajorDMR-12-68181	15
chr4	41157443	41157592	MajorDMR-12-68182	2
chr4	41183360	41183666	MajorDMR-12-68183	4
chr4	41187744	41188095	MajorDMR-12-68184	3
chr4	41262887	41263297	MajorDMR-12-68185	3
chr4	41263887	41263960	MajorDMR-12-68186	4
chr4	41299757	41299999	MajorDMR-12-68187	3
chr4	41307416	41307572	MajorDMR-12-68188	2
chr4	41314117	41314561	MajorDMR-12-68189	5
chr4	41326162	41326487	MajorDMR-12-68190	2
chr4	41354535	41355017	MajorDMR-12-68191	2
chr4	41361865	41361869	MajorDMR-12-68192	2
chr4	41373738	41374242	MajorDMR-12-68193	2
chr4	41378792	41378800	MajorDMR-12-68194	2
chr4	41386283	41386416	MajorDMR-12-68195	2
chr4	41397548	41399737	MajorDMR-12-68196	11
chr4	41408094	41408990	MajorDMR-12-68197	6
chr4	41411053	41411706	MajorDMR-12-68198	4
chr4	41414418	41414532	MajorDMR-12-68199	2
chr4	41418622	41419259	MajorDMR-12-68200	3
chr4	41457469	41457871	MajorDMR-12-68201	5
chr4	41462980	41463330	MajorDMR-12-68202	3
chr4	41463892	41464196	MajorDMR-12-68203	2
chr4	41471036	41471062	MajorDMR-12-68204	2
chr4	41475016	41475194	MajorDMR-12-68205	2
chr4	41479471	41479591	MajorDMR-12-68206	3
chr4	41482515	41483353	MajorDMR-12-68207	4
chr4	41484063	41484558	MajorDMR-12-68208	2
chr4	41485074	41485424	MajorDMR-12-68209	2
chr4	41488358	41488667	MajorDMR-12-68210	2
chr4	41507150	41507391	MajorDMR-12-68211	4
chr4	41511341	41511613	MajorDMR-12-68212	3
chr4	41517132	41518122	MajorDMR-12-68213	14
chr4	41564690	41565186	MajorDMR-12-68214	3
chr4	41571879	41572280	MajorDMR-12-68215	2
chr4	41574027	41574718	MajorDMR-12-68216	3
chr4	41598456	41598497	MajorDMR-12-68217	2
chr4	41602390	41602887	MajorDMR-12-68218	5
chr4	41605546	41605671	MajorDMR-12-68219	4
chr4	41620949	41621406	MajorDMR-12-68220	4
chr4	41622587	41622734	MajorDMR-12-68221	4
chr4	41624625	41624654	MajorDMR-12-68222	2
chr4	41626283	41626597	MajorDMR-12-68223	2
chr4	41629193	41629656	MajorDMR-12-68224	3
chr4	41640951	41641248	MajorDMR-12-68225	2
chr4	41652339	41652572	MajorDMR-12-68226	2
chr4	41932960	41933285	MajorDMR-12-68227	2
chr4	42204281	42204552	MajorDMR-12-68228	2
chr4	42398416	42398693	MajorDMR-12-68229	2
chr4	42743556	42743718	MajorDMR-12-68230	2
chr4	42797949	42798492	MajorDMR-12-68231	5
chr4	42951981	42952004	MajorDMR-12-68232	2
chr4	43191735	43191769	MajorDMR-12-68233	2
chr4	43206832	43207133	MajorDMR-12-68234	3
chr4	43638708	43639150	MajorDMR-12-68235	2
chr4	43718934	43719211	MajorDMR-12-68236	3
chr4	43835034	43835489	MajorDMR-12-68237	2
chr4	43930578	43930963	MajorDMR-12-68238	4
chr4	43970278	43970344	MajorDMR-12-68239	2
chr4	44018761	44019036	MajorDMR-12-68240	3
chr4	44086136	44086319	MajorDMR-12-68241	3
chr4	44235370	44235486	MajorDMR-12-68242	2
chr4	44259657	44260001	MajorDMR-12-68243	3
chr4	44333276	44333392	MajorDMR-12-68244	2
chr4	44357735	44357828	MajorDMR-12-68245	2
chr4	44483910	44483922	MajorDMR-12-68246	2
chr4	44607376	44607568	MajorDMR-12-68247	4
chr4	44608802	44609032	MajorDMR-12-68248	3
chr4	44618296	44618368	MajorDMR-12-68249	2
chr4	44739185	44739197	MajorDMR-12-68250	2
chr4	44794674	44795072	MajorDMR-12-68251	2
chr4	44808280	44808432	MajorDMR-12-68252	2
chr4	44941457	44941507	MajorDMR-12-68253	2
chr4	45042240	45042343	MajorDMR-12-68254	2
chr4	45048185	45048336	MajorDMR-12-68255	2
chr4	45183823	45183875	MajorDMR-12-68256	2
chr4	45185272	45185442	MajorDMR-12-68257	3
chr4	45186167	45186511	MajorDMR-12-68258	3
chr4	45192846	45193121	MajorDMR-12-68259	2
chr4	45216752	45216882	MajorDMR-12-68260	2
chr4	45255180	45255273	MajorDMR-12-68261	3
chr4	45347678	45347829	MajorDMR-12-68262	3
chr4	45486662	45487021	MajorDMR-12-68263	2
chr4	45748427	45748443	MajorDMR-12-68264	2
chr4	45797353	45797363	MajorDMR-12-68265	2
chr4	45849461	45849512	MajorDMR-12-68266	2
chr4	46076333	46076469	MajorDMR-12-68267	2
chr4	46087607	46087668	MajorDMR-12-68268	2
chr4	46197999	46198200	MajorDMR-12-68269	2
chr4	46380275	46380486	MajorDMR-12-68270	2
chr4	46395841	46395865	MajorDMR-12-68271	2
chr4	46435343	46435704	MajorDMR-12-68272	3
chr4	46441320	46441730	MajorDMR-12-68273	2
chr4	46475058	46475083	MajorDMR-12-68274	2
chr4	46513930	46514157	MajorDMR-12-68275	2
chr4	46556023	46556265	MajorDMR-12-68276	3
chr4	46810766	46810813	MajorDMR-12-68277	2
chr4	46850260	46850685	MajorDMR-12-68278	2
chr4	46887698	46888031	MajorDMR-12-68279	2
chr4	46973074	46973177	MajorDMR-12-68280	3
chr4	47212023	47212422	MajorDMR-12-68281	2
chr4	47436551	47436688	MajorDMR-12-68282	2
chr4	47452452	47452739	MajorDMR-12-68283	3
chr4	47533849	47534392	MajorDMR-12-68284	3
chr4	47594806	47595087	MajorDMR-12-68285	2
chr4	47671277	47671515	MajorDMR-12-68286	2
chr4	47746427	47746936	MajorDMR-12-68287	3
chr4	47789821	47790133	MajorDMR-12-68288	4
chr4	47864399	47864492	MajorDMR-12-68289	2
chr4	47922971	47922980	MajorDMR-12-68290	2
chr4	47933331	47933417	MajorDMR-12-68291	2
chr4	48197526	48197556	MajorDMR-12-68292	3
chr4	48198765	48198986	MajorDMR-12-68293	5
chr4	48256628	48256734	MajorDMR-12-68294	3
chr4	48333845	48334023	MajorDMR-12-68295	2
chr4	48356465	48356515	MajorDMR-12-68296	2
chr4	48380588	48381323	MajorDMR-12-68297	3
chr4	48390828	48391269	MajorDMR-12-68298	3
chr4	48416053	48416193	MajorDMR-12-68299	2
chr4	48464257	48464932	MajorDMR-12-68300	8
chr4	48566315	48566328	MajorDMR-12-68301	3
chr4	48636315	48636414	MajorDMR-12-68302	2
chr4	48651844	48651887	MajorDMR-12-68303	2
chr4	48656700	48656815	MajorDMR-12-68304	2
chr4	48700298	48700302	MajorDMR-12-68305	2
chr4	48758149	48758156	MajorDMR-12-68306	2
chr4	48763325	48763706	MajorDMR-12-68307	3
chr4	48777233	48777627	MajorDMR-12-68308	4
chr4	48778803	48778998	MajorDMR-12-68309	2
chr4	48779775	48780011	MajorDMR-12-68310	3
chr4	48815851	48816662	MajorDMR-12-68311	5
chr4	48834284	48834700	MajorDMR-12-68312	7
chr4	48843088	48843504	MajorDMR-12-68313	5
chr4	48852870	48853433	MajorDMR-12-68314	5
chr4	48916494	48916611	MajorDMR-12-68315	2
chr4	49146069	49146216	MajorDMR-12-68316	2
chr4	49194419	49194730	MajorDMR-12-68317	2
chr4	49212235	49212547	MajorDMR-12-68318	2
chr4	49236807	49237248	MajorDMR-12-68319	2
chr4	49639592	49639893	MajorDMR-12-68320	2
chr4	52725355	52725391	MajorDMR-12-68321	2
chr4	52768368	52768386	MajorDMR-12-68322	2
chr4	52773279	52773492	MajorDMR-12-68323	2
chr4	52852412	52852750	MajorDMR-12-68324	2
chr4	52862053	52862278	MajorDMR-12-68325	2
chr4	52877007	52877057	MajorDMR-12-68326	2
chr4	52899332	52900574	MajorDMR-12-68327	8
chr4	52902867	52903164	MajorDMR-12-68328	3
chr4	52942697	52942717	MajorDMR-12-68329	2
chr4	52948345	52948605	MajorDMR-12-68330	7
chr4	53156593	53156841	MajorDMR-12-68331	3
chr4	53209512	53209693	MajorDMR-12-68332	2
chr4	53242703	53242838	MajorDMR-12-68333	2
chr4	53287748	53287850	MajorDMR-12-68334	2
chr4	53304104	53304209	MajorDMR-12-68335	2
chr4	53463481	53463567	MajorDMR-12-68336	2
chr4	53472712	53472779	MajorDMR-12-68337	2
```
