## Supplementary material for "Single nucleus multi-omics links human cortical cell regulatory genome diversity to disease risk variants": Table S9: NonN_Astro_FGF3R.hyper_dmr.dms2.bed (part 1 of 3)

```
chr1	540555	541079	MajorDMR-17-0	27
chr1	710042	710219	MajorDMR-17-1	4
chr1	715078	715511	MajorDMR-17-2	3
chr1	743153	743248	MajorDMR-17-3	2
chr1	785540	785803	MajorDMR-17-4	4
chr1	805605	805943	MajorDMR-17-5	3
chr1	840679	841086	MajorDMR-17-6	9
chr1	861249	861403	MajorDMR-17-7	9
chr1	870264	870807	MajorDMR-17-8	6
chr1	933888	933969	MajorDMR-17-9	3
chr1	939973	940422	MajorDMR-17-10	2
chr1	956770	957078	MajorDMR-17-11	7
chr1	966750	967110	MajorDMR-17-12	2
chr1	967968	968193	MajorDMR-17-13	7
chr1	969683	970363	MajorDMR-17-14	41
chr1	972658	973258	MajorDMR-17-15	14
chr1	974715	975762	MajorDMR-17-16	40
chr1	991811	992061	MajorDMR-17-17	4
chr1	1002074	1002299	MajorDMR-17-18	3
chr1	1022868	1022982	MajorDMR-17-19	7
chr1	1045870	1046379	MajorDMR-17-20	35
chr1	1092587	1092734	MajorDMR-17-21	2
chr1	1100090	1100127	MajorDMR-17-22	4
chr1	1153337	1153443	MajorDMR-17-23	2
chr1	1227108	1227289	MajorDMR-17-24	2
chr1	1229091	1229452	MajorDMR-17-25	6
chr1	1238252	1242568	MajorDMR-17-26	59
chr1	1244869	1245379	MajorDMR-17-27	5
chr1	1253898	1253940	MajorDMR-17-28	2
chr1	1289361	1290713	MajorDMR-17-29	28
chr1	1294139	1294452	MajorDMR-17-30	3
chr1	1330607	1330615	MajorDMR-17-31	2
chr1	1337685	1337827	MajorDMR-17-32	6
chr1	1362199	1362805	MajorDMR-17-33	20
chr1	1370787	1370806	MajorDMR-17-34	2
chr1	1405845	1406273	MajorDMR-17-35	3
chr1	1446148	1446252	MajorDMR-17-36	4
chr1	1459233	1460110	MajorDMR-17-37	7
chr1	1472156	1472236	MajorDMR-17-38	2
chr1	1473168	1473253	MajorDMR-17-39	3
chr1	1486780	1487010	MajorDMR-17-40	4
chr1	1489998	1490492	MajorDMR-17-41	9
chr1	1536100	1536133	MajorDMR-17-42	3
chr1	1537752	1538274	MajorDMR-17-43	7
chr1	1549358	1549948	MajorDMR-17-44	9
chr1	1552101	1552149	MajorDMR-17-45	2
chr1	1564793	1566100	MajorDMR-17-46	59
chr1	1570539	1570610	MajorDMR-17-47	2
chr1	1591169	1591206	MajorDMR-17-48	2
chr1	1594128	1594211	MajorDMR-17-49	2
chr1	1600497	1600523	MajorDMR-17-50	2
chr1	1626440	1626503	MajorDMR-17-51	2
chr1	1672643	1673022	MajorDMR-17-52	5
chr1	1678576	1678678	MajorDMR-17-53	4
chr1	1695472	1695510	MajorDMR-17-54	2
chr1	1713213	1713379	MajorDMR-17-55	4
chr1	1732490	1732664	MajorDMR-17-56	3
chr1	1737693	1737971	MajorDMR-17-57	2
chr1	1739099	1739645	MajorDMR-17-58	3
chr1	1745422	1745685	MajorDMR-17-59	3
chr1	1751931	1753098	MajorDMR-17-60	7
chr1	1759036	1759432	MajorDMR-17-61	2
chr1	1784605	1784703	MajorDMR-17-62	2
chr1	1792533	1792620	MajorDMR-17-63	2
chr1	1796167	1796289	MajorDMR-17-64	2
chr1	1800982	1801082	MajorDMR-17-65	2
chr1	1801973	1802049	MajorDMR-17-66	2
chr1	1817945	1818169	MajorDMR-17-67	2
chr1	1820655	1821031	MajorDMR-17-68	3
chr1	1823878	1824241	MajorDMR-17-69	9
chr1	1851183	1851311	MajorDMR-17-70	10
chr1	1873733	1873845	MajorDMR-17-71	5
chr1	1891182	1891330	MajorDMR-17-72	6
chr1	1892041	1892776	MajorDMR-17-73	16
chr1	1906850	1907141	MajorDMR-17-74	4
chr1	1920110	1920391	MajorDMR-17-75	9
chr1	1920899	1922363	MajorDMR-17-76	17
chr1	1935614	1935936	MajorDMR-17-77	6
chr1	1942446	1942515	MajorDMR-17-78	2
chr1	1949969	1950527	MajorDMR-17-79	11
chr1	1951401	1954084	MajorDMR-17-80	62
chr1	1955343	1955773	MajorDMR-17-81	3
chr1	1956969	1958331	MajorDMR-17-82	52
chr1	1964228	1965064	MajorDMR-17-83	17
chr1	1966452	1966697	MajorDMR-17-84	9
chr1	1970669	1970858	MajorDMR-17-85	7
chr1	1974096	1974802	MajorDMR-17-86	19
chr1	2002893	2002909	MajorDMR-17-87	2
chr1	2004770	2004978	MajorDMR-17-88	10
chr1	2005744	2007772	MajorDMR-17-89	72
chr1	2013186	2014105	MajorDMR-17-90	38
chr1	2014983	2015205	MajorDMR-17-91	3
chr1	2016637	2017084	MajorDMR-17-92	8
chr1	2019086	2021512	MajorDMR-17-93	21
chr1	2022166	2022382	MajorDMR-17-94	2
chr1	2026407	2027984	MajorDMR-17-95	32
chr1	2030461	2031763	MajorDMR-17-96	30
chr1	2032400	2032752	MajorDMR-17-97	2
chr1	2036043	2036509	MajorDMR-17-98	4
chr1	2037295	2037780	MajorDMR-17-99	4
chr1	2038376	2038941	MajorDMR-17-100	10
chr1	2040370	2040969	MajorDMR-17-101	5
chr1	2043494	2043690	MajorDMR-17-102	2
chr1	2046576	2047176	MajorDMR-17-103	14
chr1	2056016	2056718	MajorDMR-17-104	13
chr1	2057967	2059506	MajorDMR-17-105	32
chr1	2060235	2060404	MajorDMR-17-106	6
chr1	2063979	2064442	MajorDMR-17-107	14
chr1	2065030	2066080	MajorDMR-17-108	24
chr1	2068182	2068494	MajorDMR-17-109	9
chr1	2071146	2071208	MajorDMR-17-110	4
chr1	2072209	2072264	MajorDMR-17-111	2
chr1	2074408	2074420	MajorDMR-17-112	2
chr1	2083124	2083537	MajorDMR-17-113	2
chr1	2084277	2084830	MajorDMR-17-114	20
chr1	2087204	2087648	MajorDMR-17-115	8
chr1	2090321	2090666	MajorDMR-17-116	2
chr1	2091502	2092731	MajorDMR-17-117	8
chr1	2094222	2094239	MajorDMR-17-118	2
chr1	2097870	2097880	MajorDMR-17-119	2
chr1	2100107	2100198	MajorDMR-17-120	4
chr1	2101743	2101825	MajorDMR-17-121	2
chr1	2106488	2106504	MajorDMR-17-122	2
chr1	2107513	2108360	MajorDMR-17-123	11
chr1	2110833	2112108	MajorDMR-17-124	31
chr1	2114617	2114657	MajorDMR-17-125	3
chr1	2115824	2116292	MajorDMR-17-126	2
chr1	2117526	2117559	MajorDMR-17-127	2
chr1	2123719	2123978	MajorDMR-17-128	3
chr1	2124662	2124709	MajorDMR-17-129	2
chr1	2129534	2130470	MajorDMR-17-130	18
chr1	2137080	2137685	MajorDMR-17-131	24
chr1	2143363	2143870	MajorDMR-17-132	15
chr1	2144918	2145845	MajorDMR-17-133	19
chr1	2163013	2165592	MajorDMR-17-134	33
chr1	2168310	2168945	MajorDMR-17-135	17
chr1	2172221	2172760	MajorDMR-17-136	3
chr1	2173354	2175330	MajorDMR-17-137	31
chr1	2177472	2178254	MajorDMR-17-138	24
chr1	2180993	2181937	MajorDMR-17-139	4
chr1	2182945	2183439	MajorDMR-17-140	9
chr1	2184583	2184587	MajorDMR-17-141	2
chr1	2189576	2191020	MajorDMR-17-142	21
chr1	2191682	2191909	MajorDMR-17-143	5
chr1	2196911	2197072	MajorDMR-17-144	2
chr1	2198532	2198551	MajorDMR-17-145	2
chr1	2208720	2209082	MajorDMR-17-146	9
chr1	2218033	2218069	MajorDMR-17-147	2
chr1	2219887	2220442	MajorDMR-17-148	7
chr1	2227828	2228395	MajorDMR-17-149	6
chr1	2231987	2232959	MajorDMR-17-150	31
chr1	2234820	2237311	MajorDMR-17-151	59
chr1	2237903	2239390	MajorDMR-17-152	45
chr1	2240784	2241494	MajorDMR-17-153	12
chr1	2245722	2245750	MajorDMR-17-154	4
chr1	2250451	2250618	MajorDMR-17-155	12
chr1	2263146	2263374	MajorDMR-17-156	2
chr1	2280775	2282200	MajorDMR-17-157	15
chr1	2315436	2316934	MajorDMR-17-158	52
chr1	2323983	2324222	MajorDMR-17-159	2
chr1	2332074	2332392	MajorDMR-17-160	2
chr1	2344693	2345153	MajorDMR-17-161	10
chr1	2370806	2371114	MajorDMR-17-162	12
chr1	2375590	2376270	MajorDMR-17-163	18
chr1	2377210	2377259	MajorDMR-17-164	3
chr1	2378451	2378998	MajorDMR-17-165	8
chr1	2381272	2381857	MajorDMR-17-166	13
chr1	2383251	2383383	MajorDMR-17-167	7
chr1	2387051	2387991	MajorDMR-17-168	29
chr1	2390225	2390329	MajorDMR-17-169	3
chr1	2400041	2401274	MajorDMR-17-170	18
chr1	2402494	2402565	MajorDMR-17-171	2
chr1	2403634	2404511	MajorDMR-17-172	8
chr1	2411635	2413012	MajorDMR-17-173	21
chr1	2415332	2415571	MajorDMR-17-174	4
chr1	2421117	2421407	MajorDMR-17-175	12
chr1	2421979	2422120	MajorDMR-17-176	5
chr1	2423686	2423986	MajorDMR-17-177	5
chr1	2424776	2424792	MajorDMR-17-178	3
chr1	2439703	2439770	MajorDMR-17-179	2
chr1	2450615	2451219	MajorDMR-17-180	21
chr1	2454863	2454877	MajorDMR-17-181	2
chr1	2455617	2455673	MajorDMR-17-182	2
chr1	2465805	2466840	MajorDMR-17-183	6
chr1	2516205	2516912	MajorDMR-17-184	14
chr1	2518960	2519261	MajorDMR-17-185	6
chr1	2571812	2571876	MajorDMR-17-186	3
chr1	2624483	2624593	MajorDMR-17-187	2
chr1	2706707	2706932	MajorDMR-17-188	7
chr1	2707634	2707900	MajorDMR-17-189	3
chr1	2721825	2722281	MajorDMR-17-190	5
chr1	2764736	2764825	MajorDMR-17-191	2
chr1	2807179	2807357	MajorDMR-17-192	2
chr1	2827930	2828446	MajorDMR-17-193	32
chr1	2844653	2845515	MajorDMR-17-194	37
chr1	2945462	2945632	MajorDMR-17-195	7
chr1	2980009	2980453	MajorDMR-17-196	5
chr1	3030755	3030781	MajorDMR-17-197	2
chr1	3111824	3112136	MajorDMR-17-198	7
chr1	3164049	3164582	MajorDMR-17-199	46
chr1	3309971	3310330	MajorDMR-17-200	12
chr1	3325565	3326229	MajorDMR-17-201	15
chr1	3341628	3341799	MajorDMR-17-202	8
chr1	3371915	3372029	MajorDMR-17-203	4
chr1	3394030	3394423	MajorDMR-17-204	3
chr1	3434149	3434194	MajorDMR-17-205	2
chr1	3448269	3449112	MajorDMR-17-206	6
chr1	3504146	3504261	MajorDMR-17-207	5
chr1	3526934	3527461	MajorDMR-17-208	12
chr1	3528600	3528626	MajorDMR-17-209	2
chr1	3614495	3614908	MajorDMR-17-210	11
chr1	3624167	3624398	MajorDMR-17-211	6
chr1	3625311	3625808	MajorDMR-17-212	13
chr1	3662280	3662522	MajorDMR-17-213	2
chr1	3667545	3667630	MajorDMR-17-214	2
chr1	3694354	3694446	MajorDMR-17-215	2
chr1	3713890	3714118	MajorDMR-17-216	6
chr1	3744401	3744795	MajorDMR-17-217	8
chr1	3775094	3775813	MajorDMR-17-218	19
chr1	3792717	3793116	MajorDMR-17-219	7
chr1	3801496	3801625	MajorDMR-17-220	4
chr1	3808077	3809785	MajorDMR-17-221	14
chr1	3818884	3820015	MajorDMR-17-222	20
chr1	4001064	4001350	MajorDMR-17-223	9
chr1	4044416	4044485	MajorDMR-17-224	2
chr1	4078164	4078610	MajorDMR-17-225	3
chr1	4087362	4087810	MajorDMR-17-226	4
chr1	4144438	4144924	MajorDMR-17-227	5
chr1	4160651	4160906	MajorDMR-17-228	4
chr1	4161628	4161946	MajorDMR-17-229	4
chr1	4179100	4179299	MajorDMR-17-230	5
chr1	4226922	4227014	MajorDMR-17-231	4
chr1	4231048	4231294	MajorDMR-17-232	10
chr1	4232678	4232967	MajorDMR-17-233	5
chr1	4330643	4331075	MajorDMR-17-234	12
chr1	4467939	4468498	MajorDMR-17-235	22
chr1	4481446	4481459	MajorDMR-17-236	2
chr1	4482219	4482297	MajorDMR-17-237	3
chr1	4491689	4491942	MajorDMR-17-238	4
chr1	4512682	4513268	MajorDMR-17-239	5
chr1	4529020	4529126	MajorDMR-17-240	3
chr1	4545258	4546098	MajorDMR-17-241	6
chr1	4570570	4570922	MajorDMR-17-242	2
chr1	4573870	4574014	MajorDMR-17-243	5
chr1	4587489	4588450	MajorDMR-17-244	26
chr1	4626556	4626614	MajorDMR-17-245	2
chr1	4644590	4644841	MajorDMR-17-246	3
chr1	4646809	4647027	MajorDMR-17-247	3
chr1	4662865	4664334	MajorDMR-17-248	23
chr1	4712476	4712892	MajorDMR-17-249	2
chr1	4713719	4713998	MajorDMR-17-250	6
chr1	4716876	4721400	MajorDMR-17-251	78
chr1	4724101	4726067	MajorDMR-17-252	25
chr1	4728942	4729395	MajorDMR-17-253	3
chr1	4731892	4731975	MajorDMR-17-254	2
chr1	4734381	4735396	MajorDMR-17-255	20
chr1	4735951	4736866	MajorDMR-17-256	25
chr1	4745274	4746309	MajorDMR-17-257	6
chr1	4747347	4748304	MajorDMR-17-258	14
chr1	4749468	4750556	MajorDMR-17-259	18
chr1	4753509	4753819	MajorDMR-17-260	6
chr1	4756194	4756719	MajorDMR-17-261	10
chr1	4757348	4758259	MajorDMR-17-262	18
chr1	4759107	4759464	MajorDMR-17-263	4
chr1	4760009	4762301	MajorDMR-17-264	28
chr1	4763000	4763119	MajorDMR-17-265	8
chr1	4766369	4767136	MajorDMR-17-266	12
chr1	4767673	4768052	MajorDMR-17-267	5
chr1	4768782	4769331	MajorDMR-17-268	7
chr1	4770407	4770782	MajorDMR-17-269	3
chr1	4771551	4771877	MajorDMR-17-270	17
chr1	4772818	4774800	MajorDMR-17-271	32
chr1	4779545	4779697	MajorDMR-17-272	3
chr1	4781090	4781152	MajorDMR-17-273	3
chr1	4783668	4783895	MajorDMR-17-274	7
chr1	4784555	4785765	MajorDMR-17-275	7
chr1	4786786	4787497	MajorDMR-17-276	26
chr1	4789977	4790734	MajorDMR-17-277	17
chr1	4792906	4792942	MajorDMR-17-278	2
chr1	4793636	4795662	MajorDMR-17-279	39
chr1	4796442	4796751	MajorDMR-17-280	5
chr1	4799660	4799863	MajorDMR-17-281	3
chr1	4804212	4804416	MajorDMR-17-282	9
chr1	4805242	4805369	MajorDMR-17-283	4
chr1	4816279	4816721	MajorDMR-17-284	2
chr1	4819840	4820163	MajorDMR-17-285	3
chr1	4830676	4830780	MajorDMR-17-286	2
chr1	4833052	4833605	MajorDMR-17-287	6
chr1	4838779	4839498	MajorDMR-17-288	14
chr1	4856164	4856928	MajorDMR-17-289	8
chr1	5060953	5061295	MajorDMR-17-290	9
chr1	5069579	5069632	MajorDMR-17-291	3
chr1	5211590	5212065	MajorDMR-17-292	10
chr1	5216690	5216997	MajorDMR-17-293	2
chr1	5280174	5281361	MajorDMR-17-294	16
chr1	5299618	5299895	MajorDMR-17-295	2
chr1	5378468	5378752	MajorDMR-17-296	2
chr1	5450656	5451349	MajorDMR-17-297	10
chr1	5453859	5453938	MajorDMR-17-298	3
chr1	5456823	5456910	MajorDMR-17-299	2
chr1	5507740	5507748	MajorDMR-17-300	2
chr1	5561096	5561331	MajorDMR-17-301	2
chr1	5562397	5562545	MajorDMR-17-302	7
chr1	5727945	5728090	MajorDMR-17-303	3
chr1	5740718	5740986	MajorDMR-17-304	3
chr1	5741883	5742071	MajorDMR-17-305	5
chr1	5748188	5748798	MajorDMR-17-306	16
chr1	5769834	5769838	MajorDMR-17-307	2
chr1	5773672	5773724	MajorDMR-17-308	2
chr1	5800503	5801166	MajorDMR-17-309	6
chr1	5804812	5804875	MajorDMR-17-310	2
chr1	5815580	5815659	MajorDMR-17-311	2
chr1	5816971	5818521	MajorDMR-17-312	24
chr1	5831207	5831685	MajorDMR-17-313	3
chr1	5871327	5871885	MajorDMR-17-314	6
chr1	5886342	5886858	MajorDMR-17-315	6
chr1	5975363	5975432	MajorDMR-17-316	2
chr1	5997924	5999197	MajorDMR-17-317	20
chr1	6004179	6004565	MajorDMR-17-318	4
chr1	6035640	6035877	MajorDMR-17-319	8
chr1	6040308	6041002	MajorDMR-17-320	19
chr1	6045009	6045372	MajorDMR-17-321	4
chr1	6050881	6051333	MajorDMR-17-322	7
chr1	6053741	6055074	MajorDMR-17-323	24
chr1	6057581	6057778	MajorDMR-17-324	2
chr1	6062607	6062716	MajorDMR-17-325	3
chr1	6065528	6065594	MajorDMR-17-326	2
chr1	6067235	6067995	MajorDMR-17-327	25
chr1	6072888	6073296	MajorDMR-17-328	5
chr1	6074344	6075064	MajorDMR-17-329	15
chr1	6076178	6076719	MajorDMR-17-330	9
chr1	6079504	6079797	MajorDMR-17-331	5
chr1	6085155	6085934	MajorDMR-17-332	10
chr1	6087681	6087713	MajorDMR-17-333	2
chr1	6093769	6095448	MajorDMR-17-334	24
chr1	6096283	6096436	MajorDMR-17-335	2
chr1	6097441	6097773	MajorDMR-17-336	5
chr1	6108891	6109173	MajorDMR-17-337	2
chr1	6129821	6130525	MajorDMR-17-338	6
chr1	6131507	6131660	MajorDMR-17-339	3
chr1	6132331	6132392	MajorDMR-17-340	3
chr1	6133174	6133429	MajorDMR-17-341	5
chr1	6134328	6134598	MajorDMR-17-342	3
chr1	6135214	6135267	MajorDMR-17-343	3
chr1	6140152	6140615	MajorDMR-17-344	11
chr1	6143417	6145132	MajorDMR-17-345	31
chr1	6146178	6146691	MajorDMR-17-346	5
chr1	6153288	6153351	MajorDMR-17-347	2
chr1	6162350	6162518	MajorDMR-17-348	5
chr1	6165181	6165497	MajorDMR-17-349	12
chr1	6175866	6176220	MajorDMR-17-350	3
chr1	6198132	6199164	MajorDMR-17-351	15
chr1	6201783	6201910	MajorDMR-17-352	2
chr1	6204439	6206467	MajorDMR-17-353	33
chr1	6207452	6207593	MajorDMR-17-354	3
chr1	6213214	6213415	MajorDMR-17-355	9
chr1	6214293	6214541	MajorDMR-17-356	6
chr1	6215599	6216653	MajorDMR-17-357	10
chr1	6217383	6218606	MajorDMR-17-358	23
chr1	6220648	6221485	MajorDMR-17-359	6
chr1	6222097	6226293	MajorDMR-17-360	57
chr1	6227431	6228024	MajorDMR-17-361	8
chr1	6230781	6232271	MajorDMR-17-362	28
chr1	6237092	6237769	MajorDMR-17-363	4
chr1	6238397	6239027	MajorDMR-17-364	9
chr1	6242511	6243704	MajorDMR-17-365	9
chr1	6244573	6246342	MajorDMR-17-366	11
chr1	6248665	6248686	MajorDMR-17-367	2
chr1	6269760	6270195	MajorDMR-17-368	3
chr1	6294630	6295198	MajorDMR-17-369	16
chr1	6307241	6307465	MajorDMR-17-370	2
chr1	6327694	6328632	MajorDMR-17-371	6
chr1	6329832	6331925	MajorDMR-17-372	28
chr1	6332948	6333451	MajorDMR-17-373	4
chr1	6335770	6336824	MajorDMR-17-374	30
chr1	6338129	6338613	MajorDMR-17-375	7
chr1	6351435	6351695	MajorDMR-17-376	2
chr1	6360092	6360538	MajorDMR-17-377	3
chr1	6362625	6363887	MajorDMR-17-378	30
chr1	6388455	6389451	MajorDMR-17-379	7
chr1	6390045	6390170	MajorDMR-17-380	4
chr1	6391086	6393330	MajorDMR-17-381	29
chr1	6394164	6394624	MajorDMR-17-382	8
chr1	6395367	6395532	MajorDMR-17-383	2
chr1	6396180	6397556	MajorDMR-17-384	22
chr1	6398326	6399162	MajorDMR-17-385	14
chr1	6400560	6400822	MajorDMR-17-386	7
chr1	6403839	6404059	MajorDMR-17-387	4
chr1	6405185	6405329	MajorDMR-17-388	3
chr1	6407774	6408310	MajorDMR-17-389	4
chr1	6409493	6409541	MajorDMR-17-390	2
chr1	6417822	6418945	MajorDMR-17-391	10
chr1	6419605	6419994	MajorDMR-17-392	4
chr1	6420660	6420734	MajorDMR-17-393	6
chr1	6430392	6430440	MajorDMR-17-394	2
chr1	6441685	6441768	MajorDMR-17-395	2
chr1	6446557	6447271	MajorDMR-17-396	7
chr1	6450309	6450359	MajorDMR-17-397	2
chr1	6451539	6452382	MajorDMR-17-398	6
chr1	6454325	6454677	MajorDMR-17-399	6
chr1	6551781	6552274	MajorDMR-17-400	4
chr1	6553399	6553528	MajorDMR-17-401	4
chr1	6555163	6557019	MajorDMR-17-402	36
chr1	6558021	6558505	MajorDMR-17-403	4
chr1	6559067	6559113	MajorDMR-17-404	2
chr1	6562453	6563011	MajorDMR-17-405	13
chr1	6568356	6568589	MajorDMR-17-406	4
chr1	6642084	6642157	MajorDMR-17-407	2
chr1	6644331	6644417	MajorDMR-17-408	4
chr1	6686092	6686148	MajorDMR-17-409	3
chr1	6732275	6732809	MajorDMR-17-410	5
chr1	6733606	6733825	MajorDMR-17-411	4
chr1	6751590	6751637	MajorDMR-17-412	2
chr1	6762214	6762266	MajorDMR-17-413	4
chr1	7166672	7166797	MajorDMR-17-414	4
chr1	7231731	7231739	MajorDMR-17-415	2
chr1	7322782	7323868	MajorDMR-17-416	18
chr1	7359249	7359396	MajorDMR-17-417	3
chr1	7360193	7360221	MajorDMR-17-418	2
chr1	7393804	7395242	MajorDMR-17-419	19
chr1	7401452	7401847	MajorDMR-17-420	6
chr1	7432519	7432912	MajorDMR-17-421	4
chr1	7507276	7507369	MajorDMR-17-422	2
chr1	7539024	7539261	MajorDMR-17-423	5
chr1	7553910	7554188	MajorDMR-17-424	4
chr1	7569277	7569441	MajorDMR-17-425	5
chr1	7594337	7594352	MajorDMR-17-426	2
chr1	7599330	7599724	MajorDMR-17-427	2
chr1	7603315	7603720	MajorDMR-17-428	6
chr1	7604807	7604932	MajorDMR-17-429	5
chr1	7615015	7615316	MajorDMR-17-430	4
chr1	7655221	7655620	MajorDMR-17-431	14
chr1	7673558	7673827	MajorDMR-17-432	10
chr1	7674367	7674530	MajorDMR-17-433	2
chr1	7728334	7728343	MajorDMR-17-434	2
chr1	7729342	7730519	MajorDMR-17-435	16
chr1	7739493	7739500	MajorDMR-17-436	2
chr1	7741215	7741778	MajorDMR-17-437	5
chr1	7755439	7755507	MajorDMR-17-438	3
chr1	7763517	7763932	MajorDMR-17-439	5
chr1	7765929	7766811	MajorDMR-17-440	19
chr1	7769115	7769445	MajorDMR-17-441	2
chr1	7776661	7776920	MajorDMR-17-442	4
chr1	7779450	7780259	MajorDMR-17-443	12
chr1	7780869	7780912	MajorDMR-17-444	2
chr1	7782196	7782795	MajorDMR-17-445	5
chr1	7789802	7790354	MajorDMR-17-446	7
chr1	7792207	7792538	MajorDMR-17-447	3
chr1	7794623	7794847	MajorDMR-17-448	2
chr1	7800340	7801049	MajorDMR-17-449	5
chr1	7811584	7812421	MajorDMR-17-450	7
chr1	7819953	7821906	MajorDMR-17-451	18
chr1	7842701	7843113	MajorDMR-17-452	3
chr1	7976004	7977021	MajorDMR-17-453	8
chr1	7980767	7980933	MajorDMR-17-454	3
chr1	7982108	7982225	MajorDMR-17-455	2
chr1	8002953	8003645	MajorDMR-17-456	5
chr1	8026986	8027400	MajorDMR-17-457	3
chr1	8030302	8030320	MajorDMR-17-458	2
chr1	8037405	8037462	MajorDMR-17-459	2
chr1	8074746	8074750	MajorDMR-17-460	2
chr1	8149547	8150750	MajorDMR-17-461	8
chr1	8156619	8158335	MajorDMR-17-462	13
chr1	8262363	8262851	MajorDMR-17-463	4
chr1	8343995	8344203	MajorDMR-17-464	2
chr1	8378844	8379112	MajorDMR-17-465	5
chr1	8394135	8394394	MajorDMR-17-466	11
chr1	8408651	8408847	MajorDMR-17-467	4
chr1	8414734	8414796	MajorDMR-17-468	4
chr1	8422097	8422217	MajorDMR-17-469	2
chr1	8472270	8472469	MajorDMR-17-470	5
chr1	8484669	8484709	MajorDMR-17-471	4
chr1	8516515	8516592	MajorDMR-17-472	2
chr1	8524141	8524196	MajorDMR-17-473	2
chr1	8553572	8553699	MajorDMR-17-474	4
chr1	8568581	8568981	MajorDMR-17-475	4
chr1	8569987	8570160	MajorDMR-17-476	2
chr1	8578190	8578849	MajorDMR-17-477	3
chr1	8647032	8647201	MajorDMR-17-478	2
chr1	8650762	8651283	MajorDMR-17-479	7
chr1	8657649	8658869	MajorDMR-17-480	14
chr1	8659632	8660061	MajorDMR-17-481	3
chr1	8688799	8689126	MajorDMR-17-482	4
chr1	8689771	8690271	MajorDMR-17-483	2
chr1	8693343	8693494	MajorDMR-17-484	2
chr1	8698659	8699531	MajorDMR-17-485	16
chr1	8707827	8707890	MajorDMR-17-486	2
chr1	8713040	8713306	MajorDMR-17-487	4
chr1	8720315	8720810	MajorDMR-17-488	6
chr1	8721540	8721991	MajorDMR-17-489	3
chr1	8723686	8723734	MajorDMR-17-490	2
chr1	8726448	8726628	MajorDMR-17-491	3
chr1	8735247	8735346	MajorDMR-17-492	2
chr1	8740045	8740596	MajorDMR-17-493	5
chr1	8747039	8747543	MajorDMR-17-494	6
chr1	8772007	8772229	MajorDMR-17-495	2
chr1	8823145	8823310	MajorDMR-17-496	2
chr1	8872302	8872428	MajorDMR-17-497	2
chr1	8879018	8879028	MajorDMR-17-498	2
chr1	8896104	8896720	MajorDMR-17-499	14
chr1	8978542	8978578	MajorDMR-17-500	2
chr1	9099371	9100065	MajorDMR-17-501	49
chr1	9167061	9167189	MajorDMR-17-502	5
chr1	9243731	9243776	MajorDMR-17-503	3
chr1	9262474	9263173	MajorDMR-17-504	9
chr1	9291623	9292065	MajorDMR-17-505	6
chr1	9294403	9294420	MajorDMR-17-506	2
chr1	9298218	9298956	MajorDMR-17-507	7
chr1	9335703	9335897	MajorDMR-17-508	7
chr1	9355303	9355311	MajorDMR-17-509	2
chr1	9412526	9412940	MajorDMR-17-510	4
chr1	9499399	9499460	MajorDMR-17-511	2
chr1	9505708	9505762	MajorDMR-17-512	2
chr1	9508983	9509718	MajorDMR-17-513	9
chr1	9513083	9513219	MajorDMR-17-514	3
chr1	9649927	9650427	MajorDMR-17-515	5
chr1	9651204	9652134	MajorDMR-17-516	26
chr1	9656492	9656622	MajorDMR-17-517	2
chr1	9664196	9664499	MajorDMR-17-518	10
chr1	9683611	9683986	MajorDMR-17-519	4
chr1	9687450	9687595	MajorDMR-17-520	2
chr1	9704640	9704666	MajorDMR-17-521	2
chr1	9711303	9711332	MajorDMR-17-522	2
chr1	9750990	9751441	MajorDMR-17-523	7
chr1	9751946	9752060	MajorDMR-17-524	4
chr1	9762867	9762964	MajorDMR-17-525	3
chr1	9779301	9779372	MajorDMR-17-526	4
chr1	9780757	9780762	MajorDMR-17-527	2
chr1	9784422	9784479	MajorDMR-17-528	2
chr1	9786938	9787351	MajorDMR-17-529	7
chr1	9788288	9789010	MajorDMR-17-530	13
chr1	9790216	9790900	MajorDMR-17-531	7
chr1	9792083	9792627	MajorDMR-17-532	9
chr1	9795718	9798164	MajorDMR-17-533	29
chr1	9802126	9802399	MajorDMR-17-534	2
chr1	9803268	9803349	MajorDMR-17-535	3
chr1	9804002	9804178	MajorDMR-17-536	5
chr1	9806729	9806751	MajorDMR-17-537	2
chr1	9807993	9808367	MajorDMR-17-538	3
chr1	9810397	9810463	MajorDMR-17-539	2
chr1	9811520	9812305	MajorDMR-17-540	9
chr1	9816049	9816191	MajorDMR-17-541	2
chr1	9816694	9817425	MajorDMR-17-542	5
chr1	9818779	9818929	MajorDMR-17-543	3
chr1	9819457	9819851	MajorDMR-17-544	14
chr1	9822558	9823145	MajorDMR-17-545	3
chr1	9826323	9828279	MajorDMR-17-546	13
chr1	9828900	9830537	MajorDMR-17-547	9
chr1	9831745	9832104	MajorDMR-17-548	4
chr1	9833204	9833734	MajorDMR-17-549	3
chr1	9834515	9834977	MajorDMR-17-550	2
chr1	9838173	9838328	MajorDMR-17-551	2
chr1	9840054	9841838	MajorDMR-17-552	24
chr1	9846700	9846887	MajorDMR-17-553	2
chr1	9847483	9847563	MajorDMR-17-554	4
chr1	9849095	9849323	MajorDMR-17-555	3
chr1	9852952	9853302	MajorDMR-17-556	5
chr1	9854657	9854723	MajorDMR-17-557	2
chr1	9856601	9857085	MajorDMR-17-558	8
chr1	9858412	9859496	MajorDMR-17-559	9
chr1	9862408	9862922	MajorDMR-17-560	4
chr1	9863553	9863957	MajorDMR-17-561	2
chr1	9864463	9865127	MajorDMR-17-562	6
chr1	9866652	9868517	MajorDMR-17-563	22
chr1	9869358	9869699	MajorDMR-17-564	5
chr1	9874425	9875015	MajorDMR-17-565	3
chr1	9877406	9878914	MajorDMR-17-566	7
chr1	9879470	9882498	MajorDMR-17-567	34
chr1	9903760	9903828	MajorDMR-17-568	2
chr1	9904552	9905113	MajorDMR-17-569	8
chr1	9907981	9908892	MajorDMR-17-570	14
chr1	9910064	9911246	MajorDMR-17-571	22
chr1	9912142	9913236	MajorDMR-17-572	12
chr1	9921672	9921713	MajorDMR-17-573	2
chr1	9932975	9933114	MajorDMR-17-574	5
chr1	9936009	9936056	MajorDMR-17-575	2
chr1	9946447	9946454	MajorDMR-17-576	2
chr1	9959055	9959242	MajorDMR-17-577	4
chr1	10168865	10169358	MajorDMR-17-578	8
chr1	10239504	10240095	MajorDMR-17-579	8
chr1	10269467	10269484	MajorDMR-17-580	2
chr1	10331831	10332092	MajorDMR-17-581	3
chr1	10338997	10339169	MajorDMR-17-582	5
chr1	10362408	10362417	MajorDMR-17-583	3
chr1	10399449	10399802	MajorDMR-17-584	2
chr1	10401180	10401189	MajorDMR-17-585	2
chr1	10404078	10404774	MajorDMR-17-586	6
chr1	10437314	10437851	MajorDMR-17-587	7
chr1	10463625	10463747	MajorDMR-17-588	2
chr1	10509602	10510692	MajorDMR-17-589	35
chr1	10553313	10553400	MajorDMR-17-590	2
chr1	10555538	10555670	MajorDMR-17-591	2
chr1	10567392	10567564	MajorDMR-17-592	4
chr1	10570719	10571126	MajorDMR-17-593	7
chr1	10592579	10592730	MajorDMR-17-594	3
chr1	10599590	10599787	MajorDMR-17-595	2
chr1	10627088	10627383	MajorDMR-17-596	3
chr1	10697906	10698726	MajorDMR-17-597	14
chr1	10704463	10704859	MajorDMR-17-598	5
chr1	10732645	10732873	MajorDMR-17-599	2
chr1	10785173	10785406	MajorDMR-17-600	2
chr1	10923729	10924426	MajorDMR-17-601	14
chr1	10926437	10926871	MajorDMR-17-602	3
chr1	11012256	11012380	MajorDMR-17-603	2
chr1	11025681	11025949	MajorDMR-17-604	8
chr1	11028209	11028772	MajorDMR-17-605	14
chr1	11121236	11122001	MajorDMR-17-606	15
chr1	11123117	11123287	MajorDMR-17-607	3
chr1	11129758	11129935	MajorDMR-17-608	3
chr1	11132689	11132929	MajorDMR-17-609	4
chr1	11140168	11140843	MajorDMR-17-610	4
chr1	11160264	11160395	MajorDMR-17-611	2
chr1	11190287	11190522	MajorDMR-17-612	5
chr1	11210461	11211275	MajorDMR-17-613	6
chr1	11213435	11213848	MajorDMR-17-614	3
chr1	11219061	11219752	MajorDMR-17-615	8
chr1	11236484	11236503	MajorDMR-17-616	2
chr1	11242846	11242890	MajorDMR-17-617	2
chr1	11246133	11246177	MajorDMR-17-618	2
chr1	11247536	11247564	MajorDMR-17-619	2
chr1	11248184	11248574	MajorDMR-17-620	3
chr1	11255038	11255625	MajorDMR-17-621	8
chr1	11259653	11259682	MajorDMR-17-622	2
chr1	11280947	11280979	MajorDMR-17-623	2
chr1	11296564	11296948	MajorDMR-17-624	3
chr1	11302145	11302294	MajorDMR-17-625	7
chr1	11312651	11313035	MajorDMR-17-626	9
chr1	11410557	11410757	MajorDMR-17-627	8
chr1	11443740	11444526	MajorDMR-17-628	13
chr1	11473506	11473562	MajorDMR-17-629	2
chr1	11521879	11522177	MajorDMR-17-630	5
chr1	11536089	11536155	MajorDMR-17-631	3
chr1	11540456	11540732	MajorDMR-17-632	7
chr1	11543126	11543311	MajorDMR-17-633	8
chr1	11561496	11561569	MajorDMR-17-634	6
chr1	11567244	11567747	MajorDMR-17-635	3
chr1	11689387	11689936	MajorDMR-17-636	10
chr1	11700610	11701023	MajorDMR-17-637	7
chr1	11715736	11716147	MajorDMR-17-638	5
chr1	11722686	11723394	MajorDMR-17-639	3
chr1	11750480	11750904	MajorDMR-17-640	14
chr1	11760210	11760992	MajorDMR-17-641	8
chr1	11762192	11762792	MajorDMR-17-642	3
chr1	11775192	11775750	MajorDMR-17-643	14
chr1	11782758	11782767	MajorDMR-17-644	2
chr1	11850926	11851220	MajorDMR-17-645	5
chr1	11862391	11863813	MajorDMR-17-646	32
chr1	11875067	11875085	MajorDMR-17-647	2
chr1	11881683	11881798	MajorDMR-17-648	2
chr1	11892536	11892633	MajorDMR-17-649	3
chr1	11898548	11899040	MajorDMR-17-650	4
chr1	11900608	11901488	MajorDMR-17-651	6
chr1	11908057	11908947	MajorDMR-17-652	18
chr1	11982444	11982735	MajorDMR-17-653	2
chr1	12066051	12066364	MajorDMR-17-654	3
chr1	12073744	12074010	MajorDMR-17-655	5
chr1	12100630	12100789	MajorDMR-17-656	3
chr1	12112102	12112332	MajorDMR-17-657	6
chr1	12128111	12128163	MajorDMR-17-658	2
chr1	12178643	12178651	MajorDMR-17-659	2
chr1	12238190	12238414	MajorDMR-17-660	8
chr1	12289159	12289328	MajorDMR-17-661	3
chr1	12321209	12321387	MajorDMR-17-662	3
chr1	12331673	12331751	MajorDMR-17-663	2
chr1	12365573	12365829	MajorDMR-17-664	6
chr1	12375895	12375937	MajorDMR-17-665	2
chr1	12397997	12398472	MajorDMR-17-666	5
chr1	12399923	12400851	MajorDMR-17-667	6
chr1	12403974	12405566	MajorDMR-17-668	11
chr1	12430313	12430813	MajorDMR-17-669	6
chr1	12484284	12484529	MajorDMR-17-670	3
chr1	12494243	12494478	MajorDMR-17-671	4
chr1	12498783	12498793	MajorDMR-17-672	2
chr1	12574548	12574553	MajorDMR-17-673	2
chr1	12607252	12607391	MajorDMR-17-674	6
chr1	12609704	12610423	MajorDMR-17-675	21
chr1	12729716	12729735	MajorDMR-17-676	2
chr1	12763503	12763747	MajorDMR-17-677	3
chr1	12806026	12806214	MajorDMR-17-678	2
chr1	12816730	12817013	MajorDMR-17-679	4
chr1	12882579	12882590	MajorDMR-17-680	2
chr1	13805715	13806083	MajorDMR-17-681	3
chr1	13910953	13911362	MajorDMR-17-682	6
chr1	13942573	13943042	MajorDMR-17-683	7
chr1	13946556	13946716	MajorDMR-17-684	2
chr1	13994123	13994292	MajorDMR-17-685	4
chr1	14020240	14020412	MajorDMR-17-686	3
chr1	14027657	14029004	MajorDMR-17-687	7
chr1	14057359	14057920	MajorDMR-17-688	3
chr1	14059618	14059975	MajorDMR-17-689	4
chr1	14060710	14060859	MajorDMR-17-690	2
chr1	14061830	14061846	MajorDMR-17-691	2
chr1	14067548	14068046	MajorDMR-17-692	3
chr1	14077018	14079612	MajorDMR-17-693	22
chr1	14081749	14081964	MajorDMR-17-694	2
chr1	14083290	14083353	MajorDMR-17-695	2
chr1	14085290	14085855	MajorDMR-17-696	4
chr1	14088524	14088728	MajorDMR-17-697	5
chr1	14089321	14089750	MajorDMR-17-698	7
chr1	14091087	14091416	MajorDMR-17-699	3
chr1	14093511	14093850	MajorDMR-17-700	3
chr1	14098116	14098886	MajorDMR-17-701	8
chr1	14101963	14102651	MajorDMR-17-702	5
chr1	14105566	14105628	MajorDMR-17-703	3
chr1	14106587	14106912	MajorDMR-17-704	3
chr1	14107700	14109385	MajorDMR-17-705	35
chr1	14109903	14110417	MajorDMR-17-706	6
chr1	14111283	14111940	MajorDMR-17-707	7
chr1	14112867	14113673	MajorDMR-17-708	12
chr1	14115698	14115806	MajorDMR-17-709	2
chr1	14116349	14116854	MajorDMR-17-710	4
chr1	14118299	14118311	MajorDMR-17-711	2
chr1	14118883	14119378	MajorDMR-17-712	7
chr1	14119980	14119999	MajorDMR-17-713	2
chr1	14120922	14121187	MajorDMR-17-714	2
chr1	14125273	14125494	MajorDMR-17-715	4
chr1	14126680	14127272	MajorDMR-17-716	3
chr1	14127782	14128506	MajorDMR-17-717	14
chr1	14129049	14129287	MajorDMR-17-718	2
chr1	14133868	14134346	MajorDMR-17-719	3
chr1	14135050	14135397	MajorDMR-17-720	6
chr1	14136182	14136965	MajorDMR-17-721	3
chr1	14145658	14146628	MajorDMR-17-722	9
chr1	14218776	14218897	MajorDMR-17-723	2
chr1	14219996	14221887	MajorDMR-17-724	31
chr1	14224951	14225062	MajorDMR-17-725	2
chr1	14248406	14249397	MajorDMR-17-726	11
chr1	14252897	14253625	MajorDMR-17-727	7
chr1	14272668	14272850	MajorDMR-17-728	4
chr1	14275416	14275764	MajorDMR-17-729	6
chr1	14280533	14281492	MajorDMR-17-730	12
chr1	14289861	14289912	MajorDMR-17-731	2
chr1	14291833	14291845	MajorDMR-17-732	2
chr1	14298815	14298862	MajorDMR-17-733	2
chr1	14330021	14330351	MajorDMR-17-734	2
chr1	14335482	14335491	MajorDMR-17-735	2
chr1	14343665	14343680	MajorDMR-17-736	2
chr1	14357510	14358499	MajorDMR-17-737	5
chr1	14366137	14366791	MajorDMR-17-738	4
chr1	14382171	14382397	MajorDMR-17-739	3
chr1	14405585	14406281	MajorDMR-17-740	13
chr1	14432879	14432910	MajorDMR-17-741	2
chr1	14434802	14435632	MajorDMR-17-742	14
chr1	14439993	14440018	MajorDMR-17-743	2
chr1	14464627	14465577	MajorDMR-17-744	13
chr1	14476250	14476397	MajorDMR-17-745	2
chr1	14489317	14489339	MajorDMR-17-746	3
chr1	14573158	14573540	MajorDMR-17-747	5
chr1	14581958	14582513	MajorDMR-17-748	4
chr1	14618872	14619709	MajorDMR-17-749	3
chr1	14636983	14637220	MajorDMR-17-750	6
chr1	14689624	14689892	MajorDMR-17-751	3
chr1	14692400	14692785	MajorDMR-17-752	4
chr1	14703869	14704054	MajorDMR-17-753	5
chr1	14723027	14723130	MajorDMR-17-754	2
chr1	14740040	14740117	MajorDMR-17-755	2
chr1	14740689	14740766	MajorDMR-17-756	2
chr1	14751134	14751268	MajorDMR-17-757	2
chr1	14763777	14763996	MajorDMR-17-758	8
chr1	14823069	14823184	MajorDMR-17-759	3
chr1	14833221	14834264	MajorDMR-17-760	12
chr1	14835246	14835357	MajorDMR-17-761	4
chr1	14848998	14849559	MajorDMR-17-762	6
chr1	14895507	14895920	MajorDMR-17-763	5
chr1	14897086	14897349	MajorDMR-17-764	7
chr1	14903165	14904007	MajorDMR-17-765	3
chr1	14904531	14904844	MajorDMR-17-766	4
chr1	14926313	14928638	MajorDMR-17-767	27
chr1	14946097	14946114	MajorDMR-17-768	2
chr1	14946642	14946916	MajorDMR-17-769	3
chr1	14953944	14954254	MajorDMR-17-770	4
chr1	14961081	14961513	MajorDMR-17-771	2
chr1	14982023	14982237	MajorDMR-17-772	5
chr1	14987079	14987556	MajorDMR-17-773	8
chr1	14988957	14988980	MajorDMR-17-774	2
chr1	14993031	14993856	MajorDMR-17-775	6
chr1	15014872	15015562	MajorDMR-17-776	6
chr1	15016487	15016993	MajorDMR-17-777	16
chr1	15033144	15033596	MajorDMR-17-778	6
chr1	15066407	15066811	MajorDMR-17-779	3
chr1	15068622	15069496	MajorDMR-17-780	11
chr1	15085639	15085684	MajorDMR-17-781	2
chr1	15088316	15088479	MajorDMR-17-782	3
chr1	15107014	15107195	MajorDMR-17-783	2
chr1	15111398	15111405	MajorDMR-17-784	2
chr1	15146839	15147108	MajorDMR-17-785	8
chr1	15150972	15151192	MajorDMR-17-786	4
chr1	15151939	15153455	MajorDMR-17-787	21
chr1	15171027	15171092	MajorDMR-17-788	2
chr1	15176257	15176339	MajorDMR-17-789	2
chr1	15181603	15181608	MajorDMR-17-790	2
chr1	15193589	15194205	MajorDMR-17-791	5
chr1	15240306	15240346	MajorDMR-17-792	3
chr1	15253592	15253798	MajorDMR-17-793	3
chr1	15263381	15264378	MajorDMR-17-794	8
chr1	15275982	15276052	MajorDMR-17-795	2
chr1	15276722	15277095	MajorDMR-17-796	4
chr1	15295661	15295822	MajorDMR-17-797	3
chr1	15301016	15301288	MajorDMR-17-798	2
chr1	15354588	15355078	MajorDMR-17-799	3
chr1	15359828	15360171	MajorDMR-17-800	5
chr1	15393929	15394054	MajorDMR-17-801	3
chr1	15438641	15439014	MajorDMR-17-802	12
chr1	15614816	15614916	MajorDMR-17-803	4
chr1	15656008	15656348	MajorDMR-17-804	8
chr1	15666600	15667012	MajorDMR-17-805	3
chr1	15668207	15668987	MajorDMR-17-806	12
chr1	15681199	15681293	MajorDMR-17-807	2
chr1	15733536	15733773	MajorDMR-17-808	3
chr1	15734284	15734654	MajorDMR-17-809	9
chr1	15735208	15735598	MajorDMR-17-810	5
chr1	15751383	15751532	MajorDMR-17-811	3
chr1	15756491	15756512	MajorDMR-17-812	2
chr1	15759495	15759702	MajorDMR-17-813	3
chr1	15870290	15870503	MajorDMR-17-814	5
chr1	15929119	15929572	MajorDMR-17-815	4
chr1	15945375	15945420	MajorDMR-17-816	2
chr1	15949150	15949463	MajorDMR-17-817	6
chr1	15988189	15988372	MajorDMR-17-818	3
chr1	15993246	15994746	MajorDMR-17-819	10
chr1	16001362	16001478	MajorDMR-17-820	3
chr1	16015116	16015292	MajorDMR-17-821	3
chr1	16060857	16060943	MajorDMR-17-822	4
chr1	16084737	16084879	MajorDMR-17-823	5
chr1	16085853	16086061	MajorDMR-17-824	4
chr1	16157643	16157678	MajorDMR-17-825	2
chr1	16163872	16164110	MajorDMR-17-826	7
chr1	16178713	16178718	MajorDMR-17-827	2
chr1	16193291	16193307	MajorDMR-17-828	2
chr1	16256749	16257360	MajorDMR-17-829	4
chr1	16266645	16266654	MajorDMR-17-830	2
chr1	16276156	16276209	MajorDMR-17-831	2
chr1	16277586	16277673	MajorDMR-17-832	3
chr1	16301349	16301416	MajorDMR-17-833	3
chr1	16339913	16340175	MajorDMR-17-834	4
chr1	16442423	16442908	MajorDMR-17-835	3
chr1	16467478	16468314	MajorDMR-17-836	8
chr1	16472434	16472904	MajorDMR-17-837	13
chr1	16544259	16544280	MajorDMR-17-838	2
chr1	16573654	16574127	MajorDMR-17-839	2
chr1	16603679	16603839	MajorDMR-17-840	2
chr1	16614414	16614456	MajorDMR-17-841	2
chr1	16675803	16677351	MajorDMR-17-842	8
chr1	16690161	16690209	MajorDMR-17-843	4
chr1	16766693	16766716	MajorDMR-17-844	2
chr1	16778768	16778841	MajorDMR-17-845	2
chr1	16784107	16784702	MajorDMR-17-846	5
chr1	16822523	16822548	MajorDMR-17-847	2
chr1	16826493	16827141	MajorDMR-17-848	14
chr1	16862143	16862185	MajorDMR-17-849	2
chr1	16865916	16866305	MajorDMR-17-850	2
chr1	17012620	17012642	MajorDMR-17-851	2
chr1	17198737	17198790	MajorDMR-17-852	4
chr1	17200153	17200571	MajorDMR-17-853	3
chr1	17223156	17223326	MajorDMR-17-854	7
chr1	17240038	17240141	MajorDMR-17-855	2
chr1	17241655	17241706	MajorDMR-17-856	4
chr1	17287108	17287125	MajorDMR-17-857	2
chr1	17297934	17297962	MajorDMR-17-858	3
chr1	17311521	17311553	MajorDMR-17-859	3
chr1	17313193	17313582	MajorDMR-17-860	4
chr1	17325248	17325398	MajorDMR-17-861	3
chr1	17336285	17336865	MajorDMR-17-862	4
chr1	17338835	17338958	MajorDMR-17-863	5
chr1	17348317	17348789	MajorDMR-17-864	10
chr1	17373101	17373108	MajorDMR-17-865	2
chr1	17374695	17374781	MajorDMR-17-866	3
chr1	17381015	17381167	MajorDMR-17-867	2
chr1	17386586	17386746	MajorDMR-17-868	2
chr1	17446421	17446546	MajorDMR-17-869	7
chr1	17449413	17449433	MajorDMR-17-870	2
chr1	17567689	17567709	MajorDMR-17-871	2
chr1	17745989	17746841	MajorDMR-17-872	15
chr1	17769950	17770372	MajorDMR-17-873	9
chr1	17796470	17797209	MajorDMR-17-874	11
chr1	17871502	17871623	MajorDMR-17-875	3
chr1	17962565	17962578	MajorDMR-17-876	2
chr1	18106980	18107651	MajorDMR-17-877	7
chr1	18121920	18122192	MajorDMR-17-878	3
chr1	18125309	18126356	MajorDMR-17-879	19
chr1	18135632	18135689	MajorDMR-17-880	2
chr1	18217174	18217861	MajorDMR-17-881	4
chr1	18237010	18237122	MajorDMR-17-882	2
chr1	18250417	18250535	MajorDMR-17-883	3
chr1	18292756	18293216	MajorDMR-17-884	8
chr1	18334962	18334980	MajorDMR-17-885	2
chr1	18371809	18371855	MajorDMR-17-886	3
chr1	18372402	18372450	MajorDMR-17-887	2
chr1	18387103	18387272	MajorDMR-17-888	8
chr1	18437319	18438806	MajorDMR-17-889	33
chr1	18446250	18447152	MajorDMR-17-890	6
chr1	18451071	18451213	MajorDMR-17-891	3
chr1	18452684	18453499	MajorDMR-17-892	10
chr1	18459359	18459846	MajorDMR-17-893	9
chr1	18460981	18461491	MajorDMR-17-894	3
chr1	18482444	18482579	MajorDMR-17-895	5
chr1	18492967	18493076	MajorDMR-17-896	7
chr1	18518045	18518376	MajorDMR-17-897	8
chr1	18519331	18519380	MajorDMR-17-898	2
chr1	18524677	18525050	MajorDMR-17-899	5
chr1	18525911	18526402	MajorDMR-17-900	11
chr1	18538326	18538563	MajorDMR-17-901	4
chr1	18551759	18552351	MajorDMR-17-902	4
chr1	18565877	18566371	MajorDMR-17-903	3
chr1	18568479	18569275	MajorDMR-17-904	8
chr1	18570248	18570650	MajorDMR-17-905	4
chr1	18608860	18610846	MajorDMR-17-906	18
chr1	18615204	18615496	MajorDMR-17-907	3
chr1	18617039	18617309	MajorDMR-17-908	2
chr1	18679074	18679412	MajorDMR-17-909	5
chr1	18701028	18701284	MajorDMR-17-910	5
chr1	18717909	18718091	MajorDMR-17-911	3
chr1	18885173	18885178	MajorDMR-17-912	2
chr1	18904903	18905023	MajorDMR-17-913	2
chr1	18907304	18907444	MajorDMR-17-914	2
chr1	18911497	18911608	MajorDMR-17-915	2
chr1	18912248	18912310	MajorDMR-17-916	2
chr1	18956240	18956365	MajorDMR-17-917	2
chr1	19029872	19030219	MajorDMR-17-918	3
chr1	19147132	19147180	MajorDMR-17-919	4
chr1	19209030	19209245	MajorDMR-17-920	5
chr1	19233340	19233357	MajorDMR-17-921	2
chr1	19235996	19236085	MajorDMR-17-922	2
chr1	19250599	19250644	MajorDMR-17-923	2
chr1	19253292	19254599	MajorDMR-17-924	8
chr1	19281855	19281978	MajorDMR-17-925	2
chr1	19283953	19284141	MajorDMR-17-926	4
chr1	19355807	19356135	MajorDMR-17-927	2
chr1	19408116	19408249	MajorDMR-17-928	5
chr1	19412877	19412900	MajorDMR-17-929	2
chr1	19417885	19418568	MajorDMR-17-930	9
chr1	19476347	19476934	MajorDMR-17-931	4
chr1	19495997	19496750	MajorDMR-17-932	8
chr1	19501326	19501462	MajorDMR-17-933	2
chr1	19506162	19506573	MajorDMR-17-934	2
chr1	19522201	19522549	MajorDMR-17-935	4
chr1	19558611	19558750	MajorDMR-17-936	6
chr1	19559523	19559603	MajorDMR-17-937	3
chr1	19567176	19568102	MajorDMR-17-938	7
chr1	19600506	19600720	MajorDMR-17-939	4
chr1	19636039	19636066	MajorDMR-17-940	2
chr1	19642268	19642530	MajorDMR-17-941	3
chr1	19665940	19665987	MajorDMR-17-942	2
chr1	19671690	19671825	MajorDMR-17-943	3
chr1	19691862	19692425	MajorDMR-17-944	3
chr1	19752902	19752971	MajorDMR-17-945	2
chr1	19756838	19756863	MajorDMR-17-946	2
chr1	19762694	19762703	MajorDMR-17-947	2
chr1	19777590	19777950	MajorDMR-17-948	3
chr1	19787583	19787623	MajorDMR-17-949	3
chr1	19808692	19809040	MajorDMR-17-950	3
chr1	19831882	19832242	MajorDMR-17-951	2
chr1	19847659	19847888	MajorDMR-17-952	2
chr1	19871185	19871263	MajorDMR-17-953	2
chr1	19947506	19947613	MajorDMR-17-954	2
chr1	19965771	19965797	MajorDMR-17-955	2
chr1	19969749	19969932	MajorDMR-17-956	3
chr1	19972312	19972815	MajorDMR-17-957	4
chr1	19973438	19974671	MajorDMR-17-958	20
chr1	19976770	19977446	MajorDMR-17-959	5
chr1	19978899	19979027	MajorDMR-17-960	7
chr1	19997536	19997913	MajorDMR-17-961	3
chr1	20030949	20030962	MajorDMR-17-962	2
chr1	20092134	20092350	MajorDMR-17-963	7
chr1	20098655	20098863	MajorDMR-17-964	3
chr1	20228521	20228621	MajorDMR-17-965	3
chr1	20238241	20238592	MajorDMR-17-966	2
chr1	20245359	20245869	MajorDMR-17-967	5
chr1	20404998	20405118	MajorDMR-17-968	4
chr1	20437377	20437438	MajorDMR-17-969	3
chr1	20444188	20444474	MajorDMR-17-970	4
chr1	20451218	20451237	MajorDMR-17-971	2
chr1	20492642	20492853	MajorDMR-17-972	9
chr1	20494961	20495276	MajorDMR-17-973	8
chr1	20512265	20512942	MajorDMR-17-974	32
chr1	20516079	20516508	MajorDMR-17-975	7
chr1	20517009	20517252	MajorDMR-17-976	6
chr1	20521422	20521722	MajorDMR-17-977	8
chr1	20579861	20579961	MajorDMR-17-978	2
chr1	20582226	20582670	MajorDMR-17-979	9
chr1	20599735	20599857	MajorDMR-17-980	2
chr1	20602180	20602273	MajorDMR-17-981	4
chr1	20648170	20648865	MajorDMR-17-982	12
chr1	20669522	20669893	MajorDMR-17-983	18
chr1	20678913	20678980	MajorDMR-17-984	3
chr1	20679876	20679923	MajorDMR-17-985	3
chr1	20692221	20692711	MajorDMR-17-986	12
chr1	20700153	20700203	MajorDMR-17-987	3
chr1	20712015	20713064	MajorDMR-17-988	10
chr1	20716170	20716298	MajorDMR-17-989	2
chr1	20735677	20735927	MajorDMR-17-990	4
chr1	20748109	20748254	MajorDMR-17-991	2
chr1	20753610	20753729	MajorDMR-17-992	3
chr1	20755229	20756102	MajorDMR-17-993	13
chr1	20758307	20758465	MajorDMR-17-994	2
chr1	20767301	20768038	MajorDMR-17-995	3
chr1	20768595	20769742	MajorDMR-17-996	8
chr1	20770491	20770637	MajorDMR-17-997	4
chr1	20773070	20773607	MajorDMR-17-998	5
chr1	20774885	20775812	MajorDMR-17-999	13
chr1	20788731	20789247	MajorDMR-17-1000	4
chr1	20807496	20810245	MajorDMR-17-1001	26
chr1	20813547	20814276	MajorDMR-17-1002	8
chr1	20819479	20819924	MajorDMR-17-1003	7
chr1	20824102	20824235	MajorDMR-17-1004	5
chr1	20826815	20827217	MajorDMR-17-1005	2
chr1	20833707	20833815	MajorDMR-17-1006	4
chr1	20856727	20857757	MajorDMR-17-1007	16
chr1	20861687	20861930	MajorDMR-17-1008	5
chr1	20880692	20881011	MajorDMR-17-1009	3
chr1	20884915	20884964	MajorDMR-17-1010	3
chr1	20942557	20942691	MajorDMR-17-1011	3
chr1	20959640	20959708	MajorDMR-17-1012	2
chr1	20962335	20962800	MajorDMR-17-1013	2
chr1	20963372	20964312	MajorDMR-17-1014	10
chr1	20967853	20967982	MajorDMR-17-1015	2
chr1	20969669	20970223	MajorDMR-17-1016	3
chr1	20971997	20972048	MajorDMR-17-1017	3
chr1	20976120	20976940	MajorDMR-17-1018	4
chr1	20977701	20979186	MajorDMR-17-1019	5
chr1	20980681	20980734	MajorDMR-17-1020	5
chr1	20985002	20985302	MajorDMR-17-1021	7
chr1	21006631	21006696	MajorDMR-17-1022	2
chr1	21008729	21009831	MajorDMR-17-1023	19
chr1	21011710	21012404	MajorDMR-17-1024	5
chr1	21022257	21022288	MajorDMR-17-1025	2
chr1	21025186	21025279	MajorDMR-17-1026	3
chr1	21031720	21032202	MajorDMR-17-1027	15
chr1	21037680	21038955	MajorDMR-17-1028	15
chr1	21056856	21057288	MajorDMR-17-1029	4
chr1	21057953	21057984	MajorDMR-17-1030	2
chr1	21060432	21060556	MajorDMR-17-1031	3
chr1	21062431	21062564	MajorDMR-17-1032	3
chr1	21097673	21097944	MajorDMR-17-1033	3
chr1	21106375	21107220	MajorDMR-17-1034	7
chr1	21114882	21114905	MajorDMR-17-1035	2
chr1	21176636	21176684	MajorDMR-17-1036	2
chr1	21191690	21191710	MajorDMR-17-1037	2
chr1	21193421	21193756	MajorDMR-17-1038	2
chr1	21211765	21212094	MajorDMR-17-1039	2
chr1	21274471	21274800	MajorDMR-17-1040	6
chr1	21277506	21278061	MajorDMR-17-1041	3
chr1	21313587	21313694	MajorDMR-17-1042	4
chr1	21330881	21331001	MajorDMR-17-1043	2
chr1	21332525	21332889	MajorDMR-17-1044	4
chr1	21359281	21359447	MajorDMR-17-1045	3
chr1	21363752	21364098	MajorDMR-17-1046	5
chr1	21393100	21393351	MajorDMR-17-1047	2
chr1	21399247	21399299	MajorDMR-17-1048	2
chr1	21402456	21403330	MajorDMR-17-1049	6
chr1	21410093	21410780	MajorDMR-17-1050	3
chr1	21417567	21417874	MajorDMR-17-1051	6
chr1	21427090	21427336	MajorDMR-17-1052	4
chr1	21467315	21467695	MajorDMR-17-1053	2
chr1	21475791	21477464	MajorDMR-17-1054	14
chr1	21497499	21497708	MajorDMR-17-1055	2
chr1	21498700	21498855	MajorDMR-17-1056	2
chr1	21500052	21500353	MajorDMR-17-1057	6
chr1	21514983	21515068	MajorDMR-17-1058	2
chr1	21519068	21519792	MajorDMR-17-1059	7
chr1	21525317	21526208	MajorDMR-17-1060	6
chr1	21537008	21537056	MajorDMR-17-1061	2
chr1	21565826	21566213	MajorDMR-17-1062	8
chr1	21588889	21589176	MajorDMR-17-1063	2
chr1	21616097	21616351	MajorDMR-17-1064	8
chr1	21651078	21651659	MajorDMR-17-1065	5
chr1	21652297	21652467	MajorDMR-17-1066	5
chr1	21653073	21653307	MajorDMR-17-1067	4
chr1	21659320	21659745	MajorDMR-17-1068	4
chr1	21672846	21673507	MajorDMR-17-1069	10
chr1	21724296	21724840	MajorDMR-17-1070	12
chr1	21765171	21765237	MajorDMR-17-1071	2
chr1	21836342	21836609	MajorDMR-17-1072	6
chr1	21893774	21893934	MajorDMR-17-1073	5
chr1	21898808	21899037	MajorDMR-17-1074	4
chr1	21917435	21917995	MajorDMR-17-1075	8
chr1	21918574	21920539	MajorDMR-17-1076	14
chr1	21924258	21924940	MajorDMR-17-1077	6
chr1	21930335	21930366	MajorDMR-17-1078	2
chr1	21937316	21937803	MajorDMR-17-1079	2
chr1	21938654	21938701	MajorDMR-17-1080	2
chr1	21942955	21943079	MajorDMR-17-1081	4
chr1	21946031	21946614	MajorDMR-17-1082	5
chr1	21947543	21948681	MajorDMR-17-1083	13
chr1	21949453	21950787	MajorDMR-17-1084	15
chr1	21956198	21956286	MajorDMR-17-1085	4
chr1	21958656	21958909	MajorDMR-17-1086	8
chr1	21966025	21966632	MajorDMR-17-1087	27
chr1	21968978	21969121	MajorDMR-17-1088	3
chr1	21974232	21974662	MajorDMR-17-1089	2
chr1	21975404	21975696	MajorDMR-17-1090	5
chr1	21976725	21976786	MajorDMR-17-1091	2
chr1	21977796	21977978	MajorDMR-17-1092	8
chr1	21978751	21979670	MajorDMR-17-1093	20
chr1	21985453	21985502	MajorDMR-17-1094	3
chr1	21988237	21989105	MajorDMR-17-1095	9
chr1	21990254	21991981	MajorDMR-17-1096	20
chr1	21992876	21995317	MajorDMR-17-1097	55
chr1	21996737	21997199	MajorDMR-17-1098	4
chr1	22019434	22020042	MajorDMR-17-1099	5
chr1	22083434	22083490	MajorDMR-17-1100	2
chr1	22110391	22110599	MajorDMR-17-1101	3
chr1	22184185	22184317	MajorDMR-17-1102	3
chr1	22246129	22246190	MajorDMR-17-1103	3
chr1	22262638	22262700	MajorDMR-17-1104	2
chr1	22350295	22351245	MajorDMR-17-1105	5
chr1	22371087	22371281	MajorDMR-17-1106	3
chr1	22380632	22382276	MajorDMR-17-1107	14
chr1	22388900	22389212	MajorDMR-17-1108	4
chr1	22392193	22392253	MajorDMR-17-1109	2
chr1	22392802	22392950	MajorDMR-17-1110	2
chr1	22397957	22398573	MajorDMR-17-1111	4
chr1	22413661	22413921	MajorDMR-17-1112	4
chr1	22414476	22414909	MajorDMR-17-1113	3
chr1	22432445	22432630	MajorDMR-17-1114	3
chr1	22448875	22449050	MajorDMR-17-1115	6
chr1	22579811	22580063	MajorDMR-17-1116	2
chr1	22668849	22669037	MajorDMR-17-1117	6
chr1	22676056	22676778	MajorDMR-17-1118	10
chr1	22732016	22732393	MajorDMR-17-1119	3
chr1	22745419	22746046	MajorDMR-17-1120	6
chr1	22774161	22774928	MajorDMR-17-1121	7
chr1	22845098	22845128	MajorDMR-17-1122	2
chr1	22853811	22854030	MajorDMR-17-1123	3
chr1	22874725	22874927	MajorDMR-17-1124	3
chr1	22881427	22881479	MajorDMR-17-1125	2
chr1	23036195	23036579	MajorDMR-17-1126	5
chr1	23038429	23039423	MajorDMR-17-1127	16
chr1	23055396	23055561	MajorDMR-17-1128	7
chr1	23058874	23059060	MajorDMR-17-1129	7
chr1	23076946	23076989	MajorDMR-17-1130	3
chr1	23083339	23083364	MajorDMR-17-1131	2
chr1	23087127	23088422	MajorDMR-17-1132	16
chr1	23102805	23103031	MajorDMR-17-1133	4
chr1	23115535	23115612	MajorDMR-17-1134	2
chr1	23126635	23127146	MajorDMR-17-1135	14
chr1	23145237	23145788	MajorDMR-17-1136	4
chr1	23147550	23147665	MajorDMR-17-1137	3
chr1	23162543	23162568	MajorDMR-17-1138	3
chr1	23178228	23178267	MajorDMR-17-1139	2
chr1	23210280	23210868	MajorDMR-17-1140	3
chr1	23216374	23216381	MajorDMR-17-1141	2
chr1	23218047	23218068	MajorDMR-17-1142	2
chr1	23251628	23252021	MajorDMR-17-1143	5
chr1	23347411	23347491	MajorDMR-17-1144	2
chr1	23404764	23405545	MajorDMR-17-1145	7
chr1	23410831	23412532	MajorDMR-17-1146	15
chr1	23426069	23426144	MajorDMR-17-1147	2
chr1	23429992	23430023	MajorDMR-17-1148	2
chr1	23495574	23496079	MajorDMR-17-1149	5
chr1	23505552	23506063	MajorDMR-17-1150	4
chr1	23528749	23528876	MajorDMR-17-1151	4
chr1	23671740	23671783	MajorDMR-17-1152	3
chr1	23694185	23694293	MajorDMR-17-1153	2
chr1	23721410	23721543	MajorDMR-17-1154	2
chr1	23735637	23735760	MajorDMR-17-1155	3
chr1	23748569	23748607	MajorDMR-17-1156	2
chr1	23802009	23802091	MajorDMR-17-1157	2
chr1	23811480	23811877	MajorDMR-17-1158	4
chr1	23868080	23868234	MajorDMR-17-1159	3
chr1	23880570	23880981	MajorDMR-17-1160	8
chr1	23884842	23885237	MajorDMR-17-1161	11
chr1	23903971	23904094	MajorDMR-17-1162	3
chr1	23945956	23945989	MajorDMR-17-1163	4
chr1	24017893	24017944	MajorDMR-17-1164	2
chr1	24069478	24069485	MajorDMR-17-1165	2
chr1	24071514	24071573	MajorDMR-17-1166	3
chr1	24098989	24099269	MajorDMR-17-1167	3
chr1	24118676	24118830	MajorDMR-17-1168	2
chr1	24119671	24119707	MajorDMR-17-1169	3
chr1	24128334	24128477	MajorDMR-17-1170	4
chr1	24175517	24175766	MajorDMR-17-1171	5
chr1	24193611	24193841	MajorDMR-17-1172	2
chr1	24288431	24288487	MajorDMR-17-1173	2
chr1	24372805	24373211	MajorDMR-17-1174	7
chr1	24462886	24463019	MajorDMR-17-1175	3
chr1	24476477	24476927	MajorDMR-17-1176	2
chr1	24480862	24480906	MajorDMR-17-1177	2
chr1	24526331	24526337	MajorDMR-17-1178	2
chr1	24648421	24648433	MajorDMR-17-1179	2
chr1	24740593	24740620	MajorDMR-17-1180	2
chr1	24741548	24741715	MajorDMR-17-1181	9
chr1	24791043	24791063	MajorDMR-17-1182	2
chr1	24795086	24795828	MajorDMR-17-1183	14
chr1	24818284	24818681	MajorDMR-17-1184	5
chr1	24828396	24828608	MajorDMR-17-1185	8
chr1	24830172	24831038	MajorDMR-17-1186	6
chr1	24840654	24840693	MajorDMR-17-1187	2
chr1	25254066	25254423	MajorDMR-17-1188	2
chr1	25334282	25334360	MajorDMR-17-1189	2
chr1	25348898	25349682	MajorDMR-17-1190	18
chr1	25375117	25375801	MajorDMR-17-1191	10
chr1	25549889	25550008	MajorDMR-17-1192	2
chr1	25560488	25560666	MajorDMR-17-1193	2
chr1	25572048	25572086	MajorDMR-17-1194	3
chr1	25586351	25586494	MajorDMR-17-1195	4
chr1	25594864	25595046	MajorDMR-17-1196	4
chr1	25595771	25595881	MajorDMR-17-1197	2
chr1	25605713	25605785	MajorDMR-17-1198	3
chr1	25646780	25647060	MajorDMR-17-1199	5
chr1	25656435	25656722	MajorDMR-17-1200	6
chr1	25686452	25686553	MajorDMR-17-1201	2
chr1	25759028	25761612	MajorDMR-17-1202	17
chr1	25763539	25763608	MajorDMR-17-1203	2
chr1	25772813	25773170	MajorDMR-17-1204	4
chr1	25788761	25789599	MajorDMR-17-1205	8
chr1	25795804	25795980	MajorDMR-17-1206	2
chr1	25798878	25799822	MajorDMR-17-1207	7
chr1	25807576	25807873	MajorDMR-17-1208	3
chr1	25853703	25854019	MajorDMR-17-1209	8
chr1	25893498	25895650	MajorDMR-17-1210	27
chr1	25896205	25896591	MajorDMR-17-1211	4
chr1	25936498	25936856	MajorDMR-17-1212	7
chr1	25941645	25942282	MajorDMR-17-1213	11
chr1	25944429	25947858	MajorDMR-17-1214	40
chr1	25950302	25950354	MajorDMR-17-1215	2
chr1	25969307	25969512	MajorDMR-17-1216	3
chr1	25985331	25985637	MajorDMR-17-1217	3
chr1	26020882	26021301	MajorDMR-17-1218	5
chr1	26023949	26024405	MajorDMR-17-1219	6
chr1	26026071	26026127	MajorDMR-17-1220	3
chr1	26030860	26031449	MajorDMR-17-1221	10
chr1	26080516	26081962	MajorDMR-17-1222	20
chr1	26086899	26087147	MajorDMR-17-1223	4
chr1	26092318	26092859	MajorDMR-17-1224	8
chr1	26093379	26093641	MajorDMR-17-1225	7
chr1	26101359	26101562	MajorDMR-17-1226	3
chr1	26113367	26114389	MajorDMR-17-1227	15
chr1	26118579	26118752	MajorDMR-17-1228	2
chr1	26129416	26129628	MajorDMR-17-1229	4
chr1	26130931	26130985	MajorDMR-17-1230	2
chr1	26133844	26134340	MajorDMR-17-1231	11
chr1	26137096	26137240	MajorDMR-17-1232	2
chr1	26212968	26213139	MajorDMR-17-1233	2
chr1	26218810	26219207	MajorDMR-17-1234	11
chr1	26222486	26223088	MajorDMR-17-1235	3
chr1	26223618	26226701	MajorDMR-17-1236	34
chr1	26227523	26231186	MajorDMR-17-1237	33
chr1	26233399	26234878	MajorDMR-17-1238	20
chr1	26235610	26235895	MajorDMR-17-1239	10
chr1	26244412	26244722	MajorDMR-17-1240	6
chr1	26247994	26249041	MajorDMR-17-1241	14
chr1	26250039	26251622	MajorDMR-17-1242	18
chr1	26258946	26262668	MajorDMR-17-1243	35
chr1	26279022	26279734	MajorDMR-17-1244	8
chr1	26285133	26285330	MajorDMR-17-1245	4
chr1	26297907	26298095	MajorDMR-17-1246	5
chr1	26304320	26304991	MajorDMR-17-1247	6
chr1	26325197	26325704	MajorDMR-17-1248	3
chr1	26343119	26343891	MajorDMR-17-1249	10
chr1	26346570	26347089	MajorDMR-17-1250	7
chr1	26348991	26350860	MajorDMR-17-1251	22
chr1	26352002	26352300	MajorDMR-17-1252	3
chr1	26353742	26354399	MajorDMR-17-1253	3
chr1	26355303	26355740	MajorDMR-17-1254	3
chr1	26362873	26363657	MajorDMR-17-1255	9
chr1	26436722	26436761	MajorDMR-17-1256	2
chr1	26446593	26446608	MajorDMR-17-1257	2
chr1	26448948	26449065	MajorDMR-17-1258	2
chr1	26487927	26487971	MajorDMR-17-1259	4
chr1	26551533	26551575	MajorDMR-17-1260	3
chr1	26564229	26564251	MajorDMR-17-1261	2
chr1	26605884	26605914	MajorDMR-17-1262	3
chr1	26608676	26609000	MajorDMR-17-1263	12
chr1	26611124	26611493	MajorDMR-17-1264	14
chr1	26663256	26663557	MajorDMR-17-1265	3
chr1	26856751	26856979	MajorDMR-17-1266	9
chr1	27013619	27013770	MajorDMR-17-1267	2
chr1	27079710	27080026	MajorDMR-17-1268	3
chr1	27117803	27117915	MajorDMR-17-1269	3
chr1	27152518	27152524	MajorDMR-17-1270	2
chr1	27154149	27154688	MajorDMR-17-1271	7
chr1	27158487	27159211	MajorDMR-17-1272	4
chr1	27171084	27171290	MajorDMR-17-1273	2
chr1	27184520	27184744	MajorDMR-17-1274	6
chr1	27251979	27252025	MajorDMR-17-1275	2
chr1	27318139	27318295	MajorDMR-17-1276	4
chr1	27321236	27321795	MajorDMR-17-1277	14
chr1	27340010	27340016	MajorDMR-17-1278	2
chr1	27371425	27372219	MajorDMR-17-1279	5
chr1	27386297	27386336	MajorDMR-17-1280	2
chr1	27397342	27397871	MajorDMR-17-1281	8
chr1	27425394	27426709	MajorDMR-17-1282	15
chr1	27430191	27430290	MajorDMR-17-1283	3
chr1	27432077	27432202	MajorDMR-17-1284	3
chr1	27433213	27433286	MajorDMR-17-1285	6
chr1	27438744	27439032	MajorDMR-17-1286	4
chr1	27441259	27441350	MajorDMR-17-1287	2
chr1	27444305	27444414	MajorDMR-17-1288	4
chr1	27445205	27445636	MajorDMR-17-1289	2
chr1	27449371	27449388	MajorDMR-17-1290	2
chr1	27462138	27462257	MajorDMR-17-1291	3
chr1	27463140	27463950	MajorDMR-17-1292	14
chr1	27465384	27465949	MajorDMR-17-1293	5
chr1	27466666	27467268	MajorDMR-17-1294	4
chr1	27471915	27472787	MajorDMR-17-1295	11
chr1	27475629	27476178	MajorDMR-17-1296	8
chr1	27478865	27478970	MajorDMR-17-1297	2
chr1	27479850	27480141	MajorDMR-17-1298	4
chr1	27611046	27611220	MajorDMR-17-1299	2
chr1	27626527	27627059	MajorDMR-17-1300	7
chr1	27627854	27628345	MajorDMR-17-1301	2
chr1	27686593	27687430	MajorDMR-17-1302	32
chr1	27719689	27720038	MajorDMR-17-1303	7
chr1	27721473	27722279	MajorDMR-17-1304	4
chr1	27755154	27755320	MajorDMR-17-1305	2
chr1	27763885	27764014	MajorDMR-17-1306	2
chr1	27848460	27849407	MajorDMR-17-1307	26
chr1	27849973	27851256	MajorDMR-17-1308	5
chr1	27851796	27852660	MajorDMR-17-1309	9
chr1	27853220	27853425	MajorDMR-17-1310	3
chr1	27884178	27884481	MajorDMR-17-1311	2
chr1	27886401	27887370	MajorDMR-17-1312	9
chr1	27889372	27889448	MajorDMR-17-1313	3
chr1	27894943	27895944	MajorDMR-17-1314	33
chr1	27899181	27899211	MajorDMR-17-1315	2
chr1	27901474	27901550	MajorDMR-17-1316	4
chr1	27921539	27921807	MajorDMR-17-1317	6
chr1	27923160	27923969	MajorDMR-17-1318	6
chr1	27924483	27924495	MajorDMR-17-1319	2
chr1	27926263	27926684	MajorDMR-17-1320	2
chr1	27927713	27927787	MajorDMR-17-1321	4
chr1	27931149	27931412	MajorDMR-17-1322	7
chr1	27934045	27934193	MajorDMR-17-1323	2
chr1	27951431	27952049	MajorDMR-17-1324	5
chr1	27990249	27990621	MajorDMR-17-1325	11
chr1	28051638	28051654	MajorDMR-17-1326	2
chr1	28053914	28053990	MajorDMR-17-1327	2
chr1	28099107	28099155	MajorDMR-17-1328	3
chr1	28101018	28101340	MajorDMR-17-1329	2
chr1	28199691	28199927	MajorDMR-17-1330	10
chr1	28216976	28217319	MajorDMR-17-1331	6
chr1	28241576	28241766	MajorDMR-17-1332	6
chr1	28297206	28297587	MajorDMR-17-1333	2
chr1	28390689	28390767	MajorDMR-17-1334	3
chr1	28489396	28489474	MajorDMR-17-1335	3
chr1	28539950	28540222	MajorDMR-17-1336	2
chr1	28563377	28563400	MajorDMR-17-1337	3
chr1	28572916	28573053	MajorDMR-17-1338	3
chr1	28697298	28697323	MajorDMR-17-1339	2
chr1	28736081	28736114	MajorDMR-17-1340	2
chr1	28782820	28782835	MajorDMR-17-1341	2
chr1	28794994	28795039	MajorDMR-17-1342	2
chr1	28795891	28796495	MajorDMR-17-1343	6
chr1	28834009	28834276	MajorDMR-17-1344	3
chr1	28836919	28837351	MajorDMR-17-1345	6
chr1	28843735	28844097	MajorDMR-17-1346	5
chr1	28880434	28880665	MajorDMR-17-1347	5
chr1	28904845	28905004	MajorDMR-17-1348	2
chr1	28905714	28907316	MajorDMR-17-1349	7
chr1	28970434	28970809	MajorDMR-17-1350	9
chr1	29042984	29043041	MajorDMR-17-1351	2
chr1	29057611	29057759	MajorDMR-17-1352	3
chr1	29076848	29076907	MajorDMR-17-1353	2
chr1	29101601	29101610	MajorDMR-17-1354	2
chr1	29122605	29123069	MajorDMR-17-1355	5
chr1	29139410	29139542	MajorDMR-17-1356	2
chr1	29140192	29140645	MajorDMR-17-1357	2
chr1	29141977	29142703	MajorDMR-17-1358	3
chr1	29145072	29145085	MajorDMR-17-1359	2
chr1	29149451	29149778	MajorDMR-17-1360	5
chr1	29150545	29151279	MajorDMR-17-1361	13
chr1	29151959	29151967	MajorDMR-17-1362	2
chr1	29154705	29155451	MajorDMR-17-1363	8
chr1	29157487	29158072	MajorDMR-17-1364	7
chr1	29159477	29159542	MajorDMR-17-1365	2
chr1	29165967	29166324	MajorDMR-17-1366	2
chr1	29186540	29186856	MajorDMR-17-1367	3
chr1	29202852	29203682	MajorDMR-17-1368	4
chr1	29242107	29242506	MajorDMR-17-1369	2
chr1	29375482	29375714	MajorDMR-17-1370	2
chr1	29391230	29391425	MajorDMR-17-1371	2
chr1	29395442	29395506	MajorDMR-17-1372	4
chr1	29472336	29472358	MajorDMR-17-1373	2
chr1	29473629	29473743	MajorDMR-17-1374	3
chr1	29483451	29484048	MajorDMR-17-1375	6
chr1	29488635	29488815	MajorDMR-17-1376	2
chr1	29542973	29543216	MajorDMR-17-1377	2
chr1	29556476	29556607	MajorDMR-17-1378	3
chr1	29557819	29557867	MajorDMR-17-1379	2
chr1	29583371	29584024	MajorDMR-17-1380	10
chr1	29585897	29586089	MajorDMR-17-1381	4
chr1	29669095	29669143	MajorDMR-17-1382	4
chr1	29681990	29682293	MajorDMR-17-1383	3
chr1	29709924	29710629	MajorDMR-17-1384	14
chr1	29723272	29723521	MajorDMR-17-1385	2
chr1	30104297	30104355	MajorDMR-17-1386	2
chr1	30140992	30141534	MajorDMR-17-1387	5
chr1	30148655	30148678	MajorDMR-17-1388	2
chr1	30331442	30331819	MajorDMR-17-1389	6
chr1	30370354	30370394	MajorDMR-17-1390	2
chr1	30373373	30373463	MajorDMR-17-1391	4
chr1	30374268	30374294	MajorDMR-17-1392	2
chr1	30409020	30409091	MajorDMR-17-1393	4
chr1	30556663	30556857	MajorDMR-17-1394	4
chr1	30572924	30573204	MajorDMR-17-1395	4
chr1	30576627	30576901	MajorDMR-17-1396	5
chr1	30640707	30640727	MajorDMR-17-1397	2
chr1	30979057	30979465	MajorDMR-17-1398	6
chr1	31158968	31159723	MajorDMR-17-1399	9
chr1	31162942	31162958	MajorDMR-17-1400	2
chr1	31173965	31173989	MajorDMR-17-1401	2
chr1	31190339	31190747	MajorDMR-17-1402	8
chr1	31204343	31204517	MajorDMR-17-1403	2
chr1	31214129	31214271	MajorDMR-17-1404	5
chr1	31232657	31232891	MajorDMR-17-1405	5
chr1	31251538	31251573	MajorDMR-17-1406	2
chr1	31283608	31283938	MajorDMR-17-1407	3
chr1	31285014	31285088	MajorDMR-17-1408	3
chr1	31297997	31298743	MajorDMR-17-1409	7
chr1	31305970	31306008	MajorDMR-17-1410	2
chr1	31311532	31312144	MajorDMR-17-1411	8
chr1	31327020	31327199	MajorDMR-17-1412	7
chr1	31352977	31354855	MajorDMR-17-1413	14
chr1	31362342	31362620	MajorDMR-17-1414	6
chr1	31363375	31363401	MajorDMR-17-1415	2
chr1	31368796	31369033	MajorDMR-17-1416	4
chr1	31381997	31382569	MajorDMR-17-1417	10
chr1	31388030	31388350	MajorDMR-17-1418	4
chr1	31414036	31414078	MajorDMR-17-1419	3
chr1	31448794	31449109	MajorDMR-17-1420	3
chr1	31457289	31457785	MajorDMR-17-1421	4
chr1	31493926	31493941	MajorDMR-17-1422	2
chr1	31532087	31532194	MajorDMR-17-1423	3
chr1	31627429	31627615	MajorDMR-17-1424	4
chr1	31655333	31655514	MajorDMR-17-1425	6
chr1	31688280	31688812	MajorDMR-17-1426	4
chr1	31716405	31716690	MajorDMR-17-1427	4
chr1	31735459	31735488	MajorDMR-17-1428	2
chr1	31779279	31779423	MajorDMR-17-1429	2
chr1	31835286	31835341	MajorDMR-17-1430	2
chr1	31836052	31836156	MajorDMR-17-1431	3
chr1	31838304	31839986	MajorDMR-17-1432	12
chr1	31841507	31841995	MajorDMR-17-1433	3
chr1	31842898	31845776	MajorDMR-17-1434	28
chr1	31849442	31849870	MajorDMR-17-1435	6
chr1	31855528	31856160	MajorDMR-17-1436	3
chr1	31955755	31956406	MajorDMR-17-1437	14
chr1	32000472	32000691	MajorDMR-17-1438	4
chr1	32015396	32015723	MajorDMR-17-1439	4
chr1	32088000	32088014	MajorDMR-17-1440	2
chr1	32092010	32092610	MajorDMR-17-1441	12
chr1	32097177	32097337	MajorDMR-17-1442	3
chr1	32108181	32108395	MajorDMR-17-1443	2
chr1	32131847	32132463	MajorDMR-17-1444	7
chr1	32138592	32138817	MajorDMR-17-1445	5
chr1	32158863	32159063	MajorDMR-17-1446	2
chr1	32183043	32183229	MajorDMR-17-1447	3
chr1	32189189	32189664	MajorDMR-17-1448	2
chr1	32200062	32200799	MajorDMR-17-1449	6
chr1	32202203	32202605	MajorDMR-17-1450	20
chr1	32216192	32217198	MajorDMR-17-1451	8
chr1	32218000	32218119	MajorDMR-17-1452	2
chr1	32222726	32223041	MajorDMR-17-1453	7
chr1	32224982	32225260	MajorDMR-17-1454	2
chr1	32227619	32228014	MajorDMR-17-1455	6
chr1	32230474	32230706	MajorDMR-17-1456	3
chr1	32236824	32237458	MajorDMR-17-1457	5
chr1	32255253	32255272	MajorDMR-17-1458	2
chr1	32264285	32264516	MajorDMR-17-1459	3
chr1	32278470	32278475	MajorDMR-17-1460	2
chr1	32326240	32326473	MajorDMR-17-1461	6
chr1	32335067	32335269	MajorDMR-17-1462	2
chr1	32346627	32347222	MajorDMR-17-1463	5
chr1	32353708	32354405	MajorDMR-17-1464	8
chr1	32374437	32374509	MajorDMR-17-1465	2
chr1	32425271	32425324	MajorDMR-17-1466	4
chr1	32436710	32437037	MajorDMR-17-1467	6
chr1	32478680	32478711	MajorDMR-17-1468	3
chr1	32486043	32486050	MajorDMR-17-1469	2
chr1	32497682	32497793	MajorDMR-17-1470	5
chr1	32521584	32521753	MajorDMR-17-1471	4
chr1	32539321	32539630	MajorDMR-17-1472	3
chr1	32543016	32543222	MajorDMR-17-1473	3
chr1	32554011	32554094	MajorDMR-17-1474	3
chr1	32566141	32566179	MajorDMR-17-1475	2
chr1	32646502	32646802	MajorDMR-17-1476	5
chr1	32670839	32670852	MajorDMR-17-1477	3
chr1	32738593	32738637	MajorDMR-17-1478	2
chr1	32769928	32770025	MajorDMR-17-1479	2
chr1	32802299	32802308	MajorDMR-17-1480	2
chr1	32826783	32827165	MajorDMR-17-1481	25
chr1	32836398	32836893	MajorDMR-17-1482	2
chr1	32843245	32843387	MajorDMR-17-1483	3
chr1	32861114	32861256	MajorDMR-17-1484	5
chr1	32929561	32929710	MajorDMR-17-1485	4
chr1	32936048	32936553	MajorDMR-17-1486	7
chr1	33078318	33078497	MajorDMR-17-1487	3
chr1	33085832	33085854	MajorDMR-17-1488	2
chr1	33121235	33121304	MajorDMR-17-1489	2
chr1	33158974	33159296	MajorDMR-17-1490	2
chr1	33220725	33221022	MajorDMR-17-1491	7
chr1	33231069	33231571	MajorDMR-17-1492	6
chr1	33232753	33232909	MajorDMR-17-1493	3
chr1	33284307	33284438	MajorDMR-17-1494	3
chr1	33293459	33293482	MajorDMR-17-1495	2
chr1	33294027	33294494	MajorDMR-17-1496	5
chr1	33331768	33332041	MajorDMR-17-1497	2
chr1	33335376	33335847	MajorDMR-17-1498	3
chr1	33337349	33337379	MajorDMR-17-1499	3
chr1	33344366	33344514	MajorDMR-17-1500	2
chr1	33350258	33350535	MajorDMR-17-1501	8
chr1	33352586	33353540	MajorDMR-17-1502	24
chr1	33355517	33356274	MajorDMR-17-1503	4
chr1	33357680	33358353	MajorDMR-17-1504	8
chr1	33359599	33360999	MajorDMR-17-1505	11
chr1	33366014	33366394	MajorDMR-17-1506	9
chr1	33405541	33405588	MajorDMR-17-1507	2
chr1	33426561	33426741	MajorDMR-17-1508	4
chr1	33427641	33429251	MajorDMR-17-1509	21
chr1	33430889	33431092	MajorDMR-17-1510	2
chr1	33449907	33450134	MajorDMR-17-1511	5
chr1	33459944	33459983	MajorDMR-17-1512	2
chr1	33502897	33502980	MajorDMR-17-1513	3
chr1	33508369	33508921	MajorDMR-17-1514	3
chr1	33515862	33515909	MajorDMR-17-1515	2
chr1	33526593	33526604	MajorDMR-17-1516	2
chr1	33546116	33546210	MajorDMR-17-1517	2
chr1	33547574	33548657	MajorDMR-17-1518	26
chr1	33549895	33550036	MajorDMR-17-1519	2
chr1	33551430	33551871	MajorDMR-17-1520	4
chr1	33553331	33553908	MajorDMR-17-1521	8
chr1	33555513	33555880	MajorDMR-17-1522	2
chr1	33561943	33562403	MajorDMR-17-1523	6
chr1	33694608	33695031	MajorDMR-17-1524	4
chr1	33721083	33721184	MajorDMR-17-1525	4
chr1	33760914	33761222	MajorDMR-17-1526	3
chr1	33789893	33790022	MajorDMR-17-1527	3
chr1	33791489	33792422	MajorDMR-17-1528	7
chr1	33793807	33793838	MajorDMR-17-1529	2
chr1	33800781	33801200	MajorDMR-17-1530	3
chr1	33802404	33802478	MajorDMR-17-1531	3
chr1	33804725	33805006	MajorDMR-17-1532	2
chr1	33807131	33807364	MajorDMR-17-1533	6
chr1	33810460	33811173	MajorDMR-17-1534	5
chr1	33812052	33812197	MajorDMR-17-1535	2
chr1	33813443	33813746	MajorDMR-17-1536	2
chr1	33816101	33816788	MajorDMR-17-1537	6
chr1	33830270	33830482	MajorDMR-17-1538	2
chr1	33832445	33832670	MajorDMR-17-1539	4
chr1	33833761	33833782	MajorDMR-17-1540	2
chr1	33836075	33836307	MajorDMR-17-1541	5
chr1	33838288	33838315	MajorDMR-17-1542	2
chr1	33844285	33844818	MajorDMR-17-1543	3
chr1	33854792	33854803	MajorDMR-17-1544	2
chr1	33857026	33857108	MajorDMR-17-1545	2
chr1	33857633	33858316	MajorDMR-17-1546	11
chr1	33859376	33859488	MajorDMR-17-1547	2
chr1	33895371	33895753	MajorDMR-17-1548	8
chr1	33897104	33897281	MajorDMR-17-1549	2
chr1	33902426	33902511	MajorDMR-17-1550	2
chr1	33903015	33903066	MajorDMR-17-1551	2
chr1	33908831	33909052	MajorDMR-17-1552	3
chr1	33934584	33934901	MajorDMR-17-1553	3
chr1	33982693	33983692	MajorDMR-17-1554	14
chr1	34044732	34044770	MajorDMR-17-1555	2
chr1	34092519	34092554	MajorDMR-17-1556	2
chr1	34106044	34106296	MajorDMR-17-1557	4
chr1	34118740	34119152	MajorDMR-17-1558	13
chr1	34120017	34120102	MajorDMR-17-1559	2
chr1	34121989	34122306	MajorDMR-17-1560	4
chr1	34123362	34123589	MajorDMR-17-1561	4
chr1	34127090	34127922	MajorDMR-17-1562	9
chr1	34132831	34132905	MajorDMR-17-1563	2
chr1	34150032	34150932	MajorDMR-17-1564	6
chr1	34175735	34176130	MajorDMR-17-1565	3
chr1	34191665	34191700	MajorDMR-17-1566	2
chr1	34204159	34204193	MajorDMR-17-1567	2
chr1	34224363	34224516	MajorDMR-17-1568	4
chr1	34233855	34233942	MajorDMR-17-1569	2
chr1	34268698	34268915	MajorDMR-17-1570	3
chr1	34332091	34332267	MajorDMR-17-1571	3
chr1	34340392	34340422	MajorDMR-17-1572	3
chr1	34342701	34343111	MajorDMR-17-1573	2
chr1	34358864	34359581	MajorDMR-17-1574	3
chr1	34374360	34374644	MajorDMR-17-1575	5
chr1	34408264	34408283	MajorDMR-17-1576	2
chr1	34423367	34423722	MajorDMR-17-1577	8
chr1	34424596	34424837	MajorDMR-17-1578	3
chr1	34426256	34426318	MajorDMR-17-1579	2
chr1	34432504	34432601	MajorDMR-17-1580	3
chr1	34436801	34437648	MajorDMR-17-1581	11
chr1	34438179	34440289	MajorDMR-17-1582	18
chr1	34503457	34504018	MajorDMR-17-1583	5
chr1	34526054	34526763	MajorDMR-17-1584	9
chr1	34555342	34555394	MajorDMR-17-1585	3
chr1	34587496	34587886	MajorDMR-17-1586	8
chr1	34591172	34591198	MajorDMR-17-1587	2
chr1	34595289	34595400	MajorDMR-17-1588	2
chr1	34627980	34628579	MajorDMR-17-1589	14
chr1	34732062	34732860	MajorDMR-17-1590	9
chr1	34733989	34734666	MajorDMR-17-1591	7
chr1	34864049	34864095	MajorDMR-17-1592	2
chr1	34878652	34878764	MajorDMR-17-1593	4
chr1	35149966	35150444	MajorDMR-17-1594	7
chr1	35187501	35187964	MajorDMR-17-1595	6
chr1	35318611	35319314	MajorDMR-17-1596	8
chr1	35324256	35324395	MajorDMR-17-1597	3
chr1	35335338	35336432	MajorDMR-17-1598	8
chr1	35337077	35337695	MajorDMR-17-1599	7
chr1	35338987	35339038	MajorDMR-17-1600	3
chr1	35340010	35340458	MajorDMR-17-1601	4
chr1	35350179	35350342	MajorDMR-17-1602	2
chr1	35352977	35353073	MajorDMR-17-1603	2
chr1	35364043	35364396	MajorDMR-17-1604	3
chr1	35375488	35375931	MajorDMR-17-1605	5
chr1	35377094	35377393	MajorDMR-17-1606	8
chr1	35383983	35385758	MajorDMR-17-1607	12
chr1	35386609	35386670	MajorDMR-17-1608	2
chr1	35391169	35391191	MajorDMR-17-1609	2
chr1	35391768	35392195	MajorDMR-17-1610	6
chr1	35392755	35394398	MajorDMR-17-1611	23
chr1	35396309	35396405	MajorDMR-17-1612	2
chr1	35444594	35444732	MajorDMR-17-1613	2
chr1	35626733	35626760	MajorDMR-17-1614	2
chr1	35638918	35639231	MajorDMR-17-1615	4
chr1	35643960	35646836	MajorDMR-17-1616	18
chr1	35647373	35649673	MajorDMR-17-1617	10
chr1	35650192	35650281	MajorDMR-17-1618	2
chr1	35650800	35651040	MajorDMR-17-1619	5
chr1	35652086	35652583	MajorDMR-17-1620	4
chr1	35653187	35653678	MajorDMR-17-1621	6
chr1	35654282	35655776	MajorDMR-17-1622	20
chr1	35659321	35659481	MajorDMR-17-1623	4
chr1	35676306	35676736	MajorDMR-17-1624	11
chr1	35687923	35688053	MajorDMR-17-1625	2
chr1	35908220	35908590	MajorDMR-17-1626	5
chr1	35915309	35915344	MajorDMR-17-1627	2
chr1	35941515	35941875	MajorDMR-17-1628	3
chr1	36004335	36004406	MajorDMR-17-1629	2
chr1	36021915	36022008	MajorDMR-17-1630	4
chr1	36024739	36026198	MajorDMR-17-1631	18
chr1	36026849	36030542	MajorDMR-17-1632	36
chr1	36031941	36032390	MajorDMR-17-1633	7
chr1	36033672	36033832	MajorDMR-17-1634	3
chr1	36038600	36038722	MajorDMR-17-1635	2
chr1	36108360	36108387	MajorDMR-17-1636	2
chr1	36174262	36174451	MajorDMR-17-1637	8
chr1	36179661	36180174	MajorDMR-17-1638	8
chr1	36180945	36182614	MajorDMR-17-1639	17
chr1	36183154	36183286	MajorDMR-17-1640	6
chr1	36214033	36214133	MajorDMR-17-1641	3
chr1	36214724	36214995	MajorDMR-17-1642	3
chr1	36234275	36234675	MajorDMR-17-1643	6
chr1	36275368	36275546	MajorDMR-17-1644	2
chr1	36299226	36299567	MajorDMR-17-1645	3
chr1	36348333	36348524	MajorDMR-17-1646	5
chr1	36457255	36457494	MajorDMR-17-1647	4
chr1	36550657	36550795	MajorDMR-17-1648	2
chr1	36599133	36599334	MajorDMR-17-1649	2
chr1	36602310	36602789	MajorDMR-17-1650	2
chr1	36623380	36624398	MajorDMR-17-1651	8
chr1	36627541	36628017	MajorDMR-17-1652	6
chr1	36631313	36631457	MajorDMR-17-1653	3
chr1	36632284	36632752	MajorDMR-17-1654	2
chr1	36639893	36640543	MajorDMR-17-1655	9
chr1	36641524	36642337	MajorDMR-17-1656	51
chr1	36648812	36648824	MajorDMR-17-1657	2
chr1	36703858	36704437	MajorDMR-17-1658	4
chr1	36718721	36718899	MajorDMR-17-1659	2
chr1	36765810	36765918	MajorDMR-17-1660	3
chr1	36768690	36769097	MajorDMR-17-1661	3
chr1	36773005	36773219	MajorDMR-17-1662	7
chr1	36786776	36787027	MajorDMR-17-1663	11
chr1	36787677	36788224	MajorDMR-17-1664	7
chr1	36819333	36819373	MajorDMR-17-1665	2
chr1	36831274	36832397	MajorDMR-17-1666	17
chr1	36839127	36839611	MajorDMR-17-1667	5
chr1	36842118	36842263	MajorDMR-17-1668	2
chr1	36848030	36848070	MajorDMR-17-1669	3
chr1	36848823	36850129	MajorDMR-17-1670	7
chr1	36852930	36853474	MajorDMR-17-1671	10
chr1	36855011	36855133	MajorDMR-17-1672	2
chr1	36909747	36910423	MajorDMR-17-1673	3
chr1	36912110	36912589	MajorDMR-17-1674	2
chr1	36947886	36947922	MajorDMR-17-1675	3
chr1	37050089	37050406	MajorDMR-17-1676	11
chr1	37071349	37071954	MajorDMR-17-1677	8
chr1	37072664	37072829	MajorDMR-17-1678	3
chr1	37091520	37091848	MajorDMR-17-1679	9
chr1	37130362	37130500	MajorDMR-17-1680	2
chr1	37158600	37159241	MajorDMR-17-1681	12
chr1	37172015	37172520	MajorDMR-17-1682	12
chr1	37201497	37202895	MajorDMR-17-1683	24
chr1	37246764	37247170	MajorDMR-17-1684	11
chr1	37253165	37253230	MajorDMR-17-1685	2
chr1	37255944	37256014	MajorDMR-17-1686	3
chr1	37275918	37276008	MajorDMR-17-1687	3
chr1	37295681	37295802	MajorDMR-17-1688	4
chr1	37296397	37296534	MajorDMR-17-1689	3
chr1	37301923	37302355	MajorDMR-17-1690	8
chr1	37315710	37315857	MajorDMR-17-1691	5
chr1	37327107	37327140	MajorDMR-17-1692	2
chr1	37336566	37337606	MajorDMR-17-1693	19
chr1	37340251	37340940	MajorDMR-17-1694	4
chr1	37374441	37374841	MajorDMR-17-1695	3
chr1	37396902	37397356	MajorDMR-17-1696	2
chr1	37412615	37412796	MajorDMR-17-1697	2
chr1	37421856	37422282	MajorDMR-17-1698	7
chr1	37426766	37427119	MajorDMR-17-1699	5
chr1	37431004	37431035	MajorDMR-17-1700	2
chr1	37434302	37434421	MajorDMR-17-1701	3
chr1	37447488	37448038	MajorDMR-17-1702	12
chr1	37475173	37475449	MajorDMR-17-1703	4
chr1	37498308	37499105	MajorDMR-17-1704	30
chr1	37500789	37501110	MajorDMR-17-1705	9
chr1	37512918	37513613	MajorDMR-17-1706	28
chr1	37525109	37525129	MajorDMR-17-1707	2
chr1	37543473	37543737	MajorDMR-17-1708	4
chr1	37560004	37560125	MajorDMR-17-1709	3
chr1	37576721	37576820	MajorDMR-17-1710	2
chr1	37598970	37599596	MajorDMR-17-1711	8
chr1	37602444	37603146	MajorDMR-17-1712	9
chr1	37706455	37706842	MajorDMR-17-1713	12
chr1	37720923	37720927	MajorDMR-17-1714	2
chr1	37731886	37732074	MajorDMR-17-1715	4
chr1	37732766	37732977	MajorDMR-17-1716	5
chr1	37748222	37748630	MajorDMR-17-1717	7
chr1	37759920	37760643	MajorDMR-17-1718	17
chr1	37764999	37765007	MajorDMR-17-1719	2
chr1	37828718	37829022	MajorDMR-17-1720	6
chr1	37875608	37875853	MajorDMR-17-1721	5
chr1	37890826	37891047	MajorDMR-17-1722	4
chr1	37979053	37979439	MajorDMR-17-1723	6
chr1	38229866	38229902	MajorDMR-17-1724	2
chr1	38260409	38260996	MajorDMR-17-1725	6
chr1	38279653	38280219	MajorDMR-17-1726	6
chr1	38324219	38324421	MajorDMR-17-1727	3
chr1	38374750	38374821	MajorDMR-17-1728	2
chr1	38456470	38456500	MajorDMR-17-1729	2
chr1	38461261	38461375	MajorDMR-17-1730	3
chr1	38477852	38478010	MajorDMR-17-1731	2
chr1	38530039	38530120	MajorDMR-17-1732	5
chr1	38578925	38579051	MajorDMR-17-1733	4
chr1	38599485	38600002	MajorDMR-17-1734	19
chr1	38686827	38686898	MajorDMR-17-1735	4
chr1	38749848	38749958	MajorDMR-17-1736	2
chr1	38794066	38794096	MajorDMR-17-1737	2
chr1	38820037	38820044	MajorDMR-17-1738	2
chr1	38879804	38879815	MajorDMR-17-1739	2
chr1	39016989	39018136	MajorDMR-17-1740	19
chr1	39025107	39025829	MajorDMR-17-1741	24
chr1	39249206	39249368	MajorDMR-17-1742	6
chr1	39269306	39269510	MajorDMR-17-1743	4
chr1	39281612	39282146	MajorDMR-17-1744	8
chr1	39338227	39338416	MajorDMR-17-1745	2
chr1	39339985	39340069	MajorDMR-17-1746	2
chr1	39456075	39456106	MajorDMR-17-1747	2
chr1	39464085	39464298	MajorDMR-17-1748	2
chr1	39504270	39504288	MajorDMR-17-1749	2
chr1	39546222	39546418	MajorDMR-17-1750	6
chr1	39548512	39548540	MajorDMR-17-1751	2
chr1	39549443	39550319	MajorDMR-17-1752	6
chr1	39551042	39551103	MajorDMR-17-1753	3
chr1	39551620	39551930	MajorDMR-17-1754	5
chr1	39553000	39553835	MajorDMR-17-1755	11
chr1	39554483	39555175	MajorDMR-17-1756	5
chr1	39565930	39566521	MajorDMR-17-1757	5
chr1	39618201	39618403	MajorDMR-17-1758	3
chr1	39703554	39703686	MajorDMR-17-1759	2
chr1	39720684	39720694	MajorDMR-17-1760	2
chr1	39734722	39734959	MajorDMR-17-1761	3
chr1	39746528	39746617	MajorDMR-17-1762	2
chr1	39752792	39752822	MajorDMR-17-1763	2
chr1	39819286	39819300	MajorDMR-17-1764	2
chr1	39841615	39841634	MajorDMR-17-1765	2
chr1	39914221	39914469	MajorDMR-17-1766	2
chr1	39917169	39917418	MajorDMR-17-1767	3
chr1	39956457	39956642	MajorDMR-17-1768	4
chr1	39960531	39960536	MajorDMR-17-1769	2
chr1	39981271	39981413	MajorDMR-17-1770	7
chr1	40006271	40007275	MajorDMR-17-1771	16
chr1	40030094	40030188	MajorDMR-17-1772	4
chr1	40072240	40072258	MajorDMR-17-1773	4
chr1	40075569	40075766	MajorDMR-17-1774	2
chr1	40119114	40119190	MajorDMR-17-1775	4
chr1	40122918	40123385	MajorDMR-17-1776	4
chr1	40136493	40136787	MajorDMR-17-1777	3
chr1	40138161	40138514	MajorDMR-17-1778	7
chr1	40153087	40153768	MajorDMR-17-1779	6
chr1	40154362	40155050	MajorDMR-17-1780	7
chr1	40155810	40156850	MajorDMR-17-1781	14
chr1	40184689	40184850	MajorDMR-17-1782	4
chr1	40198952	40199110	MajorDMR-17-1783	6
chr1	40219020	40219894	MajorDMR-17-1784	10
chr1	40265092	40265137	MajorDMR-17-1785	3
chr1	40318037	40318177	MajorDMR-17-1786	2
chr1	40322184	40322477	MajorDMR-17-1787	2
chr1	40333291	40333388	MajorDMR-17-1788	2
chr1	40347647	40347918	MajorDMR-17-1789	3
chr1	40352333	40353505	MajorDMR-17-1790	7
chr1	40358648	40358994	MajorDMR-17-1791	4
chr1	40362813	40363013	MajorDMR-17-1792	2
chr1	40366177	40366630	MajorDMR-17-1793	4
chr1	40368347	40368427	MajorDMR-17-1794	3
chr1	40470377	40470847	MajorDMR-17-1795	3
chr1	40510925	40511012	MajorDMR-17-1796	3
chr1	40525678	40526418	MajorDMR-17-1797	4
chr1	40538534	40538672	MajorDMR-17-1798	2
chr1	40542726	40542961	MajorDMR-17-1799	3
chr1	40553331	40553609	MajorDMR-17-1800	2
chr1	40560482	40560710	MajorDMR-17-1801	2
chr1	40563556	40563571	MajorDMR-17-1802	2
chr1	40670914	40671140	MajorDMR-17-1803	5
chr1	40747841	40747955	MajorDMR-17-1804	2
chr1	40769238	40769818	MajorDMR-17-1805	30
chr1	40781823	40782115	MajorDMR-17-1806	5
chr1	40783079	40783086	MajorDMR-17-1807	2
chr1	40840649	40841048	MajorDMR-17-1808	7
chr1	40847508	40847955	MajorDMR-17-1809	4
chr1	40848910	40849578	MajorDMR-17-1810	9
chr1	40851248	40852682	MajorDMR-17-1811	11
chr1	40855729	40855750	MajorDMR-17-1812	2
chr1	40862848	40863167	MajorDMR-17-1813	2
chr1	40866147	40866287	MajorDMR-17-1814	2
chr1	40868267	40868416	MajorDMR-17-1815	3
chr1	40871114	40871147	MajorDMR-17-1816	3
chr1	40887987	40888834	MajorDMR-17-1817	4
chr1	40914960	40915344	MajorDMR-17-1818	5
chr1	40916506	40916875	MajorDMR-17-1819	11
chr1	40942350	40942426	MajorDMR-17-1820	2
chr1	40943820	40944627	MajorDMR-17-1821	9
chr1	41053394	41053664	MajorDMR-17-1822	3
chr1	41057378	41057659	MajorDMR-17-1823	7
chr1	41059187	41059500	MajorDMR-17-1824	2
chr1	41086454	41086497	MajorDMR-17-1825	3
chr1	41089088	41089177	MajorDMR-17-1826	2
chr1	41100754	41101040	MajorDMR-17-1827	3
chr1	41102612	41102621	MajorDMR-17-1828	2
chr1	41106042	41106803	MajorDMR-17-1829	11
chr1	41114199	41115249	MajorDMR-17-1830	16
chr1	41116853	41117312	MajorDMR-17-1831	13
chr1	41118265	41118580	MajorDMR-17-1832	3
chr1	41120080	41120389	MajorDMR-17-1833	12
chr1	41124659	41125482	MajorDMR-17-1834	5
chr1	41128847	41129489	MajorDMR-17-1835	8
chr1	41130425	41130940	MajorDMR-17-1836	3
chr1	41158985	41159017	MajorDMR-17-1837	2
chr1	41194719	41194973	MajorDMR-17-1838	3
chr1	41219029	41219573	MajorDMR-17-1839	3
chr1	41223354	41223823	MajorDMR-17-1840	6
chr1	41226816	41227737	MajorDMR-17-1841	10
chr1	41229005	41229923	MajorDMR-17-1842	9
chr1	41250088	41250289	MajorDMR-17-1843	10
chr1	41268394	41268892	MajorDMR-17-1844	3
chr1	41311792	41313093	MajorDMR-17-1845	7
chr1	41315179	41315523	MajorDMR-17-1846	3
chr1	41388635	41389026	MajorDMR-17-1847	5
chr1	41446195	41447020	MajorDMR-17-1848	21
chr1	41450888	41450986	MajorDMR-17-1849	2
chr1	41469312	41469574	MajorDMR-17-1850	3
chr1	41537626	41537917	MajorDMR-17-1851	2
chr1	41708463	41708805	MajorDMR-17-1852	6
chr1	41740429	41740455	MajorDMR-17-1853	2
chr1	41828146	41828889	MajorDMR-17-1854	20
chr1	41832847	41833276	MajorDMR-17-1855	5
chr1	41833886	41834645	MajorDMR-17-1856	7
chr1	41840600	41840642	MajorDMR-17-1857	2
chr1	41849104	41849204	MajorDMR-17-1858	4
chr1	41851414	41852293	MajorDMR-17-1859	8
chr1	41856074	41856191	MajorDMR-17-1860	3
chr1	41962343	41962385	MajorDMR-17-1861	3
chr1	41966255	41966413	MajorDMR-17-1862	5
chr1	41983630	41983732	MajorDMR-17-1863	2
chr1	41990020	41991508	MajorDMR-17-1864	11
chr1	42002008	42002425	MajorDMR-17-1865	2
chr1	42039173	42039748	MajorDMR-17-1866	3
chr1	42040280	42040621	MajorDMR-17-1867	2
chr1	42043629	42043666	MajorDMR-17-1868	2
chr1	42079622	42079685	MajorDMR-17-1869	2
chr1	42088912	42088948	MajorDMR-17-1870	4
chr1	42092866	42092889	MajorDMR-17-1871	2
chr1	42105136	42105868	MajorDMR-17-1872	10
chr1	42114688	42116041	MajorDMR-17-1873	14
chr1	42124569	42124583	MajorDMR-17-1874	2
chr1	42136439	42137315	MajorDMR-17-1875	16
chr1	42138338	42140028	MajorDMR-17-1876	18
chr1	42162347	42162491	MajorDMR-17-1877	2
chr1	42166448	42166480	MajorDMR-17-1878	2
chr1	42177826	42177979	MajorDMR-17-1879	4
chr1	42179746	42179818	MajorDMR-17-1880	3
chr1	42180616	42181095	MajorDMR-17-1881	11
chr1	42182498	42182638	MajorDMR-17-1882	4
chr1	42192686	42193004	MajorDMR-17-1883	4
chr1	42194421	42194734	MajorDMR-17-1884	4
chr1	42200469	42201923	MajorDMR-17-1885	15
chr1	42204594	42205004	MajorDMR-17-1886	19
chr1	42206281	42206683	MajorDMR-17-1887	3
chr1	42208039	42208439	MajorDMR-17-1888	5
chr1	42216918	42217104	MajorDMR-17-1889	4
chr1	42249173	42249385	MajorDMR-17-1890	5
chr1	42275539	42275621	MajorDMR-17-1891	2
chr1	42322215	42322282	MajorDMR-17-1892	5
chr1	42326674	42326683	MajorDMR-17-1893	2
chr1	42328510	42329335	MajorDMR-17-1894	11
chr1	42347894	42347964	MajorDMR-17-1895	2
chr1	42382351	42383167	MajorDMR-17-1896	9
chr1	42384891	42386080	MajorDMR-17-1897	27
chr1	42463130	42463242	MajorDMR-17-1898	2
chr1	42466482	42466637	MajorDMR-17-1899	2
chr1	42500374	42500380	MajorDMR-17-1900	2
chr1	42599327	42599790	MajorDMR-17-1901	2
chr1	42636587	42636664	MajorDMR-17-1902	2
chr1	42639795	42639932	MajorDMR-17-1903	4
chr1	42702192	42702663	MajorDMR-17-1904	5
chr1	42749778	42749968	MajorDMR-17-1905	3
chr1	42798686	42798722	MajorDMR-17-1906	2
chr1	42829320	42830007	MajorDMR-17-1907	6
chr1	42847098	42848109	MajorDMR-17-1908	9
chr1	42872724	42872827	MajorDMR-17-1909	2
chr1	42880421	42881007	MajorDMR-17-1910	5
chr1	42885283	42890115	MajorDMR-17-1911	43
chr1	42893008	42893020	MajorDMR-17-1912	2
chr1	42929681	42929785	MajorDMR-17-1913	3
chr1	43123398	43123440	MajorDMR-17-1914	3
chr1	43144984	43145909	MajorDMR-17-1915	12
chr1	43146450	43146519	MajorDMR-17-1916	2
chr1	43149404	43150385	MajorDMR-17-1917	8
chr1	43151227	43151356	MajorDMR-17-1918	4
chr1	43230769	43231250	MajorDMR-17-1919	5
chr1	43281749	43282200	MajorDMR-17-1920	6
chr1	43389160	43389285	MajorDMR-17-1921	2
chr1	43429429	43429603	MajorDMR-17-1922	4
chr1	43432856	43432934	MajorDMR-17-1923	4
chr1	43672231	43672770	MajorDMR-17-1924	9
chr1	43698264	43698393	MajorDMR-17-1925	4
chr1	43814074	43814083	MajorDMR-17-1926	2
chr1	43838328	43838347	MajorDMR-17-1927	2
chr1	43851042	43851278	MajorDMR-17-1928	2
chr1	43854408	43854682	MajorDMR-17-1929	2
chr1	43905861	43905911	MajorDMR-17-1930	2
chr1	44031083	44031197	MajorDMR-17-1931	7
chr1	44050738	44050977	MajorDMR-17-1932	2
chr1	44088192	44088499	MajorDMR-17-1933	10
chr1	44152590	44152886	MajorDMR-17-1934	3
chr1	44155061	44155194	MajorDMR-17-1935	2
chr1	44155991	44156016	MajorDMR-17-1936	2
chr1	44158260	44158569	MajorDMR-17-1937	7
chr1	44181757	44182252	MajorDMR-17-1938	3
chr1	44330547	44330654	MajorDMR-17-1939	2
chr1	44402409	44402444	MajorDMR-17-1940	2
chr1	44418433	44419181	MajorDMR-17-1941	5
chr1	44430017	44430137	MajorDMR-17-1942	2
chr1	44434734	44435311	MajorDMR-17-1943	8
chr1	44443839	44444251	MajorDMR-17-1944	3
chr1	44446599	44446932	MajorDMR-17-1945	2
chr1	44448608	44448914	MajorDMR-17-1946	8
chr1	44457940	44458035	MajorDMR-17-1947	5
chr1	44495288	44495376	MajorDMR-17-1948	2
chr1	44497369	44497394	MajorDMR-17-1949	2
chr1	44513782	44513878	MajorDMR-17-1950	2
chr1	44540315	44540413	MajorDMR-17-1951	2
chr1	44736385	44737037	MajorDMR-17-1952	6
chr1	44875070	44875826	MajorDMR-17-1953	7
chr1	44951160	44951808	MajorDMR-17-1954	10
chr1	44966005	44966073	MajorDMR-17-1955	2
chr1	45063182	45063210	MajorDMR-17-1956	2
chr1	45075839	45075845	MajorDMR-17-1957	2
chr1	45107112	45107287	MajorDMR-17-1958	2
chr1	45140868	45140913	MajorDMR-17-1959	2
chr1	45182815	45183139	MajorDMR-17-1960	4
chr1	45187431	45187814	MajorDMR-17-1961	4
chr1	45195337	45195347	MajorDMR-17-1962	2
chr1	45242072	45242375	MajorDMR-17-1963	3
chr1	45243704	45243853	MajorDMR-17-1964	2
chr1	45266731	45268377	MajorDMR-17-1965	26
chr1	45278457	45278871	MajorDMR-17-1966	6
chr1	45308075	45308498	MajorDMR-17-1967	13
chr1	45309303	45309413	MajorDMR-17-1968	3
chr1	45326091	45326422	MajorDMR-17-1969	2
chr1	45327074	45327398	MajorDMR-17-1970	2
chr1	45390534	45391010	MajorDMR-17-1971	2
chr1	45410861	45412448	MajorDMR-17-1972	16
chr1	45475657	45475896	MajorDMR-17-1973	3
chr1	45480813	45480934	MajorDMR-17-1974	2
chr1	45670419	45670498	MajorDMR-17-1975	3
chr1	45673093	45673184	MajorDMR-17-1976	3
chr1	45691444	45691468	MajorDMR-17-1977	2
chr1	45957315	45957594	MajorDMR-17-1978	2
chr1	45966391	45966610	MajorDMR-17-1979	4
chr1	45981928	45981987	MajorDMR-17-1980	2
chr1	46072653	46072955	MajorDMR-17-1981	2
chr1	46093218	46093463	MajorDMR-17-1982	2
chr1	46270516	46270761	MajorDMR-17-1983	3
chr1	46328864	46329106	MajorDMR-17-1984	3
chr1	46329684	46330633	MajorDMR-17-1985	14
chr1	46601364	46601595	MajorDMR-17-1986	10
chr1	46621483	46621989	MajorDMR-17-1987	4
chr1	46632274	46632509	MajorDMR-17-1988	9
chr1	46638927	46639774	MajorDMR-17-1989	9
chr1	46668324	46668473	MajorDMR-17-1990	3
chr1	46669647	46669906	MajorDMR-17-1991	2
chr1	46672034	46672196	MajorDMR-17-1992	2
chr1	46684239	46684273	MajorDMR-17-1993	3
chr1	46685246	46685669	MajorDMR-17-1994	11
chr1	46687917	46688315	MajorDMR-17-1995	4
chr1	46750460	46750538	MajorDMR-17-1996	2
chr1	46755799	46755828	MajorDMR-17-1997	2
chr1	46805577	46805585	MajorDMR-17-1998	2
chr1	46859293	46859730	MajorDMR-17-1999	12
chr1	46865185	46865274	MajorDMR-17-2000	5
chr1	46932811	46932831	MajorDMR-17-2001	5
chr1	46992919	46992929	MajorDMR-17-2002	2
chr1	46994422	46995187	MajorDMR-17-2003	7
chr1	47005856	47006052	MajorDMR-17-2004	2
chr1	47010099	47010243	MajorDMR-17-2005	6
chr1	47014795	47015922	MajorDMR-17-2006	8
chr1	47016790	47016857	MajorDMR-17-2007	5
chr1	47023133	47024118	MajorDMR-17-2008	16
chr1	47064749	47065040	MajorDMR-17-2009	2
chr1	47065624	47066516	MajorDMR-17-2010	3
chr1	47068291	47068585	MajorDMR-17-2011	2
chr1	47119241	47119670	MajorDMR-17-2012	3
chr1	47157804	47158086	MajorDMR-17-2013	3
chr1	47215595	47215844	MajorDMR-17-2014	6
chr1	47490148	47490975	MajorDMR-17-2015	5
chr1	47506963	47507039	MajorDMR-17-2016	2
chr1	47692136	47692330	MajorDMR-17-2017	7
chr1	47696319	47696485	MajorDMR-17-2018	2
chr1	47698520	47698840	MajorDMR-17-2019	4
chr1	47802545	47802816	MajorDMR-17-2020	2
chr1	47905479	47905872	MajorDMR-17-2021	9
chr1	47908565	47909407	MajorDMR-17-2022	6
chr1	47913966	47914008	MajorDMR-17-2023	2
chr1	48242439	48242619	MajorDMR-17-2024	3
chr1	48308260	48308391	MajorDMR-17-2025	2
chr1	48463676	48463695	MajorDMR-17-2026	3
chr1	48504997	48505220	MajorDMR-17-2027	5
chr1	48535193	48535467	MajorDMR-17-2028	4
chr1	48595592	48595874	MajorDMR-17-2029	2
chr1	48938450	48938501	MajorDMR-17-2030	3
chr1	49092894	49093019	MajorDMR-17-2031	2
chr1	49212466	49213794	MajorDMR-17-2032	8
chr1	49227819	49227895	MajorDMR-17-2033	4
chr1	49240389	49241730	MajorDMR-17-2034	5
chr1	49290787	49290927	MajorDMR-17-2035	7
chr1	49339516	49340228	MajorDMR-17-2036	9
chr1	49344350	49344629	MajorDMR-17-2037	5
chr1	49381871	49382202	MajorDMR-17-2038	3
chr1	49413630	49414655	MajorDMR-17-2039	10
chr1	49517473	49517680	MajorDMR-17-2040	2
chr1	49650697	49650864	MajorDMR-17-2041	2
chr1	49758912	49759005	MajorDMR-17-2042	2
chr1	49763651	49763682	MajorDMR-17-2043	2
chr1	49916438	49916630	MajorDMR-17-2044	3
chr1	49993402	49993772	MajorDMR-17-2045	2
chr1	50440989	50441333	MajorDMR-17-2046	2
chr1	50488987	50489280	MajorDMR-17-2047	4
chr1	50490255	50490427	MajorDMR-17-2048	3
chr1	50513424	50513452	MajorDMR-17-2049	2
chr1	50514445	50514521	MajorDMR-17-2050	2
chr1	50532234	50532637	MajorDMR-17-2051	2
chr1	50556871	50556897	MajorDMR-17-2052	2
chr1	50571450	50572209	MajorDMR-17-2053	7
chr1	50574203	50575957	MajorDMR-17-2054	29
chr1	50577024	50578072	MajorDMR-17-2055	8
chr1	50580081	50581023	MajorDMR-17-2056	5
chr1	50581897	50582147	MajorDMR-17-2057	4
chr1	50597825	50598119	MajorDMR-17-2058	2
chr1	50612332	50612685	MajorDMR-17-2059	4
chr1	50617494	50618715	MajorDMR-17-2060	10
chr1	50623285	50623648	MajorDMR-17-2061	3
chr1	50626956	50627263	MajorDMR-17-2062	2
chr1	50640937	50642370	MajorDMR-17-2063	10
chr1	50643245	50644404	MajorDMR-17-2064	7
chr1	50646831	50646875	MajorDMR-17-2065	2
chr1	50657849	50658787	MajorDMR-17-2066	5
chr1	50668644	50669070	MajorDMR-17-2067	3
chr1	50671294	50671325	MajorDMR-17-2068	2
chr1	50672268	50672279	MajorDMR-17-2069	2
chr1	50797460	50798610	MajorDMR-17-2070	15
chr1	50801068	50801825	MajorDMR-17-2071	4
chr1	50880964	50881289	MajorDMR-17-2072	2
chr1	50882784	50884261	MajorDMR-17-2073	56
chr1	50885281	50886520	MajorDMR-17-2074	16
chr1	50887441	50888264	MajorDMR-17-2075	22
chr1	50891277	50892338	MajorDMR-17-2076	27
chr1	50894049	50894216	MajorDMR-17-2077	3
chr1	50895150	50895231	MajorDMR-17-2078	2
chr1	50895743	50895875	MajorDMR-17-2079	3
chr1	50896416	50896439	MajorDMR-17-2080	3
chr1	50910238	50910243	MajorDMR-17-2081	2
chr1	50984457	50984770	MajorDMR-17-2082	3
chr1	51069090	51069284	MajorDMR-17-2083	2
chr1	51233047	51233077	MajorDMR-17-2084	2
chr1	51382994	51383045	MajorDMR-17-2085	2
chr1	51700770	51701338	MajorDMR-17-2086	5
chr1	51704429	51704444	MajorDMR-17-2087	2
chr1	51705065	51705367	MajorDMR-17-2088	2
chr1	51707101	51707425	MajorDMR-17-2089	4
chr1	51708353	51708408	MajorDMR-17-2090	2
chr1	51719458	51719577	MajorDMR-17-2091	2
chr1	51724361	51724391	MajorDMR-17-2092	2
chr1	51730448	51731326	MajorDMR-17-2093	6
chr1	51779647	51780060	MajorDMR-17-2094	6
chr1	51796547	51796693	MajorDMR-17-2095	3
chr1	51826177	51826670	MajorDMR-17-2096	3
chr1	51833797	51833990	MajorDMR-17-2097	4
chr1	51847345	51847470	MajorDMR-17-2098	2
chr1	51876600	51877009	MajorDMR-17-2099	2
chr1	51881869	51882219	MajorDMR-17-2100	3
chr1	51886695	51886792	MajorDMR-17-2101	2
chr1	52083543	52083741	MajorDMR-17-2102	5
chr1	52093488	52093584	MajorDMR-17-2103	2
chr1	52126956	52127101	MajorDMR-17-2104	3
chr1	52135012	52135783	MajorDMR-17-2105	5
chr1	52194503	52194774	MajorDMR-17-2106	5
chr1	52248635	52248684	MajorDMR-17-2107	2
chr1	52253731	52253864	MajorDMR-17-2108	2
chr1	52254608	52254893	MajorDMR-17-2109	2
chr1	52340670	52341016	MajorDMR-17-2110	3
chr1	52411939	52412644	MajorDMR-17-2111	4
chr1	52428419	52428536	MajorDMR-17-2112	3
chr1	52455274	52455584	MajorDMR-17-2113	4
chr1	52456650	52456670	MajorDMR-17-2114	2
chr1	52499690	52499704	MajorDMR-17-2115	2
chr1	52534837	52534892	MajorDMR-17-2116	2
chr1	52605509	52605566	MajorDMR-17-2117	3
chr1	52609029	52609520	MajorDMR-17-2118	3
chr1	52610131	52610356	MajorDMR-17-2119	3
chr1	52611115	52611489	MajorDMR-17-2120	3
chr1	52643331	52643451	MajorDMR-17-2121	2
chr1	52645637	52645682	MajorDMR-17-2122	2
chr1	52669631	52669644	MajorDMR-17-2123	2
chr1	52681813	52682129	MajorDMR-17-2124	3
chr1	52746928	52747474	MajorDMR-17-2125	6
chr1	52759519	52759589	MajorDMR-17-2126	2
chr1	52815875	52816716	MajorDMR-17-2127	5
chr1	52830371	52830520	MajorDMR-17-2128	2
chr1	52834520	52834874	MajorDMR-17-2129	7
chr1	52923184	52923381	MajorDMR-17-2130	3
chr1	52948352	52948458	MajorDMR-17-2131	3
chr1	53019817	53020282	MajorDMR-17-2132	4
chr1	53033828	53034498	MajorDMR-17-2133	5
chr1	53040387	53040492	MajorDMR-17-2134	2
chr1	53098494	53098719	MajorDMR-17-2135	10
chr1	53099251	53099397	MajorDMR-17-2136	7
chr1	53128729	53129703	MajorDMR-17-2137	27
chr1	53236671	53237124	MajorDMR-17-2138	7
chr1	53237719	53237952	MajorDMR-17-2139	4
chr1	53241466	53241488	MajorDMR-17-2140	3
chr1	53291755	53292059	MajorDMR-17-2141	2
chr1	53412731	53413001	MajorDMR-17-2142	3
chr1	53462881	53462904	MajorDMR-17-2143	2
chr1	53514190	53514688	MajorDMR-17-2144	3
chr1	53528798	53529095	MajorDMR-17-2145	5
chr1	53600649	53601087	MajorDMR-17-2146	10
chr1	53606094	53606130	MajorDMR-17-2147	2
chr1	53638637	53638729	MajorDMR-17-2148	4
chr1	53650605	53650863	MajorDMR-17-2149	7
chr1	53708543	53708825	MajorDMR-17-2150	3
chr1	53731311	53731455	MajorDMR-17-2151	3
chr1	53745278	53745448	MajorDMR-17-2152	4
chr1	53760312	53760680	MajorDMR-17-2153	10
chr1	53775172	53775499	MajorDMR-17-2154	2
chr1	53784433	53784569	MajorDMR-17-2155	2
chr1	53790239	53790758	MajorDMR-17-2156	5
chr1	53794055	53794696	MajorDMR-17-2157	30
chr1	53851883	53852181	MajorDMR-17-2158	4
chr1	53879323	53879430	MajorDMR-17-2159	2
chr1	53881967	53882784	MajorDMR-17-2160	7
chr1	53943565	53943904	MajorDMR-17-2161	4
chr1	53971772	53972004	MajorDMR-17-2162	3
chr1	54147413	54147570	MajorDMR-17-2163	3
chr1	54203160	54203312	MajorDMR-17-2164	4
chr1	54514314	54514831	MajorDMR-17-2165	5
chr1	54516100	54516300	MajorDMR-17-2166	5
chr1	54517466	54517564	MajorDMR-17-2167	2
chr1	54536085	54536140	MajorDMR-17-2168	2
chr1	54564720	54565332	MajorDMR-17-2169	8
chr1	54569116	54569488	MajorDMR-17-2170	7
chr1	54587841	54588079	MajorDMR-17-2171	4
chr1	54664897	54665112	MajorDMR-17-2172	4
chr1	54689401	54689430	MajorDMR-17-2173	2
chr1	54694947	54695534	MajorDMR-17-2174	3
chr1	54705806	54706046	MajorDMR-17-2175	5
chr1	54746842	54746852	MajorDMR-17-2176	3
chr1	54753319	54753713	MajorDMR-17-2177	8
chr1	54754804	54754847	MajorDMR-17-2178	2
chr1	54764193	54764655	MajorDMR-17-2179	13
chr1	54767431	54767978	MajorDMR-17-2180	3
chr1	54778679	54779091	MajorDMR-17-2181	8
chr1	54780442	54780830	MajorDMR-17-2182	7
chr1	54790199	54790235	MajorDMR-17-2183	2
chr1	54791092	54792436	MajorDMR-17-2184	22
chr1	54793032	54794634	MajorDMR-17-2185	31
chr1	54796600	54797269	MajorDMR-17-2186	8
chr1	54800930	54801003	MajorDMR-17-2187	2
chr1	54805980	54806304	MajorDMR-17-2188	5
chr1	54808688	54808757	MajorDMR-17-2189	5
chr1	54817448	54817535	MajorDMR-17-2190	3
chr1	54820934	54822959	MajorDMR-17-2191	52
chr1	54825399	54825425	MajorDMR-17-2192	2
chr1	54826945	54827224	MajorDMR-17-2193	7
chr1	54836144	54836485	MajorDMR-17-2194	2
chr1	54837168	54837478	MajorDMR-17-2195	7
chr1	54857129	54857846	MajorDMR-17-2196	3
chr1	54869212	54870855	MajorDMR-17-2197	35
chr1	54881801	54881910	MajorDMR-17-2198	3
chr1	54951742	54951866	MajorDMR-17-2199	2
chr1	54965652	54966216	MajorDMR-17-2200	9
chr1	55007321	55007416	MajorDMR-17-2201	6
chr1	55208086	55208377	MajorDMR-17-2202	4
chr1	55261322	55261835	MajorDMR-17-2203	3
chr1	55279099	55279417	MajorDMR-17-2204	8
chr1	55281845	55282015	MajorDMR-17-2205	2
chr1	55283958	55284304	MajorDMR-17-2206	2
chr1	55316586	55316885	MajorDMR-17-2207	4
chr1	55320319	55320542	MajorDMR-17-2208	2
chr1	55351658	55351978	MajorDMR-17-2209	2
chr1	55453502	55453925	MajorDMR-17-2210	2
chr1	55506184	55506761	MajorDMR-17-2211	5
chr1	55515602	55515891	MajorDMR-17-2212	9
chr1	55534372	55534645	MajorDMR-17-2213	9
chr1	55661045	55661051	MajorDMR-17-2214	2
chr1	55968449	55968700	MajorDMR-17-2215	2
chr1	56041698	56041733	MajorDMR-17-2216	2
chr1	56063459	56063745	MajorDMR-17-2217	2
chr1	56097771	56097924	MajorDMR-17-2218	2
chr1	56397054	56397448	MajorDMR-17-2219	2
chr1	56681901	56682109	MajorDMR-17-2220	4
chr1	57094823	57095032	MajorDMR-17-2221	3
chr1	57109954	57110299	MajorDMR-17-2222	11
chr1	57112519	57112673	MajorDMR-17-2223	3
chr1	57210932	57211326	MajorDMR-17-2224	3
chr1	57297008	57297375	MajorDMR-17-2225	3
chr1	57528952	57529476	MajorDMR-17-2226	4
chr1	57561807	57562169	MajorDMR-17-2227	5
chr1	57590619	57590663	MajorDMR-17-2228	2
chr1	57671101	57671333	MajorDMR-17-2229	2
chr1	57696056	57696232	MajorDMR-17-2230	2
chr1	57698957	57698967	MajorDMR-17-2231	2
chr1	57724176	57724444	MajorDMR-17-2232	8
chr1	57741425	57741529	MajorDMR-17-2233	3
chr1	57785035	57785419	MajorDMR-17-2234	3
chr1	57787560	57787972	MajorDMR-17-2235	6
chr1	57829397	57829727	MajorDMR-17-2236	2
chr1	57844336	57844468	MajorDMR-17-2237	2
chr1	57847245	57847780	MajorDMR-17-2238	3
chr1	57873714	57874095	MajorDMR-17-2239	5
chr1	57886905	57887648	MajorDMR-17-2240	11
chr1	57890857	57890942	MajorDMR-17-2241	2
chr1	58152104	58152158	MajorDMR-17-2242	2
chr1	58193047	58193055	MajorDMR-17-2243	2
chr1	58286044	58286629	MajorDMR-17-2244	3
chr1	58326033	58326211	MajorDMR-17-2245	3
chr1	58328088	58328134	MajorDMR-17-2246	2
chr1	58347972	58348087	MajorDMR-17-2247	3
chr1	58355367	58355970	MajorDMR-17-2248	6
chr1	58368841	58368912	MajorDMR-17-2249	2
chr1	58376079	58376123	MajorDMR-17-2250	2
chr1	58421023	58421273	MajorDMR-17-2251	4
chr1	58434209	58434424	MajorDMR-17-2252	5
chr1	58693422	58693650	MajorDMR-17-2253	2
chr1	58713713	58714290	MajorDMR-17-2254	4
chr1	58732049	58732085	MajorDMR-17-2255	2
chr1	58748521	58748563	MajorDMR-17-2256	2
chr1	58770131	58770474	MajorDMR-17-2257	4
chr1	58791651	58791936	MajorDMR-17-2258	5
chr1	58896314	58896998	MajorDMR-17-2259	6
chr1	58905741	58905907	MajorDMR-17-2260	2
chr1	59010709	59011003	MajorDMR-17-2261	3
chr1	59012819	59012991	MajorDMR-17-2262	2
chr1	59134214	59134237	MajorDMR-17-2263	2
chr1	59143936	59144436	MajorDMR-17-2264	3
chr1	59164582	59164988	MajorDMR-17-2265	2
chr1	59175829	59175850	MajorDMR-17-2266	2
chr1	59281019	59281516	MajorDMR-17-2267	7
chr1	59602397	59604149	MajorDMR-17-2268	11
chr1	60279114	60279942	MajorDMR-17-2269	15
chr1	60281247	60282871	MajorDMR-17-2270	20
chr1	60423482	60423950	MajorDMR-17-2271	2
chr1	60432817	60433427	MajorDMR-17-2272	5
chr1	60437669	60437676	MajorDMR-17-2273	2
chr1	60442273	60442411	MajorDMR-17-2274	3
chr1	60496851	60497029	MajorDMR-17-2275	2
chr1	60625127	60625206	MajorDMR-17-2276	2
chr1	60688384	60689222	MajorDMR-17-2277	9
chr1	60825269	60825454	MajorDMR-17-2278	2
chr1	60833320	60833907	MajorDMR-17-2279	5
chr1	61085804	61086063	MajorDMR-17-2280	7
chr1	61086810	61088303	MajorDMR-17-2281	8
chr1	61389284	61389654	MajorDMR-17-2282	3
chr1	61508353	61508384	MajorDMR-17-2283	3
chr1	61511980	61512084	MajorDMR-17-2284	2
chr1	61653103	61653202	MajorDMR-17-2285	4
chr1	62207408	62207460	MajorDMR-17-2286	3
chr1	62299807	62299907	MajorDMR-17-2287	2
chr1	62318223	62318936	MajorDMR-17-2288	6
chr1	62490084	62490118	MajorDMR-17-2289	2
chr1	62575909	62576215	MajorDMR-17-2290	2
chr1	62684159	62684626	MajorDMR-17-2291	3
chr1	62760163	62760353	MajorDMR-17-2292	4
chr1	62848375	62848647	MajorDMR-17-2293	3
chr1	62900049	62900201	MajorDMR-17-2294	3
chr1	62909172	62909231	MajorDMR-17-2295	2
chr1	63251041	63251300	MajorDMR-17-2296	3
chr1	63251831	63251895	MajorDMR-17-2297	2
chr1	63266107	63266315	MajorDMR-17-2298	3
chr1	63358132	63358405	MajorDMR-17-2299	3
chr1	63741857	63742191	MajorDMR-17-2300	2
chr1	63786270	63787463	MajorDMR-17-2301	12
chr1	63791875	63791882	MajorDMR-17-2302	2
chr1	63793556	63794126	MajorDMR-17-2303	5
chr1	63795092	63795365	MajorDMR-17-2304	3
chr1	63832617	63832781	MajorDMR-17-2305	2
chr1	63990081	63990401	MajorDMR-17-2306	2
chr1	64157642	64157818	MajorDMR-17-2307	5
chr1	64169496	64169580	MajorDMR-17-2308	2
chr1	64440680	64441301	MajorDMR-17-2309	6
chr1	64499645	64500134	MajorDMR-17-2310	3
chr1	64576994	64577128	MajorDMR-17-2311	2
chr1	64970855	64971848	MajorDMR-17-2312	13
chr1	65290329	65290339	MajorDMR-17-2313	2
chr1	65354472	65354714	MajorDMR-17-2314	3
chr1	65363869	65363975	MajorDMR-17-2315	4
chr1	65400094	65400141	MajorDMR-17-2316	3
chr1	65468103	65468177	MajorDMR-17-2317	2
chr1	65525957	65526809	MajorDMR-17-2318	6
chr1	65529809	65529983	MajorDMR-17-2319	2
chr1	65636206	65636348	MajorDMR-17-2320	4
chr1	65637861	65638251	MajorDMR-17-2321	5
chr1	65719385	65719628	MajorDMR-17-2322	2
chr1	65721459	65722895	MajorDMR-17-2323	15
chr1	65725668	65725789	MajorDMR-17-2324	2
chr1	65730090	65730101	MajorDMR-17-2325	2
chr1	65732017	65732161	MajorDMR-17-2326	2
chr1	65733113	65733619	MajorDMR-17-2327	4
chr1	65735569	65735887	MajorDMR-17-2328	2
chr1	65742688	65742815	MajorDMR-17-2329	2
chr1	65743515	65744908	MajorDMR-17-2330	12
chr1	65750107	65750394	MajorDMR-17-2331	2
chr1	65751134	65751168	MajorDMR-17-2332	2
chr1	65774245	65774767	MajorDMR-17-2333	5
chr1	65776407	65776501	MajorDMR-17-2334	2
chr1	65789096	65789143	MajorDMR-17-2335	2
chr1	65791067	65791415	MajorDMR-17-2336	3
chr1	65837376	65837504	MajorDMR-17-2337	3
chr1	65856113	65856205	MajorDMR-17-2338	2
chr1	65885284	65885348	MajorDMR-17-2339	3
chr1	65887412	65887737	MajorDMR-17-2340	4
chr1	65905856	65905888	MajorDMR-17-2341	2
chr1	65906436	65906671	MajorDMR-17-2342	5
chr1	65909338	65909437	MajorDMR-17-2343	2
chr1	65990767	65990815	MajorDMR-17-2344	3
chr1	66257414	66257825	MajorDMR-17-2345	5
chr1	66259690	66259928	MajorDMR-17-2346	3
chr1	66370125	66370374	MajorDMR-17-2347	2
chr1	66385818	66385967	MajorDMR-17-2348	2
chr1	66402992	66403318	MajorDMR-17-2349	2
chr1	66445676	66446286	MajorDMR-17-2350	4
chr1	66587216	66587442	MajorDMR-17-2351	4
chr1	66673228	66673372	MajorDMR-17-2352	2
chr1	66736843	66737020	MajorDMR-17-2353	4
chr1	66737619	66737982	MajorDMR-17-2354	5
chr1	67002373	67002519	MajorDMR-17-2355	2
chr1	67041614	67041679	MajorDMR-17-2356	3
chr1	67065311	67065363	MajorDMR-17-2357	2
chr1	67071371	67071461	MajorDMR-17-2358	2
chr1	67108637	67108896	MajorDMR-17-2359	3
chr1	67126808	67127257	MajorDMR-17-2360	3
chr1	67128712	67128819	MajorDMR-17-2361	2
chr1	67194952	67195312	MajorDMR-17-2362	2
chr1	67391748	67392241	MajorDMR-17-2363	4
chr1	67394923	67395522	MajorDMR-17-2364	6
chr1	67440461	67440484	MajorDMR-17-2365	2
chr1	67442337	67442918	MajorDMR-17-2366	8
chr1	67591968	67592002	MajorDMR-17-2367	3
chr1	67699809	67699856	MajorDMR-17-2368	2
chr1	67772881	67772973	MajorDMR-17-2369	2
chr1	67805163	67806166	MajorDMR-17-2370	10
chr1	67810830	67811299	MajorDMR-17-2371	4
chr1	67813791	67814019	MajorDMR-17-2372	4
chr1	67873293	67873524	MajorDMR-17-2373	4
chr1	67928880	67929348	MajorDMR-17-2374	4
chr1	67934024	67934349	MajorDMR-17-2375	3
chr1	67935031	67935391	MajorDMR-17-2376	2
chr1	68140668	68140796	MajorDMR-17-2377	3
chr1	68148428	68148688	MajorDMR-17-2378	2
chr1	68149950	68149990	MajorDMR-17-2379	3
chr1	68321636	68321753	MajorDMR-17-2380	2
chr1	68457051	68457761	MajorDMR-17-2381	9
chr1	68598593	68598844	MajorDMR-17-2382	2
chr1	68647109	68647404	MajorDMR-17-2383	5
chr1	68677595	68677945	MajorDMR-17-2384	4
chr1	68684262	68684452	MajorDMR-17-2385	3
chr1	68687183	68688163	MajorDMR-17-2386	10
chr1	68758963	68759260	MajorDMR-17-2387	6
chr1	68898817	68899762	MajorDMR-17-2388	7
chr1	68935959	68935987	MajorDMR-17-2389	2
chr1	69036349	69036906	MajorDMR-17-2390	4
chr1	69050862	69051277	MajorDMR-17-2391	3
chr1	69084496	69085146	MajorDMR-17-2392	5
chr1	69170320	69170603	MajorDMR-17-2393	2
chr1	69370306	69370352	MajorDMR-17-2394	2
chr1	69382372	69383223	MajorDMR-17-2395	4
chr1	69410465	69410642	MajorDMR-17-2396	2
chr1	69585825	69586515	MajorDMR-17-2397	3
chr1	69660756	69661165	MajorDMR-17-2398	2
chr1	69663805	69663838	MajorDMR-17-2399	2
chr1	69696580	69696959	MajorDMR-17-2400	4
chr1	70031795	70032426	MajorDMR-17-2401	8
chr1	70035845	70036339	MajorDMR-17-2402	12
chr1	70037142	70037834	MajorDMR-17-2403	6
chr1	70038892	70039504	MajorDMR-17-2404	4
chr1	70042030	70042725	MajorDMR-17-2405	4
chr1	70047230	70047725	MajorDMR-17-2406	3
chr1	70057827	70058997	MajorDMR-17-2407	7
chr1	70062211	70062222	MajorDMR-17-2408	2
chr1	70104035	70104507	MajorDMR-17-2409	2
chr1	70105613	70105860	MajorDMR-17-2410	2
chr1	70109596	70110326	MajorDMR-17-2411	4
chr1	70126870	70127180	MajorDMR-17-2412	3
chr1	70160604	70160684	MajorDMR-17-2413	2
chr1	70172923	70173135	MajorDMR-17-2414	3
chr1	70176408	70176674	MajorDMR-17-2415	2
chr1	70178668	70178696	MajorDMR-17-2416	3
chr1	70187865	70188284	MajorDMR-17-2417	2
chr1	70202966	70203120	MajorDMR-17-2418	2
chr1	70205444	70205925	MajorDMR-17-2419	2
chr1	70225280	70225383	MajorDMR-17-2420	2
chr1	70231895	70232774	MajorDMR-17-2421	7
chr1	70280535	70280952	MajorDMR-17-2422	2
chr1	70292390	70292432	MajorDMR-17-2423	2
chr1	70314284	70314417	MajorDMR-17-2424	3
chr1	70317841	70317995	MajorDMR-17-2425	2
chr1	70368288	70368567	MajorDMR-17-2426	2
chr1	70376678	70377013	MajorDMR-17-2427	4
chr1	70377842	70378338	MajorDMR-17-2428	2
chr1	70381259	70381418	MajorDMR-17-2429	2
chr1	70442810	70443020	MajorDMR-17-2430	3
chr1	70509320	70509380	MajorDMR-17-2431	3
chr1	70605219	70605996	MajorDMR-17-2432	6
chr1	70608003	70608037	MajorDMR-17-2433	2
chr1	70608621	70609055	MajorDMR-17-2434	2
chr1	70613507	70613926	MajorDMR-17-2435	3
chr1	70688484	70688704	MajorDMR-17-2436	3
chr1	70689773	70690245	MajorDMR-17-2437	2
chr1	70694129	70694223	MajorDMR-17-2438	3
chr1	70701804	70702038	MajorDMR-17-2439	2
chr1	70710769	70710819	MajorDMR-17-2440	3
chr1	70722759	70722793	MajorDMR-17-2441	3
chr1	70798308	70798924	MajorDMR-17-2442	6
chr1	70802237	70802817	MajorDMR-17-2443	3
chr1	70818640	70818770	MajorDMR-17-2444	3
chr1	70827612	70828048	MajorDMR-17-2445	3
chr1	70902190	70902630	MajorDMR-17-2446	4
chr1	71138109	71138328	MajorDMR-17-2447	3
chr1	71528723	71529237	MajorDMR-17-2448	3
chr1	71659038	71659497	MajorDMR-17-2449	2
chr1	71690819	71690982	MajorDMR-17-2450	4
chr1	71778405	71778581	MajorDMR-17-2451	2
chr1	71831454	71831765	MajorDMR-17-2452	4
chr1	71879443	71880042	MajorDMR-17-2453	4
chr1	72011428	72011486	MajorDMR-17-2454	2
chr1	72014219	72014598	MajorDMR-17-2455	8
chr1	72018699	72019117	MajorDMR-17-2456	2
chr1	72026860	72027863	MajorDMR-17-2457	7
chr1	72053323	72053739	MajorDMR-17-2458	3
chr1	72076387	72076564	MajorDMR-17-2459	2
chr1	72110781	72110820	MajorDMR-17-2460	2
chr1	72115453	72115882	MajorDMR-17-2461	4
chr1	72193873	72194272	MajorDMR-17-2462	2
chr1	72257764	72258097	MajorDMR-17-2463	2
chr1	72284956	72285110	MajorDMR-17-2464	2
chr1	72300546	72300551	MajorDMR-17-2465	2
chr1	72302969	72303226	MajorDMR-17-2466	3
chr1	72339347	72339392	MajorDMR-17-2467	2
chr1	72474937	72475441	MajorDMR-17-2468	3
chr1	72477519	72477654	MajorDMR-17-2469	2
chr1	72566442	72566793	MajorDMR-17-2470	2
chr1	72668585	72668664	MajorDMR-17-2471	2
chr1	72693370	72693534	MajorDMR-17-2472	3
chr1	72726096	72726543	MajorDMR-17-2473	2
chr1	72744076	72744126	MajorDMR-17-2474	2
chr1	72745377	72745786	MajorDMR-17-2475	3
chr1	72746389	72746951	MajorDMR-17-2476	3
chr1	73408042	73408174	MajorDMR-17-2477	2
chr1	74297859	74298627	MajorDMR-17-2478	5
chr1	74675504	74675909	MajorDMR-17-2479	2
chr1	74809069	74809418	MajorDMR-17-2480	3
chr1	74886366	74886705	MajorDMR-17-2481	4
chr1	74929210	74929642	MajorDMR-17-2482	7
chr1	74935908	74936165	MajorDMR-17-2483	4
chr1	74937317	74937952	MajorDMR-17-2484	5
chr1	74940405	74940507	MajorDMR-17-2485	2
chr1	74941178	74941211	MajorDMR-17-2486	2
chr1	74946023	74946151	MajorDMR-17-2487	2
chr1	74971310	74971450	MajorDMR-17-2488	3
chr1	74978898	74980073	MajorDMR-17-2489	11
chr1	74987998	74988195	MajorDMR-17-2490	4
chr1	74999847	75001210	MajorDMR-17-2491	11
chr1	75009633	75009718	MajorDMR-17-2492	5
chr1	75012245	75012637	MajorDMR-17-2493	2
chr1	75029507	75029603	MajorDMR-17-2494	2
chr1	75036569	75037348	MajorDMR-17-2495	4
chr1	75138214	75138961	MajorDMR-17-2496	5
chr1	75139854	75140290	MajorDMR-17-2497	4
chr1	75155324	75155467	MajorDMR-17-2498	2
chr1	75778857	75778990	MajorDMR-17-2499	2
chr1	75840754	75841039	MajorDMR-17-2500	2
chr1	75865425	75865722	MajorDMR-17-2501	2
chr1	75888856	75888912	MajorDMR-17-2502	2
chr1	75892197	75892536	MajorDMR-17-2503	3
chr1	75938711	75939176	MajorDMR-17-2504	2
chr1	76004318	76004437	MajorDMR-17-2505	2
chr1	76031928	76032432	MajorDMR-17-2506	2
chr1	76078828	76078854	MajorDMR-17-2507	3
chr1	76079378	76079856	MajorDMR-17-2508	5
chr1	76082436	76082748	MajorDMR-17-2509	8
chr1	76191426	76191891	MajorDMR-17-2510	12
chr1	76540945	76541136	MajorDMR-17-2511	4
chr1	76546621	76546998	MajorDMR-17-2512	3
chr1	76580900	76580922	MajorDMR-17-2513	2
chr1	76620775	76621006	MajorDMR-17-2514	3
chr1	76647622	76647642	MajorDMR-17-2515	2
chr1	76652648	76652772	MajorDMR-17-2516	2
chr1	76719776	76720488	MajorDMR-17-2517	8
chr1	76734867	76735020	MajorDMR-17-2518	2
chr1	76821176	76821334	MajorDMR-17-2519	3
chr1	76888500	76888542	MajorDMR-17-2520	3
chr1	76890625	76891673	MajorDMR-17-2521	12
chr1	76911510	76911613	MajorDMR-17-2522	2
chr1	76940588	76940750	MajorDMR-17-2523	3
chr1	77044295	77044467	MajorDMR-17-2524	2
chr1	77051709	77052108	MajorDMR-17-2525	4
chr1	77097747	77098071	MajorDMR-17-2526	4
chr1	77099975	77100207	MajorDMR-17-2527	2
chr1	77186314	77186785	MajorDMR-17-2528	5
chr1	77229489	77229563	MajorDMR-17-2529	2
chr1	77230214	77230250	MajorDMR-17-2530	2
chr1	77247559	77247912	MajorDMR-17-2531	2
chr1	77332540	77332883	MajorDMR-17-2532	4
chr1	77335197	77335908	MajorDMR-17-2533	8
chr1	77336540	77336666	MajorDMR-17-2534	2
chr1	77337356	77337903	MajorDMR-17-2535	3
chr1	77357731	77357895	MajorDMR-17-2536	3
chr1	77404074	77404332	MajorDMR-17-2537	2
chr1	77505570	77505575	MajorDMR-17-2538	2
chr1	77537362	77537652	MajorDMR-17-2539	2
chr1	77614272	77614305	MajorDMR-17-2540	2
chr1	77636501	77636642	MajorDMR-17-2541	2
chr1	77684311	77684375	MajorDMR-17-2542	2
chr1	77749092	77749915	MajorDMR-17-2543	9
chr1	77750498	77751025	MajorDMR-17-2544	3
chr1	77785566	77785947	MajorDMR-17-2545	2
chr1	77788374	77788835	MajorDMR-17-2546	3
chr1	77813386	77813679	MajorDMR-17-2547	6
chr1	77844929	77845015	MajorDMR-17-2548	2
chr1	77878858	77879168	MajorDMR-17-2549	3
chr1	77884162	77884654	MajorDMR-17-2550	3
chr1	77904031	77904501	MajorDMR-17-2551	3
chr1	77933074	77933594	MajorDMR-17-2552	3
chr1	77934356	77934706	MajorDMR-17-2553	2
chr1	77939450	77939895	MajorDMR-17-2554	3
chr1	77979710	77980735	MajorDMR-17-2555	10
chr1	78013807	78014221	MajorDMR-17-2556	3
chr1	78028992	78029152	MajorDMR-17-2557	2
chr1	78214277	78214348	MajorDMR-17-2558	5
chr1	78223965	78224057	MajorDMR-17-2559	2
chr1	78248638	78248668	MajorDMR-17-2560	2
chr1	78291077	78291288	MajorDMR-17-2561	4
chr1	78413057	78413488	MajorDMR-17-2562	2
chr1	78440670	78440976	MajorDMR-17-2563	2
chr1	78446132	78446591	MajorDMR-17-2564	3
chr1	79154328	79154793	MajorDMR-17-2565	2
chr1	79594457	79594786	MajorDMR-17-2566	2
chr1	79985341	79985438	MajorDMR-17-2567	2
chr1	79995782	79996346	MajorDMR-17-2568	4
chr1	80191917	80192301	MajorDMR-17-2569	3
chr1	80251196	80251604	MajorDMR-17-2570	5
chr1	80761415	80761479	MajorDMR-17-2571	2
chr1	81177562	81177773	MajorDMR-17-2572	4
chr1	81273406	81273841	MajorDMR-17-2573	2
chr1	81358897	81359101	MajorDMR-17-2574	2
chr1	81725236	81725469	MajorDMR-17-2575	3
chr1	81772219	81774191	MajorDMR-17-2576	14
chr1	81856902	81856976	MajorDMR-17-2577	2
chr1	81872477	81872714	MajorDMR-17-2578	3
chr1	81874527	81874906	MajorDMR-17-2579	2
chr1	81876437	81877131	MajorDMR-17-2580	6
chr1	81943444	81943602	MajorDMR-17-2581	2
chr1	82013694	82013836	MajorDMR-17-2582	2
chr1	82072463	82072467	MajorDMR-17-2583	2
chr1	82130325	82130560	MajorDMR-17-2584	2
chr1	82145868	82146247	MajorDMR-17-2585	2
chr1	82147149	82148090	MajorDMR-17-2586	7
chr1	82206256	82206297	MajorDMR-17-2587	2
chr1	82255629	82255672	MajorDMR-17-2588	2
chr1	82299558	82299719	MajorDMR-17-2589	2
chr1	82371146	82371474	MajorDMR-17-2590	2
chr1	82387247	82388101	MajorDMR-17-2591	3
chr1	82411379	82411890	MajorDMR-17-2592	3
chr1	82422075	82422241	MajorDMR-17-2593	2
chr1	82680006	82680137	MajorDMR-17-2594	2
chr1	82739838	82740022	MajorDMR-17-2595	2
chr1	83163621	83163889	MajorDMR-17-2596	7
chr1	83276300	83276402	MajorDMR-17-2597	2
chr1	83449639	83450317	MajorDMR-17-2598	4
chr1	83460375	83461175	MajorDMR-17-2599	5
chr1	83471760	83471814	MajorDMR-17-2600	2
chr1	83483346	83483918	MajorDMR-17-2601	10
chr1	84085276	84085305	MajorDMR-17-2602	2
chr1	84326822	84326857	MajorDMR-17-2603	2
chr1	84355599	84355792	MajorDMR-17-2604	3
chr1	84362129	84362315	MajorDMR-17-2605	6
chr1	84373202	84373222	MajorDMR-17-2606	2
chr1	84376026	84377484	MajorDMR-17-2607	8
chr1	84393428	84393819	MajorDMR-17-2608	2
chr1	84405234	84405792	MajorDMR-17-2609	4
chr1	84416152	84416253	MajorDMR-17-2610	3
chr1	84432117	84432242	MajorDMR-17-2611	2
chr1	84458646	84459089	MajorDMR-17-2612	2
chr1	84463051	84464085	MajorDMR-17-2613	8
chr1	84465574	84466907	MajorDMR-17-2614	10
chr1	84544820	84545308	MajorDMR-17-2615	2
chr1	84588379	84588688	MajorDMR-17-2616	2
chr1	84606906	84607253	MajorDMR-17-2617	5
chr1	84629339	84630937	MajorDMR-17-2618	14
chr1	84631681	84632587	MajorDMR-17-2619	5
chr1	84636980	84637396	MajorDMR-17-2620	2
chr1	84639641	84639949	MajorDMR-17-2621	6
chr1	84658477	84658591	MajorDMR-17-2622	3
chr1	84708134	84708546	MajorDMR-17-2623	2
chr1	84730854	84731428	MajorDMR-17-2624	5
chr1	84765129	84765199	MajorDMR-17-2625	2
chr1	84769421	84769739	MajorDMR-17-2626	2
chr1	84812304	84813790	MajorDMR-17-2627	13
chr1	84829023	84829072	MajorDMR-17-2628	2
chr1	84835546	84835598	MajorDMR-17-2629	3
chr1	84836425	84836957	MajorDMR-17-2630	4
chr1	84840595	84841987	MajorDMR-17-2631	10
chr1	84908026	84908471	MajorDMR-17-2632	3
chr1	85039557	85039568	MajorDMR-17-2633	2
chr1	85064131	85064271	MajorDMR-17-2634	3
chr1	85064943	85065615	MajorDMR-17-2635	6
chr1	85078934	85078997	MajorDMR-17-2636	2
chr1	85086189	85086365	MajorDMR-17-2637	2
chr1	85087016	85087203	MajorDMR-17-2638	2
chr1	85117786	85117924	MajorDMR-17-2639	3
chr1	85129329	85129721	MajorDMR-17-2640	2
chr1	85151400	85152898	MajorDMR-17-2641	8
chr1	85154010	85154815	MajorDMR-17-2642	3
chr1	85166263	85166561	MajorDMR-17-2643	2
chr1	85167206	85167338	MajorDMR-17-2644	3
chr1	85176274	85177861	MajorDMR-17-2645	8
chr1	85224335	85224811	MajorDMR-17-2646	5
chr1	85225502	85225547	MajorDMR-17-2647	2
chr1	85719883	85720719	MajorDMR-17-2648	5
chr1	85721787	85722310	MajorDMR-17-2649	3
chr1	85723267	85723506	MajorDMR-17-2650	3
chr1	85724163	85724329	MajorDMR-17-2651	3
chr1	85783382	85783488	MajorDMR-17-2652	4
chr1	85834515	85834553	MajorDMR-17-2653	2
chr1	85943159	85943180	MajorDMR-17-2654	2
chr1	86043686	86044457	MajorDMR-17-2655	16
chr1	86690740	86690917	MajorDMR-17-2656	3
chr1	86846658	86847141	MajorDMR-17-2657	2
chr1	86861042	86861311	MajorDMR-17-2658	4
chr1	86966338	86966882	MajorDMR-17-2659	5
chr1	86970892	86971053	MajorDMR-17-2660	2
chr1	87169063	87169388	MajorDMR-17-2661	4
chr1	87184531	87184686	MajorDMR-17-2662	2
chr1	87199403	87199497	MajorDMR-17-2663	2
chr1	87239759	87240415	MajorDMR-17-2664	6
chr1	87314487	87315163	MajorDMR-17-2665	3
chr1	87334496	87334892	MajorDMR-17-2666	2
chr1	87358120	87358180	MajorDMR-17-2667	2
chr1	87362394	87362717	MajorDMR-17-2668	3
chr1	87523703	87524208	MajorDMR-17-2669	3
chr1	87549579	87549985	MajorDMR-17-2670	3
chr1	87589982	87590034	MajorDMR-17-2671	2
chr1	87597987	87598233	MajorDMR-17-2672	23
chr1	87601842	87603140	MajorDMR-17-2673	10
chr1	87617144	87617401	MajorDMR-17-2674	13
chr1	87635960	87636204	MajorDMR-17-2675	7
chr1	87644374	87644421	MajorDMR-17-2676	2
chr1	87678327	87678636	MajorDMR-17-2677	6
chr1	87718010	87718228	MajorDMR-17-2678	2
chr1	87793363	87793819	MajorDMR-17-2679	6
chr1	87798066	87800239	MajorDMR-17-2680	23
chr1	87801592	87802828	MajorDMR-17-2681	10
chr1	87803386	87805776	MajorDMR-17-2682	21
chr1	87806303	87807234	MajorDMR-17-2683	4
chr1	87808707	87808794	MajorDMR-17-2684	2
chr1	87811816	87812719	MajorDMR-17-2685	10
chr1	87813527	87813587	MajorDMR-17-2686	2
chr1	87814261	87814498	MajorDMR-17-2687	4
chr1	87933919	87934150	MajorDMR-17-2688	2
chr1	88423761	88423883	MajorDMR-17-2689	2
chr1	88693952	88694168	MajorDMR-17-2690	2
chr1	88702895	88703163	MajorDMR-17-2691	2
chr1	88741914	88741981	MajorDMR-17-2692	3
chr1	88793554	88793664	MajorDMR-17-2693	2
chr1	88921321	88921474	MajorDMR-17-2694	2
chr1	88926674	88927582	MajorDMR-17-2695	6
chr1	88928881	88929434	MajorDMR-17-2696	7
chr1	88968676	88969118	MajorDMR-17-2697	4
chr1	89206679	89206691	MajorDMR-17-2698	2
chr1	89208252	89208567	MajorDMR-17-2699	5
chr1	89299393	89299634	MajorDMR-17-2700	2
chr1	89333528	89333587	MajorDMR-17-2701	3
chr1	89342701	89342984	MajorDMR-17-2702	3
chr1	89363085	89363216	MajorDMR-17-2703	2
chr1	89377091	89377414	MajorDMR-17-2704	7
chr1	89449411	89449651	MajorDMR-17-2705	6
chr1	89726409	89726760	MajorDMR-17-2706	4
chr1	89920741	89920756	MajorDMR-17-2707	2
chr1	89953427	89953583	MajorDMR-17-2708	3
chr1	89967949	89969042	MajorDMR-17-2709	6
chr1	89983665	89984152	MajorDMR-17-2710	4
chr1	89989506	89989594	MajorDMR-17-2711	2
chr1	89991372	89992335	MajorDMR-17-2712	16
chr1	89993782	89993816	MajorDMR-17-2713	2
chr1	89994730	89994940	MajorDMR-17-2714	3
chr1	89995525	89996539	MajorDMR-17-2715	9
chr1	89997276	89997321	MajorDMR-17-2716	2
chr1	89997900	89998013	MajorDMR-17-2717	2
chr1	89998616	89999023	MajorDMR-17-2718	2
chr1	89999649	89999927	MajorDMR-17-2719	5
chr1	90001867	90002321	MajorDMR-17-2720	2
chr1	90004142	90004267	MajorDMR-17-2721	2
chr1	90004820	90005073	MajorDMR-17-2722	3
chr1	90010541	90011485	MajorDMR-17-2723	5
chr1	90013363	90014129	MajorDMR-17-2724	4
chr1	90014736	90015197	MajorDMR-17-2725	2
chr1	90016576	90016628	MajorDMR-17-2726	3
chr1	90018013	90018308	MajorDMR-17-2727	3
chr1	90029627	90030569	MajorDMR-17-2728	5
chr1	90044706	90044749	MajorDMR-17-2729	2
chr1	90050385	90050523	MajorDMR-17-2730	3
chr1	90057646	90058652	MajorDMR-17-2731	8
chr1	90059357	90059964	MajorDMR-17-2732	4
chr1	90060476	90061039	MajorDMR-17-2733	3
chr1	90062624	90063495	MajorDMR-17-2734	4
chr1	90066722	90066744	MajorDMR-17-2735	2
chr1	90068362	90069595	MajorDMR-17-2736	6
chr1	90070263	90070476	MajorDMR-17-2737	2
chr1	90165217	90165290	MajorDMR-17-2738	3
chr1	90189493	90189806	MajorDMR-17-2739	3
chr1	90246189	90246526	MajorDMR-17-2740	4
chr1	90287793	90288673	MajorDMR-17-2741	11
chr1	90308400	90308432	MajorDMR-17-2742	2
chr1	90349752	90349901	MajorDMR-17-2743	2
chr1	90362898	90362976	MajorDMR-17-2744	2
chr1	90374510	90374868	MajorDMR-17-2745	4
chr1	90408375	90408388	MajorDMR-17-2746	2
chr1	90460197	90460217	MajorDMR-17-2747	2
chr1	90473375	90473408	MajorDMR-17-2748	2
chr1	91177395	91178006	MajorDMR-17-2749	8
chr1	91193009	91193410	MajorDMR-17-2750	2
chr1	91195503	91195700	MajorDMR-17-2751	4
chr1	91315996	91316376	MajorDMR-17-2752	6
chr1	91341774	91342018	MajorDMR-17-2753	3
chr1	91347909	91347991	MajorDMR-17-2754	2
chr1	91463147	91463287	MajorDMR-17-2755	2
chr1	91852877	91852885	MajorDMR-17-2756	2
chr1	91867601	91868080	MajorDMR-17-2757	2
chr1	91868921	91869314	MajorDMR-17-2758	3
chr1	91967843	91968839	MajorDMR-17-2759	6
chr1	92085427	92085927	MajorDMR-17-2760	5
chr1	92115901	92116020	MajorDMR-17-2761	2
chr1	92247119	92247161	MajorDMR-17-2762	2
chr1	92494921	92495111	MajorDMR-17-2763	9
chr1	92496162	92497577	MajorDMR-17-2764	12
chr1	92501786	92502258	MajorDMR-17-2765	4
chr1	92502874	92503309	MajorDMR-17-2766	5
chr1	92511830	92512221	MajorDMR-17-2767	2
chr1	92537442	92537480	MajorDMR-17-2768	2
chr1	92633245	92635029	MajorDMR-17-2769	13
chr1	92635627	92635961	MajorDMR-17-2770	3
chr1	92636978	92638432	MajorDMR-17-2771	10
chr1	92640060	92641565	MajorDMR-17-2772	13
chr1	92642518	92642696	MajorDMR-17-2773	2
chr1	92646290	92646849	MajorDMR-17-2774	4
chr1	92647515	92647892	MajorDMR-17-2775	4
chr1	92648915	92649718	MajorDMR-17-2776	4
chr1	92650266	92650687	MajorDMR-17-2777	3
chr1	92661588	92661797	MajorDMR-17-2778	2
chr1	92662661	92662821	MajorDMR-17-2779	4
chr1	92738280	92739022	MajorDMR-17-2780	5
chr1	92754729	92754767	MajorDMR-17-2781	2
chr1	92756851	92757146	MajorDMR-17-2782	3
chr1	92907594	92908042	MajorDMR-17-2783	3
chr1	93299124	93299189	MajorDMR-17-2784	3
chr1	93300064	93301670	MajorDMR-17-2785	8
chr1	93302924	93303021	MajorDMR-17-2786	2
chr1	93303893	93304273	MajorDMR-17-2787	2
chr1	93305217	93305303	MajorDMR-17-2788	2
chr1	93306143	93306650	MajorDMR-17-2789	7
chr1	93317857	93318324	MajorDMR-17-2790	6
chr1	93324360	93325175	MajorDMR-17-2791	8
chr1	93394931	93395043	MajorDMR-17-2792	2
chr1	93401620	93401975	MajorDMR-17-2793	5
chr1	93406333	93406400	MajorDMR-17-2794	2
chr1	93410677	93410694	MajorDMR-17-2795	2
chr1	93428117	93428169	MajorDMR-17-2796	4
chr1	93438597	93439111	MajorDMR-17-2797	7
chr1	93613611	93613773	MajorDMR-17-2798	4
chr1	93814286	93814367	MajorDMR-17-2799	2
chr1	93912626	93912984	MajorDMR-17-2800	2
chr1	93915494	93915763	MajorDMR-17-2801	2
chr1	93964820	93965034	MajorDMR-17-2802	3
chr1	94020535	94021031	MajorDMR-17-2803	5
chr1	94032793	94033612	MajorDMR-17-2804	8
chr1	94077181	94077437	MajorDMR-17-2805	5
chr1	94129893	94129965	MajorDMR-17-2806	5
chr1	94195426	94195728	MajorDMR-17-2807	2
chr1	94277447	94277490	MajorDMR-17-2808	3
chr1	94311158	94311680	MajorDMR-17-2809	3
chr1	94345222	94345717	MajorDMR-17-2810	6
chr1	94373160	94373793	MajorDMR-17-2811	3
chr1	94378453	94378462	MajorDMR-17-2812	2
chr1	94424983	94425066	MajorDMR-17-2813	2
chr1	94437962	94438303	MajorDMR-17-2814	3
chr1	94445291	94445865	MajorDMR-17-2815	4
chr1	94454317	94454446	MajorDMR-17-2816	2
chr1	94491339	94491378	MajorDMR-17-2817	2
chr1	94505628	94505862	MajorDMR-17-2818	4
chr1	94549352	94549410	MajorDMR-17-2819	3
chr1	94571120	94571247	MajorDMR-17-2820	2
chr1	94703506	94703921	MajorDMR-17-2821	13
chr1	94712238	94712447	MajorDMR-17-2822	2
chr1	95258161	95258398	MajorDMR-17-2823	3
chr1	95271816	95272490	MajorDMR-17-2824	11
chr1	95472443	95472534	MajorDMR-17-2825	2
chr1	95703606	95703937	MajorDMR-17-2826	4
chr1	95774788	95775251	MajorDMR-17-2827	5
chr1	95969076	95969311	MajorDMR-17-2828	5
chr1	95975659	95975856	MajorDMR-17-2829	7
chr1	96002696	96003137	MajorDMR-17-2830	5
chr1	96119301	96119431	MajorDMR-17-2831	3
chr1	96294880	96295009	MajorDMR-17-2832	2
chr1	96821283	96821425	MajorDMR-17-2833	3
chr1	96881905	96882254	MajorDMR-17-2834	4
chr1	96939892	96939953	MajorDMR-17-2835	3
chr1	96942797	96943201	MajorDMR-17-2836	8
chr1	96953660	96953672	MajorDMR-17-2837	2
chr1	96973850	96973991	MajorDMR-17-2838	3
chr1	97004462	97004649	MajorDMR-17-2839	3
chr1	97106875	97107053	MajorDMR-17-2840	2
chr1	97400443	97400891	MajorDMR-17-2841	2
chr1	97405064	97405312	MajorDMR-17-2842	3
chr1	97427942	97428729	MajorDMR-17-2843	5
chr1	97433881	97434858	MajorDMR-17-2844	4
chr1	97472052	97472285	MajorDMR-17-2845	6
chr1	98255981	98256122	MajorDMR-17-2846	2
chr1	98385443	98385950	MajorDMR-17-2847	5
chr1	98396601	98396715	MajorDMR-17-2848	2
chr1	98496593	98496815	MajorDMR-17-2849	2
chr1	98507929	98508196	MajorDMR-17-2850	2
chr1	98509797	98510755	MajorDMR-17-2851	6
chr1	98512131	98513165	MajorDMR-17-2852	6
chr1	98515350	98516185	MajorDMR-17-2853	5
chr1	98518556	98518588	MajorDMR-17-2854	2
chr1	98520167	98520296	MajorDMR-17-2855	2
chr1	98538641	98539052	MajorDMR-17-2856	4
chr1	98539570	98539575	MajorDMR-17-2857	2
chr1	98637572	98637683	MajorDMR-17-2858	2
chr1	98644635	98644975	MajorDMR-17-2859	4
chr1	98781260	98781338	MajorDMR-17-2860	2
chr1	98840729	98841046	MajorDMR-17-2861	5
chr1	98933547	98933615	MajorDMR-17-2862	2
chr1	98943628	98944099	MajorDMR-17-2863	5
chr1	99128488	99129540	MajorDMR-17-2864	5
chr1	99130549	99130742	MajorDMR-17-2865	2
chr1	99140712	99141524	MajorDMR-17-2866	9
chr1	99206176	99206274	MajorDMR-17-2867	2
chr1	99358942	99359172	MajorDMR-17-2868	2
chr1	99428853	99429125	MajorDMR-17-2869	3
chr1	99447497	99448152	MajorDMR-17-2870	5
chr1	99452222	99452249	MajorDMR-17-2871	2
chr1	99458669	99458849	MajorDMR-17-2872	3
chr1	99464035	99464082	MajorDMR-17-2873	3
chr1	99467325	99469635	MajorDMR-17-2874	20
chr1	99471353	99472396	MajorDMR-17-2875	8
chr1	99534944	99535217	MajorDMR-17-2876	2
chr1	99536745	99536760	MajorDMR-17-2877	2
chr1	99537309	99537374	MajorDMR-17-2878	2
chr1	99691249	99691894	MajorDMR-17-2879	5
chr1	99692574	99692839	MajorDMR-17-2880	3
chr1	99694675	99694977	MajorDMR-17-2881	2
chr1	99729138	99729505	MajorDMR-17-2882	4
chr1	99730571	99732860	MajorDMR-17-2883	16
chr1	99735368	99735930	MajorDMR-17-2884	3
chr1	99749455	99749728	MajorDMR-17-2885	3
chr1	99757889	99758761	MajorDMR-17-2886	10
chr1	99799445	99800008	MajorDMR-17-2887	3
chr1	99841612	99841820	MajorDMR-17-2888	2
chr1	99946402	99946768	MajorDMR-17-2889	2
chr1	99955808	99956192	MajorDMR-17-2890	5
chr1	100039970	100040240	MajorDMR-17-2891	5
chr1	100056459	100056504	MajorDMR-17-2892	2
chr1	100089314	100089543	MajorDMR-17-2893	5
chr1	100567200	100567250	MajorDMR-17-2894	2
chr1	100643709	100643931	MajorDMR-17-2895	4
chr1	100925365	100925375	MajorDMR-17-2896	2
chr1	101003239	101003338	MajorDMR-17-2897	2
chr1	101005970	101006058	MajorDMR-17-2898	3
chr1	101260301	101260974	MajorDMR-17-2899	7
chr1	101314252	101314302	MajorDMR-17-2900	2
chr1	101349583	101349815	MajorDMR-17-2901	4
chr1	101358600	101359505	MajorDMR-17-2902	4
chr1	101756110	101756296	MajorDMR-17-2903	3
chr1	101856411	101856692	MajorDMR-17-2904	3
chr1	102258701	102258845	MajorDMR-17-2905	2
chr1	102267124	102267139	MajorDMR-17-2906	2
chr1	102289386	102289471	MajorDMR-17-2907	2
chr1	102319994	102320155	MajorDMR-17-2908	3
chr1	102327581	102327832	MajorDMR-17-2909	2
chr1	102341900	102341928	MajorDMR-17-2910	2
chr1	102367718	102367825	MajorDMR-17-2911	2
chr1	102369307	102370006	MajorDMR-17-2912	4
chr1	102375969	102376625	MajorDMR-17-2913	4
chr1	102381180	102381434	MajorDMR-17-2914	4
chr1	102401799	102401899	MajorDMR-17-2915	2
chr1	102440755	102441013	MajorDMR-17-2916	2
chr1	102458103	102459534	MajorDMR-17-2917	11
chr1	102461024	102461567	MajorDMR-17-2918	3
chr1	103090466	103090530	MajorDMR-17-2919	3
chr1	103093917	103094108	MajorDMR-17-2920	2
chr1	103352772	103352996	MajorDMR-17-2921	2
chr1	103448331	103448432	MajorDMR-17-2922	2
chr1	105191379	105191431	MajorDMR-17-2923	3
chr1	105194954	105194997	MajorDMR-17-2924	2
chr1	105786212	105786698	MajorDMR-17-2925	8
chr1	105928983	105929307	MajorDMR-17-2926	2
chr1	106243434	106243443	MajorDMR-17-2927	2
chr1	107812446	107812523	MajorDMR-17-2928	2
chr1	108023620	108023744	MajorDMR-17-2929	3
chr1	108293205	108293356	MajorDMR-17-2930	2
chr1	108331240	108331410	MajorDMR-17-2931	3
chr1	108559065	108559413	MajorDMR-17-2932	5
chr1	108661229	108661285	MajorDMR-17-2933	2
chr1	108669067	108669688	MajorDMR-17-2934	4
chr1	108741987	108742187	MajorDMR-17-2935	5
chr1	108743727	108743880	MajorDMR-17-2936	3
chr1	109054538	109054884	MajorDMR-17-2937	5
chr1	109055540	109055572	MajorDMR-17-2938	2
chr1	109101804	109102227	MajorDMR-17-2939	10
chr1	109104288	109104877	MajorDMR-17-2940	5
chr1	109152437	109153053	MajorDMR-17-2941	7
chr1	109154853	109154925	MajorDMR-17-2942	3
chr1	109204199	109204378	MajorDMR-17-2943	10
chr1	109242570	109242708	MajorDMR-17-2944	2
chr1	109260497	109262683	MajorDMR-17-2945	18
chr1	109395256	109395310	MajorDMR-17-2946	3
chr1	109401402	109401510	MajorDMR-17-2947	3
chr1	109506512	109506587	MajorDMR-17-2948	3
chr1	109527597	109528098	MajorDMR-17-2949	4
chr1	109544402	109545021	MajorDMR-17-2950	9
chr1	109554233	109554404	MajorDMR-17-2951	2
chr1	109562466	109562898	MajorDMR-17-2952	2
chr1	109563570	109564351	MajorDMR-17-2953	5
chr1	109575333	109576191	MajorDMR-17-2954	5
chr1	109582513	109582946	MajorDMR-17-2955	4
chr1	109612185	109612684	MajorDMR-17-2956	2
chr1	109654229	109654748	MajorDMR-17-2957	5
chr1	109655886	109656104	MajorDMR-17-2958	8
chr1	109656865	109657906	MajorDMR-17-2959	17
chr1	109669498	109669586	MajorDMR-17-2960	3
chr1	109701043	109701576	MajorDMR-17-2961	10
chr1	109702094	109702409	MajorDMR-17-2962	3
chr1	109704025	109705171	MajorDMR-17-2963	16
chr1	109705778	109706012	MajorDMR-17-2964	2
chr1	109709856	109709977	MajorDMR-17-2965	5
chr1	109711656	109711759	MajorDMR-17-2966	2
chr1	109741119	109741247	MajorDMR-17-2967	3
chr1	109757856	109758421	MajorDMR-17-2968	4
chr1	109759082	109759442	MajorDMR-17-2969	2
chr1	109761373	109761867	MajorDMR-17-2970	2
chr1	109766987	109767588	MajorDMR-17-2971	3
chr1	109770891	109771335	MajorDMR-17-2972	5
chr1	109771837	109773286	MajorDMR-17-2973	15
chr1	109774080	109774515	MajorDMR-17-2974	2
chr1	109782419	109782831	MajorDMR-17-2975	2
chr1	109783779	109784108	MajorDMR-17-2976	3
chr1	109797332	109799954	MajorDMR-17-2977	29
chr1	109800754	109801056	MajorDMR-17-2978	3
chr1	109805500	109805523	MajorDMR-17-2979	2
chr1	109809588	109809771	MajorDMR-17-2980	6
chr1	109815035	109815133	MajorDMR-17-2981	3
chr1	109817201	109818313	MajorDMR-17-2982	6
chr1	109820491	109821207	MajorDMR-17-2983	3
chr1	109821807	109822404	MajorDMR-17-2984	3
chr1	109849853	109850177	MajorDMR-17-2985	2
chr1	109852042	109852490	MajorDMR-17-2986	3
chr1	109854687	109855248	MajorDMR-17-2987	5
chr1	109870141	109870244	MajorDMR-17-2988	3
chr1	109912580	109912650	MajorDMR-17-2989	2
chr1	109918113	109918393	MajorDMR-17-2990	4
chr1	109923744	109923750	MajorDMR-17-2991	2
chr1	109926114	109926227	MajorDMR-17-2992	2
chr1	109926939	109927295	MajorDMR-17-2993	2
chr1	109933423	109933520	MajorDMR-17-2994	5
chr1	109937806	109937912	MajorDMR-17-2995	5
chr1	109941810	109941835	MajorDMR-17-2996	2
chr1	109960095	109960249	MajorDMR-17-2997	2
chr1	109982013	109982424	MajorDMR-17-2998	5
chr1	110025413	110025761	MajorDMR-17-2999	5
chr1	110027412	110027868	MajorDMR-17-3000	8
chr1	110035278	110036383	MajorDMR-17-3001	7
chr1	110039703	110040997	MajorDMR-17-3002	18
chr1	110041525	110042089	MajorDMR-17-3003	3
chr1	110044442	110044619	MajorDMR-17-3004	3
chr1	110045470	110045662	MajorDMR-17-3005	4
chr1	110046634	110046949	MajorDMR-17-3006	3
chr1	110047459	110047818	MajorDMR-17-3007	5
chr1	110048418	110049880	MajorDMR-17-3008	8
chr1	110074620	110074858	MajorDMR-17-3009	11
chr1	110078207	110078251	MajorDMR-17-3010	3
chr1	110079437	110079450	MajorDMR-17-3011	2
chr1	110082175	110082992	MajorDMR-17-3012	11
chr1	110083516	110083564	MajorDMR-17-3013	3
chr1	110084435	110084687	MajorDMR-17-3014	4
chr1	110086679	110086969	MajorDMR-17-3015	4
chr1	110092104	110092467	MajorDMR-17-3016	2
chr1	110099063	110099067	MajorDMR-17-3017	2
chr1	110133960	110134435	MajorDMR-17-3018	8
chr1	110164067	110164601	MajorDMR-17-3019	4
chr1	110283341	110283474	MajorDMR-17-3020	2
chr1	110309649	110309918	MajorDMR-17-3021	12
chr1	110356981	110357187	MajorDMR-17-3022	2
chr1	110414786	110415061	MajorDMR-17-3023	2
chr1	110596970	110597058	MajorDMR-17-3024	2
chr1	110610797	110610849	MajorDMR-17-3025	3
chr1	110612174	110612765	MajorDMR-17-3026	7
chr1	110626174	110626587	MajorDMR-17-3027	3
chr1	110627587	110627829	MajorDMR-17-3028	6
chr1	110665625	110666010	MajorDMR-17-3029	4
chr1	110672537	110673524	MajorDMR-17-3030	22
chr1	110675879	110676237	MajorDMR-17-3031	6
chr1	110676749	110676858	MajorDMR-17-3032	3
chr1	110678089	110679410	MajorDMR-17-3033	19
chr1	110694199	110695086	MajorDMR-17-3034	15
chr1	110695815	110696011	MajorDMR-17-3035	2
chr1	110697133	110697809	MajorDMR-17-3036	5
chr1	110701941	110701953	MajorDMR-17-3037	2
chr1	110702634	110703619	MajorDMR-17-3038	6
chr1	110704185	110704484	MajorDMR-17-3039	2
chr1	110706210	110706680	MajorDMR-17-3040	4
chr1	110707255	110708696	MajorDMR-17-3041	21
chr1	110709401	110709734	MajorDMR-17-3042	5
chr1	110713123	110714526	MajorDMR-17-3043	18
chr1	110727293	110728341	MajorDMR-17-3044	11
chr1	110729330	110729405	MajorDMR-17-3045	2
chr1	110730032	110731427	MajorDMR-17-3046	12
chr1	110733206	110733722	MajorDMR-17-3047	4
chr1	110739853	110740204	MajorDMR-17-3048	3
chr1	110742986	110744649	MajorDMR-17-3049	17
chr1	110754429	110755786	MajorDMR-17-3050	28
chr1	110771959	110772540	MajorDMR-17-3051	20
chr1	110780493	110780727	MajorDMR-17-3052	7
chr1	111025762	111026167	MajorDMR-17-3053	6
chr1	111033444	111033934	MajorDMR-17-3054	8
chr1	111037248	111037385	MajorDMR-17-3055	5
chr1	111055787	111056252	MajorDMR-17-3056	4
chr1	111068521	111068876	MajorDMR-17-3057	3
chr1	111124992	111125755	MajorDMR-17-3058	4
chr1	111135962	111136006	MajorDMR-17-3059	3
chr1	111144599	111144620	MajorDMR-17-3060	3
chr1	111161934	111162363	MajorDMR-17-3061	2
chr1	111177619	111177673	MajorDMR-17-3062	2
chr1	111180741	111181285	MajorDMR-17-3063	3
chr1	111186334	111186761	MajorDMR-17-3064	2
chr1	111205979	111206088	MajorDMR-17-3065	2
chr1	111210358	111211534	MajorDMR-17-3066	8
chr1	111212395	111212581	MajorDMR-17-3067	2
chr1	111213826	111214360	MajorDMR-17-3068	4
chr1	111215659	111216795	MajorDMR-17-3069	44
chr1	111218167	111218473	MajorDMR-17-3070	10
chr1	111235446	111236078	MajorDMR-17-3071	7
chr1	111256910	111257377	MajorDMR-17-3072	3
chr1	111296474	111296534	MajorDMR-17-3073	2
chr1	111316832	111317010	MajorDMR-17-3074	3
chr1	111705270	111705488	MajorDMR-17-3075	2
chr1	111762472	111762693	MajorDMR-17-3076	3
chr1	111984345	111984377	MajorDMR-17-3077	2
chr1	111997767	111997854	MajorDMR-17-3078	2
chr1	112016557	112017032	MajorDMR-17-3079	12
chr1	112216758	112216856	MajorDMR-17-3080	3
chr1	112259111	112259174	MajorDMR-17-3081	2
chr1	112276147	112277492	MajorDMR-17-3082	7
chr1	112278572	112278868	MajorDMR-17-3083	4
chr1	112279947	112280928	MajorDMR-17-3084	11
chr1	112288924	112289005	MajorDMR-17-3085	6
chr1	112304896	112305051	MajorDMR-17-3086	2
chr1	112311749	112312546	MajorDMR-17-3087	7
chr1	112331912	112332198	MajorDMR-17-3088	4
chr1	112356576	112356876	MajorDMR-17-3089	2
chr1	112375188	112375363	MajorDMR-17-3090	2
chr1	112391405	112391861	MajorDMR-17-3091	6
chr1	112394285	112394418	MajorDMR-17-3092	5
chr1	112395278	112395405	MajorDMR-17-3093	2
chr1	112420852	112421195	MajorDMR-17-3094	6
chr1	112422838	112423371	MajorDMR-17-3095	4
chr1	112423914	112424541	MajorDMR-17-3096	4
chr1	112425289	112426136	MajorDMR-17-3097	8
chr1	112438086	112438869	MajorDMR-17-3098	32
chr1	112445852	112446075	MajorDMR-17-3099	4
chr1	112447292	112448149	MajorDMR-17-3100	20
chr1	112460648	112460947	MajorDMR-17-3101	4
chr1	112462358	112462713	MajorDMR-17-3102	4
chr1	112473951	112474324	MajorDMR-17-3103	2
chr1	112490802	112491858	MajorDMR-17-3104	7
chr1	112510655	112511082	MajorDMR-17-3105	4
chr1	112517363	112517773	MajorDMR-17-3106	3
chr1	112519119	112519566	MajorDMR-17-3107	3
chr1	112523066	112524100	MajorDMR-17-3108	9
chr1	112530396	112530404	MajorDMR-17-3109	2
chr1	112530930	112531489	MajorDMR-17-3110	11
chr1	112534602	112534827	MajorDMR-17-3111	4
chr1	112535867	112535981	MajorDMR-17-3112	2
chr1	112599123	112599147	MajorDMR-17-3113	2
chr1	112933308	112933345	MajorDMR-17-3114	2
chr1	112936251	112937353	MajorDMR-17-3115	11
chr1	112940095	112940680	MajorDMR-17-3116	6
chr1	112948818	112948941	MajorDMR-17-3117	2
chr1	112959570	112959780	MajorDMR-17-3118	3
chr1	112960369	112961216	MajorDMR-17-3119	6
chr1	112980653	112980927	MajorDMR-17-3120	2
chr1	113000054	113000303	MajorDMR-17-3121	3
chr1	113001520	113001842	MajorDMR-17-3122	5
chr1	113008523	113008641	MajorDMR-17-3123	3
chr1	113045183	113045628	MajorDMR-17-3124	8
chr1	113256747	113257072	MajorDMR-17-3125	9
chr1	113389046	113389057	MajorDMR-17-3126	2
chr1	113392912	113393317	MajorDMR-17-3127	14
chr1	113425127	113425195	MajorDMR-17-3128	2
chr1	113496692	113496853	MajorDMR-17-3129	3
chr1	113525752	113525990	MajorDMR-17-3130	4
chr1	113541799	113541826	MajorDMR-17-3131	2
chr1	113652840	113653035	MajorDMR-17-3132	5
chr1	113724285	113724579	MajorDMR-17-3133	2
chr1	113776303	113776407	MajorDMR-17-3134	2
chr1	113841172	113841794	MajorDMR-17-3135	5
chr1	113846021	113846443	MajorDMR-17-3136	11
chr1	113931329	113931861	MajorDMR-17-3137	4
chr1	113935106	113935271	MajorDMR-17-3138	3
chr1	114159321	114159531	MajorDMR-17-3139	4
chr1	114197760	114197875	MajorDMR-17-3140	2
chr1	114246878	114246937	MajorDMR-17-3141	2
chr1	114303578	114303583	MajorDMR-17-3142	2
chr1	114325153	114325314	MajorDMR-17-3143	2
chr1	114353218	114353440	MajorDMR-17-3144	4
chr1	114355716	114355828	MajorDMR-17-3145	2
chr1	114362796	114362814	MajorDMR-17-3146	3
chr1	114446804	114446814	MajorDMR-17-3147	2
chr1	114483048	114484149	MajorDMR-17-3148	11
chr1	114586072	114586374	MajorDMR-17-3149	4
chr1	114661221	114661475	MajorDMR-17-3150	5
chr1	114668194	114668211	MajorDMR-17-3151	2
chr1	114758194	114758419	MajorDMR-17-3152	4
chr1	114817738	114817749	MajorDMR-17-3153	2
chr1	114861767	114862057	MajorDMR-17-3154	2
chr1	114871087	114871293	MajorDMR-17-3155	5
chr1	114895465	114896303	MajorDMR-17-3156	8
chr1	115015826	115016155	MajorDMR-17-3157	2
chr1	115051317	115051904	MajorDMR-17-3158	4
chr1	115213385	115213578	MajorDMR-17-3159	2
chr1	115280662	115280742	MajorDMR-17-3160	4
chr1	115284275	115284734	MajorDMR-17-3161	2
chr1	115297662	115298948	MajorDMR-17-3162	9
chr1	115610337	115610366	MajorDMR-17-3163	3
chr1	115614415	115614515	MajorDMR-17-3164	3
chr1	115625836	115625840	MajorDMR-17-3165	2
chr1	115631303	115631433	MajorDMR-17-3166	2
chr1	115632849	115632979	MajorDMR-17-3167	2
chr1	115641869	115642021	MajorDMR-17-3168	5
chr1	115681052	115681072	MajorDMR-17-3169	2
chr1	115732772	115733447	MajorDMR-17-3170	4
chr1	115848708	115848837	MajorDMR-17-3171	2
chr1	115859813	115859846	MajorDMR-17-3172	2
chr1	115883512	115883851	MajorDMR-17-3173	3
chr1	116022079	116022155	MajorDMR-17-3174	4
chr1	116049685	116049868	MajorDMR-17-3175	2
chr1	116050616	116050900	MajorDMR-17-3176	5
chr1	116102749	116102761	MajorDMR-17-3177	2
chr1	116184097	116184143	MajorDMR-17-3178	2
chr1	116372046	116372214	MajorDMR-17-3179	5
chr1	116383308	116383715	MajorDMR-17-3180	2
chr1	116519622	116520691	MajorDMR-17-3181	20
chr1	116706591	116707064	MajorDMR-17-3182	2
chr1	116708403	116709252	MajorDMR-17-3183	5
chr1	116713162	116713713	MajorDMR-17-3184	4
chr1	116852788	116853023	MajorDMR-17-3185	5
chr1	116888825	116888959	MajorDMR-17-3186	2
chr1	116902142	116902549	MajorDMR-17-3187	3
chr1	116910697	116911035	MajorDMR-17-3188	2
chr1	116912769	116913049	MajorDMR-17-3189	3
chr1	116914947	116915346	MajorDMR-17-3190	12
chr1	116917093	116921427	MajorDMR-17-3191	51
chr1	116922083	116922646	MajorDMR-17-3192	4
chr1	116923470	116923819	MajorDMR-17-3193	4
chr1	116924525	116926884	MajorDMR-17-3194	16
chr1	116929505	116930540	MajorDMR-17-3195	13
chr1	116935030	116935477	MajorDMR-17-3196	5
chr1	116936816	116937794	MajorDMR-17-3197	6
chr1	116938575	116938734	MajorDMR-17-3198	4
chr1	116940524	116941270	MajorDMR-17-3199	7
chr1	116946299	116946561	MajorDMR-17-3200	4
chr1	116947071	116947632	MajorDMR-17-3201	11
chr1	116948160	116948833	MajorDMR-17-3202	9
chr1	116951582	116952819	MajorDMR-17-3203	16
chr1	116959452	116959480	MajorDMR-17-3204	3
chr1	116961743	116962095	MajorDMR-17-3205	6
chr1	117014091	117014310	MajorDMR-17-3206	3
chr1	117018033	117018319	MajorDMR-17-3207	12
chr1	117077115	117077220	MajorDMR-17-3208	2
chr1	117117653	117117719	MajorDMR-17-3209	3
chr1	117133549	117134252	MajorDMR-17-3210	7
chr1	117135930	117135990	MajorDMR-17-3211	2
chr1	117170045	117170276	MajorDMR-17-3212	5
chr1	117171262	117171322	MajorDMR-17-3213	2
chr1	117176705	117177131	MajorDMR-17-3214	8
chr1	117179333	117179657	MajorDMR-17-3215	2
chr1	117189387	117189659	MajorDMR-17-3216	7
chr1	117193263	117193485	MajorDMR-17-3217	2
chr1	117206955	117209508	MajorDMR-17-3218	27
chr1	117210813	117211269	MajorDMR-17-3219	2
chr1	117239956	117239980	MajorDMR-17-3220	3
chr1	117368192	117368623	MajorDMR-17-3221	5
chr1	117390049	117390995	MajorDMR-17-3222	12
chr1	117397275	117397342	MajorDMR-17-3223	4
chr1	117424865	117425194	MajorDMR-17-3224	9
chr1	117546553	117547104	MajorDMR-17-3225	3
chr1	117560449	117560479	MajorDMR-17-3226	2
chr1	117575439	117575710	MajorDMR-17-3227	7
chr1	117588462	117588541	MajorDMR-17-3228	2
chr1	117612653	117613147	MajorDMR-17-3229	4
chr1	117635638	117636152	MajorDMR-17-3230	7
chr1	117637996	117638271	MajorDMR-17-3231	2
chr1	117640065	117640567	MajorDMR-17-3232	5
chr1	117672207	117672421	MajorDMR-17-3233	2
chr1	117844461	117844794	MajorDMR-17-3234	2
chr1	117865685	117866076	MajorDMR-17-3235	5
chr1	117882484	117882839	MajorDMR-17-3236	3
chr1	117885458	117885568	MajorDMR-17-3237	2
chr1	117908718	117908774	MajorDMR-17-3238	3
chr1	117911210	117911370	MajorDMR-17-3239	3
chr1	117912109	117912463	MajorDMR-17-3240	5
chr1	117928797	117929333	MajorDMR-17-3241	3
chr1	117973790	117974111	MajorDMR-17-3242	2
chr1	118070188	118070559	MajorDMR-17-3243	2
chr1	118142551	118142788	MajorDMR-17-3244	9
chr1	118155386	118155581	MajorDMR-17-3245	2
chr1	118224967	118225745	MajorDMR-17-3246	8
chr1	118226404	118226497	MajorDMR-17-3247	2
chr1	118228765	118228864	MajorDMR-17-3248	2
chr1	118296355	118296543	MajorDMR-17-3249	3
chr1	118345358	118345544	MajorDMR-17-3250	4
chr1	118403692	118403891	MajorDMR-17-3251	2
chr1	118463689	118463859	MajorDMR-17-3252	3
chr1	118626942	118627749	MajorDMR-17-3253	4
chr1	118679156	118679651	MajorDMR-17-3254	5
chr1	119523477	119523603	MajorDMR-17-3255	2
chr1	119524548	119524964	MajorDMR-17-3256	2
chr1	119528015	119528091	MajorDMR-17-3257	6
chr1	119546927	119547145	MajorDMR-17-3258	5
chr1	120096723	120096748	MajorDMR-17-3259	2
chr1	120160820	120160853	MajorDMR-17-3260	2
chr1	120169643	120169771	MajorDMR-17-3261	2
chr1	120189293	120189884	MajorDMR-17-3262	11
chr1	120282098	120282109	MajorDMR-17-3263	2
chr1	120300239	120300360	MajorDMR-17-3264	2
chr1	120408482	120408498	MajorDMR-17-3265	2
chr1	120753202	120753448	MajorDMR-17-3266	4
chr1	120768796	120768977	MajorDMR-17-3267	3
chr1	120769805	120770085	MajorDMR-17-3268	3
chr1	120788835	120788903	MajorDMR-17-3269	2
chr1	120809662	120809676	MajorDMR-17-3270	2
chr1	120814602	120814718	MajorDMR-17-3271	3
chr1	120826355	120826981	MajorDMR-17-3272	3
chr1	120831363	120831449	MajorDMR-17-3273	2
chr1	120833185	120833255	MajorDMR-17-3274	2
chr1	120834121	120835342	MajorDMR-17-3275	11
chr1	120861473	120861557	MajorDMR-17-3276	2
chr1	120906566	120906672	MajorDMR-17-3277	2
chr1	120924368	120925370	MajorDMR-17-3278	16
chr1	120930429	120930769	MajorDMR-17-3279	2
chr1	121090951	121091013	MajorDMR-17-3280	3
chr1	121107770	121107784	MajorDMR-17-3281	2
chr1	121120752	121120803	MajorDMR-17-3282	2
chr1	121122965	121123355	MajorDMR-17-3283	3
chr1	121259804	121260859	MajorDMR-17-3284	13
chr1	121261804	121262126	MajorDMR-17-3285	10
chr1	143666102	143666585	MajorDMR-17-3286	3
chr1	143916766	143918174	MajorDMR-17-3287	9
chr1	143918859	143919320	MajorDMR-17-3288	3
chr1	143920653	143920852	MajorDMR-17-3289	3
chr1	143935940	143936326	MajorDMR-17-3290	2
chr1	143982011	143982334	MajorDMR-17-3291	5
chr1	143983188	143983342	MajorDMR-17-3292	3
chr1	143992682	143992927	MajorDMR-17-3293	2
chr1	143998441	143998942	MajorDMR-17-3294	5
chr1	144008223	144009032	MajorDMR-17-3295	5
chr1	144012208	144012595	MajorDMR-17-3296	5
chr1	144013905	144014271	MajorDMR-17-3297	2
chr1	144022647	144023024	MajorDMR-17-3298	3
chr1	144028037	144029003	MajorDMR-17-3299	8
chr1	144045158	144045363	MajorDMR-17-3300	2
chr1	144048568	144048641	MajorDMR-17-3301	3
chr1	144077854	144078197	MajorDMR-17-3302	5
chr1	144094977	144094991	MajorDMR-17-3303	2
chr1	144518847	144519411	MajorDMR-17-3304	5
chr1	144534330	144534360	MajorDMR-17-3305	2
chr1	144538982	144539100	MajorDMR-17-3306	4
chr1	144554831	144555057	MajorDMR-17-3307	2
chr1	144690888	144690900	MajorDMR-17-3308	2
chr1	144916017	144916063	MajorDMR-17-3309	2
chr1	144917906	144917926	MajorDMR-17-3310	2
chr1	144929070	144929152	MajorDMR-17-3311	2
chr1	144932930	144933143	MajorDMR-17-3312	4
chr1	144965841	144966199	MajorDMR-17-3313	3
chr1	144989956	144991617	MajorDMR-17-3314	7
chr1	145000782	145000810	MajorDMR-17-3315	2
chr1	145014262	145014395	MajorDMR-17-3316	2
chr1	145020560	145020657	MajorDMR-17-3317	2
chr1	145024652	145024987	MajorDMR-17-3318	3
chr1	145029587	145030172	MajorDMR-17-3319	8
chr1	145030729	145030744	MajorDMR-17-3320	2
chr1	145037901	145038835	MajorDMR-17-3321	10
chr1	145040311	145040784	MajorDMR-17-3322	6
chr1	145057451	145057495	MajorDMR-17-3323	3
chr1	145071278	145071389	MajorDMR-17-3324	3
chr1	145073742	145074250	MajorDMR-17-3325	4
chr1	145074765	145075315	MajorDMR-17-3326	9
chr1	145076015	145076248	MajorDMR-17-3327	8
chr1	145381783	145382204	MajorDMR-17-3328	2
chr1	145383112	145383128	MajorDMR-17-3329	2
chr1	145395130	145395299	MajorDMR-17-3330	6
chr1	145399542	145400054	MajorDMR-17-3331	8
chr1	145428072	145428094	MajorDMR-17-3332	2
chr1	145452874	145452941	MajorDMR-17-3333	2
chr1	145454865	145456074	MajorDMR-17-3334	9
chr1	145471357	145472158	MajorDMR-17-3335	8
chr1	145474898	145475268	MajorDMR-17-3336	2
chr1	145548233	145548465	MajorDMR-17-3337	3
chr1	145549440	145549810	MajorDMR-17-3338	4
chr1	145591740	145591767	MajorDMR-17-3339	2
chr1	145758596	145759057	MajorDMR-17-3340	3
chr1	146745279	146745892	MajorDMR-17-3341	3
chr1	146754416	146754711	MajorDMR-17-3342	3
chr1	146763772	146763915	MajorDMR-17-3343	3
chr1	146808205	146808575	MajorDMR-17-3344	2
chr1	146999595	147000036	MajorDMR-17-3345	7
chr1	147057788	147057952	MajorDMR-17-3346	2
chr1	147401697	147401792	MajorDMR-17-3347	2
chr1	147551802	147551883	MajorDMR-17-3348	3
chr1	147735304	147735462	MajorDMR-17-3349	3
chr1	147752025	147752360	MajorDMR-17-3350	2
chr1	147807322	147807877	MajorDMR-17-3351	11
chr1	147833954	147834014	MajorDMR-17-3352	3
chr1	147853909	147853931	MajorDMR-17-3353	2
chr1	147994783	147995481	MajorDMR-17-3354	9
chr1	148242232	148242564	MajorDMR-17-3355	8
chr1	148603707	148604270	MajorDMR-17-3356	3
chr1	148856524	148857121	MajorDMR-17-3357	5
chr1	149225101	149225230	MajorDMR-17-3358	2
chr1	149380055	149380714	MajorDMR-17-3359	10
chr1	149381294	149381377	MajorDMR-17-3360	2
chr1	149382455	149382989	MajorDMR-17-3361	3
chr1	149400748	149400852	MajorDMR-17-3362	2
chr1	149444042	149444146	MajorDMR-17-3363	3
chr1	149575614	149575625	MajorDMR-17-3364	2
chr1	149583134	149583663	MajorDMR-17-3365	3
chr1	149605844	149605860	MajorDMR-17-3366	2
chr1	149684122	149684137	MajorDMR-17-3367	2
chr1	149753023	149753368	MajorDMR-17-3368	4
chr1	149753984	149754001	MajorDMR-17-3369	2
chr1	149764836	149765838	MajorDMR-17-3370	20
chr1	149767313	149767384	MajorDMR-17-3371	2
chr1	149767908	149767975	MajorDMR-17-3372	2
chr1	149782818	149783192	MajorDMR-17-3373	3
chr1	149815396	149815429	MajorDMR-17-3374	2
chr1	149821221	149821387	MajorDMR-17-3375	2
chr1	149880183	149880213	MajorDMR-17-3376	2
chr1	149885249	149885356	MajorDMR-17-3377	5
chr1	149887246	149888519	MajorDMR-17-3378	20
chr1	149900627	149900805	MajorDMR-17-3379	4
chr1	149910723	149910892	MajorDMR-17-3380	8
chr1	149911466	149911596	MajorDMR-17-3381	4
chr1	150006775	150006836	MajorDMR-17-3382	2
chr1	150024177	150024301	MajorDMR-17-3383	3
chr1	150037924	150038320	MajorDMR-17-3384	4
chr1	150118619	150119618	MajorDMR-17-3385	10
chr1	150120184	150121303	MajorDMR-17-3386	13
chr1	150127650	150127736	MajorDMR-17-3387	2
chr1	150242020	150242126	MajorDMR-17-3388	3
chr1	150265868	150265983	MajorDMR-17-3389	4
chr1	150282782	150282832	MajorDMR-17-3390	4
chr1	150339722	150340012	MajorDMR-17-3391	2
chr1	150377958	150378023	MajorDMR-17-3392	2
chr1	150390085	150390156	MajorDMR-17-3393	2
chr1	150440561	150440734	MajorDMR-17-3394	2
chr1	150480533	150480589	MajorDMR-17-3395	2
chr1	150523414	150523902	MajorDMR-17-3396	8
chr1	150581824	150581987	MajorDMR-17-3397	2
chr1	150584095	150584427	MajorDMR-17-3398	6
chr1	150586017	150586321	MajorDMR-17-3399	7
chr1	150592248	150592611	MajorDMR-17-3400	2
chr1	150598852	150598965	MajorDMR-17-3401	2
chr1	150600576	150601038	MajorDMR-17-3402	5
chr1	150603700	150603982	MajorDMR-17-3403	2
chr1	150780683	150780830	MajorDMR-17-3404	5
chr1	150781433	150781496	MajorDMR-17-3405	2
chr1	150847019	150847068	MajorDMR-17-3406	2
chr1	150847966	150847975	MajorDMR-17-3407	2
chr1	150849685	150849965	MajorDMR-17-3408	7
chr1	150947937	150948608	MajorDMR-17-3409	24
chr1	150981798	150981948	MajorDMR-17-3410	2
chr1	150986054	150986199	MajorDMR-17-3411	2
chr1	151033519	151035493	MajorDMR-17-3412	18
chr1	151037110	151037454	MajorDMR-17-3413	4
chr1	151040404	151040943	MajorDMR-17-3414	4
chr1	151041670	151041877	MajorDMR-17-3415	2
chr1	151103406	151103977	MajorDMR-17-3416	7
chr1	151104776	151105743	MajorDMR-17-3417	6
chr1	151115598	151116664	MajorDMR-17-3418	10
chr1	151117597	151118244	MajorDMR-17-3419	16
chr1	151119712	151120004	MajorDMR-17-3420	3
chr1	151137201	151137275	MajorDMR-17-3421	2
chr1	151167937	151168625	MajorDMR-17-3422	4
chr1	151172732	151173501	MajorDMR-17-3423	6
chr1	151186085	151186186	MajorDMR-17-3424	2
chr1	151207146	151207320	MajorDMR-17-3425	2
chr1	151210795	151211084	MajorDMR-17-3426	4
chr1	151228090	151228203	MajorDMR-17-3427	3
chr1	151265359	151265471	MajorDMR-17-3428	3
chr1	151284128	151284408	MajorDMR-17-3429	4
chr1	151375992	151376004	MajorDMR-17-3430	2
chr1	151380599	151380703	MajorDMR-17-3431	5
chr1	151512041	151512523	MajorDMR-17-3432	7
chr1	151513481	151513742	MajorDMR-17-3433	9
chr1	151552159	151552191	MajorDMR-17-3434	2
chr1	151580727	151581020	MajorDMR-17-3435	5
chr1	151586057	151586542	MajorDMR-17-3436	9
chr1	151588770	151589145	MajorDMR-17-3437	4
chr1	151665126	151665490	MajorDMR-17-3438	3
chr1	151672761	151672986	MajorDMR-17-3439	3
chr1	151675878	151676569	MajorDMR-17-3440	7
chr1	151678103	151678801	MajorDMR-17-3441	7
chr1	151679387	151680108	MajorDMR-17-3442	6
chr1	151680788	151681201	MajorDMR-17-3443	4
chr1	151681734	151683181	MajorDMR-17-3444	16
chr1	151683699	151689033	MajorDMR-17-3445	80
chr1	151690283	151690571	MajorDMR-17-3446	5
chr1	151701848	151702221	MajorDMR-17-3447	2
chr1	151764488	151764504	MajorDMR-17-3448	2
chr1	151768499	151768665	MajorDMR-17-3449	4
chr1	151771813	151771857	MajorDMR-17-3450	3
chr1	151801346	151801434	MajorDMR-17-3451	4
chr1	151821307	151821553	MajorDMR-17-3452	4
chr1	151945320	151945605	MajorDMR-17-3453	2
chr1	152640215	152640252	MajorDMR-17-3454	3
chr1	152859810	152860048	MajorDMR-17-3455	2
chr1	153019093	153019171	MajorDMR-17-3456	3
chr1	153050019	153050047	MajorDMR-17-3457	2
chr1	153233119	153233380	MajorDMR-17-3458	6
chr1	153234503	153235196	MajorDMR-17-3459	6
chr1	153309089	153309571	MajorDMR-17-3460	2
chr1	153439462	153439731	MajorDMR-17-3461	5
chr1	153461515	153461547	MajorDMR-17-3462	2
chr1	153462662	153463331	MajorDMR-17-3463	11
chr1	153501406	153501530	MajorDMR-17-3464	2
chr1	153505264	153505373	MajorDMR-17-3465	5
chr1	153506223	153506578	MajorDMR-17-3466	9
chr1	153644588	153644720	MajorDMR-17-3467	3
chr1	153743315	153743350	MajorDMR-17-3468	2
chr1	153762035	153762610	MajorDMR-17-3469	10
chr1	153763511	153764486	MajorDMR-17-3470	10
chr1	153805753	153805758	MajorDMR-17-3471	2
chr1	153814192	153815165	MajorDMR-17-3472	4
chr1	153869542	153869574	MajorDMR-17-3473	2
chr1	153893086	153893466	MajorDMR-17-3474	3
chr1	153894020	153894096	MajorDMR-17-3475	2
chr1	153917820	153918064	MajorDMR-17-3476	4
chr1	153919637	153920019	MajorDMR-17-3477	2
chr1	153941113	153941286	MajorDMR-17-3478	2
chr1	153950804	153950868	MajorDMR-17-3479	3
chr1	153959847	153959853	MajorDMR-17-3480	2
chr1	153963810	153964061	MajorDMR-17-3481	2
chr1	153967789	153968380	MajorDMR-17-3482	5
chr1	154148695	154148919	MajorDMR-17-3483	2
chr1	154150363	154150601	MajorDMR-17-3484	2
chr1	154152631	154152798	MajorDMR-17-3485	2
chr1	154194662	154194667	MajorDMR-17-3486	2
chr1	154195926	154196370	MajorDMR-17-3487	3
chr1	154218747	154218794	MajorDMR-17-3488	2
chr1	154302225	154303077	MajorDMR-17-3489	9
chr1	154314728	154314870	MajorDMR-17-3490	5
chr1	154321332	154321707	MajorDMR-17-3491	13
chr1	154349666	154349999	MajorDMR-17-3492	7
chr1	154366847	154366853	MajorDMR-17-3493	2
chr1	154475451	154475455	MajorDMR-17-3494	2
chr1	154532417	154532443	MajorDMR-17-3495	2
chr1	154540882	154541506	MajorDMR-17-3496	9
chr1	154545769	154545901	MajorDMR-17-3497	2
chr1	154546758	154546981	MajorDMR-17-3498	3
chr1	154547493	154548482	MajorDMR-17-3499	6
chr1	154549514	154550672	MajorDMR-17-3500	5
chr1	154555689	154556694	MajorDMR-17-3501	11
chr1	154558725	154559950	MajorDMR-17-3502	10
chr1	154572394	154572531	MajorDMR-17-3503	2
chr1	154579514	154579728	MajorDMR-17-3504	2
chr1	154593443	154593573	MajorDMR-17-3505	3
chr1	154594660	154594703	MajorDMR-17-3506	4
chr1	154599141	154599158	MajorDMR-17-3507	2
chr1	154732761	154733495	MajorDMR-17-3508	39
chr1	154763878	154763921	MajorDMR-17-3509	4
chr1	154843121	154843188	MajorDMR-17-3510	3
chr1	154933132	154933527	MajorDMR-17-3511	7
chr1	154971485	154971499	MajorDMR-17-3512	3
chr1	155022876	155022946	MajorDMR-17-3513	2
chr1	155042570	155043181	MajorDMR-17-3514	9
chr1	155053925	155055556	MajorDMR-17-3515	29
chr1	155066663	155066755	MajorDMR-17-3516	2
chr1	155098620	155098978	MajorDMR-17-3517	3
chr1	155107223	155107536	MajorDMR-17-3518	5
chr1	155109357	155109465	MajorDMR-17-3519	3
chr1	155147361	155148391	MajorDMR-17-3520	19
chr1	155157339	155158320	MajorDMR-17-3521	6
chr1	155162731	155162872	MajorDMR-17-3522	2
chr1	155163963	155164027	MajorDMR-17-3523	3
chr1	155188500	155189297	MajorDMR-17-3524	4
chr1	155198003	155198063	MajorDMR-17-3525	2
chr1	155212955	155213401	MajorDMR-17-3526	4
chr1	155219844	155220232	MajorDMR-17-3527	2
chr1	155222448	155222545	MajorDMR-17-3528	2
chr1	155223387	155223559	MajorDMR-17-3529	5
chr1	155248085	155249390	MajorDMR-17-3530	14
chr1	155259710	155259782	MajorDMR-17-3531	2
chr1	155289800	155292209	MajorDMR-17-3532	73
chr1	155298165	155298963	MajorDMR-17-3533	13
chr1	155299896	155299903	MajorDMR-17-3534	2
chr1	155304916	155305360	MajorDMR-17-3535	2
chr1	155348144	155348393	MajorDMR-17-3536	5
chr1	155432645	155432909	MajorDMR-17-3537	3
chr1	155477837	155477860	MajorDMR-17-3538	2
chr1	155523291	155523339	MajorDMR-17-3539	3
chr1	155565387	155566192	MajorDMR-17-3540	5
chr1	155568586	155569768	MajorDMR-17-3541	16
chr1	155579329	155579393	MajorDMR-17-3542	2
chr1	155618290	155618833	MajorDMR-17-3543	5
chr1	155655402	155655501	MajorDMR-17-3544	2
chr1	155656288	155656630	MajorDMR-17-3545	5
chr1	155687893	155688799	MajorDMR-17-3546	12
chr1	155791957	155792712	MajorDMR-17-3547	7
chr1	155837421	155837821	MajorDMR-17-3548	3
chr1	155839099	155839502	MajorDMR-17-3549	7
chr1	155843504	155844162	MajorDMR-17-3550	5
chr1	155844674	155845546	MajorDMR-17-3551	8
chr1	155846562	155846580	MajorDMR-17-3552	2
chr1	155852822	155852993	MajorDMR-17-3553	2
chr1	155867794	155868243	MajorDMR-17-3554	2
chr1	155869159	155869390	MajorDMR-17-3555	2
chr1	155870203	155870640	MajorDMR-17-3556	6
chr1	155881612	155882042	MajorDMR-17-3557	5
chr1	155886216	155886574	MajorDMR-17-3558	2
chr1	155888097	155888374	MajorDMR-17-3559	5
chr1	155899003	155899506	MajorDMR-17-3560	4
chr1	155900112	155900841	MajorDMR-17-3561	10
chr1	155911974	155912364	MajorDMR-17-3562	4
chr1	155915127	155917018	MajorDMR-17-3563	8
chr1	155922222	155922376	MajorDMR-17-3564	3
chr1	155927098	155928228	MajorDMR-17-3565	8
chr1	155929061	155932216	MajorDMR-17-3566	36
chr1	155932793	155933026	MajorDMR-17-3567	7
chr1	155934211	155934237	MajorDMR-17-3568	2
chr1	155935541	155941007	MajorDMR-17-3569	63
chr1	155944163	155944204	MajorDMR-17-3570	2
chr1	155944871	155947680	MajorDMR-17-3571	25
chr1	155958750	155958900	MajorDMR-17-3572	3
chr1	155989659	155990049	MajorDMR-17-3573	9
chr1	156035485	156035948	MajorDMR-17-3574	2
chr1	156053363	156053467	MajorDMR-17-3575	2
chr1	156075724	156075913	MajorDMR-17-3576	8
chr1	156076662	156076986	MajorDMR-17-3577	3
chr1	156120002	156120177	MajorDMR-17-3578	3
chr1	156130834	156131500	MajorDMR-17-3579	21
chr1	156164401	156164437	MajorDMR-17-3580	3
chr1	156183686	156183736	MajorDMR-17-3581	2
chr1	156192979	156193156	MajorDMR-17-3582	2
chr1	156215446	156215493	MajorDMR-17-3583	2
chr1	156273479	156274058	MajorDMR-17-3584	11
chr1	156433484	156433529	MajorDMR-17-3585	2
chr1	156436015	156436022	MajorDMR-17-3586	2
chr1	156437998	156438070	MajorDMR-17-3587	2
chr1	156445177	156446205	MajorDMR-17-3588	17
chr1	156449952	156450499	MajorDMR-17-3589	4
chr1	156457650	156457663	MajorDMR-17-3590	2
chr1	156458408	156459254	MajorDMR-17-3591	8
chr1	156461597	156462035	MajorDMR-17-3592	2
chr1	156464073	156464495	MajorDMR-17-3593	2
chr1	156466087	156466488	MajorDMR-17-3594	3
chr1	156471831	156471857	MajorDMR-17-3595	2
chr1	156473193	156473209	MajorDMR-17-3596	2
chr1	156475518	156475584	MajorDMR-17-3597	4
chr1	156479601	156479712	MajorDMR-17-3598	4
chr1	156516239	156516382	MajorDMR-17-3599	2
chr1	156560924	156561135	MajorDMR-17-3600	2
chr1	156562526	156562578	MajorDMR-17-3601	3
chr1	156563264	156563273	MajorDMR-17-3602	2
chr1	156578522	156579019	MajorDMR-17-3603	6
chr1	156627649	156628209	MajorDMR-17-3604	6
chr1	156630200	156630376	MajorDMR-17-3605	9
chr1	156637809	156637948	MajorDMR-17-3606	3
chr1	156645448	156645557	MajorDMR-17-3607	3
chr1	156674425	156674493	MajorDMR-17-3608	3
chr1	156676956	156676966	MajorDMR-17-3609	2
chr1	156678547	156678707	MajorDMR-17-3610	2
chr1	156694931	156695419	MajorDMR-17-3611	2
chr1	156699240	156699466	MajorDMR-17-3612	6
chr1	156711438	156711945	MajorDMR-17-3613	3
chr1	156738531	156738799	MajorDMR-17-3614	2
chr1	156815613	156815675	MajorDMR-17-3615	4
chr1	156818862	156819282	MajorDMR-17-3616	8
chr1	156915870	156916336	MajorDMR-17-3617	8
chr1	156929483	156929498	MajorDMR-17-3618	2
chr1	156951897	156951917	MajorDMR-17-3619	2
chr1	157013630	157014131	MajorDMR-17-3620	3
chr1	157016571	157017089	MajorDMR-17-3621	18
chr1	157060348	157060458	MajorDMR-17-3622	3
chr1	157092269	157092408	MajorDMR-17-3623	3
chr1	157110585	157110944	MajorDMR-17-3624	2
chr1	157124177	157124210	MajorDMR-17-3625	2
chr1	157126445	157126514	MajorDMR-17-3626	2
chr1	157127125	157127734	MajorDMR-17-3627	10
chr1	157164393	157164486	MajorDMR-17-3628	3
chr1	157243941	157243945	MajorDMR-17-3629	2
chr1	157441243	157441484	MajorDMR-17-3630	3
chr1	157457116	157457126	MajorDMR-17-3631	2
chr1	157934122	157934126	MajorDMR-17-3632	2
chr1	157938545	157939040	MajorDMR-17-3633	4
chr1	157962737	157962850	MajorDMR-17-3634	2
chr1	157964528	157965509	MajorDMR-17-3635	12
chr1	158008496	158008700	MajorDMR-17-3636	2
chr1	158040751	158041861	MajorDMR-17-3637	19
chr1	158083697	158083816	MajorDMR-17-3638	2
chr1	158095217	158095224	MajorDMR-17-3639	2
chr1	158122965	158123396	MajorDMR-17-3640	3
chr1	158547343	158547715	MajorDMR-17-3641	3
chr1	159060232	159060611	MajorDMR-17-3642	3
chr1	159102135	159102601	MajorDMR-17-3643	5
chr1	159110414	159111464	MajorDMR-17-3644	13
chr1	159112181	159113111	MajorDMR-17-3645	5
chr1	159119217	159119256	MajorDMR-17-3646	2
chr1	159143267	159143587	MajorDMR-17-3647	5
chr1	159145161	159145639	MajorDMR-17-3648	3
chr1	159151136	159151640	MajorDMR-17-3649	4
chr1	159154095	159154159	MajorDMR-17-3650	2
chr1	159166509	159166533	MajorDMR-17-3651	2
chr1	159169732	159170302	MajorDMR-17-3652	5
chr1	159177542	159177826	MajorDMR-17-3653	4
chr1	159439980	159440268	MajorDMR-17-3654	3
chr1	159825234	159825840	MajorDMR-17-3655	16
chr1	159885981	159886342	MajorDMR-17-3656	7
chr1	159912309	159912863	MajorDMR-17-3657	9
chr1	160051500	160056552	MajorDMR-17-3658	68
chr1	160057490	160057535	MajorDMR-17-3659	2
chr1	160059874	160061618	MajorDMR-17-3660	8
chr1	160062137	160063917	MajorDMR-17-3661	28
chr1	160066586	160067310	MajorDMR-17-3662	6
chr1	160070180	160070260	MajorDMR-17-3663	3
chr1	160071564	160072271	MajorDMR-17-3664	5
chr1	160163322	160163519	MajorDMR-17-3665	2
chr1	160174156	160174756	MajorDMR-17-3666	3
chr1	160176797	160176826	MajorDMR-17-3667	2
chr1	160177406	160177874	MajorDMR-17-3668	3
chr1	160182288	160182304	MajorDMR-17-3669	2
chr1	160226383	160226742	MajorDMR-17-3670	2
chr1	160229840	160229920	MajorDMR-17-3671	2
chr1	160230552	160230768	MajorDMR-17-3672	3
chr1	160261670	160261861	MajorDMR-17-3673	3
chr1	160263352	160263936	MajorDMR-17-3674	4
chr1	160327583	160327635	MajorDMR-17-3675	2
chr1	160336668	160336677	MajorDMR-17-3676	2
chr1	160344705	160344983	MajorDMR-17-3677	4
chr1	160406793	160406817	MajorDMR-17-3678	2
chr1	161007602	161009008	MajorDMR-17-3679	62
chr1	161068751	161068899	MajorDMR-17-3680	4
chr1	161103520	161103889	MajorDMR-17-3681	6
chr1	161129990	161130056	MajorDMR-17-3682	2
chr1	161131568	161131629	MajorDMR-17-3683	2
chr1	161147952	161148056	MajorDMR-17-3684	2
chr1	161154766	161155563	MajorDMR-17-3685	3
chr1	161168763	161169165	MajorDMR-17-3686	10
chr1	161171382	161171633	MajorDMR-17-3687	5
chr1	161176742	161176786	MajorDMR-17-3688	2
chr1	161178900	161179294	MajorDMR-17-3689	2
chr1	161196368	161197720	MajorDMR-17-3690	13
chr1	161208179	161208308	MajorDMR-17-3691	2
chr1	161230052	161231507	MajorDMR-17-3692	13
chr1	161237326	161237461	MajorDMR-17-3693	2
chr1	161274281	161274325	MajorDMR-17-3694	2
chr1	161274898	161275111	MajorDMR-17-3695	3
chr1	161283122	161283737	MajorDMR-17-3696	8
chr1	161285331	161285551	MajorDMR-17-3697	5
chr1	161290422	161290562	MajorDMR-17-3698	2
chr1	161360598	161360730	MajorDMR-17-3699	2
chr1	161368524	161368788	MajorDMR-17-3700	2
chr1	161370382	161370770	MajorDMR-17-3701	8
chr1	161390801	161391654	MajorDMR-17-3702	16
chr1	161392164	161392730	MajorDMR-17-3703	10
chr1	161397915	161397930	MajorDMR-17-3704	2
chr1	161399368	161399477	MajorDMR-17-3705	2
chr1	161442381	161442387	MajorDMR-17-3706	2
chr1	161492996	161493400	MajorDMR-17-3707	4
chr1	161494851	161495479	MajorDMR-17-3708	22
chr1	161499389	161499714	MajorDMR-17-3709	4
chr1	161501525	161501572	MajorDMR-17-3710	2
chr1	161509306	161510434	MajorDMR-17-3711	35
chr1	161576330	161576435	MajorDMR-17-3712	4
chr1	161581148	161581613	MajorDMR-17-3713	6
chr1	161590599	161590755	MajorDMR-17-3714	3
chr1	161676265	161676582	MajorDMR-17-3715	4
chr1	161697573	161697628	MajorDMR-17-3716	2
chr1	161746639	161746685	MajorDMR-17-3717	2
chr1	161762214	161762252	MajorDMR-17-3718	2
chr1	162038648	162038844	MajorDMR-17-3719	4
chr1	162040753	162043164	MajorDMR-17-3720	22
chr1	162049369	162049464	MajorDMR-17-3721	3
chr1	162086365	162086665	MajorDMR-17-3722	3
chr1	162087821	162088216	MajorDMR-17-3723	4
chr1	162100460	162101087	MajorDMR-17-3724	3
chr1	162103671	162103683	MajorDMR-17-3725	2
chr1	162137865	162138216	MajorDMR-17-3726	4
chr1	162145278	162145728	MajorDMR-17-3727	5
chr1	162158323	162158572	MajorDMR-17-3728	3
chr1	162163784	162163931	MajorDMR-17-3729	2
chr1	162167215	162167276	MajorDMR-17-3730	2
chr1	162167950	162168116	MajorDMR-17-3731	2
chr1	162174497	162174624	MajorDMR-17-3732	3
chr1	162176603	162177246	MajorDMR-17-3733	10
chr1	162187617	162187985	MajorDMR-17-3734	2
chr1	162189087	162189435	MajorDMR-17-3735	2
chr1	162191318	162191322	MajorDMR-17-3736	2
chr1	162235907	162235987	MajorDMR-17-3737	3
chr1	162248398	162248805	MajorDMR-17-3738	6
chr1	162251329	162251539	MajorDMR-17-3739	2
chr1	162289728	162289739	MajorDMR-17-3740	2
chr1	162294640	162294891	MajorDMR-17-3741	2
chr1	162297049	162297423	MajorDMR-17-3742	2
chr1	162329537	162329797	MajorDMR-17-3743	2
chr1	162335981	162336004	MajorDMR-17-3744	2
chr1	162470313	162470734	MajorDMR-17-3745	4
chr1	162505708	162505723	MajorDMR-17-3746	2
chr1	162532289	162532656	MajorDMR-17-3747	3
chr1	162557383	162557389	MajorDMR-17-3748	2
chr1	162628180	162628201	MajorDMR-17-3749	2
chr1	162654788	162654808	MajorDMR-17-3750	2
chr1	162770096	162770215	MajorDMR-17-3751	2
chr1	162805109	162805490	MajorDMR-17-3752	2
chr1	162851622	162852412	MajorDMR-17-3753	8
chr1	162865523	162865715	MajorDMR-17-3754	3
chr1	162874752	162875195	MajorDMR-17-3755	2
chr1	162900881	162901389	MajorDMR-17-3756	4
chr1	162999095	162999436	MajorDMR-17-3757	5
chr1	163025433	163025729	MajorDMR-17-3758	5
chr1	163037783	163038445	MajorDMR-17-3759	6
chr1	163039594	163040330	MajorDMR-17-3760	4
chr1	163040891	163041040	MajorDMR-17-3761	2
chr1	163042065	163042205	MajorDMR-17-3762	2
chr1	163043443	163043549	MajorDMR-17-3763	2
chr1	163044673	163044738	MajorDMR-17-3764	2
chr1	163141490	163142716	MajorDMR-17-3765	5
chr1	163285439	163285917	MajorDMR-17-3766	4
chr1	163376727	163376892	MajorDMR-17-3767	3
chr1	163379668	163379800	MajorDMR-17-3768	5
chr1	163405915	163406550	MajorDMR-17-3769	7
chr1	163409263	163410349	MajorDMR-17-3770	9
chr1	163411958	163412628	MajorDMR-17-3771	5
chr1	163427252	163427284	MajorDMR-17-3772	2
chr1	163441681	163441782	MajorDMR-17-3773	2
chr1	163631226	163631701	MajorDMR-17-3774	9
chr1	163700010	163700280	MajorDMR-17-3775	4
chr1	163939520	163940088	MajorDMR-17-3776	5
chr1	164290058	164290117	MajorDMR-17-3777	2
chr1	164465266	164465489	MajorDMR-17-3778	3
chr1	164533041	164533768	MajorDMR-17-3779	6
chr1	164535406	164537185	MajorDMR-17-3780	8
chr1	164538574	164538878	MajorDMR-17-3781	2
chr1	164543137	164543339	MajorDMR-17-3782	4
chr1	164598356	164598408	MajorDMR-17-3783	2
chr1	164628416	164628478	MajorDMR-17-3784	2
chr1	164667677	164667774	MajorDMR-17-3785	2
chr1	164668503	164669808	MajorDMR-17-3786	18
chr1	164679007	164679609	MajorDMR-17-3787	8
chr1	164681035	164681799	MajorDMR-17-3788	17
chr1	164685019	164685094	MajorDMR-17-3789	2
chr1	164700645	164700952	MajorDMR-17-3790	2
chr1	164736741	164737827	MajorDMR-17-3791	7
chr1	164743941	164744184	MajorDMR-17-3792	4
chr1	164749218	164749431	MajorDMR-17-3793	2
chr1	164757195	164757460	MajorDMR-17-3794	7
chr1	164811033	164811514	MajorDMR-17-3795	11
chr1	164881979	164882019	MajorDMR-17-3796	2
chr1	165451587	165451605	MajorDMR-17-3797	2
chr1	165456130	165456313	MajorDMR-17-3798	2
chr1	165506905	165507315	MajorDMR-17-3799	6
chr1	165566613	165566931	MajorDMR-17-3800	4
chr1	165601587	165602841	MajorDMR-17-3801	13
chr1	165631269	165631445	MajorDMR-17-3802	2
chr1	165666630	165666900	MajorDMR-17-3803	3
chr1	165668416	165668428	MajorDMR-17-3804	2
chr1	165811969	165812183	MajorDMR-17-3805	4
chr1	165867826	165868219	MajorDMR-17-3806	4
chr1	165869815	165870271	MajorDMR-17-3807	3
chr1	165998936	165998992	MajorDMR-17-3808	3
chr1	166027024	166027151	MajorDMR-17-3809	4
chr1	166049949	166050478	MajorDMR-17-3810	7
chr1	166054334	166054465	MajorDMR-17-3811	2
chr1	166055914	166056076	MajorDMR-17-3812	2
chr1	166065315	166065395	MajorDMR-17-3813	2
chr1	166082684	166082711	MajorDMR-17-3814	2
chr1	166088966	166089183	MajorDMR-17-3815	6
chr1	166098824	166098922	MajorDMR-17-3816	2
chr1	166113416	166113555	MajorDMR-17-3817	2
chr1	166122348	166122373	MajorDMR-17-3818	2
chr1	166133689	166133898	MajorDMR-17-3819	3
chr1	166136629	166137040	MajorDMR-17-3820	5
chr1	166167561	166167784	MajorDMR-17-3821	2
chr1	166523995	166524279	MajorDMR-17-3822	3
chr1	166809989	166810320	MajorDMR-17-3823	5
chr1	166810832	166810927	MajorDMR-17-3824	3
chr1	166816762	166817379	MajorDMR-17-3825	5
chr1	166835153	166835361	MajorDMR-17-3826	3
chr1	166842929	166843220	MajorDMR-17-3827	3
chr1	166844417	166844839	MajorDMR-17-3828	3
chr1	166858130	166858883	MajorDMR-17-3829	5
chr1	166889872	166890556	MajorDMR-17-3830	27
chr1	166895118	166895822	MajorDMR-17-3831	6
chr1	166909123	166909576	MajorDMR-17-3832	3
chr1	166935234	166935328	MajorDMR-17-3833	2
chr1	166941539	166943152	MajorDMR-17-3834	10
chr1	166945365	166945794	MajorDMR-17-3835	7
chr1	167026325	167026457	MajorDMR-17-3836	4
chr1	167074944	167075113	MajorDMR-17-3837	3
chr1	167090277	167090407	MajorDMR-17-3838	3
chr1	167137658	167137735	MajorDMR-17-3839	2
chr1	167224255	167224360	MajorDMR-17-3840	2
chr1	167228296	167228697	MajorDMR-17-3841	5
chr1	167288985	167289067	MajorDMR-17-3842	3
chr1	167343472	167343880	MajorDMR-17-3843	3
chr1	167367248	167367318	MajorDMR-17-3844	3
chr1	167443282	167443360	MajorDMR-17-3845	3
chr1	167469704	167470038	MajorDMR-17-3846	4
chr1	167499315	167499827	MajorDMR-17-3847	9
chr1	167512437	167512775	MajorDMR-17-3848	4
chr1	167517765	167517993	MajorDMR-17-3849	3
chr1	167520304	167520412	MajorDMR-17-3850	2
chr1	167521848	167522423	MajorDMR-17-3851	7
chr1	167564074	167564347	MajorDMR-17-3852	6
chr1	167579065	167579100	MajorDMR-17-3853	2
chr1	167598685	167598735	MajorDMR-17-3854	2
chr1	167604374	167604797	MajorDMR-17-3855	7
chr1	167622010	167622222	MajorDMR-17-3856	2
chr1	167628431	167628502	MajorDMR-17-3857	2
chr1	167630924	167630932	MajorDMR-17-3858	2
chr1	167631594	167632999	MajorDMR-17-3859	17
chr1	167651077	167651127	MajorDMR-17-3860	2
chr1	167658197	167658451	MajorDMR-17-3861	7
chr1	167682533	167682570	MajorDMR-17-3862	2
chr1	167685956	167686264	MajorDMR-17-3863	3
chr1	167772551	167772904	MajorDMR-17-3864	2
chr1	167849927	167850105	MajorDMR-17-3865	3
chr1	167902989	167903645	MajorDMR-17-3866	5
chr1	167907903	167908036	MajorDMR-17-3867	2
chr1	167964638	167964684	MajorDMR-17-3868	4
chr1	167974610	167974737	MajorDMR-17-3869	2
chr1	168052322	168052459	MajorDMR-17-3870	2
chr1	168088214	168088496	MajorDMR-17-3871	3
chr1	168103637	168104980	MajorDMR-17-3872	17
chr1	168149334	168149885	MajorDMR-17-3873	5
chr1	168153470	168153559	MajorDMR-17-3874	2
chr1	168196484	168196701	MajorDMR-17-3875	4
chr1	168270020	168270305	MajorDMR-17-3876	3
chr1	168274312	168274384	MajorDMR-17-3877	4
chr1	168312351	168312891	MajorDMR-17-3878	3
chr1	168313814	168314074	MajorDMR-17-3879	2
chr1	168341708	168341909	MajorDMR-17-3880	4
chr1	168343100	168343946	MajorDMR-17-3881	7
chr1	168356332	168356949	MajorDMR-17-3882	5
chr1	168361681	168361812	MajorDMR-17-3883	2
chr1	168366371	168366796	MajorDMR-17-3884	3
chr1	168367702	168368531	MajorDMR-17-3885	5
chr1	168371841	168372676	MajorDMR-17-3886	3
chr1	168396060	168397917	MajorDMR-17-3887	7
chr1	168398771	168399017	MajorDMR-17-3888	2
chr1	168399601	168399853	MajorDMR-17-3889	2
chr1	168402301	168402978	MajorDMR-17-3890	4
chr1	168408778	168409431	MajorDMR-17-3891	7
chr1	168554439	168554596	MajorDMR-17-3892	3
chr1	168560181	168560408	MajorDMR-17-3893	6
chr1	168561029	168561065	MajorDMR-17-3894	2
chr1	168570439	168570462	MajorDMR-17-3895	2
chr1	168578475	168579485	MajorDMR-17-3896	18
chr1	168592454	168592604	MajorDMR-17-3897	4
chr1	168604159	168604537	MajorDMR-17-3898	4
chr1	168606883	168606965	MajorDMR-17-3899	4
chr1	168645323	168645479	MajorDMR-17-3900	2
chr1	168705926	168706604	MajorDMR-17-3901	9
chr1	168762129	168762176	MajorDMR-17-3902	2
chr1	168795265	168795326	MajorDMR-17-3903	3
chr1	168811789	168813584	MajorDMR-17-3904	9
chr1	168815809	168815839	MajorDMR-17-3905	2
chr1	168817239	168817738	MajorDMR-17-3906	5
chr1	168849304	168850593	MajorDMR-17-3907	14
chr1	168862355	168862504	MajorDMR-17-3908	3
chr1	168940136	168940416	MajorDMR-17-3909	6
chr1	169050580	169050663	MajorDMR-17-3910	2
chr1	169055315	169055353	MajorDMR-17-3911	2
chr1	169055858	169056040	MajorDMR-17-3912	3
chr1	169057830	169057969	MajorDMR-17-3913	2
chr1	169060863	169062179	MajorDMR-17-3914	8
chr1	169071625	169072701	MajorDMR-17-3915	12
chr1	169074145	169074778	MajorDMR-17-3916	8
chr1	169076953	169079199	MajorDMR-17-3917	27
chr1	169079994	169080968	MajorDMR-17-3918	13
chr1	169081469	169086397	MajorDMR-17-3919	65
chr1	169087015	169087989	MajorDMR-17-3920	8
chr1	169088670	169090699	MajorDMR-17-3921	15
chr1	169091370	169099311	MajorDMR-17-3922	61
chr1	169100103	169103206	MajorDMR-17-3923	26
chr1	169103791	169104325	MajorDMR-17-3924	4
chr1	169107376	169107846	MajorDMR-17-3925	2
chr1	169114219	169114624	MajorDMR-17-3926	6
chr1	169130638	169130649	MajorDMR-17-3927	2
chr1	169131898	169132234	MajorDMR-17-3928	2
chr1	169162577	169163045	MajorDMR-17-3929	3
chr1	169166039	169166059	MajorDMR-17-3930	3
chr1	169209845	169209963	MajorDMR-17-3931	2
chr1	169336176	169336288	MajorDMR-17-3932	2
chr1	169395404	169395892	MajorDMR-17-3933	3
chr1	169456439	169456590	MajorDMR-17-3934	3
chr1	169620060	169620220	MajorDMR-17-3935	3
chr1	169817911	169817955	MajorDMR-17-3936	2
chr1	169843016	169843525	MajorDMR-17-3937	4
chr1	169855798	169856190	MajorDMR-17-3938	2
chr1	169861736	169861752	MajorDMR-17-3939	2
chr1	169883882	169883934	MajorDMR-17-3940	2
chr1	170042177	170042687	MajorDMR-17-3941	3
chr1	170044646	170044711	MajorDMR-17-3942	3
chr1	170429497	170429781	MajorDMR-17-3943	3
chr1	170499872	170500151	MajorDMR-17-3944	3
chr1	170586912	170586947	MajorDMR-17-3945	3
chr1	170629586	170630398	MajorDMR-17-3946	22
chr1	170663337	170663461	MajorDMR-17-3947	2
chr1	170855888	170855921	MajorDMR-17-3948	2
chr1	170862290	170862679	MajorDMR-17-3949	4
chr1	170899291	170899600	MajorDMR-17-3950	2
chr1	171109652	171109772	MajorDMR-17-3951	2
chr1	171426799	171427120	MajorDMR-17-3952	3
chr1	171457431	171457441	MajorDMR-17-3953	2
chr1	171463299	171464216	MajorDMR-17-3954	5
chr1	171500130	171500644	MajorDMR-17-3955	3
chr1	171535947	171536040	MajorDMR-17-3956	2
chr1	171712388	171712734	MajorDMR-17-3957	2
chr1	171720459	171720489	MajorDMR-17-3958	2
chr1	171809841	171809979	MajorDMR-17-3959	2
chr1	171820330	171820427	MajorDMR-17-3960	3
chr1	171858955	171859560	MajorDMR-17-3961	5
chr1	172064752	172065022	MajorDMR-17-3962	2
chr1	172123773	172123953	MajorDMR-17-3963	2
chr1	172290722	172291090	MajorDMR-17-3964	2
chr1	172312917	172312984	MajorDMR-17-3965	2
chr1	172668487	172669168	MajorDMR-17-3966	4
chr1	173362433	173362497	MajorDMR-17-3967	3
chr1	173375058	173375145	MajorDMR-17-3968	3
chr1	173398496	173398628	MajorDMR-17-3969	2
chr1	173821436	173821590	MajorDMR-17-3970	2
chr1	173929778	173930454	MajorDMR-17-3971	10
chr1	173939590	173939689	MajorDMR-17-3972	2
chr1	173989111	173989313	MajorDMR-17-3973	2
chr1	173989871	173990020	MajorDMR-17-3974	2
chr1	173992207	173992891	MajorDMR-17-3975	3
chr1	174091392	174091502	MajorDMR-17-3976	2
chr1	174129765	174129986	MajorDMR-17-3977	4
chr1	174169868	174170042	MajorDMR-17-3978	2
chr1	174175786	174175880	MajorDMR-17-3979	4
chr1	174414962	174415328	MajorDMR-17-3980	5
chr1	174488497	174489168	MajorDMR-17-3981	6
chr1	174606808	174607079	MajorDMR-17-3982	4
chr1	174626966	174627266	MajorDMR-17-3983	2
chr1	174695959	174696109	MajorDMR-17-3984	3
chr1	174733556	174733566	MajorDMR-17-3985	2
chr1	174771600	174771846	MajorDMR-17-3986	8
chr1	174773376	174773915	MajorDMR-17-3987	4
chr1	174775034	174775350	MajorDMR-17-3988	4
chr1	174796686	174796738	MajorDMR-17-3989	2
chr1	174844396	174844561	MajorDMR-17-3990	2
chr1	174846136	174846693	MajorDMR-17-3991	5
chr1	174853204	174853438	MajorDMR-17-3992	3
chr1	174880756	174881060	MajorDMR-17-3993	2
chr1	174891363	174891666	MajorDMR-17-3994	4
chr1	174907709	174908085	MajorDMR-17-3995	5
chr1	174909693	174910119	MajorDMR-17-3996	4
chr1	174922867	174923205	MajorDMR-17-3997	4
chr1	174923860	174924301	MajorDMR-17-3998	3
chr1	174934289	174934963	MajorDMR-17-3999	4
chr1	174945705	174946179	MajorDMR-17-4000	2
chr1	174951748	174951795	MajorDMR-17-4001	2
chr1	174970399	174970864	MajorDMR-17-4002	2
chr1	174975853	174975873	MajorDMR-17-4003	2
chr1	174978856	174979228	MajorDMR-17-4004	2
chr1	175042470	175042486	MajorDMR-17-4005	2
chr1	175079470	175079868	MajorDMR-17-4006	3
chr1	175094233	175094414	MajorDMR-17-4007	2
chr1	175116645	175116862	MajorDMR-17-4008	3
chr1	175280567	175280837	MajorDMR-17-4009	2
chr1	175345404	175345467	MajorDMR-17-4010	2
chr1	175359279	175359606	MajorDMR-17-4011	2
chr1	175402993	175403586	MajorDMR-17-4012	7
chr1	175411440	175411913	MajorDMR-17-4013	2
chr1	175414336	175415324	MajorDMR-17-4014	7
chr1	175429098	175429165	MajorDMR-17-4015	3
chr1	175431421	175431707	MajorDMR-17-4016	7
chr1	175440152	175440504	MajorDMR-17-4017	9
chr1	175446532	175446880	MajorDMR-17-4018	2
chr1	175448732	175448959	MajorDMR-17-4019	5
chr1	175462798	175464386	MajorDMR-17-4020	24
chr1	175464920	175465687	MajorDMR-17-4021	13
chr1	175468253	175468406	MajorDMR-17-4022	2
chr1	175472620	175473027	MajorDMR-17-4023	5
chr1	175499239	175499256	MajorDMR-17-4024	2
chr1	175517518	175517533	MajorDMR-17-4025	2
chr1	175542257	175542873	MajorDMR-17-4026	4
chr1	175568883	175569002	MajorDMR-17-4027	2
chr1	175591617	175591814	MajorDMR-17-4028	5
chr1	175617419	175617457	MajorDMR-17-4029	2
chr1	175638348	175638458	MajorDMR-17-4030	3
chr1	175671813	175671997	MajorDMR-17-4031	3
chr1	175677668	175677732	MajorDMR-17-4032	2
chr1	175682646	175683436	MajorDMR-17-4033	5
chr1	175685026	175685125	MajorDMR-17-4034	4
chr1	175703552	175704682	MajorDMR-17-4035	10
chr1	175709961	175710415	MajorDMR-17-4036	4
chr1	175711721	175712062	MajorDMR-17-4037	5
chr1	175719513	175720002	MajorDMR-17-4038	11
chr1	175740245	175740489	MajorDMR-17-4039	3
chr1	175786746	175786836	MajorDMR-17-4040	2
chr1	175807614	175807623	MajorDMR-17-4041	2
chr1	175817210	175817236	MajorDMR-17-4042	2
chr1	175840938	175840942	MajorDMR-17-4043	2
chr1	175931020	175931112	MajorDMR-17-4044	2
chr1	176026129	176026243	MajorDMR-17-4045	2
chr1	176054919	176055216	MajorDMR-17-4046	5
chr1	176129919	176130009	MajorDMR-17-4047	2
chr1	176164875	176164906	MajorDMR-17-4048	2
chr1	176168430	176168818	MajorDMR-17-4049	3
chr1	176173191	176173226	MajorDMR-17-4050	2
chr1	176173887	176174722	MajorDMR-17-4051	7
chr1	176427851	176427922	MajorDMR-17-4052	2
chr1	176520239	176520814	MajorDMR-17-4053	8
chr1	176661607	176661701	MajorDMR-17-4054	2
chr1	176755118	176755631	MajorDMR-17-4055	3
chr1	176770624	176770739	MajorDMR-17-4056	4
chr1	176866366	176866452	MajorDMR-17-4057	3
chr1	176868177	176868859	MajorDMR-17-4058	6
chr1	176872531	176873947	MajorDMR-17-4059	27
chr1	176909352	176909761	MajorDMR-17-4060	2
chr1	176924648	176925053	MajorDMR-17-4061	3
chr1	176972341	176972435	MajorDMR-17-4062	2
chr1	176983714	176983952	MajorDMR-17-4063	7
chr1	176990140	176990214	MajorDMR-17-4064	3
chr1	177003364	177003807	MajorDMR-17-4065	2
chr1	177015100	177015552	MajorDMR-17-4066	2
chr1	177088046	177088239	MajorDMR-17-4067	2
chr1	177094050	177094340	MajorDMR-17-4068	3
chr1	177097447	177097922	MajorDMR-17-4069	2
chr1	177127285	177127792	MajorDMR-17-4070	3
chr1	177130036	177130570	MajorDMR-17-4071	4
chr1	177131921	177132106	MajorDMR-17-4072	3
chr1	177132785	177132870	MajorDMR-17-4073	2
chr1	177134592	177134607	MajorDMR-17-4074	2
chr1	177151585	177151722	MajorDMR-17-4075	3
chr1	177153174	177153203	MajorDMR-17-4076	2
chr1	177175898	177175908	MajorDMR-17-4077	2
chr1	177200440	177200564	MajorDMR-17-4078	3
chr1	177204750	177204759	MajorDMR-17-4079	2
chr1	177323491	177323957	MajorDMR-17-4080	4
chr1	177395077	177395543	MajorDMR-17-4081	3
chr1	177396047	177396324	MajorDMR-17-4082	6
chr1	177702712	177702995	MajorDMR-17-4083	2
chr1	177827889	177827941	MajorDMR-17-4084	4
chr1	177842426	177842535	MajorDMR-17-4085	5
chr1	177897980	177898116	MajorDMR-17-4086	2
chr1	177912836	177912933	MajorDMR-17-4087	3
chr1	177915360	177915950	MajorDMR-17-4088	6
chr1	177922657	177922973	MajorDMR-17-4089	6
chr1	177928718	177929193	MajorDMR-17-4090	6
chr1	177974021	177974774	MajorDMR-17-4091	9
chr1	177980141	177980696	MajorDMR-17-4092	3
chr1	177994198	177995248	MajorDMR-17-4093	8
chr1	178026507	178027859	MajorDMR-17-4094	18
chr1	178056127	178056634	MajorDMR-17-4095	5
chr1	178064392	178066189	MajorDMR-17-4096	18
chr1	178067020	178068209	MajorDMR-17-4097	6
chr1	178088767	178088946	MajorDMR-17-4098	2
chr1	178106869	178107199	MajorDMR-17-4099	4
chr1	178227805	178227916	MajorDMR-17-4100	2
chr1	178243145	178243495	MajorDMR-17-4101	2
chr1	178250903	178250937	MajorDMR-17-4102	2
chr1	178252099	178252723	MajorDMR-17-4103	4
chr1	178313989	178314012	MajorDMR-17-4104	2
chr1	178320787	178321295	MajorDMR-17-4105	5
chr1	178326365	178326499	MajorDMR-17-4106	3
chr1	178342489	178344370	MajorDMR-17-4107	9
chr1	178358268	178358477	MajorDMR-17-4108	5
chr1	178376435	178377045	MajorDMR-17-4109	4
chr1	178407681	178407808	MajorDMR-17-4110	2
chr1	178430199	178430239	MajorDMR-17-4111	2
chr1	178454751	178454874	MajorDMR-17-4112	3
chr1	178456532	178456538	MajorDMR-17-4113	2
chr1	178482904	178482997	MajorDMR-17-4114	2
chr1	178498108	178498255	MajorDMR-17-4115	3
chr1	178506547	178506612	MajorDMR-17-4116	5
chr1	178509431	178510332	MajorDMR-17-4117	15
chr1	178545193	178545288	MajorDMR-17-4118	2
chr1	178577728	178577796	MajorDMR-17-4119	2
chr1	178614391	178614608	MajorDMR-17-4120	4
chr1	178620924	178621414	MajorDMR-17-4121	10
chr1	178695941	178696345	MajorDMR-17-4122	5
chr1	178722770	178722805	MajorDMR-17-4123	2
chr1	178908762	178909369	MajorDMR-17-4124	10
chr1	178922880	178922988	MajorDMR-17-4125	3
chr1	178978210	178978323	MajorDMR-17-4126	2
chr1	178996362	178996531	MajorDMR-17-4127	5
chr1	179064558	179064636	MajorDMR-17-4128	2
chr1	179066314	179066355	MajorDMR-17-4129	3
chr1	179175748	179176470	MajorDMR-17-4130	7
chr1	179199466	179200160	MajorDMR-17-4131	4
chr1	179262271	179262423	MajorDMR-17-4132	2
chr1	179555978	179556160	MajorDMR-17-4133	4
chr1	179633024	179633562	MajorDMR-17-4134	3
chr1	179727219	179727331	MajorDMR-17-4135	4
chr1	179754070	179754415	MajorDMR-17-4136	5
chr1	179828295	179828392	MajorDMR-17-4137	2
chr1	179829988	179830318	MajorDMR-17-4138	2
chr1	179847389	179847480	MajorDMR-17-4139	2
chr1	179922877	179923217	MajorDMR-17-4140	4
chr1	180098401	180098581	MajorDMR-17-4141	6
chr1	180124582	180125828	MajorDMR-17-4142	11
chr1	180160599	180160994	MajorDMR-17-4143	4
chr1	180164094	180164132	MajorDMR-17-4144	3
chr1	180240205	180240753	MajorDMR-17-4145	12
chr1	180466956	180467280	MajorDMR-17-4146	4
chr1	180896700	180897807	MajorDMR-17-4147	12
chr1	180899609	180900003	MajorDMR-17-4148	7
chr1	180903807	180904287	MajorDMR-17-4149	4
chr1	180917431	180917471	MajorDMR-17-4150	2
chr1	180923682	180923770	MajorDMR-17-4151	6
chr1	181030714	181030829	MajorDMR-17-4152	2
chr1	181031860	181032404	MajorDMR-17-4153	6
chr1	181057176	181057358	MajorDMR-17-4154	4
chr1	181059624	181061044	MajorDMR-17-4155	14
chr1	181062147	181062309	MajorDMR-17-4156	2
chr1	181065060	181065745	MajorDMR-17-4157	6
chr1	181066392	181066804	MajorDMR-17-4158	7
chr1	181068321	181069234	MajorDMR-17-4159	7
chr1	181073314	181073626	MajorDMR-17-4160	5
chr1	181086903	181087483	MajorDMR-17-4161	8
chr1	181109565	181109730	MajorDMR-17-4162	3
chr1	181120781	181121239	MajorDMR-17-4163	9
chr1	181148647	181149028	MajorDMR-17-4164	5
chr1	181149781	181150128	MajorDMR-17-4165	3
chr1	181158698	181158999	MajorDMR-17-4166	5
chr1	181159588	181160039	MajorDMR-17-4167	13
chr1	181161276	181161651	MajorDMR-17-4168	8
chr1	181175748	181175886	MajorDMR-17-4169	4
chr1	181181649	181182358	MajorDMR-17-4170	3
chr1	181281329	181282414	MajorDMR-17-4171	12
chr1	181286382	181286400	MajorDMR-17-4172	2
chr1	181288062	181288267	MajorDMR-17-4173	5
chr1	181352717	181352909	MajorDMR-17-4174	2
chr1	181360032	181360240	MajorDMR-17-4175	3
chr1	181439217	181439285	MajorDMR-17-4176	5
chr1	181448979	181448989	MajorDMR-17-4177	2
chr1	181451010	181451527	MajorDMR-17-4178	17
chr1	181452906	181454664	MajorDMR-17-4179	31
chr1	181455562	181457389	MajorDMR-17-4180	13
chr1	181459621	181460060	MajorDMR-17-4181	4
chr1	181470181	181470348	MajorDMR-17-4182	2
chr1	181472366	181472377	MajorDMR-17-4183	2
chr1	181473552	181473875	MajorDMR-17-4184	3
chr1	181480079	181480162	MajorDMR-17-4185	3
chr1	181483235	181483326	MajorDMR-17-4186	2
chr1	181486559	181487642	MajorDMR-17-4187	7
chr1	181510838	181511253	MajorDMR-17-4188	2
chr1	181516733	181516974	MajorDMR-17-4189	2
chr1	181525119	181525307	MajorDMR-17-4190	2
chr1	181526008	181526715	MajorDMR-17-4191	4
chr1	181546789	181546990	MajorDMR-17-4192	5
chr1	181564436	181564530	MajorDMR-17-4193	2
chr1	181616633	181616773	MajorDMR-17-4194	6
chr1	181617348	181617500	MajorDMR-17-4195	3
chr1	181643981	181644617	MajorDMR-17-4196	7
chr1	181645775	181645791	MajorDMR-17-4197	2
chr1	181649601	181650201	MajorDMR-17-4198	11
chr1	181953234	181953615	MajorDMR-17-4199	5
chr1	181972206	181972375	MajorDMR-17-4200	5
chr1	182142521	182144020	MajorDMR-17-4201	8
chr1	182244414	182244638	MajorDMR-17-4202	3
chr1	182318212	182318576	MajorDMR-17-4203	4
chr1	182338504	182338631	MajorDMR-17-4204	4
chr1	182477225	182477280	MajorDMR-17-4205	2
chr1	182557545	182557641	MajorDMR-17-4206	2
chr1	182573825	182573990	MajorDMR-17-4207	2
chr1	182586977	182587641	MajorDMR-17-4208	8
chr1	182620146	182620855	MajorDMR-17-4209	6
chr1	182626286	182626620	MajorDMR-17-4210	5
chr1	182648928	182649175	MajorDMR-17-4211	6
chr1	182650425	182651132	MajorDMR-17-4212	10
chr1	182652425	182653994	MajorDMR-17-4213	25
chr1	182721676	182721692	MajorDMR-17-4214	2
chr1	182758117	182758253	MajorDMR-17-4215	2
chr1	182807809	182808026	MajorDMR-17-4216	7
chr1	182814171	182814236	MajorDMR-17-4217	2
chr1	182824308	182825790	MajorDMR-17-4218	11
chr1	182835274	182835426	MajorDMR-17-4219	4
chr1	183149482	183149516	MajorDMR-17-4220	2
chr1	183233085	183233590	MajorDMR-17-4221	4
chr1	183247089	183247406	MajorDMR-17-4222	3
chr1	183255969	183256854	MajorDMR-17-4223	6
chr1	183264834	183264866	MajorDMR-17-4224	2
chr1	183266641	183267190	MajorDMR-17-4225	4
chr1	183274105	183274584	MajorDMR-17-4226	4
chr1	183300334	183300946	MajorDMR-17-4227	9
chr1	183317902	183317923	MajorDMR-17-4228	2
chr1	183325744	183326008	MajorDMR-17-4229	3
chr1	183334399	183334419	MajorDMR-17-4230	2
chr1	183354984	183355063	MajorDMR-17-4231	2
chr1	183385812	183385832	MajorDMR-17-4232	2
chr1	183388101	183388326	MajorDMR-17-4233	13
chr1	183412190	183412762	MajorDMR-17-4234	4
chr1	183461711	183462029	MajorDMR-17-4235	3
chr1	183475579	183476037	MajorDMR-17-4236	5
chr1	183490087	183490151	MajorDMR-17-4237	2
chr1	183601664	183602210	MajorDMR-17-4238	5
chr1	183605774	183607922	MajorDMR-17-4239	13
chr1	183701887	183702036	MajorDMR-17-4240	2
chr1	183769540	183769689	MajorDMR-17-4241	2
chr1	183819967	183820075	MajorDMR-17-4242	2
chr1	183952078	183952084	MajorDMR-17-4243	2
chr1	183952975	183953150	MajorDMR-17-4244	3
chr1	183960957	183961050	MajorDMR-17-4245	2
chr1	184086963	184087487	MajorDMR-17-4246	6
chr1	184090492	184090991	MajorDMR-17-4247	5
chr1	184112468	184112774	MajorDMR-17-4248	5
chr1	184115257	184115892	MajorDMR-17-4249	9
chr1	184138747	184138797	MajorDMR-17-4250	2
chr1	184157101	184157324	MajorDMR-17-4251	4
chr1	184160240	184160884	MajorDMR-17-4252	16
chr1	184266236	184266245	MajorDMR-17-4253	2
chr1	184355024	184355231	MajorDMR-17-4254	6
chr1	184398354	184398635	MajorDMR-17-4255	3
chr1	184412192	184412544	MajorDMR-17-4256	2
chr1	184422479	184422606	MajorDMR-17-4257	4
chr1	184426362	184427061	MajorDMR-17-4258	8
chr1	184460780	184461132	MajorDMR-17-4259	6
chr1	184473067	184473648	MajorDMR-17-4260	3
chr1	184531498	184531789	MajorDMR-17-4261	5
chr1	184542407	184542671	MajorDMR-17-4262	4
chr1	184590246	184590419	MajorDMR-17-4263	3
chr1	184591084	184591168	MajorDMR-17-4264	2
chr1	184594651	184594714	MajorDMR-17-4265	2
chr1	184618547	184619441	MajorDMR-17-4266	8
chr1	184654364	184654451	MajorDMR-17-4267	3
chr1	184663704	184663828	MajorDMR-17-4268	2
chr1	184664331	184664484	MajorDMR-17-4269	3
chr1	184915120	184915368	MajorDMR-17-4270	2
chr1	185013488	185014239	MajorDMR-17-4271	12
chr1	185016354	185016612	MajorDMR-17-4272	4
chr1	185270438	185270476	MajorDMR-17-4273	2
chr1	185283669	185285046	MajorDMR-17-4274	8
chr1	185321191	185321474	MajorDMR-17-4275	2
chr1	185536313	185536349	MajorDMR-17-4276	2
chr1	185905650	185906207	MajorDMR-17-4277	3
chr1	185929897	185930336	MajorDMR-17-4278	2
chr1	186012261	186013418	MajorDMR-17-4279	5
chr1	186373722	186373892	MajorDMR-17-4280	3
chr1	186435259	186435694	MajorDMR-17-4281	4
chr1	186504947	186505189	MajorDMR-17-4282	2
chr1	186648730	186648975	MajorDMR-17-4283	2
chr1	186650282	186650480	MajorDMR-17-4284	3
chr1	186828008	186828051	MajorDMR-17-4285	2
chr1	186910633	186910722	MajorDMR-17-4286	3
chr1	186915559	186915831	MajorDMR-17-4287	2
chr1	186963291	186963549	MajorDMR-17-4288	3
chr1	187507117	187507253	MajorDMR-17-4289	3
chr1	187658144	187658152	MajorDMR-17-4290	2
chr1	187851425	187851879	MajorDMR-17-4291	3
chr1	188025246	188025451	MajorDMR-17-4292	4
chr1	188265605	188265715	MajorDMR-17-4293	2
chr1	188282138	188282358	MajorDMR-17-4294	4
chr1	188995235	188995265	MajorDMR-17-4295	2
chr1	189020993	189021125	MajorDMR-17-4296	2
chr1	189054199	189054395	MajorDMR-17-4297	2
chr1	189636168	189636226	MajorDMR-17-4298	2
chr1	189642467	189642628	MajorDMR-17-4299	2
chr1	190138158	190138307	MajorDMR-17-4300	2
chr1	190141950	190142621	MajorDMR-17-4301	5
chr1	190242255	190242401	MajorDMR-17-4302	2
chr1	190414518	190414688	MajorDMR-17-4303	2
chr1	190536078	190536099	MajorDMR-17-4304	2
chr1	191519999	191520260	MajorDMR-17-4305	2
chr1	191610849	191611423	MajorDMR-17-4306	5
chr1	191726675	191726684	MajorDMR-17-4307	3
chr1	191932876	191933083	MajorDMR-17-4308	2
chr1	192023952	192023966	MajorDMR-17-4309	2
chr1	192049843	192050145	MajorDMR-17-4310	2
chr1	192136799	192137019	MajorDMR-17-4311	2
chr1	192137657	192137679	MajorDMR-17-4312	2
chr1	192327184	192327285	MajorDMR-17-4313	4
chr1	192376323	192376926	MajorDMR-17-4314	5
chr1	192414840	192414972	MajorDMR-17-4315	3
chr1	192445864	192446180	MajorDMR-17-4316	11
chr1	192623759	192624219	MajorDMR-17-4317	2
chr1	192647194	192647639	MajorDMR-17-4318	2
chr1	192711642	192711708	MajorDMR-17-4319	4
chr1	192779094	192779620	MajorDMR-17-4320	10
chr1	192780143	192781312	MajorDMR-17-4321	7
chr1	192921021	192921307	MajorDMR-17-4322	5
chr1	193010610	193010691	MajorDMR-17-4323	2
chr1	193073376	193073401	MajorDMR-17-4324	2
chr1	193148259	193149825	MajorDMR-17-4325	8
chr1	193150922	193151280	MajorDMR-17-4326	4
chr1	193154194	193154355	MajorDMR-17-4327	2
chr1	193155207	193155246	MajorDMR-17-4328	2
chr1	193157100	193157295	MajorDMR-17-4329	2
chr1	193158362	193158750	MajorDMR-17-4330	3
chr1	193319648	193319844	MajorDMR-17-4331	3
chr1	193426835	193427092	MajorDMR-17-4332	8
chr1	193502706	193502996	MajorDMR-17-4333	5
chr1	193591108	193591202	MajorDMR-17-4334	3
chr1	193769302	193769348	MajorDMR-17-4335	3
chr1	195259080	195259199	MajorDMR-17-4336	2
chr1	195606730	195606948	MajorDMR-17-4337	4
chr1	195733239	195733406	MajorDMR-17-4338	2
chr1	195904263	195904680	MajorDMR-17-4339	3
chr1	196253430	196253907	MajorDMR-17-4340	3
chr1	196273000	196273095	MajorDMR-17-4341	2
chr1	196278624	196279057	MajorDMR-17-4342	3
chr1	196419931	196420141	MajorDMR-17-4343	3
chr1	196500984	196501046	MajorDMR-17-4344	2
chr1	196578415	196578914	MajorDMR-17-4345	6
chr1	196582119	196582170	MajorDMR-17-4346	2
chr1	196596457	196596461	MajorDMR-17-4347	2
chr1	196865674	196865827	MajorDMR-17-4348	5
chr1	196963086	196963287	MajorDMR-17-4349	2
chr1	197069764	197069824	MajorDMR-17-4350	2
chr1	197070836	197074207	MajorDMR-17-4351	32
chr1	197116301	197116308	MajorDMR-17-4352	2
chr1	197742609	197743429	MajorDMR-17-4353	6
chr1	197744906	197745267	MajorDMR-17-4354	6
chr1	197877785	197878226	MajorDMR-17-4355	5
chr1	197883149	197883817	MajorDMR-17-4356	4
chr1	197889641	197890127	MajorDMR-17-4357	2
chr1	197993859	197993892	MajorDMR-17-4358	2
chr1	198051931	198051954	MajorDMR-17-4359	2
chr1	198071450	198071776	MajorDMR-17-4360	4
chr1	198264455	198265596	MajorDMR-17-4361	8
chr1	198267948	198268039	MajorDMR-17-4362	3
chr1	198489477	198489987	MajorDMR-17-4363	5
chr1	198839197	198839863	MajorDMR-17-4364	3
chr1	198854188	198854262	MajorDMR-17-4365	2
chr1	198857058	198858037	MajorDMR-17-4366	5
chr1	198865284	198865485	MajorDMR-17-4367	2
chr1	198876615	198876692	MajorDMR-17-4368	2
chr1	198878342	198880365	MajorDMR-17-4369	12
chr1	198882673	198883911	MajorDMR-17-4370	10
chr1	198896425	198896969	MajorDMR-17-4371	3
chr1	198901838	198903875	MajorDMR-17-4372	10
chr1	199276472	199277245	MajorDMR-17-4373	5
chr1	199322749	199322882	MajorDMR-17-4374	2
chr1	199323481	199323540	MajorDMR-17-4375	2
chr1	199372140	199372787	MajorDMR-17-4376	3
chr1	199418165	199418193	MajorDMR-17-4377	3
chr1	199442148	199442371	MajorDMR-17-4378	6
chr1	199492230	199492912	MajorDMR-17-4379	5
chr1	199519003	199519052	MajorDMR-17-4380	2
chr1	199519614	199520582	MajorDMR-17-4381	7
chr1	199638865	199638893	MajorDMR-17-4382	2
chr1	199828925	199829284	MajorDMR-17-4383	4
chr1	200007159	200007798	MajorDMR-17-4384	10
chr1	200272050	200272482	MajorDMR-17-4385	2
chr1	200303052	200303340	MajorDMR-17-4386	3
chr1	200441657	200441755	MajorDMR-17-4387	2
chr1	200481112	200481556	MajorDMR-17-4388	4
chr1	200699110	200699548	MajorDMR-17-4389	3
chr1	200715163	200715199	MajorDMR-17-4390	2
chr1	200717422	200717916	MajorDMR-17-4391	2
chr1	200727593	200727650	MajorDMR-17-4392	2
chr1	200728224	200728393	MajorDMR-17-4393	3
chr1	200750373	200750616	MajorDMR-17-4394	2
chr1	200753075	200753150	MajorDMR-17-4395	2
chr1	200755977	200756810	MajorDMR-17-4396	5
chr1	200975812	200975914	MajorDMR-17-4397	2
chr1	200991088	200991536	MajorDMR-17-4398	2
chr1	200993118	200993195	MajorDMR-17-4399	2
chr1	200995353	200996254	MajorDMR-17-4400	5
chr1	201005462	201005613	MajorDMR-17-4401	3
chr1	201007741	201008139	MajorDMR-17-4402	2
chr1	201011960	201012026	MajorDMR-17-4403	2
chr1	201029176	201029631	MajorDMR-17-4404	5
chr1	201031798	201032118	MajorDMR-17-4405	5
chr1	201053005	201053739	MajorDMR-17-4406	8
chr1	201059791	201059830	MajorDMR-17-4407	2
chr1	201082981	201083146	MajorDMR-17-4408	2
chr1	201084228	201084239	MajorDMR-17-4409	2
chr1	201106565	201106959	MajorDMR-17-4410	3
chr1	201140753	201140885	MajorDMR-17-4411	7
chr1	201237933	201238073	MajorDMR-17-4412	4
chr1	201278777	201278830	MajorDMR-17-4413	4
chr1	201339726	201339818	MajorDMR-17-4414	3
chr1	201346740	201346995	MajorDMR-17-4415	5
chr1	201369006	201369017	MajorDMR-17-4416	2
chr1	201438793	201438947	MajorDMR-17-4417	2
chr1	201450045	201450225	MajorDMR-17-4418	4
chr1	201504348	201504438	MajorDMR-17-4419	4
chr1	201522719	201523042	MajorDMR-17-4420	2
chr1	201554321	201554433	MajorDMR-17-4421	2
chr1	201554949	201555411	MajorDMR-17-4422	3
chr1	201572107	201572360	MajorDMR-17-4423	6
chr1	201600182	201600429	MajorDMR-17-4424	3
chr1	201615785	201616078	MajorDMR-17-4425	3
chr1	201616763	201617087	MajorDMR-17-4426	9
chr1	201618148	201619065	MajorDMR-17-4427	16
chr1	201620005	201620786	MajorDMR-17-4428	5
chr1	201622020	201622278	MajorDMR-17-4429	3
chr1	201628919	201628927	MajorDMR-17-4430	2
chr1	201636022	201636044	MajorDMR-17-4431	2
chr1	201642127	201642439	MajorDMR-17-4432	10
chr1	201656208	201656309	MajorDMR-17-4433	2
chr1	201662393	201662543	MajorDMR-17-4434	2
chr1	201663778	201663895	MajorDMR-17-4435	5
chr1	201680506	201680718	MajorDMR-17-4436	3
chr1	201690824	201691010	MajorDMR-17-4437	5
chr1	201698427	201698435	MajorDMR-17-4438	2
chr1	201708715	201709766	MajorDMR-17-4439	40
chr1	201712729	201712893	MajorDMR-17-4440	3
chr1	201723509	201723766	MajorDMR-17-4441	2
chr1	201733083	201733193	MajorDMR-17-4442	2
chr1	201847005	201847043	MajorDMR-17-4443	2
chr1	201851879	201852273	MajorDMR-17-4444	3
chr1	201939498	201939898	MajorDMR-17-4445	3
chr1	201941781	201941831	MajorDMR-17-4446	3
chr1	201951226	201951377	MajorDMR-17-4447	3
chr1	201969030	201969128	MajorDMR-17-4448	6
chr1	201998289	201998323	MajorDMR-17-4449	2
chr1	202121033	202121116	MajorDMR-17-4450	2
chr1	202155710	202155796	MajorDMR-17-4451	2
chr1	202192429	202192755	MajorDMR-17-4452	4
chr1	202205044	202205349	MajorDMR-17-4453	6
chr1	202216922	202217674	MajorDMR-17-4454	12
chr1	202311709	202311757	MajorDMR-17-4455	3
chr1	202317213	202317383	MajorDMR-17-4456	3
chr1	202322152	202322182	MajorDMR-17-4457	2
chr1	202336327	202336561	MajorDMR-17-4458	2
chr1	202372522	202372582	MajorDMR-17-4459	2
chr1	202379966	202380304	MajorDMR-17-4460	6
chr1	202442080	202442264	MajorDMR-17-4461	2
chr1	202443034	202443521	MajorDMR-17-4462	3
chr1	202475010	202475519	MajorDMR-17-4463	6
chr1	202537758	202538183	MajorDMR-17-4464	3
chr1	202592772	202593069	MajorDMR-17-4465	2
chr1	202657751	202658008	MajorDMR-17-4466	3
chr1	202681488	202681567	MajorDMR-17-4467	2
chr1	202817354	202817493	MajorDMR-17-4468	2
chr1	202854168	202855505	MajorDMR-17-4469	8
chr1	202870766	202871066	MajorDMR-17-4470	3
chr1	202892402	202892934	MajorDMR-17-4471	4
chr1	202967222	202967306	MajorDMR-17-4472	2
chr1	202996321	202998059	MajorDMR-17-4473	28
chr1	203000741	203000774	MajorDMR-17-4474	2
chr1	203004305	203005308	MajorDMR-17-4475	9
chr1	203005820	203007057	MajorDMR-17-4476	14
chr1	203007617	203008330	MajorDMR-17-4477	9
chr1	203008841	203009652	MajorDMR-17-4478	6
chr1	203015242	203015635	MajorDMR-17-4479	9
chr1	203016479	203017023	MajorDMR-17-4480	4
chr1	203018049	203018115	MajorDMR-17-4481	2
chr1	203021048	203021691	MajorDMR-17-4482	8
chr1	203026574	203026635	MajorDMR-17-4483	2
chr1	203027217	203027353	MajorDMR-17-4484	2
chr1	203033579	203033682	MajorDMR-17-4485	3
chr1	203072386	203072749	MajorDMR-17-4486	5
chr1	203095451	203096684	MajorDMR-17-4487	11
chr1	203102987	203103696	MajorDMR-17-4488	7
chr1	203105243	203105406	MajorDMR-17-4489	3
chr1	203220140	203220454	MajorDMR-17-4490	2
chr1	203229114	203229188	MajorDMR-17-4491	2
chr1	203247008	203247336	MajorDMR-17-4492	3
chr1	203248067	203248280	MajorDMR-17-4493	4
chr1	203256092	203256316	MajorDMR-17-4494	6
chr1	203258902	203260283	MajorDMR-17-4495	13
chr1	203260790	203260857	MajorDMR-17-4496	2
chr1	203273864	203274307	MajorDMR-17-4497	8
chr1	203297245	203297312	MajorDMR-17-4498	2
chr1	203304687	203304768	MajorDMR-17-4499	2
chr1	203331476	203331835	MajorDMR-17-4500	3
chr1	203347701	203348359	MajorDMR-17-4501	6
chr1	203433295	203433541	MajorDMR-17-4502	4
chr1	203461167	203462262	MajorDMR-17-4503	14
chr1	203527510	203527881	MajorDMR-17-4504	4
chr1	203541188	203541575	MajorDMR-17-4505	4
chr1	203566414	203567348	MajorDMR-17-4506	17
chr1	203712740	203712764	MajorDMR-17-4507	2
chr1	203767529	203767573	MajorDMR-17-4508	2
chr1	204120200	204120369	MajorDMR-17-4509	3
chr1	204158190	204158521	MajorDMR-17-4510	8
chr1	204159514	204159608	MajorDMR-17-4511	6
chr1	204189241	204189478	MajorDMR-17-4512	2
chr1	204215921	204216073	MajorDMR-17-4513	4
chr1	204219383	204219822	MajorDMR-17-4514	4
chr1	204241209	204241726	MajorDMR-17-4515	6
chr1	204246524	204247216	MajorDMR-17-4516	10
chr1	204248059	204248260	MajorDMR-17-4517	2
chr1	204266159	204266253	MajorDMR-17-4518	2
chr1	204270108	204270861	MajorDMR-17-4519	7
chr1	204325156	204325185	MajorDMR-17-4520	2
chr1	204326168	204326464	MajorDMR-17-4521	3
chr1	204327132	204328289	MajorDMR-17-4522	5
chr1	204332269	204332449	MajorDMR-17-4523	2
chr1	204336760	204336795	MajorDMR-17-4524	2
chr1	204391926	204392052	MajorDMR-17-4525	2
chr1	204400884	204401223	MajorDMR-17-4526	3
chr1	204413148	204413161	MajorDMR-17-4527	2
chr1	204464424	204464885	MajorDMR-17-4528	8
chr1	204472260	204472680	MajorDMR-17-4529	2
chr1	204474617	204474718	MajorDMR-17-4530	2
chr1	204477484	204477783	MajorDMR-17-4531	10
chr1	204529155	204529457	MajorDMR-17-4532	6
chr1	204538122	204538669	MajorDMR-17-4533	4
chr1	204591504	204591598	MajorDMR-17-4534	3
chr1	204592575	204593096	MajorDMR-17-4535	3
chr1	204594021	204594282	MajorDMR-17-4536	3
chr1	204612608	204612790	MajorDMR-17-4537	2
chr1	204620113	204620491	MajorDMR-17-4538	5
chr1	204633599	204633928	MajorDMR-17-4539	8
chr1	204635646	204637072	MajorDMR-17-4540	13
chr1	204639522	204640082	MajorDMR-17-4541	7
chr1	204641482	204642186	MajorDMR-17-4542	11
chr1	204642705	204644238	MajorDMR-17-4543	17
chr1	204646652	204647294	MajorDMR-17-4544	11
chr1	204647836	204648838	MajorDMR-17-4545	6
chr1	204651732	204652889	MajorDMR-17-4546	9
chr1	204660744	204660774	MajorDMR-17-4547	2
chr1	204673452	204673554	MajorDMR-17-4548	6
chr1	204675572	204676613	MajorDMR-17-4549	17
chr1	204681054	204681675	MajorDMR-17-4550	19
chr1	204682774	204683033	MajorDMR-17-4551	3
chr1	204705869	204706475	MajorDMR-17-4552	3
chr1	204797217	204797411	MajorDMR-17-4553	2
chr1	204798217	204798674	MajorDMR-17-4554	7
chr1	204799264	204801516	MajorDMR-17-4555	21
chr1	204803153	204803590	MajorDMR-17-4556	2
chr1	204819686	204819728	MajorDMR-17-4557	2
chr1	204827477	204828358	MajorDMR-17-4558	14
chr1	204829101	204829173	MajorDMR-17-4559	3
chr1	204836577	204837195	MajorDMR-17-4560	4
chr1	204840358	204840677	MajorDMR-17-4561	5
chr1	204841369	204841672	MajorDMR-17-4562	7
chr1	204848418	204849069	MajorDMR-17-4563	9
chr1	204851089	204851230	MajorDMR-17-4564	3
chr1	204855104	204855732	MajorDMR-17-4565	5
chr1	204858796	204859129	MajorDMR-17-4566	6
chr1	204868260	204868758	MajorDMR-17-4567	7
chr1	204870522	204871032	MajorDMR-17-4568	4
chr1	204878302	204878674	MajorDMR-17-4569	3
chr1	204880206	204880324	MajorDMR-17-4570	2
chr1	204885008	204885210	MajorDMR-17-4571	2
chr1	204890722	204892563	MajorDMR-17-4572	24
chr1	204893209	204893989	MajorDMR-17-4573	6
chr1	204896913	204897112	MajorDMR-17-4574	4
chr1	204898568	204898612	MajorDMR-17-4575	2
chr1	204899534	204900415	MajorDMR-17-4576	4
chr1	204907049	204907314	MajorDMR-17-4577	3
chr1	204910312	204910672	MajorDMR-17-4578	4
chr1	204911472	204911864	MajorDMR-17-4579	2
chr1	204919192	204919930	MajorDMR-17-4580	12
chr1	204927115	204928049	MajorDMR-17-4581	8
chr1	204930296	204930458	MajorDMR-17-4582	3
chr1	204934716	204935161	MajorDMR-17-4583	3
chr1	204935940	204936030	MajorDMR-17-4584	2
chr1	204936636	204936787	MajorDMR-17-4585	5
chr1	204939167	204939635	MajorDMR-17-4586	3
chr1	204941101	204941371	MajorDMR-17-4587	9
chr1	204944257	204944524	MajorDMR-17-4588	4
chr1	204945535	204945561	MajorDMR-17-4589	2
chr1	204946574	204946677	MajorDMR-17-4590	2
chr1	204951422	204952607	MajorDMR-17-4591	11
chr1	204953507	204953652	MajorDMR-17-4592	4
chr1	204955637	204956050	MajorDMR-17-4593	4
chr1	204958354	204958401	MajorDMR-17-4594	3
chr1	204960755	204962393	MajorDMR-17-4595	27
chr1	204966196	204966209	MajorDMR-17-4596	2
chr1	204971484	204972005	MajorDMR-17-4597	6
chr1	204972954	204973751	MajorDMR-17-4598	5
chr1	204984246	204984765	MajorDMR-17-4599	4
chr1	205010488	205010555	MajorDMR-17-4600	2
chr1	205011667	205013747	MajorDMR-17-4601	17
chr1	205014318	205014717	MajorDMR-17-4602	11
chr1	205041713	205042147	MajorDMR-17-4603	4
chr1	205042838	205042855	MajorDMR-17-4604	2
chr1	205056149	205056526	MajorDMR-17-4605	2
chr1	205077972	205077980	MajorDMR-17-4606	2
chr1	205144697	205145372	MajorDMR-17-4607	9
chr1	205181138	205181331	MajorDMR-17-4608	7
chr1	205199366	205199458	MajorDMR-17-4609	3
chr1	205206840	205207089	MajorDMR-17-4610	4
chr1	205215505	205215709	MajorDMR-17-4611	4
chr1	205230616	205230758	MajorDMR-17-4612	4
chr1	205240138	205240276	MajorDMR-17-4613	6
chr1	205263697	205263739	MajorDMR-17-4614	2
chr1	205289553	205289869	MajorDMR-17-4615	3
chr1	205310676	205311108	MajorDMR-17-4616	4
chr1	205313694	205314074	MajorDMR-17-4617	5
chr1	205325950	205326202	MajorDMR-17-4618	9
chr1	205342339	205342431	MajorDMR-17-4619	5
chr1	205343030	205344252	MajorDMR-17-4620	14
chr1	205345260	205346206	MajorDMR-17-4621	8
chr1	205392240	205392292	MajorDMR-17-4622	2
chr1	205393952	205394391	MajorDMR-17-4623	4
chr1	205399568	205399706	MajorDMR-17-4624	4
chr1	205405250	205405438	MajorDMR-17-4625	4
chr1	205411695	205412199	MajorDMR-17-4626	5
chr1	205413067	205413173	MajorDMR-17-4627	2
chr1	205474938	205474999	MajorDMR-17-4628	2
chr1	205497378	205498503	MajorDMR-17-4629	10
chr1	205523290	205523340	MajorDMR-17-4630	2
chr1	205537381	205537759	MajorDMR-17-4631	6
chr1	205538891	205538919	MajorDMR-17-4632	2
chr1	205546526	205547062	MajorDMR-17-4633	5
chr1	205560146	205560247	MajorDMR-17-4634	2
chr1	205564379	205564482	MajorDMR-17-4635	3
chr1	205567116	205567254	MajorDMR-17-4636	3
chr1	205602675	205603041	MajorDMR-17-4637	5
chr1	205606020	205606263	MajorDMR-17-4638	2
chr1	205649973	205650217	MajorDMR-17-4639	6
chr1	205680116	205680276	MajorDMR-17-4640	2
chr1	205683301	205683714	MajorDMR-17-4641	3
chr1	206078437	206078605	MajorDMR-17-4642	3
chr1	206087739	206088222	MajorDMR-17-4643	5
chr1	206114007	206114101	MajorDMR-17-4644	3
chr1	206115652	206115892	MajorDMR-17-4645	2
chr1	206121004	206121012	MajorDMR-17-4646	2
chr1	206130737	206131640	MajorDMR-17-4647	7
chr1	206133610	206133659	MajorDMR-17-4648	2
chr1	206134413	206135025	MajorDMR-17-4649	6
chr1	206206943	206207036	MajorDMR-17-4650	3
chr1	206209969	206210140	MajorDMR-17-4651	3
chr1	206485437	206485792	MajorDMR-17-4652	6
chr1	206490746	206491806	MajorDMR-17-4653	8
chr1	206507865	206508073	MajorDMR-17-4654	2
chr1	206524754	206524820	MajorDMR-17-4655	2
chr1	206557983	206557997	MajorDMR-17-4656	2
chr1	206570964	206571046	MajorDMR-17-4657	3
chr1	206573183	206573573	MajorDMR-17-4658	3
chr1	206603553	206603799	MajorDMR-17-4659	3
chr1	206620457	206620653	MajorDMR-17-4660	6
chr1	206624989	206625429	MajorDMR-17-4661	4
chr1	206628918	206629300	MajorDMR-17-4662	2
chr1	206630909	206631331	MajorDMR-17-4663	4
chr1	206637511	206637775	MajorDMR-17-4664	4
chr1	206640479	206641415	MajorDMR-17-4665	12
chr1	206654666	206654754	MajorDMR-17-4666	3
chr1	206674331	206675133	MajorDMR-17-4667	6
chr1	206679478	206679656	MajorDMR-17-4668	2
chr1	206681442	206682981	MajorDMR-17-4669	18
chr1	206727829	206727834	MajorDMR-17-4670	2
chr1	206732195	206732716	MajorDMR-17-4671	3
chr1	206739636	206739768	MajorDMR-17-4672	3
chr1	206754921	206755253	MajorDMR-17-4673	4
chr1	206763993	206764057	MajorDMR-17-4674	2
chr1	206765398	206765672	MajorDMR-17-4675	2
chr1	206808201	206808224	MajorDMR-17-4676	2
chr1	206809674	206810199	MajorDMR-17-4677	6
chr1	206857803	206857809	MajorDMR-17-4678	2
chr1	207199580	207199835	MajorDMR-17-4679	4
chr1	207203504	207203561	MajorDMR-17-4680	3
chr1	207225646	207225657	MajorDMR-17-4681	2
chr1	207405863	207406185	MajorDMR-17-4682	4
chr1	207494069	207494278	MajorDMR-17-4683	2
chr1	207693164	207693266	MajorDMR-17-4684	3
chr1	207838972	207838985	MajorDMR-17-4685	2
chr1	207926739	207927387	MajorDMR-17-4686	13
chr1	207963538	207964109	MajorDMR-17-4687	3
chr1	207969375	207969535	MajorDMR-17-4688	3
chr1	207971445	207971974	MajorDMR-17-4689	5
chr1	207973162	207973806	MajorDMR-17-4690	7
chr1	207975213	207975521	MajorDMR-17-4691	3
chr1	207976494	207977085	MajorDMR-17-4692	4
chr1	207978921	207979386	MajorDMR-17-4693	5
chr1	207980613	207980644	MajorDMR-17-4694	3
chr1	207981970	207982453	MajorDMR-17-4695	5
chr1	207984037	207986977	MajorDMR-17-4696	30
chr1	207987787	207989894	MajorDMR-17-4697	16
chr1	207990592	207993226	MajorDMR-17-4698	42
chr1	207993845	207995948	MajorDMR-17-4699	39
chr1	207996935	207997027	MajorDMR-17-4700	3
chr1	208001205	208001536	MajorDMR-17-4701	3
chr1	208009430	208009750	MajorDMR-17-4702	6
chr1	208011940	208012068	MajorDMR-17-4703	3
chr1	208016137	208017207	MajorDMR-17-4704	8
chr1	208022771	208023350	MajorDMR-17-4705	5
chr1	208024446	208024554	MajorDMR-17-4706	2
chr1	208026512	208026570	MajorDMR-17-4707	2
chr1	208035680	208035884	MajorDMR-17-4708	2
chr1	208038760	208038873	MajorDMR-17-4709	2
chr1	208039412	208041125	MajorDMR-17-4710	9
chr1	208042980	208043193	MajorDMR-17-4711	2
chr1	208084022	208084072	MajorDMR-17-4712	3
chr1	208093498	208093508	MajorDMR-17-4713	2
chr1	208133090	208133450	MajorDMR-17-4714	3
chr1	208204765	208204925	MajorDMR-17-4715	3
chr1	208217368	208217382	MajorDMR-17-4716	2
chr1	208228335	208228542	MajorDMR-17-4717	2
chr1	208250846	208251684	MajorDMR-17-4718	4
chr1	208252409	208252503	MajorDMR-17-4719	5
chr1	208253874	208254129	MajorDMR-17-4720	3
chr1	208262425	208262778	MajorDMR-17-4721	2
chr1	208274137	208274193	MajorDMR-17-4722	2
chr1	208291426	208291441	MajorDMR-17-4723	2
chr1	208346507	208346705	MajorDMR-17-4724	2
chr1	208353396	208353684	MajorDMR-17-4725	2
chr1	208358617	208359511	MajorDMR-17-4726	7
chr1	208360757	208361256	MajorDMR-17-4727	5
chr1	208391327	208392095	MajorDMR-17-4728	6
chr1	208396150	208396199	MajorDMR-17-4729	2
chr1	208397351	208397915	MajorDMR-17-4730	9
chr1	208410759	208410962	MajorDMR-17-4731	5
chr1	208411704	208412176	MajorDMR-17-4732	5
chr1	208413948	208415121	MajorDMR-17-4733	8
chr1	208442597	208443558	MajorDMR-17-4734	12
chr1	208445600	208445724	MajorDMR-17-4735	2
chr1	208454365	208454601	MajorDMR-17-4736	3
chr1	208493716	208493729	MajorDMR-17-4737	2
chr1	208513318	208513827	MajorDMR-17-4738	4
chr1	208587061	208587134	MajorDMR-17-4739	2
chr1	208623656	208624038	MajorDMR-17-4740	9
chr1	208624550	208624685	MajorDMR-17-4741	2
chr1	208649006	208649013	MajorDMR-17-4742	2
chr1	208701393	208703287	MajorDMR-17-4743	18
chr1	208749631	208750002	MajorDMR-17-4744	4
chr1	208772180	208772554	MajorDMR-17-4745	3
chr1	208817059	208817274	MajorDMR-17-4746	3
chr1	208825551	208825612	MajorDMR-17-4747	3
chr1	208921394	208922302	MajorDMR-17-4748	11
chr1	209212849	209213446	MajorDMR-17-4749	6
chr1	209217559	209217591	MajorDMR-17-4750	2
chr1	209276470	209276614	MajorDMR-17-4751	4
chr1	209335996	209336241	MajorDMR-17-4752	3
chr1	209380176	209380998	MajorDMR-17-4753	9
chr1	209393273	209394063	MajorDMR-17-4754	8
chr1	209527534	209527657	MajorDMR-17-4755	6
chr1	209536392	209536678	MajorDMR-17-4756	4
chr1	209542808	209542904	MajorDMR-17-4757	3
chr1	209605523	209605938	MajorDMR-17-4758	6
chr1	209757338	209758968	MajorDMR-17-4759	23
chr1	209759773	209760635	MajorDMR-17-4760	5
chr1	209761784	209762072	MajorDMR-17-4761	2
chr1	209762792	209764187	MajorDMR-17-4762	16
chr1	209767296	209767778	MajorDMR-17-4763	2
chr1	209769929	209770048	MajorDMR-17-4764	3
chr1	209770992	209771707	MajorDMR-17-4765	3
chr1	209781257	209781414	MajorDMR-17-4766	7
chr1	209782522	209783237	MajorDMR-17-4767	13
chr1	209786428	209786704	MajorDMR-17-4768	2
chr1	209787944	209788224	MajorDMR-17-4769	2
chr1	209791387	209792571	MajorDMR-17-4770	10
chr1	209794641	209795065	MajorDMR-17-4771	4
chr1	209796406	209797141	MajorDMR-17-4772	15
chr1	209798404	209798935	MajorDMR-17-4773	6
chr1	209800876	209801005	MajorDMR-17-4774	5
chr1	209900695	209900852	MajorDMR-17-4775	2
chr1	209958268	209958283	MajorDMR-17-4776	2
chr1	210013429	210013469	MajorDMR-17-4777	2
chr1	210023785	210024061	MajorDMR-17-4778	6
chr1	210027690	210027722	MajorDMR-17-4779	2
chr1	210036167	210036663	MajorDMR-17-4780	8
chr1	210110277	210110745	MajorDMR-17-4781	5
chr1	210112235	210113209	MajorDMR-17-4782	8
chr1	210145255	210145451	MajorDMR-17-4783	4
chr1	210157512	210157696	MajorDMR-17-4784	3
chr1	210163012	210163212	MajorDMR-17-4785	3
chr1	210299999	210300048	MajorDMR-17-4786	2
chr1	210302049	210302199	MajorDMR-17-4787	3
chr1	210396174	210396184	MajorDMR-17-4788	2
chr1	210405106	210405619	MajorDMR-17-4789	3
chr1	210501633	210501926	MajorDMR-17-4790	5
chr1	210589291	210589684	MajorDMR-17-4791	8
chr1	210606753	210606827	MajorDMR-17-4792	2
chr1	210679588	210679880	MajorDMR-17-4793	3
chr1	210699820	210699976	MajorDMR-17-4794	3
chr1	210756651	210756933	MajorDMR-17-4795	5
chr1	210757536	210757566	MajorDMR-17-4796	2
chr1	210762407	210762635	MajorDMR-17-4797	2
chr1	210776589	210777167	MajorDMR-17-4798	4
chr1	210795244	210795275	MajorDMR-17-4799	2
chr1	210851059	210852070	MajorDMR-17-4800	5
chr1	210861088	210861241	MajorDMR-17-4801	3
chr1	210862795	210862984	MajorDMR-17-4802	2
chr1	210867634	210867685	MajorDMR-17-4803	2
chr1	210873694	210874042	MajorDMR-17-4804	2
chr1	210905871	210906089	MajorDMR-17-4805	2
chr1	210910106	210910584	MajorDMR-17-4806	4
chr1	210911652	210911778	MajorDMR-17-4807	2
chr1	210923646	210923757	MajorDMR-17-4808	3
chr1	210929325	210929370	MajorDMR-17-4809	3
chr1	210944387	210944405	MajorDMR-17-4810	2
chr1	210945544	210946234	MajorDMR-17-4811	4
chr1	210950307	210950343	MajorDMR-17-4812	2
chr1	210966165	210966423	MajorDMR-17-4813	2
chr1	210969889	210970308	MajorDMR-17-4814	2
chr1	210972620	210973049	MajorDMR-17-4815	2
chr1	210989136	210989496	MajorDMR-17-4816	9
chr1	210990175	210990180	MajorDMR-17-4817	2
chr1	210991368	210991807	MajorDMR-17-4818	4
chr1	211010586	211010772	MajorDMR-17-4819	2
chr1	211015700	211015937	MajorDMR-17-4820	3
chr1	211024737	211025201	MajorDMR-17-4821	2
chr1	211028508	211029682	MajorDMR-17-4822	7
chr1	211055784	211056329	MajorDMR-17-4823	7
chr1	211062479	211062550	MajorDMR-17-4824	2
chr1	211074007	211074230	MajorDMR-17-4825	2
chr1	211079751	211079922	MajorDMR-17-4826	2
chr1	211081439	211082357	MajorDMR-17-4827	5
chr1	211086483	211086677	MajorDMR-17-4828	3
chr1	211089538	211089698	MajorDMR-17-4829	4
chr1	211113536	211113993	MajorDMR-17-4830	2
chr1	211124808	211124970	MajorDMR-17-4831	5
chr1	211126570	211127120	MajorDMR-17-4832	10
chr1	211152538	211152600	MajorDMR-17-4833	2
chr1	211154710	211154857	MajorDMR-17-4834	2
chr1	211197427	211198181	MajorDMR-17-4835	3
chr1	211203306	211203835	MajorDMR-17-4836	4
chr1	211207220	211207515	MajorDMR-17-4837	3
chr1	211223548	211223734	MajorDMR-17-4838	3
chr1	211260581	211260802	MajorDMR-17-4839	2
chr1	211265046	211265441	MajorDMR-17-4840	2
chr1	211299908	211299980	MajorDMR-17-4841	2
chr1	211300521	211301369	MajorDMR-17-4842	8
chr1	211303094	211303976	MajorDMR-17-4843	6
chr1	211305871	211306340	MajorDMR-17-4844	10
chr1	211308657	211309032	MajorDMR-17-4845	3
chr1	211453236	211453250	MajorDMR-17-4846	2
chr1	211496925	211496985	MajorDMR-17-4847	3
chr1	211500767	211501603	MajorDMR-17-4848	18
chr1	211555331	211555468	MajorDMR-17-4849	3
chr1	211572345	211572651	MajorDMR-17-4850	3
chr1	211663226	211663455	MajorDMR-17-4851	7
chr1	211702703	211703113	MajorDMR-17-4852	11
chr1	211704930	211705764	MajorDMR-17-4853	11
chr1	211753429	211753599	MajorDMR-17-4854	5
chr1	211765567	211765908	MajorDMR-17-4855	6
chr1	211854417	211854598	MajorDMR-17-4856	2
chr1	211911787	211911846	MajorDMR-17-4857	2
chr1	212000826	212002655	MajorDMR-17-4858	16
chr1	212004576	212004805	MajorDMR-17-4859	4
chr1	212005409	212005456	MajorDMR-17-4860	2
chr1	212148855	212148949	MajorDMR-17-4861	2
chr1	212274339	212274426	MajorDMR-17-4862	2
chr1	212408323	212408470	MajorDMR-17-4863	2
chr1	212474689	212475598	MajorDMR-17-4864	5
chr1	212495540	212495733	MajorDMR-17-4865	2
chr1	212575489	212575725	MajorDMR-17-4866	4
chr1	212605701	212605930	MajorDMR-17-4867	4
chr1	212607717	212607741	MajorDMR-17-4868	2
chr1	212626012	212626042	MajorDMR-17-4869	2
chr1	212671856	212672013	MajorDMR-17-4870	2
chr1	212731194	212731632	MajorDMR-17-4871	4
chr1	212778816	212778988	MajorDMR-17-4872	2
chr1	212779678	212779859	MajorDMR-17-4873	2
chr1	212810067	212810278	MajorDMR-17-4874	2
chr1	212841197	212841636	MajorDMR-17-4875	8
chr1	212844761	212845312	MajorDMR-17-4876	11
chr1	212948198	212948241	MajorDMR-17-4877	2
chr1	212988357	212988524	MajorDMR-17-4878	2
chr1	213032592	213032889	MajorDMR-17-4879	3
chr1	213089971	213090319	MajorDMR-17-4880	15
chr1	213125129	213125210	MajorDMR-17-4881	5
chr1	213126077	213126135	MajorDMR-17-4882	3
chr1	213152742	213153101	MajorDMR-17-4883	8
chr1	213154687	213155285	MajorDMR-17-4884	3
chr1	213224163	213224354	MajorDMR-17-4885	4
chr1	213554405	213555522	MajorDMR-17-4886	9
chr1	213590520	213590799	MajorDMR-17-4887	12
chr1	214152908	214154161	MajorDMR-17-4888	10
chr1	214155510	214156056	MajorDMR-17-4889	7
chr1	214157009	214157583	MajorDMR-17-4890	15
chr1	214158453	214160056	MajorDMR-17-4891	43
chr1	214162988	214163105	MajorDMR-17-4892	4
chr1	214249702	214249847	MajorDMR-17-4893	2
chr1	214405607	214405704	MajorDMR-17-4894	2
chr1	214414574	214414602	MajorDMR-17-4895	2
chr1	214445556	214445696	MajorDMR-17-4896	2
chr1	214453523	214453850	MajorDMR-17-4897	6
chr1	214476555	214477297	MajorDMR-17-4898	24
chr1	214511107	214512359	MajorDMR-17-4899	9
chr1	214523607	214523869	MajorDMR-17-4900	5
chr1	214535566	214535761	MajorDMR-17-4901	3
chr1	214589555	214590255	MajorDMR-17-4902	5
chr1	214614644	214614916	MajorDMR-17-4903	3
chr1	214625813	214626013	MajorDMR-17-4904	4
chr1	214637516	214637852	MajorDMR-17-4905	7
chr1	214680337	214680358	MajorDMR-17-4906	2
chr1	214775831	214776028	MajorDMR-17-4907	5
chr1	214832291	214832392	MajorDMR-17-4908	2
chr1	215012732	215012835	MajorDMR-17-4909	2
chr1	215020626	215020652	MajorDMR-17-4910	2
chr1	215254496	215255219	MajorDMR-17-4911	8
chr1	215277699	215277750	MajorDMR-17-4912	2
chr1	215477771	215477995	MajorDMR-17-4913	3
chr1	215673487	215673544	MajorDMR-17-4914	3
chr1	215690880	215691182	MajorDMR-17-4915	3
chr1	215785808	215786269	MajorDMR-17-4916	4
chr1	216018823	216018837	MajorDMR-17-4917	2
chr1	216356873	216357070	MajorDMR-17-4918	2
chr1	216696941	216697337	MajorDMR-17-4919	4
chr1	216860367	216860693	MajorDMR-17-4920	3
chr1	216862205	216862376	MajorDMR-17-4921	2
chr1	216874353	216874371	MajorDMR-17-4922	2
chr1	216879657	216880026	MajorDMR-17-4923	3
chr1	216895736	216895835	MajorDMR-17-4924	2
chr1	216897595	216897661	MajorDMR-17-4925	2
chr1	216986455	216986538	MajorDMR-17-4926	4
chr1	217020821	217020891	MajorDMR-17-4927	3
chr1	217076800	217076833	MajorDMR-17-4928	2
chr1	217157329	217157842	MajorDMR-17-4929	6
chr1	217264254	217264678	MajorDMR-17-4930	5
chr1	217278975	217279004	MajorDMR-17-4931	2
chr1	217307384	217307559	MajorDMR-17-4932	6
chr1	217309291	217311000	MajorDMR-17-4933	61
chr1	217311669	217312825	MajorDMR-17-4934	12
chr1	217315218	217315320	MajorDMR-17-4935	2
chr1	217623311	217623440	MajorDMR-17-4936	2
chr1	217805236	217805263	MajorDMR-17-4937	2
chr1	217833919	217833999	MajorDMR-17-4938	2
chr1	218093008	218093902	MajorDMR-17-4939	15
chr1	218098202	218098319	MajorDMR-17-4940	2
chr1	218102635	218102777	MajorDMR-17-4941	6
chr1	218105393	218105594	MajorDMR-17-4942	6
chr1	218205371	218205535	MajorDMR-17-4943	3
chr1	218457680	218457949	MajorDMR-17-4944	4
chr1	218478632	218478880	MajorDMR-17-4945	3
chr1	218490600	218490791	MajorDMR-17-4946	3
chr1	218535049	218535094	MajorDMR-17-4947	2
chr1	218583348	218583597	MajorDMR-17-4948	5
chr1	218626668	218627105	MajorDMR-17-4949	2
chr1	218690575	218690935	MajorDMR-17-4950	5
chr1	218761972	218762351	MajorDMR-17-4951	11
chr1	218959196	218959549	MajorDMR-17-4952	2
chr1	219294352	219294829	MajorDMR-17-4953	5
chr1	219477818	219477833	MajorDMR-17-4954	2
chr1	219557115	219557214	MajorDMR-17-4955	2
chr1	219602575	219602584	MajorDMR-17-4956	2
chr1	219761212	219761805	MajorDMR-17-4957	5
chr1	219799565	219799721	MajorDMR-17-4958	4
chr1	219957080	219957317	MajorDMR-17-4959	2
chr1	220167333	220167447	MajorDMR-17-4960	4
chr1	220185398	220185652	MajorDMR-17-4961	2
chr1	220186771	220186951	MajorDMR-17-4962	2
chr1	220201787	220202431	MajorDMR-17-4963	3
chr1	220209645	220209886	MajorDMR-17-4964	2
chr1	220213587	220213883	MajorDMR-17-4965	2
chr1	220311062	220311121	MajorDMR-17-4966	2
chr1	220318763	220318962	MajorDMR-17-4967	3
chr1	220319984	220320847	MajorDMR-17-4968	3
chr1	220381365	220381798	MajorDMR-17-4969	6
chr1	220516282	220516494	MajorDMR-17-4970	4
chr1	220699641	220700621	MajorDMR-17-4971	9
chr1	220703352	220703730	MajorDMR-17-4972	4
chr1	220704546	220704852	MajorDMR-17-4973	2
chr1	220725795	220725940	MajorDMR-17-4974	2
chr1	220827277	220827378	MajorDMR-17-4975	2
chr1	220827972	220828221	MajorDMR-17-4976	2
chr1	220828742	220828825	MajorDMR-17-4977	3
chr1	220863164	220863383	MajorDMR-17-4978	8
chr1	220864192	220865268	MajorDMR-17-4979	16
chr1	220870107	220870307	MajorDMR-17-4980	4
chr1	220874437	220874777	MajorDMR-17-4981	4
chr1	220930758	220930909	MajorDMR-17-4982	2
chr1	220949947	220950017	MajorDMR-17-4983	5
chr1	220977670	220977805	MajorDMR-17-4984	2
chr1	220983617	220983835	MajorDMR-17-4985	6
chr1	221050448	221051968	MajorDMR-17-4986	21
chr1	221053782	221054568	MajorDMR-17-4987	14
chr1	221060294	221060545	MajorDMR-17-4988	10
chr1	221063329	221063418	MajorDMR-17-4989	2
chr1	221165737	221165786	MajorDMR-17-4990	3
chr1	221651721	221651948	MajorDMR-17-4991	4
chr1	221785668	221786039	MajorDMR-17-4992	3
chr1	221871299	221871362	MajorDMR-17-4993	2
chr1	221886728	221886774	MajorDMR-17-4994	2
chr1	221913927	221914153	MajorDMR-17-4995	4
chr1	222003113	222003221	MajorDMR-17-4996	4
chr1	222161457	222161472	MajorDMR-17-4997	2
chr1	222187493	222187554	MajorDMR-17-4998	3
chr1	222628264	222628300	MajorDMR-17-4999	3
chr1	222628886	222628897	MajorDMR-17-5000	2
chr1	222792586	222792698	MajorDMR-17-5001	2
chr1	222840204	222840218	MajorDMR-17-5002	2
chr1	222841214	222841312	MajorDMR-17-5003	3
chr1	222884146	222884432	MajorDMR-17-5004	7
chr1	222987613	222987890	MajorDMR-17-5005	7
chr1	223074433	223074461	MajorDMR-17-5006	2
chr1	223249802	223249941	MajorDMR-17-5007	3
chr1	223261037	223261472	MajorDMR-17-5008	7
chr1	223316853	223317639	MajorDMR-17-5009	10
chr1	223385650	223386122	MajorDMR-17-5010	4
chr1	223406900	223407359	MajorDMR-17-5011	8
chr1	223510955	223512645	MajorDMR-17-5012	13
chr1	223513316	223515371	MajorDMR-17-5013	19
chr1	223517025	223517650	MajorDMR-17-5014	4
chr1	223526467	223526747	MajorDMR-17-5015	5
chr1	223534613	223536145	MajorDMR-17-5016	16
chr1	223538801	223538958	MajorDMR-17-5017	3
chr1	223708681	223708830	MajorDMR-17-5018	4
chr1	223822668	223822940	MajorDMR-17-5019	2
chr1	223904224	223904382	MajorDMR-17-5020	5
chr1	224086621	224086648	MajorDMR-17-5021	3
chr1	224176292	224176296	MajorDMR-17-5022	2
chr1	224181358	224181570	MajorDMR-17-5023	6
chr1	224231883	224232838	MajorDMR-17-5024	12
chr1	224303432	224303449	MajorDMR-17-5025	2
chr1	224370241	224370275	MajorDMR-17-5026	2
chr1	224372073	224372407	MajorDMR-17-5027	4
chr1	224545658	224545753	MajorDMR-17-5028	2
chr1	224553157	224553499	MajorDMR-17-5029	2
chr1	224571079	224571386	MajorDMR-17-5030	2
chr1	224592858	224593160	MajorDMR-17-5031	3
chr1	224619414	224619878	MajorDMR-17-5032	2
chr1	224803305	224803513	MajorDMR-17-5033	4
chr1	224805286	224806834	MajorDMR-17-5034	12
chr1	224808559	224808674	MajorDMR-17-5035	3
chr1	224819460	224819756	MajorDMR-17-5036	2
chr1	224840153	224840180	MajorDMR-17-5037	2
chr1	224877166	224877716	MajorDMR-17-5038	9
chr1	224921216	224921272	MajorDMR-17-5039	2
chr1	224924805	224925311	MajorDMR-17-5040	3
chr1	224927173	224928247	MajorDMR-17-5041	10
chr1	225005787	225005802	MajorDMR-17-5042	2
chr1	225040202	225040698	MajorDMR-17-5043	9
chr1	225613942	225614468	MajorDMR-17-5044	4
chr1	225642666	225642697	MajorDMR-17-5045	2
chr1	225671903	225672166	MajorDMR-17-5046	8
chr1	225675978	225677051	MajorDMR-17-5047	13
chr1	225729262	225729411	MajorDMR-17-5048	2
chr1	225837203	225837428	MajorDMR-17-5049	2
chr1	225838798	225838878	MajorDMR-17-5050	3
chr1	225841969	225842045	MajorDMR-17-5051	4
chr1	225843181	225843241	MajorDMR-17-5052	2
chr1	225845510	225845971	MajorDMR-17-5053	5
chr1	225865592	225865607	MajorDMR-17-5054	3
chr1	225923517	225923973	MajorDMR-17-5055	6
chr1	225954691	225955168	MajorDMR-17-5056	6
chr1	226036112	226036586	MajorDMR-17-5057	11
chr1	226071097	226071129	MajorDMR-17-5058	3
chr1	226288761	226288923	MajorDMR-17-5059	2
chr1	226299138	226299604	MajorDMR-17-5060	4
chr1	226497710	226497817	MajorDMR-17-5061	2
chr1	226541902	226541974	MajorDMR-17-5062	2
chr1	226543548	226543766	MajorDMR-17-5063	4
chr1	226544332	226544411	MajorDMR-17-5064	2
chr1	226551699	226552184	MajorDMR-17-5065	4
chr1	226585098	226585231	MajorDMR-17-5066	2
chr1	226591205	226591592	MajorDMR-17-5067	2
chr1	226593127	226593451	MajorDMR-17-5068	8
chr1	226594294	226594667	MajorDMR-17-5069	7
chr1	226606698	226607586	MajorDMR-17-5070	12
chr1	226631223	226631745	MajorDMR-17-5071	5
chr1	226653774	226654736	MajorDMR-17-5072	12
chr1	226662457	226663115	MajorDMR-17-5073	5
chr1	226666593	226666695	MajorDMR-17-5074	3
chr1	226683877	226684160	MajorDMR-17-5075	3
chr1	226738401	226738851	MajorDMR-17-5076	2
chr1	226757858	226757997	MajorDMR-17-5077	2
chr1	226767011	226767163	MajorDMR-17-5078	2
chr1	226778459	226778484	MajorDMR-17-5079	2
chr1	226790587	226790691	MajorDMR-17-5080	4
chr1	226792230	226792238	MajorDMR-17-5081	2
chr1	226797599	226797791	MajorDMR-17-5082	3
chr1	226814666	226815096	MajorDMR-17-5083	2
chr1	226816420	226816433	MajorDMR-17-5084	4
chr1	226939710	226939825	MajorDMR-17-5085	2
chr1	226951746	226951987	MajorDMR-17-5086	3
chr1	226975858	226976232	MajorDMR-17-5087	4
chr1	227091762	227091991	MajorDMR-17-5088	2
chr1	227151806	227151904	MajorDMR-17-5089	3
chr1	227155485	227155641	MajorDMR-17-5090	3
chr1	227180606	227180751	MajorDMR-17-5091	3
chr1	227181514	227181973	MajorDMR-17-5092	12
chr1	227253252	227253362	MajorDMR-17-5093	2
chr1	227379393	227379481	MajorDMR-17-5094	2
chr1	227380085	227380239	MajorDMR-17-5095	2
chr1	227388085	227388324	MajorDMR-17-5096	3
chr1	227486432	227486924	MajorDMR-17-5097	2
chr1	227487617	227487628	MajorDMR-17-5098	2
chr1	227501779	227501895	MajorDMR-17-5099	3
chr1	227507295	227507552	MajorDMR-17-5100	6
chr1	227531692	227532129	MajorDMR-17-5101	3
chr1	227579726	227579805	MajorDMR-17-5102	2
chr1	227598752	227598931	MajorDMR-17-5103	2
chr1	227622805	227623017	MajorDMR-17-5104	2
chr1	227625962	227626081	MajorDMR-17-5105	3
chr1	227746126	227749205	MajorDMR-17-5106	32
chr1	227918360	227918386	MajorDMR-17-5107	2
chr1	227936133	227937647	MajorDMR-17-5108	9
chr1	227945740	227946311	MajorDMR-17-5109	8
chr1	227946869	227947494	MajorDMR-17-5110	12
chr1	227948498	227948986	MajorDMR-17-5111	3
chr1	227949783	227950078	MajorDMR-17-5112	2
chr1	227951785	227952418	MajorDMR-17-5113	7
chr1	227953932	227954623	MajorDMR-17-5114	9
chr1	227962651	227963252	MajorDMR-17-5115	25
chr1	227966529	227966574	MajorDMR-17-5116	2
chr1	227976829	227976985	MajorDMR-17-5117	2
chr1	227979547	227980077	MajorDMR-17-5118	6
chr1	228272082	228272496	MajorDMR-17-5119	4
chr1	228274202	228274370	MajorDMR-17-5120	3
chr1	228274941	228274950	MajorDMR-17-5121	2
chr1	228275594	228275601	MajorDMR-17-5122	2
chr1	228278704	228279645	MajorDMR-17-5123	6
chr1	228286146	228286916	MajorDMR-17-5124	7
chr1	228289321	228289802	MajorDMR-17-5125	5
chr1	228297710	228298096	MajorDMR-17-5126	11
chr1	228329844	228330338	MajorDMR-17-5127	2
chr1	228565818	228565857	MajorDMR-17-5128	2
chr1	228588377	228588869	MajorDMR-17-5129	3
chr1	228592896	228593196	MajorDMR-17-5130	5
chr1	228595366	228595806	MajorDMR-17-5131	9
chr1	228603114	228603658	MajorDMR-17-5132	8
chr1	228643287	228644985	MajorDMR-17-5133	13
chr1	228647495	228647733	MajorDMR-17-5134	5
chr1	228673319	228673931	MajorDMR-17-5135	12
chr1	228677886	228678286	MajorDMR-17-5136	2
chr1	228682329	228682493	MajorDMR-17-5137	3
chr1	228687853	228688559	MajorDMR-17-5138	11
chr1	228800044	228800055	MajorDMR-17-5139	3
chr1	229036306	229036852	MajorDMR-17-5140	8
chr1	229228364	229228616	MajorDMR-17-5141	3
chr1	229439083	229439407	MajorDMR-17-5142	2
chr1	229459064	229459207	MajorDMR-17-5143	6
chr1	229460524	229460542	MajorDMR-17-5144	2
chr1	229463004	229463119	MajorDMR-17-5145	2
chr1	229471111	229472359	MajorDMR-17-5146	10
chr1	229474039	229474591	MajorDMR-17-5147	6
chr1	229475569	229476936	MajorDMR-17-5148	32
chr1	229479474	229479832	MajorDMR-17-5149	16
chr1	229506695	229506926	MajorDMR-17-5150	5
chr1	229524650	229525304	MajorDMR-17-5151	7
chr1	229544293	229546574	MajorDMR-17-5152	35
chr1	229547332	229547680	MajorDMR-17-5153	10
chr1	229570949	229571398	MajorDMR-17-5154	3
chr1	229578053	229578149	MajorDMR-17-5155	2
chr1	229584771	229585178	MajorDMR-17-5156	5
chr1	229663715	229663925	MajorDMR-17-5157	2
chr1	229670710	229670964	MajorDMR-17-5158	4
chr1	229695252	229695469	MajorDMR-17-5159	3
chr1	229718252	229718268	MajorDMR-17-5160	2
chr1	229830071	229830371	MajorDMR-17-5161	7
chr1	229972071	229972772	MajorDMR-17-5162	11
chr1	230049788	230049795	MajorDMR-17-5163	2
chr1	230121451	230121635	MajorDMR-17-5164	4
chr1	230193004	230193268	MajorDMR-17-5165	5
chr1	230201880	230202013	MajorDMR-17-5166	3
chr1	230215957	230216107	MajorDMR-17-5167	5
chr1	230238144	230238284	MajorDMR-17-5168	2
chr1	230240152	230240382	MajorDMR-17-5169	7
chr1	230242383	230243118	MajorDMR-17-5170	6
chr1	230258335	230258674	MajorDMR-17-5171	9
chr1	230262770	230263031	MajorDMR-17-5172	3
chr1	230264583	230265132	MajorDMR-17-5173	8
chr1	230276237	230276787	MajorDMR-17-5174	8
chr1	230334803	230334942	MajorDMR-17-5175	2
chr1	230344256	230344687	MajorDMR-17-5176	12
chr1	230348124	230348564	MajorDMR-17-5177	8
chr1	230358177	230358285	MajorDMR-17-5178	3
chr1	230385530	230385652	MajorDMR-17-5179	4
chr1	230402610	230402695	MajorDMR-17-5180	3
chr1	230458580	230459115	MajorDMR-17-5181	4
chr1	230463789	230464311	MajorDMR-17-5182	5
chr1	230467930	230470480	MajorDMR-17-5183	31
chr1	230480766	230480806	MajorDMR-17-5184	2
chr1	230484960	230484997	MajorDMR-17-5185	2
chr1	230486370	230486482	MajorDMR-17-5186	2
chr1	230489246	230489904	MajorDMR-17-5187	8
chr1	230491548	230491705	MajorDMR-17-5188	5
chr1	230492998	230493497	MajorDMR-17-5189	13
chr1	230494000	230494062	MajorDMR-17-5190	2
chr1	230497889	230497934	MajorDMR-17-5191	2
chr1	230499456	230500349	MajorDMR-17-5192	10
chr1	230502535	230502793	MajorDMR-17-5193	10
chr1	230503841	230504349	MajorDMR-17-5194	7
chr1	230505517	230506228	MajorDMR-17-5195	10
chr1	230507967	230508888	MajorDMR-17-5196	9
chr1	230511733	230512059	MajorDMR-17-5197	4
chr1	230513336	230513810	MajorDMR-17-5198	4
chr1	230516691	230517157	MajorDMR-17-5199	6
chr1	230520689	230522766	MajorDMR-17-5200	20
chr1	230523628	230523633	MajorDMR-17-5201	2
chr1	230526874	230527175	MajorDMR-17-5202	4
chr1	230528249	230528371	MajorDMR-17-5203	5
chr1	230533002	230533984	MajorDMR-17-5204	5
chr1	230535111	230535640	MajorDMR-17-5205	8
chr1	230548645	230550017	MajorDMR-17-5206	10
chr1	230551006	230551419	MajorDMR-17-5207	3
chr1	230554614	230554993	MajorDMR-17-5208	2
chr1	230556750	230556948	MajorDMR-17-5209	3
chr1	230558321	230559910	MajorDMR-17-5210	25
chr1	230562946	230563475	MajorDMR-17-5211	11
chr1	230630943	230631106	MajorDMR-17-5212	4
chr1	230676360	230676460	MajorDMR-17-5213	3
chr1	230684832	230686493	MajorDMR-17-5214	9
chr1	230697409	230697556	MajorDMR-17-5215	4
chr1	230703505	230704046	MajorDMR-17-5216	5
chr1	230766476	230766514	MajorDMR-17-5217	2
chr1	230774610	230774897	MajorDMR-17-5218	4
chr1	230777345	230777686	MajorDMR-17-5219	3
chr1	230779955	230780235	MajorDMR-17-5220	3
chr1	230818773	230819335	MajorDMR-17-5221	5
chr1	230917269	230917423	MajorDMR-17-5222	3
chr1	230959297	230959339	MajorDMR-17-5223	3
chr1	230960728	230960829	MajorDMR-17-5224	3
chr1	230985697	230985710	MajorDMR-17-5225	3
chr1	230998146	230998985	MajorDMR-17-5226	7
chr1	231053906	231054045	MajorDMR-17-5227	2
chr1	231055156	231055280	MajorDMR-17-5228	2
chr1	231162981	231163553	MajorDMR-17-5229	14
chr1	231296380	231296819	MajorDMR-17-5230	24
chr1	231361883	231362796	MajorDMR-17-5231	11
chr1	231372194	231372248	MajorDMR-17-5232	2
chr1	231375953	231376072	MajorDMR-17-5233	2
chr1	231472160	231472234	MajorDMR-17-5234	2
chr1	231490577	231490689	MajorDMR-17-5235	2
chr1	231553066	231553511	MajorDMR-17-5236	3
chr1	231558945	231559425	MajorDMR-17-5237	3
chr1	231720112	231720173	MajorDMR-17-5238	2
chr1	231764001	231764094	MajorDMR-17-5239	2
chr1	231892246	231892263	MajorDMR-17-5240	2
chr1	231917851	231918581	MajorDMR-17-5241	9
chr1	231935175	231935405	MajorDMR-17-5242	5
chr1	231949955	231950322	MajorDMR-17-5243	3
chr1	231996335	231996413	MajorDMR-17-5244	2
chr1	232095028	232095359	MajorDMR-17-5245	3
chr1	232107221	232107705	MajorDMR-17-5246	7
chr1	232195041	232195191	MajorDMR-17-5247	2
chr1	232278292	232278784	MajorDMR-17-5248	6
chr1	232469526	232469937	MajorDMR-17-5249	6
chr1	232489883	232489995	MajorDMR-17-5250	2
chr1	232505466	232505809	MajorDMR-17-5251	5
chr1	232521003	232521219	MajorDMR-17-5252	5
chr1	232564741	232564753	MajorDMR-17-5253	2
chr1	232565675	232565709	MajorDMR-17-5254	2
chr1	232566303	232567711	MajorDMR-17-5255	8
chr1	232579747	232579810	MajorDMR-17-5256	2
chr1	232586899	232587395	MajorDMR-17-5257	5
chr1	232592672	232592773	MajorDMR-17-5258	2
chr1	232622915	232623048	MajorDMR-17-5259	2
chr1	232626935	232627023	MajorDMR-17-5260	2
chr1	232636179	232636467	MajorDMR-17-5261	3
chr1	232646042	232646896	MajorDMR-17-5262	8
chr1	232652355	232652362	MajorDMR-17-5263	2
chr1	232678787	232678978	MajorDMR-17-5264	2
chr1	232686067	232686386	MajorDMR-17-5265	3
chr1	232690330	232690410	MajorDMR-17-5266	4
chr1	232750285	232750350	MajorDMR-17-5267	2
chr1	232753857	232754229	MajorDMR-17-5268	2
chr1	232755722	232756181	MajorDMR-17-5269	5
chr1	232756832	232757075	MajorDMR-17-5270	3
chr1	232758790	232759027	MajorDMR-17-5271	4
chr1	232762154	232762554	MajorDMR-17-5272	2
chr1	232763542	232764370	MajorDMR-17-5273	4
chr1	232803440	232804016	MajorDMR-17-5274	6
chr1	232870678	232870785	MajorDMR-17-5275	2
chr1	232877512	232877694	MajorDMR-17-5276	2
chr1	232941892	232942712	MajorDMR-17-5277	4
chr1	232944624	232945039	MajorDMR-17-5278	2
chr1	232946358	232946726	MajorDMR-17-5279	2
chr1	232989884	232990215	MajorDMR-17-5280	2
chr1	233057108	233057361	MajorDMR-17-5281	6
chr1	233116077	233116265	MajorDMR-17-5282	2
chr1	233116792	233117503	MajorDMR-17-5283	6
chr1	233124473	233124617	MajorDMR-17-5284	2
chr1	233148041	233148462	MajorDMR-17-5285	4
chr1	233155580	233156128	MajorDMR-17-5286	4
chr1	233248708	233249414	MajorDMR-17-5287	5
chr1	233293615	233293939	MajorDMR-17-5288	3
chr1	233335891	233336036	MajorDMR-17-5289	2
chr1	233345340	233345393	MajorDMR-17-5290	2
chr1	233382858	233382899	MajorDMR-17-5291	3
chr1	233390116	233390250	MajorDMR-17-5292	2
chr1	233404237	233404334	MajorDMR-17-5293	2
chr1	233405515	233405601	MajorDMR-17-5294	2
chr1	233429838	233430686	MajorDMR-17-5295	5
chr1	233462468	233462898	MajorDMR-17-5296	3
chr1	233464631	233465423	MajorDMR-17-5297	6
chr1	233498956	233499192	MajorDMR-17-5298	3
chr1	233514363	233514433	MajorDMR-17-5299	2
chr1	233531007	233531148	MajorDMR-17-5300	2
chr1	233575618	233575694	MajorDMR-17-5301	2
chr1	233679352	233679700	MajorDMR-17-5302	6
chr1	233705847	233706672	MajorDMR-17-5303	9
chr1	233733151	233733909	MajorDMR-17-5304	4
chr1	233750898	233751323	MajorDMR-17-5305	5
chr1	233767368	233767622	MajorDMR-17-5306	2
chr1	233768662	233768776	MajorDMR-17-5307	2
chr1	233774344	233774670	MajorDMR-17-5308	6
chr1	233775319	233775544	MajorDMR-17-5309	4
chr1	233776963	233777149	MajorDMR-17-5310	2
chr1	233781552	233781584	MajorDMR-17-5311	2
chr1	233782723	233783332	MajorDMR-17-5312	7
chr1	233791662	233792148	MajorDMR-17-5313	2
chr1	233796953	233797440	MajorDMR-17-5314	4
chr1	233797952	233798429	MajorDMR-17-5315	3
chr1	233799396	233800032	MajorDMR-17-5316	14
chr1	233801039	233801163	MajorDMR-17-5317	2
chr1	233803981	233804794	MajorDMR-17-5318	6
chr1	233822696	233823123	MajorDMR-17-5319	2
chr1	233840315	233840420	MajorDMR-17-5320	2
chr1	233949264	233949288	MajorDMR-17-5321	2
chr1	233955265	233955360	MajorDMR-17-5322	3
chr1	233999828	233999964	MajorDMR-17-5323	2
chr1	234000956	234001305	MajorDMR-17-5324	3
chr1	234039760	234039899	MajorDMR-17-5325	3
chr1	234042022	234042545	MajorDMR-17-5326	4
chr1	234205613	234205819	MajorDMR-17-5327	2
chr1	234229900	234230065	MajorDMR-17-5328	2
chr1	234255323	234255578	MajorDMR-17-5329	2
chr1	234310806	234310842	MajorDMR-17-5330	2
chr1	234336566	234336708	MajorDMR-17-5331	3
chr1	234341803	234341832	MajorDMR-17-5332	2
chr1	234342766	234342882	MajorDMR-17-5333	3
chr1	234349330	234349697	MajorDMR-17-5334	5
chr1	234350670	234351590	MajorDMR-17-5335	17
chr1	234352327	234353147	MajorDMR-17-5336	9
chr1	234370649	234370721	MajorDMR-17-5337	2
chr1	234371372	234371726	MajorDMR-17-5338	8
chr1	234406940	234407115	MajorDMR-17-5339	3
chr1	234408759	234409301	MajorDMR-17-5340	5
chr1	234410230	234411001	MajorDMR-17-5341	4
chr1	234411631	234412369	MajorDMR-17-5342	5
chr1	234427772	234428147	MajorDMR-17-5343	3
chr1	234429014	234430543	MajorDMR-17-5344	21
chr1	234431449	234431871	MajorDMR-17-5345	2
chr1	234438744	234439044	MajorDMR-17-5346	2
chr1	234443000	234443417	MajorDMR-17-5347	2
chr1	234446066	234446348	MajorDMR-17-5348	4
chr1	234507958	234508368	MajorDMR-17-5349	6
chr1	234534700	234534895	MajorDMR-17-5350	6
chr1	234545005	234545630	MajorDMR-17-5351	7
chr1	234585776	234586263	MajorDMR-17-5352	2
chr1	234590795	234590896	MajorDMR-17-5353	4
chr1	234610157	234611004	MajorDMR-17-5354	5
chr1	234623024	234623168	MajorDMR-17-5355	5
chr1	234653839	234653869	MajorDMR-17-5356	2
chr1	234654469	234655156	MajorDMR-17-5357	13
chr1	234680010	234681605	MajorDMR-17-5358	13
chr1	234689977	234690120	MajorDMR-17-5359	4
chr1	234737159	234737562	MajorDMR-17-5360	4
chr1	234747259	234747628	MajorDMR-17-5361	3
chr1	234828890	234828948	MajorDMR-17-5362	2
chr1	234856829	234856938	MajorDMR-17-5363	3
chr1	234862492	234862705	MajorDMR-17-5364	2
chr1	234863288	234864051	MajorDMR-17-5365	4
chr1	234870916	234871992	MajorDMR-17-5366	18
chr1	234873471	234873738	MajorDMR-17-5367	3
chr1	234881710	234882508	MajorDMR-17-5368	4
chr1	234908184	234908686	MajorDMR-17-5369	15
chr1	234947740	234947869	MajorDMR-17-5370	3
chr1	234978757	234978815	MajorDMR-17-5371	4
chr1	235051900	235051978	MajorDMR-17-5372	4
chr1	235105090	235105480	MajorDMR-17-5373	4
chr1	235147535	235147931	MajorDMR-17-5374	11
chr1	235158159	235158553	MajorDMR-17-5375	3
chr1	235242219	235242392	MajorDMR-17-5376	2
chr1	235257183	235257203	MajorDMR-17-5377	2
chr1	235266271	235267475	MajorDMR-17-5378	11
chr1	235348825	235349027	MajorDMR-17-5379	3
chr1	235353455	235353656	MajorDMR-17-5380	3
chr1	235354270	235354594	MajorDMR-17-5381	4
chr1	235397949	235398081	MajorDMR-17-5382	2
chr1	235411676	235411858	MajorDMR-17-5383	2
chr1	235416090	235416114	MajorDMR-17-5384	2
chr1	235417215	235417297	MajorDMR-17-5385	2
chr1	235494162	235495172	MajorDMR-17-5386	6
chr1	235531364	235531762	MajorDMR-17-5387	4
chr1	235559661	235559669	MajorDMR-17-5388	2
chr1	235606223	235606270	MajorDMR-17-5389	2
chr1	235615084	235615328	MajorDMR-17-5390	3
chr1	235669122	235669385	MajorDMR-17-5391	6
chr1	235746384	235747448	MajorDMR-17-5392	17
chr1	235752454	235752819	MajorDMR-17-5393	5
chr1	235755526	235755572	MajorDMR-17-5394	2
chr1	235781162	235781777	MajorDMR-17-5395	4
chr1	235786787	235786914	MajorDMR-17-5396	4
chr1	235795963	235796510	MajorDMR-17-5397	13
chr1	235860001	235860128	MajorDMR-17-5398	3
chr1	235888905	235888938	MajorDMR-17-5399	3
chr1	235899056	235899229	MajorDMR-17-5400	2
chr1	235946780	235946855	MajorDMR-17-5401	2
chr1	235972576	235973162	MajorDMR-17-5402	3
chr1	236005656	236005899	MajorDMR-17-5403	3
chr1	236027414	236027603	MajorDMR-17-5404	3
chr1	236028773	236029079	MajorDMR-17-5405	3
chr1	236044540	236044773	MajorDMR-17-5406	2
chr1	236051588	236051844	MajorDMR-17-5407	5
chr1	236072040	236072437	MajorDMR-17-5408	7
chr1	236086955	236087068	MajorDMR-17-5409	3
chr1	236092710	236092767	MajorDMR-17-5410	3
chr1	236100375	236100559	MajorDMR-17-5411	3
chr1	236134780	236134885	MajorDMR-17-5412	4
chr1	236135964	236135982	MajorDMR-17-5413	2
chr1	236307335	236307450	MajorDMR-17-5414	2
chr1	236443999	236444213	MajorDMR-17-5415	2
chr1	236579597	236579705	MajorDMR-17-5416	2
chr1	236686258	236686989	MajorDMR-17-5417	12
chr1	236699089	236700084	MajorDMR-17-5418	8
chr1	236709560	236709951	MajorDMR-17-5419	4
chr1	236818386	236818514	MajorDMR-17-5420	4
chr1	236848452	236848506	MajorDMR-17-5421	2
chr1	236850670	236851558	MajorDMR-17-5422	4
chr1	236852246	236852252	MajorDMR-17-5423	2
chr1	236855946	236856363	MajorDMR-17-5424	9
chr1	236916961	236917179	MajorDMR-17-5425	3
chr1	237017165	237017592	MajorDMR-17-5426	3
chr1	237021659	237021811	MajorDMR-17-5427	3
chr1	237102322	237102768	MajorDMR-17-5428	4
chr1	237111492	237111968	MajorDMR-17-5429	2
chr1	237115626	237116397	MajorDMR-17-5430	10
chr1	237142056	237143320	MajorDMR-17-5431	31
chr1	237144103	237144403	MajorDMR-17-5432	6
chr1	237258660	237258838	MajorDMR-17-5433	3
chr1	237262063	237262496	MajorDMR-17-5434	6
chr1	237271943	237272122	MajorDMR-17-5435	2
chr1	237303231	237303470	MajorDMR-17-5436	3
chr1	237309162	237309837	MajorDMR-17-5437	8
chr1	237317456	237317747	MajorDMR-17-5438	5
chr1	237333654	237333830	MajorDMR-17-5439	6
chr1	237344645	237345251	MajorDMR-17-5440	7
chr1	237348591	237350247	MajorDMR-17-5441	15
chr1	237351327	237351460	MajorDMR-17-5442	2
chr1	237374511	237374812	MajorDMR-17-5443	2
chr1	237383461	237383920	MajorDMR-17-5444	5
chr1	237385307	237385443	MajorDMR-17-5445	4
chr1	237396317	237396506	MajorDMR-17-5446	3
chr1	237398556	237398633	MajorDMR-17-5447	3
chr1	237415494	237415945	MajorDMR-17-5448	2
chr1	237417797	237418029	MajorDMR-17-5449	2
chr1	237445484	237445587	MajorDMR-17-5450	2
chr1	237479671	237479913	MajorDMR-17-5451	4
chr1	237490559	237490948	MajorDMR-17-5452	2
chr1	237637334	237637411	MajorDMR-17-5453	3
chr1	237669864	237670114	MajorDMR-17-5454	2
chr1	237731621	237732812	MajorDMR-17-5455	9
chr1	237785167	237785412	MajorDMR-17-5456	2
chr1	237841244	237841611	MajorDMR-17-5457	4
chr1	237868893	237869084	MajorDMR-17-5458	4
chr1	237899999	237900048	MajorDMR-17-5459	2
chr1	237956451	237956695	MajorDMR-17-5460	4
chr1	237963345	237963374	MajorDMR-17-5461	2
chr1	237965215	237965314	MajorDMR-17-5462	2
chr1	237996258	237996595	MajorDMR-17-5463	3
chr1	238156602	238156634	MajorDMR-17-5464	2
chr1	238418602	238418916	MajorDMR-17-5465	3
chr1	238420569	238420623	MajorDMR-17-5466	2
chr1	238930609	238930724	MajorDMR-17-5467	2
chr1	239054544	239055000	MajorDMR-17-5468	7
chr1	239221449	239221646	MajorDMR-17-5469	4
chr1	239281393	239281560	MajorDMR-17-5470	3
chr1	239290074	239290567	MajorDMR-17-5471	5
chr1	239291404	239292861	MajorDMR-17-5472	11
chr1	239376004	239376550	MajorDMR-17-5473	8
chr1	239524795	239524862	MajorDMR-17-5474	3
chr1	239549283	239549287	MajorDMR-17-5475	2
chr1	239551534	239552396	MajorDMR-17-5476	23
chr1	239552963	239553489	MajorDMR-17-5477	4
chr1	239556684	239557009	MajorDMR-17-5478	5
chr1	239574178	239574235	MajorDMR-17-5479	2
chr1	239577139	239577468	MajorDMR-17-5480	5
chr1	239590386	239590680	MajorDMR-17-5481	3
chr1	239592834	239593076	MajorDMR-17-5482	2
chr1	239621324	239621669	MajorDMR-17-5483	5
chr1	239631147	239631212	MajorDMR-17-5484	2
chr1	239647389	239647465	MajorDMR-17-5485	3
chr1	239671942	239672145	MajorDMR-17-5486	4
chr1	239706997	239708205	MajorDMR-17-5487	18
chr1	239720180	239720457	MajorDMR-17-5488	4
chr1	239726905	239727464	MajorDMR-17-5489	4
chr1	239799789	239799864	MajorDMR-17-5490	3
chr1	239827366	239827525	MajorDMR-17-5491	2
chr1	239864956	239865506	MajorDMR-17-5492	4
chr1	239870618	239870688	MajorDMR-17-5493	3
chr1	239898164	239898900	MajorDMR-17-5494	6
chr1	239924785	239924950	MajorDMR-17-5495	4
chr1	239933313	239933519	MajorDMR-17-5496	5
chr1	239935811	239936192	MajorDMR-17-5497	4
chr1	239943489	239943537	MajorDMR-17-5498	2
chr1	239969893	239969975	MajorDMR-17-5499	3
chr1	239971361	239971799	MajorDMR-17-5500	6
chr1	239973301	239973622	MajorDMR-17-5501	9
chr1	239977569	239978023	MajorDMR-17-5502	5
chr1	239979504	239979667	MajorDMR-17-5503	4
chr1	239987380	239987440	MajorDMR-17-5504	3
chr1	239995703	239996224	MajorDMR-17-5505	9
chr1	239999293	239999632	MajorDMR-17-5506	2
chr1	240004143	240004160	MajorDMR-17-5507	2
chr1	240042700	240043088	MajorDMR-17-5508	5
chr1	240049474	240050355	MajorDMR-17-5509	10
chr1	240056469	240057188	MajorDMR-17-5510	5
chr1	240060393	240062426	MajorDMR-17-5511	17
chr1	240073117	240073500	MajorDMR-17-5512	4
chr1	240075822	240076118	MajorDMR-17-5513	6
chr1	240078098	240078652	MajorDMR-17-5514	6
chr1	240111053	240111423	MajorDMR-17-5515	2
chr1	240146185	240146287	MajorDMR-17-5516	2
chr1	240160616	240160924	MajorDMR-17-5517	6
chr1	240161603	240161616	MajorDMR-17-5518	2
chr1	240206049	240206078	MajorDMR-17-5519	2
chr1	240206756	240206999	MajorDMR-17-5520	4
chr1	240220289	240220713	MajorDMR-17-5521	2
chr1	240221361	240221621	MajorDMR-17-5522	5
chr1	240260049	240260396	MajorDMR-17-5523	4
chr1	240265120	240265175	MajorDMR-17-5524	2
chr1	240312265	240312303	MajorDMR-17-5525	2
chr1	240314482	240314895	MajorDMR-17-5526	3
chr1	240315854	240315872	MajorDMR-17-5527	2
chr1	240316385	240316450	MajorDMR-17-5528	2
chr1	240353937	240354027	MajorDMR-17-5529	2
chr1	240361646	240362182	MajorDMR-17-5530	9
chr1	240371293	240371328	MajorDMR-17-5531	2
chr1	240372100	240372148	MajorDMR-17-5532	2
chr1	240382410	240382584	MajorDMR-17-5533	2
chr1	240397392	240397510	MajorDMR-17-5534	2
chr1	240445945	240446049	MajorDMR-17-5535	2
chr1	240448544	240448983	MajorDMR-17-5536	2
chr1	240450451	240450470	MajorDMR-17-5537	2
chr1	240472690	240473532	MajorDMR-17-5538	4
chr1	240480000	240480330	MajorDMR-17-5539	4
chr1	240500314	240500412	MajorDMR-17-5540	5
chr1	240550534	240550569	MajorDMR-17-5541	2
chr1	240559526	240559794	MajorDMR-17-5542	5
chr1	240562763	240563320	MajorDMR-17-5543	6
chr1	240565750	240565876	MajorDMR-17-5544	2
chr1	240586581	240586754	MajorDMR-17-5545	2
chr1	240589317	240589660	MajorDMR-17-5546	3
chr1	240609881	240610078	MajorDMR-17-5547	3
chr1	240627520	240627906	MajorDMR-17-5548	3
chr1	240628797	240629143	MajorDMR-17-5549	7
chr1	240664167	240664173	MajorDMR-17-5550	2
chr1	240746371	240746855	MajorDMR-17-5551	4
chr1	240773264	240774863	MajorDMR-17-5552	16
chr1	240819517	240820036	MajorDMR-17-5553	4
chr1	240855719	240855812	MajorDMR-17-5554	5
chr1	240856819	240857218	MajorDMR-17-5555	2
chr1	240886346	240886466	MajorDMR-17-5556	3
chr1	240935633	240935963	MajorDMR-17-5557	5
chr1	240973906	240974695	MajorDMR-17-5558	3
chr1	240983603	240983757	MajorDMR-17-5559	3
chr1	240994836	240996060	MajorDMR-17-5560	14
chr1	240998858	241000057	MajorDMR-17-5561	8
chr1	241000580	241000592	MajorDMR-17-5562	2
chr1	241002035	241003297	MajorDMR-17-5563	9
chr1	241007366	241007989	MajorDMR-17-5564	3
chr1	241010613	241010990	MajorDMR-17-5565	3
chr1	241017687	241017875	MajorDMR-17-5566	6
chr1	241076131	241076333	MajorDMR-17-5567	4
chr1	241148500	241148726	MajorDMR-17-5568	3
chr1	241151390	241151433	MajorDMR-17-5569	2
chr1	241154345	241154567	MajorDMR-17-5570	2
chr1	241175874	241176002	MajorDMR-17-5571	3
chr1	241184336	241184844	MajorDMR-17-5572	5
chr1	241198065	241198184	MajorDMR-17-5573	2
chr1	241199738	241200075	MajorDMR-17-5574	2
chr1	241214668	241215053	MajorDMR-17-5575	4
chr1	241231956	241232057	MajorDMR-17-5576	2
chr1	241242146	241243358	MajorDMR-17-5577	15
chr1	241265082	241265460	MajorDMR-17-5578	5
chr1	241288707	241289133	MajorDMR-17-5579	3
chr1	241289939	241290074	MajorDMR-17-5580	3
chr1	241294348	241294379	MajorDMR-17-5581	2
chr1	241307215	241308314	MajorDMR-17-5582	12
chr1	241328113	241328227	MajorDMR-17-5583	2
chr1	241350229	241350335	MajorDMR-17-5584	2
chr1	241350851	241351169	MajorDMR-17-5585	2
chr1	241365760	241366035	MajorDMR-17-5586	4
chr1	241376096	241376731	MajorDMR-17-5587	8
chr1	241389372	241389615	MajorDMR-17-5588	2
chr1	241401099	241401300	MajorDMR-17-5589	3
chr1	241430634	241431144	MajorDMR-17-5590	6
chr1	241432695	241432722	MajorDMR-17-5591	2
chr1	241438635	241440517	MajorDMR-17-5592	15
chr1	241453603	241453883	MajorDMR-17-5593	4
chr1	241462408	241463308	MajorDMR-17-5594	8
chr1	241473651	241473887	MajorDMR-17-5595	2
chr1	241474649	241475010	MajorDMR-17-5596	3
chr1	241480921	241481225	MajorDMR-17-5597	3
chr1	241499485	241500054	MajorDMR-17-5598	3
chr1	241500994	241501538	MajorDMR-17-5599	3
chr1	241504276	241504336	MajorDMR-17-5600	2
chr1	241507522	241507925	MajorDMR-17-5601	2
chr1	241516108	241516294	MajorDMR-17-5602	2
chr1	241517814	241519541	MajorDMR-17-5603	17
chr1	241520934	241521456	MajorDMR-17-5604	9
chr1	241528315	241528544	MajorDMR-17-5605	2
chr1	241561625	241561831	MajorDMR-17-5606	2
chr1	241586628	241586945	MajorDMR-17-5607	5
chr1	241633659	241634607	MajorDMR-17-5608	10
chr1	241654744	241654844	MajorDMR-17-5609	2
chr1	241675710	241675882	MajorDMR-17-5610	2
chr1	241678081	241678096	MajorDMR-17-5611	2
chr1	241683877	241683883	MajorDMR-17-5612	2
chr1	241755347	241755799	MajorDMR-17-5613	2
chr1	241763933	241763970	MajorDMR-17-5614	2
chr1	241773389	241773640	MajorDMR-17-5615	3
chr1	241775928	241776081	MajorDMR-17-5616	3
chr1	241785813	241786085	MajorDMR-17-5617	2
chr1	241801699	241802409	MajorDMR-17-5618	7
chr1	241804035	241804586	MajorDMR-17-5619	8
chr1	241805139	241805207	MajorDMR-17-5620	2
chr1	241827678	241828016	MajorDMR-17-5621	3
chr1	241845713	241846191	MajorDMR-17-5622	2
chr1	241857628	241857908	MajorDMR-17-5623	2
chr1	241858726	241858976	MajorDMR-17-5624	4
chr1	241877773	241878086	MajorDMR-17-5625	2
chr1	241878633	241879488	MajorDMR-17-5626	8
chr1	241880787	241880914	MajorDMR-17-5627	2
chr1	241912189	241913224	MajorDMR-17-5628	20
chr1	241984594	241984800	MajorDMR-17-5629	2
chr1	241992094	241992354	MajorDMR-17-5630	4
chr1	242231040	242231371	MajorDMR-17-5631	4
chr1	242350926	242351042	MajorDMR-17-5632	2
chr1	242368125	242368253	MajorDMR-17-5633	2
chr1	242406206	242406514	MajorDMR-17-5634	6
chr1	242409237	242409279	MajorDMR-17-5635	2
chr1	242547315	242547756	MajorDMR-17-5636	3
chr1	242561888	242562105	MajorDMR-17-5637	2
chr1	242590836	242591509	MajorDMR-17-5638	5
chr1	242685589	242686435	MajorDMR-17-5639	8
chr1	242688871	242688927	MajorDMR-17-5640	2
chr1	242901915	242902554	MajorDMR-17-5641	3
chr1	242925230	242925235	MajorDMR-17-5642	2
chr1	242990114	242990373	MajorDMR-17-5643	5
chr1	242998769	242998921	MajorDMR-17-5644	2
chr1	243107899	243107905	MajorDMR-17-5645	2
chr1	243165037	243165273	MajorDMR-17-5646	3
chr1	243260731	243261197	MajorDMR-17-5647	7
chr1	243261862	243262038	MajorDMR-17-5648	6
chr1	243284656	243284905	MajorDMR-17-5649	3
chr1	243313981	243314044	MajorDMR-17-5650	2
chr1	243346073	243346600	MajorDMR-17-5651	4
chr1	243354881	243355729	MajorDMR-17-5652	5
chr1	243374318	243375565	MajorDMR-17-5653	6
chr1	243388523	243388716	MajorDMR-17-5654	4
chr1	243391868	243392012	MajorDMR-17-5655	2
chr1	243415846	243416314	MajorDMR-17-5656	4
chr1	243534633	243534901	MajorDMR-17-5657	3
chr1	243561352	243561402	MajorDMR-17-5658	2
chr1	243579232	243579287	MajorDMR-17-5659	4
chr1	243617361	243617562	MajorDMR-17-5660	2
chr1	243624213	243624542	MajorDMR-17-5661	5
chr1	243634352	243634504	MajorDMR-17-5662	5
chr1	243644938	243646150	MajorDMR-17-5663	14
chr1	243654425	243654707	MajorDMR-17-5664	4
chr1	243656801	243657243	MajorDMR-17-5665	6
chr1	243666518	243666819	MajorDMR-17-5666	7
chr1	243670832	243671766	MajorDMR-17-5667	13
chr1	243676871	243677052	MajorDMR-17-5668	2
chr1	243682389	243682603	MajorDMR-17-5669	3
chr1	243790999	243791123	MajorDMR-17-5670	2
chr1	243885249	243885524	MajorDMR-17-5671	2
chr1	243926936	243927441	MajorDMR-17-5672	4
chr1	243950464	243950785	MajorDMR-17-5673	2
chr1	243968389	243968425	MajorDMR-17-5674	2
chr1	243997221	243997384	MajorDMR-17-5675	3
chr1	244011193	244011969	MajorDMR-17-5676	7
chr1	244014767	244014843	MajorDMR-17-5677	2
chr1	244053913	244054030	MajorDMR-17-5678	2
chr1	244063181	244063208	MajorDMR-17-5679	2
chr1	244066940	244067665	MajorDMR-17-5680	6
chr1	244079653	244080448	MajorDMR-17-5681	6
chr1	244086805	244086967	MajorDMR-17-5682	4
chr1	244105360	244105968	MajorDMR-17-5683	7
chr1	244123428	244123758	MajorDMR-17-5684	3
chr1	244218034	244218604	MajorDMR-17-5685	20
chr1	244219461	244219712	MajorDMR-17-5686	2
chr1	244221180	244221261	MajorDMR-17-5687	2
chr1	244256338	244256961	MajorDMR-17-5688	3
chr1	244263931	244264963	MajorDMR-17-5689	20
chr1	244265796	244266199	MajorDMR-17-5690	2
chr1	244284845	244285097	MajorDMR-17-5691	2
chr1	244302440	244302588	MajorDMR-17-5692	4
chr1	244303244	244303343	MajorDMR-17-5693	3
chr1	244393889	244394040	MajorDMR-17-5694	3
chr1	244395463	244395528	MajorDMR-17-5695	5
chr1	244436944	244437821	MajorDMR-17-5696	11
chr1	244545222	244545929	MajorDMR-17-5697	8
chr1	244569155	244569745	MajorDMR-17-5698	5
chr1	244573353	244573675	MajorDMR-17-5699	5
chr1	244574944	244575872	MajorDMR-17-5700	7
chr1	244582398	244582582	MajorDMR-17-5701	3
chr1	244613435	244613724	MajorDMR-17-5702	2
chr1	244756250	244756270	MajorDMR-17-5703	2
chr1	244758339	244758814	MajorDMR-17-5704	5
chr1	244815191	244815489	MajorDMR-17-5705	3
chr1	244828849	244829613	MajorDMR-17-5706	8
chr1	244836162	244836660	MajorDMR-17-5707	3
chr1	244855929	244856228	MajorDMR-17-5708	3
chr1	244861562	244862142	MajorDMR-17-5709	5
chr1	244914610	244914787	MajorDMR-17-5710	2
chr1	244924795	244924979	MajorDMR-17-5711	10
chr1	245002564	245002977	MajorDMR-17-5712	5
chr1	245003893	245003905	MajorDMR-17-5713	2
chr1	245006033	245007457	MajorDMR-17-5714	7
chr1	245012436	245012517	MajorDMR-17-5715	2
chr1	245017532	245017737	MajorDMR-17-5716	3
chr1	245018320	245018334	MajorDMR-17-5717	2
chr1	245019165	245019504	MajorDMR-17-5718	4
chr1	245022321	245022757	MajorDMR-17-5719	7
chr1	245081699	245081798	MajorDMR-17-5720	3
chr1	245084141	245084543	MajorDMR-17-5721	6
chr1	245117127	245117412	MajorDMR-17-5722	5
chr1	245132343	245132790	MajorDMR-17-5723	3
chr1	245135179	245135395	MajorDMR-17-5724	3
chr1	245237848	245237983	MajorDMR-17-5725	4
chr1	245320512	245320898	MajorDMR-17-5726	12
chr1	245329614	245330657	MajorDMR-17-5727	9
chr1	245405228	245405389	MajorDMR-17-5728	2
chr1	245411348	245411505	MajorDMR-17-5729	3
chr1	245427126	245427224	MajorDMR-17-5730	4
chr1	245430881	245431114	MajorDMR-17-5731	3
chr1	245473953	245474049	MajorDMR-17-5732	3
chr1	245493976	245493989	MajorDMR-17-5733	2
chr1	245583647	245583790	MajorDMR-17-5734	4
chr1	245587979	245588095	MajorDMR-17-5735	3
chr1	245629306	245629966	MajorDMR-17-5736	9
chr1	245641294	245641730	MajorDMR-17-5737	2
chr1	245665094	245665209	MajorDMR-17-5738	2
chr1	245785448	245785596	MajorDMR-17-5739	2
chr1	245814181	245814374	MajorDMR-17-5740	5
chr1	245815299	245816492	MajorDMR-17-5741	20
chr1	245842916	245843962	MajorDMR-17-5742	12
chr1	245973854	245974505	MajorDMR-17-5743	10
chr1	245977995	245978150	MajorDMR-17-5744	2
chr1	245998609	245999608	MajorDMR-17-5745	9
chr1	246020573	246020925	MajorDMR-17-5746	2
chr1	246021460	246021579	MajorDMR-17-5747	3
chr1	246029760	246029957	MajorDMR-17-5748	2
chr1	246120513	246120783	MajorDMR-17-5749	3
chr1	246149926	246150570	MajorDMR-17-5750	10
chr1	246168263	246168679	MajorDMR-17-5751	4
chr1	246175960	246176045	MajorDMR-17-5752	2
chr1	246221789	246222216	MajorDMR-17-5753	4
chr1	246239289	246239537	MajorDMR-17-5754	3
chr1	246373959	246374613	MajorDMR-17-5755	12
chr1	246378352	246378388	MajorDMR-17-5756	2
chr1	246447054	246447909	MajorDMR-17-5757	16
chr1	246453222	246453593	MajorDMR-17-5758	4
chr1	246488055	246488315	MajorDMR-17-5759	5
chr1	246669440	246669603	MajorDMR-17-5760	5
chr1	246731072	246731285	MajorDMR-17-5761	2
chr1	246736898	246737104	MajorDMR-17-5762	4
chr1	246741146	246741630	MajorDMR-17-5763	2
chr1	246743118	246743404	MajorDMR-17-5764	4
chr1	246802233	246802775	MajorDMR-17-5765	12
chr1	246804753	246805284	MajorDMR-17-5766	3
chr1	246810456	246811951	MajorDMR-17-5767	21
chr1	246812478	246813111	MajorDMR-17-5768	3
chr1	246814458	246814542	MajorDMR-17-5769	2
chr1	246815059	246815737	MajorDMR-17-5770	8
chr1	246842636	246843025	MajorDMR-17-5771	8
chr1	246843652	246844663	MajorDMR-17-5772	15
chr1	246853425	246853531	MajorDMR-17-5773	4
chr1	246888762	246889071	MajorDMR-17-5774	9
chr1	246948201	246948763	MajorDMR-17-5775	8
chr1	246982877	246982987	MajorDMR-17-5776	2
chr1	246999595	246999708	MajorDMR-17-5777	4
chr1	247007334	247007441	MajorDMR-17-5778	3
chr1	247085007	247085093	MajorDMR-17-5779	2
chr1	247095958	247096028	MajorDMR-17-5780	4
chr1	247266609	247266757	MajorDMR-17-5781	3
chr1	247290903	247291122	MajorDMR-17-5782	7
chr1	247337425	247337706	MajorDMR-17-5783	5
chr1	247361697	247361976	MajorDMR-17-5784	2
chr1	247372983	247373236	MajorDMR-17-5785	3
chr1	247407086	247407209	MajorDMR-17-5786	2
chr1	247485934	247485977	MajorDMR-17-5787	3
chr1	247496448	247496972	MajorDMR-17-5788	9
chr1	247498152	247498747	MajorDMR-17-5789	6
chr1	247499319	247499596	MajorDMR-17-5790	11
chr1	247500630	247500919	MajorDMR-17-5791	4
chr1	247506295	247506504	MajorDMR-17-5792	4
chr1	247524249	247524618	MajorDMR-17-5793	3
chr1	247534560	247534592	MajorDMR-17-5794	2
chr1	247535895	247536459	MajorDMR-17-5795	5
chr1	247553765	247553944	MajorDMR-17-5796	5
chr1	247605667	247605813	MajorDMR-17-5797	3
chr1	247723457	247723730	MajorDMR-17-5798	5
chr1	248020113	248020338	MajorDMR-17-5799	9
chr1	248021434	248021779	MajorDMR-17-5800	6
chr1	248069383	248070209	MajorDMR-17-5801	9
chr1	248102841	248103136	MajorDMR-17-5802	2
chr1	248640344	248640486	MajorDMR-17-5803	2
chr1	248734216	248734300	MajorDMR-17-5804	2
chr1	249116665	249117052	MajorDMR-17-5805	5
chr1	249117604	249117653	MajorDMR-17-5806	2
chr1	249151386	249151453	MajorDMR-17-5807	2
chr1	249153924	249154109	MajorDMR-17-5808	2
chr1	249166745	249167074	MajorDMR-17-5809	11
chr1	249168670	249168677	MajorDMR-17-5810	3
chr1	249221144	249221591	MajorDMR-17-5811	6
chr10	182546	182864	MajorDMR-17-5812	2
chr10	312910	312974	MajorDMR-17-5813	2
chr10	324879	324980	MajorDMR-17-5814	2
chr10	343222	343694	MajorDMR-17-5815	6
chr10	356258	356382	MajorDMR-17-5816	3
chr10	369038	370074	MajorDMR-17-5817	17
chr10	384773	384782	MajorDMR-17-5818	2
chr10	399661	399777	MajorDMR-17-5819	5
chr10	404920	405583	MajorDMR-17-5820	24
chr10	407871	408099	MajorDMR-17-5821	4
chr10	415336	416697	MajorDMR-17-5822	29
chr10	427024	427265	MajorDMR-17-5823	3
chr10	437464	438119	MajorDMR-17-5824	12
chr10	439712	440045	MajorDMR-17-5825	5
chr10	475455	476228	MajorDMR-17-5826	3
chr10	490674	490787	MajorDMR-17-5827	2
chr10	501046	501439	MajorDMR-17-5828	4
chr10	503832	503966	MajorDMR-17-5829	5
chr10	532127	532508	MajorDMR-17-5830	7
chr10	540435	541231	MajorDMR-17-5831	6
chr10	544114	544249	MajorDMR-17-5832	3
chr10	554109	554113	MajorDMR-17-5833	2
chr10	555375	555781	MajorDMR-17-5834	9
chr10	563372	563918	MajorDMR-17-5835	7
chr10	571411	571660	MajorDMR-17-5836	3
chr10	572163	572183	MajorDMR-17-5837	2
chr10	582584	582732	MajorDMR-17-5838	2
chr10	589101	589642	MajorDMR-17-5839	12
chr10	590229	590411	MajorDMR-17-5840	4
chr10	593571	595106	MajorDMR-17-5841	11
chr10	597822	598170	MajorDMR-17-5842	7
chr10	602165	602524	MajorDMR-17-5843	3
chr10	604070	604150	MajorDMR-17-5844	3
chr10	607828	608896	MajorDMR-17-5845	14
chr10	617908	618194	MajorDMR-17-5846	10
chr10	628107	628124	MajorDMR-17-5847	2
chr10	630309	630358	MajorDMR-17-5848	4
chr10	636240	636699	MajorDMR-17-5849	4
chr10	646944	647380	MajorDMR-17-5850	6
chr10	654686	655033	MajorDMR-17-5851	3
chr10	658881	659398	MajorDMR-17-5852	14
chr10	664406	664489	MajorDMR-17-5853	7
chr10	681472	681515	MajorDMR-17-5854	3
chr10	692347	692814	MajorDMR-17-5855	3
chr10	700052	700696	MajorDMR-17-5856	12
chr10	706736	706788	MajorDMR-17-5857	3
chr10	715099	715735	MajorDMR-17-5858	3
chr10	729710	730265	MajorDMR-17-5859	14
chr10	736509	736699	MajorDMR-17-5860	3
chr10	772373	772621	MajorDMR-17-5861	2
chr10	780292	780647	MajorDMR-17-5862	2
chr10	821032	821671	MajorDMR-17-5863	10
chr10	830357	830420	MajorDMR-17-5864	3
chr10	859381	859461	MajorDMR-17-5865	2
chr10	924371	925082	MajorDMR-17-5866	10
chr10	947196	947987	MajorDMR-17-5867	9
chr10	1033292	1033467	MajorDMR-17-5868	2
chr10	1144666	1145288	MajorDMR-17-5869	6
chr10	1148303	1148488	MajorDMR-17-5870	3
chr10	1155989	1156421	MajorDMR-17-5871	15
chr10	1160808	1161083	MajorDMR-17-5872	4
chr10	1163841	1165076	MajorDMR-17-5873	11
chr10	1174220	1174331	MajorDMR-17-5874	2
chr10	1207318	1207500	MajorDMR-17-5875	2
chr10	1218247	1218394	MajorDMR-17-5876	5
chr10	1260466	1260892	MajorDMR-17-5877	7
chr10	1273440	1273475	MajorDMR-17-5878	3
chr10	1276706	1277214	MajorDMR-17-5879	8
chr10	1290846	1291379	MajorDMR-17-5880	4
chr10	1350603	1350611	MajorDMR-17-5881	2
chr10	1367078	1367801	MajorDMR-17-5882	8
chr10	1368438	1368905	MajorDMR-17-5883	4
chr10	1371356	1371391	MajorDMR-17-5884	3
chr10	1524919	1525464	MajorDMR-17-5885	3
chr10	1568949	1569060	MajorDMR-17-5886	5
chr10	1620198	1620509	MajorDMR-17-5887	6
chr10	1621371	1622346	MajorDMR-17-5888	15
chr10	1628912	1629002	MajorDMR-17-5889	2
chr10	1679424	1679483	MajorDMR-17-5890	2
chr10	1686181	1686849	MajorDMR-17-5891	19
chr10	1706102	1706204	MajorDMR-17-5892	3
chr10	1706734	1707017	MajorDMR-17-5893	10
chr10	1726376	1726514	MajorDMR-17-5894	2
chr10	1729604	1730339	MajorDMR-17-5895	12
chr10	1751549	1751710	MajorDMR-17-5896	2
chr10	1774872	1775324	MajorDMR-17-5897	17
chr10	1776083	1776643	MajorDMR-17-5898	4
chr10	1778530	1778595	MajorDMR-17-5899	2
chr10	1781114	1782399	MajorDMR-17-5900	16
chr10	1820845	1821028	MajorDMR-17-5901	4
chr10	2022835	2022879	MajorDMR-17-5902	2
chr10	2024259	2024399	MajorDMR-17-5903	2
chr10	2067918	2068107	MajorDMR-17-5904	3
chr10	2098129	2098154	MajorDMR-17-5905	3
chr10	2382729	2383231	MajorDMR-17-5906	6
chr10	2453613	2453621	MajorDMR-17-5907	2
chr10	2499452	2499484	MajorDMR-17-5908	2
chr10	2529420	2529806	MajorDMR-17-5909	4
chr10	2559716	2559941	MajorDMR-17-5910	3
chr10	2631581	2631645	MajorDMR-17-5911	3
chr10	2635587	2635864	MajorDMR-17-5912	2
chr10	2964798	2964908	MajorDMR-17-5913	5
chr10	2981199	2981359	MajorDMR-17-5914	2
chr10	2991729	2992467	MajorDMR-17-5915	16
chr10	3085186	3085256	MajorDMR-17-5916	3
chr10	3096670	3096919	MajorDMR-17-5917	4
chr10	3137582	3137674	MajorDMR-17-5918	4
chr10	3177560	3177945	MajorDMR-17-5919	2
chr10	3183771	3184523	MajorDMR-17-5920	6
chr10	3234990	3235612	MajorDMR-17-5921	14
chr10	3240102	3240146	MajorDMR-17-5922	3
chr10	3257513	3257566	MajorDMR-17-5923	2
chr10	3279416	3281804	MajorDMR-17-5924	37
chr10	3334914	3335012	MajorDMR-17-5925	3
chr10	3352142	3353540	MajorDMR-17-5926	10
chr10	3366175	3367113	MajorDMR-17-5927	6
chr10	3369080	3369285	MajorDMR-17-5928	2
chr10	3373617	3373702	MajorDMR-17-5929	4
chr10	3395732	3396313	MajorDMR-17-5930	6
chr10	3431343	3432349	MajorDMR-17-5931	15
chr10	3495275	3495436	MajorDMR-17-5932	2
chr10	3511605	3511878	MajorDMR-17-5933	5
chr10	3526685	3528323	MajorDMR-17-5934	27
chr10	3536254	3536954	MajorDMR-17-5935	24
chr10	3537577	3537681	MajorDMR-17-5936	3
chr10	3541534	3541560	MajorDMR-17-5937	2
chr10	3552518	3553319	MajorDMR-17-5938	9
chr10	3554315	3554491	MajorDMR-17-5939	3
chr10	3568119	3568272	MajorDMR-17-5940	6
chr10	3569069	3569131	MajorDMR-17-5941	3
chr10	3571545	3571838	MajorDMR-17-5942	3
chr10	3573663	3573780	MajorDMR-17-5943	2
chr10	3579472	3579572	MajorDMR-17-5944	2
chr10	3630639	3630742	MajorDMR-17-5945	3
chr10	3655651	3656063	MajorDMR-17-5946	2
chr10	3665723	3667088	MajorDMR-17-5947	20
chr10	3710489	3710888	MajorDMR-17-5948	7
chr10	3736166	3736324	MajorDMR-17-5949	2
chr10	3742160	3742442	MajorDMR-17-5950	4
chr10	3797242	3797895	MajorDMR-17-5951	5
chr10	3817214	3818414	MajorDMR-17-5952	21
chr10	3819009	3819495	MajorDMR-17-5953	8
chr10	3820380	3821162	MajorDMR-17-5954	4
chr10	3822378	3824566	MajorDMR-17-5955	20
chr10	3828474	3828510	MajorDMR-17-5956	3
chr10	3845544	3846786	MajorDMR-17-5957	16
chr10	3894873	3894969	MajorDMR-17-5958	2
chr10	3991315	3991370	MajorDMR-17-5959	2
chr10	4001718	4001827	MajorDMR-17-5960	4
chr10	4028091	4028891	MajorDMR-17-5961	18
chr10	4055914	4056520	MajorDMR-17-5962	3
chr10	4077433	4078028	MajorDMR-17-5963	5
chr10	4103954	4103974	MajorDMR-17-5964	2
chr10	4149731	4149834	MajorDMR-17-5965	3
chr10	4183657	4183678	MajorDMR-17-5966	2
chr10	4202093	4202179	MajorDMR-17-5967	3
chr10	4218776	4218894	MajorDMR-17-5968	2
chr10	4288918	4289087	MajorDMR-17-5969	3
chr10	4302625	4303492	MajorDMR-17-5970	6
chr10	4313391	4313633	MajorDMR-17-5971	4
chr10	4334323	4334579	MajorDMR-17-5972	6
chr10	4386444	4387140	MajorDMR-17-5973	11
chr10	4493266	4493803	MajorDMR-17-5974	9
chr10	4568449	4568670	MajorDMR-17-5975	3
chr10	4705433	4706208	MajorDMR-17-5976	11
chr10	4850172	4850639	MajorDMR-17-5977	2
chr10	4855223	4855364	MajorDMR-17-5978	3
chr10	4868067	4868239	MajorDMR-17-5979	12
chr10	5005290	5005961	MajorDMR-17-5980	5
chr10	5027189	5027207	MajorDMR-17-5981	2
chr10	5159091	5159187	MajorDMR-17-5982	2
chr10	5411820	5412814	MajorDMR-17-5983	4
chr10	5455143	5455752	MajorDMR-17-5984	12
chr10	5488345	5488367	MajorDMR-17-5985	2
chr10	5567749	5568611	MajorDMR-17-5986	16
chr10	5601555	5602081	MajorDMR-17-5987	5
chr10	5709176	5709225	MajorDMR-17-5988	2
chr10	5784156	5784239	MajorDMR-17-5989	4
chr10	5804143	5804253	MajorDMR-17-5990	3
chr10	5805507	5805868	MajorDMR-17-5991	4
chr10	5823073	5823398	MajorDMR-17-5992	2
chr10	5886675	5887033	MajorDMR-17-5993	6
chr10	5918614	5918906	MajorDMR-17-5994	6
chr10	5930418	5930583	MajorDMR-17-5995	2
chr10	5969056	5969458	MajorDMR-17-5996	9
chr10	6001860	6002397	MajorDMR-17-5997	3
chr10	6087020	6087995	MajorDMR-17-5998	10
chr10	6116995	6117413	MajorDMR-17-5999	2
chr10	6125062	6125465	MajorDMR-17-6000	2
chr10	6129642	6129936	MajorDMR-17-6001	2
chr10	6160922	6162155	MajorDMR-17-6002	13
chr10	6162724	6163901	MajorDMR-17-6003	10
chr10	6166859	6167012	MajorDMR-17-6004	6
chr10	6168031	6168456	MajorDMR-17-6005	5
chr10	6170721	6171408	MajorDMR-17-6006	12
chr10	6171930	6172641	MajorDMR-17-6007	8
chr10	6178345	6178519	MajorDMR-17-6008	3
chr10	6186300	6186307	MajorDMR-17-6009	2
chr10	6187759	6188586	MajorDMR-17-6010	22
chr10	6206847	6207156	MajorDMR-17-6011	4
chr10	6213703	6214264	MajorDMR-17-6012	19
chr10	6234179	6234212	MajorDMR-17-6013	3
chr10	6281275	6281419	MajorDMR-17-6014	2
chr10	6322671	6322869	MajorDMR-17-6015	2
chr10	6380245	6380683	MajorDMR-17-6016	5
chr10	6424125	6424878	MajorDMR-17-6017	6
chr10	6637718	6637988	MajorDMR-17-6018	3
chr10	6642463	6642489	MajorDMR-17-6019	2
chr10	6663526	6663616	MajorDMR-17-6020	2
chr10	6691909	6692755	MajorDMR-17-6021	10
chr10	6722983	6723035	MajorDMR-17-6022	2
chr10	6736851	6737083	MajorDMR-17-6023	2
chr10	6753034	6753715	MajorDMR-17-6024	6
chr10	6763526	6763654	MajorDMR-17-6025	5
chr10	6772053	6772123	MajorDMR-17-6026	4
chr10	6783687	6783875	MajorDMR-17-6027	3
chr10	6798601	6799299	MajorDMR-17-6028	4
chr10	6808225	6808510	MajorDMR-17-6029	7
chr10	6882683	6882924	MajorDMR-17-6030	3
chr10	6970312	6970360	MajorDMR-17-6031	2
chr10	6998552	6998763	MajorDMR-17-6032	2
chr10	7027103	7027777	MajorDMR-17-6033	6
chr10	7069366	7069697	MajorDMR-17-6034	3
chr10	7136686	7136944	MajorDMR-17-6035	5
chr10	7306135	7306322	MajorDMR-17-6036	2
chr10	7311326	7311879	MajorDMR-17-6037	9
chr10	7403748	7404052	MajorDMR-17-6038	3
chr10	7447779	7447793	MajorDMR-17-6039	2
chr10	7448585	7449927	MajorDMR-17-6040	9
chr10	7453902	7454046	MajorDMR-17-6041	9
chr10	7513880	7514464	MajorDMR-17-6042	4
chr10	7527765	7527990	MajorDMR-17-6043	8
chr10	7566978	7567203	MajorDMR-17-6044	2
chr10	7567824	7568046	MajorDMR-17-6045	4
chr10	7575998	7576234	MajorDMR-17-6046	4
chr10	7614113	7614810	MajorDMR-17-6047	8
chr10	7839691	7839697	MajorDMR-17-6048	2
chr10	7843951	7844253	MajorDMR-17-6049	2
chr10	7844755	7844900	MajorDMR-17-6050	2
chr10	8098035	8099336	MajorDMR-17-6051	36
chr10	8099853	8101848	MajorDMR-17-6052	48
chr10	8104619	8104820	MajorDMR-17-6053	2
chr10	8180475	8180660	MajorDMR-17-6054	2
chr10	8504634	8505152	MajorDMR-17-6055	7
chr10	8505890	8506039	MajorDMR-17-6056	2
chr10	9385241	9385418	MajorDMR-17-6057	2
chr10	9498394	9498671	MajorDMR-17-6058	4
chr10	9551055	9551171	MajorDMR-17-6059	2
chr10	9651211	9651463	MajorDMR-17-6060	2
chr10	9655431	9655911	MajorDMR-17-6061	7
chr10	9719870	9720424	MajorDMR-17-6062	5
chr10	9805339	9805437	MajorDMR-17-6063	2
chr10	9895669	9896046	MajorDMR-17-6064	4
chr10	9910690	9910809	MajorDMR-17-6065	2
chr10	9930089	9930295	MajorDMR-17-6066	2
chr10	9963555	9965028	MajorDMR-17-6067	14
chr10	9985847	9986258	MajorDMR-17-6068	4
chr10	9996361	9996664	MajorDMR-17-6069	2
chr10	10034788	10035225	MajorDMR-17-6070	2
chr10	10036227	10036334	MajorDMR-17-6071	3
chr10	10095829	10095897	MajorDMR-17-6072	3
chr10	10169649	10169843	MajorDMR-17-6073	3
chr10	10220561	10220726	MajorDMR-17-6074	3
chr10	10250085	10250268	MajorDMR-17-6075	5
chr10	10251167	10251774	MajorDMR-17-6076	7
chr10	10258067	10258761	MajorDMR-17-6077	3
chr10	10334159	10334880	MajorDMR-17-6078	10
chr10	10343853	10345294	MajorDMR-17-6079	8
chr10	10372476	10372759	MajorDMR-17-6080	5
chr10	10374919	10375037	MajorDMR-17-6081	2
chr10	10388194	10388474	MajorDMR-17-6082	6
chr10	10389006	10389058	MajorDMR-17-6083	2
chr10	10401439	10401446	MajorDMR-17-6084	2
chr10	10404815	10405083	MajorDMR-17-6085	2
chr10	10407348	10407846	MajorDMR-17-6086	2
chr10	10463305	10463426	MajorDMR-17-6087	5
chr10	10473851	10475039	MajorDMR-17-6088	14
chr10	10498064	10498476	MajorDMR-17-6089	5
chr10	10502523	10502961	MajorDMR-17-6090	2
chr10	10520011	10520482	MajorDMR-17-6091	2
chr10	10521285	10521476	MajorDMR-17-6092	2
chr10	10523690	10524060	MajorDMR-17-6093	3
chr10	10527742	10527809	MajorDMR-17-6094	2
chr10	10533441	10533787	MajorDMR-17-6095	2
chr10	10550066	10550431	MajorDMR-17-6096	3
chr10	10556254	10556612	MajorDMR-17-6097	5
chr10	10558497	10559042	MajorDMR-17-6098	5
chr10	10588009	10588265	MajorDMR-17-6099	2
chr10	10593827	10594036	MajorDMR-17-6100	4
chr10	10647781	10647988	MajorDMR-17-6101	5
chr10	10651775	10652297	MajorDMR-17-6102	4
chr10	10666308	10666869	MajorDMR-17-6103	8
chr10	10673008	10673072	MajorDMR-17-6104	2
chr10	10684710	10685323	MajorDMR-17-6105	5
chr10	10686126	10686996	MajorDMR-17-6106	12
chr10	10703192	10703333	MajorDMR-17-6107	3
chr10	10709266	10709952	MajorDMR-17-6108	5
chr10	10725076	10725448	MajorDMR-17-6109	4
chr10	10726866	10727230	MajorDMR-17-6110	2
chr10	10748968	10749207	MajorDMR-17-6111	2
chr10	10756226	10756738	MajorDMR-17-6112	3
chr10	10775175	10775387	MajorDMR-17-6113	4
chr10	10801035	10801078	MajorDMR-17-6114	2
chr10	10829538	10829720	MajorDMR-17-6115	2
chr10	10872198	10872691	MajorDMR-17-6116	3
chr10	10888092	10890102	MajorDMR-17-6117	14
chr10	10922794	10923696	MajorDMR-17-6118	9
chr10	10928455	10929925	MajorDMR-17-6119	17
chr10	10933460	10933531	MajorDMR-17-6120	2
chr10	10953890	10954162	MajorDMR-17-6121	4
chr10	10956315	10956603	MajorDMR-17-6122	7
chr10	10964007	10964491	MajorDMR-17-6123	5
chr10	11000262	11000499	MajorDMR-17-6124	3
chr10	11038933	11039526	MajorDMR-17-6125	5
chr10	11046226	11046889	MajorDMR-17-6126	11
chr10	11048881	11050086	MajorDMR-17-6127	7
chr10	11051346	11051917	MajorDMR-17-6128	9
chr10	11053165	11053618	MajorDMR-17-6129	2
chr10	11054524	11054596	MajorDMR-17-6130	4
chr10	11055397	11056165	MajorDMR-17-6131	7
chr10	11058760	11058888	MajorDMR-17-6132	2
chr10	11062484	11062657	MajorDMR-17-6133	3
chr10	11063564	11064143	MajorDMR-17-6134	4
chr10	11065739	11065750	MajorDMR-17-6135	2
chr10	11068520	11069458	MajorDMR-17-6136	17
chr10	11073221	11073989	MajorDMR-17-6137	5
chr10	11077447	11077714	MajorDMR-17-6138	3
chr10	11089440	11089528	MajorDMR-17-6139	2
chr10	11093412	11093485	MajorDMR-17-6140	2
chr10	11095553	11096307	MajorDMR-17-6141	6
chr10	11099694	11100180	MajorDMR-17-6142	4
chr10	11101024	11101102	MajorDMR-17-6143	3
chr10	11105658	11105674	MajorDMR-17-6144	2
chr10	11111353	11111718	MajorDMR-17-6145	3
chr10	11113327	11113965	MajorDMR-17-6146	6
chr10	11115328	11115401	MajorDMR-17-6147	4
chr10	11116059	11116419	MajorDMR-17-6148	4
chr10	11125134	11125431	MajorDMR-17-6149	4
chr10	11136978	11137313	MajorDMR-17-6150	2
chr10	11140570	11141313	MajorDMR-17-6151	3
chr10	11147060	11147075	MajorDMR-17-6152	2
chr10	11154842	11155814	MajorDMR-17-6153	7
chr10	11157103	11157808	MajorDMR-17-6154	6
chr10	11161889	11162206	MajorDMR-17-6155	3
chr10	11167902	11168628	MajorDMR-17-6156	9
chr10	11175069	11175088	MajorDMR-17-6157	2
chr10	11179369	11180805	MajorDMR-17-6158	12
chr10	11185415	11185590	MajorDMR-17-6159	3
chr10	11187544	11187829	MajorDMR-17-6160	3
chr10	11189689	11189742	MajorDMR-17-6161	3
chr10	11192267	11192737	MajorDMR-17-6162	2
chr10	11194933	11195825	MajorDMR-17-6163	7
chr10	11196970	11196984	MajorDMR-17-6164	2
chr10	11202770	11203546	MajorDMR-17-6165	5
chr10	11205358	11205732	MajorDMR-17-6166	4
chr10	11208939	11209911	MajorDMR-17-6167	6
chr10	11212261	11212715	MajorDMR-17-6168	2
chr10	11215239	11215972	MajorDMR-17-6169	8
chr10	11216672	11218116	MajorDMR-17-6170	11
chr10	11218749	11219044	MajorDMR-17-6171	4
chr10	11219826	11222653	MajorDMR-17-6172	25
chr10	11233619	11234209	MajorDMR-17-6173	5
chr10	11235369	11235418	MajorDMR-17-6174	2
chr10	11237963	11238351	MajorDMR-17-6175	8
chr10	11239090	11240050	MajorDMR-17-6176	9
chr10	11246268	11246874	MajorDMR-17-6177	6
chr10	11248900	11249807	MajorDMR-17-6178	13
chr10	11253295	11254143	MajorDMR-17-6179	5
chr10	11257633	11257856	MajorDMR-17-6180	3
chr10	11260369	11260497	MajorDMR-17-6181	3
chr10	11261181	11261628	MajorDMR-17-6182	4
chr10	11264542	11264813	MajorDMR-17-6183	4
chr10	11265330	11265438	MajorDMR-17-6184	2
chr10	11280318	11281212	MajorDMR-17-6185	8
chr10	11284373	11285854	MajorDMR-17-6186	12
chr10	11286420	11287798	MajorDMR-17-6187	12
chr10	11294092	11295671	MajorDMR-17-6188	13
chr10	11296360	11296797	MajorDMR-17-6189	4
chr10	11299108	11299738	MajorDMR-17-6190	4
chr10	11300786	11300927	MajorDMR-17-6191	2
chr10	11301548	11301924	MajorDMR-17-6192	2
chr10	11303198	11304680	MajorDMR-17-6193	14
chr10	11305663	11306330	MajorDMR-17-6194	4
chr10	11306838	11307092	MajorDMR-17-6195	4
chr10	11308904	11309318	MajorDMR-17-6196	5
chr10	11313185	11314528	MajorDMR-17-6197	11
chr10	11315904	11316736	MajorDMR-17-6198	6
chr10	11317357	11318592	MajorDMR-17-6199	8
chr10	11319504	11320142	MajorDMR-17-6200	5
chr10	11322431	11323027	MajorDMR-17-6201	4
chr10	11330410	11332476	MajorDMR-17-6202	19
chr10	11335848	11335885	MajorDMR-17-6203	2
chr10	11343171	11345581	MajorDMR-17-6204	26
chr10	11359089	11359238	MajorDMR-17-6205	2
chr10	11359781	11359800	MajorDMR-17-6206	3
chr10	11367339	11368453	MajorDMR-17-6207	6
chr10	11369044	11369929	MajorDMR-17-6208	8
chr10	11370463	11370718	MajorDMR-17-6209	2
chr10	11374765	11374937	MajorDMR-17-6210	2
chr10	11377294	11377582	MajorDMR-17-6211	5
chr10	11378194	11378387	MajorDMR-17-6212	2
chr10	11381122	11381200	MajorDMR-17-6213	2
chr10	11409329	11409649	MajorDMR-17-6214	6
chr10	11471539	11471610	MajorDMR-17-6215	4
chr10	11507354	11507659	MajorDMR-17-6216	5
chr10	11512785	11512967	MajorDMR-17-6217	3
chr10	11611385	11611862	MajorDMR-17-6218	6
chr10	11616141	11616412	MajorDMR-17-6219	3
chr10	11654384	11654795	MajorDMR-17-6220	4
chr10	11670151	11670311	MajorDMR-17-6221	4
chr10	11719943	11720611	MajorDMR-17-6222	16
chr10	11724842	11725323	MajorDMR-17-6223	17
chr10	11726747	11727118	MajorDMR-17-6224	13
chr10	11730979	11731628	MajorDMR-17-6225	14
chr10	11733041	11733923	MajorDMR-17-6226	20
chr10	11754914	11755737	MajorDMR-17-6227	15
chr10	11762382	11762800	MajorDMR-17-6228	11
chr10	11767507	11767514	MajorDMR-17-6229	3
chr10	11784014	11784141	MajorDMR-17-6230	3
chr10	11866198	11866276	MajorDMR-17-6231	2
chr10	11917216	11917238	MajorDMR-17-6232	2
chr10	12028609	12028619	MajorDMR-17-6233	2
chr10	12036216	12036315	MajorDMR-17-6234	2
chr10	12171049	12171130	MajorDMR-17-6235	4
chr10	12231383	12231956	MajorDMR-17-6236	16
chr10	12255585	12255911	MajorDMR-17-6237	4
chr10	12263223	12263278	MajorDMR-17-6238	2
chr10	12264857	12264958	MajorDMR-17-6239	4
chr10	12283993	12284190	MajorDMR-17-6240	7
chr10	12313086	12313132	MajorDMR-17-6241	2
chr10	12393192	12393594	MajorDMR-17-6242	6
chr10	12395250	12395304	MajorDMR-17-6243	3
chr10	12397666	12397820	MajorDMR-17-6244	7
chr10	12409062	12409082	MajorDMR-17-6245	2
chr10	12430899	12431660	MajorDMR-17-6246	6
chr10	12433597	12433787	MajorDMR-17-6247	3
chr10	12438730	12439426	MajorDMR-17-6248	15
chr10	12442444	12442542	MajorDMR-17-6249	3
chr10	12444910	12445186	MajorDMR-17-6250	2
chr10	12456258	12456579	MajorDMR-17-6251	5
chr10	12461358	12461669	MajorDMR-17-6252	5
chr10	12484306	12485213	MajorDMR-17-6253	12
chr10	12501429	12502240	MajorDMR-17-6254	11
chr10	12508781	12508901	MajorDMR-17-6255	3
chr10	12518458	12518605	MajorDMR-17-6256	2
chr10	12520804	12521259	MajorDMR-17-6257	14
chr10	12524002	12524977	MajorDMR-17-6258	15
chr10	12525936	12527705	MajorDMR-17-6259	49
chr10	12531602	12531634	MajorDMR-17-6260	2
chr10	12555723	12556234	MajorDMR-17-6261	3
chr10	12573531	12573631	MajorDMR-17-6262	2
chr10	12592847	12592875	MajorDMR-17-6263	2
chr10	12624908	12625465	MajorDMR-17-6264	5
chr10	12632822	12633012	MajorDMR-17-6265	2
chr10	12639937	12640999	MajorDMR-17-6266	21
chr10	12644666	12644835	MajorDMR-17-6267	5
chr10	12650853	12650964	MajorDMR-17-6268	3
chr10	12656579	12656809	MajorDMR-17-6269	3
chr10	12659532	12659871	MajorDMR-17-6270	6
chr10	12678706	12678920	MajorDMR-17-6271	2
chr10	12679739	12680319	MajorDMR-17-6272	9
chr10	12682595	12682755	MajorDMR-17-6273	3
chr10	12687732	12688796	MajorDMR-17-6274	10
chr10	12692900	12693202	MajorDMR-17-6275	2
chr10	12716394	12716702	MajorDMR-17-6276	3
chr10	12727748	12727868	MajorDMR-17-6277	6
chr10	12741918	12742333	MajorDMR-17-6278	7
chr10	12745845	12745863	MajorDMR-17-6279	3
chr10	12750264	12750575	MajorDMR-17-6280	7
chr10	12751135	12751738	MajorDMR-17-6281	3
chr10	12769484	12770017	MajorDMR-17-6282	3
chr10	12783647	12783722	MajorDMR-17-6283	3
chr10	12814216	12814672	MajorDMR-17-6284	10
chr10	12824647	12824710	MajorDMR-17-6285	3
chr10	12837956	12838634	MajorDMR-17-6286	10
chr10	12873064	12873367	MajorDMR-17-6287	5
chr10	12877852	12877984	MajorDMR-17-6288	3
chr10	12890681	12890710	MajorDMR-17-6289	3
chr10	12948121	12948140	MajorDMR-17-6290	2
chr10	12956095	12956407	MajorDMR-17-6291	2
chr10	12961648	12961748	MajorDMR-17-6292	4
chr10	12966332	12966556	MajorDMR-17-6293	6
chr10	13116696	13117464	MajorDMR-17-6294	8
chr10	13130000	13130596	MajorDMR-17-6295	6
chr10	13140638	13141007	MajorDMR-17-6296	7
chr10	13142804	13143303	MajorDMR-17-6297	6
chr10	13143809	13144070	MajorDMR-17-6298	5
chr10	13188839	13188958	MajorDMR-17-6299	2
chr10	13226361	13226839	MajorDMR-17-6300	2
chr10	13357287	13357323	MajorDMR-17-6301	5
chr10	13380769	13380972	MajorDMR-17-6302	4
chr10	13426135	13426740	MajorDMR-17-6303	12
chr10	13500134	13500642	MajorDMR-17-6304	9
chr10	13676078	13676154	MajorDMR-17-6305	2
chr10	13693186	13693321	MajorDMR-17-6306	2
chr10	13697048	13697164	MajorDMR-17-6307	3
chr10	13734695	13734807	MajorDMR-17-6308	2
chr10	13762019	13762483	MajorDMR-17-6309	6
chr10	13766567	13766984	MajorDMR-17-6310	7
chr10	13772349	13772752	MajorDMR-17-6311	5
chr10	13773863	13773889	MajorDMR-17-6312	2
chr10	13778672	13778978	MajorDMR-17-6313	5
chr10	13796917	13797146	MajorDMR-17-6314	5
chr10	13798910	13799746	MajorDMR-17-6315	11
chr10	13812044	13812166	MajorDMR-17-6316	3
chr10	13829122	13829325	MajorDMR-17-6317	5
chr10	13831249	13831595	MajorDMR-17-6318	5
chr10	13833439	13833815	MajorDMR-17-6319	5
chr10	13865163	13865972	MajorDMR-17-6320	12
chr10	13867817	13867960	MajorDMR-17-6321	2
chr10	13881816	13881845	MajorDMR-17-6322	3
chr10	13896992	13897286	MajorDMR-17-6323	4
chr10	13913922	13915570	MajorDMR-17-6324	22
chr10	13925383	13926072	MajorDMR-17-6325	9
chr10	13929913	13930055	MajorDMR-17-6326	3
chr10	13932544	13933230	MajorDMR-17-6327	10
chr10	13934394	13934462	MajorDMR-17-6328	3
chr10	13945986	13946408	MajorDMR-17-6329	7
chr10	13952521	13952541	MajorDMR-17-6330	2
chr10	13976652	13976698	MajorDMR-17-6331	2
chr10	14003135	14003256	MajorDMR-17-6332	2
chr10	14020490	14020656	MajorDMR-17-6333	3
chr10	14026684	14027018	MajorDMR-17-6334	5
chr10	14041269	14041619	MajorDMR-17-6335	2
chr10	14043422	14044643	MajorDMR-17-6336	16
chr10	14046735	14046819	MajorDMR-17-6337	2
chr10	14049964	14051411	MajorDMR-17-6338	34
chr10	14058512	14059003	MajorDMR-17-6339	2
chr10	14062125	14062218	MajorDMR-17-6340	3
chr10	14105718	14105963	MajorDMR-17-6341	2
chr10	14113254	14113521	MajorDMR-17-6342	2
chr10	14114711	14114852	MajorDMR-17-6343	3
chr10	14116423	14116678	MajorDMR-17-6344	5
chr10	14125685	14125843	MajorDMR-17-6345	3
chr10	14131377	14132753	MajorDMR-17-6346	26
chr10	14135577	14136096	MajorDMR-17-6347	4
chr10	14137451	14138172	MajorDMR-17-6348	12
chr10	14183945	14185251	MajorDMR-17-6349	8
chr10	14192060	14192993	MajorDMR-17-6350	5
chr10	14195883	14196621	MajorDMR-17-6351	7
chr10	14213959	14214506	MajorDMR-17-6352	5
chr10	14222412	14222728	MajorDMR-17-6353	6
chr10	14226912	14227576	MajorDMR-17-6354	6
chr10	14233513	14233983	MajorDMR-17-6355	4
chr10	14257626	14257811	MajorDMR-17-6356	4
chr10	14264054	14264335	MajorDMR-17-6357	4
chr10	14265850	14266628	MajorDMR-17-6358	4
chr10	14275520	14275692	MajorDMR-17-6359	2
chr10	14276498	14277022	MajorDMR-17-6360	5
chr10	14277701	14277712	MajorDMR-17-6361	2
chr10	14282148	14282342	MajorDMR-17-6362	8
chr10	14310694	14311779	MajorDMR-17-6363	4
chr10	14345621	14346562	MajorDMR-17-6364	10
chr10	14348314	14348497	MajorDMR-17-6365	5
chr10	14349238	14349266	MajorDMR-17-6366	2
chr10	14349994	14350433	MajorDMR-17-6367	4
chr10	14351021	14351079	MajorDMR-17-6368	2
chr10	14353674	14354087	MajorDMR-17-6369	3
chr10	14368389	14373476	MajorDMR-17-6370	66
chr10	14402733	14403250	MajorDMR-17-6371	6
chr10	14413070	14414037	MajorDMR-17-6372	10
chr10	14414702	14415137	MajorDMR-17-6373	3
chr10	14421104	14422321	MajorDMR-17-6374	10
chr10	14425431	14425611	MajorDMR-17-6375	5
chr10	14427762	14427904	MajorDMR-17-6376	4
chr10	14433366	14433675	MajorDMR-17-6377	6
chr10	14445975	14446256	MajorDMR-17-6378	5
chr10	14446989	14447636	MajorDMR-17-6379	6
chr10	14449130	14449717	MajorDMR-17-6380	7
chr10	14466635	14466734	MajorDMR-17-6381	2
chr10	14539444	14539537	MajorDMR-17-6382	2
chr10	14576503	14576649	MajorDMR-17-6383	3
chr10	14578839	14578944	MajorDMR-17-6384	2
chr10	14630067	14630478	MajorDMR-17-6385	9
chr10	14644083	14644576	MajorDMR-17-6386	12
chr10	14645178	14645419	MajorDMR-17-6387	7
chr10	14712750	14713490	MajorDMR-17-6388	10
chr10	14779373	14780084	MajorDMR-17-6389	14
chr10	14782979	14782992	MajorDMR-17-6390	2
chr10	14881752	14881866	MajorDMR-17-6391	3
chr10	14918959	14919569	MajorDMR-17-6392	9
chr10	15000754	15001079	MajorDMR-17-6393	12
chr10	15088308	15088570	MajorDMR-17-6394	5
chr10	15165927	15166067	MajorDMR-17-6395	2
chr10	15183718	15183938	MajorDMR-17-6396	7
chr10	15184866	15184965	MajorDMR-17-6397	3
chr10	15190601	15190964	MajorDMR-17-6398	2
chr10	15203157	15203182	MajorDMR-17-6399	2
chr10	15208763	15209242	MajorDMR-17-6400	8
chr10	15224641	15225746	MajorDMR-17-6401	13
chr10	15237865	15237883	MajorDMR-17-6402	2
chr10	15264445	15264617	MajorDMR-17-6403	3
chr10	15265251	15265727	MajorDMR-17-6404	6
chr10	15272352	15273070	MajorDMR-17-6405	5
chr10	15283456	15283565	MajorDMR-17-6406	3
chr10	15284409	15284591	MajorDMR-17-6407	5
chr10	15322642	15322956	MajorDMR-17-6408	4
chr10	15524288	15524360	MajorDMR-17-6409	2
chr10	15621678	15621865	MajorDMR-17-6410	2
chr10	15629425	15629501	MajorDMR-17-6411	2
chr10	15666819	15666981	MajorDMR-17-6412	2
chr10	15678046	15678467	MajorDMR-17-6413	3
chr10	15757726	15757752	MajorDMR-17-6414	2
chr10	15790044	15790403	MajorDMR-17-6415	4
chr10	15901580	15901586	MajorDMR-17-6416	2
chr10	15909927	15910097	MajorDMR-17-6417	2
chr10	15939428	15939586	MajorDMR-17-6418	2
chr10	15948709	15948841	MajorDMR-17-6419	3
chr10	16236102	16236330	MajorDMR-17-6420	2
chr10	16273211	16273405	MajorDMR-17-6421	2
chr10	16300290	16300422	MajorDMR-17-6422	3
chr10	16425997	16426591	MajorDMR-17-6423	11
chr10	16653814	16653925	MajorDMR-17-6424	2
chr10	16654554	16655357	MajorDMR-17-6425	8
chr10	16759894	16759898	MajorDMR-17-6426	2
chr10	16819325	16819399	MajorDMR-17-6427	2
chr10	16870707	16870891	MajorDMR-17-6428	5
chr10	16909097	16909104	MajorDMR-17-6429	2
chr10	16929608	16929776	MajorDMR-17-6430	3
chr10	16991988	16992011	MajorDMR-17-6431	2
chr10	17034649	17035066	MajorDMR-17-6432	8
chr10	17038870	17038942	MajorDMR-17-6433	2
chr10	17067524	17067966	MajorDMR-17-6434	6
chr10	17071518	17072049	MajorDMR-17-6435	6
chr10	17157694	17157749	MajorDMR-17-6436	3
chr10	17257261	17257266	MajorDMR-17-6437	2
chr10	17269774	17269918	MajorDMR-17-6438	4
chr10	17389902	17390643	MajorDMR-17-6439	10
chr10	17473393	17474238	MajorDMR-17-6440	4
chr10	17494308	17494517	MajorDMR-17-6441	4
chr10	17496780	17496811	MajorDMR-17-6442	2
chr10	17659960	17660232	MajorDMR-17-6443	8
chr10	17687182	17687474	MajorDMR-17-6444	2
chr10	17692604	17692762	MajorDMR-17-6445	3
chr10	18448186	18448662	MajorDMR-17-6446	8
chr10	18453568	18453768	MajorDMR-17-6447	3
chr10	18492562	18492592	MajorDMR-17-6448	3
chr10	18549840	18550649	MajorDMR-17-6449	18
chr10	18602243	18602306	MajorDMR-17-6450	4
chr10	18689004	18690941	MajorDMR-17-6451	36
chr10	18692162	18692444	MajorDMR-17-6452	5
chr10	18727431	18727891	MajorDMR-17-6453	5
chr10	18794745	18794809	MajorDMR-17-6454	4
chr10	18833922	18834283	MajorDMR-17-6455	2
chr10	18834925	18835270	MajorDMR-17-6456	8
chr10	18880164	18880514	MajorDMR-17-6457	3
chr10	18915877	18916254	MajorDMR-17-6458	2
chr10	18932990	18933075	MajorDMR-17-6459	2
chr10	18937960	18938863	MajorDMR-17-6460	7
chr10	18950570	18950835	MajorDMR-17-6461	6
chr10	19002274	19002336	MajorDMR-17-6462	3
chr10	20107218	20107936	MajorDMR-17-6463	6
chr10	20164950	20165140	MajorDMR-17-6464	2
chr10	20290633	20290640	MajorDMR-17-6465	2
chr10	20299126	20299172	MajorDMR-17-6466	2
chr10	20374066	20374337	MajorDMR-17-6467	5
chr10	20602856	20602921	MajorDMR-17-6468	2
chr10	21144399	21144563	MajorDMR-17-6469	5
chr10	21264232	21264674	MajorDMR-17-6470	4
chr10	21332918	21333289	MajorDMR-17-6471	2
chr10	21346846	21346874	MajorDMR-17-6472	2
chr10	21350932	21350949	MajorDMR-17-6473	2
chr10	21369033	21369258	MajorDMR-17-6474	3
chr10	21378616	21378922	MajorDMR-17-6475	4
chr10	21382849	21383024	MajorDMR-17-6476	4
chr10	21388237	21388542	MajorDMR-17-6477	5
chr10	21406595	21406726	MajorDMR-17-6478	4
chr10	21435533	21435924	MajorDMR-17-6479	3
chr10	21439071	21439216	MajorDMR-17-6480	4
chr10	21485888	21486013	MajorDMR-17-6481	4
chr10	21491901	21492498	MajorDMR-17-6482	5
chr10	21529949	21530055	MajorDMR-17-6483	2
chr10	21688023	21688812	MajorDMR-17-6484	8
chr10	21741517	21741536	MajorDMR-17-6485	2
chr10	21789021	21789551	MajorDMR-17-6486	23
chr10	21824672	21824891	MajorDMR-17-6487	2
chr10	21845527	21845746	MajorDMR-17-6488	4
chr10	21849730	21849984	MajorDMR-17-6489	3
chr10	21951075	21951215	MajorDMR-17-6490	2
chr10	22001022	22001027	MajorDMR-17-6491	2
chr10	22002730	22002756	MajorDMR-17-6492	2
chr10	22013218	22013233	MajorDMR-17-6493	2
chr10	22026672	22029329	MajorDMR-17-6494	12
chr10	22540220	22540506	MajorDMR-17-6495	8
chr10	22542572	22542879	MajorDMR-17-6496	3
chr10	22603979	22604543	MajorDMR-17-6497	7
chr10	22605981	22606270	MajorDMR-17-6498	9
chr10	22608673	22609006	MajorDMR-17-6499	12
chr10	22611353	22611996	MajorDMR-17-6500	8
chr10	22612668	22613161	MajorDMR-17-6501	3
chr10	22615014	22615393	MajorDMR-17-6502	6
chr10	22722950	22723113	MajorDMR-17-6503	2
chr10	22725308	22725539	MajorDMR-17-6504	4
chr10	22726873	22727311	MajorDMR-17-6505	3
chr10	22754291	22754624	MajorDMR-17-6506	4
chr10	22768527	22769112	MajorDMR-17-6507	5
chr10	22795060	22795251	MajorDMR-17-6508	4
chr10	22888031	22888056	MajorDMR-17-6509	2
chr10	22959756	22959783	MajorDMR-17-6510	2
chr10	22963561	22963641	MajorDMR-17-6511	2
chr10	22982600	22982652	MajorDMR-17-6512	2
chr10	23144033	23144279	MajorDMR-17-6513	2
chr10	23217410	23217442	MajorDMR-17-6514	2
chr10	23273224	23273365	MajorDMR-17-6515	2
chr10	23287076	23287805	MajorDMR-17-6516	9
chr10	23336756	23336771	MajorDMR-17-6517	2
chr10	23352346	23352863	MajorDMR-17-6518	16
chr10	23383752	23384130	MajorDMR-17-6519	5
chr10	23385578	23385980	MajorDMR-17-6520	5
chr10	23463854	23463883	MajorDMR-17-6521	3
chr10	23478736	23478940	MajorDMR-17-6522	2
chr10	23483360	23483547	MajorDMR-17-6523	3
chr10	23634203	23634397	MajorDMR-17-6524	6
chr10	23729672	23730665	MajorDMR-17-6525	9
chr10	23751268	23751301	MajorDMR-17-6526	2
chr10	24297580	24297743	MajorDMR-17-6527	4
chr10	24299401	24299590	MajorDMR-17-6528	3
chr10	24373725	24373750	MajorDMR-17-6529	2
chr10	24406666	24407557	MajorDMR-17-6530	19
chr10	24472458	24473129	MajorDMR-17-6531	4
chr10	24485952	24485969	MajorDMR-17-6532	2
chr10	24499008	24499641	MajorDMR-17-6533	10
chr10	24527043	24527413	MajorDMR-17-6534	5
chr10	24537975	24537990	MajorDMR-17-6535	2
chr10	24545079	24545716	MajorDMR-17-6536	3
chr10	24549024	24549176	MajorDMR-17-6537	2
chr10	24595521	24596181	MajorDMR-17-6538	7
chr10	24605941	24605996	MajorDMR-17-6539	2
chr10	24633950	24634257	MajorDMR-17-6540	5
chr10	24649413	24649893	MajorDMR-17-6541	2
chr10	24663651	24663807	MajorDMR-17-6542	2
chr10	24706014	24706231	MajorDMR-17-6543	3
chr10	24715726	24715909	MajorDMR-17-6544	2
chr10	24716706	24717562	MajorDMR-17-6545	7
chr10	24728986	24729195	MajorDMR-17-6546	4
chr10	24733469	24734089	MajorDMR-17-6547	4
chr10	24737670	24737721	MajorDMR-17-6548	2
chr10	24738226	24739092	MajorDMR-17-6549	10
chr10	24739601	24742252	MajorDMR-17-6550	17
chr10	24742793	24745562	MajorDMR-17-6551	29
chr10	24766754	24767027	MajorDMR-17-6552	4
chr10	24780556	24780855	MajorDMR-17-6553	2
chr10	24784856	24785990	MajorDMR-17-6554	17
chr10	24789558	24789830	MajorDMR-17-6555	2
chr10	24791080	24791142	MajorDMR-17-6556	2
chr10	24807265	24807746	MajorDMR-17-6557	4
chr10	24808303	24808312	MajorDMR-17-6558	2
chr10	24823013	24823250	MajorDMR-17-6559	4
chr10	24846142	24846402	MajorDMR-17-6560	2
chr10	24881571	24881644	MajorDMR-17-6561	3
chr10	24892513	24892540	MajorDMR-17-6562	2
chr10	24907215	24908727	MajorDMR-17-6563	11
chr10	24910940	24911773	MajorDMR-17-6564	7
chr10	24931523	24932466	MajorDMR-17-6565	5
chr10	24941004	24941009	MajorDMR-17-6566	2
chr10	24965380	24965390	MajorDMR-17-6567	2
chr10	24975080	24975126	MajorDMR-17-6568	2
chr10	24989964	24990224	MajorDMR-17-6569	4
chr10	25001588	25003131	MajorDMR-17-6570	9
chr10	25004229	25004384	MajorDMR-17-6571	3
chr10	25007497	25008023	MajorDMR-17-6572	3
chr10	25014115	25014323	MajorDMR-17-6573	2
chr10	25033941	25034130	MajorDMR-17-6574	3
chr10	25035146	25035811	MajorDMR-17-6575	11
chr10	25097861	25098498	MajorDMR-17-6576	5
chr10	25100879	25101420	MajorDMR-17-6577	15
chr10	25102925	25103059	MajorDMR-17-6578	3
chr10	25114360	25115250	MajorDMR-17-6579	7
chr10	25136990	25137334	MajorDMR-17-6580	3
chr10	25138795	25138844	MajorDMR-17-6581	2
chr10	25146016	25146089	MajorDMR-17-6582	2
chr10	25162297	25162431	MajorDMR-17-6583	3
chr10	25184143	25184211	MajorDMR-17-6584	2
chr10	25190697	25191241	MajorDMR-17-6585	5
chr10	25239297	25239378	MajorDMR-17-6586	2
chr10	25349062	25349183	MajorDMR-17-6587	2
chr10	25391545	25391660	MajorDMR-17-6588	4
chr10	25419944	25420015	MajorDMR-17-6589	3
chr10	25465908	25466189	MajorDMR-17-6590	2
chr10	25467007	25467309	MajorDMR-17-6591	3
chr10	25471926	25471963	MajorDMR-17-6592	2
chr10	25511520	25511652	MajorDMR-17-6593	3
chr10	25521553	25521659	MajorDMR-17-6594	2
chr10	25557471	25557585	MajorDMR-17-6595	2
chr10	25577405	25577525	MajorDMR-17-6596	2
chr10	25583253	25583398	MajorDMR-17-6597	3
chr10	25671082	25671373	MajorDMR-17-6598	5
chr10	25682755	25682837	MajorDMR-17-6599	2
chr10	25751107	25751432	MajorDMR-17-6600	3
chr10	25763650	25763678	MajorDMR-17-6601	2
chr10	25764918	25765705	MajorDMR-17-6602	6
chr10	25770427	25770625	MajorDMR-17-6603	3
chr10	25771597	25771667	MajorDMR-17-6604	2
chr10	25772441	25773191	MajorDMR-17-6605	8
chr10	25790472	25791232	MajorDMR-17-6606	8
chr10	25820486	25820542	MajorDMR-17-6607	2
chr10	25827505	25827593	MajorDMR-17-6608	3
chr10	25846575	25846945	MajorDMR-17-6609	2
chr10	25866352	25867093	MajorDMR-17-6610	3
chr10	25916515	25916917	MajorDMR-17-6611	4
chr10	25934181	25934391	MajorDMR-17-6612	2
chr10	25935108	25935735	MajorDMR-17-6613	7
chr10	25936828	25936949	MajorDMR-17-6614	2
chr10	25970974	25971363	MajorDMR-17-6615	7
chr10	26049733	26050062	MajorDMR-17-6616	4
chr10	26117682	26117888	MajorDMR-17-6617	2
chr10	26139254	26139589	MajorDMR-17-6618	4
chr10	26190873	26191036	MajorDMR-17-6619	4
chr10	26503752	26503962	MajorDMR-17-6620	2
chr10	26543558	26543732	MajorDMR-17-6621	3
chr10	26547381	26547497	MajorDMR-17-6622	2
chr10	26558751	26558991	MajorDMR-17-6623	4
chr10	26584873	26584903	MajorDMR-17-6624	2
chr10	26602595	26602618	MajorDMR-17-6625	3
chr10	26616023	26616167	MajorDMR-17-6626	2
chr10	26744747	26744793	MajorDMR-17-6627	2
chr10	26867298	26867471	MajorDMR-17-6628	3
chr10	26892438	26892445	MajorDMR-17-6629	2
chr10	26985552	26985791	MajorDMR-17-6630	2
chr10	27012645	27013130	MajorDMR-17-6631	6
chr10	27015436	27015719	MajorDMR-17-6632	2
chr10	27026607	27026730	MajorDMR-17-6633	3
chr10	27027831	27028093	MajorDMR-17-6634	3
chr10	27059062	27059237	MajorDMR-17-6635	3
chr10	27088213	27089035	MajorDMR-17-6636	5
chr10	27099371	27099547	MajorDMR-17-6637	4
chr10	27132957	27133888	MajorDMR-17-6638	7
chr10	27180067	27180073	MajorDMR-17-6639	3
chr10	27181653	27181801	MajorDMR-17-6640	4
chr10	27365692	27365820	MajorDMR-17-6641	4
chr10	27377261	27377436	MajorDMR-17-6642	3
chr10	27388568	27388757	MajorDMR-17-6643	6
chr10	27389871	27390195	MajorDMR-17-6644	7
chr10	27412028	27412472	MajorDMR-17-6645	2
chr10	27434063	27434273	MajorDMR-17-6646	2
chr10	27510259	27510641	MajorDMR-17-6647	2
chr10	27532043	27532459	MajorDMR-17-6648	3
chr10	27573430	27573487	MajorDMR-17-6649	2
chr10	27658892	27659157	MajorDMR-17-6650	2
chr10	27702841	27702917	MajorDMR-17-6651	3
chr10	27842265	27842331	MajorDMR-17-6652	2
chr10	27949942	27950368	MajorDMR-17-6653	2
chr10	28070642	28070695	MajorDMR-17-6654	3
chr10	28109281	28109473	MajorDMR-17-6655	3
chr10	28127228	28128033	MajorDMR-17-6656	7
chr10	28450080	28450508	MajorDMR-17-6657	4
chr10	28490502	28490581	MajorDMR-17-6658	2
chr10	28506757	28506981	MajorDMR-17-6659	4
chr10	28552434	28552684	MajorDMR-17-6660	5
chr10	28585436	28585497	MajorDMR-17-6661	2
chr10	28590689	28590956	MajorDMR-17-6662	2
chr10	28829577	28829598	MajorDMR-17-6663	2
chr10	28849551	28849675	MajorDMR-17-6664	2
chr10	28854134	28854158	MajorDMR-17-6665	2
chr10	28858203	28858463	MajorDMR-17-6666	2
chr10	28863463	28863527	MajorDMR-17-6667	2
chr10	28887591	28887725	MajorDMR-17-6668	2
chr10	28969159	28969223	MajorDMR-17-6669	2
chr10	29011682	29011806	MajorDMR-17-6670	6
chr10	29128651	29128726	MajorDMR-17-6671	2
chr10	29228365	29228411	MajorDMR-17-6672	2
chr10	29330629	29330987	MajorDMR-17-6673	8
chr10	29345687	29345812	MajorDMR-17-6674	2
chr10	29546062	29546105	MajorDMR-17-6675	2
chr10	29718703	29719351	MajorDMR-17-6676	5
chr10	29760271	29760688	MajorDMR-17-6677	3
chr10	29772954	29773316	MajorDMR-17-6678	5
chr10	29843704	29843844	MajorDMR-17-6679	6
chr10	29874408	29875073	MajorDMR-17-6680	24
chr10	29888123	29888222	MajorDMR-17-6681	2
chr10	29897074	29897432	MajorDMR-17-6682	2
chr10	29978192	29978339	MajorDMR-17-6683	2
chr10	30005887	30005898	MajorDMR-17-6684	2
chr10	30020875	30021054	MajorDMR-17-6685	9
chr10	30100067	30100624	MajorDMR-17-6686	6
chr10	30303607	30303708	MajorDMR-17-6687	3
chr10	30306611	30308023	MajorDMR-17-6688	18
chr10	30316148	30317349	MajorDMR-17-6689	15
chr10	30328809	30329026	MajorDMR-17-6690	2
chr10	30334802	30335520	MajorDMR-17-6691	8
chr10	30339427	30340447	MajorDMR-17-6692	7
chr10	30346788	30347725	MajorDMR-17-6693	22
chr10	30349404	30349893	MajorDMR-17-6694	4
chr10	30364793	30364808	MajorDMR-17-6695	2
chr10	30378133	30378443	MajorDMR-17-6696	7
chr10	30380022	30380254	MajorDMR-17-6697	4
chr10	30381596	30381909	MajorDMR-17-6698	3
chr10	30385474	30385793	MajorDMR-17-6699	5
chr10	30400644	30400733	MajorDMR-17-6700	3
chr10	30404558	30404628	MajorDMR-17-6701	2
chr10	30510170	30510695	MajorDMR-17-6702	4
chr10	30559451	30559471	MajorDMR-17-6703	2
chr10	30613541	30613722	MajorDMR-17-6704	2
chr10	30638454	30638510	MajorDMR-17-6705	4
chr10	30657223	30657268	MajorDMR-17-6706	2
chr10	30681840	30681897	MajorDMR-17-6707	3
chr10	30704654	30704947	MajorDMR-17-6708	4
chr10	30777342	30777529	MajorDMR-17-6709	4
chr10	30857140	30857383	MajorDMR-17-6710	3
chr10	30934773	30934880	MajorDMR-17-6711	3
chr10	31036680	31036725	MajorDMR-17-6712	2
chr10	31131922	31132007	MajorDMR-17-6713	2
chr10	31322053	31322298	MajorDMR-17-6714	5
chr10	31418572	31418630	MajorDMR-17-6715	3
chr10	31442125	31442340	MajorDMR-17-6716	6
chr10	31459374	31459454	MajorDMR-17-6717	2
chr10	31551434	31551609	MajorDMR-17-6718	4
chr10	31611255	31611377	MajorDMR-17-6719	3
chr10	31611963	31612572	MajorDMR-17-6720	5
chr10	31631644	31631735	MajorDMR-17-6721	2
chr10	31684634	31685229	MajorDMR-17-6722	4
chr10	31872295	31872827	MajorDMR-17-6723	8
chr10	31888779	31888978	MajorDMR-17-6724	4
chr10	31891364	31891369	MajorDMR-17-6725	2
chr10	31995875	31996416	MajorDMR-17-6726	6
chr10	32049825	32050008	MajorDMR-17-6727	2
chr10	32125445	32125948	MajorDMR-17-6728	5
chr10	32219266	32219982	MajorDMR-17-6729	4
chr10	32229886	32229915	MajorDMR-17-6730	3
chr10	32236622	32237073	MajorDMR-17-6731	9
chr10	32273373	32273385	MajorDMR-17-6732	2
chr10	32301118	32301123	MajorDMR-17-6733	2
chr10	32305997	32306006	MajorDMR-17-6734	2
chr10	32438153	32438419	MajorDMR-17-6735	6
chr10	32475994	32476503	MajorDMR-17-6736	5
chr10	32576042	32576191	MajorDMR-17-6737	2
chr10	32581510	32582026	MajorDMR-17-6738	4
chr10	32582544	32582902	MajorDMR-17-6739	4
chr10	32592413	32592518	MajorDMR-17-6740	2
chr10	32595152	32595494	MajorDMR-17-6741	3
chr10	32607077	32607360	MajorDMR-17-6742	3
chr10	32736237	32736327	MajorDMR-17-6743	2
chr10	33230120	33230446	MajorDMR-17-6744	3
chr10	33248542	33248788	MajorDMR-17-6745	4
chr10	33252190	33253320	MajorDMR-17-6746	9
chr10	33270122	33270186	MajorDMR-17-6747	3
chr10	33295061	33295568	MajorDMR-17-6748	4
chr10	33411014	33411100	MajorDMR-17-6749	4
chr10	33469732	33469911	MajorDMR-17-6750	2
chr10	33499996	33500241	MajorDMR-17-6751	7
chr10	33618908	33619274	MajorDMR-17-6752	2
chr10	33951332	33951561	MajorDMR-17-6753	3
chr10	33975487	33975518	MajorDMR-17-6754	2
chr10	34031998	34032220	MajorDMR-17-6755	4
chr10	34061014	34061026	MajorDMR-17-6756	2
chr10	34189579	34189723	MajorDMR-17-6757	2
chr10	34226000	34226584	MajorDMR-17-6758	7
chr10	34264448	34264643	MajorDMR-17-6759	2
chr10	34391906	34391985	MajorDMR-17-6760	2
chr10	34405617	34405916	MajorDMR-17-6761	12
chr10	34421034	34421273	MajorDMR-17-6762	2
chr10	34446039	34446270	MajorDMR-17-6763	6
chr10	34481457	34482096	MajorDMR-17-6764	5
chr10	34482653	34483380	MajorDMR-17-6765	8
chr10	34587270	34587285	MajorDMR-17-6766	2
chr10	34780983	34781314	MajorDMR-17-6767	8
chr10	34815723	34815844	MajorDMR-17-6768	6
chr10	34927806	34927884	MajorDMR-17-6769	2
chr10	35055075	35055430	MajorDMR-17-6770	3
chr10	35069752	35069805	MajorDMR-17-6771	3
chr10	35097666	35097677	MajorDMR-17-6772	2
chr10	35196772	35197708	MajorDMR-17-6773	7
chr10	35205435	35205604	MajorDMR-17-6774	3
chr10	35240604	35240720	MajorDMR-17-6775	3
chr10	35270627	35271095	MajorDMR-17-6776	2
chr10	35498181	35498398	MajorDMR-17-6777	5
chr10	35596474	35596495	MajorDMR-17-6778	2
chr10	35618196	35618202	MajorDMR-17-6779	2
chr10	35627133	35627484	MajorDMR-17-6780	7
chr10	35636907	35637172	MajorDMR-17-6781	2
chr10	35642201	35642528	MajorDMR-17-6782	4
chr10	35645645	35645894	MajorDMR-17-6783	2
chr10	35698153	35698616	MajorDMR-17-6784	4
chr10	35704591	35704598	MajorDMR-17-6785	2
chr10	35742985	35743065	MajorDMR-17-6786	3
chr10	35747511	35748167	MajorDMR-17-6787	8
chr10	35759367	35759403	MajorDMR-17-6788	2
chr10	35782428	35782552	MajorDMR-17-6789	2
chr10	35806422	35806606	MajorDMR-17-6790	2
chr10	35816906	35816969	MajorDMR-17-6791	2
chr10	35851915	35851940	MajorDMR-17-6792	2
chr10	35866972	35867320	MajorDMR-17-6793	6
chr10	35868188	35868226	MajorDMR-17-6794	2
chr10	35892885	35893190	MajorDMR-17-6795	4
chr10	35933394	35933466	MajorDMR-17-6796	3
chr10	36072496	36072893	MajorDMR-17-6797	4
chr10	36095806	36095872	MajorDMR-17-6798	3
chr10	36116654	36117073	MajorDMR-17-6799	9
chr10	36201583	36201728	MajorDMR-17-6800	3
chr10	36202270	36202334	MajorDMR-17-6801	2
chr10	36217717	36218254	MajorDMR-17-6802	7
chr10	36291926	36291942	MajorDMR-17-6803	3
chr10	36405211	36405256	MajorDMR-17-6804	2
chr10	36489818	36489864	MajorDMR-17-6805	3
chr10	36884136	36884235	MajorDMR-17-6806	2
chr10	38145361	38145381	MajorDMR-17-6807	2
chr10	38147678	38147733	MajorDMR-17-6808	3
chr10	38257996	38258210	MajorDMR-17-6809	3
chr10	38264220	38264809	MajorDMR-17-6810	3
chr10	38265938	38266013	MajorDMR-17-6811	2
chr10	38690829	38690940	MajorDMR-17-6812	3
chr10	43132878	43133133	MajorDMR-17-6813	2
chr10	43134743	43134980	MajorDMR-17-6814	2
chr10	43238004	43238115	MajorDMR-17-6815	2
chr10	43291279	43291333	MajorDMR-17-6816	2
chr10	43331933	43332070	MajorDMR-17-6817	7
chr10	43429391	43429625	MajorDMR-17-6818	5
chr10	43449971	43450122	MajorDMR-17-6819	6
chr10	43600146	43600305	MajorDMR-17-6820	9
chr10	43625050	43625065	MajorDMR-17-6821	2
chr10	43634946	43635195	MajorDMR-17-6822	3
chr10	43686142	43686920	MajorDMR-17-6823	9
chr10	43688143	43688883	MajorDMR-17-6824	7
chr10	43690183	43690204	MajorDMR-17-6825	2
chr10	43693519	43693607	MajorDMR-17-6826	4
chr10	43695870	43695924	MajorDMR-17-6827	2
chr10	43698715	43698802	MajorDMR-17-6828	2
chr10	43701458	43701554	MajorDMR-17-6829	3
chr10	43706141	43708210	MajorDMR-17-6830	26
chr10	43710251	43710344	MajorDMR-17-6831	3
chr10	43713490	43713608	MajorDMR-17-6832	3
chr10	43715488	43715513	MajorDMR-17-6833	2
chr10	43716641	43716836	MajorDMR-17-6834	6
chr10	43717419	43717700	MajorDMR-17-6835	6
chr10	43724229	43724450	MajorDMR-17-6836	4
chr10	43732021	43732130	MajorDMR-17-6837	3
chr10	43733108	43733216	MajorDMR-17-6838	5
chr10	43748056	43748423	MajorDMR-17-6839	2
chr10	43752036	43752489	MajorDMR-17-6840	10
chr10	43753352	43753661	MajorDMR-17-6841	2
chr10	43754872	43756591	MajorDMR-17-6842	19
chr10	43757655	43759916	MajorDMR-17-6843	21
chr10	43760441	43761624	MajorDMR-17-6844	21
chr10	43762837	43763043	MajorDMR-17-6845	11
chr10	43814615	43814933	MajorDMR-17-6846	3
chr10	43845675	43846260	MajorDMR-17-6847	7
chr10	43846780	43846889	MajorDMR-17-6848	2
chr10	43851307	43851809	MajorDMR-17-6849	3
chr10	43857151	43857323	MajorDMR-17-6850	4
chr10	43916965	43916988	MajorDMR-17-6851	2
chr10	43930329	43930660	MajorDMR-17-6852	5
chr10	43933202	43933231	MajorDMR-17-6853	2
chr10	43948253	43948442	MajorDMR-17-6854	2
chr10	44044041	44044113	MajorDMR-17-6855	3
chr10	44068597	44069310	MajorDMR-17-6856	8
chr10	44102758	44102776	MajorDMR-17-6857	2
chr10	44144911	44144919	MajorDMR-17-6858	2
chr10	44162094	44162583	MajorDMR-17-6859	3
chr10	44353245	44353286	MajorDMR-17-6860	2
chr10	44405697	44405852	MajorDMR-17-6861	3
chr10	44435696	44435757	MajorDMR-17-6862	3
chr10	44437715	44438009	MajorDMR-17-6863	4
chr10	44455092	44455120	MajorDMR-17-6864	2
chr10	44526916	44527075	MajorDMR-17-6865	4
chr10	44662858	44663223	MajorDMR-17-6866	3
chr10	44676290	44676695	MajorDMR-17-6867	4
chr10	44757322	44757371	MajorDMR-17-6868	2
chr10	44759118	44759173	MajorDMR-17-6869	2
chr10	44880884	44881953	MajorDMR-17-6870	67
chr10	45053084	45053173	MajorDMR-17-6871	3
chr10	45181009	45181021	MajorDMR-17-6872	2
chr10	45220590	45220647	MajorDMR-17-6873	2
chr10	45358935	45360056	MajorDMR-17-6874	28
chr10	45375044	45375327	MajorDMR-17-6875	7
chr10	45397006	45397071	MajorDMR-17-6876	2
chr10	45453240	45453600	MajorDMR-17-6877	6
chr10	45474168	45474373	MajorDMR-17-6878	2
chr10	45497456	45497471	MajorDMR-17-6879	2
chr10	45519078	45519466	MajorDMR-17-6880	3
chr10	45745919	45746333	MajorDMR-17-6881	3
chr10	45868673	45868697	MajorDMR-17-6882	2
chr10	45923016	45923348	MajorDMR-17-6883	4
chr10	46009704	46010458	MajorDMR-17-6884	9
chr10	46056172	46056362	MajorDMR-17-6885	2
chr10	46087842	46088333	MajorDMR-17-6886	4
chr10	46088961	46089407	MajorDMR-17-6887	7
chr10	46090697	46091015	MajorDMR-17-6888	7
chr10	46223806	46224079	MajorDMR-17-6889	2
chr10	46264316	46264358	MajorDMR-17-6890	2
chr10	46914630	46914765	MajorDMR-17-6891	4
chr10	46952284	46952446	MajorDMR-17-6892	3
chr10	46953253	46953351	MajorDMR-17-6893	3
chr10	46971632	46971659	MajorDMR-17-6894	2
chr10	47106637	47106711	MajorDMR-17-6895	2
chr10	47396702	47396795	MajorDMR-17-6896	3
chr10	47676817	47676886	MajorDMR-17-6897	2
chr10	47700197	47700399	MajorDMR-17-6898	3
chr10	47741359	47741570	MajorDMR-17-6899	3
chr10	47758979	47759020	MajorDMR-17-6900	3
chr10	48355606	48355892	MajorDMR-17-6901	3
chr10	48361622	48362032	MajorDMR-17-6902	3
chr10	48401243	48402408	MajorDMR-17-6903	6
chr10	48415832	48416173	MajorDMR-17-6904	2
chr10	48438289	48438449	MajorDMR-17-6905	8
chr10	48561541	48561704	MajorDMR-17-6906	2
chr10	48657888	48657908	MajorDMR-17-6907	2
chr10	48859873	48859956	MajorDMR-17-6908	2
chr10	48863747	48863792	MajorDMR-17-6909	2
chr10	48894025	48894064	MajorDMR-17-6910	2
chr10	48953025	48953090	MajorDMR-17-6911	2
chr10	49333847	49333854	MajorDMR-17-6912	2
chr10	49380426	49381056	MajorDMR-17-6913	11
chr10	49384342	49384567	MajorDMR-17-6914	2
chr10	49388511	49388649	MajorDMR-17-6915	2
chr10	49399581	49400184	MajorDMR-17-6916	5
chr10	49452569	49453050	MajorDMR-17-6917	5
chr10	49456157	49456703	MajorDMR-17-6918	5
chr10	49513763	49514196	MajorDMR-17-6919	6
chr10	49545173	49545406	MajorDMR-17-6920	3
chr10	49548295	49548353	MajorDMR-17-6921	2
chr10	49551915	49552462	MajorDMR-17-6922	3
chr10	49561284	49561809	MajorDMR-17-6923	3
chr10	49568476	49568566	MajorDMR-17-6924	2
chr10	49604449	49604488	MajorDMR-17-6925	2
chr10	49606979	49607050	MajorDMR-17-6926	3
chr10	49612894	49613287	MajorDMR-17-6927	3
chr10	49642717	49643006	MajorDMR-17-6928	5
chr10	49662594	49662703	MajorDMR-17-6929	3
chr10	49674939	49674947	MajorDMR-17-6930	2
chr10	49705422	49705697	MajorDMR-17-6931	7
chr10	49707588	49707601	MajorDMR-17-6932	2
chr10	49717434	49717477	MajorDMR-17-6933	2
chr10	49732540	49732638	MajorDMR-17-6934	2
chr10	49797347	49797487	MajorDMR-17-6935	3
chr10	49860201	49860703	MajorDMR-17-6936	4
chr10	49864966	49864985	MajorDMR-17-6937	2
chr10	50013865	50014019	MajorDMR-17-6938	3
chr10	50093664	50093677	MajorDMR-17-6939	2
chr10	50307223	50307287	MajorDMR-17-6940	2
chr10	50321088	50321117	MajorDMR-17-6941	2
chr10	50323828	50323833	MajorDMR-17-6942	2
chr10	50415843	50416434	MajorDMR-17-6943	14
chr10	50716421	50716938	MajorDMR-17-6944	4
chr10	50728303	50728431	MajorDMR-17-6945	3
chr10	50739251	50739328	MajorDMR-17-6946	2
chr10	50803059	50803069	MajorDMR-17-6947	2
chr10	51087718	51087830	MajorDMR-17-6948	5
chr10	51190228	51190309	MajorDMR-17-6949	2
chr10	51511041	51511045	MajorDMR-17-6950	2
chr10	51544572	51544658	MajorDMR-17-6951	4
chr10	51564661	51564681	MajorDMR-17-6952	2
chr10	51590279	51590794	MajorDMR-17-6953	3
chr10	51593879	51594285	MajorDMR-17-6954	5
chr10	51812444	51812476	MajorDMR-17-6955	2
chr10	52026530	52026562	MajorDMR-17-6956	2
chr10	52085245	52085479	MajorDMR-17-6957	3
chr10	52086679	52086882	MajorDMR-17-6958	2
chr10	52120282	52120702	MajorDMR-17-6959	4
chr10	52142466	52142543	MajorDMR-17-6960	2
chr10	52176626	52176913	MajorDMR-17-6961	5
chr10	52178349	52178431	MajorDMR-17-6962	2
chr10	52199652	52199657	MajorDMR-17-6963	2
chr10	52215390	52215448	MajorDMR-17-6964	2
chr10	52261226	52261473	MajorDMR-17-6965	3
chr10	52289587	52289731	MajorDMR-17-6966	2
chr10	52379466	52379895	MajorDMR-17-6967	3
chr10	52380805	52381712	MajorDMR-17-6968	10
chr10	52413330	52413400	MajorDMR-17-6969	2
chr10	52500424	52500762	MajorDMR-17-6970	3
chr10	52711204	52711581	MajorDMR-17-6971	5
chr10	52806706	52806778	MajorDMR-17-6972	2
chr10	52872088	52872139	MajorDMR-17-6973	2
chr10	52905219	52905373	MajorDMR-17-6974	6
chr10	53059899	53060250	MajorDMR-17-6975	4
chr10	53359488	53359868	MajorDMR-17-6976	2
chr10	53442043	53442104	MajorDMR-17-6977	2
chr10	53454517	53455380	MajorDMR-17-6978	3
chr10	53548025	53548794	MajorDMR-17-6979	5
chr10	53646262	53646420	MajorDMR-17-6980	3
chr10	53678187	53678344	MajorDMR-17-6981	3
chr10	53764457	53764620	MajorDMR-17-6982	3
chr10	53837773	53837808	MajorDMR-17-6983	2
chr10	53875716	53875737	MajorDMR-17-6984	2
chr10	53957148	53957164	MajorDMR-17-6985	2
chr10	53993096	53993503	MajorDMR-17-6986	3
chr10	54074947	54075616	MajorDMR-17-6987	9
chr10	54079022	54079090	MajorDMR-17-6988	2
chr10	54225186	54225275	MajorDMR-17-6989	2
chr10	54489150	54489239	MajorDMR-17-6990	3
chr10	54577661	54577705	MajorDMR-17-6991	2
chr10	54644391	54644738	MajorDMR-17-6992	6
chr10	54752989	54753182	MajorDMR-17-6993	3
chr10	54765467	54765562	MajorDMR-17-6994	2
chr10	54793242	54793287	MajorDMR-17-6995	2
chr10	55147287	55147422	MajorDMR-17-6996	2
chr10	55163524	55163845	MajorDMR-17-6997	2
chr10	55172551	55172625	MajorDMR-17-6998	2
chr10	55442480	55442724	MajorDMR-17-6999	4
chr10	55757820	55757865	MajorDMR-17-7000	2
chr10	55868891	55869047	MajorDMR-17-7001	2
chr10	57066543	57066670	MajorDMR-17-7002	2
chr10	57147597	57147619	MajorDMR-17-7003	2
chr10	57191135	57191460	MajorDMR-17-7004	3
chr10	57725635	57726114	MajorDMR-17-7005	5
chr10	58251315	58251403	MajorDMR-17-7006	5
chr10	58890720	58891050	MajorDMR-17-7007	2
chr10	58961402	58961407	MajorDMR-17-7008	2
chr10	59622829	59622896	MajorDMR-17-7009	2
chr10	59714831	59715225	MajorDMR-17-7010	2
chr10	59773358	59773460	MajorDMR-17-7011	2
chr10	59913124	59913152	MajorDMR-17-7012	2
chr10	60095724	60096170	MajorDMR-17-7013	6
chr10	60100824	60101257	MajorDMR-17-7014	4
chr10	60151206	60151733	MajorDMR-17-7015	3
chr10	60359090	60359115	MajorDMR-17-7016	2
chr10	60451228	60451691	MajorDMR-17-7017	5
chr10	60494214	60494243	MajorDMR-17-7018	2
chr10	60555941	60556859	MajorDMR-17-7019	9
chr10	60616391	60616733	MajorDMR-17-7020	2
chr10	60708088	60708221	MajorDMR-17-7021	4
chr10	60712090	60712127	MajorDMR-17-7022	2
chr10	60768897	60768975	MajorDMR-17-7023	2
chr10	60779012	60779024	MajorDMR-17-7024	2
chr10	60779911	60780307	MajorDMR-17-7025	2
chr10	60782050	60782962	MajorDMR-17-7026	11
chr10	60839095	60840019	MajorDMR-17-7027	7
chr10	60999780	61000396	MajorDMR-17-7028	3
chr10	61014253	61014724	MajorDMR-17-7029	2
chr10	61016239	61016787	MajorDMR-17-7030	3
chr10	61031113	61031238	MajorDMR-17-7031	3
chr10	61041398	61041485	MajorDMR-17-7032	2
chr10	61043140	61044358	MajorDMR-17-7033	10
chr10	61049645	61050351	MajorDMR-17-7034	5
chr10	61061090	61061165	MajorDMR-17-7035	2
chr10	61082984	61083947	MajorDMR-17-7036	6
chr10	61113853	61114076	MajorDMR-17-7037	2
chr10	61194408	61194878	MajorDMR-17-7038	2
chr10	61273370	61273580	MajorDMR-17-7039	3
chr10	61366081	61366779	MajorDMR-17-7040	4
chr10	61382190	61382386	MajorDMR-17-7041	3
chr10	61385408	61385710	MajorDMR-17-7042	3
chr10	61413828	61413984	MajorDMR-17-7043	2
chr10	61572387	61572462	MajorDMR-17-7044	3
chr10	61625852	61626251	MajorDMR-17-7045	4
chr10	61648711	61649026	MajorDMR-17-7046	2
chr10	61667202	61667333	MajorDMR-17-7047	3
chr10	61784627	61784692	MajorDMR-17-7048	2
chr10	61789127	61789550	MajorDMR-17-7049	7
chr10	61800118	61800663	MajorDMR-17-7050	4
chr10	61803841	61803870	MajorDMR-17-7051	2
chr10	61842683	61842885	MajorDMR-17-7052	3
chr10	61865888	61865982	MajorDMR-17-7053	2
chr10	61874572	61874958	MajorDMR-17-7054	4
chr10	61899895	61900037	MajorDMR-17-7055	2
chr10	61906766	61906880	MajorDMR-17-7056	3
chr10	61942193	61942922	MajorDMR-17-7057	3
chr10	61945100	61945295	MajorDMR-17-7058	2
chr10	61946206	61947311	MajorDMR-17-7059	14
chr10	61966291	61966391	MajorDMR-17-7060	2
chr10	61969333	61969456	MajorDMR-17-7061	2
chr10	61970092	61970782	MajorDMR-17-7062	5
chr10	61983500	61984339	MajorDMR-17-7063	6
chr10	61991262	61991289	MajorDMR-17-7064	2
chr10	61992039	61992070	MajorDMR-17-7065	2
chr10	61994170	61994597	MajorDMR-17-7066	4
chr10	61997762	61998165	MajorDMR-17-7067	5
chr10	62017500	62018357	MajorDMR-17-7068	5
chr10	62020069	62020327	MajorDMR-17-7069	4
chr10	62026397	62026899	MajorDMR-17-7070	5
chr10	62031560	62031901	MajorDMR-17-7071	2
chr10	62034985	62035303	MajorDMR-17-7072	2
chr10	62041827	62041899	MajorDMR-17-7073	2
chr10	62052488	62054026	MajorDMR-17-7074	13
chr10	62058297	62058774	MajorDMR-17-7075	6
chr10	62060193	62060841	MajorDMR-17-7076	4
chr10	62065153	62065440	MajorDMR-17-7077	3
chr10	62074010	62074765	MajorDMR-17-7078	4
chr10	62075269	62075759	MajorDMR-17-7079	4
chr10	62095423	62096916	MajorDMR-17-7080	6
chr10	62102037	62102847	MajorDMR-17-7081	6
chr10	62108861	62109382	MajorDMR-17-7082	4
chr10	62113384	62114581	MajorDMR-17-7083	9
chr10	62126687	62127007	MajorDMR-17-7084	5
chr10	62128849	62129971	MajorDMR-17-7085	5
chr10	62132446	62132542	MajorDMR-17-7086	3
chr10	62138788	62139193	MajorDMR-17-7087	2
chr10	62147037	62150421	MajorDMR-17-7088	28
chr10	62151254	62151405	MajorDMR-17-7089	4
chr10	62186280	62186464	MajorDMR-17-7090	2
chr10	62193320	62193602	MajorDMR-17-7091	5
chr10	62201506	62201746	MajorDMR-17-7092	2
chr10	62203273	62203329	MajorDMR-17-7093	3
chr10	62213992	62214011	MajorDMR-17-7094	3
chr10	62219239	62220244	MajorDMR-17-7095	6
chr10	62223915	62224385	MajorDMR-17-7096	2
chr10	62230017	62230295	MajorDMR-17-7097	2
chr10	62232733	62232909	MajorDMR-17-7098	2
chr10	62234994	62235167	MajorDMR-17-7099	2
chr10	62236202	62236725	MajorDMR-17-7100	4
chr10	62240747	62241758	MajorDMR-17-7101	13
chr10	62245080	62245175	MajorDMR-17-7102	3
chr10	62277844	62278087	MajorDMR-17-7103	4
chr10	62286017	62286307	MajorDMR-17-7104	2
chr10	62300928	62301830	MajorDMR-17-7105	5
chr10	62314260	62314388	MajorDMR-17-7106	2
chr10	62330621	62331165	MajorDMR-17-7107	8
chr10	62333055	62333313	MajorDMR-17-7108	2
chr10	62363900	62364322	MajorDMR-17-7109	2
chr10	62364842	62364912	MajorDMR-17-7110	3
chr10	62366503	62366670	MajorDMR-17-7111	2
chr10	62388810	62388953	MajorDMR-17-7112	2
chr10	62404231	62404739	MajorDMR-17-7113	4
chr10	62428182	62428257	MajorDMR-17-7114	2
chr10	62561167	62561246	MajorDMR-17-7115	3
chr10	62633934	62634068	MajorDMR-17-7116	2
chr10	62637083	62637398	MajorDMR-17-7117	3
chr10	62655595	62655652	MajorDMR-17-7118	2
chr10	62658203	62658547	MajorDMR-17-7119	2
chr10	62665478	62665615	MajorDMR-17-7120	2
chr10	62701848	62701907	MajorDMR-17-7121	2
chr10	62702575	62702718	MajorDMR-17-7122	2
chr10	62704786	62704881	MajorDMR-17-7123	2
chr10	62752702	62753035	MajorDMR-17-7124	2
chr10	62760622	62760668	MajorDMR-17-7125	3
chr10	62785711	62785842	MajorDMR-17-7126	3
chr10	62811054	62811714	MajorDMR-17-7127	7
chr10	62860171	62861330	MajorDMR-17-7128	8
chr10	62900837	62900976	MajorDMR-17-7129	2
chr10	63022365	63022906	MajorDMR-17-7130	3
chr10	63167954	63168158	MajorDMR-17-7131	4
chr10	63223034	63223492	MajorDMR-17-7132	4
chr10	63237042	63237323	MajorDMR-17-7133	2
chr10	63349413	63349484	MajorDMR-17-7134	3
chr10	63387913	63388440	MajorDMR-17-7135	3
chr10	63393739	63393777	MajorDMR-17-7136	2
chr10	63405255	63405460	MajorDMR-17-7137	3
chr10	63423234	63423842	MajorDMR-17-7138	4
chr10	63521947	63522002	MajorDMR-17-7139	2
chr10	63657765	63658051	MajorDMR-17-7140	3
chr10	63658778	63659854	MajorDMR-17-7141	19
chr10	63664041	63665172	MajorDMR-17-7142	7
chr10	63682546	63683545	MajorDMR-17-7143	6
chr10	63723349	63723517	MajorDMR-17-7144	2
chr10	63724082	63724123	MajorDMR-17-7145	2
chr10	63724629	63724641	MajorDMR-17-7146	2
chr10	63733678	63733788	MajorDMR-17-7147	3
chr10	63740174	63740404	MajorDMR-17-7148	3
chr10	63747913	63747940	MajorDMR-17-7149	2
chr10	63752708	63752760	MajorDMR-17-7150	2
chr10	63764023	63764156	MajorDMR-17-7151	3
chr10	63775907	63776907	MajorDMR-17-7152	7
chr10	63780978	63781606	MajorDMR-17-7153	5
chr10	63790553	63790634	MajorDMR-17-7154	3
chr10	63793823	63794586	MajorDMR-17-7155	9
chr10	63805333	63805972	MajorDMR-17-7156	4
chr10	63816762	63818054	MajorDMR-17-7157	15
chr10	63819561	63819648	MajorDMR-17-7158	2
chr10	63822382	63822716	MajorDMR-17-7159	2
chr10	63825378	63825562	MajorDMR-17-7160	2
chr10	63842607	63842652	MajorDMR-17-7161	5
chr10	63853859	63853957	MajorDMR-17-7162	2
chr10	64008559	64008649	MajorDMR-17-7163	2
chr10	64029110	64029135	MajorDMR-17-7164	2
chr10	64069721	64070161	MajorDMR-17-7165	3
chr10	64133132	64133471	MajorDMR-17-7166	4
chr10	64134705	64136876	MajorDMR-17-7167	18
chr10	64141608	64141648	MajorDMR-17-7168	2
chr10	64144086	64144211	MajorDMR-17-7169	2
chr10	64193067	64193365	MajorDMR-17-7170	4
chr10	64201687	64202287	MajorDMR-17-7171	10
chr10	64337346	64337603	MajorDMR-17-7172	4
chr10	64563836	64564032	MajorDMR-17-7173	2
chr10	64566385	64567221	MajorDMR-17-7174	9
chr10	64568065	64568109	MajorDMR-17-7175	2
chr10	64578958	64579207	MajorDMR-17-7176	3
chr10	64902956	64903128	MajorDMR-17-7177	2
chr10	64917279	64917628	MajorDMR-17-7178	4
chr10	64918837	64919055	MajorDMR-17-7179	2
chr10	64925718	64926056	MajorDMR-17-7180	2
chr10	64974534	64975029	MajorDMR-17-7181	2
chr10	64976850	64977347	MajorDMR-17-7182	2
chr10	64989572	64989799	MajorDMR-17-7183	2
chr10	65017621	65017819	MajorDMR-17-7184	2
chr10	65066911	65067118	MajorDMR-17-7185	2
chr10	65067888	65068340	MajorDMR-17-7186	3
chr10	65100896	65101556	MajorDMR-17-7187	5
chr10	65151793	65152156	MajorDMR-17-7188	2
chr10	65163969	65164111	MajorDMR-17-7189	2
chr10	65183464	65183664	MajorDMR-17-7190	3
chr10	65186729	65186834	MajorDMR-17-7191	3
chr10	65189027	65189102	MajorDMR-17-7192	2
chr10	65194070	65194081	MajorDMR-17-7193	2
chr10	65203626	65203778	MajorDMR-17-7194	3
chr10	65217467	65217624	MajorDMR-17-7195	2
chr10	65223939	65224521	MajorDMR-17-7196	7
chr10	65244126	65244221	MajorDMR-17-7197	2
chr10	65248242	65248447	MajorDMR-17-7198	2
chr10	65278197	65278351	MajorDMR-17-7199	2
chr10	65279145	65279222	MajorDMR-17-7200	2
chr10	65280199	65280695	MajorDMR-17-7201	8
chr10	65282536	65282587	MajorDMR-17-7202	2
chr10	65287939	65287955	MajorDMR-17-7203	2
chr10	65308468	65308564	MajorDMR-17-7204	3
chr10	65309854	65309893	MajorDMR-17-7205	2
chr10	65321204	65321447	MajorDMR-17-7206	2
chr10	65343329	65343496	MajorDMR-17-7207	2
chr10	65478313	65478456	MajorDMR-17-7208	3
chr10	65480366	65480633	MajorDMR-17-7209	4
chr10	65483517	65483811	MajorDMR-17-7210	6
chr10	65487275	65487623	MajorDMR-17-7211	5
chr10	65519935	65520427	MajorDMR-17-7212	3
chr10	65527097	65527388	MajorDMR-17-7213	4
chr10	65601527	65601653	MajorDMR-17-7214	5
chr10	65609122	65609156	MajorDMR-17-7215	5
chr10	65625788	65625973	MajorDMR-17-7216	5
chr10	65649695	65650028	MajorDMR-17-7217	3
chr10	65661712	65661929	MajorDMR-17-7218	6
chr10	65800705	65801455	MajorDMR-17-7219	12
chr10	65831087	65831308	MajorDMR-17-7220	5
chr10	66267614	66268068	MajorDMR-17-7221	3
chr10	67294718	67294836	MajorDMR-17-7222	2
chr10	67818986	67819285	MajorDMR-17-7223	3
chr10	67849649	67850144	MajorDMR-17-7224	4
chr10	67937294	67937376	MajorDMR-17-7225	3
chr10	67939884	67939997	MajorDMR-17-7226	2
chr10	68113171	68113731	MajorDMR-17-7227	3
chr10	68637985	68638174	MajorDMR-17-7228	2
chr10	68685051	68685268	MajorDMR-17-7229	4
chr10	68686703	68687216	MajorDMR-17-7230	12
chr10	68688905	68689559	MajorDMR-17-7231	6
chr10	68690575	68690906	MajorDMR-17-7232	3
chr10	68691567	68692280	MajorDMR-17-7233	5
chr10	68692804	68692987	MajorDMR-17-7234	2
chr10	68699920	68700183	MajorDMR-17-7235	2
chr10	68701689	68701934	MajorDMR-17-7236	2
chr10	68702921	68702956	MajorDMR-17-7237	2
chr10	68740090	68740495	MajorDMR-17-7238	4
chr10	68741559	68741847	MajorDMR-17-7239	3
chr10	68786478	68786832	MajorDMR-17-7240	2
chr10	68792844	68792893	MajorDMR-17-7241	2
chr10	68798778	68798971	MajorDMR-17-7242	2
chr10	68809484	68809880	MajorDMR-17-7243	2
chr10	68835281	68835647	MajorDMR-17-7244	4
chr10	68839121	68839233	MajorDMR-17-7245	3
chr10	68855054	68855554	MajorDMR-17-7246	3
chr10	68871823	68871842	MajorDMR-17-7247	2
chr10	69005918	69006326	MajorDMR-17-7248	3
chr10	69062485	69062522	MajorDMR-17-7249	2
chr10	69075733	69076089	MajorDMR-17-7250	3
chr10	69522766	69522962	MajorDMR-17-7251	3
chr10	69524904	69525092	MajorDMR-17-7252	3
chr10	69578029	69578476	MajorDMR-17-7253	3
chr10	69588754	69588902	MajorDMR-17-7254	2
chr10	69595421	69595955	MajorDMR-17-7255	4
chr10	69596463	69596907	MajorDMR-17-7256	2
chr10	69597480	69597800	MajorDMR-17-7257	3
chr10	69615166	69615176	MajorDMR-17-7258	2
chr10	69776516	69776532	MajorDMR-17-7259	2
chr10	69827364	69827499	MajorDMR-17-7260	2
chr10	69831278	69831693	MajorDMR-17-7261	3
chr10	69832244	69832414	MajorDMR-17-7262	2
chr10	69842486	69843119	MajorDMR-17-7263	4
chr10	69986515	69986974	MajorDMR-17-7264	7
chr10	69990519	69990589	MajorDMR-17-7265	2
chr10	69991753	69992005	MajorDMR-17-7266	10
chr10	70010510	70010642	MajorDMR-17-7267	2
chr10	70061920	70062189	MajorDMR-17-7268	3
chr10	70090394	70090541	MajorDMR-17-7269	7
chr10	70096736	70097427	MajorDMR-17-7270	8
chr10	70098065	70098746	MajorDMR-17-7271	5
chr10	70099503	70099786	MajorDMR-17-7272	3
chr10	70100539	70101106	MajorDMR-17-7273	5
chr10	70102956	70103028	MajorDMR-17-7274	2
chr10	70145923	70145941	MajorDMR-17-7275	2
chr10	70165025	70165767	MajorDMR-17-7276	7
chr10	70172254	70172272	MajorDMR-17-7277	2
chr10	70183013	70183190	MajorDMR-17-7278	2
chr10	70202394	70202925	MajorDMR-17-7279	4
chr10	70223319	70223405	MajorDMR-17-7280	2
chr10	70232161	70232382	MajorDMR-17-7281	7
chr10	70287691	70287757	MajorDMR-17-7282	3
chr10	70341088	70341231	MajorDMR-17-7283	3
chr10	70482108	70482122	MajorDMR-17-7284	2
chr10	70482656	70482674	MajorDMR-17-7285	2
chr10	70516197	70516250	MajorDMR-17-7286	3
chr10	70519043	70519225	MajorDMR-17-7287	2
chr10	70524416	70524811	MajorDMR-17-7288	4
chr10	70684016	70684340	MajorDMR-17-7289	2
chr10	70882895	70883044	MajorDMR-17-7290	3
chr10	71077690	71077948	MajorDMR-17-7291	11
chr10	71079644	71080185	MajorDMR-17-7292	3
chr10	71080871	71081433	MajorDMR-17-7293	5
chr10	71083238	71083569	MajorDMR-17-7294	3
chr10	71085939	71085955	MajorDMR-17-7295	2
chr10	71097185	71097430	MajorDMR-17-7296	2
chr10	71098266	71098351	MajorDMR-17-7297	2
chr10	71104513	71104801	MajorDMR-17-7298	5
chr10	71119482	71119572	MajorDMR-17-7299	2
chr10	71133924	71134559	MajorDMR-17-7300	7
chr10	71144524	71144530	MajorDMR-17-7301	2
chr10	71169093	71169318	MajorDMR-17-7302	2
chr10	71198346	71198357	MajorDMR-17-7303	2
chr10	71198953	71198984	MajorDMR-17-7304	2
chr10	71377191	71377382	MajorDMR-17-7305	4
chr10	71390478	71390908	MajorDMR-17-7306	9
chr10	71397349	71397908	MajorDMR-17-7307	3
chr10	71404659	71405234	MajorDMR-17-7308	5
chr10	71417403	71417973	MajorDMR-17-7309	3
chr10	71487599	71487952	MajorDMR-17-7310	4
chr10	71562732	71562876	MajorDMR-17-7311	13
chr10	71709867	71709885	MajorDMR-17-7312	2
chr10	71811312	71811445	MajorDMR-17-7313	2
chr10	71812121	71812135	MajorDMR-17-7314	2
chr10	71834112	71834282	MajorDMR-17-7315	2
chr10	71904667	71904694	MajorDMR-17-7316	3
chr10	71907252	71907522	MajorDMR-17-7317	4
chr10	71924102	71924168	MajorDMR-17-7318	2
chr10	71954375	71954575	MajorDMR-17-7319	3
chr10	71993661	71993870	MajorDMR-17-7320	4
chr10	72015077	72015644	MajorDMR-17-7321	11
chr10	72142885	72143007	MajorDMR-17-7322	2
chr10	72237601	72237733	MajorDMR-17-7323	11
chr10	72240392	72240631	MajorDMR-17-7324	4
chr10	72311881	72312094	MajorDMR-17-7325	2
chr10	72439408	72439660	MajorDMR-17-7326	5
chr10	72607395	72607729	MajorDMR-17-7327	2
chr10	72679017	72679274	MajorDMR-17-7328	13
chr10	72689217	72689354	MajorDMR-17-7329	4
chr10	72815155	72815183	MajorDMR-17-7330	2
chr10	72830412	72830525	MajorDMR-17-7331	2
chr10	72973960	72974725	MajorDMR-17-7332	6
chr10	72976486	72976736	MajorDMR-17-7333	3
chr10	72977755	72979240	MajorDMR-17-7334	10
chr10	72985128	72985264	MajorDMR-17-7335	2
chr10	73001400	73001473	MajorDMR-17-7336	2
chr10	73004347	73004805	MajorDMR-17-7337	13
chr10	73017352	73017391	MajorDMR-17-7338	2
chr10	73024251	73024627	MajorDMR-17-7339	7
chr10	73026226	73026443	MajorDMR-17-7340	3
chr10	73053554	73054362	MajorDMR-17-7341	9
chr10	73072827	73073666	MajorDMR-17-7342	10
chr10	73075610	73076097	MajorDMR-17-7343	3
chr10	73077378	73077618	MajorDMR-17-7344	2
chr10	73113512	73113842	MajorDMR-17-7345	2
chr10	73174446	73174565	MajorDMR-17-7346	2
chr10	73512502	73512557	MajorDMR-17-7347	2
chr10	73566025	73566379	MajorDMR-17-7348	6
chr10	73577265	73577488	MajorDMR-17-7349	6
chr10	73580971	73581012	MajorDMR-17-7350	3
chr10	73585540	73585868	MajorDMR-17-7351	2
chr10	73587901	73587971	MajorDMR-17-7352	2
chr10	73602820	73603270	MajorDMR-17-7353	2
chr10	73611789	73611808	MajorDMR-17-7354	2
chr10	73631172	73631362	MajorDMR-17-7355	5
chr10	73663668	73663730	MajorDMR-17-7356	2
chr10	73672710	73673114	MajorDMR-17-7357	2
chr10	73730850	73731506	MajorDMR-17-7358	9
chr10	73818405	73819218	MajorDMR-17-7359	14
chr10	73822225	73822539	MajorDMR-17-7360	7
chr10	73834436	73834632	MajorDMR-17-7361	5
chr10	73841400	73841872	MajorDMR-17-7362	2
chr10	73843664	73843983	MajorDMR-17-7363	8
chr10	73849057	73849168	MajorDMR-17-7364	4
chr10	73935249	73935637	MajorDMR-17-7365	2
chr10	74069287	74069821	MajorDMR-17-7366	12
chr10	74080682	74080806	MajorDMR-17-7367	6
chr10	74092703	74093001	MajorDMR-17-7368	3
chr10	74093649	74093936	MajorDMR-17-7369	4
chr10	74096310	74096382	MajorDMR-17-7370	4
chr10	74124728	74124913	MajorDMR-17-7371	3
chr10	74186876	74187100	MajorDMR-17-7372	3
chr10	74205886	74206182	MajorDMR-17-7373	7
chr10	74285198	74285288	MajorDMR-17-7374	2
chr10	74304520	74305099	MajorDMR-17-7375	3
chr10	74451396	74451550	MajorDMR-17-7376	2
chr10	74453788	74454969	MajorDMR-17-7377	9
chr10	74471867	74472377	MajorDMR-17-7378	4
chr10	74481178	74481640	MajorDMR-17-7379	2
chr10	74486800	74487400	MajorDMR-17-7380	7
chr10	74499043	74499106	MajorDMR-17-7381	2
chr10	74544757	74544965	MajorDMR-17-7382	5
chr10	74545522	74545852	MajorDMR-17-7383	2
chr10	74550498	74550734	MajorDMR-17-7384	3
chr10	74562710	74562876	MajorDMR-17-7385	3
chr10	74601254	74601718	MajorDMR-17-7386	2
chr10	74762166	74762518	MajorDMR-17-7387	2
chr10	74857257	74857293	MajorDMR-17-7388	3
chr10	74916059	74916220	MajorDMR-17-7389	2
chr10	74928642	74928655	MajorDMR-17-7390	2
chr10	75038686	75038961	MajorDMR-17-7391	5
chr10	75131284	75131546	MajorDMR-17-7392	2
chr10	75172313	75172839	MajorDMR-17-7393	6
chr10	75174702	75174736	MajorDMR-17-7394	2
chr10	75230848	75231205	MajorDMR-17-7395	2
chr10	75528877	75528953	MajorDMR-17-7396	3
chr10	75533775	75534505	MajorDMR-17-7397	5
chr10	75535074	75535392	MajorDMR-17-7398	2
chr10	75560847	75561166	MajorDMR-17-7399	2
chr10	75616202	75616282	MajorDMR-17-7400	2
chr10	75634431	75634849	MajorDMR-17-7401	2
chr10	75866866	75867364	MajorDMR-17-7402	4
chr10	75870260	75870426	MajorDMR-17-7403	2
chr10	75870955	75871298	MajorDMR-17-7404	4
chr10	75873902	75874758	MajorDMR-17-7405	6
chr10	75880859	75881410	MajorDMR-17-7406	3
chr10	75881946	75882091	MajorDMR-17-7407	2
chr10	75913153	75913336	MajorDMR-17-7408	5
chr10	75923445	75923747	MajorDMR-17-7409	2
chr10	76262443	76262710	MajorDMR-17-7410	2
chr10	76280424	76280483	MajorDMR-17-7411	2
chr10	76315682	76316082	MajorDMR-17-7412	3
chr10	76348436	76348613	MajorDMR-17-7413	2
chr10	76349644	76350236	MajorDMR-17-7414	3
chr10	76351713	76351821	MajorDMR-17-7415	2
chr10	76582314	76582419	MajorDMR-17-7416	2
chr10	76583986	76584325	MajorDMR-17-7417	3
chr10	76587114	76587226	MajorDMR-17-7418	2
chr10	76596843	76597026	MajorDMR-17-7419	2
chr10	76606767	76606784	MajorDMR-17-7420	2
chr10	76632000	76632203	MajorDMR-17-7421	3
chr10	76685677	76685746	MajorDMR-17-7422	3
chr10	76716929	76717151	MajorDMR-17-7423	3
chr10	76718275	76718295	MajorDMR-17-7424	2
chr10	76737140	76737564	MajorDMR-17-7425	2
chr10	76760384	76760958	MajorDMR-17-7426	7
chr10	76763722	76763861	MajorDMR-17-7427	2
chr10	76778266	76778351	MajorDMR-17-7428	5
chr10	76781957	76782505	MajorDMR-17-7429	4
chr10	76789639	76789943	MajorDMR-17-7430	2
chr10	76826167	76826523	MajorDMR-17-7431	6
chr10	76850959	76851114	MajorDMR-17-7432	3
chr10	76874870	76875205	MajorDMR-17-7433	2
chr10	76876796	76877010	MajorDMR-17-7434	4
chr10	76909565	76909895	MajorDMR-17-7435	3
chr10	76919329	76919502	MajorDMR-17-7436	4
chr10	76928065	76928149	MajorDMR-17-7437	3
chr10	76951925	76952092	MajorDMR-17-7438	5
chr10	76955299	76955506	MajorDMR-17-7439	5
chr10	76989878	76989899	MajorDMR-17-7440	2
chr10	76992522	76992623	MajorDMR-17-7441	2
chr10	76993393	76993996	MajorDMR-17-7442	14
chr10	77158432	77159512	MajorDMR-17-7443	68
chr10	77295842	77295957	MajorDMR-17-7444	2
chr10	77383764	77383776	MajorDMR-17-7445	2
chr10	77448994	77449004	MajorDMR-17-7446	2
chr10	77524486	77524548	MajorDMR-17-7447	2
chr10	77920959	77921219	MajorDMR-17-7448	8
chr10	77969756	77970349	MajorDMR-17-7449	7
chr10	78171065	78171834	MajorDMR-17-7450	8
chr10	78189888	78190294	MajorDMR-17-7451	2
chr10	78496943	78497118	MajorDMR-17-7452	2
chr10	78628000	78628030	MajorDMR-17-7453	2
chr10	78645673	78645709	MajorDMR-17-7454	2
chr10	78646459	78646818	MajorDMR-17-7455	4
chr10	78681394	78681438	MajorDMR-17-7456	2
chr10	78682620	78682624	MajorDMR-17-7457	2
chr10	78744861	78745419	MajorDMR-17-7458	3
chr10	78776318	78776913	MajorDMR-17-7459	6
chr10	78792280	78792468	MajorDMR-17-7460	2
chr10	78796290	78796385	MajorDMR-17-7461	2
chr10	78804573	78805389	MajorDMR-17-7462	10
chr10	78844241	78844730	MajorDMR-17-7463	11
chr10	78852294	78852545	MajorDMR-17-7464	2
chr10	78872018	78872232	MajorDMR-17-7465	2
chr10	78904655	78904712	MajorDMR-17-7466	3
chr10	78906556	78907157	MajorDMR-17-7467	4
chr10	78925870	78925984	MajorDMR-17-7468	2
chr10	78931950	78932581	MajorDMR-17-7469	4
chr10	78972590	78972848	MajorDMR-17-7470	5
chr10	79006641	79007363	MajorDMR-17-7471	12
chr10	79008314	79008685	MajorDMR-17-7472	2
chr10	79028029	79028121	MajorDMR-17-7473	2
chr10	79044757	79045075	MajorDMR-17-7474	4
chr10	79057180	79057403	MajorDMR-17-7475	3
chr10	79068802	79069471	MajorDMR-17-7476	9
chr10	79071107	79071167	MajorDMR-17-7477	2
chr10	79077213	79077847	MajorDMR-17-7478	7
chr10	79080408	79081091	MajorDMR-17-7479	6
chr10	79091838	79091902	MajorDMR-17-7480	3
chr10	79093274	79093631	MajorDMR-17-7481	6
chr10	79095958	79096344	MajorDMR-17-7482	2
chr10	79098052	79098175	MajorDMR-17-7483	2
chr10	79103996	79104463	MajorDMR-17-7484	5
chr10	79107934	79108367	MajorDMR-17-7485	5
chr10	79115691	79115785	MajorDMR-17-7486	3
chr10	79117412	79117969	MajorDMR-17-7487	3
chr10	79118590	79119275	MajorDMR-17-7488	11
chr10	79133990	79134018	MajorDMR-17-7489	2
chr10	79146170	79146839	MajorDMR-17-7490	8
chr10	79151553	79151600	MajorDMR-17-7491	2
chr10	79152729	79152871	MajorDMR-17-7492	4
chr10	79154107	79154161	MajorDMR-17-7493	4
chr10	79154692	79154699	MajorDMR-17-7494	2
chr10	79156424	79157117	MajorDMR-17-7495	5
chr10	79165581	79165762	MajorDMR-17-7496	2
chr10	79171214	79171363	MajorDMR-17-7497	3
chr10	79183133	79183146	MajorDMR-17-7498	2
chr10	79207658	79207737	MajorDMR-17-7499	3
chr10	79216260	79216433	MajorDMR-17-7500	5
chr10	79232482	79232565	MajorDMR-17-7501	3
chr10	79272763	79273119	MajorDMR-17-7502	2
chr10	79290710	79291965	MajorDMR-17-7503	10
chr10	79294199	79294257	MajorDMR-17-7504	2
chr10	79307109	79307604	MajorDMR-17-7505	2
chr10	79325020	79325039	MajorDMR-17-7506	3
chr10	79339166	79339281	MajorDMR-17-7507	2
chr10	79345770	79345837	MajorDMR-17-7508	2
chr10	79350405	79350848	MajorDMR-17-7509	10
chr10	79353462	79353867	MajorDMR-17-7510	3
chr10	79356256	79356960	MajorDMR-17-7511	7
chr10	79383270	79383778	MajorDMR-17-7512	4
chr10	79395499	79395541	MajorDMR-17-7513	3
chr10	79428391	79428887	MajorDMR-17-7514	2
chr10	79473344	79473986	MajorDMR-17-7515	9
chr10	79487487	79487696	MajorDMR-17-7516	2
chr10	79595752	79596514	MajorDMR-17-7517	13
chr10	79597109	79597558	MajorDMR-17-7518	7
chr10	79650489	79650527	MajorDMR-17-7519	2
chr10	79682748	79682766	MajorDMR-17-7520	2
chr10	79687424	79687829	MajorDMR-17-7521	6
chr10	79691847	79691911	MajorDMR-17-7522	2
chr10	79699562	79699613	MajorDMR-17-7523	3
chr10	79703172	79703255	MajorDMR-17-7524	2
chr10	79734517	79734924	MajorDMR-17-7525	5
chr10	79739651	79739765	MajorDMR-17-7526	3
chr10	79743421	79743868	MajorDMR-17-7527	7
chr10	79748745	79749491	MajorDMR-17-7528	14
chr10	79761530	79761914	MajorDMR-17-7529	4
chr10	79762856	79762980	MajorDMR-17-7530	3
chr10	79763926	79764641	MajorDMR-17-7531	9
chr10	79794380	79794734	MajorDMR-17-7532	2
chr10	79796018	79796390	MajorDMR-17-7533	3
chr10	79804587	79804728	MajorDMR-17-7534	4
chr10	79881357	79881371	MajorDMR-17-7535	2
chr10	79926135	79926241	MajorDMR-17-7536	2
chr10	80009052	80009265	MajorDMR-17-7537	4
chr10	80026962	80027133	MajorDMR-17-7538	3
chr10	80063516	80063909	MajorDMR-17-7539	7
chr10	80117420	80117665	MajorDMR-17-7540	5
chr10	80125613	80125740	MajorDMR-17-7541	3
chr10	80135741	80136109	MajorDMR-17-7542	8
chr10	80166666	80166794	MajorDMR-17-7543	2
chr10	80236143	80236149	MajorDMR-17-7544	2
chr10	80338907	80339302	MajorDMR-17-7545	2
chr10	80514623	80514676	MajorDMR-17-7546	3
chr10	80516599	80516876	MajorDMR-17-7547	6
chr10	80554872	80554947	MajorDMR-17-7548	3
chr10	80562304	80562876	MajorDMR-17-7549	14
chr10	80588675	80589608	MajorDMR-17-7550	23
chr10	80734681	80734763	MajorDMR-17-7551	4
chr10	80784792	80785479	MajorDMR-17-7552	4
chr10	80826355	80826505	MajorDMR-17-7553	4
chr10	80874037	80874597	MajorDMR-17-7554	8
chr10	81001623	81002224	MajorDMR-17-7555	22
chr10	81003620	81004251	MajorDMR-17-7556	16
chr10	81004847	81004910	MajorDMR-17-7557	4
chr10	81025916	81026079	MajorDMR-17-7558	2
chr10	81027943	81028419	MajorDMR-17-7559	12
chr10	81045591	81046552	MajorDMR-17-7560	25
chr10	81058559	81058635	MajorDMR-17-7561	3
chr10	81069463	81069814	MajorDMR-17-7562	2
chr10	81079257	81079315	MajorDMR-17-7563	3
chr10	81080652	81080753	MajorDMR-17-7564	4
chr10	81232916	81233031	MajorDMR-17-7565	2
chr10	81665961	81666093	MajorDMR-17-7566	2
chr10	81743253	81743591	MajorDMR-17-7567	8
chr10	81903893	81904743	MajorDMR-17-7568	23
chr10	81915012	81915510	MajorDMR-17-7569	11
chr10	81918148	81919231	MajorDMR-17-7570	15
chr10	81957819	81957903	MajorDMR-17-7571	2
chr10	81965937	81965983	MajorDMR-17-7572	2
chr10	82104425	82104832	MajorDMR-17-7573	4
chr10	82116068	82116328	MajorDMR-17-7574	2
chr10	82202866	82203044	MajorDMR-17-7575	3
chr10	82208147	82208161	MajorDMR-17-7576	2
chr10	82212663	82213344	MajorDMR-17-7577	9
chr10	82222359	82223118	MajorDMR-17-7578	5
chr10	82223939	82224148	MajorDMR-17-7579	2
chr10	82228742	82229225	MajorDMR-17-7580	3
chr10	82253012	82253583	MajorDMR-17-7581	4
chr10	82267386	82268076	MajorDMR-17-7582	12
chr10	82328436	82329055	MajorDMR-17-7583	6
chr10	82366899	82367027	MajorDMR-17-7584	4
chr10	82368492	82368660	MajorDMR-17-7585	2
chr10	82402351	82402827	MajorDMR-17-7586	7
chr10	82423145	82423688	MajorDMR-17-7587	3
chr10	82828269	82828806	MajorDMR-17-7588	5
chr10	83074330	83074991	MajorDMR-17-7589	4
chr10	83092954	83092977	MajorDMR-17-7590	2
chr10	83596431	83596580	MajorDMR-17-7591	2
chr10	83633119	83633680	MajorDMR-17-7592	7
chr10	83648461	83649298	MajorDMR-17-7593	12
chr10	83667272	83667432	MajorDMR-17-7594	2
chr10	83671703	83671812	MajorDMR-17-7595	2
chr10	83704466	83704517	MajorDMR-17-7596	2
chr10	83710898	83710936	MajorDMR-17-7597	2
chr10	83736156	83736461	MajorDMR-17-7598	3
chr10	83740887	83741025	MajorDMR-17-7599	2
chr10	83839619	83839867	MajorDMR-17-7600	3
chr10	83854105	83854190	MajorDMR-17-7601	2
chr10	83879608	83880062	MajorDMR-17-7602	6
chr10	83881827	83882192	MajorDMR-17-7603	3
chr10	83962887	83963077	MajorDMR-17-7604	2
chr10	84022877	84023000	MajorDMR-17-7605	2
chr10	84027011	84027853	MajorDMR-17-7606	5
chr10	84029620	84029750	MajorDMR-17-7607	2
chr10	84042754	84042768	MajorDMR-17-7608	2
chr10	84079044	84079581	MajorDMR-17-7609	6
chr10	84082706	84082758	MajorDMR-17-7610	3
chr10	84090804	84091012	MajorDMR-17-7611	2
chr10	84133868	84134270	MajorDMR-17-7612	3
chr10	84138033	84138073	MajorDMR-17-7613	2
chr10	84150736	84150907	MajorDMR-17-7614	3
chr10	84154470	84154927	MajorDMR-17-7615	2
chr10	84220315	84220634	MajorDMR-17-7616	3
chr10	84232917	84233110	MajorDMR-17-7617	3
chr10	84276943	84277149	MajorDMR-17-7618	2
chr10	84295128	84295340	MajorDMR-17-7619	2
chr10	84366521	84366638	MajorDMR-17-7620	2
chr10	84427749	84427883	MajorDMR-17-7621	3
chr10	84450857	84451190	MajorDMR-17-7622	3
chr10	84466041	84466220	MajorDMR-17-7623	2
chr10	84498079	84499153	MajorDMR-17-7624	10
chr10	84530212	84530240	MajorDMR-17-7625	2
chr10	84632481	84632622	MajorDMR-17-7626	2
chr10	84634128	84634352	MajorDMR-17-7627	2
chr10	84648771	84649468	MajorDMR-17-7628	7
chr10	84650026	84650200	MajorDMR-17-7629	4
chr10	84670064	84670670	MajorDMR-17-7630	4
chr10	84741377	84741991	MajorDMR-17-7631	3
chr10	84925046	84925374	MajorDMR-17-7632	3
chr10	85007817	85007897	MajorDMR-17-7633	2
chr10	85016775	85016971	MajorDMR-17-7634	2
chr10	85139650	85140458	MajorDMR-17-7635	6
chr10	85299657	85299690	MajorDMR-17-7636	2
chr10	85377703	85377788	MajorDMR-17-7637	2
chr10	85440300	85440460	MajorDMR-17-7638	3
chr10	85484443	85484912	MajorDMR-17-7639	5
chr10	85630831	85631092	MajorDMR-17-7640	3
chr10	85631649	85631718	MajorDMR-17-7641	3
chr10	85705771	85706318	MajorDMR-17-7642	6
chr10	85757180	85757232	MajorDMR-17-7643	2
chr10	85759886	85760032	MajorDMR-17-7644	3
chr10	85772359	85772434	MajorDMR-17-7645	2
chr10	85878215	85878252	MajorDMR-17-7646	2
chr10	85906328	85906999	MajorDMR-17-7647	5
chr10	85912059	85912193	MajorDMR-17-7648	2
chr10	85914708	85914756	MajorDMR-17-7649	2
chr10	85937278	85937593	MajorDMR-17-7650	6
chr10	85938844	85939011	MajorDMR-17-7651	3
chr10	85955087	85955175	MajorDMR-17-7652	6
chr10	85985295	85985780	MajorDMR-17-7653	3
chr10	85997176	85997213	MajorDMR-17-7654	3
chr10	86087849	86087962	MajorDMR-17-7655	3
chr10	86216158	86216175	MajorDMR-17-7656	2
chr10	86218010	86218300	MajorDMR-17-7657	2
chr10	86248690	86248745	MajorDMR-17-7658	2
chr10	86597912	86598036	MajorDMR-17-7659	2
chr10	87059573	87059611	MajorDMR-17-7660	2
chr10	87079044	87079892	MajorDMR-17-7661	7
chr10	87354162	87354225	MajorDMR-17-7662	2
chr10	87369442	87369544	MajorDMR-17-7663	2
chr10	87386595	87386694	MajorDMR-17-7664	3
chr10	87408338	87408498	MajorDMR-17-7665	2
chr10	87551973	87552158	MajorDMR-17-7666	5
chr10	87606695	87606825	MajorDMR-17-7667	2
chr10	87648048	87648110	MajorDMR-17-7668	2
chr10	87668538	87668654	MajorDMR-17-7669	3
chr10	87769286	87769574	MajorDMR-17-7670	3
chr10	87770997	87771402	MajorDMR-17-7671	2
chr10	87777731	87778360	MajorDMR-17-7672	8
chr10	87783909	87784334	MajorDMR-17-7673	6
chr10	87811105	87811577	MajorDMR-17-7674	3
chr10	87824629	87824816	MajorDMR-17-7675	3
chr10	87827848	87828463	MajorDMR-17-7676	9
chr10	87857722	87858152	MajorDMR-17-7677	2
chr10	87871998	87872519	MajorDMR-17-7678	4
chr10	87930444	87930589	MajorDMR-17-7679	3
chr10	87953669	87953998	MajorDMR-17-7680	3
chr10	87965897	87965981	MajorDMR-17-7681	2
chr10	87984616	87985691	MajorDMR-17-7682	12
chr10	87989213	87989276	MajorDMR-17-7683	3
chr10	88012279	88012515	MajorDMR-17-7684	3
chr10	88018624	88018699	MajorDMR-17-7685	2
chr10	88079781	88079926	MajorDMR-17-7686	2
chr10	88122572	88124918	MajorDMR-17-7687	136
chr10	88153081	88154128	MajorDMR-17-7688	11
chr10	88155966	88156090	MajorDMR-17-7689	4
chr10	88159386	88159454	MajorDMR-17-7690	3
chr10	88161563	88161617	MajorDMR-17-7691	6
chr10	88170930	88171320	MajorDMR-17-7692	8
chr10	88172434	88173358	MajorDMR-17-7693	9
chr10	88175524	88175534	MajorDMR-17-7694	2
chr10	88199949	88199969	MajorDMR-17-7695	2
chr10	88276065	88276281	MajorDMR-17-7696	2
chr10	88282477	88282626	MajorDMR-17-7697	2
chr10	88423884	88424288	MajorDMR-17-7698	9
chr10	88480855	88480921	MajorDMR-17-7699	2
chr10	88494139	88494230	MajorDMR-17-7700	3
chr10	88507942	88508121	MajorDMR-17-7701	2
chr10	88533217	88533753	MajorDMR-17-7702	11
chr10	88574194	88574241	MajorDMR-17-7703	2
chr10	88592209	88592760	MajorDMR-17-7704	6
chr10	88626321	88626401	MajorDMR-17-7705	3
chr10	88855723	88855837	MajorDMR-17-7706	2
chr10	88965193	88965361	MajorDMR-17-7707	3
chr10	89061475	89061904	MajorDMR-17-7708	3
chr10	89176068	89176449	MajorDMR-17-7709	2
chr10	89266784	89266829	MajorDMR-17-7710	2
chr10	89270154	89270198	MajorDMR-17-7711	2
chr10	89283743	89283806	MajorDMR-17-7712	2
chr10	89420281	89421685	MajorDMR-17-7713	11
chr10	89459814	89460471	MajorDMR-17-7714	4
chr10	89578910	89579013	MajorDMR-17-7715	3
chr10	89620175	89620288	MajorDMR-17-7716	2
chr10	89627826	89628568	MajorDMR-17-7717	5
chr10	89637619	89637893	MajorDMR-17-7718	3
chr10	89681887	89681975	MajorDMR-17-7719	2
chr10	89987569	89987684	MajorDMR-17-7720	5
chr10	90003909	90004387	MajorDMR-17-7721	2
chr10	90005587	90006323	MajorDMR-17-7722	7
chr10	90132176	90132356	MajorDMR-17-7723	5
chr10	90145793	90145897	MajorDMR-17-7724	5
chr10	90147597	90147815	MajorDMR-17-7725	4
chr10	90248489	90248600	MajorDMR-17-7726	3
chr10	90317219	90317888	MajorDMR-17-7727	4
chr10	90325493	90325539	MajorDMR-17-7728	2
chr10	90639180	90639350	MajorDMR-17-7729	2
chr10	90640950	90642196	MajorDMR-17-7730	10
chr10	90659672	90659683	MajorDMR-17-7731	2
chr10	90661758	90661908	MajorDMR-17-7732	3
chr10	90686378	90686905	MajorDMR-17-7733	4
chr10	90724777	90725131	MajorDMR-17-7734	2
chr10	90734905	90735076	MajorDMR-17-7735	4
chr10	90846790	90847225	MajorDMR-17-7736	12
chr10	90860511	90860613	MajorDMR-17-7737	3
chr10	90862640	90862800	MajorDMR-17-7738	2
chr10	90923557	90923667	MajorDMR-17-7739	4
chr10	90968215	90968381	MajorDMR-17-7740	2
chr10	90977097	90977296	MajorDMR-17-7741	2
chr10	90981853	90981873	MajorDMR-17-7742	2
chr10	90984642	90984673	MajorDMR-17-7743	2
chr10	91010413	91010907	MajorDMR-17-7744	5
chr10	91019008	91019219	MajorDMR-17-7745	2
chr10	91021937	91021981	MajorDMR-17-7746	2
chr10	91034799	91034865	MajorDMR-17-7747	2
chr10	91040185	91040517	MajorDMR-17-7748	6
chr10	91066715	91066978	MajorDMR-17-7749	5
chr10	91073651	91074024	MajorDMR-17-7750	2
chr10	91100820	91100838	MajorDMR-17-7751	2
chr10	91101614	91102582	MajorDMR-17-7752	6
chr10	91153037	91153144	MajorDMR-17-7753	2
chr10	91405676	91405801	MajorDMR-17-7754	3
chr10	91418968	91419112	MajorDMR-17-7755	3
chr10	91565341	91565420	MajorDMR-17-7756	3
chr10	91629236	91629516	MajorDMR-17-7757	4
chr10	91949970	91950219	MajorDMR-17-7758	6
chr10	92352285	92352861	MajorDMR-17-7759	4
chr10	92372142	92372396	MajorDMR-17-7760	3
chr10	92469136	92469236	MajorDMR-17-7761	2
chr10	92490702	92490930	MajorDMR-17-7762	2
chr10	92614459	92615043	MajorDMR-17-7763	3
chr10	92618289	92618602	MajorDMR-17-7764	6
chr10	92625322	92625590	MajorDMR-17-7765	4
chr10	92753280	92753299	MajorDMR-17-7766	2
chr10	92832966	92833711	MajorDMR-17-7767	4
chr10	92837303	92838355	MajorDMR-17-7768	9
chr10	92848203	92848777	MajorDMR-17-7769	3
chr10	92950720	92950767	MajorDMR-17-7770	2
chr10	92979659	92980089	MajorDMR-17-7771	3
chr10	93050102	93050333	MajorDMR-17-7772	3
chr10	93100545	93100679	MajorDMR-17-7773	2
chr10	93114117	93114143	MajorDMR-17-7774	3
chr10	93126852	93127584	MajorDMR-17-7775	3
chr10	93145299	93145369	MajorDMR-17-7776	3
chr10	93168480	93168784	MajorDMR-17-7777	2
chr10	93171276	93172305	MajorDMR-17-7778	14
chr10	93216501	93216898	MajorDMR-17-7779	2
chr10	93260041	93260360	MajorDMR-17-7780	3
chr10	93301044	93302051	MajorDMR-17-7781	9
chr10	93347882	93348258	MajorDMR-17-7782	5
chr10	93395200	93395236	MajorDMR-17-7783	2
chr10	93576922	93577122	MajorDMR-17-7784	2
chr10	93587798	93588061	MajorDMR-17-7785	2
chr10	93661699	93661707	MajorDMR-17-7786	2
chr10	93756197	93756269	MajorDMR-17-7787	2
chr10	93799066	93799467	MajorDMR-17-7788	2
chr10	93808065	93808177	MajorDMR-17-7789	3
chr10	93860767	93861386	MajorDMR-17-7790	3
chr10	93875605	93875726	MajorDMR-17-7791	3
chr10	93891196	93891538	MajorDMR-17-7792	2
chr10	93916287	93916534	MajorDMR-17-7793	2
chr10	93947168	93947300	MajorDMR-17-7794	2
chr10	93971229	93971345	MajorDMR-17-7795	3
chr10	94001951	94002384	MajorDMR-17-7796	2
chr10	94100797	94100855	MajorDMR-17-7797	2
chr10	94149568	94149763	MajorDMR-17-7798	3
chr10	94179872	94179905	MajorDMR-17-7799	2
chr10	94194580	94194799	MajorDMR-17-7800	5
chr10	94203059	94203596	MajorDMR-17-7801	4
chr10	94331623	94331870	MajorDMR-17-7802	3
chr10	94351905	94352390	MajorDMR-17-7803	3
chr10	94450637	94451208	MajorDMR-17-7804	19
chr10	94607557	94607769	MajorDMR-17-7805	3
chr10	94609400	94609572	MajorDMR-17-7806	2
chr10	94792147	94792375	MajorDMR-17-7807	3
chr10	94828682	94829186	MajorDMR-17-7808	2
chr10	95059238	95059623	MajorDMR-17-7809	8
chr10	95150017	95150492	MajorDMR-17-7810	4
chr10	95178301	95178989	MajorDMR-17-7811	11
chr10	95179749	95180953	MajorDMR-17-7812	11
chr10	95196853	95197405	MajorDMR-17-7813	12
chr10	95270990	95271082	MajorDMR-17-7814	2
chr10	95274374	95275760	MajorDMR-17-7815	9
chr10	95276671	95276767	MajorDMR-17-7816	3
chr10	95440453	95440626	MajorDMR-17-7817	3
chr10	95455630	95455803	MajorDMR-17-7818	2
chr10	95459134	95459337	MajorDMR-17-7819	3
chr10	95463475	95463762	MajorDMR-17-7820	2
chr10	95485332	95485432	MajorDMR-17-7821	3
chr10	95490461	95491071	MajorDMR-17-7822	8
chr10	95864580	95864769	MajorDMR-17-7823	2
chr10	96035125	96035369	MajorDMR-17-7824	4
chr10	96161888	96161917	MajorDMR-17-7825	3
chr10	96172137	96172474	MajorDMR-17-7826	4
chr10	96304486	96304649	MajorDMR-17-7827	6
chr10	96945943	96946156	MajorDMR-17-7828	3
chr10	96980127	96980136	MajorDMR-17-7829	2
chr10	97063388	97063802	MajorDMR-17-7830	6
chr10	97072230	97072353	MajorDMR-17-7831	2
chr10	97082648	97082686	MajorDMR-17-7832	3
chr10	97089325	97089356	MajorDMR-17-7833	2
chr10	97094378	97094544	MajorDMR-17-7834	9
chr10	97113563	97113658	MajorDMR-17-7835	2
chr10	97119395	97119452	MajorDMR-17-7836	2
chr10	97145687	97145837	MajorDMR-17-7837	2
chr10	97152680	97152784	MajorDMR-17-7838	3
chr10	97157453	97157507	MajorDMR-17-7839	2
chr10	97166765	97166846	MajorDMR-17-7840	2
chr10	97226369	97226545	MajorDMR-17-7841	3
chr10	97245072	97245462	MajorDMR-17-7842	4
chr10	97246933	97247573	MajorDMR-17-7843	6
chr10	97248213	97248399	MajorDMR-17-7844	2
chr10	97260405	97260808	MajorDMR-17-7845	7
chr10	97317703	97317939	MajorDMR-17-7846	2
chr10	97321679	97321762	MajorDMR-17-7847	3
chr10	97325512	97325634	MajorDMR-17-7848	2
chr10	97331433	97331663	MajorDMR-17-7849	5
chr10	97334464	97335384	MajorDMR-17-7850	11
chr10	97366598	97366903	MajorDMR-17-7851	5
chr10	97488328	97488558	MajorDMR-17-7852	3
chr10	97624810	97624892	MajorDMR-17-7853	2
chr10	97666472	97666695	MajorDMR-17-7854	2
chr10	97802550	97802850	MajorDMR-17-7855	6
chr10	97850299	97850323	MajorDMR-17-7856	2
chr10	97948125	97948309	MajorDMR-17-7857	2
chr10	98066285	98066707	MajorDMR-17-7858	9
chr10	98079904	98080164	MajorDMR-17-7859	3
chr10	98134185	98134656	MajorDMR-17-7860	7
chr10	98172968	98173418	MajorDMR-17-7861	9
chr10	98200310	98200589	MajorDMR-17-7862	3
chr10	98304698	98305135	MajorDMR-17-7863	2
chr10	98332927	98332991	MajorDMR-17-7864	2
chr10	98341366	98341375	MajorDMR-17-7865	2
chr10	98347805	98347947	MajorDMR-17-7866	2
chr10	98348662	98348943	MajorDMR-17-7867	2
chr10	98400607	98400904	MajorDMR-17-7868	4
chr10	98455107	98455237	MajorDMR-17-7869	2
chr10	98463204	98463502	MajorDMR-17-7870	3
chr10	98524156	98524933	MajorDMR-17-7871	6
chr10	98590399	98590492	MajorDMR-17-7872	3
chr10	98591141	98591378	MajorDMR-17-7873	3
chr10	98593873	98594330	MajorDMR-17-7874	9
chr10	98596417	98596464	MajorDMR-17-7875	3
chr10	98602325	98602457	MajorDMR-17-7876	2
chr10	98610846	98611276	MajorDMR-17-7877	9
chr10	98624277	98624357	MajorDMR-17-7878	2
chr10	98706956	98707029	MajorDMR-17-7879	2
chr10	98756709	98756827	MajorDMR-17-7880	3
chr10	98776803	98777730	MajorDMR-17-7881	20
chr10	98780270	98782173	MajorDMR-17-7882	27
chr10	98784096	98784307	MajorDMR-17-7883	4
chr10	98792503	98792664	MajorDMR-17-7884	3
chr10	98796975	98797013	MajorDMR-17-7885	2
chr10	98806567	98807173	MajorDMR-17-7886	5
chr10	98817312	98817716	MajorDMR-17-7887	4
chr10	98818836	98820611	MajorDMR-17-7888	20
chr10	98821803	98822535	MajorDMR-17-7889	8
chr10	98823295	98823750	MajorDMR-17-7890	8
chr10	98826295	98826522	MajorDMR-17-7891	5
chr10	98838931	98840051	MajorDMR-17-7892	6
chr10	98849495	98850022	MajorDMR-17-7893	4
chr10	98857610	98857717	MajorDMR-17-7894	3
chr10	98871197	98872135	MajorDMR-17-7895	18
chr10	98881037	98881099	MajorDMR-17-7896	3
chr10	98887938	98888897	MajorDMR-17-7897	8
chr10	98924024	98924465	MajorDMR-17-7898	4
chr10	98930630	98930872	MajorDMR-17-7899	3
chr10	98944527	98945239	MajorDMR-17-7900	26
chr10	98946007	98946518	MajorDMR-17-7901	15
chr10	98967897	98967924	MajorDMR-17-7902	2
chr10	98977820	98977853	MajorDMR-17-7903	2
chr10	98994001	98994012	MajorDMR-17-7904	2
chr10	99037484	99038144	MajorDMR-17-7905	5
chr10	99078246	99078252	MajorDMR-17-7906	2
chr10	99080719	99081705	MajorDMR-17-7907	12
chr10	99085526	99085828	MajorDMR-17-7908	4
chr10	99095381	99096539	MajorDMR-17-7909	10
chr10	99159660	99160215	MajorDMR-17-7910	7
chr10	99161413	99161478	MajorDMR-17-7911	3
chr10	99178764	99179073	MajorDMR-17-7912	9
chr10	99302950	99303271	MajorDMR-17-7913	7
chr10	99334701	99334814	MajorDMR-17-7914	2
chr10	99413213	99413265	MajorDMR-17-7915	2
chr10	99433582	99434119	MajorDMR-17-7916	4
chr10	99445952	99446400	MajorDMR-17-7917	4
chr10	99447608	99448139	MajorDMR-17-7918	4
chr10	99469173	99469364	MajorDMR-17-7919	4
chr10	99473086	99473216	MajorDMR-17-7920	6
chr10	99474797	99474984	MajorDMR-17-7921	3
chr10	99518051	99518206	MajorDMR-17-7922	2
chr10	99521411	99521780	MajorDMR-17-7923	4
chr10	99578016	99578048	MajorDMR-17-7924	2
chr10	99581679	99582318	MajorDMR-17-7925	6
chr10	99599744	99600098	MajorDMR-17-7926	2
chr10	99602754	99602857	MajorDMR-17-7927	2
chr10	99608914	99609017	MajorDMR-17-7928	3
chr10	99620868	99621126	MajorDMR-17-7929	3
chr10	99635137	99635229	MajorDMR-17-7930	3
chr10	99646166	99646276	MajorDMR-17-7931	3
chr10	99648774	99649094	MajorDMR-17-7932	8
chr10	99665494	99665615	MajorDMR-17-7933	4
chr10	99722045	99722599	MajorDMR-17-7934	14
chr10	99733865	99734960	MajorDMR-17-7935	30
chr10	99736307	99737563	MajorDMR-17-7936	8
chr10	99761497	99761993	MajorDMR-17-7937	7
chr10	99767217	99767230	MajorDMR-17-7938	2
chr10	99786487	99786557	MajorDMR-17-7939	2
chr10	99791088	99791320	MajorDMR-17-7940	13
chr10	99893979	99894160	MajorDMR-17-7941	5
chr10	100018537	100018722	MajorDMR-17-7942	5
chr10	100055776	100055919	MajorDMR-17-7943	3
chr10	100068112	100068985	MajorDMR-17-7944	8
chr10	100084095	100084116	MajorDMR-17-7945	2
chr10	100098629	100098870	MajorDMR-17-7946	5
chr10	100099659	100101136	MajorDMR-17-7947	16
chr10	100132598	100134773	MajorDMR-17-7948	17
chr10	100154029	100154620	MajorDMR-17-7949	5
chr10	100171181	100171214	MajorDMR-17-7950	3
chr10	100201776	100201912	MajorDMR-17-7951	2
chr10	101068549	101068662	MajorDMR-17-7952	3
chr10	101085027	101085582	MajorDMR-17-7953	3
chr10	101088671	101088767	MajorDMR-17-7954	2
chr10	101090347	101091408	MajorDMR-17-7955	24
chr10	101092204	101093783	MajorDMR-17-7956	7
chr10	101095984	101097506	MajorDMR-17-7957	10
chr10	101098694	101098914	MajorDMR-17-7958	2
chr10	101099596	101100339	MajorDMR-17-7959	5
chr10	101100919	101101812	MajorDMR-17-7960	6
chr10	101102760	101102865	MajorDMR-17-7961	4
chr10	101105948	101106770	MajorDMR-17-7962	7
chr10	101107613	101107732	MajorDMR-17-7963	3
chr10	101119437	101119714	MajorDMR-17-7964	4
chr10	101120547	101121032	MajorDMR-17-7965	4
chr10	101151005	101151061	MajorDMR-17-7966	2
chr10	101154158	101154240	MajorDMR-17-7967	5
chr10	101162747	101163381	MajorDMR-17-7968	4
chr10	101170836	101171442	MajorDMR-17-7969	4
chr10	101188422	101188492	MajorDMR-17-7970	2
chr10	101196572	101196614	MajorDMR-17-7971	3
chr10	101286820	101286950	MajorDMR-17-7972	2
chr10	101288175	101288192	MajorDMR-17-7973	2
chr10	101521549	101521683	MajorDMR-17-7974	2
chr10	101548276	101548528	MajorDMR-17-7975	5
chr10	101569956	101570012	MajorDMR-17-7976	2
chr10	101614815	101615408	MajorDMR-17-7977	5
chr10	101640363	101640462	MajorDMR-17-7978	2
chr10	101735069	101735323	MajorDMR-17-7979	2
chr10	101737016	101737478	MajorDMR-17-7980	4
chr10	101766055	101766344	MajorDMR-17-7981	3
chr10	101768022	101768712	MajorDMR-17-7982	6
chr10	101770376	101770424	MajorDMR-17-7983	3
chr10	101780364	101780550	MajorDMR-17-7984	3
chr10	101985709	101985741	MajorDMR-17-7985	2
chr10	102043691	102044038	MajorDMR-17-7986	2
chr10	102045174	102045535	MajorDMR-17-7987	5
chr10	102086876	102087625	MajorDMR-17-7988	10
chr10	102091686	102091955	MajorDMR-17-7989	2
chr10	102228373	102228505	MajorDMR-17-7990	3
chr10	102284574	102284638	MajorDMR-17-7991	2
chr10	102288386	102288590	MajorDMR-17-7992	2
chr10	102290093	102290115	MajorDMR-17-7993	2
chr10	102430045	102430581	MajorDMR-17-7994	3
chr10	102470467	102470473	MajorDMR-17-7995	2
chr10	102491040	102491949	MajorDMR-17-7996	12
chr10	102494970	102495076	MajorDMR-17-7997	5
chr10	102495604	102497170	MajorDMR-17-7998	23
chr10	102502713	102503080	MajorDMR-17-7999	2
chr10	102571930	102572107	MajorDMR-17-8000	4
chr10	102589801	102590395	MajorDMR-17-8001	6
chr10	102624361	102624396	MajorDMR-17-8002	2
chr10	102675339	102675578	MajorDMR-17-8003	2
chr10	102692277	102692482	MajorDMR-17-8004	3
chr10	102720653	102720790	MajorDMR-17-8005	2
chr10	102730110	102730168	MajorDMR-17-8006	3
chr10	102745130	102745344	MajorDMR-17-8007	3
chr10	102773125	102773341	MajorDMR-17-8008	2
chr10	102790312	102790385	MajorDMR-17-8009	2
chr10	102821351	102821692	MajorDMR-17-8010	5
chr10	102872698	102872906	MajorDMR-17-8011	3
chr10	102882326	102882758	MajorDMR-17-8012	6
chr10	102883514	102883951	MajorDMR-17-8013	11
chr10	102892841	102893641	MajorDMR-17-8014	14
chr10	102895580	102895737	MajorDMR-17-8015	7
chr10	102897201	102899238	MajorDMR-17-8016	27
chr10	102900560	102900927	MajorDMR-17-8017	5
chr10	102901771	102901924	MajorDMR-17-8018	2
chr10	102991536	102991697	MajorDMR-17-8019	3
chr10	102998116	102998144	MajorDMR-17-8020	2
chr10	102998777	102998846	MajorDMR-17-8021	3
chr10	103004313	103004438	MajorDMR-17-8022	2
chr10	103043431	103043874	MajorDMR-17-8023	2
chr10	103052763	103053324	MajorDMR-17-8024	14
chr10	103070475	103071477	MajorDMR-17-8025	11
chr10	103078990	103079590	MajorDMR-17-8026	3
chr10	103090128	103090943	MajorDMR-17-8027	17
chr10	103091603	103092002	MajorDMR-17-8028	3
chr10	103113215	103113263	MajorDMR-17-8029	2
chr10	103115063	103115194	MajorDMR-17-8030	2
chr10	103156459	103156853	MajorDMR-17-8031	8
chr10	103201686	103202203	MajorDMR-17-8032	4
chr10	103211474	103211829	MajorDMR-17-8033	8
chr10	103228230	103228436	MajorDMR-17-8034	2
chr10	103232744	103232889	MajorDMR-17-8035	4
chr10	103236427	103236859	MajorDMR-17-8036	9
chr10	103244038	103244768	MajorDMR-17-8037	9
chr10	103245388	103245524	MajorDMR-17-8038	2
chr10	103246254	103246384	MajorDMR-17-8039	2
chr10	103267177	103267544	MajorDMR-17-8040	7
chr10	103272461	103272478	MajorDMR-17-8041	2
chr10	103326092	103326254	MajorDMR-17-8042	8
chr10	103348971	103348977	MajorDMR-17-8043	2
chr10	103371418	103371496	MajorDMR-17-8044	2
chr10	103383388	103383806	MajorDMR-17-8045	2
chr10	103453327	103453590	MajorDMR-17-8046	2
chr10	103536335	103536440	MajorDMR-17-8047	3
chr10	103542037	103542363	MajorDMR-17-8048	5
chr10	103543600	103544253	MajorDMR-17-8049	3
chr10	103546337	103546422	MajorDMR-17-8050	2
chr10	103561008	103561312	MajorDMR-17-8051	2
chr10	103571123	103571228	MajorDMR-17-8052	2
chr10	103572579	103572814	MajorDMR-17-8053	3
chr10	103575057	103575337	MajorDMR-17-8054	9
chr10	103596006	103596143	MajorDMR-17-8055	4
chr10	103602132	103603085	MajorDMR-17-8056	11
chr10	103605719	103606079	MajorDMR-17-8057	4
chr10	103663770	103664050	MajorDMR-17-8058	6
chr10	103698991	103700257	MajorDMR-17-8059	10
chr10	103727745	103729787	MajorDMR-17-8060	7
chr10	103732402	103732945	MajorDMR-17-8061	5
chr10	103754885	103755187	MajorDMR-17-8062	2
chr10	103763464	103763942	MajorDMR-17-8063	2
chr10	103764591	103765285	MajorDMR-17-8064	5
chr10	103824637	103824711	MajorDMR-17-8065	4
chr10	103866587	103866928	MajorDMR-17-8066	3
chr10	103869600	103870086	MajorDMR-17-8067	5
chr10	103881061	103881726	MajorDMR-17-8068	5
chr10	103935309	103935548	MajorDMR-17-8069	3
chr10	103945790	103945918	MajorDMR-17-8070	2
chr10	104159917	104160186	MajorDMR-17-8071	11
chr10	104161504	104161718	MajorDMR-17-8072	8
chr10	104166286	104166334	MajorDMR-17-8073	2
chr10	104167183	104168427	MajorDMR-17-8074	21
chr10	104169399	104169841	MajorDMR-17-8075	14
chr10	104174106	104174709	MajorDMR-17-8076	9
chr10	104209299	104209525	MajorDMR-17-8077	4
chr10	104211181	104211529	MajorDMR-17-8078	11
chr10	104212918	104212951	MajorDMR-17-8079	2
chr10	104221802	104221960	MajorDMR-17-8080	3
chr10	104222524	104223519	MajorDMR-17-8081	24
chr10	104238193	104238537	MajorDMR-17-8082	3
chr10	104315766	104316064	MajorDMR-17-8083	4
chr10	104330526	104330538	MajorDMR-17-8084	2
chr10	104339269	104339486	MajorDMR-17-8085	6
chr10	104428307	104429208	MajorDMR-17-8086	9
chr10	104430790	104431074	MajorDMR-17-8087	4
chr10	104432988	104433514	MajorDMR-17-8088	5
chr10	104435612	104436642	MajorDMR-17-8089	18
chr10	104475252	104475341	MajorDMR-17-8090	2
chr10	104591562	104591652	MajorDMR-17-8091	4
chr10	104628845	104628866	MajorDMR-17-8092	2
chr10	104638525	104638636	MajorDMR-17-8093	4
chr10	104732285	104732743	MajorDMR-17-8094	9
chr10	104813965	104814424	MajorDMR-17-8095	4
chr10	104817866	104817945	MajorDMR-17-8096	2
chr10	104829327	104829778	MajorDMR-17-8097	5
chr10	104857105	104857163	MajorDMR-17-8098	2
chr10	105035698	105036326	MajorDMR-17-8099	3
chr10	105038383	105038582	MajorDMR-17-8100	6
chr10	105039219	105040626	MajorDMR-17-8101	8
chr10	105041269	105041359	MajorDMR-17-8102	3
chr10	105055260	105055678	MajorDMR-17-8103	2
chr10	105063496	105063742	MajorDMR-17-8104	3
chr10	105148168	105148397	MajorDMR-17-8105	2
chr10	105151098	105151189	MajorDMR-17-8106	2
chr10	105201895	105202077	MajorDMR-17-8107	3
chr10	105211766	105211849	MajorDMR-17-8108	4
chr10	105212480	105212493	MajorDMR-17-8109	2
chr10	105245416	105245421	MajorDMR-17-8110	2
chr10	105250083	105250573	MajorDMR-17-8111	3
chr10	105251627	105252021	MajorDMR-17-8112	6
chr10	105252948	105253193	MajorDMR-17-8113	4
chr10	105254564	105254933	MajorDMR-17-8114	2
chr10	105255720	105256430	MajorDMR-17-8115	5
chr10	105274940	105275131	MajorDMR-17-8116	5
chr10	105297152	105298056	MajorDMR-17-8117	9
chr10	105303223	105303233	MajorDMR-17-8118	2
chr10	105307614	105307624	MajorDMR-17-8119	2
chr10	105311690	105311814	MajorDMR-17-8120	2
chr10	105313001	105313072	MajorDMR-17-8121	3
chr10	105313755	105313900	MajorDMR-17-8122	3
chr10	105315522	105316431	MajorDMR-17-8123	18
chr10	105317658	105318863	MajorDMR-17-8124	12
chr10	105326364	105326414	MajorDMR-17-8125	2
chr10	105329027	105329119	MajorDMR-17-8126	5
chr10	105340112	105340515	MajorDMR-17-8127	4
chr10	105343871	105344224	MajorDMR-17-8128	9
chr10	105355257	105355287	MajorDMR-17-8129	3
chr10	105355936	105356022	MajorDMR-17-8130	2
chr10	105356576	105357005	MajorDMR-17-8131	4
chr10	105357838	105358398	MajorDMR-17-8132	8
chr10	105359649	105360879	MajorDMR-17-8133	19
chr10	105369987	105370164	MajorDMR-17-8134	2
chr10	105371825	105372511	MajorDMR-17-8135	8
chr10	105374352	105375466	MajorDMR-17-8136	17
chr10	105380764	105381002	MajorDMR-17-8137	4
chr10	105384660	105385112	MajorDMR-17-8138	12
chr10	105400347	105401598	MajorDMR-17-8139	14
chr10	105402284	105402942	MajorDMR-17-8140	5
chr10	105404940	105405395	MajorDMR-17-8141	8
chr10	105407600	105407798	MajorDMR-17-8142	4
chr10	105408461	105408483	MajorDMR-17-8143	2
chr10	105412416	105412838	MajorDMR-17-8144	3
chr10	105413600	105413660	MajorDMR-17-8145	2
chr10	105420702	105421571	MajorDMR-17-8146	18
chr10	105428031	105428153	MajorDMR-17-8147	2
chr10	105428962	105429253	MajorDMR-17-8148	2
chr10	105435978	105436029	MajorDMR-17-8149	2
chr10	105437745	105438579	MajorDMR-17-8150	15
chr10	105440608	105440779	MajorDMR-17-8151	3
chr10	105441941	105442701	MajorDMR-17-8152	15
chr10	105446535	105447093	MajorDMR-17-8153	4
chr10	105449767	105450219	MajorDMR-17-8154	6
chr10	105450720	105452236	MajorDMR-17-8155	17
chr10	105456119	105456862	MajorDMR-17-8156	11
chr10	105475017	105475620	MajorDMR-17-8157	10
chr10	105477203	105477520	MajorDMR-17-8158	6
chr10	105495966	105496095	MajorDMR-17-8159	4
chr10	105517862	105519016	MajorDMR-17-8160	10
chr10	105531760	105532467	MajorDMR-17-8161	5
chr10	105541379	105542360	MajorDMR-17-8162	4
chr10	105544270	105544430	MajorDMR-17-8163	3
chr10	105548805	105548920	MajorDMR-17-8164	2
chr10	105560532	105560808	MajorDMR-17-8165	7
chr10	105612055	105614527	MajorDMR-17-8166	26
chr10	105616046	105616202	MajorDMR-17-8167	3
chr10	105692966	105693292	MajorDMR-17-8168	4
chr10	105720007	105720368	MajorDMR-17-8169	4
chr10	105785427	105785499	MajorDMR-17-8170	3
chr10	105787932	105788161	MajorDMR-17-8171	3
chr10	105789156	105789480	MajorDMR-17-8172	7
chr10	106019607	106019960	MajorDMR-17-8173	7
chr10	106020467	106020931	MajorDMR-17-8174	6
chr10	106021904	106022135	MajorDMR-17-8175	2
chr10	106035283	106035545	MajorDMR-17-8176	4
chr10	106059948	106060936	MajorDMR-17-8177	5
chr10	106077102	106077246	MajorDMR-17-8178	3
chr10	106087950	106087963	MajorDMR-17-8179	2
chr10	106089152	106089224	MajorDMR-17-8180	3
chr10	106112960	106112981	MajorDMR-17-8181	2
chr10	106140028	106140318	MajorDMR-17-8182	4
chr10	106163532	106163596	MajorDMR-17-8183	3
chr10	106166727	106167210	MajorDMR-17-8184	2
chr10	106221564	106221587	MajorDMR-17-8185	2
chr10	106338086	106338287	MajorDMR-17-8186	4
chr10	106340086	106340507	MajorDMR-17-8187	5
chr10	106402882	106403104	MajorDMR-17-8188	7
chr10	106440420	106440601	MajorDMR-17-8189	3
chr10	106468698	106468737	MajorDMR-17-8190	2
chr10	106492388	106492473	MajorDMR-17-8191	2
chr10	106501612	106501708	MajorDMR-17-8192	3
chr10	106539994	106540003	MajorDMR-17-8193	2
chr10	106632554	106632671	MajorDMR-17-8194	2
chr10	106655102	106655500	MajorDMR-17-8195	3
chr10	106680507	106680557	MajorDMR-17-8196	2
chr10	106706241	106706258	MajorDMR-17-8197	2
chr10	106741532	106741574	MajorDMR-17-8198	2
chr10	106864145	106864570	MajorDMR-17-8199	3
chr10	106879818	106879967	MajorDMR-17-8200	2
chr10	107173825	107174085	MajorDMR-17-8201	2
chr10	107366190	107366238	MajorDMR-17-8202	4
chr10	107600052	107600155	MajorDMR-17-8203	2
chr10	107640703	107640812	MajorDMR-17-8204	2
chr10	107712311	107712639	MajorDMR-17-8205	4
chr10	107733346	107733493	MajorDMR-17-8206	3
chr10	108264571	108264582	MajorDMR-17-8207	2
chr10	108326009	108326098	MajorDMR-17-8208	2
chr10	108385186	108385348	MajorDMR-17-8209	2
chr10	108420640	108421148	MajorDMR-17-8210	7
chr10	108431560	108431730	MajorDMR-17-8211	3
chr10	108585929	108585982	MajorDMR-17-8212	2
chr10	108658231	108658259	MajorDMR-17-8213	2
chr10	108756369	108756504	MajorDMR-17-8214	3
chr10	108882509	108882608	MajorDMR-17-8215	2
chr10	108920467	108921525	MajorDMR-17-8216	8
chr10	108922560	108923257	MajorDMR-17-8217	4
chr10	108925196	108925284	MajorDMR-17-8218	3
chr10	109102582	109102772	MajorDMR-17-8219	2
chr10	109337097	109337408	MajorDMR-17-8220	2
chr10	109426023	109426100	MajorDMR-17-8221	2
chr10	109906678	109906779	MajorDMR-17-8222	2
chr10	109911043	109911243	MajorDMR-17-8223	2
chr10	110778736	110778847	MajorDMR-17-8224	4
chr10	110830818	110831311	MajorDMR-17-8225	6
chr10	111050949	111051072	MajorDMR-17-8226	2
chr10	111235615	111235677	MajorDMR-17-8227	2
chr10	111506885	111507257	MajorDMR-17-8228	3
chr10	111533491	111533606	MajorDMR-17-8229	4
chr10	111635984	111636561	MajorDMR-17-8230	5
chr10	111643590	111643892	MajorDMR-17-8231	5
chr10	111647350	111647592	MajorDMR-17-8232	4
chr10	111654917	111655588	MajorDMR-17-8233	6
chr10	111966885	111966907	MajorDMR-17-8234	3
chr10	112022988	112023472	MajorDMR-17-8235	2
chr10	112065424	112065673	MajorDMR-17-8236	2
chr10	112095946	112096174	MajorDMR-17-8237	3
chr10	112113052	112113400	MajorDMR-17-8238	5
chr10	112124371	112125326	MajorDMR-17-8239	8
chr10	112246883	112247022	MajorDMR-17-8240	3
chr10	112255884	112257017	MajorDMR-17-8241	31
chr10	112258393	112259463	MajorDMR-17-8242	24
chr10	112260508	112260525	MajorDMR-17-8243	2
chr10	112261108	112261167	MajorDMR-17-8244	2
chr10	112261703	112262520	MajorDMR-17-8245	7
chr10	112267161	112267750	MajorDMR-17-8246	7
chr10	112328791	112329416	MajorDMR-17-8247	3
chr10	112336139	112336289	MajorDMR-17-8248	2
chr10	112368611	112368879	MajorDMR-17-8249	4
chr10	112408084	112408154	MajorDMR-17-8250	3
chr10	112536962	112536968	MajorDMR-17-8251	2
chr10	112539534	112539663	MajorDMR-17-8252	3
chr10	112578184	112578289	MajorDMR-17-8253	4
chr10	112581364	112581453	MajorDMR-17-8254	2
chr10	112582031	112582886	MajorDMR-17-8255	11
chr10	112617120	112617491	MajorDMR-17-8256	4
chr10	112633206	112634501	MajorDMR-17-8257	11
chr10	112641719	112641851	MajorDMR-17-8258	2
chr10	112741283	112741330	MajorDMR-17-8259	2
chr10	112835485	112835656	MajorDMR-17-8260	6
chr10	112838701	112838940	MajorDMR-17-8261	11
chr10	113021838	113021890	MajorDMR-17-8262	2
chr10	113077016	113077127	MajorDMR-17-8263	3
chr10	113091928	113091949	MajorDMR-17-8264	2
chr10	113098425	113098727	MajorDMR-17-8265	3
chr10	113327551	113327792	MajorDMR-17-8266	2
chr10	113590344	113590522	MajorDMR-17-8267	4
chr10	113596495	113596565	MajorDMR-17-8268	2
chr10	113714183	113714338	MajorDMR-17-8269	3
chr10	113749089	113749558	MajorDMR-17-8270	7
chr10	113821239	113821357	MajorDMR-17-8271	2
chr10	113896795	113897519	MajorDMR-17-8272	4
chr10	114242862	114242893	MajorDMR-17-8273	2
chr10	114345462	114345583	MajorDMR-17-8274	4
chr10	114705790	114705935	MajorDMR-17-8275	2
chr10	114885060	114885076	MajorDMR-17-8276	2
chr10	114925396	114925606	MajorDMR-17-8277	2
chr10	115086073	115086104	MajorDMR-17-8278	2
chr10	115128884	115129038	MajorDMR-17-8279	3
chr10	115149197	115149217	MajorDMR-17-8280	3
chr10	115256188	115256198	MajorDMR-17-8281	2
chr10	115299622	115299715	MajorDMR-17-8282	3
chr10	115408406	115408432	MajorDMR-17-8283	2
chr10	115548465	115548747	MajorDMR-17-8284	8
chr10	115555540	115555605	MajorDMR-17-8285	2
chr10	115611369	115611436	MajorDMR-17-8286	2
chr10	115718611	115719255	MajorDMR-17-8287	10
chr10	115777138	115777261	MajorDMR-17-8288	5
chr10	115855612	115856091	MajorDMR-17-8289	8
chr10	115931932	115933005	MajorDMR-17-8290	11
chr10	115934816	115935037	MajorDMR-17-8291	4
chr10	116015902	116016026	MajorDMR-17-8292	4
chr10	116065122	116065565	MajorDMR-17-8293	14
chr10	116067416	116067805	MajorDMR-17-8294	9
chr10	116089698	116089714	MajorDMR-17-8295	2
chr10	116095562	116095614	MajorDMR-17-8296	2
chr10	116097580	116098233	MajorDMR-17-8297	10
chr10	116108101	116108276	MajorDMR-17-8298	3
chr10	116130091	116130331	MajorDMR-17-8299	2
chr10	116133895	116134652	MajorDMR-17-8300	15
chr10	116148252	116148293	MajorDMR-17-8301	2
chr10	116153084	116153574	MajorDMR-17-8302	9
chr10	116161020	116162885	MajorDMR-17-8303	17
chr10	116165008	116165308	MajorDMR-17-8304	3
chr10	116173315	116173424	MajorDMR-17-8305	4
chr10	116256646	116257470	MajorDMR-17-8306	17
chr10	116286585	116287250	MajorDMR-17-8307	16
chr10	116391317	116391370	MajorDMR-17-8308	3
chr10	116392332	116393079	MajorDMR-17-8309	6
chr10	116393836	116393864	MajorDMR-17-8310	2
chr10	116408265	116408383	MajorDMR-17-8311	2
chr10	116429551	116429569	MajorDMR-17-8312	2
chr10	116546486	116546490	MajorDMR-17-8313	2
chr10	116580880	116581249	MajorDMR-17-8314	6
chr10	116619031	116619336	MajorDMR-17-8315	7
chr10	116621255	116621403	MajorDMR-17-8316	3
chr10	116629264	116629535	MajorDMR-17-8317	2
chr10	116634673	116634772	MajorDMR-17-8318	2
chr10	116636716	116637265	MajorDMR-17-8319	6
chr10	116692853	116693582	MajorDMR-17-8320	6
chr10	116698955	116698967	MajorDMR-17-8321	2
chr10	116712981	116713103	MajorDMR-17-8322	3
chr10	116721389	116721451	MajorDMR-17-8323	2
chr10	116722437	116722578	MajorDMR-17-8324	2
chr10	116730275	116730539	MajorDMR-17-8325	2
chr10	116752046	116752282	MajorDMR-17-8326	6
chr10	116754430	116754462	MajorDMR-17-8327	2
chr10	116755264	116756829	MajorDMR-17-8328	16
chr10	116784201	116784276	MajorDMR-17-8329	2
chr10	116785822	116786020	MajorDMR-17-8330	2
chr10	116789163	116789335	MajorDMR-17-8331	4
chr10	116790269	116790586	MajorDMR-17-8332	7
chr10	116825491	116825666	MajorDMR-17-8333	4
chr10	116851022	116851975	MajorDMR-17-8334	16
chr10	116854187	116854784	MajorDMR-17-8335	12
chr10	116855481	116856781	MajorDMR-17-8336	7
chr10	116857344	116857421	MajorDMR-17-8337	2
chr10	116858004	116859484	MajorDMR-17-8338	10
chr10	116888538	116889379	MajorDMR-17-8339	6
chr10	116923970	116924181	MajorDMR-17-8340	2
chr10	116995955	116996035	MajorDMR-17-8341	2
chr10	117084357	117084388	MajorDMR-17-8342	3
chr10	117205204	117205240	MajorDMR-17-8343	2
chr10	117272843	117272864	MajorDMR-17-8344	2
chr10	117478274	117478286	MajorDMR-17-8345	2
chr10	117486594	117486877	MajorDMR-17-8346	5
chr10	117856687	117857048	MajorDMR-17-8347	2
chr10	117892050	117892911	MajorDMR-17-8348	19
chr10	117910178	117910534	MajorDMR-17-8349	4
chr10	117969991	117970454	MajorDMR-17-8350	4
chr10	118001630	118001868	MajorDMR-17-8351	3
chr10	118028180	118029841	MajorDMR-17-8352	13
chr10	118232509	118232645	MajorDMR-17-8353	4
chr10	118237665	118237853	MajorDMR-17-8354	4
chr10	118248551	118248775	MajorDMR-17-8355	4
chr10	118431858	118432432	MajorDMR-17-8356	3
chr10	118433555	118433667	MajorDMR-17-8357	2
chr10	118442233	118442361	MajorDMR-17-8358	3
chr10	118447326	118448615	MajorDMR-17-8359	16
chr10	118449854	118450352	MajorDMR-17-8360	7
chr10	118454870	118454884	MajorDMR-17-8361	2
chr10	118457656	118459721	MajorDMR-17-8362	20
chr10	118461134	118461311	MajorDMR-17-8363	3
chr10	118464598	118464683	MajorDMR-17-8364	3
chr10	118465428	118465531	MajorDMR-17-8365	3
chr10	118466057	118466147	MajorDMR-17-8366	4
chr10	118466662	118468465	MajorDMR-17-8367	14
chr10	118471192	118471276	MajorDMR-17-8368	2
chr10	118472218	118472572	MajorDMR-17-8369	3
chr10	118477203	118477397	MajorDMR-17-8370	5
chr10	118481232	118481813	MajorDMR-17-8371	6
chr10	118485179	118485959	MajorDMR-17-8372	10
chr10	118493279	118493529	MajorDMR-17-8373	4
chr10	118494394	118494695	MajorDMR-17-8374	2
chr10	118496879	118496917	MajorDMR-17-8375	2
chr10	118497919	118497930	MajorDMR-17-8376	2
chr10	118500071	118500816	MajorDMR-17-8377	13
chr10	118502946	118503222	MajorDMR-17-8378	4
chr10	118546981	118547074	MajorDMR-17-8379	4
chr10	118548264	118548371	MajorDMR-17-8380	2
chr10	118560414	118560658	MajorDMR-17-8381	2
chr10	118607788	118608273	MajorDMR-17-8382	13
chr10	118609727	118609995	MajorDMR-17-8383	5
chr10	118637892	118638080	MajorDMR-17-8384	2
chr10	118676852	118677434	MajorDMR-17-8385	10
chr10	118691480	118691690	MajorDMR-17-8386	6
chr10	118731160	118732622	MajorDMR-17-8387	11
chr10	118763522	118764122	MajorDMR-17-8388	6
chr10	118890953	118890997	MajorDMR-17-8389	3
chr10	118896291	118896364	MajorDMR-17-8390	3
chr10	118924213	118924473	MajorDMR-17-8391	2
chr10	119131071	119131109	MajorDMR-17-8392	2
chr10	119190953	119191241	MajorDMR-17-8393	3
chr10	119293976	119296894	MajorDMR-17-8394	31
chr10	119313367	119313473	MajorDMR-17-8395	2
chr10	119394746	119395160	MajorDMR-17-8396	3
chr10	119423457	119423544	MajorDMR-17-8397	2
chr10	119493703	119493968	MajorDMR-17-8398	3
chr10	119494743	119494960	MajorDMR-17-8399	6
chr10	119506492	119506669	MajorDMR-17-8400	3
chr10	119515719	119516271	MajorDMR-17-8401	10
chr10	119598059	119598073	MajorDMR-17-8402	2
chr10	119657847	119657929	MajorDMR-17-8403	2
chr10	119687648	119688757	MajorDMR-17-8404	12
chr10	119860911	119861540	MajorDMR-17-8405	4
chr10	120067448	120067541	MajorDMR-17-8406	2
chr10	120154511	120154628	MajorDMR-17-8407	2
chr10	120258905	120258969	MajorDMR-17-8408	2
chr10	120264507	120264964	MajorDMR-17-8409	8
chr10	120343932	120344344	MajorDMR-17-8410	5
chr10	120365399	120365511	MajorDMR-17-8411	3
chr10	120432819	120432984	MajorDMR-17-8412	6
chr10	120466515	120466862	MajorDMR-17-8413	2
chr10	120512237	120512841	MajorDMR-17-8414	5
chr10	120629784	120630388	MajorDMR-17-8415	4
chr10	120674037	120674535	MajorDMR-17-8416	6
chr10	120766391	120766977	MajorDMR-17-8417	7
chr10	120788216	120788697	MajorDMR-17-8418	22
chr10	120790477	120791101	MajorDMR-17-8419	5
chr10	120799964	120800079	MajorDMR-17-8420	2
chr10	120807605	120807963	MajorDMR-17-8421	2
chr10	120861627	120861887	MajorDMR-17-8422	11
chr10	120864624	120864645	MajorDMR-17-8423	2
chr10	120875466	120875791	MajorDMR-17-8424	6
chr10	120921232	120921479	MajorDMR-17-8425	5
chr10	120924359	120924436	MajorDMR-17-8426	5
chr10	120968280	120968790	MajorDMR-17-8427	8
chr10	120994685	120995145	MajorDMR-17-8428	2
chr10	121075261	121075285	MajorDMR-17-8429	3
chr10	121124526	121124934	MajorDMR-17-8430	6
chr10	121129902	121130272	MajorDMR-17-8431	13
chr10	121137070	121137151	MajorDMR-17-8432	3
chr10	121154005	121154237	MajorDMR-17-8433	2
chr10	121335172	121335210	MajorDMR-17-8434	2
chr10	121379731	121380174	MajorDMR-17-8435	6
chr10	121466342	121466569	MajorDMR-17-8436	3
chr10	121473374	121474228	MajorDMR-17-8437	8
chr10	121484039	121484897	MajorDMR-17-8438	10
chr10	121522453	121522463	MajorDMR-17-8439	2
chr10	121577734	121579497	MajorDMR-17-8440	55
chr10	121580132	121581280	MajorDMR-17-8441	11
chr10	121651452	121651510	MajorDMR-17-8442	4
chr10	122290319	122290625	MajorDMR-17-8443	2
chr10	122708800	122709719	MajorDMR-17-8444	44
chr10	122738202	122738746	MajorDMR-17-8445	8
chr10	123044704	123045658	MajorDMR-17-8446	7
chr10	123051741	123051838	MajorDMR-17-8447	3
chr10	123068100	123068233	MajorDMR-17-8448	4
chr10	123068998	123069297	MajorDMR-17-8449	4
chr10	123128024	123128231	MajorDMR-17-8450	3
chr10	123241169	123241247	MajorDMR-17-8451	2
chr10	123276164	123276306	MajorDMR-17-8452	2
chr10	123413769	123414077	MajorDMR-17-8453	4
chr10	123497477	123497510	MajorDMR-17-8454	2
chr10	123513732	123514176	MajorDMR-17-8455	4
chr10	123594412	123594575	MajorDMR-17-8456	2
chr10	123679411	123679483	MajorDMR-17-8457	2
chr10	123781017	123781427	MajorDMR-17-8458	9
chr10	123792834	123792842	MajorDMR-17-8459	2
chr10	123848962	123849088	MajorDMR-17-8460	2
chr10	123858604	123858700	MajorDMR-17-8461	2
chr10	123887294	123887318	MajorDMR-17-8462	2
chr10	123888410	123888418	MajorDMR-17-8463	2
chr10	123909655	123909842	MajorDMR-17-8464	5
chr10	123912010	123912580	MajorDMR-17-8465	7
chr10	123914309	123914719	MajorDMR-17-8466	3
chr10	123922287	123922701	MajorDMR-17-8467	12
chr10	123924097	123925941	MajorDMR-17-8468	41
chr10	123926977	123928981	MajorDMR-17-8469	20
chr10	123930347	123931266	MajorDMR-17-8470	9
chr10	123932936	123933080	MajorDMR-17-8471	3
chr10	123940160	123941807	MajorDMR-17-8472	15
chr10	123948300	123948865	MajorDMR-17-8473	10
chr10	123949845	123950289	MajorDMR-17-8474	6
chr10	123954075	123954403	MajorDMR-17-8475	2
chr10	123967287	123967489	MajorDMR-17-8476	8
chr10	123973018	123973436	MajorDMR-17-8477	7
chr10	123974617	123974765	MajorDMR-17-8478	2
chr10	123980436	123980709	MajorDMR-17-8479	2
chr10	123989753	123989816	MajorDMR-17-8480	2
chr10	123990526	123990597	MajorDMR-17-8481	2
chr10	123991635	123993165	MajorDMR-17-8482	13
chr10	123993737	123994011	MajorDMR-17-8483	3
chr10	124004182	124004862	MajorDMR-17-8484	8
chr10	124039393	124039651	MajorDMR-17-8485	3
chr10	124046493	124046642	MajorDMR-17-8486	2
chr10	124130983	124131951	MajorDMR-17-8487	10
chr10	124135925	124136566	MajorDMR-17-8488	5
chr10	124137641	124137702	MajorDMR-17-8489	2
chr10	124138719	124138806	MajorDMR-17-8490	2
chr10	124145421	124145846	MajorDMR-17-8491	4
chr10	124164099	124164469	MajorDMR-17-8492	2
chr10	124167136	124167695	MajorDMR-17-8493	6
chr10	124220202	124220403	MajorDMR-17-8494	11
chr10	124493635	124493755	MajorDMR-17-8495	2
chr10	124497526	124498008	MajorDMR-17-8496	4
chr10	124740566	124740997	MajorDMR-17-8497	3
chr10	124750949	124751061	MajorDMR-17-8498	2
chr10	124755538	124755709	MajorDMR-17-8499	4
chr10	124763720	124763921	MajorDMR-17-8500	3
chr10	125177747	125177899	MajorDMR-17-8501	5
chr10	125222789	125222891	MajorDMR-17-8502	3
chr10	125343013	125343077	MajorDMR-17-8503	4
chr10	125343747	125343773	MajorDMR-17-8504	2
chr10	125345553	125345828	MajorDMR-17-8505	2
chr10	125426218	125426806	MajorDMR-17-8506	14
chr10	125427372	125427461	MajorDMR-17-8507	2
chr10	125465110	125465509	MajorDMR-17-8508	2
chr10	125466038	125466050	MajorDMR-17-8509	2
chr10	125538803	125538875	MajorDMR-17-8510	4
chr10	125602315	125602457	MajorDMR-17-8511	7
chr10	125608630	125608696	MajorDMR-17-8512	2
chr10	125617725	125617952	MajorDMR-17-8513	8
chr10	125618518	125619040	MajorDMR-17-8514	12
chr10	125622269	125622570	MajorDMR-17-8515	2
chr10	125643450	125643465	MajorDMR-17-8516	3
chr10	125655097	125655931	MajorDMR-17-8517	4
chr10	125660363	125660437	MajorDMR-17-8518	2
chr10	125672794	125673350	MajorDMR-17-8519	9
chr10	125676576	125677020	MajorDMR-17-8520	4
chr10	125722714	125722834	MajorDMR-17-8521	3
chr10	125726242	125726833	MajorDMR-17-8522	12
chr10	125727753	125727760	MajorDMR-17-8523	2
chr10	125754054	125754071	MajorDMR-17-8524	2
chr10	125765629	125765816	MajorDMR-17-8525	2
chr10	125767794	125768827	MajorDMR-17-8526	12
chr10	125774024	125774868	MajorDMR-17-8527	7
chr10	125781091	125781598	MajorDMR-17-8528	4
chr10	125786580	125787098	MajorDMR-17-8529	11
chr10	125790030	125790206	MajorDMR-17-8530	3
chr10	125791889	125792117	MajorDMR-17-8531	3
chr10	125792894	125793134	MajorDMR-17-8532	6
chr10	125797008	125797587	MajorDMR-17-8533	4
chr10	125799044	125799283	MajorDMR-17-8534	8
chr10	125809195	125809206	MajorDMR-17-8535	2
chr10	125818771	125819235	MajorDMR-17-8536	8
chr10	125820279	125820770	MajorDMR-17-8537	2
chr10	125823263	125823693	MajorDMR-17-8538	7
chr10	125826897	125827156	MajorDMR-17-8539	3
chr10	125842842	125843502	MajorDMR-17-8540	6
chr10	125844487	125845139	MajorDMR-17-8541	7
chr10	125845921	125846137	MajorDMR-17-8542	2
chr10	125847163	125848933	MajorDMR-17-8543	32
chr10	125849500	125851347	MajorDMR-17-8544	32
chr10	125858080	125858214	MajorDMR-17-8545	4
chr10	125922044	125922133	MajorDMR-17-8546	2
chr10	125974137	125974934	MajorDMR-17-8547	15
chr10	126010566	126010772	MajorDMR-17-8548	5
chr10	126043383	126044075	MajorDMR-17-8549	8
chr10	126047793	126047858	MajorDMR-17-8550	2
chr10	126077405	126077433	MajorDMR-17-8551	2
chr10	126107990	126108155	MajorDMR-17-8552	4
chr10	126135469	126137238	MajorDMR-17-8553	70
chr10	126154833	126154913	MajorDMR-17-8554	2
chr10	126193599	126194244	MajorDMR-17-8555	4
chr10	126198992	126200077	MajorDMR-17-8556	13
chr10	126247246	126247381	MajorDMR-17-8557	3
chr10	126248593	126249665	MajorDMR-17-8558	22
chr10	126262699	126262806	MajorDMR-17-8559	2
chr10	126277498	126277590	MajorDMR-17-8560	2
chr10	126295948	126296081	MajorDMR-17-8561	7
chr10	126306349	126306454	MajorDMR-17-8562	3
chr10	126310234	126310309	MajorDMR-17-8563	3
chr10	126330160	126330203	MajorDMR-17-8564	3
chr10	126356474	126356909	MajorDMR-17-8565	10
chr10	126359379	126359987	MajorDMR-17-8566	12
chr10	126366157	126366197	MajorDMR-17-8567	3
chr10	126366799	126367006	MajorDMR-17-8568	5
chr10	126390853	126390999	MajorDMR-17-8569	2
chr10	126397613	126398500	MajorDMR-17-8570	7
chr10	126402347	126402902	MajorDMR-17-8571	5
chr10	126406524	126407386	MajorDMR-17-8572	14
chr10	126408007	126408144	MajorDMR-17-8573	3
chr10	126410305	126410676	MajorDMR-17-8574	8
chr10	126416706	126417621	MajorDMR-17-8575	12
chr10	126443949	126444579	MajorDMR-17-8576	3
chr10	126490086	126490104	MajorDMR-17-8577	2
chr10	126574854	126575290	MajorDMR-17-8578	9
chr10	126671765	126671865	MajorDMR-17-8579	4
chr10	126694487	126694754	MajorDMR-17-8580	13
chr10	126712371	126712781	MajorDMR-17-8581	9
chr10	126748596	126749228	MajorDMR-17-8582	8
chr10	126774142	126774280	MajorDMR-17-8583	5
chr10	126778210	126778249	MajorDMR-17-8584	2
chr10	126796730	126796807	MajorDMR-17-8585	3
chr10	126840432	126840867	MajorDMR-17-8586	7
chr10	126846915	126847055	MajorDMR-17-8587	3
chr10	126905950	126905984	MajorDMR-17-8588	2
chr10	126936624	126937063	MajorDMR-17-8589	7
chr10	126967114	126967141	MajorDMR-17-8590	2
chr10	126981336	126981465	MajorDMR-17-8591	4
chr10	127081435	127081979	MajorDMR-17-8592	4
chr10	127103592	127104124	MajorDMR-17-8593	13
chr10	127138621	127138937	MajorDMR-17-8594	3
chr10	127156790	127157670	MajorDMR-17-8595	20
chr10	127195434	127195459	MajorDMR-17-8596	2
chr10	127211122	127211509	MajorDMR-17-8597	3
chr10	127219797	127220431	MajorDMR-17-8598	13
chr10	127266817	127266863	MajorDMR-17-8599	2
chr10	127267600	127267736	MajorDMR-17-8600	3
chr10	127328682	127329112	MajorDMR-17-8601	2
chr10	127380772	127381274	MajorDMR-17-8602	4
chr10	127389049	127389318	MajorDMR-17-8603	3
chr10	127431088	127431220	MajorDMR-17-8604	2
chr10	127476622	127477001	MajorDMR-17-8605	3
chr10	127499733	127499960	MajorDMR-17-8606	2
chr10	127584456	127584872	MajorDMR-17-8607	4
chr10	127623291	127623460	MajorDMR-17-8608	2
chr10	127759091	127759590	MajorDMR-17-8609	7
chr10	127803757	127804186	MajorDMR-17-8610	2
chr10	127864005	127864086	MajorDMR-17-8611	2
chr10	127900432	127900443	MajorDMR-17-8612	3
chr10	127901600	127903061	MajorDMR-17-8613	12
chr10	127911242	127911260	MajorDMR-17-8614	2
chr10	127931649	127931751	MajorDMR-17-8615	4
chr10	127941963	127942156	MajorDMR-17-8616	3
chr10	127966139	127966196	MajorDMR-17-8617	2
chr10	128037132	128038290	MajorDMR-17-8618	8
chr10	128249413	128249812	MajorDMR-17-8619	2
chr10	128265064	128265189	MajorDMR-17-8620	2
chr10	128269081	128269095	MajorDMR-17-8621	2
chr10	128570588	128570607	MajorDMR-17-8622	3
chr10	128885661	128885673	MajorDMR-17-8623	2
chr10	128940919	128941659	MajorDMR-17-8624	7
chr10	128946556	128947284	MajorDMR-17-8625	15
chr10	128974826	128975471	MajorDMR-17-8626	19
chr10	128992798	128993203	MajorDMR-17-8627	6
chr10	128995295	128995634	MajorDMR-17-8628	6
chr10	129197005	129197119	MajorDMR-17-8629	4
chr10	129222848	129223639	MajorDMR-17-8630	14
chr10	129258464	129258655	MajorDMR-17-8631	3
chr10	129348985	129349650	MajorDMR-17-8632	8
chr10	129375218	129375634	MajorDMR-17-8633	10
chr10	129376957	129377101	MajorDMR-17-8634	2
chr10	129604392	129604403	MajorDMR-17-8635	2
chr10	129611593	129611690	MajorDMR-17-8636	2
chr10	129652041	129652216	MajorDMR-17-8637	3
chr10	129670905	129671085	MajorDMR-17-8638	5
chr10	129688162	129688718	MajorDMR-17-8639	3
chr10	129704733	129705093	MajorDMR-17-8640	6
chr10	129724433	129724987	MajorDMR-17-8641	11
chr10	129730634	129731056	MajorDMR-17-8642	12
chr10	129733211	129733683	MajorDMR-17-8643	11
chr10	129789340	129789430	MajorDMR-17-8644	2
chr10	129796065	129800856	MajorDMR-17-8645	80
chr10	129801403	129801540	MajorDMR-17-8646	4
chr10	129816013	129817283	MajorDMR-17-8647	28
chr10	129827328	129827440	MajorDMR-17-8648	4
chr10	129828085	129828441	MajorDMR-17-8649	8
chr10	129841661	129842462	MajorDMR-17-8650	13
chr10	129846293	129846791	MajorDMR-17-8651	9
chr10	129857428	129858179	MajorDMR-17-8652	8
chr10	129861495	129863834	MajorDMR-17-8653	35
chr10	129864841	129865290	MajorDMR-17-8654	3
chr10	129867530	129868268	MajorDMR-17-8655	7
chr10	130062565	130062571	MajorDMR-17-8656	2
chr10	130337577	130337711	MajorDMR-17-8657	7
chr10	130338212	130339357	MajorDMR-17-8658	37
chr10	130430369	130430468	MajorDMR-17-8659	7
chr10	130440428	130440575	MajorDMR-17-8660	3
chr10	130482488	130482496	MajorDMR-17-8661	2
chr10	130528315	130528437	MajorDMR-17-8662	3
chr10	130657087	130657258	MajorDMR-17-8663	3
chr10	130665573	130665644	MajorDMR-17-8664	2
chr10	130711136	130711230	MajorDMR-17-8665	2
chr10	130712960	130713089	MajorDMR-17-8666	7
chr10	130741757	130742086	MajorDMR-17-8667	2
chr10	130894400	130894822	MajorDMR-17-8668	3
chr10	130901825	130901874	MajorDMR-17-8669	2
chr10	131034775	131034806	MajorDMR-17-8670	2
chr10	131078153	131078349	MajorDMR-17-8671	6
chr10	131196992	131197023	MajorDMR-17-8672	2
chr10	131243815	131244148	MajorDMR-17-8673	10
chr10	131265932	131265936	MajorDMR-17-8674	2
chr10	131425886	131426031	MajorDMR-17-8675	3
chr10	131503575	131503715	MajorDMR-17-8676	4
chr10	131506432	131506455	MajorDMR-17-8677	3
chr10	131651727	131651826	MajorDMR-17-8678	2
chr10	131751821	131751886	MajorDMR-17-8679	5
chr10	131756470	131756511	MajorDMR-17-8680	3
chr10	131831623	131831637	MajorDMR-17-8681	3
chr10	131868169	131868314	MajorDMR-17-8682	4
chr10	131872183	131872348	MajorDMR-17-8683	3
chr10	131905521	131905915	MajorDMR-17-8684	5
chr10	132001639	132002180	MajorDMR-17-8685	8
chr10	132278260	132278436	MajorDMR-17-8686	4
chr10	132357853	132357977	MajorDMR-17-8687	2
chr10	132516103	132517153	MajorDMR-17-8688	9
chr10	132579034	132579329	MajorDMR-17-8689	7
chr10	132594125	132594284	MajorDMR-17-8690	3
chr10	132664407	132664440	MajorDMR-17-8691	2
chr10	132785304	132785308	MajorDMR-17-8692	2
chr10	132898736	132899134	MajorDMR-17-8693	6
chr10	132901092	132901103	MajorDMR-17-8694	2
chr10	132907893	132908337	MajorDMR-17-8695	17
chr10	132929739	132930933	MajorDMR-17-8696	33
chr10	133054527	133054550	MajorDMR-17-8697	2
chr10	133069470	133069711	MajorDMR-17-8698	7
chr10	133156837	133157776	MajorDMR-17-8699	11
chr10	133161758	133162033	MajorDMR-17-8700	2
chr10	133165440	133165646	MajorDMR-17-8701	2
chr10	133183521	133183534	MajorDMR-17-8702	2
chr10	133349071	133349093	MajorDMR-17-8703	2
chr10	133355262	133355675	MajorDMR-17-8704	7
chr10	133483874	133484186	MajorDMR-17-8705	3
chr10	133530025	133530428	MajorDMR-17-8706	2
chr10	133571315	133571608	MajorDMR-17-8707	3
chr10	133575366	133575866	MajorDMR-17-8708	4
chr10	133582145	133582325	MajorDMR-17-8709	6
chr10	133608616	133608694	MajorDMR-17-8710	3
chr10	133614708	133614786	MajorDMR-17-8711	2
chr10	133770367	133770617	MajorDMR-17-8712	3
chr10	133777426	133777792	MajorDMR-17-8713	8
chr10	133781933	133782002	MajorDMR-17-8714	2
chr10	133786627	133787410	MajorDMR-17-8715	10
chr10	133788162	133789211	MajorDMR-17-8716	19
chr10	133827602	133827865	MajorDMR-17-8717	6
chr10	133849243	133849576	MajorDMR-17-8718	5
chr10	133850925	133851220	MajorDMR-17-8719	4
chr10	133858399	133858571	MajorDMR-17-8720	5
chr10	133876038	133878215	MajorDMR-17-8721	33
chr10	133879864	133880964	MajorDMR-17-8722	23
chr10	133923581	133924323	MajorDMR-17-8723	15
chr10	133936719	133937106	MajorDMR-17-8724	8
chr10	133945148	133946050	MajorDMR-17-8725	20
chr10	133946880	133948646	MajorDMR-17-8726	26
chr10	133956585	133957428	MajorDMR-17-8727	18
chr10	133970234	133970461	MajorDMR-17-8728	2
chr10	133972596	133972949	MajorDMR-17-8729	3
chr10	133975471	133976044	MajorDMR-17-8730	14
chr10	133982170	133982273	MajorDMR-17-8731	8
chr10	133984361	133984481	MajorDMR-17-8732	5
chr10	133993659	133993970	MajorDMR-17-8733	3
chr10	133996714	133997236	MajorDMR-17-8734	4
chr10	133998139	133998531	MajorDMR-17-8735	4
chr10	134002171	134003052	MajorDMR-17-8736	14
chr10	134003650	134004137	MajorDMR-17-8737	5
chr10	134005415	134007618	MajorDMR-17-8738	32
chr10	134014585	134014995	MajorDMR-17-8739	2
chr10	134016575	134017052	MajorDMR-17-8740	4
chr10	134019128	134019970	MajorDMR-17-8741	14
chr10	134022117	134022250	MajorDMR-17-8742	2
chr10	134046213	134046517	MajorDMR-17-8743	11
chr10	134050980	134051061	MajorDMR-17-8744	3
chr10	134061584	134061745	MajorDMR-17-8745	7
chr10	134066698	134066718	MajorDMR-17-8746	2
chr10	134079582	134079687	MajorDMR-17-8747	4
chr10	134082767	134083050	MajorDMR-17-8748	6
chr10	134092080	134092138	MajorDMR-17-8749	2
chr10	134092699	134092720	MajorDMR-17-8750	2
chr10	134095534	134096179	MajorDMR-17-8751	5
chr10	134096929	134097681	MajorDMR-17-8752	15
chr10	134098234	134098612	MajorDMR-17-8753	6
chr10	134113299	134114729	MajorDMR-17-8754	17
chr10	134115623	134116018	MajorDMR-17-8755	10
chr10	134117484	134117768	MajorDMR-17-8756	3
chr10	134119432	134119451	MajorDMR-17-8757	3
chr10	134122573	134122687	MajorDMR-17-8758	2
chr10	134133843	134133875	MajorDMR-17-8759	3
chr10	134135519	134135548	MajorDMR-17-8760	2
chr10	134175054	134175133	MajorDMR-17-8761	2
chr10	134185476	134185488	MajorDMR-17-8762	2
chr10	134201911	134202256	MajorDMR-17-8763	5
chr10	134211554	134212321	MajorDMR-17-8764	14
chr10	134212837	134213234	MajorDMR-17-8765	6
chr10	134221299	134221587	MajorDMR-17-8766	4
chr10	134228027	134228638	MajorDMR-17-8767	4
chr10	134232398	134232414	MajorDMR-17-8768	2
chr10	134236990	134237353	MajorDMR-17-8769	6
chr10	134237941	134238589	MajorDMR-17-8770	16
chr10	134243300	134243690	MajorDMR-17-8771	3
chr10	134334058	134334343	MajorDMR-17-8772	6
chr10	134340325	134340509	MajorDMR-17-8773	5
chr10	134352057	134352099	MajorDMR-17-8774	3
chr10	134353382	134353776	MajorDMR-17-8775	6
chr10	134373563	134374237	MajorDMR-17-8776	13
chr10	134391466	134391611	MajorDMR-17-8777	2
chr10	134396433	134396818	MajorDMR-17-8778	6
chr10	134446695	134447511	MajorDMR-17-8779	15
chr10	134451031	134451822	MajorDMR-17-8780	8
chr10	134541378	134541657	MajorDMR-17-8781	9
chr10	134549824	134549864	MajorDMR-17-8782	2
chr10	134574384	134574811	MajorDMR-17-8783	11
chr10	134650739	134650925	MajorDMR-17-8784	4
chr10	134723916	134724978	MajorDMR-17-8785	5
chr10	134744319	134744854	MajorDMR-17-8786	5
chr10	134751747	134752267	MajorDMR-17-8787	12
chr10	134753716	134755007	MajorDMR-17-8788	24
chr10	134774511	134775273	MajorDMR-17-8789	24
chr10	134776414	134776535	MajorDMR-17-8790	2
chr10	134796485	134796795	MajorDMR-17-8791	5
chr10	134797473	134798135	MajorDMR-17-8792	35
chr10	134800377	134802056	MajorDMR-17-8793	42
chr10	134802816	134802905	MajorDMR-17-8794	5
chr10	134803951	134804860	MajorDMR-17-8795	12
chr10	134847962	134848046	MajorDMR-17-8796	3
chr10	134876297	134878030	MajorDMR-17-8797	19
chr10	134880692	134881488	MajorDMR-17-8798	20
chr10	134882386	134882838	MajorDMR-17-8799	3
chr10	134885958	134886649	MajorDMR-17-8800	33
chr10	134889268	134889490	MajorDMR-17-8801	5
chr10	134896421	134897361	MajorDMR-17-8802	12
chr10	134897986	134898240	MajorDMR-17-8803	3
chr10	134899834	134899863	MajorDMR-17-8804	2
chr10	134900732	134901261	MajorDMR-17-8805	20
chr10	134903350	134905838	MajorDMR-17-8806	41
chr10	134906524	134906648	MajorDMR-17-8807	2
chr10	134907379	134907750	MajorDMR-17-8808	3
chr10	134908414	134908502	MajorDMR-17-8809	3
chr10	134910360	134910553	MajorDMR-17-8810	3
chr10	134912434	134913514	MajorDMR-17-8811	8
chr10	134914195	134914863	MajorDMR-17-8812	25
chr10	134917154	134919017	MajorDMR-17-8813	19
chr10	134922934	134923450	MajorDMR-17-8814	3
chr10	134936719	134936860	MajorDMR-17-8815	8
chr10	134944517	134944531	MajorDMR-17-8816	2
chr10	134945235	134945462	MajorDMR-17-8817	4
chr10	134970835	134971185	MajorDMR-17-8818	9
chr10	134973329	134973352	MajorDMR-17-8819	2
chr10	134975377	134975676	MajorDMR-17-8820	2
chr10	134994084	134994628	MajorDMR-17-8821	17
chr10	135008648	135008691	MajorDMR-17-8822	2
chr10	135010021	135010298	MajorDMR-17-8823	8
chr10	135018302	135018306	MajorDMR-17-8824	2
chr10	135033697	135034281	MajorDMR-17-8825	7
chr10	135074800	135074944	MajorDMR-17-8826	6
chr10	135127156	135127177	MajorDMR-17-8827	2
chr10	135128722	135129389	MajorDMR-17-8828	11
chr10	135132756	135132817	MajorDMR-17-8829	3
chr10	135133368	135133407	MajorDMR-17-8830	2
chr10	135139892	135141329	MajorDMR-17-8831	25
chr10	135142775	135143168	MajorDMR-17-8832	4
chr10	135143842	135144330	MajorDMR-17-8833	2
chr10	135146280	135146851	MajorDMR-17-8834	4
chr10	135149797	135150228	MajorDMR-17-8835	6
chr10	135170698	135170888	MajorDMR-17-8836	3
chr10	135238500	135238858	MajorDMR-17-8837	5
chr10	135248265	135248279	MajorDMR-17-8838	2
chr10	135260006	135260171	MajorDMR-17-8839	2
chr10	135264897	135265147	MajorDMR-17-8840	3
chr10	135333450	135333492	MajorDMR-17-8841	2
chr10	135383446	135383586	MajorDMR-17-8842	9
chr10	135384986	135385223	MajorDMR-17-8843	2
chr10	135392342	135392356	MajorDMR-17-8844	2
chr11	169591	169653	MajorDMR-17-8845	2
chr11	187806	188745	MajorDMR-17-8846	13
chr11	223853	223927	MajorDMR-17-8847	2
chr11	311733	311740	MajorDMR-17-8848	2
chr11	315754	318197	MajorDMR-17-8849	51
chr11	361853	361877	MajorDMR-17-8850	2
chr11	387414	387556	MajorDMR-17-8851	3
chr11	400519	400645	MajorDMR-17-8852	8
chr11	402739	403110	MajorDMR-17-8853	14
chr11	444338	444647	MajorDMR-17-8854	2
chr11	468623	468963	MajorDMR-17-8855	4
chr11	469568	469637	MajorDMR-17-8856	2
chr11	495896	496003	MajorDMR-17-8857	2
chr11	504439	504896	MajorDMR-17-8858	4
chr11	534486	534633	MajorDMR-17-8859	7
chr11	536268	536712	MajorDMR-17-8860	15
chr11	567690	567761	MajorDMR-17-8861	3
chr11	574272	575344	MajorDMR-17-8862	18
chr11	606565	606569	MajorDMR-17-8863	2
chr11	627174	627444	MajorDMR-17-8864	2
chr11	628383	629639	MajorDMR-17-8865	24
chr11	632783	633600	MajorDMR-17-8866	17
chr11	639337	639951	MajorDMR-17-8867	13
chr11	645761	645871	MajorDMR-17-8868	9
chr11	691077	691902	MajorDMR-17-8869	9
chr11	692847	693871	MajorDMR-17-8870	11
chr11	697030	697088	MajorDMR-17-8871	3
chr11	702530	702625	MajorDMR-17-8872	2
chr11	721361	721765	MajorDMR-17-8873	3
chr11	722402	722440	MajorDMR-17-8874	3
chr11	726560	726811	MajorDMR-17-8875	4
chr11	762384	762400	MajorDMR-17-8876	2
chr11	763207	763257	MajorDMR-17-8877	2
chr11	764845	764926	MajorDMR-17-8878	4
chr11	782834	783339	MajorDMR-17-8879	12
chr11	784135	784403	MajorDMR-17-8880	11
chr11	785115	785245	MajorDMR-17-8881	2
chr11	786233	786387	MajorDMR-17-8882	5
chr11	788030	788040	MajorDMR-17-8883	2
chr11	788784	789584	MajorDMR-17-8884	6
chr11	790292	790604	MajorDMR-17-8885	4
chr11	794228	794265	MajorDMR-17-8886	2
chr11	795045	795619	MajorDMR-17-8887	7
chr11	798539	798736	MajorDMR-17-8888	5
chr11	824504	824794	MajorDMR-17-8889	16
chr11	830837	831234	MajorDMR-17-8890	18
chr11	832377	832556	MajorDMR-17-8891	3
chr11	833846	834220	MajorDMR-17-8892	7
chr11	850665	851186	MajorDMR-17-8893	4
chr11	856817	857790	MajorDMR-17-8894	26
chr11	858541	859590	MajorDMR-17-8895	67
chr11	861850	861980	MajorDMR-17-8896	2
chr11	862608	862667	MajorDMR-17-8897	4
chr11	875739	876271	MajorDMR-17-8898	23
chr11	889319	889413	MajorDMR-17-8899	2
chr11	891051	891349	MajorDMR-17-8900	2
chr11	919283	919539	MajorDMR-17-8901	2
chr11	927134	928440	MajorDMR-17-8902	6
chr11	930933	931732	MajorDMR-17-8903	7
chr11	933467	933738	MajorDMR-17-8904	4
chr11	942387	942416	MajorDMR-17-8905	2
chr11	945908	946040	MajorDMR-17-8906	4
chr11	946630	946640	MajorDMR-17-8907	2
chr11	961743	962221	MajorDMR-17-8908	3
chr11	969853	970941	MajorDMR-17-8909	11
chr11	971651	972058	MajorDMR-17-8910	12
chr11	972935	972970	MajorDMR-17-8911	3
chr11	975843	976409	MajorDMR-17-8912	5
chr11	978164	978565	MajorDMR-17-8913	4
chr11	980802	981943	MajorDMR-17-8914	8
chr11	986186	986805	MajorDMR-17-8915	5
chr11	990420	990527	MajorDMR-17-8916	2
chr11	991295	991885	MajorDMR-17-8917	6
chr11	995823	996395	MajorDMR-17-8918	19
chr11	997897	998256	MajorDMR-17-8919	11
chr11	1000877	1000942	MajorDMR-17-8920	2
chr11	1005393	1007166	MajorDMR-17-8921	45
chr11	1072206	1072527	MajorDMR-17-8922	6
chr11	1108907	1109112	MajorDMR-17-8923	3
chr11	1244914	1245040	MajorDMR-17-8924	9
chr11	1285273	1285585	MajorDMR-17-8925	8
chr11	1291396	1291412	MajorDMR-17-8926	2
chr11	1296923	1297067	MajorDMR-17-8927	2
chr11	1297926	1298099	MajorDMR-17-8928	7
chr11	1298894	1299066	MajorDMR-17-8929	2
chr11	1301900	1302005	MajorDMR-17-8930	2
chr11	1313311	1313949	MajorDMR-17-8931	8
chr11	1319085	1320011	MajorDMR-17-8932	9
chr11	1320694	1320865	MajorDMR-17-8933	2
chr11	1348026	1348254	MajorDMR-17-8934	5
chr11	1357034	1357082	MajorDMR-17-8935	2
chr11	1358714	1358881	MajorDMR-17-8936	5
chr11	1360037	1360557	MajorDMR-17-8937	11
chr11	1363337	1363773	MajorDMR-17-8938	11
chr11	1405012	1405092	MajorDMR-17-8939	3
chr11	1409792	1410184	MajorDMR-17-8940	16
chr11	1412803	1413658	MajorDMR-17-8941	22
chr11	1421181	1421210	MajorDMR-17-8942	2
chr11	1421946	1422575	MajorDMR-17-8943	10
chr11	1423211	1424274	MajorDMR-17-8944	8
chr11	1427781	1429020	MajorDMR-17-8945	14
chr11	1430534	1431915	MajorDMR-17-8946	43
chr11	1432441	1433538	MajorDMR-17-8947	16
chr11	1435191	1435380	MajorDMR-17-8948	4
chr11	1440768	1441364	MajorDMR-17-8949	15
chr11	1442479	1443078	MajorDMR-17-8950	17
chr11	1446576	1446803	MajorDMR-17-8951	2
chr11	1457324	1457466	MajorDMR-17-8952	5
chr11	1458926	1459599	MajorDMR-17-8953	8
chr11	1463619	1463795	MajorDMR-17-8954	5
chr11	1465058	1465680	MajorDMR-17-8955	3
chr11	1470184	1470356	MajorDMR-17-8956	14
chr11	1471478	1471492	MajorDMR-17-8957	3
chr11	1473525	1475049	MajorDMR-17-8958	15
chr11	1480448	1480485	MajorDMR-17-8959	2
chr11	1487469	1488056	MajorDMR-17-8960	7
chr11	1488560	1488679	MajorDMR-17-8961	6
chr11	1532235	1532411	MajorDMR-17-8962	2
chr11	1537532	1537755	MajorDMR-17-8963	2
chr11	1552408	1553284	MajorDMR-17-8964	15
chr11	1573836	1582784	MajorDMR-17-8965	157
chr11	1583431	1592532	MajorDMR-17-8966	147
chr11	1595002	1595573	MajorDMR-17-8967	7
chr11	1596331	1596637	MajorDMR-17-8968	6
chr11	1597286	1597445	MajorDMR-17-8969	2
chr11	1603965	1604304	MajorDMR-17-8970	2
chr11	1604993	1605337	MajorDMR-17-8971	3
chr11	1606115	1606423	MajorDMR-17-8972	6
chr11	1609967	1611382	MajorDMR-17-8973	16
chr11	1617425	1617896	MajorDMR-17-8974	2
chr11	1618755	1619031	MajorDMR-17-8975	2
chr11	1623825	1624354	MajorDMR-17-8976	4
chr11	1679199	1679712	MajorDMR-17-8977	3
chr11	1750096	1750382	MajorDMR-17-8978	10
chr11	1760415	1760987	MajorDMR-17-8979	4
chr11	1771409	1771456	MajorDMR-17-8980	4
chr11	1785905	1785949	MajorDMR-17-8981	3
chr11	1807213	1807649	MajorDMR-17-8982	9
chr11	1814508	1814758	MajorDMR-17-8983	4
chr11	1860620	1860655	MajorDMR-17-8984	2
chr11	1929930	1930174	MajorDMR-17-8985	4
chr11	1952976	1952991	MajorDMR-17-8986	2
chr11	2045648	2045702	MajorDMR-17-8987	2
chr11	2059217	2059673	MajorDMR-17-8988	5
chr11	2109437	2109593	MajorDMR-17-8989	3
chr11	2199684	2199813	MajorDMR-17-8990	2
chr11	2502203	2502578	MajorDMR-17-8991	3
chr11	2719093	2720333	MajorDMR-17-8992	6
chr11	2720902	2721244	MajorDMR-17-8993	2
chr11	2722072	2722537	MajorDMR-17-8994	9
chr11	2730110	2730130	MajorDMR-17-8995	3
chr11	2798732	2798842	MajorDMR-17-8996	2
chr11	2799347	2799691	MajorDMR-17-8997	7
chr11	2889057	2889653	MajorDMR-17-8998	16
chr11	2904950	2905105	MajorDMR-17-8999	11
chr11	2935680	2936214	MajorDMR-17-9000	6
chr11	2965109	2965301	MajorDMR-17-9001	8
chr11	2968419	2968510	MajorDMR-17-9002	2
chr11	2990013	2990036	MajorDMR-17-9003	2
chr11	3032263	3032483	MajorDMR-17-9004	2
chr11	3051530	3052086	MajorDMR-17-9005	8
chr11	3057840	3059394	MajorDMR-17-9006	25
chr11	3070647	3072112	MajorDMR-17-9007	15
chr11	3073077	3073420	MajorDMR-17-9008	10
chr11	3144310	3144540	MajorDMR-17-9009	2
chr11	3152017	3152129	MajorDMR-17-9010	4
chr11	3184370	3185495	MajorDMR-17-9011	12
chr11	3397077	3397099	MajorDMR-17-9012	2
chr11	3441509	3441581	MajorDMR-17-9013	3
chr11	3796924	3797278	MajorDMR-17-9014	5
chr11	3817039	3817674	MajorDMR-17-9015	4
chr11	3819597	3819621	MajorDMR-17-9016	2
chr11	3841513	3841647	MajorDMR-17-9017	2
chr11	4115181	4115351	MajorDMR-17-9018	3
chr11	5058043	5058078	MajorDMR-17-9019	2
chr11	5836878	5837011	MajorDMR-17-9020	3
chr11	5854831	5854966	MajorDMR-17-9021	2
chr11	6162691	6162784	MajorDMR-17-9022	2
chr11	6163958	6164052	MajorDMR-17-9023	2
chr11	6240579	6240732	MajorDMR-17-9024	2
chr11	6271234	6271364	MajorDMR-17-9025	3
chr11	6279810	6279956	MajorDMR-17-9026	3
chr11	6281511	6282441	MajorDMR-17-9027	8
chr11	6284165	6284177	MajorDMR-17-9028	2
chr11	6294503	6295304	MajorDMR-17-9029	7
chr11	6329280	6329502	MajorDMR-17-9030	2
chr11	6378376	6378605	MajorDMR-17-9031	2
chr11	6414518	6414558	MajorDMR-17-9032	3
chr11	6415526	6415566	MajorDMR-17-9033	2
chr11	6417021	6417300	MajorDMR-17-9034	8
chr11	6422798	6423341	MajorDMR-17-9035	8
chr11	6423863	6424576	MajorDMR-17-9036	7
chr11	6425391	6428193	MajorDMR-17-9037	30
chr11	6428786	6429079	MajorDMR-17-9038	7
chr11	6430462	6431667	MajorDMR-17-9039	11
chr11	6432179	6432549	MajorDMR-17-9040	6
chr11	6433671	6434114	MajorDMR-17-9041	6
chr11	6434979	6435735	MajorDMR-17-9042	24
chr11	6436866	6437341	MajorDMR-17-9043	4
chr11	6438515	6438928	MajorDMR-17-9044	4
chr11	6481401	6481419	MajorDMR-17-9045	2
chr11	6495731	6495901	MajorDMR-17-9046	3
chr11	6518505	6518758	MajorDMR-17-9047	6
chr11	6637571	6637732	MajorDMR-17-9048	2
chr11	6651436	6652079	MajorDMR-17-9049	36
chr11	6677964	6678003	MajorDMR-17-9050	2
chr11	6679027	6679116	MajorDMR-17-9051	2
chr11	6703418	6703540	MajorDMR-17-9052	4
chr11	7145131	7145398	MajorDMR-17-9053	3
chr11	7359906	7359999	MajorDMR-17-9054	2
chr11	7666572	7666579	MajorDMR-17-9055	2
chr11	8009632	8010127	MajorDMR-17-9056	2
chr11	8042146	8042191	MajorDMR-17-9057	2
chr11	8047340	8047617	MajorDMR-17-9058	2
chr11	8082510	8082535	MajorDMR-17-9059	2
chr11	8084696	8085110	MajorDMR-17-9060	2
chr11	8092666	8092681	MajorDMR-17-9061	2
chr11	8102095	8102215	MajorDMR-17-9062	2
chr11	8103434	8105001	MajorDMR-17-9063	17
chr11	8106479	8106942	MajorDMR-17-9064	2
chr11	8107855	8108148	MajorDMR-17-9065	6
chr11	8111375	8111379	MajorDMR-17-9066	2
chr11	8114606	8114738	MajorDMR-17-9067	5
chr11	8118256	8118438	MajorDMR-17-9068	5
chr11	8119095	8119401	MajorDMR-17-9069	9
chr11	8119954	8120798	MajorDMR-17-9070	4
chr11	8125965	8126761	MajorDMR-17-9071	5
chr11	8127410	8127782	MajorDMR-17-9072	4
chr11	8133800	8133935	MajorDMR-17-9073	4
chr11	8189118	8189935	MajorDMR-17-9074	5
chr11	8191274	8191318	MajorDMR-17-9075	2
chr11	8198891	8198924	MajorDMR-17-9076	2
chr11	8588440	8588823	MajorDMR-17-9077	3
chr11	8632314	8632515	MajorDMR-17-9078	2
chr11	8679754	8680730	MajorDMR-17-9079	16
chr11	8705372	8705386	MajorDMR-17-9080	2
chr11	8736653	8736733	MajorDMR-17-9081	2
chr11	8829100	8829439	MajorDMR-17-9082	4
chr11	8852092	8852394	MajorDMR-17-9083	3
chr11	8933599	8933981	MajorDMR-17-9084	11
chr11	8935818	8936577	MajorDMR-17-9085	8
chr11	8982999	8983725	MajorDMR-17-9086	3
chr11	8984540	8984891	MajorDMR-17-9087	3
chr11	9023079	9024230	MajorDMR-17-9088	8
chr11	9026258	9026857	MajorDMR-17-9089	19
chr11	9039430	9039551	MajorDMR-17-9090	4
chr11	9046863	9047358	MajorDMR-17-9091	9
chr11	9067020	9067577	MajorDMR-17-9092	3
chr11	9069899	9069962	MajorDMR-17-9093	2
chr11	9075114	9075281	MajorDMR-17-9094	2
chr11	9088339	9088492	MajorDMR-17-9095	2
chr11	9098568	9098964	MajorDMR-17-9096	4
chr11	9160634	9160766	MajorDMR-17-9097	3
chr11	9241102	9241124	MajorDMR-17-9098	2
chr11	9293794	9293819	MajorDMR-17-9099	2
chr11	9296728	9297019	MajorDMR-17-9100	6
chr11	9302368	9302585	MajorDMR-17-9101	3
chr11	9307609	9308134	MajorDMR-17-9102	6
chr11	9323474	9323577	MajorDMR-17-9103	2
chr11	9335007	9335083	MajorDMR-17-9104	3
chr11	9386528	9386608	MajorDMR-17-9105	3
chr11	9407562	9407888	MajorDMR-17-9106	2
chr11	9428506	9428627	MajorDMR-17-9107	2
chr11	9483709	9483932	MajorDMR-17-9108	3
chr11	9571407	9571534	MajorDMR-17-9109	2
chr11	9780692	9781449	MajorDMR-17-9110	8
chr11	9783286	9783395	MajorDMR-17-9111	2
chr11	9792596	9792626	MajorDMR-17-9112	2
chr11	9796303	9796654	MajorDMR-17-9113	3
chr11	9806414	9806477	MajorDMR-17-9114	2
chr11	9812289	9812409	MajorDMR-17-9115	2
chr11	9853737	9853837	MajorDMR-17-9116	4
chr11	9859978	9860022	MajorDMR-17-9117	2
chr11	10130999	10131634	MajorDMR-17-9118	3
chr11	10183991	10184572	MajorDMR-17-9119	4
chr11	10211911	10212022	MajorDMR-17-9120	2
chr11	10316526	10316865	MajorDMR-17-9121	8
chr11	10325050	10325816	MajorDMR-17-9122	30
chr11	10328327	10328912	MajorDMR-17-9123	15
chr11	10405363	10405452	MajorDMR-17-9124	2
chr11	10477451	10478144	MajorDMR-17-9125	15
chr11	10537472	10537525	MajorDMR-17-9126	2
chr11	10548322	10548555	MajorDMR-17-9127	2
chr11	10561631	10561676	MajorDMR-17-9128	5
chr11	10660039	10660075	MajorDMR-17-9129	2
chr11	10750696	10750931	MajorDMR-17-9130	7
chr11	10771976	10772014	MajorDMR-17-9131	3
chr11	10800261	10800583	MajorDMR-17-9132	16
chr11	10820218	10820271	MajorDMR-17-9133	2
chr11	10823695	10823773	MajorDMR-17-9134	2
chr11	10825406	10825476	MajorDMR-17-9135	2
chr11	10826958	10827161	MajorDMR-17-9136	4
chr11	10828300	10828537	MajorDMR-17-9137	3
chr11	10831503	10831773	MajorDMR-17-9138	2
chr11	10877415	10877945	MajorDMR-17-9139	3
chr11	10921349	10921401	MajorDMR-17-9140	3
chr11	10922228	10922239	MajorDMR-17-9141	4
chr11	10952024	10952177	MajorDMR-17-9142	3
chr11	10953886	10954136	MajorDMR-17-9143	7
chr11	10996739	10997359	MajorDMR-17-9144	5
chr11	11096298	11097300	MajorDMR-17-9145	12
chr11	11173461	11173537	MajorDMR-17-9146	2
chr11	11177848	11178096	MajorDMR-17-9147	2
chr11	11189563	11190488	MajorDMR-17-9148	11
chr11	11222873	11223009	MajorDMR-17-9149	4
chr11	11232748	11232858	MajorDMR-17-9150	2
chr11	11267131	11267163	MajorDMR-17-9151	3
chr11	11273905	11274019	MajorDMR-17-9152	2
chr11	11319278	11319317	MajorDMR-17-9153	4
chr11	11391295	11393164	MajorDMR-17-9154	17
chr11	11413461	11413565	MajorDMR-17-9155	5
chr11	11417992	11418163	MajorDMR-17-9156	4
chr11	11441889	11441976	MajorDMR-17-9157	2
chr11	11450420	11450588	MajorDMR-17-9158	3
chr11	11456030	11456348	MajorDMR-17-9159	2
chr11	11466670	11467412	MajorDMR-17-9160	6
chr11	11483109	11483844	MajorDMR-17-9161	8
chr11	11484801	11485114	MajorDMR-17-9162	2
chr11	11505356	11505521	MajorDMR-17-9163	7
chr11	11523721	11524527	MajorDMR-17-9164	9
chr11	11546086	11546394	MajorDMR-17-9165	5
chr11	11555046	11555109	MajorDMR-17-9166	2
chr11	11583723	11584911	MajorDMR-17-9167	9
chr11	11585537	11586045	MajorDMR-17-9168	7
chr11	11589563	11589733	MajorDMR-17-9169	3
chr11	11636725	11636760	MajorDMR-17-9170	2
chr11	11639036	11639383	MajorDMR-17-9171	2
chr11	11641190	11641451	MajorDMR-17-9172	2
chr11	11650937	11651306	MajorDMR-17-9173	7
chr11	11713416	11713519	MajorDMR-17-9174	3
chr11	11809713	11809908	MajorDMR-17-9175	3
chr11	11829767	11830146	MajorDMR-17-9176	2
chr11	11862428	11862612	MajorDMR-17-9177	3
chr11	11918248	11918639	MajorDMR-17-9178	2
chr11	11956153	11956255	MajorDMR-17-9179	2
chr11	11962906	11963021	MajorDMR-17-9180	2
chr11	11979267	11979355	MajorDMR-17-9181	2
chr11	11990279	11990398	MajorDMR-17-9182	2
chr11	11992733	11993006	MajorDMR-17-9183	2
chr11	12020114	12020264	MajorDMR-17-9184	4
chr11	12038602	12039219	MajorDMR-17-9185	7
chr11	12072815	12073166	MajorDMR-17-9186	7
chr11	12088379	12088933	MajorDMR-17-9187	8
chr11	12089668	12089715	MajorDMR-17-9188	3
chr11	12097961	12098349	MajorDMR-17-9189	9
chr11	12101439	12102016	MajorDMR-17-9190	10
chr11	12106952	12108662	MajorDMR-17-9191	10
chr11	12109633	12110043	MajorDMR-17-9192	3
chr11	12113648	12113895	MajorDMR-17-9193	2
chr11	12128016	12128336	MajorDMR-17-9194	6
chr11	12131381	12131690	MajorDMR-17-9195	2
chr11	12132834	12136702	MajorDMR-17-9196	64
chr11	12138183	12139006	MajorDMR-17-9197	9
chr11	12139538	12143419	MajorDMR-17-9198	35
chr11	12143922	12144081	MajorDMR-17-9199	2
chr11	12144823	12145491	MajorDMR-17-9200	7
chr11	12146021	12147722	MajorDMR-17-9201	13
chr11	12149484	12149604	MajorDMR-17-9202	2
chr11	12153379	12153546	MajorDMR-17-9203	2
chr11	12158654	12160743	MajorDMR-17-9204	20
chr11	12165084	12166557	MajorDMR-17-9205	10
chr11	12170750	12172543	MajorDMR-17-9206	12
chr11	12178455	12179267	MajorDMR-17-9207	3
chr11	12180335	12180974	MajorDMR-17-9208	5
chr11	12182349	12183633	MajorDMR-17-9209	15
chr11	12186846	12187623	MajorDMR-17-9210	7
chr11	12188755	12189322	MajorDMR-17-9211	6
chr11	12191224	12191490	MajorDMR-17-9212	3
chr11	12194749	12196197	MajorDMR-17-9213	7
chr11	12197586	12197626	MajorDMR-17-9214	2
chr11	12200168	12201529	MajorDMR-17-9215	9
chr11	12204296	12204873	MajorDMR-17-9216	3
chr11	12206516	12208521	MajorDMR-17-9217	12
chr11	12209025	12209400	MajorDMR-17-9218	5
chr11	12214373	12214617	MajorDMR-17-9219	5
chr11	12215814	12216275	MajorDMR-17-9220	5
chr11	12216961	12217947	MajorDMR-17-9221	8
chr11	12219202	12220861	MajorDMR-17-9222	8
chr11	12221889	12222927	MajorDMR-17-9223	15
chr11	12227382	12227702	MajorDMR-17-9224	3
chr11	12228245	12228339	MajorDMR-17-9225	3
chr11	12229645	12230011	MajorDMR-17-9226	2
chr11	12233954	12234052	MajorDMR-17-9227	2
chr11	12235610	12236788	MajorDMR-17-9228	10
chr11	12237492	12238889	MajorDMR-17-9229	18
chr11	12241401	12241787	MajorDMR-17-9230	5
chr11	12245623	12245796	MajorDMR-17-9231	3
chr11	12252001	12252244	MajorDMR-17-9232	2
chr11	12253502	12253999	MajorDMR-17-9233	2
chr11	12257479	12258026	MajorDMR-17-9234	6
chr11	12258981	12261002	MajorDMR-17-9235	19
chr11	12261522	12261827	MajorDMR-17-9236	2
chr11	12263774	12266100	MajorDMR-17-9237	20
chr11	12266713	12267004	MajorDMR-17-9238	6
chr11	12267687	12267868	MajorDMR-17-9239	5
chr11	12270918	12271794	MajorDMR-17-9240	14
chr11	12275175	12275591	MajorDMR-17-9241	2
chr11	12279565	12279873	MajorDMR-17-9242	2
chr11	12284496	12285079	MajorDMR-17-9243	4
chr11	12290405	12290522	MajorDMR-17-9244	4
chr11	12340397	12341112	MajorDMR-17-9245	8
chr11	12365145	12365381	MajorDMR-17-9246	3
chr11	12478596	12479138	MajorDMR-17-9247	5
chr11	12481589	12481742	MajorDMR-17-9248	3
chr11	12561214	12561517	MajorDMR-17-9249	3
chr11	12562321	12562737	MajorDMR-17-9250	2
chr11	12710898	12711397	MajorDMR-17-9251	4
chr11	12715115	12715128	MajorDMR-17-9252	2
chr11	12786898	12787348	MajorDMR-17-9253	4
chr11	12791748	12791833	MajorDMR-17-9254	2
chr11	12820952	12821063	MajorDMR-17-9255	2
chr11	12821707	12822035	MajorDMR-17-9256	3
chr11	12836432	12836641	MajorDMR-17-9257	3
chr11	12931386	12931627	MajorDMR-17-9258	2
chr11	13244872	13245260	MajorDMR-17-9259	5
chr11	13250876	13250919	MajorDMR-17-9260	2
chr11	13301255	13302191	MajorDMR-17-9261	5
chr11	13345802	13346673	MajorDMR-17-9262	9
chr11	13352151	13352721	MajorDMR-17-9263	6
chr11	13369986	13370145	MajorDMR-17-9264	2
chr11	13379246	13380651	MajorDMR-17-9265	14
chr11	13386463	13386890	MajorDMR-17-9266	2
chr11	13388348	13389006	MajorDMR-17-9267	5
chr11	13389791	13389849	MajorDMR-17-9268	2
chr11	13404564	13404924	MajorDMR-17-9269	3
chr11	13408851	13409508	MajorDMR-17-9270	4
chr11	13410331	13410569	MajorDMR-17-9271	3
chr11	13411869	13411887	MajorDMR-17-9272	2
chr11	13436908	13436919	MajorDMR-17-9273	2
chr11	13441095	13441620	MajorDMR-17-9274	8
chr11	13462226	13462264	MajorDMR-17-9275	3
chr11	13463223	13463343	MajorDMR-17-9276	2
chr11	13481170	13481497	MajorDMR-17-9277	2
chr11	13688844	13689170	MajorDMR-17-9278	3
chr11	13691167	13691583	MajorDMR-17-9279	2
chr11	13871971	13872446	MajorDMR-17-9280	4
chr11	13919097	13919266	MajorDMR-17-9281	2
chr11	14291512	14291845	MajorDMR-17-9282	4
chr11	14300758	14300858	MajorDMR-17-9283	2
chr11	14346311	14347004	MajorDMR-17-9284	8
chr11	14379282	14379397	MajorDMR-17-9285	2
chr11	14380998	14381416	MajorDMR-17-9286	3
chr11	14386022	14386351	MajorDMR-17-9287	5
chr11	14402177	14402412	MajorDMR-17-9288	3
chr11	14408281	14408310	MajorDMR-17-9289	2
chr11	14444324	14444520	MajorDMR-17-9290	3
chr11	14478451	14478548	MajorDMR-17-9291	2
chr11	14492018	14492034	MajorDMR-17-9292	2
chr11	14540429	14540768	MajorDMR-17-9293	3
chr11	14542647	14542742	MajorDMR-17-9294	4
chr11	14576398	14576703	MajorDMR-17-9295	3
chr11	14929795	14930021	MajorDMR-17-9296	2
chr11	15220057	15220065	MajorDMR-17-9297	2
chr11	15340369	15340381	MajorDMR-17-9298	2
chr11	15529238	15529767	MajorDMR-17-9299	5
chr11	15672587	15672883	MajorDMR-17-9300	8
chr11	15732596	15732982	MajorDMR-17-9301	5
chr11	15778608	15779100	MajorDMR-17-9302	14
chr11	15807875	15807983	MajorDMR-17-9303	3
chr11	15814957	15815168	MajorDMR-17-9304	2
chr11	15962723	15963070	MajorDMR-17-9305	4
chr11	15991623	15991754	MajorDMR-17-9306	4
chr11	16139346	16139745	MajorDMR-17-9307	4
chr11	16631992	16633937	MajorDMR-17-9308	44
chr11	16781472	16781478	MajorDMR-17-9309	2
chr11	16798995	16799157	MajorDMR-17-9310	2
chr11	16884318	16884324	MajorDMR-17-9311	2
chr11	17230269	17230915	MajorDMR-17-9312	12
chr11	17299231	17299239	MajorDMR-17-9313	2
chr11	17372744	17372877	MajorDMR-17-9314	4
chr11	17375845	17376477	MajorDMR-17-9315	3
chr11	17402701	17403234	MajorDMR-17-9316	5
chr11	17404032	17404428	MajorDMR-17-9317	2
chr11	17405911	17408453	MajorDMR-17-9318	31
chr11	17410040	17410335	MajorDMR-17-9319	11
chr11	17411474	17411499	MajorDMR-17-9320	2
chr11	17413020	17413272	MajorDMR-17-9321	2
chr11	17452675	17454033	MajorDMR-17-9322	19
chr11	17455877	17456755	MajorDMR-17-9323	11
chr11	17458954	17459105	MajorDMR-17-9324	2
chr11	17478797	17479959	MajorDMR-17-9325	14
chr11	17498707	17498953	MajorDMR-17-9326	6
chr11	17553235	17553551	MajorDMR-17-9327	6
chr11	17620949	17620975	MajorDMR-17-9328	2
chr11	17757723	17759574	MajorDMR-17-9329	38
chr11	17760195	17762870	MajorDMR-17-9330	39
chr11	17763713	17763948	MajorDMR-17-9331	2
chr11	17764505	17765431	MajorDMR-17-9332	5
chr11	17766589	17767130	MajorDMR-17-9333	9
chr11	17770570	17773046	MajorDMR-17-9334	21
chr11	17773878	17775737	MajorDMR-17-9335	25
chr11	17777100	17777568	MajorDMR-17-9336	3
chr11	17781526	17783485	MajorDMR-17-9337	16
chr11	17784597	17784701	MajorDMR-17-9338	2
chr11	17785660	17788031	MajorDMR-17-9339	37
chr11	17796899	17797827	MajorDMR-17-9340	18
chr11	17799153	17799453	MajorDMR-17-9341	4
chr11	17802252	17804351	MajorDMR-17-9342	29
chr11	17819925	17820341	MajorDMR-17-9343	7
chr11	17843438	17844175	MajorDMR-17-9344	4
chr11	17848843	17849028	MajorDMR-17-9345	2
chr11	17849700	17849754	MajorDMR-17-9346	3
chr11	17861829	17862023	MajorDMR-17-9347	4
chr11	17864469	17864480	MajorDMR-17-9348	2
chr11	17911925	17912038	MajorDMR-17-9349	3
chr11	17963161	17963287	MajorDMR-17-9350	2
chr11	17975435	17976255	MajorDMR-17-9351	3
chr11	17994353	17994699	MajorDMR-17-9352	6
chr11	18014215	18015179	MajorDMR-17-9353	4
chr11	18032667	18033009	MajorDMR-17-9354	4
chr11	18386119	18386575	MajorDMR-17-9355	4
chr11	18404379	18404413	MajorDMR-17-9356	2
chr11	18404917	18405527	MajorDMR-17-9357	5
chr11	18415643	18415663	MajorDMR-17-9358	2
chr11	18511594	18512628	MajorDMR-17-9359	12
chr11	18719672	18719854	MajorDMR-17-9360	4
chr11	18721373	18721438	MajorDMR-17-9361	2
chr11	18726049	18726109	MajorDMR-17-9362	2
chr11	18726920	18727197	MajorDMR-17-9363	6
chr11	18728514	18729003	MajorDMR-17-9364	10
chr11	18742064	18742361	MajorDMR-17-9365	2
chr11	18745537	18745941	MajorDMR-17-9366	8
chr11	18747707	18747920	MajorDMR-17-9367	5
chr11	18749559	18749596	MajorDMR-17-9368	2
chr11	18751864	18752094	MajorDMR-17-9369	2
chr11	18758294	18758957	MajorDMR-17-9370	11
chr11	18770624	18770763	MajorDMR-17-9371	6
chr11	18785448	18785728	MajorDMR-17-9372	6
chr11	18789091	18789507	MajorDMR-17-9373	2
chr11	18791432	18791613	MajorDMR-17-9374	2
chr11	18807553	18807688	MajorDMR-17-9375	2
chr11	18811612	18812065	MajorDMR-17-9376	3
chr11	18814417	18814422	MajorDMR-17-9377	2
chr11	18866940	18867027	MajorDMR-17-9378	2
chr11	19138111	19138184	MajorDMR-17-9379	2
chr11	19185936	19186124	MajorDMR-17-9380	3
chr11	19264226	19264262	MajorDMR-17-9381	2
chr11	19374361	19374527	MajorDMR-17-9382	4
chr11	19482977	19483004	MajorDMR-17-9383	2
chr11	19487623	19488416	MajorDMR-17-9384	13
chr11	19573158	19573325	MajorDMR-17-9385	4
chr11	19598772	19599028	MajorDMR-17-9386	5
chr11	19600645	19600728	MajorDMR-17-9387	2
chr11	19611273	19612076	MajorDMR-17-9388	11
chr11	19621489	19621604	MajorDMR-17-9389	2
chr11	19637240	19637441	MajorDMR-17-9390	4
chr11	19653417	19653756	MajorDMR-17-9391	3
chr11	19663623	19664574	MajorDMR-17-9392	8
chr11	19674720	19674997	MajorDMR-17-9393	5
chr11	19686603	19686943	MajorDMR-17-9394	4
chr11	19687481	19687981	MajorDMR-17-9395	6
chr11	19698067	19698458	MajorDMR-17-9396	4
chr11	19711420	19711610	MajorDMR-17-9397	2
chr11	19717680	19717751	MajorDMR-17-9398	3
chr11	19719376	19719690	MajorDMR-17-9399	5
chr11	19722380	19722462	MajorDMR-17-9400	2
chr11	19732675	19733525	MajorDMR-17-9401	5
chr11	19736504	19741192	MajorDMR-17-9402	31
chr11	19743506	19743581	MajorDMR-17-9403	2
chr11	19744279	19744813	MajorDMR-17-9404	5
chr11	19746876	19748166	MajorDMR-17-9405	13
chr11	19749427	19750876	MajorDMR-17-9406	8
chr11	19756104	19757435	MajorDMR-17-9407	9
chr11	19758888	19760679	MajorDMR-17-9408	9
chr11	19767868	19767912	MajorDMR-17-9409	2
chr11	19770683	19770943	MajorDMR-17-9410	3
chr11	19789679	19789795	MajorDMR-17-9411	3
chr11	19794080	19794363	MajorDMR-17-9412	3
chr11	19797611	19798349	MajorDMR-17-9413	11
chr11	19799632	19800449	MajorDMR-17-9414	5
chr11	19812748	19812938	MajorDMR-17-9415	2
chr11	19822985	19823049	MajorDMR-17-9416	2
chr11	19824328	19824691	MajorDMR-17-9417	3
chr11	19825738	19825811	MajorDMR-17-9418	3
chr11	19826971	19827084	MajorDMR-17-9419	2
chr11	19840268	19840273	MajorDMR-17-9420	2
chr11	19842755	19842928	MajorDMR-17-9421	3
chr11	19846976	19847202	MajorDMR-17-9422	2
chr11	19849550	19849633	MajorDMR-17-9423	2
chr11	19850732	19850770	MajorDMR-17-9424	2
chr11	19864152	19864245	MajorDMR-17-9425	3
chr11	19864776	19865116	MajorDMR-17-9426	3
chr11	19875568	19875826	MajorDMR-17-9427	3
chr11	19883987	19884116	MajorDMR-17-9428	2
chr11	19885873	19886007	MajorDMR-17-9429	4
chr11	19887607	19888393	MajorDMR-17-9430	8
chr11	19909610	19910072	MajorDMR-17-9431	3
chr11	19910750	19910867	MajorDMR-17-9432	3
chr11	19924136	19924186	MajorDMR-17-9433	2
chr11	19930334	19930367	MajorDMR-17-9434	2
chr11	19940032	19940037	MajorDMR-17-9435	2
chr11	19940632	19940828	MajorDMR-17-9436	2
chr11	19942518	19943009	MajorDMR-17-9437	3
chr11	19953010	19953528	MajorDMR-17-9438	6
chr11	19961705	19961989	MajorDMR-17-9439	3
chr11	19969197	19969995	MajorDMR-17-9440	4
chr11	19971200	19971414	MajorDMR-17-9441	4
chr11	19972018	19972530	MajorDMR-17-9442	3
chr11	19973977	19974663	MajorDMR-17-9443	3
chr11	19979182	19979506	MajorDMR-17-9444	3
chr11	19981193	19981357	MajorDMR-17-9445	2
chr11	19985793	19985976	MajorDMR-17-9446	3
chr11	19996788	19997387	MajorDMR-17-9447	4
chr11	20002602	20002869	MajorDMR-17-9448	5
chr11	20036754	20036789	MajorDMR-17-9449	2
chr11	20057386	20058093	MajorDMR-17-9450	7
chr11	20059698	20060172	MajorDMR-17-9451	2
chr11	20066352	20066458	MajorDMR-17-9452	2
chr11	20070612	20071503	MajorDMR-17-9453	6
chr11	20095577	20095897	MajorDMR-17-9454	2
chr11	20104048	20104469	MajorDMR-17-9455	4
chr11	20111252	20111314	MajorDMR-17-9456	2
chr11	20118762	20119222	MajorDMR-17-9457	8
chr11	20153326	20153465	MajorDMR-17-9458	10
chr11	20388825	20389500	MajorDMR-17-9459	8
chr11	20675740	20675777	MajorDMR-17-9460	2
chr11	20689348	20689373	MajorDMR-17-9461	3
chr11	20692186	20693193	MajorDMR-17-9462	18
chr11	20782443	20782532	MajorDMR-17-9463	6
chr11	20835009	20835062	MajorDMR-17-9464	2
chr11	20866190	20866197	MajorDMR-17-9465	2
chr11	20908876	20909088	MajorDMR-17-9466	3
chr11	20985169	20985706	MajorDMR-17-9467	6
chr11	20992922	20993144	MajorDMR-17-9468	3
chr11	20995261	20995396	MajorDMR-17-9469	2
chr11	20995983	20996160	MajorDMR-17-9470	2
chr11	21091576	21091641	MajorDMR-17-9471	3
chr11	21094272	21094491	MajorDMR-17-9472	3
chr11	21203659	21203778	MajorDMR-17-9473	2
chr11	21364858	21364870	MajorDMR-17-9474	2
chr11	21392423	21392703	MajorDMR-17-9475	4
chr11	21536040	21536216	MajorDMR-17-9476	2
chr11	21557937	21558008	MajorDMR-17-9477	2
chr11	21625881	21626311	MajorDMR-17-9478	2
chr11	21765412	21765442	MajorDMR-17-9479	2
chr11	22216034	22216770	MajorDMR-17-9480	7
chr11	22231198	22231734	MajorDMR-17-9481	3
chr11	22266759	22266766	MajorDMR-17-9482	2
chr11	22362151	22362686	MajorDMR-17-9483	6
chr11	22363853	22364186	MajorDMR-17-9484	2
chr11	22603122	22603566	MajorDMR-17-9485	3
chr11	22646148	22646356	MajorDMR-17-9486	2
chr11	22688960	22689088	MajorDMR-17-9487	2
chr11	22851892	22851972	MajorDMR-17-9488	2
chr11	24002151	24002194	MajorDMR-17-9489	2
chr11	24210230	24210636	MajorDMR-17-9490	2
chr11	24516569	24518052	MajorDMR-17-9491	7
chr11	24530823	24530935	MajorDMR-17-9492	2
chr11	24543589	24544001	MajorDMR-17-9493	3
chr11	24912562	24912617	MajorDMR-17-9494	2
chr11	24916241	24916672	MajorDMR-17-9495	2
chr11	24935582	24936056	MajorDMR-17-9496	5
chr11	25079195	25079295	MajorDMR-17-9497	2
chr11	25087441	25087692	MajorDMR-17-9498	2
chr11	25361006	25361167	MajorDMR-17-9499	4
chr11	25431036	25431285	MajorDMR-17-9500	2
chr11	25588979	25589010	MajorDMR-17-9501	2
chr11	25676905	25677186	MajorDMR-17-9502	2
chr11	25707090	25707359	MajorDMR-17-9503	2
chr11	25983213	25983403	MajorDMR-17-9504	4
chr11	26248946	26249275	MajorDMR-17-9505	4
chr11	26268868	26269315	MajorDMR-17-9506	2
chr11	26305957	26306175	MajorDMR-17-9507	4
chr11	26354056	26354225	MajorDMR-17-9508	6
chr11	26354888	26354898	MajorDMR-17-9509	3
chr11	26368663	26369083	MajorDMR-17-9510	5
chr11	26445181	26445359	MajorDMR-17-9511	4
chr11	26752387	26752459	MajorDMR-17-9512	2
chr11	26882099	26882418	MajorDMR-17-9513	2
chr11	27203182	27203275	MajorDMR-17-9514	2
chr11	27383416	27384088	MajorDMR-17-9515	7
chr11	27385276	27385505	MajorDMR-17-9516	5
chr11	27527039	27527139	MajorDMR-17-9517	3
chr11	27625028	27625615	MajorDMR-17-9518	6
chr11	27716537	27717045	MajorDMR-17-9519	3
chr11	27719454	27719642	MajorDMR-17-9520	2
chr11	27724315	27725096	MajorDMR-17-9521	9
chr11	28251991	28252266	MajorDMR-17-9522	3
chr11	28828995	28829003	MajorDMR-17-9523	2
chr11	28840693	28840792	MajorDMR-17-9524	2
chr11	28978635	28978693	MajorDMR-17-9525	2
chr11	29280144	29280208	MajorDMR-17-9526	2
chr11	29335613	29335804	MajorDMR-17-9527	3
chr11	29389702	29390015	MajorDMR-17-9528	5
chr11	29704449	29704511	MajorDMR-17-9529	2
chr11	29802504	29802955	MajorDMR-17-9530	5
chr11	29937348	29937572	MajorDMR-17-9531	3
chr11	29986248	29986491	MajorDMR-17-9532	2
chr11	30023659	30024292	MajorDMR-17-9533	4
chr11	30036804	30037493	MajorDMR-17-9534	7
chr11	30343878	30344201	MajorDMR-17-9535	2
chr11	30573831	30574192	MajorDMR-17-9536	4
chr11	31709516	31709537	MajorDMR-17-9537	2
chr11	31819317	31820149	MajorDMR-17-9538	11
chr11	31846177	31848372	MajorDMR-17-9539	105
chr11	31989955	31991055	MajorDMR-17-9540	10
chr11	32084186	32084294	MajorDMR-17-9541	2
chr11	32287704	32288279	MajorDMR-17-9542	3
chr11	32319358	32319413	MajorDMR-17-9543	2
chr11	32408426	32408531	MajorDMR-17-9544	5
chr11	32447634	32447842	MajorDMR-17-9545	2
chr11	32450797	32452309	MajorDMR-17-9546	29
chr11	32453012	32454769	MajorDMR-17-9547	23
chr11	32464997	32465131	MajorDMR-17-9548	2
chr11	32624383	32624463	MajorDMR-17-9549	2
chr11	32912718	32913121	MajorDMR-17-9550	3
chr11	32916679	32916831	MajorDMR-17-9551	2
chr11	33062059	33062565	MajorDMR-17-9552	4
chr11	33065534	33065567	MajorDMR-17-9553	2
chr11	33067343	33067455	MajorDMR-17-9554	2
chr11	33085260	33085719	MajorDMR-17-9555	3
chr11	33188057	33188470	MajorDMR-17-9556	2
chr11	33311859	33313316	MajorDMR-17-9557	11
chr11	33398841	33400182	MajorDMR-17-9558	17
chr11	33401454	33401717	MajorDMR-17-9559	2
chr11	33409301	33409685	MajorDMR-17-9560	4
chr11	33410320	33410968	MajorDMR-17-9561	6
chr11	33412932	33413072	MajorDMR-17-9562	2
chr11	33420855	33420968	MajorDMR-17-9563	2
chr11	33433143	33433278	MajorDMR-17-9564	2
chr11	33466037	33466266	MajorDMR-17-9565	3
chr11	33466995	33467271	MajorDMR-17-9566	3
chr11	33474045	33475185	MajorDMR-17-9567	5
chr11	33480361	33480717	MajorDMR-17-9568	3
chr11	33486434	33486470	MajorDMR-17-9569	2
chr11	33487500	33487811	MajorDMR-17-9570	2
chr11	33489137	33489860	MajorDMR-17-9571	4
chr11	33495747	33497036	MajorDMR-17-9572	17
chr11	33499302	33500352	MajorDMR-17-9573	11
chr11	33501614	33502795	MajorDMR-17-9574	9
chr11	33514183	33514578	MajorDMR-17-9575	6
chr11	33535870	33536397	MajorDMR-17-9576	5
chr11	33536977	33537361	MajorDMR-17-9577	6
chr11	33538544	33538877	MajorDMR-17-9578	6
chr11	33554768	33555377	MajorDMR-17-9579	6
chr11	33565361	33565594	MajorDMR-17-9580	4
chr11	33570010	33570144	MajorDMR-17-9581	2
chr11	33574874	33575490	MajorDMR-17-9582	4
chr11	33579601	33580581	MajorDMR-17-9583	12
chr11	33584886	33585472	MajorDMR-17-9584	4
chr11	33618804	33621566	MajorDMR-17-9585	29
chr11	33630470	33630552	MajorDMR-17-9586	2
chr11	33637425	33637462	MajorDMR-17-9587	2
chr11	33640109	33640734	MajorDMR-17-9588	15
chr11	33641482	33641672	MajorDMR-17-9589	2
chr11	33642279	33642293	MajorDMR-17-9590	2
chr11	33642863	33643661	MajorDMR-17-9591	4
chr11	33655052	33655231	MajorDMR-17-9592	6
chr11	33656435	33657385	MajorDMR-17-9593	8
chr11	33662129	33662810	MajorDMR-17-9594	13
chr11	33673926	33675010	MajorDMR-17-9595	6
chr11	33679944	33680060	MajorDMR-17-9596	2
chr11	33687557	33687664	MajorDMR-17-9597	2
chr11	33688169	33688309	MajorDMR-17-9598	2
chr11	33717188	33717653	MajorDMR-17-9599	9
chr11	33721802	33721968	MajorDMR-17-9600	5
chr11	33769711	33769806	MajorDMR-17-9601	2
chr11	33774897	33775209	MajorDMR-17-9602	2
chr11	33794039	33794172	MajorDMR-17-9603	4
chr11	33800055	33800529	MajorDMR-17-9604	4
chr11	33821981	33822165	MajorDMR-17-9605	2
chr11	33857074	33857461	MajorDMR-17-9606	5
chr11	34082205	34082210	MajorDMR-17-9607	2
chr11	34090028	34090207	MajorDMR-17-9608	2
chr11	34099078	34099108	MajorDMR-17-9609	2
chr11	34272761	34273413	MajorDMR-17-9610	10
chr11	34361221	34361364	MajorDMR-17-9611	2
chr11	34367927	34368380	MajorDMR-17-9612	2
chr11	34417864	34418166	MajorDMR-17-9613	3
chr11	34936780	34936939	MajorDMR-17-9614	3
chr11	34938921	34939750	MajorDMR-17-9615	10
chr11	34946665	34946968	MajorDMR-17-9616	2
chr11	34961696	34962602	MajorDMR-17-9617	6
chr11	34964892	34965047	MajorDMR-17-9618	2
chr11	35005987	35006065	MajorDMR-17-9619	2
chr11	35052311	35052478	MajorDMR-17-9620	7
chr11	35062664	35062676	MajorDMR-17-9621	2
chr11	35064461	35065544	MajorDMR-17-9622	10
chr11	35066672	35067030	MajorDMR-17-9623	9
chr11	35104877	35105427	MajorDMR-17-9624	7
chr11	35138592	35138740	MajorDMR-17-9625	2
chr11	35244980	35245190	MajorDMR-17-9626	4
chr11	35376305	35376467	MajorDMR-17-9627	2
chr11	35547902	35548213	MajorDMR-17-9628	6
chr11	35576614	35576678	MajorDMR-17-9629	2
chr11	35691812	35692601	MajorDMR-17-9630	7
chr11	35762136	35762161	MajorDMR-17-9631	3
chr11	35802983	35803040	MajorDMR-17-9632	2
chr11	35839608	35839722	MajorDMR-17-9633	2
chr11	35949521	35949656	MajorDMR-17-9634	5
chr11	36031212	36031466	MajorDMR-17-9635	4
chr11	36051823	36052182	MajorDMR-17-9636	4
chr11	36121434	36121534	MajorDMR-17-9637	3
chr11	36130689	36131812	MajorDMR-17-9638	14
chr11	36132734	36132831	MajorDMR-17-9639	4
chr11	36137769	36137965	MajorDMR-17-9640	3
chr11	36171374	36171721	MajorDMR-17-9641	3
chr11	36183193	36184456	MajorDMR-17-9642	15
chr11	36217198	36218042	MajorDMR-17-9643	5
chr11	36274741	36274854	MajorDMR-17-9644	3
chr11	36294926	36295056	MajorDMR-17-9645	3
chr11	36374698	36374711	MajorDMR-17-9646	2
chr11	36383823	36384002	MajorDMR-17-9647	3
chr11	36507202	36507683	MajorDMR-17-9648	2
chr11	36521102	36521284	MajorDMR-17-9649	4
chr11	36522764	36522982	MajorDMR-17-9650	6
chr11	36532343	36532559	MajorDMR-17-9651	6
chr11	36586723	36586769	MajorDMR-17-9652	2
chr11	36599745	36599750	MajorDMR-17-9653	2
chr11	36640689	36640873	MajorDMR-17-9654	5
chr11	36718516	36718700	MajorDMR-17-9655	5
chr11	36724114	36724146	MajorDMR-17-9656	2
chr11	36724754	36724874	MajorDMR-17-9657	2
chr11	36992532	36992728	MajorDMR-17-9658	2
chr11	38074688	38074700	MajorDMR-17-9659	2
chr11	38437760	38437770	MajorDMR-17-9660	2
chr11	38575149	38575380	MajorDMR-17-9661	2
chr11	38640999	38641408	MajorDMR-17-9662	2
chr11	39165783	39165887	MajorDMR-17-9663	3
chr11	39169289	39169298	MajorDMR-17-9664	2
chr11	39327600	39327732	MajorDMR-17-9665	3
chr11	39436969	39437149	MajorDMR-17-9666	4
chr11	39442939	39443149	MajorDMR-17-9667	2
chr11	39446796	39446968	MajorDMR-17-9668	2
chr11	39575990	39577045	MajorDMR-17-9669	6
chr11	39695772	39695791	MajorDMR-17-9670	2
chr11	39696650	39696968	MajorDMR-17-9671	3
chr11	39707402	39707757	MajorDMR-17-9672	2
chr11	39882484	39882665	MajorDMR-17-9673	2
chr11	39959822	39960289	MajorDMR-17-9674	2
chr11	39982489	39982613	MajorDMR-17-9675	2
chr11	40078140	40078208	MajorDMR-17-9676	2
chr11	40083522	40083838	MajorDMR-17-9677	3
chr11	40094734	40094817	MajorDMR-17-9678	3
chr11	40112792	40113062	MajorDMR-17-9679	2
chr11	40131684	40131958	MajorDMR-17-9680	3
chr11	40157274	40157314	MajorDMR-17-9681	2
chr11	40178495	40178625	MajorDMR-17-9682	2
chr11	40180637	40181235	MajorDMR-17-9683	6
chr11	40190599	40190735	MajorDMR-17-9684	3
chr11	40191281	40191359	MajorDMR-17-9685	2
chr11	40191923	40192036	MajorDMR-17-9686	2
chr11	40202012	40202060	MajorDMR-17-9687	2
chr11	40204146	40204423	MajorDMR-17-9688	2
chr11	40204927	40205285	MajorDMR-17-9689	2
chr11	40207922	40208860	MajorDMR-17-9690	14
chr11	40211113	40211274	MajorDMR-17-9691	2
chr11	40222719	40222808	MajorDMR-17-9692	2
chr11	40230403	40230564	MajorDMR-17-9693	4
chr11	40243381	40243389	MajorDMR-17-9694	2
chr11	40250247	40250540	MajorDMR-17-9695	3
chr11	40252225	40252801	MajorDMR-17-9696	4
chr11	40255512	40255632	MajorDMR-17-9697	2
chr11	40274169	40274553	MajorDMR-17-9698	2
chr11	40290189	40290719	MajorDMR-17-9699	5
chr11	40292918	40293136	MajorDMR-17-9700	3
chr11	40300329	40300827	MajorDMR-17-9701	2
chr11	40302962	40303336	MajorDMR-17-9702	4
chr11	40305974	40306175	MajorDMR-17-9703	3
chr11	40307423	40308313	MajorDMR-17-9704	5
chr11	40308859	40310199	MajorDMR-17-9705	10
chr11	40310737	40311055	MajorDMR-17-9706	4
chr11	40311819	40313965	MajorDMR-17-9707	22
chr11	40360510	40360520	MajorDMR-17-9708	2
chr11	40361441	40361704	MajorDMR-17-9709	2
chr11	40429903	40429968	MajorDMR-17-9710	2
chr11	40481195	40481233	MajorDMR-17-9711	2
chr11	40527965	40527976	MajorDMR-17-9712	2
chr11	40806713	40806784	MajorDMR-17-9713	2
chr11	40850418	40850607	MajorDMR-17-9714	2
chr11	41050699	41050712	MajorDMR-17-9715	2
chr11	41067029	41067043	MajorDMR-17-9716	3
chr11	41093312	41093531	MajorDMR-17-9717	2
chr11	41177503	41177655	MajorDMR-17-9718	4
chr11	41212198	41212448	MajorDMR-17-9719	4
chr11	41258563	41259280	MajorDMR-17-9720	3
chr11	41279572	41279658	MajorDMR-17-9721	2
chr11	41298140	41298549	MajorDMR-17-9722	3
chr11	41302923	41304359	MajorDMR-17-9723	14
chr11	41330933	41331294	MajorDMR-17-9724	3
chr11	41456086	41456262	MajorDMR-17-9725	4
chr11	41468589	41468712	MajorDMR-17-9726	2
chr11	41475913	41476177	MajorDMR-17-9727	3
chr11	41505712	41505749	MajorDMR-17-9728	2
chr11	41555971	41556125	MajorDMR-17-9729	2
chr11	41557749	41557798	MajorDMR-17-9730	2
chr11	42024091	42024588	MajorDMR-17-9731	2
chr11	42429062	42429622	MajorDMR-17-9732	5
chr11	42592843	42592853	MajorDMR-17-9733	2
chr11	42618250	42618581	MajorDMR-17-9734	6
chr11	43304102	43304323	MajorDMR-17-9735	3
chr11	43381734	43381853	MajorDMR-17-9736	4
chr11	43388409	43388463	MajorDMR-17-9737	2
chr11	43569767	43569882	MajorDMR-17-9738	9
chr11	43572501	43572527	MajorDMR-17-9739	2
chr11	43575606	43575818	MajorDMR-17-9740	3
chr11	43576583	43577002	MajorDMR-17-9741	3
chr11	43579607	43580314	MajorDMR-17-9742	6
chr11	43596352	43596530	MajorDMR-17-9743	2
chr11	43604893	43604910	MajorDMR-17-9744	4
chr11	43701001	43701447	MajorDMR-17-9745	3
chr11	43730259	43730455	MajorDMR-17-9746	2
chr11	43759258	43759440	MajorDMR-17-9747	3
chr11	43832532	43833076	MajorDMR-17-9748	5
chr11	43846919	43847073	MajorDMR-17-9749	2
chr11	43852699	43853289	MajorDMR-17-9750	8
chr11	43855378	43857046	MajorDMR-17-9751	7
chr11	43892868	43892897	MajorDMR-17-9752	2
chr11	43910355	43910596	MajorDMR-17-9753	3
chr11	43941776	43942333	MajorDMR-17-9754	5
chr11	43956024	43956060	MajorDMR-17-9755	4
chr11	44010896	44010988	MajorDMR-17-9756	4
chr11	44014305	44014349	MajorDMR-17-9757	3
chr11	44018821	44018924	MajorDMR-17-9758	4
chr11	44022770	44023204	MajorDMR-17-9759	5
chr11	44037828	44037967	MajorDMR-17-9760	4
chr11	44088409	44088505	MajorDMR-17-9761	2
chr11	44140853	44141109	MajorDMR-17-9762	3
chr11	44142057	44142671	MajorDMR-17-9763	4
chr11	44169234	44169521	MajorDMR-17-9764	3
chr11	44327768	44328877	MajorDMR-17-9765	23
chr11	44356938	44357358	MajorDMR-17-9766	6
chr11	44602336	44602414	MajorDMR-17-9767	2
chr11	44633494	44633616	MajorDMR-17-9768	2
chr11	44719805	44720285	MajorDMR-17-9769	8
chr11	44748073	44748365	MajorDMR-17-9770	18
chr11	44749998	44750151	MajorDMR-17-9771	2
chr11	44810476	44810834	MajorDMR-17-9772	9
chr11	44815466	44815560	MajorDMR-17-9773	3
chr11	44907978	44908674	MajorDMR-17-9774	7
chr11	44958447	44958819	MajorDMR-17-9775	3
chr11	44961123	44961697	MajorDMR-17-9776	16
chr11	44966524	44966555	MajorDMR-17-9777	2
chr11	44967650	44968108	MajorDMR-17-9778	13
chr11	44968797	44968985	MajorDMR-17-9779	2
chr11	44970530	44971120	MajorDMR-17-9780	14
chr11	44972790	44972891	MajorDMR-17-9781	6
chr11	44994438	44995326	MajorDMR-17-9782	16
chr11	45064156	45064224	MajorDMR-17-9783	2
chr11	45070430	45071310	MajorDMR-17-9784	22
chr11	45100423	45100875	MajorDMR-17-9785	3
chr11	45101592	45101857	MajorDMR-17-9786	7
chr11	45109097	45109226	MajorDMR-17-9787	3
chr11	45118319	45118546	MajorDMR-17-9788	4
chr11	45124451	45124457	MajorDMR-17-9789	2
chr11	45130176	45130641	MajorDMR-17-9790	6
chr11	45176632	45176747	MajorDMR-17-9791	3
chr11	45184300	45184891	MajorDMR-17-9792	4
chr11	45186121	45187455	MajorDMR-17-9793	16
chr11	45191008	45191430	MajorDMR-17-9794	3
chr11	45200739	45201142	MajorDMR-17-9795	7
chr11	45230878	45231098	MajorDMR-17-9796	2
chr11	45259390	45259700	MajorDMR-17-9797	3
chr11	45265043	45265416	MajorDMR-17-9798	3
chr11	45267086	45267336	MajorDMR-17-9799	3
chr11	45268932	45269411	MajorDMR-17-9800	4
chr11	45272333	45272454	MajorDMR-17-9801	3
chr11	45273632	45273724	MajorDMR-17-9802	2
chr11	45286463	45286860	MajorDMR-17-9803	5
chr11	45295727	45296601	MajorDMR-17-9804	7
chr11	45300071	45300684	MajorDMR-17-9805	6
chr11	45302147	45302193	MajorDMR-17-9806	2
chr11	45305680	45307353	MajorDMR-17-9807	14
chr11	45308237	45308565	MajorDMR-17-9808	2
chr11	45351419	45351536	MajorDMR-17-9809	9
chr11	45353944	45354874	MajorDMR-17-9810	6
chr11	45361209	45361377	MajorDMR-17-9811	5
chr11	45417727	45417739	MajorDMR-17-9812	2
chr11	45420658	45420784	MajorDMR-17-9813	2
chr11	45422145	45422440	MajorDMR-17-9814	8
chr11	45468693	45468822	MajorDMR-17-9815	4
chr11	45470717	45470875	MajorDMR-17-9816	6
chr11	45477241	45477430	MajorDMR-17-9817	5
chr11	45559450	45560679	MajorDMR-17-9818	18
chr11	45561307	45561440	MajorDMR-17-9819	2
chr11	45563760	45564204	MajorDMR-17-9820	6
chr11	45589714	45589862	MajorDMR-17-9821	2
chr11	45688258	45688660	MajorDMR-17-9822	5
chr11	45689236	45689394	MajorDMR-17-9823	3
chr11	45782034	45782325	MajorDMR-17-9824	2
chr11	45802188	45802365	MajorDMR-17-9825	6
chr11	45850239	45850913	MajorDMR-17-9826	5
chr11	45852479	45852560	MajorDMR-17-9827	2
chr11	45868237	45868278	MajorDMR-17-9828	2
chr11	45870810	45871049	MajorDMR-17-9829	2
chr11	45878681	45878894	MajorDMR-17-9830	4
chr11	45881597	45882115	MajorDMR-17-9831	4
chr11	45894616	45894849	MajorDMR-17-9832	3
chr11	45901756	45902590	MajorDMR-17-9833	11
chr11	45907686	45908389	MajorDMR-17-9834	18
chr11	45909658	45910283	MajorDMR-17-9835	5
chr11	45912897	45913495	MajorDMR-17-9836	3
chr11	45915822	45916942	MajorDMR-17-9837	10
chr11	45917858	45918585	MajorDMR-17-9838	13
chr11	45919897	45920541	MajorDMR-17-9839	4
chr11	45923937	45924705	MajorDMR-17-9840	13
chr11	45955046	45955155	MajorDMR-17-9841	5
chr11	45967310	45967391	MajorDMR-17-9842	2
chr11	45986176	45986196	MajorDMR-17-9843	2
chr11	46025122	46025629	MajorDMR-17-9844	3
chr11	46048589	46048974	MajorDMR-17-9845	4
chr11	46098243	46098473	MajorDMR-17-9846	3
chr11	46134670	46134956	MajorDMR-17-9847	4
chr11	46136023	46136110	MajorDMR-17-9848	2
chr11	46220414	46221327	MajorDMR-17-9849	8
chr11	46222650	46222663	MajorDMR-17-9850	2
chr11	46258780	46259187	MajorDMR-17-9851	11
chr11	46261110	46261546	MajorDMR-17-9852	8
chr11	46265392	46265719	MajorDMR-17-9853	8
chr11	46271146	46271484	MajorDMR-17-9854	6
chr11	46299998	46300464	MajorDMR-17-9855	9
chr11	46303103	46303278	MajorDMR-17-9856	6
chr11	46327037	46327104	MajorDMR-17-9857	2
chr11	46348147	46348243	MajorDMR-17-9858	2
chr11	46368294	46368658	MajorDMR-17-9859	3
chr11	46369851	46370903	MajorDMR-17-9860	11
chr11	46373090	46373505	MajorDMR-17-9861	2
chr11	46375243	46375578	MajorDMR-17-9862	6
chr11	46381804	46382024	MajorDMR-17-9863	2
chr11	46382997	46383942	MajorDMR-17-9864	15
chr11	46384945	46385377	MajorDMR-17-9865	6
chr11	46388902	46389130	MajorDMR-17-9866	6
chr11	46401529	46402641	MajorDMR-17-9867	17
chr11	46403642	46404254	MajorDMR-17-9868	13
chr11	46409628	46410898	MajorDMR-17-9869	14
chr11	46411699	46412636	MajorDMR-17-9870	9
chr11	46475247	46475295	MajorDMR-17-9871	2
chr11	46478461	46478561	MajorDMR-17-9872	2
chr11	46513497	46514416	MajorDMR-17-9873	13
chr11	46516011	46516150	MajorDMR-17-9874	2
chr11	46527404	46527723	MajorDMR-17-9875	5
chr11	46543581	46543696	MajorDMR-17-9876	2
chr11	46586315	46587266	MajorDMR-17-9877	5
chr11	46621927	46622026	MajorDMR-17-9878	2
chr11	46623291	46623511	MajorDMR-17-9879	3
chr11	46678471	46678925	MajorDMR-17-9880	2
chr11	46705785	46706511	MajorDMR-17-9881	6
chr11	46715831	46715907	MajorDMR-17-9882	2
chr11	46732754	46733160	MajorDMR-17-9883	3
chr11	46780890	46780943	MajorDMR-17-9884	2
chr11	46781556	46782308	MajorDMR-17-9885	5
chr11	46783074	46783639	MajorDMR-17-9886	10
chr11	46784978	46785153	MajorDMR-17-9887	2
chr11	46787813	46787884	MajorDMR-17-9888	3
chr11	46829612	46829814	MajorDMR-17-9889	3
chr11	46831270	46831358	MajorDMR-17-9890	2
chr11	46880597	46880667	MajorDMR-17-9891	3
chr11	47209254	47209416	MajorDMR-17-9892	4
chr11	47225972	47226554	MajorDMR-17-9893	3
chr11	47237059	47238252	MajorDMR-17-9894	15
chr11	47290118	47290745	MajorDMR-17-9895	11
chr11	47292763	47294187	MajorDMR-17-9896	13
chr11	47317942	47318295	MajorDMR-17-9897	2
chr11	47350478	47350639	MajorDMR-17-9898	3
chr11	47351227	47352139	MajorDMR-17-9899	14
chr11	47377279	47377816	MajorDMR-17-9900	4
chr11	47430873	47430921	MajorDMR-17-9901	2
chr11	47432193	47432311	MajorDMR-17-9902	4
chr11	47436877	47436906	MajorDMR-17-9903	2
chr11	47448800	47449485	MajorDMR-17-9904	6
chr11	47464778	47465155	MajorDMR-17-9905	8
chr11	47481965	47482260	MajorDMR-17-9906	3
chr11	47491445	47492493	MajorDMR-17-9907	13
chr11	47495023	47495060	MajorDMR-17-9908	2
chr11	47520480	47521007	MajorDMR-17-9909	3
chr11	47522312	47523100	MajorDMR-17-9910	8
chr11	47536216	47537168	MajorDMR-17-9911	4
chr11	47537915	47538053	MajorDMR-17-9912	2
chr11	47551587	47552151	MajorDMR-17-9913	6
chr11	47553149	47553644	MajorDMR-17-9914	6
chr11	47561864	47562524	MajorDMR-17-9915	8
chr11	47598672	47599482	MajorDMR-17-9916	7
chr11	47604953	47606088	MajorDMR-17-9917	5
chr11	47609854	47612232	MajorDMR-17-9918	129
chr11	47613980	47614757	MajorDMR-17-9919	5
chr11	47616434	47616498	MajorDMR-17-9920	3
chr11	47628105	47629004	MajorDMR-17-9921	8
chr11	47629522	47630427	MajorDMR-17-9922	13
chr11	47631423	47631844	MajorDMR-17-9923	4
chr11	47732017	47732033	MajorDMR-17-9924	2
chr11	47744651	47745779	MajorDMR-17-9925	5
chr11	47808141	47808151	MajorDMR-17-9926	2
chr11	47868980	47869018	MajorDMR-17-9927	2
chr11	47875203	47875237	MajorDMR-17-9928	3
chr11	47879278	47879586	MajorDMR-17-9929	2
chr11	47886729	47886754	MajorDMR-17-9930	2
chr11	47918784	47918938	MajorDMR-17-9931	2
chr11	48001297	48001670	MajorDMR-17-9932	9
chr11	48003614	48003660	MajorDMR-17-9933	2
chr11	48004787	48005605	MajorDMR-17-9934	4
chr11	48027692	48028048	MajorDMR-17-9935	3
chr11	48054447	48054508	MajorDMR-17-9936	2
chr11	48056880	48056932	MajorDMR-17-9937	2
chr11	48072342	48072561	MajorDMR-17-9938	3
chr11	48125361	48126000	MajorDMR-17-9939	5
chr11	48145897	48146159	MajorDMR-17-9940	2
chr11	48158630	48158725	MajorDMR-17-9941	5
chr11	48183770	48184278	MajorDMR-17-9942	5
chr11	48185068	48185191	MajorDMR-17-9943	7
chr11	48188984	48190049	MajorDMR-17-9944	12
chr11	49251719	49252007	MajorDMR-17-9945	4
chr11	49253525	49253538	MajorDMR-17-9946	2
chr11	49464134	49464185	MajorDMR-17-9947	2
chr11	49579576	49579672	MajorDMR-17-9948	4
chr11	49580534	49582468	MajorDMR-17-9949	14
chr11	49583453	49584212	MajorDMR-17-9950	7
chr11	49633463	49633670	MajorDMR-17-9951	3
chr11	49644030	49644337	MajorDMR-17-9952	2
chr11	49678808	49678923	MajorDMR-17-9953	3
chr11	49701481	49701593	MajorDMR-17-9954	2
chr11	50141839	50141851	MajorDMR-17-9955	2
chr11	56678400	56678548	MajorDMR-17-9956	4
chr11	56865876	56866047	MajorDMR-17-9957	2
chr11	56947178	56947318	MajorDMR-17-9958	4
chr11	56948157	56949592	MajorDMR-17-9959	9
chr11	56950735	56950792	MajorDMR-17-9960	2
chr11	56951565	56951639	MajorDMR-17-9961	2
chr11	56958982	56959529	MajorDMR-17-9962	6
chr11	57123979	57124216	MajorDMR-17-9963	8
chr11	57125433	57126301	MajorDMR-17-9964	10
chr11	57127030	57127046	MajorDMR-17-9965	2
chr11	57228623	57229908	MajorDMR-17-9966	26
chr11	57231442	57231769	MajorDMR-17-9967	3
chr11	57232330	57232610	MajorDMR-17-9968	6
chr11	57234397	57234448	MajorDMR-17-9969	3
chr11	57240961	57241153	MajorDMR-17-9970	3
chr11	57334418	57334527	MajorDMR-17-9971	2
chr11	57336182	57336359	MajorDMR-17-9972	6
chr11	57336940	57337092	MajorDMR-17-9973	4
chr11	57366228	57366283	MajorDMR-17-9974	2
chr11	57405126	57405192	MajorDMR-17-9975	2
chr11	57407480	57407605	MajorDMR-17-9976	5
chr11	57408112	57408137	MajorDMR-17-9977	2
chr11	57409273	57409380	MajorDMR-17-9978	2
chr11	57414198	57414404	MajorDMR-17-9979	2
chr11	57467860	57468440	MajorDMR-17-9980	5
chr11	57528690	57528839	MajorDMR-17-9981	2
chr11	57623341	57623842	MajorDMR-17-9982	2
chr11	57708990	57709021	MajorDMR-17-9983	3
chr11	57920346	57920413	MajorDMR-17-9984	2
chr11	58261999	58262383	MajorDMR-17-9985	2
chr11	58263459	58263628	MajorDMR-17-9986	2
chr11	58287318	58287504	MajorDMR-17-9987	2
chr11	58292548	58293266	MajorDMR-17-9988	3
chr11	58344243	58344750	MajorDMR-17-9989	3
chr11	58348308	58348609	MajorDMR-17-9990	4
chr11	58384220	58384353	MajorDMR-17-9991	4
chr11	58667446	58668215	MajorDMR-17-9992	12
chr11	58672124	58672447	MajorDMR-17-9993	2
chr11	58830680	58830858	MajorDMR-17-9994	3
chr11	58875204	58875286	MajorDMR-17-9995	2
chr11	58938645	58938840	MajorDMR-17-9996	4
chr11	58941393	58942166	MajorDMR-17-9997	7
chr11	58948300	58948578	MajorDMR-17-9998	2
chr11	58950731	58950778	MajorDMR-17-9999	2
chr11	58954625	58954679	MajorDMR-17-10000	2
chr11	58955192	58955251	MajorDMR-17-10001	3
chr11	58961290	58961597	MajorDMR-17-10002	10
chr11	58975883	58976669	MajorDMR-17-10003	4
chr11	59184259	59184796	MajorDMR-17-10004	6
chr11	59185427	59185780	MajorDMR-17-10005	4
chr11	59317151	59317555	MajorDMR-17-10006	11
chr11	59319537	59319926	MajorDMR-17-10007	7
chr11	59322559	59322699	MajorDMR-17-10008	3
chr11	59367968	59368345	MajorDMR-17-10009	3
chr11	59378920	59379241	MajorDMR-17-10010	4
chr11	59384421	59384634	MajorDMR-17-10011	2
chr11	59437517	59437674	MajorDMR-17-10012	3
chr11	59590480	59590586	MajorDMR-17-10013	3
chr11	59709936	59710400	MajorDMR-17-10014	3
chr11	59712704	59712732	MajorDMR-17-10015	3
chr11	59713355	59713471	MajorDMR-17-10016	4
chr11	59734005	59734018	MajorDMR-17-10017	2
chr11	60493674	60493681	MajorDMR-17-10018	2
chr11	60529274	60529437	MajorDMR-17-10019	3
chr11	60598389	60598450	MajorDMR-17-10020	4
chr11	60610863	60611309	MajorDMR-17-10021	6
chr11	60611939	60612674	MajorDMR-17-10022	6
chr11	60659458	60659645	MajorDMR-17-10023	2
chr11	60667283	60667716	MajorDMR-17-10024	3
chr11	60670216	60670962	MajorDMR-17-10025	15
chr11	60672317	60673157	MajorDMR-17-10026	11
chr11	60690871	60690973	MajorDMR-17-10027	2
chr11	60718647	60719101	MajorDMR-17-10028	27
chr11	60769663	60769680	MajorDMR-17-10029	2
chr11	60801719	60801904	MajorDMR-17-10030	3
chr11	60809734	60810231	MajorDMR-17-10031	9
chr11	60813236	60813339	MajorDMR-17-10032	2
chr11	60814277	60814627	MajorDMR-17-10033	4
chr11	60888091	60888297	MajorDMR-17-10034	2
chr11	60897777	60897783	MajorDMR-17-10035	2
chr11	60906581	60906775	MajorDMR-17-10036	3
chr11	60934762	60934785	MajorDMR-17-10037	2
chr11	60946648	60946660	MajorDMR-17-10038	3
chr11	61082925	61082967	MajorDMR-17-10039	2
chr11	61096065	61096111	MajorDMR-17-10040	4
chr11	61127980	61128085	MajorDMR-17-10041	4
chr11	61184311	61184632	MajorDMR-17-10042	3
chr11	61213219	61213340	MajorDMR-17-10043	3
chr11	61244888	61245072	MajorDMR-17-10044	3
chr11	61248083	61248374	MajorDMR-17-10045	7
chr11	61277159	61277275	MajorDMR-17-10046	5
chr11	61278124	61278149	MajorDMR-17-10047	2
chr11	61281203	61281565	MajorDMR-17-10048	3
chr11	61283403	61284372	MajorDMR-17-10049	5
chr11	61299193	61299291	MajorDMR-17-10050	2
chr11	61302380	61302703	MajorDMR-17-10051	3
chr11	61319526	61320315	MajorDMR-17-10052	15
chr11	61321224	61321411	MajorDMR-17-10053	3
chr11	61322106	61322371	MajorDMR-17-10054	6
chr11	61324688	61324850	MajorDMR-17-10055	3
chr11	61332173	61332645	MajorDMR-17-10056	4
chr11	61333392	61333510	MajorDMR-17-10057	5
chr11	61334163	61334267	MajorDMR-17-10058	2
chr11	61337019	61337444	MajorDMR-17-10059	6
chr11	61338903	61339929	MajorDMR-17-10060	15
chr11	61343165	61344562	MajorDMR-17-10061	14
chr11	61346752	61347588	MajorDMR-17-10062	20
chr11	61352793	61352862	MajorDMR-17-10063	2
chr11	61356021	61356664	MajorDMR-17-10064	5
chr11	61366932	61367484	MajorDMR-17-10065	8
chr11	61370476	61370760	MajorDMR-17-10066	4
chr11	61443153	61443670	MajorDMR-17-10067	5
chr11	61448208	61448375	MajorDMR-17-10068	5
chr11	61464122	61464526	MajorDMR-17-10069	2
chr11	61466004	61466013	MajorDMR-17-10070	2
chr11	61485387	61485755	MajorDMR-17-10071	6
chr11	61486453	61486959	MajorDMR-17-10072	6
chr11	61497006	61498026	MajorDMR-17-10073	10
chr11	61503877	61504111	MajorDMR-17-10074	2
chr11	61509901	61509980	MajorDMR-17-10075	2
chr11	61517118	61517328	MajorDMR-17-10076	5
chr11	61638683	61639036	MajorDMR-17-10077	3
chr11	61659664	61659883	MajorDMR-17-10078	6
chr11	61661571	61661715	MajorDMR-17-10079	2
chr11	61717333	61717396	MajorDMR-17-10080	2
chr11	61723250	61723613	MajorDMR-17-10081	23
chr11	61736044	61736406	MajorDMR-17-10082	2
chr11	61772625	61773106	MajorDMR-17-10083	8
chr11	61861547	61861753	MajorDMR-17-10084	2
chr11	61872723	61872754	MajorDMR-17-10085	2
chr11	61892416	61892444	MajorDMR-17-10086	2
chr11	61913833	61914021	MajorDMR-17-10087	7
chr11	62195224	62196349	MajorDMR-17-10088	13
chr11	62203365	62204553	MajorDMR-17-10089	8
chr11	62207738	62207777	MajorDMR-17-10090	2
chr11	62314819	62315054	MajorDMR-17-10091	16
chr11	62342199	62342580	MajorDMR-17-10092	7
chr11	62456678	62457960	MajorDMR-17-10093	15
chr11	62468440	62469018	MajorDMR-17-10094	3
chr11	62470817	62471024	MajorDMR-17-10095	3
chr11	62471582	62471997	MajorDMR-17-10096	5
chr11	62472810	62473053	MajorDMR-17-10097	6
chr11	62474249	62476247	MajorDMR-17-10098	28
chr11	62542055	62542117	MajorDMR-17-10099	3
chr11	62555592	62555597	MajorDMR-17-10100	2
chr11	62556313	62556375	MajorDMR-17-10101	2
chr11	62557333	62557623	MajorDMR-17-10102	2
chr11	62624224	62624633	MajorDMR-17-10103	12
chr11	62625700	62626580	MajorDMR-17-10104	14
chr11	62633246	62633361	MajorDMR-17-10105	3
chr11	62638074	62638115	MajorDMR-17-10106	2
chr11	62674144	62674786	MajorDMR-17-10107	5
chr11	62675378	62675854	MajorDMR-17-10108	3
chr11	62677218	62679454	MajorDMR-17-10109	36
chr11	62681346	62682096	MajorDMR-17-10110	10
chr11	62683035	62688749	MajorDMR-17-10111	58
chr11	62689464	62690782	MajorDMR-17-10112	21
chr11	62691630	62692039	MajorDMR-17-10113	3
chr11	62699019	62699507	MajorDMR-17-10114	7
chr11	62726100	62726824	MajorDMR-17-10115	9
chr11	62728692	62728854	MajorDMR-17-10116	2
chr11	62768849	62769178	MajorDMR-17-10117	9
chr11	62788791	62789306	MajorDMR-17-10118	6
chr11	62789999	62790193	MajorDMR-17-10119	2
chr11	62791111	62791309	MajorDMR-17-10120	3
chr11	63212619	63213026	MajorDMR-17-10121	3
chr11	63258030	63258215	MajorDMR-17-10122	8
chr11	63259014	63259327	MajorDMR-17-10123	4
chr11	63362756	63362987	MajorDMR-17-10124	3
chr11	63378289	63378431	MajorDMR-17-10125	3
chr11	63447849	63448276	MajorDMR-17-10126	6
chr11	63451150	63452207	MajorDMR-17-10127	21
chr11	63452823	63454817	MajorDMR-17-10128	18
chr11	63455717	63455735	MajorDMR-17-10129	3
chr11	63456334	63458139	MajorDMR-17-10130	9
chr11	63459047	63459420	MajorDMR-17-10131	2
chr11	63462191	63462208	MajorDMR-17-10132	2
chr11	63465411	63465890	MajorDMR-17-10133	3
chr11	63467661	63467817	MajorDMR-17-10134	2
chr11	63470887	63471041	MajorDMR-17-10135	2
chr11	63477543	63478731	MajorDMR-17-10136	6
chr11	63479384	63479555	MajorDMR-17-10137	3
chr11	63482727	63483079	MajorDMR-17-10138	3
chr11	63486017	63486885	MajorDMR-17-10139	4
chr11	63490702	63491200	MajorDMR-17-10140	2
chr11	63492152	63492730	MajorDMR-17-10141	9
chr11	63493232	63493378	MajorDMR-17-10142	3
chr11	63517150	63517627	MajorDMR-17-10143	4
chr11	63519990	63520504	MajorDMR-17-10144	4
chr11	63521157	63521420	MajorDMR-17-10145	2
chr11	63526448	63526686	MajorDMR-17-10146	2
chr11	63527250	63527730	MajorDMR-17-10147	3
chr11	63579816	63580082	MajorDMR-17-10148	8
chr11	63605827	63605840	MajorDMR-17-10149	2
chr11	63628436	63628759	MajorDMR-17-10150	3
chr11	63646503	63646543	MajorDMR-17-10151	3
chr11	63647864	63647974	MajorDMR-17-10152	2
chr11	63650323	63651024	MajorDMR-17-10153	3
chr11	63665048	63665713	MajorDMR-17-10154	5
chr11	63672571	63673352	MajorDMR-17-10155	14
chr11	63675316	63675431	MajorDMR-17-10156	6
chr11	63676516	63678412	MajorDMR-17-10157	15
chr11	63683070	63683821	MajorDMR-17-10158	10
chr11	63707304	63707565	MajorDMR-17-10159	4
chr11	63713576	63713609	MajorDMR-17-10160	2
chr11	63766402	63767421	MajorDMR-17-10161	28
chr11	63773898	63774722	MajorDMR-17-10162	15
chr11	63798971	63798989	MajorDMR-17-10163	2
chr11	63804650	63805904	MajorDMR-17-10164	26
chr11	63806671	63806727	MajorDMR-17-10165	4
chr11	63808062	63809106	MajorDMR-17-10166	20
chr11	63811761	63812844	MajorDMR-17-10167	14
chr11	63821352	63821675	MajorDMR-17-10168	8
chr11	63822345	63824194	MajorDMR-17-10169	32
chr11	63825432	63826069	MajorDMR-17-10170	14
chr11	63829812	63830034	MajorDMR-17-10171	4
chr11	63831078	63831778	MajorDMR-17-10172	23
chr11	63834727	63835479	MajorDMR-17-10173	12
chr11	63839885	63839942	MajorDMR-17-10174	2
chr11	63841041	63841347	MajorDMR-17-10175	13
chr11	63844129	63844595	MajorDMR-17-10176	9
chr11	63845696	63846693	MajorDMR-17-10177	24
chr11	63851407	63851888	MajorDMR-17-10178	9
chr11	63858792	63858821	MajorDMR-17-10179	2
chr11	63864342	63864375	MajorDMR-17-10180	3
chr11	63867711	63868139	MajorDMR-17-10181	4
chr11	63883030	63883308	MajorDMR-17-10182	10
chr11	63885286	63886908	MajorDMR-17-10183	13
chr11	63888805	63889799	MajorDMR-17-10184	14
chr11	63891789	63891856	MajorDMR-17-10185	4
chr11	63892921	63893417	MajorDMR-17-10186	13
chr11	63895289	63895897	MajorDMR-17-10187	3
chr11	63920176	63920554	MajorDMR-17-10188	3
chr11	63934214	63934476	MajorDMR-17-10189	8
chr11	63944306	63944788	MajorDMR-17-10190	2
chr11	63952171	63952214	MajorDMR-17-10191	2
chr11	63963853	63964578	MajorDMR-17-10192	13
chr11	63975046	63975482	MajorDMR-17-10193	8
chr11	63982572	63982712	MajorDMR-17-10194	3
chr11	64000354	64000836	MajorDMR-17-10195	8
chr11	64006448	64007230	MajorDMR-17-10196	7
chr11	64009997	64010074	MajorDMR-17-10197	2
chr11	64051517	64051627	MajorDMR-17-10198	2
chr11	64058617	64058810	MajorDMR-17-10199	2
chr11	64059992	64060523	MajorDMR-17-10200	24
chr11	64127271	64128272	MajorDMR-17-10201	38
chr11	64136831	64137470	MajorDMR-17-10202	26
chr11	64138553	64138924	MajorDMR-17-10203	3
chr11	64139691	64140663	MajorDMR-17-10204	23
chr11	64152550	64154178	MajorDMR-17-10205	15
chr11	64163739	64163945	MajorDMR-17-10206	3
chr11	64170593	64170830	MajorDMR-17-10207	3
chr11	64208601	64208704	MajorDMR-17-10208	2
chr11	64217284	64217446	MajorDMR-17-10209	3
chr11	64249789	64250446	MajorDMR-17-10210	5
chr11	64258357	64258607	MajorDMR-17-10211	4
chr11	64322668	64323309	MajorDMR-17-10212	9
chr11	64327381	64327568	MajorDMR-17-10213	2
chr11	64372797	64372952	MajorDMR-17-10214	3
chr11	64373959	64373994	MajorDMR-17-10215	2
chr11	64376049	64376823	MajorDMR-17-10216	9
chr11	64379339	64379931	MajorDMR-17-10217	4
chr11	64388706	64389586	MajorDMR-17-10218	6
chr11	64395074	64395302	MajorDMR-17-10219	2
chr11	64397532	64397937	MajorDMR-17-10220	8
chr11	64399349	64401531	MajorDMR-17-10221	30
chr11	64402847	64403784	MajorDMR-17-10222	11
chr11	64404892	64405055	MajorDMR-17-10223	2
chr11	64405763	64409703	MajorDMR-17-10224	26
chr11	64411729	64412364	MajorDMR-17-10225	8
chr11	64416681	64416712	MajorDMR-17-10226	3
chr11	64427242	64427417	MajorDMR-17-10227	3
chr11	64442913	64443586	MajorDMR-17-10228	16
chr11	64451991	64452114	MajorDMR-17-10229	2
chr11	64463468	64463849	MajorDMR-17-10230	3
chr11	64464912	64465178	MajorDMR-17-10231	4
chr11	64475982	64476029	MajorDMR-17-10232	2
chr11	64477681	64481674	MajorDMR-17-10233	231
chr11	64482302	64484851	MajorDMR-17-10234	36
chr11	64485725	64486648	MajorDMR-17-10235	19
chr11	64487574	64490089	MajorDMR-17-10236	32
chr11	64492994	64493317	MajorDMR-17-10237	10
chr11	64509444	64510152	MajorDMR-17-10238	25
chr11	64513169	64513810	MajorDMR-17-10239	5
chr11	64577035	64577321	MajorDMR-17-10240	3
chr11	64636253	64637154	MajorDMR-17-10241	22
chr11	64646905	64646925	MajorDMR-17-10242	2
chr11	64686931	64687458	MajorDMR-17-10243	6
chr11	64736753	64737054	MajorDMR-17-10244	4
chr11	64739545	64739871	MajorDMR-17-10245	5
chr11	64741121	64741272	MajorDMR-17-10246	3
chr11	64748931	64749528	MajorDMR-17-10247	7
chr11	64795980	64796099	MajorDMR-17-10248	3
chr11	64880859	64881349	MajorDMR-17-10249	7
chr11	64951750	64951975	MajorDMR-17-10250	6
chr11	65004558	65004594	MajorDMR-17-10251	3
chr11	65058224	65058542	MajorDMR-17-10252	4
chr11	65083482	65085116	MajorDMR-17-10253	24
chr11	65100874	65100920	MajorDMR-17-10254	2
chr11	65121076	65121088	MajorDMR-17-10255	2
chr11	65123140	65123573	MajorDMR-17-10256	20
chr11	65149498	65150427	MajorDMR-17-10257	10
chr11	65158105	65158333	MajorDMR-17-10258	5
chr11	65171208	65171277	MajorDMR-17-10259	2
chr11	65171889	65172007	MajorDMR-17-10260	2
chr11	65223800	65224146	MajorDMR-17-10261	5
chr11	65235727	65236398	MajorDMR-17-10262	4
chr11	65239506	65240298	MajorDMR-17-10263	19
chr11	65250987	65251552	MajorDMR-17-10264	3
chr11	65252415	65252591	MajorDMR-17-10265	3
chr11	65254307	65254422	MajorDMR-17-10266	2
chr11	65255745	65255767	MajorDMR-17-10267	2
chr11	65259688	65259993	MajorDMR-17-10268	5
chr11	65263342	65263797	MajorDMR-17-10269	4
chr11	65287917	65288495	MajorDMR-17-10270	13
chr11	65290512	65290920	MajorDMR-17-10271	3
chr11	65306249	65307441	MajorDMR-17-10272	103
chr11	65313905	65314499	MajorDMR-17-10273	16
chr11	65315171	65315180	MajorDMR-17-10274	2
chr11	65342201	65342800	MajorDMR-17-10275	8
chr11	65352462	65353130	MajorDMR-17-10276	52
chr11	65354836	65354901	MajorDMR-17-10277	2
chr11	65355649	65355702	MajorDMR-17-10278	3
chr11	65358027	65358165	MajorDMR-17-10279	3
chr11	65366846	65367254	MajorDMR-17-10280	2
chr11	65375152	65375156	MajorDMR-17-10281	2
chr11	65409636	65409975	MajorDMR-17-10282	6
chr11	65414304	65415273	MajorDMR-17-10283	19
chr11	65431742	65431892	MajorDMR-17-10284	2
chr11	65487189	65487413	MajorDMR-17-10285	7
chr11	65556059	65556636	MajorDMR-17-10286	3
chr11	65601947	65602889	MajorDMR-17-10287	10
chr11	65623027	65623218	MajorDMR-17-10288	2
chr11	65623734	65624083	MajorDMR-17-10289	4
chr11	65635057	65635818	MajorDMR-17-10290	22
chr11	65650367	65650488	MajorDMR-17-10291	2
chr11	65657253	65657647	MajorDMR-17-10292	4
chr11	65659244	65661256	MajorDMR-17-10293	24
chr11	65682074	65682139	MajorDMR-17-10294	2
chr11	65709060	65709118	MajorDMR-17-10295	3
chr11	65815943	65816224	MajorDMR-17-10296	5
chr11	65816981	65817027	MajorDMR-17-10297	3
chr11	65887102	65887292	MajorDMR-17-10298	2
chr11	65894754	65895406	MajorDMR-17-10299	6
chr11	65917510	65918086	MajorDMR-17-10300	5
chr11	65990584	65990689	MajorDMR-17-10301	2
chr11	65992407	65992587	MajorDMR-17-10302	4
chr11	66011431	66011439	MajorDMR-17-10303	2
chr11	66046704	66049176	MajorDMR-17-10304	42
chr11	66050728	66051053	MajorDMR-17-10305	2
chr11	66052909	66053012	MajorDMR-17-10306	3
chr11	66055040	66055381	MajorDMR-17-10307	3
chr11	66058552	66058966	MajorDMR-17-10308	4
chr11	66059993	66061546	MajorDMR-17-10309	19
chr11	66063987	66064054	MajorDMR-17-10310	2
chr11	66066686	66066847	MajorDMR-17-10311	2
chr11	66077093	66077123	MajorDMR-17-10312	2
chr11	66081012	66081113	MajorDMR-17-10313	4
chr11	66085487	66086451	MajorDMR-17-10314	7
chr11	66104017	66105170	MajorDMR-17-10315	13
chr11	66113207	66113265	MajorDMR-17-10316	2
chr11	66115833	66116016	MajorDMR-17-10317	2
chr11	66138143	66138309	MajorDMR-17-10318	8
chr11	66140056	66140390	MajorDMR-17-10319	4
chr11	66182000	66182250	MajorDMR-17-10320	8
chr11	66184530	66184779	MajorDMR-17-10321	7
chr11	66187103	66187116	MajorDMR-17-10322	2
chr11	66189565	66189613	MajorDMR-17-10323	5
chr11	66232976	66233100	MajorDMR-17-10324	4
chr11	66244786	66244813	MajorDMR-17-10325	2
chr11	66278838	66279268	MajorDMR-17-10326	3
chr11	66309550	66309684	MajorDMR-17-10327	2
chr11	66310906	66311538	MajorDMR-17-10328	18
chr11	66315844	66316263	MajorDMR-17-10329	5
chr11	66389164	66389758	MajorDMR-17-10330	4
chr11	66390367	66390529	MajorDMR-17-10331	2
chr11	66392566	66392742	MajorDMR-17-10332	3
chr11	66399487	66399536	MajorDMR-17-10333	3
chr11	66400329	66400663	MajorDMR-17-10334	5
chr11	66407236	66407340	MajorDMR-17-10335	2
chr11	66408462	66408471	MajorDMR-17-10336	2
chr11	66411314	66411421	MajorDMR-17-10337	3
chr11	66413522	66413556	MajorDMR-17-10338	2
chr11	66441226	66441857	MajorDMR-17-10339	5
chr11	66455640	66455807	MajorDMR-17-10340	2
chr11	66459970	66460019	MajorDMR-17-10341	2
chr11	66461586	66461649	MajorDMR-17-10342	3
chr11	66478006	66478075	MajorDMR-17-10343	4
chr11	66481104	66481633	MajorDMR-17-10344	3
chr11	66483445	66483487	MajorDMR-17-10345	2
chr11	66485559	66486696	MajorDMR-17-10346	24
chr11	66487804	66488044	MajorDMR-17-10347	9
chr11	66493045	66494818	MajorDMR-17-10348	23
chr11	66496349	66497216	MajorDMR-17-10349	8
chr11	66513117	66513407	MajorDMR-17-10350	10
chr11	66606496	66607136	MajorDMR-17-10351	8
chr11	66622823	66623258	MajorDMR-17-10352	2
chr11	66624882	66625209	MajorDMR-17-10353	8
chr11	66626755	66626922	MajorDMR-17-10354	8
chr11	66632178	66632563	MajorDMR-17-10355	10
chr11	66724433	66724750	MajorDMR-17-10356	2
chr11	66791435	66792210	MajorDMR-17-10357	7
chr11	66799460	66800113	MajorDMR-17-10358	19
chr11	66812215	66813027	MajorDMR-17-10359	15
chr11	66821214	66821233	MajorDMR-17-10360	2
chr11	66823460	66823612	MajorDMR-17-10361	9
chr11	66884544	66885493	MajorDMR-17-10362	23
chr11	66969617	66969627	MajorDMR-17-10363	2
chr11	66986865	66986873	MajorDMR-17-10364	2
chr11	67001445	67001981	MajorDMR-17-10365	4
chr11	67008421	67009638	MajorDMR-17-10366	12
chr11	67012674	67012811	MajorDMR-17-10367	6
chr11	67035189	67035252	MajorDMR-17-10368	2
chr11	67035952	67036163	MajorDMR-17-10369	5
chr11	67037424	67037450	MajorDMR-17-10370	2
chr11	67038248	67039074	MajorDMR-17-10371	15
chr11	67055632	67055711	MajorDMR-17-10372	2
chr11	67060600	67060711	MajorDMR-17-10373	2
chr11	67069692	67069772	MajorDMR-17-10374	6
chr11	67115927	67115989	MajorDMR-17-10375	2
chr11	67120173	67120431	MajorDMR-17-10376	5
chr11	67164634	67164736	MajorDMR-17-10377	6
chr11	67168165	67168214	MajorDMR-17-10378	3
chr11	67174598	67174981	MajorDMR-17-10379	9
chr11	67187935	67188108	MajorDMR-17-10380	7
chr11	67195310	67195328	MajorDMR-17-10381	2
chr11	67232510	67232827	MajorDMR-17-10382	5
chr11	67250954	67251036	MajorDMR-17-10383	3
chr11	67258607	67259373	MajorDMR-17-10384	6
chr11	67270899	67271392	MajorDMR-17-10385	9
chr11	67383334	67383546	MajorDMR-17-10386	2
chr11	67479442	67479587	MajorDMR-17-10387	7
chr11	67570591	67570640	MajorDMR-17-10388	3
chr11	67571472	67572064	MajorDMR-17-10389	5
chr11	67574173	67574678	MajorDMR-17-10390	7
chr11	67652404	67652652	MajorDMR-17-10391	4
chr11	67697869	67698223	MajorDMR-17-10392	4
chr11	67722255	67722586	MajorDMR-17-10393	5
chr11	67723623	67723667	MajorDMR-17-10394	3
chr11	67759316	67759534	MajorDMR-17-10395	7
chr11	67927147	67927342	MajorDMR-17-10396	2
chr11	67949322	67949723	MajorDMR-17-10397	3
chr11	67952540	67953466	MajorDMR-17-10398	4
chr11	67973506	67973519	MajorDMR-17-10399	3
chr11	67977096	67977357	MajorDMR-17-10400	2
chr11	67978293	67979468	MajorDMR-17-10401	9
chr11	67982142	67982991	MajorDMR-17-10402	21
chr11	68028654	68028858	MajorDMR-17-10403	9
chr11	68036185	68037248	MajorDMR-17-10404	7
chr11	68038299	68038615	MajorDMR-17-10405	3
chr11	68041210	68041427	MajorDMR-17-10406	3
chr11	68061078	68061201	MajorDMR-17-10407	2
chr11	68103264	68103492	MajorDMR-17-10408	8
chr11	68206473	68206626	MajorDMR-17-10409	4
chr11	68318091	68318217	MajorDMR-17-10410	2
chr11	68473484	68473712	MajorDMR-17-10411	5
chr11	68610024	68611165	MajorDMR-17-10412	14
chr11	68621447	68621854	MajorDMR-17-10413	6
chr11	68815818	68815867	MajorDMR-17-10414	2
chr11	68928546	68928726	MajorDMR-17-10415	4
chr11	68933926	68934395	MajorDMR-17-10416	14
chr11	68970881	68970951	MajorDMR-17-10417	3
chr11	69065294	69065729	MajorDMR-17-10418	9
chr11	69187363	69187412	MajorDMR-17-10419	2
chr11	69192241	69192249	MajorDMR-17-10420	2
chr11	69258674	69258747	MajorDMR-17-10421	3
chr11	69259346	69259358	MajorDMR-17-10422	2
chr11	69304124	69304567	MajorDMR-17-10423	5
chr11	69451770	69452562	MajorDMR-17-10424	15
chr11	69458501	69458514	MajorDMR-17-10425	3
chr11	69482154	69482517	MajorDMR-17-10426	12
chr11	69485482	69485515	MajorDMR-17-10427	2
chr11	69515797	69517923	MajorDMR-17-10428	29
chr11	69697563	69697838	MajorDMR-17-10429	2
chr11	69792806	69792979	MajorDMR-17-10430	2
chr11	69837091	69837254	MajorDMR-17-10431	3
chr11	69851537	69851889	MajorDMR-17-10432	5
chr11	69864993	69865218	MajorDMR-17-10433	4
chr11	69923998	69924170	MajorDMR-17-10434	6
chr11	69936961	69937542	MajorDMR-17-10435	4
chr11	69945532	69945647	MajorDMR-17-10436	2
chr11	69954483	69954598	MajorDMR-17-10437	3
chr11	69988476	69988601	MajorDMR-17-10438	3
chr11	70115829	70115958	MajorDMR-17-10439	3
chr11	70153397	70153512	MajorDMR-17-10440	2
chr11	70172458	70172559	MajorDMR-17-10441	2
chr11	70177705	70178430	MajorDMR-17-10442	10
chr11	70179346	70179937	MajorDMR-17-10443	18
chr11	70229574	70229580	MajorDMR-17-10444	2
chr11	70230621	70230822	MajorDMR-17-10445	6
chr11	70262167	70262414	MajorDMR-17-10446	4
chr11	70268269	70268505	MajorDMR-17-10447	2
chr11	70281180	70281194	MajorDMR-17-10448	2
chr11	70305033	70305228	MajorDMR-17-10449	2
chr11	70313236	70315395	MajorDMR-17-10450	21
chr11	70322917	70324709	MajorDMR-17-10451	17
chr11	70328627	70329048	MajorDMR-17-10452	13
chr11	70330425	70330968	MajorDMR-17-10453	6
chr11	70333888	70334511	MajorDMR-17-10454	12
chr11	70337273	70337313	MajorDMR-17-10455	2
chr11	70342051	70342375	MajorDMR-17-10456	2
chr11	70347817	70348183	MajorDMR-17-10457	7
chr11	70348883	70351454	MajorDMR-17-10458	32
chr11	70352295	70352485	MajorDMR-17-10459	2
chr11	70353058	70354323	MajorDMR-17-10460	25
chr11	70362111	70362286	MajorDMR-17-10461	2
chr11	70363348	70363362	MajorDMR-17-10462	2
chr11	70364260	70364840	MajorDMR-17-10463	18
chr11	70367577	70368445	MajorDMR-17-10464	24
chr11	70369299	70369848	MajorDMR-17-10465	5
chr11	70370366	70371658	MajorDMR-17-10466	22
chr11	70372472	70374360	MajorDMR-17-10467	8
chr11	70377865	70379301	MajorDMR-17-10468	23
chr11	70382294	70382623	MajorDMR-17-10469	13
chr11	70383480	70383609	MajorDMR-17-10470	3
chr11	70393941	70394520	MajorDMR-17-10471	12
chr11	70397042	70398182	MajorDMR-17-10472	13
chr11	70403523	70404202	MajorDMR-17-10473	9
chr11	70404878	70405589	MajorDMR-17-10474	15
chr11	70406374	70406739	MajorDMR-17-10475	2
chr11	70421796	70422184	MajorDMR-17-10476	2
chr11	70422689	70422718	MajorDMR-17-10477	2
chr11	70423253	70423293	MajorDMR-17-10478	3
chr11	70424270	70424330	MajorDMR-17-10479	3
chr11	70428430	70428529	MajorDMR-17-10480	3
chr11	70429577	70430703	MajorDMR-17-10481	8
chr11	70432700	70433281	MajorDMR-17-10482	17
chr11	70435753	70435762	MajorDMR-17-10483	2
chr11	70436391	70436736	MajorDMR-17-10484	3
chr11	70437604	70437844	MajorDMR-17-10485	2
chr11	70441283	70442145	MajorDMR-17-10486	26
chr11	70443100	70443187	MajorDMR-17-10487	3
chr11	70444275	70444499	MajorDMR-17-10488	2
chr11	70448151	70449512	MajorDMR-17-10489	15
chr11	70450096	70450490	MajorDMR-17-10490	3
chr11	70451184	70451899	MajorDMR-17-10491	5
chr11	70454358	70455629	MajorDMR-17-10492	15
chr11	70458024	70459395	MajorDMR-17-10493	26
chr11	70463557	70464262	MajorDMR-17-10494	13
chr11	70470146	70473671	MajorDMR-17-10495	31
chr11	70474426	70475783	MajorDMR-17-10496	31
chr11	70476752	70478929	MajorDMR-17-10497	40
chr11	70479683	70479822	MajorDMR-17-10498	3
chr11	70483436	70484694	MajorDMR-17-10499	18
chr11	70487666	70487950	MajorDMR-17-10500	7
chr11	70491627	70491745	MajorDMR-17-10501	4
chr11	70493171	70493542	MajorDMR-17-10502	2
chr11	70497236	70497432	MajorDMR-17-10503	5
chr11	70500113	70500516	MajorDMR-17-10504	6
chr11	70502171	70502212	MajorDMR-17-10505	2
chr11	70502802	70505253	MajorDMR-17-10506	26
chr11	70506336	70507713	MajorDMR-17-10507	27
chr11	70508859	70509631	MajorDMR-17-10508	17
chr11	70518885	70518932	MajorDMR-17-10509	2
chr11	70526911	70527325	MajorDMR-17-10510	10
chr11	70533981	70534049	MajorDMR-17-10511	3
chr11	70534717	70534826	MajorDMR-17-10512	2
chr11	70538480	70538622	MajorDMR-17-10513	2
chr11	70546196	70546542	MajorDMR-17-10514	3
chr11	70548933	70549321	MajorDMR-17-10515	2
chr11	70556845	70559882	MajorDMR-17-10516	74
chr11	70561853	70563678	MajorDMR-17-10517	37
chr11	70565748	70565973	MajorDMR-17-10518	8
chr11	70577938	70578003	MajorDMR-17-10519	2
chr11	70578967	70579516	MajorDMR-17-10520	12
chr11	70583362	70584253	MajorDMR-17-10521	5
chr11	70603549	70604350	MajorDMR-17-10522	9
chr11	70607948	70608399	MajorDMR-17-10523	11
chr11	70612512	70613139	MajorDMR-17-10524	17
chr11	70621758	70621987	MajorDMR-17-10525	6
chr11	70624726	70625842	MajorDMR-17-10526	17
chr11	70629451	70630262	MajorDMR-17-10527	14
chr11	70634450	70634591	MajorDMR-17-10528	7
chr11	70637657	70637739	MajorDMR-17-10529	2
chr11	70643406	70644728	MajorDMR-17-10530	28
chr11	70649935	70650076	MajorDMR-17-10531	4
chr11	70656331	70656918	MajorDMR-17-10532	10
chr11	70662230	70662544	MajorDMR-17-10533	4
chr11	70664458	70664852	MajorDMR-17-10534	9
chr11	70665470	70666020	MajorDMR-17-10535	3
chr11	70667816	70667894	MajorDMR-17-10536	2
chr11	70670257	70672095	MajorDMR-17-10537	38
chr11	70673927	70674928	MajorDMR-17-10538	10
chr11	70676667	70676712	MajorDMR-17-10539	2
chr11	70680493	70681107	MajorDMR-17-10540	11
chr11	70691608	70692190	MajorDMR-17-10541	20
chr11	70693795	70695172	MajorDMR-17-10542	23
chr11	70699588	70699788	MajorDMR-17-10543	2
chr11	70709578	70710308	MajorDMR-17-10544	5
chr11	70711455	70711566	MajorDMR-17-10545	3
chr11	70719144	70719567	MajorDMR-17-10546	8
chr11	70731942	70732518	MajorDMR-17-10547	24
chr11	70733024	70733544	MajorDMR-17-10548	4
chr11	70739653	70739726	MajorDMR-17-10549	2
chr11	70741877	70742039	MajorDMR-17-10550	2
chr11	70759836	70761905	MajorDMR-17-10551	30
chr11	70770998	70771369	MajorDMR-17-10552	6
chr11	70772568	70773026	MajorDMR-17-10553	9
chr11	70773941	70774024	MajorDMR-17-10554	2
chr11	70793908	70794771	MajorDMR-17-10555	14
chr11	70795386	70795471	MajorDMR-17-10556	2
chr11	70798751	70798929	MajorDMR-17-10557	5
chr11	70827341	70827385	MajorDMR-17-10558	2
chr11	70840814	70840930	MajorDMR-17-10559	4
chr11	70859848	70859939	MajorDMR-17-10560	2
chr11	70917188	70917561	MajorDMR-17-10561	7
chr11	70925522	70925558	MajorDMR-17-10562	2
chr11	70963993	70964128	MajorDMR-17-10563	3
chr11	71129869	71130055	MajorDMR-17-10564	5
chr11	71160782	71160867	MajorDMR-17-10565	3
chr11	71162877	71163383	MajorDMR-17-10566	3
chr11	71199179	71199338	MajorDMR-17-10567	3
chr11	71248942	71249280	MajorDMR-17-10568	5
chr11	71278563	71278760	MajorDMR-17-10569	3
chr11	71318189	71318296	MajorDMR-17-10570	3
chr11	71349806	71350044	MajorDMR-17-10571	2
chr11	71376245	71376677	MajorDMR-17-10572	4
chr11	71380275	71380287	MajorDMR-17-10573	2
chr11	71421120	71421706	MajorDMR-17-10574	17
chr11	71496935	71497194	MajorDMR-17-10575	3
chr11	71499529	71499899	MajorDMR-17-10576	3
chr11	71500667	71500772	MajorDMR-17-10577	2
chr11	71524422	71524435	MajorDMR-17-10578	2
chr11	71651749	71651865	MajorDMR-17-10579	2
chr11	71706819	71707397	MajorDMR-17-10580	4
chr11	71713155	71713746	MajorDMR-17-10581	9
chr11	71717118	71717272	MajorDMR-17-10582	6
chr11	71719543	71719612	MajorDMR-17-10583	2
chr11	71728152	71728382	MajorDMR-17-10584	2
chr11	71729255	71729336	MajorDMR-17-10585	3
chr11	71747086	71747212	MajorDMR-17-10586	2
chr11	71789746	71790672	MajorDMR-17-10587	11
chr11	71951963	71952630	MajorDMR-17-10588	33
chr11	71956176	71956679	MajorDMR-17-10589	8
chr11	71991162	71991317	MajorDMR-17-10590	6
chr11	72019618	72020625	MajorDMR-17-10591	18
chr11	72086716	72086834	MajorDMR-17-10592	2
chr11	72193727	72193789	MajorDMR-17-10593	2
chr11	72223734	72224227	MajorDMR-17-10594	2
chr11	72249481	72249562	MajorDMR-17-10595	3
chr11	72286204	72286263	MajorDMR-17-10596	2
chr11	72297085	72298156	MajorDMR-17-10597	5
chr11	72302868	72303489	MajorDMR-17-10598	10
chr11	72304019	72304175	MajorDMR-17-10599	2
chr11	72304896	72304929	MajorDMR-17-10600	2
chr11	72306447	72306759	MajorDMR-17-10601	3
chr11	72310506	72311268	MajorDMR-17-10602	4
chr11	72312199	72313550	MajorDMR-17-10603	7
chr11	72315340	72315835	MajorDMR-17-10604	3
chr11	72317459	72318951	MajorDMR-17-10605	21
chr11	72319709	72320614	MajorDMR-17-10606	6
chr11	72323105	72323510	MajorDMR-17-10607	5
chr11	72324521	72325709	MajorDMR-17-10608	15
chr11	72326448	72327799	MajorDMR-17-10609	12
chr11	72328439	72329205	MajorDMR-17-10610	10
chr11	72329803	72330921	MajorDMR-17-10611	10
chr11	72331675	72332300	MajorDMR-17-10612	5
chr11	72335661	72335932	MajorDMR-17-10613	5
chr11	72337585	72337774	MajorDMR-17-10614	9
chr11	72339049	72339468	MajorDMR-17-10615	7
chr11	72340016	72342134	MajorDMR-17-10616	32
chr11	72342697	72342777	MajorDMR-17-10617	4
chr11	72343332	72344344	MajorDMR-17-10618	8
chr11	72345238	72345298	MajorDMR-17-10619	3
chr11	72346098	72348284	MajorDMR-17-10620	26
chr11	72349810	72353158	MajorDMR-17-10621	53
chr11	72354459	72354667	MajorDMR-17-10622	5
chr11	72359883	72360826	MajorDMR-17-10623	7
chr11	72364045	72364719	MajorDMR-17-10624	5
chr11	72365306	72365311	MajorDMR-17-10625	2
chr11	72376930	72377097	MajorDMR-17-10626	4
chr11	72379491	72380292	MajorDMR-17-10627	5
chr11	72381281	72382664	MajorDMR-17-10628	10
chr11	72383187	72384614	MajorDMR-17-10629	15
chr11	72385855	72386186	MajorDMR-17-10630	2
chr11	72392679	72392683	MajorDMR-17-10631	2
chr11	72427610	72427645	MajorDMR-17-10632	2
chr11	72432610	72433060	MajorDMR-17-10633	10
chr11	72434617	72435023	MajorDMR-17-10634	2
chr11	72482648	72483165	MajorDMR-17-10635	5
chr11	72484460	72484880	MajorDMR-17-10636	10
chr11	72491834	72492324	MajorDMR-17-10637	3
chr11	72493311	72494174	MajorDMR-17-10638	15
chr11	72500705	72501158	MajorDMR-17-10639	10
chr11	72567751	72568116	MajorDMR-17-10640	2
chr11	72575988	72576489	MajorDMR-17-10641	4
chr11	72854315	72854699	MajorDMR-17-10642	3
chr11	72859639	72859692	MajorDMR-17-10643	3
chr11	72860196	72860377	MajorDMR-17-10644	2
chr11	72983224	72983293	MajorDMR-17-10645	3
chr11	73053094	73053757	MajorDMR-17-10646	7
chr11	73055148	73055301	MajorDMR-17-10647	4
chr11	73070473	73071140	MajorDMR-17-10648	11
chr11	73073221	73073490	MajorDMR-17-10649	3
chr11	73077134	73077489	MajorDMR-17-10650	2
chr11	73081065	73081490	MajorDMR-17-10651	4
chr11	73101036	73101296	MajorDMR-17-10652	6
chr11	73140298	73140585	MajorDMR-17-10653	2
chr11	73174558	73174661	MajorDMR-17-10654	2
chr11	73180906	73181235	MajorDMR-17-10655	3
chr11	73305973	73307036	MajorDMR-17-10656	13
chr11	73310093	73310119	MajorDMR-17-10657	2
chr11	73334695	73334932	MajorDMR-17-10658	3
chr11	73337129	73337402	MajorDMR-17-10659	6
chr11	73346689	73347019	MajorDMR-17-10660	2
chr11	73371869	73372632	MajorDMR-17-10661	17
chr11	73384080	73384140	MajorDMR-17-10662	2
chr11	73400934	73400967	MajorDMR-17-10663	2
chr11	73468652	73468732	MajorDMR-17-10664	2
chr11	73477821	73478293	MajorDMR-17-10665	2
chr11	73489975	73490071	MajorDMR-17-10666	2
chr11	73499833	73499910	MajorDMR-17-10667	3
chr11	73673327	73673512	MajorDMR-17-10668	4
chr11	73695001	73695046	MajorDMR-17-10669	3
chr11	73797410	73797839	MajorDMR-17-10670	5
chr11	73843993	73844251	MajorDMR-17-10671	3
chr11	73868064	73868374	MajorDMR-17-10672	3
chr11	73874161	73874303	MajorDMR-17-10673	2
chr11	73890280	73890495	MajorDMR-17-10674	2
chr11	74019284	74019324	MajorDMR-17-10675	2
chr11	74032905	74033263	MajorDMR-17-10676	6
chr11	74065409	74065566	MajorDMR-17-10677	2
chr11	74066886	74067263	MajorDMR-17-10678	3
chr11	74103607	74103712	MajorDMR-17-10679	7
chr11	74108362	74108667	MajorDMR-17-10680	7
chr11	74154260	74155503	MajorDMR-17-10681	14
chr11	74168513	74168898	MajorDMR-17-10682	5
chr11	74178113	74178211	MajorDMR-17-10683	3
chr11	74322664	74322828	MajorDMR-17-10684	2
chr11	74489020	74489409	MajorDMR-17-10685	3
chr11	74493131	74493192	MajorDMR-17-10686	2
chr11	74532919	74533276	MajorDMR-17-10687	3
chr11	74616394	74616481	MajorDMR-17-10688	2
chr11	74619784	74620986	MajorDMR-17-10689	9
chr11	74654192	74654750	MajorDMR-17-10690	5
chr11	74741312	74741336	MajorDMR-17-10691	3
chr11	74854025	74854772	MajorDMR-17-10692	15
chr11	74859613	74859730	MajorDMR-17-10693	5
chr11	74886012	74886049	MajorDMR-17-10694	2
chr11	74947355	74947434	MajorDMR-17-10695	2
chr11	74950395	74951461	MajorDMR-17-10696	10
chr11	74953412	74953603	MajorDMR-17-10697	6
chr11	74974873	74974919	MajorDMR-17-10698	3
chr11	74998138	74998270	MajorDMR-17-10699	2
chr11	75014790	75015111	MajorDMR-17-10700	4
chr11	75037340	75037874	MajorDMR-17-10701	3
chr11	75111505	75112162	MajorDMR-17-10702	13
chr11	75132226	75132898	MajorDMR-17-10703	11
chr11	75133539	75133660	MajorDMR-17-10704	2
chr11	75141922	75142364	MajorDMR-17-10705	3
chr11	75164861	75164951	MajorDMR-17-10706	2
chr11	75180971	75183041	MajorDMR-17-10707	16
chr11	75191936	75192285	MajorDMR-17-10708	3
chr11	75204801	75204841	MajorDMR-17-10709	2
chr11	75221973	75222050	MajorDMR-17-10710	2
chr11	75229914	75230136	MajorDMR-17-10711	4
chr11	75234077	75234711	MajorDMR-17-10712	10
chr11	75235310	75236095	MajorDMR-17-10713	15
chr11	75237603	75237765	MajorDMR-17-10714	7
chr11	75269534	75269574	MajorDMR-17-10715	2
chr11	75304606	75304832	MajorDMR-17-10716	2
chr11	75315115	75315272	MajorDMR-17-10717	2
chr11	75327380	75327556	MajorDMR-17-10718	4
chr11	75334353	75334402	MajorDMR-17-10719	2
chr11	75346654	75346887	MajorDMR-17-10720	3
chr11	75356029	75356177	MajorDMR-17-10721	2
chr11	75377247	75378186	MajorDMR-17-10722	5
chr11	75380354	75380517	MajorDMR-17-10723	4
chr11	75480295	75481012	MajorDMR-17-10724	12
chr11	75524863	75525324	MajorDMR-17-10725	4
chr11	75527907	75528535	MajorDMR-17-10726	4
chr11	75562174	75562375	MajorDMR-17-10727	2
chr11	75579093	75579289	MajorDMR-17-10728	2
chr11	75608217	75608224	MajorDMR-17-10729	2
chr11	75659899	75660636	MajorDMR-17-10730	8
chr11	75831714	75831883	MajorDMR-17-10731	4
chr11	75918362	75918395	MajorDMR-17-10732	3
chr11	76033224	76033297	MajorDMR-17-10733	2
chr11	76077616	76078004	MajorDMR-17-10734	8
chr11	76082340	76082431	MajorDMR-17-10735	2
chr11	76093031	76093270	MajorDMR-17-10736	4
chr11	76157414	76157453	MajorDMR-17-10737	2
chr11	76236451	76236498	MajorDMR-17-10738	2
chr11	76479283	76479621	MajorDMR-17-10739	6
chr11	76489897	76489939	MajorDMR-17-10740	2
chr11	76493224	76493380	MajorDMR-17-10741	2
chr11	76541763	76542081	MajorDMR-17-10742	3
chr11	76571259	76571459	MajorDMR-17-10743	3
chr11	76751294	76751337	MajorDMR-17-10744	3
chr11	76763452	76763623	MajorDMR-17-10745	3
chr11	76777004	76777248	MajorDMR-17-10746	7
chr11	76778797	76778995	MajorDMR-17-10747	4
chr11	76848987	76849439	MajorDMR-17-10748	20
chr11	76857913	76858080	MajorDMR-17-10749	2
chr11	76955648	76955916	MajorDMR-17-10750	2
chr11	77020337	77021266	MajorDMR-17-10751	8
chr11	77064284	77064603	MajorDMR-17-10752	4
chr11	77065821	77066115	MajorDMR-17-10753	4
chr11	77082469	77082600	MajorDMR-17-10754	2
chr11	77092838	77093002	MajorDMR-17-10755	2
chr11	77097106	77097336	MajorDMR-17-10756	2
chr11	77099420	77099438	MajorDMR-17-10757	2
chr11	77111376	77112233	MajorDMR-17-10758	5
chr11	77118760	77118883	MajorDMR-17-10759	2
chr11	77122476	77122763	MajorDMR-17-10760	7
chr11	77125156	77125273	MajorDMR-17-10761	2
chr11	77130018	77130077	MajorDMR-17-10762	2
chr11	77183564	77184092	MajorDMR-17-10763	7
chr11	77222523	77222650	MajorDMR-17-10764	2
chr11	77254274	77254539	MajorDMR-17-10765	4
chr11	77371645	77371847	MajorDMR-17-10766	2
chr11	77384429	77384591	MajorDMR-17-10767	3
chr11	77448077	77448212	MajorDMR-17-10768	2
chr11	77757653	77758008	MajorDMR-17-10769	2
chr11	77810537	77811569	MajorDMR-17-10770	8
chr11	77820094	77820246	MajorDMR-17-10771	3
chr11	77898172	77898824	MajorDMR-17-10772	8
chr11	77900468	77901111	MajorDMR-17-10773	9
chr11	77902076	77902114	MajorDMR-17-10774	3
chr11	77902876	77902913	MajorDMR-17-10775	2
chr11	77907211	77908607	MajorDMR-17-10776	61
chr11	77912373	77912395	MajorDMR-17-10777	2
chr11	77926141	77926197	MajorDMR-17-10778	2
chr11	77981801	77982900	MajorDMR-17-10779	4
chr11	78021363	78021870	MajorDMR-17-10780	9
chr11	78029876	78029933	MajorDMR-17-10781	2
chr11	78082122	78082400	MajorDMR-17-10782	4
chr11	78127244	78127389	MajorDMR-17-10783	3
chr11	78129663	78130653	MajorDMR-17-10784	14
chr11	78136525	78136643	MajorDMR-17-10785	2
chr11	78402219	78402383	MajorDMR-17-10786	2
chr11	78521349	78521417	MajorDMR-17-10787	2
chr11	78556583	78557300	MajorDMR-17-10788	9
chr11	78567420	78567599	MajorDMR-17-10789	2
chr11	78568303	78569221	MajorDMR-17-10790	4
chr11	78594722	78594735	MajorDMR-17-10791	2
chr11	78612689	78612838	MajorDMR-17-10792	2
chr11	78665297	78666417	MajorDMR-17-10793	5
chr11	78750408	78750467	MajorDMR-17-10794	2
chr11	78756677	78757087	MajorDMR-17-10795	4
chr11	78803671	78803867	MajorDMR-17-10796	2
chr11	78819992	78820338	MajorDMR-17-10797	7
chr11	78879515	78879701	MajorDMR-17-10798	2
chr11	78884221	78885778	MajorDMR-17-10799	12
chr11	78910057	78910169	MajorDMR-17-10800	2
chr11	78910813	78911338	MajorDMR-17-10801	7
chr11	78913408	78913564	MajorDMR-17-10802	2
chr11	78923708	78924008	MajorDMR-17-10803	7
chr11	78947760	78947884	MajorDMR-17-10804	2
chr11	78948707	78949181	MajorDMR-17-10805	3
chr11	78950314	78950362	MajorDMR-17-10806	2
chr11	78959532	78959794	MajorDMR-17-10807	3
chr11	78969840	78969949	MajorDMR-17-10808	2
chr11	78997078	78997115	MajorDMR-17-10809	2
chr11	79020562	79020741	MajorDMR-17-10810	4
chr11	79032396	79032464	MajorDMR-17-10811	2
chr11	79094558	79095507	MajorDMR-17-10812	5
chr11	79145495	79145543	MajorDMR-17-10813	2
chr11	79149442	79149692	MajorDMR-17-10814	2
chr11	79335315	79335351	MajorDMR-17-10815	2
chr11	79749261	79749455	MajorDMR-17-10816	3
chr11	79796026	79796693	MajorDMR-17-10817	5
chr11	80073938	80074332	MajorDMR-17-10818	3
chr11	80276399	80276630	MajorDMR-17-10819	4
chr11	80303717	80304450	MajorDMR-17-10820	3
chr11	80306316	80306354	MajorDMR-17-10821	2
chr11	80376387	80376588	MajorDMR-17-10822	2
chr11	80516380	80516583	MajorDMR-17-10823	2
chr11	80533342	80533643	MajorDMR-17-10824	5
chr11	80588090	80588137	MajorDMR-17-10825	3
chr11	80610170	80610918	MajorDMR-17-10826	3
chr11	80626904	80627089	MajorDMR-17-10827	2
chr11	80688623	80688688	MajorDMR-17-10828	2
chr11	81076783	81077070	MajorDMR-17-10829	5
chr11	81272999	81273554	MajorDMR-17-10830	3
chr11	81278328	81278362	MajorDMR-17-10831	2
chr11	81358351	81358651	MajorDMR-17-10832	3
chr11	81595761	81595805	MajorDMR-17-10833	2
chr11	81732425	81732486	MajorDMR-17-10834	3
chr11	81816784	81817111	MajorDMR-17-10835	3
chr11	82430243	82430492	MajorDMR-17-10836	6
chr11	82686027	82686176	MajorDMR-17-10837	2
chr11	82708278	82708763	MajorDMR-17-10838	11
chr11	82767771	82768230	MajorDMR-17-10839	2
chr11	82866785	82866967	MajorDMR-17-10840	5
chr11	82872054	82872812	MajorDMR-17-10841	3
chr11	82881722	82882058	MajorDMR-17-10842	3
chr11	82895537	82896196	MajorDMR-17-10843	3
chr11	82906495	82906531	MajorDMR-17-10844	3
chr11	82990141	82990279	MajorDMR-17-10845	2
chr11	83060374	83060719	MajorDMR-17-10846	8
chr11	83099352	83099849	MajorDMR-17-10847	4
chr11	83164030	83164187	MajorDMR-17-10848	3
chr11	83165846	83166230	MajorDMR-17-10849	2
chr11	83170486	83170849	MajorDMR-17-10850	5
chr11	83222973	83223092	MajorDMR-17-10851	2
chr11	83245672	83245877	MajorDMR-17-10852	6
chr11	83267144	83267231	MajorDMR-17-10853	2
chr11	83278087	83278181	MajorDMR-17-10854	3
chr11	83322286	83322501	MajorDMR-17-10855	3
chr11	83340824	83341132	MajorDMR-17-10856	2
chr11	83351273	83351654	MajorDMR-17-10857	3
chr11	83352679	83352845	MajorDMR-17-10858	4
chr11	83356806	83357223	MajorDMR-17-10859	5
chr11	83367276	83367342	MajorDMR-17-10860	2
chr11	83386796	83386813	MajorDMR-17-10861	2
chr11	83391190	83392403	MajorDMR-17-10862	11
chr11	83393343	83393571	MajorDMR-17-10863	3
chr11	83402566	83402831	MajorDMR-17-10864	3
chr11	83404727	83404898	MajorDMR-17-10865	2
chr11	83405669	83406056	MajorDMR-17-10866	7
chr11	83424420	83424917	MajorDMR-17-10867	5
chr11	83435127	83436928	MajorDMR-17-10868	21
chr11	83455596	83456099	MajorDMR-17-10869	5
chr11	83471839	83472302	MajorDMR-17-10870	2
chr11	83485441	83485588	MajorDMR-17-10871	3
chr11	83491123	83491362	MajorDMR-17-10872	2
chr11	83509851	83509913	MajorDMR-17-10873	2
chr11	83518201	83518578	MajorDMR-17-10874	3
chr11	83519641	83520131	MajorDMR-17-10875	3
chr11	83534718	83535013	MajorDMR-17-10876	5
chr11	83538415	83538947	MajorDMR-17-10877	5
chr11	83545354	83545380	MajorDMR-17-10878	2
chr11	83581830	83581847	MajorDMR-17-10879	2
chr11	83633655	83633760	MajorDMR-17-10880	3
chr11	83636197	83636260	MajorDMR-17-10881	2
chr11	83683224	83683301	MajorDMR-17-10882	2
chr11	83701075	83701694	MajorDMR-17-10883	8
chr11	83730805	83730909	MajorDMR-17-10884	3
chr11	83746843	83746945	MajorDMR-17-10885	2
chr11	83772821	83773324	MajorDMR-17-10886	2
chr11	83834602	83835037	MajorDMR-17-10887	3
chr11	83847581	83847611	MajorDMR-17-10888	2
chr11	83851509	83851574	MajorDMR-17-10889	2
chr11	83856876	83856979	MajorDMR-17-10890	2
chr11	83867120	83867618	MajorDMR-17-10891	2
chr11	83921965	83922104	MajorDMR-17-10892	2
chr11	83923058	83923113	MajorDMR-17-10893	2
chr11	83944106	83944388	MajorDMR-17-10894	2
chr11	83971891	83972352	MajorDMR-17-10895	3
chr11	83976381	83977262	MajorDMR-17-10896	6
chr11	83981071	83981732	MajorDMR-17-10897	4
chr11	83982414	83983264	MajorDMR-17-10898	5
chr11	83983995	83985999	MajorDMR-17-10899	13
chr11	84000770	84000933	MajorDMR-17-10900	3
chr11	84025177	84025302	MajorDMR-17-10901	3
chr11	84027667	84029128	MajorDMR-17-10902	12
chr11	84095733	84096214	MajorDMR-17-10903	4
chr11	84102728	84102957	MajorDMR-17-10904	3
chr11	84109901	84109980	MajorDMR-17-10905	2
chr11	84141870	84141928	MajorDMR-17-10906	2
chr11	84147267	84149002	MajorDMR-17-10907	25
chr11	84209175	84209442	MajorDMR-17-10908	2
chr11	84235464	84236111	MajorDMR-17-10909	4
chr11	84252701	84252969	MajorDMR-17-10910	4
chr11	84253798	84253819	MajorDMR-17-10911	2
chr11	84254532	84254572	MajorDMR-17-10912	3
chr11	84260210	84260619	MajorDMR-17-10913	4
chr11	84275576	84275641	MajorDMR-17-10914	2
chr11	84277899	84278392	MajorDMR-17-10915	4
chr11	84291478	84292326	MajorDMR-17-10916	7
chr11	84305427	84306073	MajorDMR-17-10917	3
chr11	84319509	84319779	MajorDMR-17-10918	3
chr11	84344518	84344734	MajorDMR-17-10919	3
chr11	84386653	84386738	MajorDMR-17-10920	2
chr11	84396661	84397150	MajorDMR-17-10921	2
chr11	84429911	84431084	MajorDMR-17-10922	7
chr11	84434131	84434788	MajorDMR-17-10923	3
chr11	84511877	84512129	MajorDMR-17-10924	2
chr11	84523637	84524041	MajorDMR-17-10925	4
chr11	84530047	84530748	MajorDMR-17-10926	4
chr11	84598299	84598633	MajorDMR-17-10927	2
chr11	84601950	84602146	MajorDMR-17-10928	2
chr11	84634614	84634621	MajorDMR-17-10929	2
chr11	84659233	84659574	MajorDMR-17-10930	2
chr11	84682241	84682903	MajorDMR-17-10931	5
chr11	85018556	85018620	MajorDMR-17-10932	2
chr11	85021491	85022148	MajorDMR-17-10933	4
chr11	85153480	85153484	MajorDMR-17-10934	2
chr11	85242415	85242555	MajorDMR-17-10935	2
chr11	85369212	85369296	MajorDMR-17-10936	2
chr11	85371552	85371621	MajorDMR-17-10937	2
chr11	85372151	85372626	MajorDMR-17-10938	2
chr11	85390747	85390865	MajorDMR-17-10939	2
chr11	85421980	85422494	MajorDMR-17-10940	6
chr11	85428385	85429030	MajorDMR-17-10941	4
chr11	85462309	85462615	MajorDMR-17-10942	4
chr11	85468564	85468708	MajorDMR-17-10943	4
chr11	85485592	85485668	MajorDMR-17-10944	2
chr11	85521430	85521538	MajorDMR-17-10945	4
chr11	85565351	85565560	MajorDMR-17-10946	6
chr11	85680039	85680088	MajorDMR-17-10947	2
chr11	85688892	85688919	MajorDMR-17-10948	2
chr11	85700505	85701034	MajorDMR-17-10949	3
chr11	85751493	85751536	MajorDMR-17-10950	2
chr11	85780832	85780882	MajorDMR-17-10951	3
chr11	85851764	85851878	MajorDMR-17-10952	2
chr11	85913401	85913743	MajorDMR-17-10953	3
chr11	85952159	85953396	MajorDMR-17-10954	11
chr11	85954221	85954330	MajorDMR-17-10955	3
chr11	85957418	85957547	MajorDMR-17-10956	3
chr11	86171363	86172150	MajorDMR-17-10957	5
chr11	86195573	86195671	MajorDMR-17-10958	2
chr11	86197782	86197919	MajorDMR-17-10959	3
chr11	86222077	86222326	MajorDMR-17-10960	3
chr11	86259473	86259742	MajorDMR-17-10961	3
chr11	86294000	86294071	MajorDMR-17-10962	2
chr11	86339910	86339929	MajorDMR-17-10963	2
chr11	86374549	86374576	MajorDMR-17-10964	2
chr11	86380524	86381592	MajorDMR-17-10965	13
chr11	86382107	86382392	MajorDMR-17-10966	5
chr11	86383722	86383879	MajorDMR-17-10967	5
chr11	86392348	86392616	MajorDMR-17-10968	4
chr11	86451457	86452505	MajorDMR-17-10969	6
chr11	86513481	86513684	MajorDMR-17-10970	4
chr11	86668115	86668476	MajorDMR-17-10971	2
chr11	86704211	86704531	MajorDMR-17-10972	3
chr11	86974574	86974794	MajorDMR-17-10973	2
chr11	87141175	87141457	MajorDMR-17-10974	4
chr11	87143239	87143345	MajorDMR-17-10975	3
chr11	87151442	87151692	MajorDMR-17-10976	2
chr11	87165174	87165819	MajorDMR-17-10977	3
chr11	87489655	87489852	MajorDMR-17-10978	2
chr11	87523624	87524189	MajorDMR-17-10979	7
chr11	87529941	87529983	MajorDMR-17-10980	2
chr11	87530608	87530644	MajorDMR-17-10981	2
chr11	87532056	87532297	MajorDMR-17-10982	3
chr11	87549555	87549949	MajorDMR-17-10983	3
chr11	87560260	87560302	MajorDMR-17-10984	2
chr11	87839998	87840213	MajorDMR-17-10985	2
chr11	87924613	87924758	MajorDMR-17-10986	2
chr11	88131707	88131938	MajorDMR-17-10987	2
chr11	88153751	88153861	MajorDMR-17-10988	2
chr11	88238665	88238872	MajorDMR-17-10989	2
chr11	88274283	88274436	MajorDMR-17-10990	2
chr11	88283586	88283750	MajorDMR-17-10991	2
chr11	88354132	88355001	MajorDMR-17-10992	4
chr11	88359443	88359522	MajorDMR-17-10993	3
chr11	88407194	88407462	MajorDMR-17-10994	2
chr11	88425613	88426277	MajorDMR-17-10995	4
chr11	88447988	88449674	MajorDMR-17-10996	10
chr11	88453866	88454372	MajorDMR-17-10997	4
chr11	88512576	88512989	MajorDMR-17-10998	5
chr11	88514429	88514684	MajorDMR-17-10999	2
chr11	88555244	88555844	MajorDMR-17-11000	3
chr11	88613348	88613441	MajorDMR-17-11001	2
chr11	88640414	88640836	MajorDMR-17-11002	3
chr11	88671551	88671935	MajorDMR-17-11003	3
chr11	88693210	88693232	MajorDMR-17-11004	2
chr11	88695024	88695371	MajorDMR-17-11005	3
chr11	88729259	88729293	MajorDMR-17-11006	2
chr11	88735500	88736265	MajorDMR-17-11007	3
chr11	88737811	88738806	MajorDMR-17-11008	5
chr11	88745079	88746174	MajorDMR-17-11009	9
chr11	88754961	88755171	MajorDMR-17-11010	2
chr11	88766952	88767541	MajorDMR-17-11011	4
chr11	88769937	88770232	MajorDMR-17-11012	2
chr11	88774470	88774824	MajorDMR-17-11013	2
chr11	88777203	88777688	MajorDMR-17-11014	3
chr11	88793336	88793743	MajorDMR-17-11015	3
chr11	88794328	88794360	MajorDMR-17-11016	2
chr11	88794951	88795817	MajorDMR-17-11017	10
chr11	88797434	88798544	MajorDMR-17-11018	7
chr11	88799539	88799775	MajorDMR-17-11019	5
chr11	88897032	88897176	MajorDMR-17-11020	2
chr11	88916182	88916249	MajorDMR-17-11021	2
chr11	89347150	89347913	MajorDMR-17-11022	8
chr11	89408662	89408715	MajorDMR-17-11023	2
chr11	89867159	89867654	MajorDMR-17-11024	8
chr11	89868753	89868854	MajorDMR-17-11025	6
chr11	89938989	89939006	MajorDMR-17-11026	2
chr11	89954032	89954259	MajorDMR-17-11027	6
chr11	89957032	89957168	MajorDMR-17-11028	2
chr11	90244227	90244451	MajorDMR-17-11029	4
chr11	90499084	90499657	MajorDMR-17-11030	4
chr11	90952658	90953112	MajorDMR-17-11031	3
chr11	90974624	90974675	MajorDMR-17-11032	3
chr11	91099247	91099685	MajorDMR-17-11033	6
chr11	91247021	91247120	MajorDMR-17-11034	3
chr11	91271092	91271192	MajorDMR-17-11035	2
chr11	91956756	91957145	MajorDMR-17-11036	10
chr11	92126158	92126717	MajorDMR-17-11037	5
chr11	92176234	92176276	MajorDMR-17-11038	2
chr11	92261349	92261439	MajorDMR-17-11039	2
chr11	92431217	92431351	MajorDMR-17-11040	4
chr11	92931825	92932009	MajorDMR-17-11041	3
chr11	93198213	93198361	MajorDMR-17-11042	3
chr11	93240009	93240337	MajorDMR-17-11043	8
chr11	93262093	93262638	MajorDMR-17-11044	6
chr11	93269675	93269785	MajorDMR-17-11045	2
chr11	93275074	93275942	MajorDMR-17-11046	14
chr11	93385221	93385240	MajorDMR-17-11047	2
chr11	93412613	93412660	MajorDMR-17-11048	2
chr11	93465687	93465916	MajorDMR-17-11049	2
chr11	93471280	93472738	MajorDMR-17-11050	13
chr11	93473302	93473347	MajorDMR-17-11051	2
chr11	93477900	93479005	MajorDMR-17-11052	13
chr11	93519777	93519783	MajorDMR-17-11053	2
chr11	93582846	93583176	MajorDMR-17-11054	5
chr11	93583936	93584283	MajorDMR-17-11055	3
chr11	93591070	93591220	MajorDMR-17-11056	2
chr11	93863072	93863321	MajorDMR-17-11057	4
chr11	93863857	93864143	MajorDMR-17-11058	5
chr11	93868398	93869075	MajorDMR-17-11059	5
chr11	94138451	94138501	MajorDMR-17-11060	2
chr11	94158092	94158125	MajorDMR-17-11061	2
chr11	94238103	94238539	MajorDMR-17-11062	2
chr11	94246215	94246310	MajorDMR-17-11063	2
chr11	94278323	94278488	MajorDMR-17-11064	3
chr11	94296796	94296908	MajorDMR-17-11065	2
chr11	94371770	94372499	MajorDMR-17-11066	4
chr11	94465502	94466019	MajorDMR-17-11067	5
chr11	94526414	94526826	MajorDMR-17-11068	2
chr11	94588956	94589075	MajorDMR-17-11069	2
chr11	94609943	94610081	MajorDMR-17-11070	6
chr11	94657859	94657976	MajorDMR-17-11071	3
chr11	94698421	94698461	MajorDMR-17-11072	2
chr11	94808659	94808809	MajorDMR-17-11073	2
chr11	94822171	94822555	MajorDMR-17-11074	6
chr11	94824007	94824814	MajorDMR-17-11075	11
chr11	94834476	94834849	MajorDMR-17-11076	5
chr11	94880791	94880982	MajorDMR-17-11077	4
chr11	94883515	94883926	MajorDMR-17-11078	2
chr11	94896270	94896518	MajorDMR-17-11079	3
chr11	94922317	94922432	MajorDMR-17-11080	4
chr11	95219808	95219822	MajorDMR-17-11081	2
chr11	95245900	95246025	MajorDMR-17-11082	2
chr11	95250123	95250211	MajorDMR-17-11083	2
chr11	95430669	95431538	MajorDMR-17-11084	10
chr11	95432055	95432331	MajorDMR-17-11085	3
chr11	95433343	95433840	MajorDMR-17-11086	4
chr11	95458728	95459202	MajorDMR-17-11087	4
chr11	95460412	95461096	MajorDMR-17-11088	7
chr11	95559952	95559975	MajorDMR-17-11089	2
chr11	95655545	95656250	MajorDMR-17-11090	5
chr11	96076777	96076860	MajorDMR-17-11091	4
chr11	96698200	96698527	MajorDMR-17-11092	3
chr11	96746750	96746997	MajorDMR-17-11093	3
chr11	96776363	96776520	MajorDMR-17-11094	2
chr11	96919571	96919980	MajorDMR-17-11095	4
chr11	97220425	97220770	MajorDMR-17-11096	4
chr11	98092781	98092936	MajorDMR-17-11097	3
chr11	98167459	98167497	MajorDMR-17-11098	2
chr11	98229439	98229458	MajorDMR-17-11099	2
chr11	98261215	98261379	MajorDMR-17-11100	2
chr11	98344149	98344256	MajorDMR-17-11101	3
chr11	98512722	98513303	MajorDMR-17-11102	5
chr11	98890082	98890102	MajorDMR-17-11103	2
chr11	98891004	98891035	MajorDMR-17-11104	2
chr11	98892282	98893733	MajorDMR-17-11105	8
chr11	99117363	99117475	MajorDMR-17-11106	2
chr11	99148542	99148558	MajorDMR-17-11107	2
chr11	99503701	99504015	MajorDMR-17-11108	2
chr11	99506049	99506163	MajorDMR-17-11109	2
chr11	99564766	99564794	MajorDMR-17-11110	2
chr11	100465128	100465172	MajorDMR-17-11111	2
chr11	100471765	100472085	MajorDMR-17-11112	2
chr11	100504571	100504719	MajorDMR-17-11113	2
chr11	100580589	100580747	MajorDMR-17-11114	2
chr11	100702126	100702245	MajorDMR-17-11115	4
chr11	101424812	101424833	MajorDMR-17-11116	2
chr11	101473707	101473716	MajorDMR-17-11117	2
chr11	101731788	101732031	MajorDMR-17-11118	5
chr11	101772077	101772292	MajorDMR-17-11119	3
chr11	101784723	101784760	MajorDMR-17-11120	2
chr11	101787152	101787411	MajorDMR-17-11121	2
chr11	101846054	101846066	MajorDMR-17-11122	2
chr11	102147335	102147399	MajorDMR-17-11123	2
chr11	102238189	102238237	MajorDMR-17-11124	5
chr11	102309349	102309367	MajorDMR-17-11125	2
chr11	102700242	102700355	MajorDMR-17-11126	3
chr11	102739183	102739302	MajorDMR-17-11127	3
chr11	102797828	102797955	MajorDMR-17-11128	2
chr11	102971547	102972112	MajorDMR-17-11129	4
chr11	103072920	103072958	MajorDMR-17-11130	2
chr11	103466884	103467483	MajorDMR-17-11131	6
chr11	103643690	103643913	MajorDMR-17-11132	3
chr11	103757709	103758059	MajorDMR-17-11133	4
chr11	103935149	103935197	MajorDMR-17-11134	2
chr11	103944595	103945023	MajorDMR-17-11135	5
chr11	104069561	104069905	MajorDMR-17-11136	2
chr11	104333219	104333340	MajorDMR-17-11137	2
chr11	104690280	104690360	MajorDMR-17-11138	3
chr11	104769305	104769412	MajorDMR-17-11139	2
chr11	104913019	104913082	MajorDMR-17-11140	2
chr11	104916017	104916096	MajorDMR-17-11141	3
chr11	104963742	104963929	MajorDMR-17-11142	2
chr11	105479703	105480411	MajorDMR-17-11143	10
chr11	105482662	105483908	MajorDMR-17-11144	13
chr11	105484448	105485934	MajorDMR-17-11145	10
chr11	105486819	105487148	MajorDMR-17-11146	2
chr11	105487728	105489171	MajorDMR-17-11147	7
chr11	105569513	105569823	MajorDMR-17-11148	3
chr11	105590550	105591157	MajorDMR-17-11149	3
chr11	105634095	105634887	MajorDMR-17-11150	4
chr11	105654246	105654319	MajorDMR-17-11151	2
chr11	105681686	105682268	MajorDMR-17-11152	4
chr11	105686310	105686398	MajorDMR-17-11153	3
chr11	105692062	105692832	MajorDMR-17-11154	7
chr11	105697919	105698313	MajorDMR-17-11155	2
chr11	105730371	105731129	MajorDMR-17-11156	4
chr11	105732755	105733224	MajorDMR-17-11157	2
chr11	105739512	105739989	MajorDMR-17-11158	3
chr11	105893829	105894197	MajorDMR-17-11159	3
chr11	105946743	105947121	MajorDMR-17-11160	5
chr11	105949798	105950201	MajorDMR-17-11161	2
chr11	105957854	105959101	MajorDMR-17-11162	12
chr11	105962159	105962416	MajorDMR-17-11163	2
chr11	106064822	106064961	MajorDMR-17-11164	2
chr11	106113536	106113564	MajorDMR-17-11165	2
chr11	106317653	106317783	MajorDMR-17-11166	2
chr11	106337784	106337813	MajorDMR-17-11167	2
chr11	106344247	106344289	MajorDMR-17-11168	2
chr11	106354011	106354053	MajorDMR-17-11169	2
chr11	106550629	106550776	MajorDMR-17-11170	2
chr11	106598951	106599447	MajorDMR-17-11171	4
chr11	106600000	106600025	MajorDMR-17-11172	2
chr11	106667127	106667325	MajorDMR-17-11173	2
chr11	106805492	106805614	MajorDMR-17-11174	2
chr11	106808169	106808353	MajorDMR-17-11175	2
chr11	106829817	106829824	MajorDMR-17-11176	2
chr11	106846369	106846424	MajorDMR-17-11177	2
chr11	106856363	106856525	MajorDMR-17-11178	2
chr11	106857206	106857271	MajorDMR-17-11179	2
chr11	106861124	106861266	MajorDMR-17-11180	3
chr11	106867616	106867629	MajorDMR-17-11181	2
chr11	106869174	106869324	MajorDMR-17-11182	3
chr11	106886463	106888004	MajorDMR-17-11183	12
chr11	106890345	106890465	MajorDMR-17-11184	3
chr11	107011594	107011995	MajorDMR-17-11185	4
chr11	107012745	107013198	MajorDMR-17-11186	3
chr11	107073041	107073562	MajorDMR-17-11187	5
chr11	107146528	107147222	MajorDMR-17-11188	4
chr11	107433626	107433905	MajorDMR-17-11189	2
chr11	107434994	107435623	MajorDMR-17-11190	8
chr11	107438466	107438679	MajorDMR-17-11191	3
chr11	107463190	107465211	MajorDMR-17-11192	22
chr11	107465733	107465849	MajorDMR-17-11193	2
chr11	107469675	107470084	MajorDMR-17-11194	2
chr11	107476791	107477289	MajorDMR-17-11195	4
chr11	107487927	107488040	MajorDMR-17-11196	5
chr11	107499883	107499952	MajorDMR-17-11197	2
chr11	107538084	107538249	MajorDMR-17-11198	2
chr11	107561524	107561692	MajorDMR-17-11199	2
chr11	107570188	107570882	MajorDMR-17-11200	5
chr11	107589984	107590847	MajorDMR-17-11201	7
chr11	107640092	107640160	MajorDMR-17-11202	3
chr11	107648052	107648321	MajorDMR-17-11203	3
chr11	107711652	107711847	MajorDMR-17-11204	6
chr11	107798614	107798698	MajorDMR-17-11205	2
chr11	107800300	107801036	MajorDMR-17-11206	12
chr11	107879288	107879328	MajorDMR-17-11207	2
chr11	107884384	107884517	MajorDMR-17-11208	2
chr11	107966817	107966860	MajorDMR-17-11209	2
chr11	107995535	107995683	MajorDMR-17-11210	4
chr11	108009886	108009983	MajorDMR-17-11211	3
chr11	108012302	108012374	MajorDMR-17-11212	2
chr11	108013226	108013457	MajorDMR-17-11213	2
chr11	108025188	108025519	MajorDMR-17-11214	2
chr11	108060091	108060151	MajorDMR-17-11215	2
chr11	108183655	108183858	MajorDMR-17-11216	3
chr11	108292896	108292955	MajorDMR-17-11217	5
chr11	108338665	108338745	MajorDMR-17-11218	5
chr11	108408906	108408963	MajorDMR-17-11219	2
chr11	108568739	108569137	MajorDMR-17-11220	2
chr11	108596987	108597436	MajorDMR-17-11221	2
chr11	108645070	108645521	MajorDMR-17-11222	3
chr11	108747880	108748523	MajorDMR-17-11223	4
chr11	108754100	108754168	MajorDMR-17-11224	3
chr11	108814223	108814567	MajorDMR-17-11225	4
chr11	108846593	108846676	MajorDMR-17-11226	3
chr11	108854413	108855100	MajorDMR-17-11227	3
chr11	108913558	108913620	MajorDMR-17-11228	2
chr11	108922155	108922261	MajorDMR-17-11229	3
chr11	108933689	108933715	MajorDMR-17-11230	2
chr11	108995038	108995362	MajorDMR-17-11231	5
chr11	109219841	109220187	MajorDMR-17-11232	3
chr11	109232821	109233123	MajorDMR-17-11233	3
chr11	109257270	109257604	MajorDMR-17-11234	4
chr11	109292296	109292721	MajorDMR-17-11235	9
chr11	109294781	109296558	MajorDMR-17-11236	37
chr11	109297618	109297708	MajorDMR-17-11237	3
chr11	109302994	109303022	MajorDMR-17-11238	2
chr11	109476429	109477326	MajorDMR-17-11239	6
chr11	109871030	109871206	MajorDMR-17-11240	3
chr11	110055474	110055514	MajorDMR-17-11241	2
chr11	110079761	110080126	MajorDMR-17-11242	11
chr11	110090052	110090131	MajorDMR-17-11243	2
chr11	110243964	110244073	MajorDMR-17-11244	3
chr11	110268477	110268896	MajorDMR-17-11245	3
chr11	110300149	110300162	MajorDMR-17-11246	2
chr11	110349824	110349883	MajorDMR-17-11247	2
chr11	110437449	110437507	MajorDMR-17-11248	2
chr11	110440731	110440914	MajorDMR-17-11249	2
chr11	110484022	110484280	MajorDMR-17-11250	2
chr11	110513612	110514129	MajorDMR-17-11251	5
chr11	110546760	110546796	MajorDMR-17-11252	2
chr11	110561281	110562827	MajorDMR-17-11253	12
chr11	110566374	110566627	MajorDMR-17-11254	2
chr11	110578740	110578868	MajorDMR-17-11255	2
chr11	110579723	110581683	MajorDMR-17-11256	23
chr11	110584326	110585268	MajorDMR-17-11257	11
chr11	110622178	110622200	MajorDMR-17-11258	2
chr11	110662428	110662867	MajorDMR-17-11259	2
chr11	110668884	110668954	MajorDMR-17-11260	2
chr11	110772289	110772388	MajorDMR-17-11261	3
chr11	110808646	110808812	MajorDMR-17-11262	2
chr11	110830666	110830815	MajorDMR-17-11263	2
chr11	110833889	110834034	MajorDMR-17-11264	2
chr11	110861280	110861516	MajorDMR-17-11265	2
chr11	110871244	110872011	MajorDMR-17-11266	9
chr11	110872668	110873412	MajorDMR-17-11267	7
chr11	110876017	110877810	MajorDMR-17-11268	19
chr11	110951517	110951800	MajorDMR-17-11269	4
chr11	110969835	110969920	MajorDMR-17-11270	2
chr11	110987867	110988176	MajorDMR-17-11271	4
chr11	110999193	110999535	MajorDMR-17-11272	3
chr11	111042915	111043722	MajorDMR-17-11273	7
chr11	111050436	111050469	MajorDMR-17-11274	2
chr11	111057256	111057269	MajorDMR-17-11275	2
chr11	111096606	111096944	MajorDMR-17-11276	3
chr11	111444551	111444977	MajorDMR-17-11277	4
chr11	111469056	111469848	MajorDMR-17-11278	5
chr11	111472146	111472431	MajorDMR-17-11279	4
chr11	111565741	111565786	MajorDMR-17-11280	3
chr11	111569579	111569686	MajorDMR-17-11281	2
chr11	111572134	111572579	MajorDMR-17-11282	3
chr11	111574245	111574255	MajorDMR-17-11283	2
chr11	111585872	111585979	MajorDMR-17-11284	4
chr11	111593978	111594547	MajorDMR-17-11285	12
chr11	111597606	111597628	MajorDMR-17-11286	3
chr11	111663932	111664440	MajorDMR-17-11287	3
chr11	111667512	111667666	MajorDMR-17-11288	2
chr11	111685324	111685475	MajorDMR-17-11289	2
chr11	111700060	111700399	MajorDMR-17-11290	3
chr11	111704403	111704692	MajorDMR-17-11291	3
chr11	111712687	111712719	MajorDMR-17-11292	2
chr11	111713980	111714930	MajorDMR-17-11293	8
chr11	111748582	111748634	MajorDMR-17-11294	2
chr11	111753102	111753246	MajorDMR-17-11295	2
chr11	111803287	111803408	MajorDMR-17-11296	3
chr11	111808667	111809063	MajorDMR-17-11297	2
chr11	111848677	111850500	MajorDMR-17-11298	12
chr11	111851094	111851434	MajorDMR-17-11299	2
chr11	111859534	111860205	MajorDMR-17-11300	11
chr11	111867072	111867547	MajorDMR-17-11301	3
chr11	111913532	111913839	MajorDMR-17-11302	4
chr11	111945820	111945848	MajorDMR-17-11303	2
chr11	111953367	111953945	MajorDMR-17-11304	3
chr11	111955063	111955503	MajorDMR-17-11305	2
chr11	112044053	112044064	MajorDMR-17-11306	2
chr11	112125988	112126225	MajorDMR-17-11307	4
chr11	112265024	112265051	MajorDMR-17-11308	2
chr11	112271318	112271435	MajorDMR-17-11309	2
chr11	112313042	112313530	MajorDMR-17-11310	2
chr11	112409356	112410107	MajorDMR-17-11311	6
chr11	112482717	112482964	MajorDMR-17-11312	4
chr11	112484066	112484542	MajorDMR-17-11313	6
chr11	112487370	112487423	MajorDMR-17-11314	2
chr11	112505423	112506279	MajorDMR-17-11315	15
chr11	112527898	112528039	MajorDMR-17-11316	4
chr11	112529133	112529439	MajorDMR-17-11317	4
chr11	112529971	112530443	MajorDMR-17-11318	5
chr11	112531092	112531131	MajorDMR-17-11319	2
chr11	112651204	112651283	MajorDMR-17-11320	2
chr11	112666141	112666520	MajorDMR-17-11321	12
chr11	112668819	112669111	MajorDMR-17-11322	7
chr11	112722997	112723222	MajorDMR-17-11323	5
chr11	112754795	112754918	MajorDMR-17-11324	2
chr11	112831469	112831502	MajorDMR-17-11325	2
chr11	112834985	112835609	MajorDMR-17-11326	4
chr11	112877499	112878318	MajorDMR-17-11327	5
chr11	112884126	112884174	MajorDMR-17-11328	2
chr11	112890061	112890618	MajorDMR-17-11329	6
chr11	112892396	112892655	MajorDMR-17-11330	2
chr11	112930949	112931593	MajorDMR-17-11331	5
chr11	112959757	112959803	MajorDMR-17-11332	4
chr11	112960729	112960799	MajorDMR-17-11333	2
chr11	112961449	112961858	MajorDMR-17-11334	2
chr11	112963786	112963818	MajorDMR-17-11335	2
chr11	112976175	112976281	MajorDMR-17-11336	3
chr11	112977383	112977667	MajorDMR-17-11337	2
chr11	113005480	113005648	MajorDMR-17-11338	4
chr11	113008972	113009047	MajorDMR-17-11339	2
chr11	113013463	113013863	MajorDMR-17-11340	7
chr11	113016051	113016572	MajorDMR-17-11341	3
chr11	113039612	113039687	MajorDMR-17-11342	2
chr11	113051556	113051955	MajorDMR-17-11343	6
chr11	113052944	113053234	MajorDMR-17-11344	7
chr11	113061015	113061293	MajorDMR-17-11345	4
chr11	113072243	113072436	MajorDMR-17-11346	5
chr11	113073970	113074435	MajorDMR-17-11347	14
chr11	113112019	113112190	MajorDMR-17-11348	3
chr11	113119860	113120537	MajorDMR-17-11349	7
chr11	113132911	113133488	MajorDMR-17-11350	4
chr11	113136060	113136408	MajorDMR-17-11351	3
chr11	113137914	113138316	MajorDMR-17-11352	2
chr11	113142388	113142425	MajorDMR-17-11353	2
chr11	113143195	113143683	MajorDMR-17-11354	7
chr11	113147352	113147786	MajorDMR-17-11355	5
chr11	113157996	113158302	MajorDMR-17-11356	4
chr11	113241501	113241665	MajorDMR-17-11357	2
chr11	113246723	113247143	MajorDMR-17-11358	4
chr11	113248441	113248637	MajorDMR-17-11359	2
chr11	113439050	113439497	MajorDMR-17-11360	5
chr11	113447958	113448142	MajorDMR-17-11361	2
chr11	113604331	113604546	MajorDMR-17-11362	4
chr11	113698376	113698478	MajorDMR-17-11363	2
chr11	113700510	113700841	MajorDMR-17-11364	2
chr11	113733313	113733325	MajorDMR-17-11365	2
chr11	113742212	113742223	MajorDMR-17-11366	2
chr11	113743635	113743681	MajorDMR-17-11367	2
chr11	113744244	113744307	MajorDMR-17-11368	2
chr11	113767520	113767629	MajorDMR-17-11369	2
chr11	113768448	113768738	MajorDMR-17-11370	2
chr11	113793935	113794598	MajorDMR-17-11371	7
chr11	113797693	113797698	MajorDMR-17-11372	2
chr11	113895983	113896309	MajorDMR-17-11373	2
chr11	113898087	113898887	MajorDMR-17-11374	8
chr11	113916282	113916604	MajorDMR-17-11375	4
chr11	113927811	113927855	MajorDMR-17-11376	2
chr11	113932733	113933212	MajorDMR-17-11377	5
chr11	113934693	113934978	MajorDMR-17-11378	2
chr11	113937022	113937297	MajorDMR-17-11379	8
chr11	113938088	113938290	MajorDMR-17-11380	3
chr11	113939574	113939586	MajorDMR-17-11381	2
chr11	113943914	113944920	MajorDMR-17-11382	13
chr11	113945663	113946096	MajorDMR-17-11383	9
chr11	113946997	113947409	MajorDMR-17-11384	3
chr11	113948265	113948868	MajorDMR-17-11385	6
chr11	113949665	113949764	MajorDMR-17-11386	3
chr11	113951149	113951639	MajorDMR-17-11387	3
chr11	113952823	113952830	MajorDMR-17-11388	2
chr11	113954401	113954739	MajorDMR-17-11389	3
chr11	113955373	113955914	MajorDMR-17-11390	5
chr11	113956631	113956721	MajorDMR-17-11391	2
chr11	113959158	113959216	MajorDMR-17-11392	2
chr11	113964631	113964678	MajorDMR-17-11393	2
chr11	113965762	113965932	MajorDMR-17-11394	3
chr11	113966925	113969907	MajorDMR-17-11395	27
chr11	113972988	113973106	MajorDMR-17-11396	2
chr11	113991764	113993766	MajorDMR-17-11397	14
chr11	113994588	113994906	MajorDMR-17-11398	9
chr11	113997604	113999520	MajorDMR-17-11399	10
chr11	114000041	114001501	MajorDMR-17-11400	22
chr11	114002908	114003902	MajorDMR-17-11401	11
chr11	114004688	114004887	MajorDMR-17-11402	4
chr11	114006441	114006983	MajorDMR-17-11403	6
chr11	114009631	114011047	MajorDMR-17-11404	26
chr11	114011917	114014385	MajorDMR-17-11405	18
chr11	114016394	114016518	MajorDMR-17-11406	2
chr11	114018599	114018641	MajorDMR-17-11407	2
chr11	114023571	114023776	MajorDMR-17-11408	2
chr11	114025222	114026147	MajorDMR-17-11409	11
chr11	114027561	114028720	MajorDMR-17-11410	9
chr11	114029224	114029360	MajorDMR-17-11411	3
chr11	114032306	114032356	MajorDMR-17-11412	2
chr11	114039075	114039423	MajorDMR-17-11413	2
chr11	114043345	114043415	MajorDMR-17-11414	4
chr11	114044716	114045201	MajorDMR-17-11415	3
chr11	114050256	114050803	MajorDMR-17-11416	3
chr11	114054059	114054128	MajorDMR-17-11417	2
chr11	114060524	114060597	MajorDMR-17-11418	2
chr11	114065372	114065458	MajorDMR-17-11419	3
chr11	114069376	114069424	MajorDMR-17-11420	3
chr11	114080845	114081271	MajorDMR-17-11421	5
chr11	114089535	114089661	MajorDMR-17-11422	2
chr11	114105558	114105964	MajorDMR-17-11423	6
chr11	114112901	114113186	MajorDMR-17-11424	3
chr11	114114703	114114773	MajorDMR-17-11425	2
chr11	114123497	114123777	MajorDMR-17-11426	4
chr11	114125070	114125074	MajorDMR-17-11427	2
chr11	114127439	114127574	MajorDMR-17-11428	3
chr11	114131735	114132617	MajorDMR-17-11429	3
chr11	114211462	114211755	MajorDMR-17-11430	2
chr11	114692415	114692999	MajorDMR-17-11431	10
chr11	114709649	114709903	MajorDMR-17-11432	2
chr11	114728095	114728208	MajorDMR-17-11433	2
chr11	114799195	114799248	MajorDMR-17-11434	2
chr11	114949460	114949655	MajorDMR-17-11435	3
chr11	115029981	115030077	MajorDMR-17-11436	4
chr11	115037946	115038025	MajorDMR-17-11437	2
chr11	115040018	115040537	MajorDMR-17-11438	5
chr11	115107899	115108354	MajorDMR-17-11439	4
chr11	115134592	115134750	MajorDMR-17-11440	3
chr11	115138202	115138886	MajorDMR-17-11441	11
chr11	115153666	115153736	MajorDMR-17-11442	2
chr11	115493819	115493851	MajorDMR-17-11443	2
chr11	115530676	115531069	MajorDMR-17-11444	16
chr11	115630366	115630511	MajorDMR-17-11445	9
chr11	115812270	115812630	MajorDMR-17-11446	10
chr11	115833578	115834156	MajorDMR-17-11447	14
chr11	115846919	115847041	MajorDMR-17-11448	4
chr11	115860325	115861235	MajorDMR-17-11449	23
chr11	115919953	115920193	MajorDMR-17-11450	2
chr11	115945068	115945191	MajorDMR-17-11451	2
chr11	115955779	115955894	MajorDMR-17-11452	2
chr11	116033198	116033952	MajorDMR-17-11453	17
chr11	116046624	116046786	MajorDMR-17-11454	6
chr11	116095492	116096378	MajorDMR-17-11455	11
chr11	116110170	116110273	MajorDMR-17-11456	2
chr11	116236732	116236821	MajorDMR-17-11457	3
chr11	116244024	116244478	MajorDMR-17-11458	3
chr11	116370612	116370733	MajorDMR-17-11459	3
chr11	116375557	116377057	MajorDMR-17-11460	8
chr11	116462111	116462139	MajorDMR-17-11461	2
chr11	116580535	116581285	MajorDMR-17-11462	13
chr11	116622962	116623408	MajorDMR-17-11463	5
chr11	116685302	116685422	MajorDMR-17-11464	4
chr11	116716213	116716288	MajorDMR-17-11465	2
chr11	116722612	116722622	MajorDMR-17-11466	2
chr11	116726906	116726935	MajorDMR-17-11467	2
chr11	116733015	116733150	MajorDMR-17-11468	3
chr11	116737876	116737935	MajorDMR-17-11469	3
chr11	116738571	116738589	MajorDMR-17-11470	3
chr11	116759011	116759137	MajorDMR-17-11471	5
chr11	116761352	116761536	MajorDMR-17-11472	2
chr11	116797990	116798035	MajorDMR-17-11473	2
chr11	116855159	116855349	MajorDMR-17-11474	5
chr11	116858364	116858466	MajorDMR-17-11475	2
chr11	116881844	116882252	MajorDMR-17-11476	6
chr11	116891722	116891967	MajorDMR-17-11477	4
chr11	116897714	116898016	MajorDMR-17-11478	4
chr11	116960261	116960483	MajorDMR-17-11479	2
chr11	116966778	116966784	MajorDMR-17-11480	2
chr11	116969809	116970077	MajorDMR-17-11481	7
chr11	116993450	116993609	MajorDMR-17-11482	2
chr11	116997856	116998306	MajorDMR-17-11483	5
chr11	117014057	117014118	MajorDMR-17-11484	2
chr11	117041536	117041922	MajorDMR-17-11485	2
chr11	117051763	117051787	MajorDMR-17-11486	2
chr11	117075966	117076172	MajorDMR-17-11487	5
chr11	117093697	117093755	MajorDMR-17-11488	2
chr11	117097602	117097628	MajorDMR-17-11489	3
chr11	117101387	117101566	MajorDMR-17-11490	3
chr11	117152057	117152119	MajorDMR-17-11491	4
chr11	117171393	117171989	MajorDMR-17-11492	7
chr11	117180006	117180182	MajorDMR-17-11493	2
chr11	117185248	117185705	MajorDMR-17-11494	6
chr11	117187478	117188089	MajorDMR-17-11495	11
chr11	117204461	117205496	MajorDMR-17-11496	12
chr11	117231633	117232760	MajorDMR-17-11497	23
chr11	117237013	117237764	MajorDMR-17-11498	7
chr11	117296860	117297463	MajorDMR-17-11499	8
chr11	117298745	117299577	MajorDMR-17-11500	16
chr11	117309194	117309774	MajorDMR-17-11501	5
chr11	117315713	117316018	MajorDMR-17-11502	2
chr11	117329081	117329302	MajorDMR-17-11503	6
chr11	117336180	117336414	MajorDMR-17-11504	7
chr11	117347940	117348752	MajorDMR-17-11505	5
chr11	117361661	117361955	MajorDMR-17-11506	6
chr11	117399056	117399069	MajorDMR-17-11507	2
chr11	117409086	117409130	MajorDMR-17-11508	2
chr11	117411821	117412037	MajorDMR-17-11509	3
chr11	117417313	117418887	MajorDMR-17-11510	20
chr11	117420293	117420385	MajorDMR-17-11511	2
chr11	117434856	117435058	MajorDMR-17-11512	2
chr11	117444652	117444823	MajorDMR-17-11513	3
chr11	117450007	117450732	MajorDMR-17-11514	7
chr11	117454142	117455041	MajorDMR-17-11515	12
chr11	117459219	117459360	MajorDMR-17-11516	2
chr11	117461232	117461272	MajorDMR-17-11517	2
chr11	117462029	117462493	MajorDMR-17-11518	12
chr11	117470852	117470942	MajorDMR-17-11519	6
chr11	117471736	117471931	MajorDMR-17-11520	4
chr11	117475843	117475915	MajorDMR-17-11521	2
chr11	117484238	117484964	MajorDMR-17-11522	7
chr11	117489818	117489952	MajorDMR-17-11523	3
chr11	117490749	117490946	MajorDMR-17-11524	4
chr11	117495934	117496387	MajorDMR-17-11525	7
chr11	117505992	117506288	MajorDMR-17-11526	7
chr11	117515265	117515333	MajorDMR-17-11527	3
chr11	117525345	117525816	MajorDMR-17-11528	14
chr11	117526397	117526846	MajorDMR-17-11529	7
chr11	117533442	117533797	MajorDMR-17-11530	9
chr11	117538564	117539690	MajorDMR-17-11531	11
chr11	117544381	117544864	MajorDMR-17-11532	5
chr11	117555209	117555298	MajorDMR-17-11533	2
chr11	117557559	117557626	MajorDMR-17-11534	2
chr11	117558733	117558777	MajorDMR-17-11535	4
chr11	117559921	117560580	MajorDMR-17-11536	5
chr11	117561937	117563295	MajorDMR-17-11537	14
chr11	117572715	117574015	MajorDMR-17-11538	8
chr11	117575146	117576368	MajorDMR-17-11539	27
chr11	117580939	117581477	MajorDMR-17-11540	4
chr11	117582723	117583490	MajorDMR-17-11541	9
chr11	117585806	117585860	MajorDMR-17-11542	2
chr11	117603559	117603604	MajorDMR-17-11543	3
chr11	117605333	117606486	MajorDMR-17-11544	9
chr11	117607511	117607861	MajorDMR-17-11545	6
chr11	117609168	117609503	MajorDMR-17-11546	2
chr11	117620829	117623529	MajorDMR-17-11547	21
chr11	117624925	117624999	MajorDMR-17-11548	2
chr11	117636684	117637506	MajorDMR-17-11549	12
chr11	117643467	117644348	MajorDMR-17-11550	5
chr11	117645005	117645022	MajorDMR-17-11551	2
chr11	117652566	117653060	MajorDMR-17-11552	2
chr11	117656850	117657445	MajorDMR-17-11553	10
chr11	117660840	117662174	MajorDMR-17-11554	9
chr11	117663056	117663161	MajorDMR-17-11555	3
chr11	117663970	117664688	MajorDMR-17-11556	8
chr11	117665285	117666366	MajorDMR-17-11557	32
chr11	117668125	117668444	MajorDMR-17-11558	10
chr11	117670510	117670517	MajorDMR-17-11559	2
chr11	117679727	117680796	MajorDMR-17-11560	13
chr11	117688169	117688339	MajorDMR-17-11561	5
chr11	117698534	117698558	MajorDMR-17-11562	2
chr11	117707849	117709996	MajorDMR-17-11563	13
chr11	117712043	117712277	MajorDMR-17-11564	3
chr11	117712932	117713277	MajorDMR-17-11565	3
chr11	117721783	117722952	MajorDMR-17-11566	12
chr11	117726356	117726362	MajorDMR-17-11567	2
chr11	117726981	117727421	MajorDMR-17-11568	10
chr11	117728814	117729068	MajorDMR-17-11569	7
chr11	117730583	117731190	MajorDMR-17-11570	3
chr11	117731832	117733270	MajorDMR-17-11571	18
chr11	117734054	117734076	MajorDMR-17-11572	2
chr11	117737637	117741064	MajorDMR-17-11573	31
chr11	117741662	117746254	MajorDMR-17-11574	91
chr11	117747939	117748487	MajorDMR-17-11575	10
chr11	117752596	117753516	MajorDMR-17-11576	17
chr11	117759240	117759368	MajorDMR-17-11577	3
chr11	117778028	117778517	MajorDMR-17-11578	8
chr11	117797930	117797976	MajorDMR-17-11579	3
chr11	117856347	117856666	MajorDMR-17-11580	7
chr11	117857492	117857529	MajorDMR-17-11581	2
chr11	117882762	117883157	MajorDMR-17-11582	6
chr11	117913409	117913806	MajorDMR-17-11583	5
chr11	117955059	117955064	MajorDMR-17-11584	2
chr11	118015195	118015961	MajorDMR-17-11585	15
chr11	118016909	118017257	MajorDMR-17-11586	2
chr11	118027298	118027468	MajorDMR-17-11587	4
chr11	118041906	118042069	MajorDMR-17-11588	3
chr11	118045698	118046798	MajorDMR-17-11589	16
chr11	118081423	118082302	MajorDMR-17-11590	4
chr11	118123325	118123534	MajorDMR-17-11591	4
chr11	118135604	118135932	MajorDMR-17-11592	2
chr11	118221879	118221897	MajorDMR-17-11593	2
chr11	118311492	118311562	MajorDMR-17-11594	2
chr11	118342390	118342428	MajorDMR-17-11595	3
chr11	118357892	118358139	MajorDMR-17-11596	2
chr11	118369116	118369224	MajorDMR-17-11597	2
chr11	118371130	118371787	MajorDMR-17-11598	7
chr11	118392699	118392944	MajorDMR-17-11599	2
chr11	118400519	118400861	MajorDMR-17-11600	2
chr11	118402287	118402922	MajorDMR-17-11601	6
chr11	118408425	118408488	MajorDMR-17-11602	2
chr11	118442304	118442533	MajorDMR-17-11603	4
chr11	118446123	118446243	MajorDMR-17-11604	2
chr11	118473151	118473217	MajorDMR-17-11605	2
chr11	118479425	118479757	MajorDMR-17-11606	21
chr11	118563342	118563433	MajorDMR-17-11607	4
chr11	118615051	118615063	MajorDMR-17-11608	2
chr11	118632780	118632845	MajorDMR-17-11609	4
chr11	118634188	118634265	MajorDMR-17-11610	3
chr11	118654173	118654372	MajorDMR-17-11611	3
chr11	118655642	118655697	MajorDMR-17-11612	2
chr11	118656270	118656438	MajorDMR-17-11613	3
chr11	118659806	118660092	MajorDMR-17-11614	5
chr11	118663024	118663930	MajorDMR-17-11615	11
chr11	118767811	118767832	MajorDMR-17-11616	2
chr11	118780577	118780684	MajorDMR-17-11617	3
chr11	118797276	118797506	MajorDMR-17-11618	5
chr11	118809938	118810607	MajorDMR-17-11619	9
chr11	118824773	118824917	MajorDMR-17-11620	4
chr11	118867694	118867926	MajorDMR-17-11621	4
chr11	118869508	118869840	MajorDMR-17-11622	2
chr11	118887264	118887685	MajorDMR-17-11623	3
chr11	118973611	118973790	MajorDMR-17-11624	10
chr11	118974856	118974941	MajorDMR-17-11625	2
chr11	118979251	118979474	MajorDMR-17-11626	2
chr11	118984583	118984808	MajorDMR-17-11627	6
chr11	118993074	118993150	MajorDMR-17-11628	2
chr11	119020668	119020942	MajorDMR-17-11629	15
chr11	119046236	119046418	MajorDMR-17-11630	3
chr11	119078364	119078370	MajorDMR-17-11631	2
chr11	119089261	119089286	MajorDMR-17-11632	2
chr11	119134355	119134780	MajorDMR-17-11633	4
chr11	119138259	119138708	MajorDMR-17-11634	6
chr11	119185944	119186026	MajorDMR-17-11635	3
chr11	119188163	119188336	MajorDMR-17-11636	4
chr11	119190775	119191560	MajorDMR-17-11637	14
chr11	119192706	119193267	MajorDMR-17-11638	5
chr11	119208247	119208576	MajorDMR-17-11639	3
chr11	119225495	119225584	MajorDMR-17-11640	2
chr11	119227875	119229541	MajorDMR-17-11641	10
chr11	119230208	119230405	MajorDMR-17-11642	6
chr11	119231009	119231988	MajorDMR-17-11643	17
chr11	119232615	119233029	MajorDMR-17-11644	9
chr11	119233661	119234555	MajorDMR-17-11645	23
chr11	119235180	119236628	MajorDMR-17-11646	18
chr11	119238100	119238517	MajorDMR-17-11647	3
chr11	119239082	119239288	MajorDMR-17-11648	6
chr11	119242070	119242509	MajorDMR-17-11649	4
chr11	119287720	119289037	MajorDMR-17-11650	24
chr11	119289668	119292406	MajorDMR-17-11651	40
chr11	119294101	119295233	MajorDMR-17-11652	18
chr11	119298805	119298815	MajorDMR-17-11653	2
chr11	119303154	119304070	MajorDMR-17-11654	12
chr11	119306449	119307621	MajorDMR-17-11655	12
chr11	119316724	119317204	MajorDMR-17-11656	3
chr11	119317944	119318528	MajorDMR-17-11657	9
chr11	119331281	119332202	MajorDMR-17-11658	10
chr11	119380682	119381054	MajorDMR-17-11659	5
chr11	119404453	119404468	MajorDMR-17-11660	2
chr11	119455866	119456085	MajorDMR-17-11661	3
chr11	119531967	119532461	MajorDMR-17-11662	2
chr11	119534764	119536326	MajorDMR-17-11663	14
chr11	119536837	119537027	MajorDMR-17-11664	2
chr11	119537532	119538110	MajorDMR-17-11665	4
chr11	119542300	119542655	MajorDMR-17-11666	11
chr11	119544562	119544880	MajorDMR-17-11667	10
chr11	119547187	119547531	MajorDMR-17-11668	2
chr11	119555173	119555250	MajorDMR-17-11669	2
chr11	119557863	119558739	MajorDMR-17-11670	19
chr11	119562564	119563664	MajorDMR-17-11671	21
chr11	119579358	119579372	MajorDMR-17-11672	2
chr11	119579899	119579948	MajorDMR-17-11673	2
chr11	119580889	119581219	MajorDMR-17-11674	10
chr11	119582345	119583450	MajorDMR-17-11675	10
chr11	119587856	119588486	MajorDMR-17-11676	7
chr11	119593107	119593495	MajorDMR-17-11677	2
chr11	119594443	119595201	MajorDMR-17-11678	6
chr11	119596172	119597738	MajorDMR-17-11679	15
chr11	119600628	119601665	MajorDMR-17-11680	14
chr11	119613268	119614627	MajorDMR-17-11681	24
chr11	119623826	119623971	MajorDMR-17-11682	3
chr11	119626784	119627743	MajorDMR-17-11683	6
chr11	119630127	119630145	MajorDMR-17-11684	2
chr11	119647055	119647118	MajorDMR-17-11685	2
chr11	119648836	119648912	MajorDMR-17-11686	2
chr11	119649420	119649448	MajorDMR-17-11687	3
chr11	119650624	119651145	MajorDMR-17-11688	10
chr11	119653019	119653606	MajorDMR-17-11689	9
chr11	119666021	119666324	MajorDMR-17-11690	7
chr11	119671603	119672250	MajorDMR-17-11691	9
chr11	119679127	119679290	MajorDMR-17-11692	5
chr11	119706800	119706843	MajorDMR-17-11693	2
chr11	119773637	119773671	MajorDMR-17-11694	3
chr11	119778847	119778914	MajorDMR-17-11695	3
chr11	119780326	119780404	MajorDMR-17-11696	6
chr11	119782915	119783109	MajorDMR-17-11697	5
chr11	119798797	119799016	MajorDMR-17-11698	4
chr11	119811186	119811573	MajorDMR-17-11699	5
chr11	119846434	119846565	MajorDMR-17-11700	2
chr11	119856310	119856438	MajorDMR-17-11701	4
chr11	119859423	119859493	MajorDMR-17-11702	2
chr11	119860091	119860698	MajorDMR-17-11703	11
chr11	119939005	119939034	MajorDMR-17-11704	2
chr11	120123295	120123431	MajorDMR-17-11705	2
chr11	120177410	120177819	MajorDMR-17-11706	2
chr11	120255940	120256064	MajorDMR-17-11707	3
chr11	120257142	120258714	MajorDMR-17-11708	8
chr11	120270096	120270442	MajorDMR-17-11709	2
chr11	120384000	120384904	MajorDMR-17-11710	15
chr11	120414740	120414839	MajorDMR-17-11711	4
chr11	120434554	120434589	MajorDMR-17-11712	3
chr11	120450636	120450649	MajorDMR-17-11713	2
chr11	120478173	120478677	MajorDMR-17-11714	6
chr11	120496269	120496580	MajorDMR-17-11715	4
chr11	120504596	120504893	MajorDMR-17-11716	5
chr11	120538146	120538419	MajorDMR-17-11717	15
chr11	120622567	120622728	MajorDMR-17-11718	3
chr11	120678446	120678458	MajorDMR-17-11719	2
chr11	120740187	120740578	MajorDMR-17-11720	8
chr11	120752488	120753239	MajorDMR-17-11721	8
chr11	120794720	120794838	MajorDMR-17-11722	3
chr11	120799942	120800018	MajorDMR-17-11723	5
chr11	120811032	120811401	MajorDMR-17-11724	7
chr11	120823182	120823390	MajorDMR-17-11725	2
chr11	120846017	120846778	MajorDMR-17-11726	4
chr11	120848199	120848230	MajorDMR-17-11727	3
chr11	120856546	120857360	MajorDMR-17-11728	41
chr11	120894277	120894347	MajorDMR-17-11729	2
chr11	120911568	120911721	MajorDMR-17-11730	4
chr11	120914557	120915042	MajorDMR-17-11731	6
chr11	120983114	120983799	MajorDMR-17-11732	11
chr11	121005343	121006298	MajorDMR-17-11733	14
chr11	121065822	121066276	MajorDMR-17-11734	5
chr11	121140727	121141551	MajorDMR-17-11735	8
chr11	121166137	121166584	MajorDMR-17-11736	2
chr11	121222093	121222173	MajorDMR-17-11737	2
chr11	121254676	121254699	MajorDMR-17-11738	3
chr11	121312483	121312629	MajorDMR-17-11739	2
chr11	121315395	121315741	MajorDMR-17-11740	4
chr11	121317632	121317647	MajorDMR-17-11741	2
chr11	121318852	121319273	MajorDMR-17-11742	4
chr11	121325726	121325744	MajorDMR-17-11743	2
chr11	121327232	121327252	MajorDMR-17-11744	2
chr11	121328036	121328383	MajorDMR-17-11745	4
chr11	121332284	121332766	MajorDMR-17-11746	4
chr11	121333756	121333841	MajorDMR-17-11747	2
chr11	121335178	121335518	MajorDMR-17-11748	8
chr11	121336382	121336392	MajorDMR-17-11749	2
chr11	121338816	121339061	MajorDMR-17-11750	5
chr11	121345281	121345826	MajorDMR-17-11751	6
chr11	121383345	121383363	MajorDMR-17-11752	2
chr11	121394510	121394954	MajorDMR-17-11753	6
chr11	121404812	121405590	MajorDMR-17-11754	5
chr11	121444412	121444643	MajorDMR-17-11755	4
chr11	121447065	121447571	MajorDMR-17-11756	5
chr11	121454818	121454980	MajorDMR-17-11757	2
chr11	121460972	121461086	MajorDMR-17-11758	2
chr11	121486364	121486409	MajorDMR-17-11759	2
chr11	121488988	121489440	MajorDMR-17-11760	7
chr11	121501543	121502396	MajorDMR-17-11761	6
chr11	121737466	121737649	MajorDMR-17-11762	3
chr11	122063557	122063570	MajorDMR-17-11763	2
chr11	122100838	122101450	MajorDMR-17-11764	15
chr11	122124379	122125149	MajorDMR-17-11765	6
chr11	122137013	122137788	MajorDMR-17-11766	3
chr11	122156214	122156700	MajorDMR-17-11767	5
chr11	122164238	122164443	MajorDMR-17-11768	2
chr11	122176134	122181349	MajorDMR-17-11769	52
chr11	122499426	122499790	MajorDMR-17-11770	5
chr11	122513133	122513596	MajorDMR-17-11771	5
chr11	122536648	122537066	MajorDMR-17-11772	8
chr11	122538946	122539939	MajorDMR-17-11773	11
chr11	122542316	122542463	MajorDMR-17-11774	3
chr11	122545865	122545883	MajorDMR-17-11775	2
chr11	122552599	122552872	MajorDMR-17-11776	7
chr11	122566117	122566356	MajorDMR-17-11777	4
chr11	122579403	122579525	MajorDMR-17-11778	2
chr11	122582934	122583151	MajorDMR-17-11779	5
chr11	122586151	122587072	MajorDMR-17-11780	11
chr11	122592080	122592525	MajorDMR-17-11781	3
chr11	122610275	122610753	MajorDMR-17-11782	3
chr11	122619580	122620200	MajorDMR-17-11783	6
chr11	122632266	122632329	MajorDMR-17-11784	3
chr11	122646843	122647971	MajorDMR-17-11785	9
chr11	122662849	122662942	MajorDMR-17-11786	2
chr11	122722238	122723375	MajorDMR-17-11787	20
chr11	122734866	122735354	MajorDMR-17-11788	5
chr11	122754197	122754625	MajorDMR-17-11789	8
chr11	122771583	122771727	MajorDMR-17-11790	2
chr11	122926499	122926933	MajorDMR-17-11791	3
chr11	122927508	122927644	MajorDMR-17-11792	2
chr11	122962361	122962517	MajorDMR-17-11793	2
chr11	122977035	122977484	MajorDMR-17-11794	11
chr11	122984762	122984898	MajorDMR-17-11795	6
chr11	123063735	123064031	MajorDMR-17-11796	7
chr11	123064713	123065482	MajorDMR-17-11797	12
chr11	123066299	123066532	MajorDMR-17-11798	7
chr11	123110070	123110614	MajorDMR-17-11799	11
chr11	123111850	123112043	MajorDMR-17-11800	3
chr11	123112607	123113377	MajorDMR-17-11801	13
chr11	123192415	123192799	MajorDMR-17-11802	4
chr11	123233534	123233995	MajorDMR-17-11803	8
chr11	123304931	123305180	MajorDMR-17-11804	4
chr11	123309968	123310140	MajorDMR-17-11805	2
chr11	123348099	123348208	MajorDMR-17-11806	3
chr11	123349760	123349806	MajorDMR-17-11807	2
chr11	123380232	123380901	MajorDMR-17-11808	10
chr11	123381509	123381707	MajorDMR-17-11809	2
chr11	123382474	123382597	MajorDMR-17-11810	3
chr11	123387098	123387366	MajorDMR-17-11811	4
chr11	123388467	123388776	MajorDMR-17-11812	4
chr11	123398457	123398471	MajorDMR-17-11813	3
chr11	123433331	123433796	MajorDMR-17-11814	3
chr11	123448093	123448163	MajorDMR-17-11815	8
chr11	123449975	123450493	MajorDMR-17-11816	7
chr11	123451319	123451580	MajorDMR-17-11817	11
chr11	123461508	123461554	MajorDMR-17-11818	2
chr11	123484488	123484981	MajorDMR-17-11819	3
chr11	123485715	123486266	MajorDMR-17-11820	6
chr11	123487579	123487755	MajorDMR-17-11821	3
chr11	123511620	123512517	MajorDMR-17-11822	6
chr11	123513617	123514004	MajorDMR-17-11823	5
chr11	123515694	123516648	MajorDMR-17-11824	14
chr11	123519139	123519542	MajorDMR-17-11825	2
chr11	123522115	123524277	MajorDMR-17-11826	19
chr11	123525974	123526102	MajorDMR-17-11827	2
chr11	123542293	123542661	MajorDMR-17-11828	9
chr11	123553548	123554969	MajorDMR-17-11829	12
chr11	123613259	123614065	MajorDMR-17-11830	8
chr11	123676978	123676994	MajorDMR-17-11831	2
chr11	123685284	123685414	MajorDMR-17-11832	2
chr11	123942483	123942912	MajorDMR-17-11833	9
chr11	123946437	123946675	MajorDMR-17-11834	8
chr11	123956500	123957196	MajorDMR-17-11835	5
chr11	124272224	124272251	MajorDMR-17-11836	2
chr11	124286504	124286710	MajorDMR-17-11837	2
chr11	124292199	124292325	MajorDMR-17-11838	2
chr11	124305484	124305578	MajorDMR-17-11839	3
chr11	124351457	124352049	MajorDMR-17-11840	7
chr11	124388943	124389412	MajorDMR-17-11841	3
chr11	124448063	124448203	MajorDMR-17-11842	3
chr11	124493882	124494065	MajorDMR-17-11843	2
chr11	124509729	124509878	MajorDMR-17-11844	2
chr11	124520057	124520175	MajorDMR-17-11845	2
chr11	124526678	124527723	MajorDMR-17-11846	16
chr11	124539404	124539454	MajorDMR-17-11847	2
chr11	124540329	124540768	MajorDMR-17-11848	4
chr11	124542983	124543197	MajorDMR-17-11849	3
chr11	124589026	124589357	MajorDMR-17-11850	5
chr11	124592228	124592370	MajorDMR-17-11851	2
chr11	124606549	124606836	MajorDMR-17-11852	3
chr11	124607753	124608524	MajorDMR-17-11853	6
chr11	124612258	124612437	MajorDMR-17-11854	4
chr11	124618159	124619289	MajorDMR-17-11855	6
chr11	124620107	124620216	MajorDMR-17-11856	2
chr11	124633396	124633412	MajorDMR-17-11857	3
chr11	124706443	124706524	MajorDMR-17-11858	2
chr11	124708892	124709032	MajorDMR-17-11859	3
chr11	124738460	124738680	MajorDMR-17-11860	7
chr11	124790868	124791108	MajorDMR-17-11861	5
chr11	124978057	124978658	MajorDMR-17-11862	4
chr11	125036815	125036956	MajorDMR-17-11863	3
chr11	125037492	125037517	MajorDMR-17-11864	2
chr11	125038047	125041083	MajorDMR-17-11865	37
chr11	125045639	125047264	MajorDMR-17-11866	9
chr11	125049173	125049224	MajorDMR-17-11867	3
chr11	125062901	125063401	MajorDMR-17-11868	4
chr11	125081588	125082158	MajorDMR-17-11869	4
chr11	125088362	125088435	MajorDMR-17-11870	2
chr11	125109559	125109620	MajorDMR-17-11871	2
chr11	125120775	125120979	MajorDMR-17-11872	2
chr11	125122940	125124209	MajorDMR-17-11873	15
chr11	125125578	125126013	MajorDMR-17-11874	2
chr11	125126653	125126821	MajorDMR-17-11875	5
chr11	125132140	125132600	MajorDMR-17-11876	8
chr11	125149308	125150167	MajorDMR-17-11877	8
chr11	125151134	125151924	MajorDMR-17-11878	10
chr11	125152485	125152770	MajorDMR-17-11879	3
chr11	125153725	125154577	MajorDMR-17-11880	14
chr11	125159707	125159805	MajorDMR-17-11881	3
chr11	125161961	125163047	MajorDMR-17-11882	8
chr11	125165682	125165833	MajorDMR-17-11883	8
chr11	125173703	125175451	MajorDMR-17-11884	12
chr11	125183569	125183627	MajorDMR-17-11885	3
chr11	125194449	125194522	MajorDMR-17-11886	3
chr11	125198480	125198562	MajorDMR-17-11887	2
chr11	125199633	125200199	MajorDMR-17-11888	13
chr11	125203489	125204483	MajorDMR-17-11889	11
chr11	125212342	125213850	MajorDMR-17-11890	15
chr11	125215317	125215470	MajorDMR-17-11891	5
chr11	125220515	125220880	MajorDMR-17-11892	3
chr11	125224713	125225120	MajorDMR-17-11893	2
chr11	125225709	125225765	MajorDMR-17-11894	2
chr11	125234144	125234838	MajorDMR-17-11895	12
chr11	125240380	125242075	MajorDMR-17-11896	15
chr11	125243076	125243783	MajorDMR-17-11897	5
chr11	125244454	125246808	MajorDMR-17-11898	29
chr11	125249686	125250338	MajorDMR-17-11899	14
chr11	125251174	125252497	MajorDMR-17-11900	12
chr11	125256447	125256665	MajorDMR-17-11901	2
chr11	125260942	125261227	MajorDMR-17-11902	3
chr11	125264648	125265043	MajorDMR-17-11903	5
chr11	125268643	125270503	MajorDMR-17-11904	25
chr11	125271156	125271384	MajorDMR-17-11905	8
chr11	125274365	125274495	MajorDMR-17-11906	5
chr11	125275360	125276158	MajorDMR-17-11907	10
chr11	125278235	125278673	MajorDMR-17-11908	15
chr11	125299048	125300841	MajorDMR-17-11909	16
chr11	125303009	125303063	MajorDMR-17-11910	2
chr11	125308431	125308576	MajorDMR-17-11911	2
chr11	125311021	125311383	MajorDMR-17-11912	5
chr11	125322079	125322170	MajorDMR-17-11913	6
chr11	125334318	125334850	MajorDMR-17-11914	10
chr11	125345821	125346390	MajorDMR-17-11915	5
chr11	125349050	125349323	MajorDMR-17-11916	3
chr11	125354511	125354626	MajorDMR-17-11917	2
chr11	125357834	125358209	MajorDMR-17-11918	3
chr11	125361162	125361673	MajorDMR-17-11919	7
chr11	125385837	125385966	MajorDMR-17-11920	4
chr11	125387798	125388074	MajorDMR-17-11921	3
chr11	125388985	125389472	MajorDMR-17-11922	6
chr11	125495025	125495071	MajorDMR-17-11923	3
chr11	125756808	125757228	MajorDMR-17-11924	8
chr11	125758480	125758774	MajorDMR-17-11925	2
chr11	125760562	125760892	MajorDMR-17-11926	2
chr11	125774642	125774658	MajorDMR-17-11927	2
chr11	125779835	125780523	MajorDMR-17-11928	7
chr11	125791016	125791036	MajorDMR-17-11929	2
chr11	125793217	125793226	MajorDMR-17-11930	2
chr11	125826593	125827072	MajorDMR-17-11931	2
chr11	125929045	125929405	MajorDMR-17-11932	6
chr11	125930442	125931912	MajorDMR-17-11933	9
chr11	125933497	125933912	MajorDMR-17-11934	2
chr11	126042602	126042623	MajorDMR-17-11935	2
chr11	126127520	126127815	MajorDMR-17-11936	3
chr11	126128695	126129043	MajorDMR-17-11937	2
chr11	126131093	126131226	MajorDMR-17-11938	2
chr11	126152100	126152240	MajorDMR-17-11939	4
chr11	126153610	126154054	MajorDMR-17-11940	5
chr11	126154696	126155184	MajorDMR-17-11941	5
chr11	126169501	126170080	MajorDMR-17-11942	4
chr11	126172681	126173549	MajorDMR-17-11943	7
chr11	126174635	126175028	MajorDMR-17-11944	5
chr11	126215607	126215790	MajorDMR-17-11945	2
chr11	126220721	126220858	MajorDMR-17-11946	3
chr11	126221537	126221571	MajorDMR-17-11947	2
chr11	126286895	126287246	MajorDMR-17-11948	5
chr11	126289933	126290523	MajorDMR-17-11949	9
chr11	126312504	126314158	MajorDMR-17-11950	26
chr11	126329506	126330218	MajorDMR-17-11951	7
chr11	126346415	126346427	MajorDMR-17-11952	2
chr11	126390141	126390203	MajorDMR-17-11953	3
chr11	126417752	126417949	MajorDMR-17-11954	4
chr11	126418629	126419685	MajorDMR-17-11955	14
chr11	126453862	126454084	MajorDMR-17-11956	5
chr11	126455522	126456196	MajorDMR-17-11957	21
chr11	126457423	126457542	MajorDMR-17-11958	3
chr11	126477716	126478183	MajorDMR-17-11959	10
chr11	126507218	126507309	MajorDMR-17-11960	3
chr11	126510241	126510306	MajorDMR-17-11961	8
chr11	126539489	126539518	MajorDMR-17-11962	2
chr11	126567869	126568387	MajorDMR-17-11963	9
chr11	126574231	126574593	MajorDMR-17-11964	5
chr11	126581674	126582373	MajorDMR-17-11965	26
chr11	126585494	126585727	MajorDMR-17-11966	3
chr11	126597588	126597714	MajorDMR-17-11967	3
chr11	126621240	126621392	MajorDMR-17-11968	2
chr11	126624255	126624530	MajorDMR-17-11969	6
chr11	126625256	126626890	MajorDMR-17-11970	15
chr11	126647392	126647590	MajorDMR-17-11971	2
chr11	126658102	126658137	MajorDMR-17-11972	2
chr11	126660162	126660911	MajorDMR-17-11973	5
chr11	126680806	126680919	MajorDMR-17-11974	3
chr11	126735135	126735155	MajorDMR-17-11975	2
chr11	126762289	126762921	MajorDMR-17-11976	7
chr11	126763833	126763991	MajorDMR-17-11977	2
chr11	126781354	126781904	MajorDMR-17-11978	3
chr11	126787720	126788041	MajorDMR-17-11979	7
chr11	126795708	126795829	MajorDMR-17-11980	3
chr11	126819299	126819843	MajorDMR-17-11981	7
chr11	126860201	126860258	MajorDMR-17-11982	2
chr11	126862163	126862349	MajorDMR-17-11983	4
chr11	126864886	126864919	MajorDMR-17-11984	3
chr11	126865727	126866148	MajorDMR-17-11985	3
chr11	126866926	126867745	MajorDMR-17-11986	9
chr11	126868457	126870199	MajorDMR-17-11987	22
chr11	126871363	126871775	MajorDMR-17-11988	4
chr11	126872614	126873053	MajorDMR-17-11989	5
chr11	126929966	126929980	MajorDMR-17-11990	2
chr11	126931222	126931501	MajorDMR-17-11991	4
chr11	126933281	126933371	MajorDMR-17-11992	2
chr11	126936160	126936961	MajorDMR-17-11993	11
chr11	126943904	126944175	MajorDMR-17-11994	3
chr11	126988874	126989013	MajorDMR-17-11995	6
chr11	127125397	127125629	MajorDMR-17-11996	2
chr11	127215812	127215933	MajorDMR-17-11997	4
chr11	127233408	127233541	MajorDMR-17-11998	3
chr11	127295061	127295293	MajorDMR-17-11999	2
chr11	127331268	127331437	MajorDMR-17-12000	2
chr11	127394448	127394542	MajorDMR-17-12001	2
chr11	127498151	127498441	MajorDMR-17-12002	6
chr11	127502456	127503062	MajorDMR-17-12003	6
chr11	127526021	127526284	MajorDMR-17-12004	3
chr11	127552955	127553038	MajorDMR-17-12005	2
chr11	127579958	127581015	MajorDMR-17-12006	6
chr11	127608704	127609203	MajorDMR-17-12007	5
chr11	127788902	127789265	MajorDMR-17-12008	2
chr11	127794474	127794827	MajorDMR-17-12009	2
chr11	127819358	127819463	MajorDMR-17-12010	2
chr11	128065158	128065260	MajorDMR-17-12011	4
chr11	128279205	128279575	MajorDMR-17-12012	4
chr11	128280528	128280573	MajorDMR-17-12013	2
chr11	128287488	128288258	MajorDMR-17-12014	6
chr11	128333572	128333593	MajorDMR-17-12015	2
chr11	128376802	128377421	MajorDMR-17-12016	3
chr11	128395084	128395115	MajorDMR-17-12017	2
chr11	128419282	128419649	MajorDMR-17-12018	2
chr11	128423623	128423848	MajorDMR-17-12019	5
chr11	128450711	128450830	MajorDMR-17-12020	2
chr11	128465229	128465482	MajorDMR-17-12021	3
chr11	128472836	128472865	MajorDMR-17-12022	3
chr11	128481057	128481078	MajorDMR-17-12023	3
chr11	128488975	128489193	MajorDMR-17-12024	3
chr11	128490380	128490490	MajorDMR-17-12025	2
chr11	128773197	128773291	MajorDMR-17-12026	6
chr11	128774753	128774762	MajorDMR-17-12027	2
chr11	128778358	128778759	MajorDMR-17-12028	11
chr11	128785305	128785317	MajorDMR-17-12029	2
chr11	128809548	128810197	MajorDMR-17-12030	8
chr11	128813046	128814066	MajorDMR-17-12031	21
chr11	128832703	128834627	MajorDMR-17-12032	12
chr11	128851217	128851525	MajorDMR-17-12033	4
chr11	128867998	128868011	MajorDMR-17-12034	2
chr11	128891444	128891719	MajorDMR-17-12035	5
chr11	128893110	128894105	MajorDMR-17-12036	4
chr11	128905368	128905600	MajorDMR-17-12037	4
chr11	128911479	128912131	MajorDMR-17-12038	5
chr11	128916740	128916786	MajorDMR-17-12039	4
chr11	128984895	128985380	MajorDMR-17-12040	4
chr11	129016245	129016369	MajorDMR-17-12041	2
chr11	129119284	129119448	MajorDMR-17-12042	2
chr11	129121155	129121189	MajorDMR-17-12043	2
chr11	129150328	129150580	MajorDMR-17-12044	8
chr11	129182551	129183834	MajorDMR-17-12045	33
chr11	129246375	129246863	MajorDMR-17-12046	9
chr11	129280819	129280989	MajorDMR-17-12047	2
chr11	129287505	129287747	MajorDMR-17-12048	2
chr11	129581914	129582126	MajorDMR-17-12049	3
chr11	129621176	129621686	MajorDMR-17-12050	5
chr11	129766205	129766287	MajorDMR-17-12051	2
chr11	129793107	129793283	MajorDMR-17-12052	4
chr11	129820255	129821208	MajorDMR-17-12053	12
chr11	129838743	129839265	MajorDMR-17-12054	5
chr11	129873902	129874314	MajorDMR-17-12055	3
chr11	129894008	129894325	MajorDMR-17-12056	3
chr11	129908307	129908565	MajorDMR-17-12057	4
chr11	129922651	129922745	MajorDMR-17-12058	2
chr11	129924916	129925839	MajorDMR-17-12059	7
chr11	129938441	129938561	MajorDMR-17-12060	6
chr11	129941370	129941634	MajorDMR-17-12061	4
chr11	130003540	130004797	MajorDMR-17-12062	14
chr11	130005952	130006658	MajorDMR-17-12063	5
chr11	130009048	130009951	MajorDMR-17-12064	19
chr11	130014701	130014863	MajorDMR-17-12065	11
chr11	130053721	130054310	MajorDMR-17-12066	12
chr11	130115677	130115746	MajorDMR-17-12067	3
chr11	130131226	130131696	MajorDMR-17-12068	9
chr11	130182779	130183301	MajorDMR-17-12069	7
chr11	130188965	130189086	MajorDMR-17-12070	2
chr11	130273152	130273659	MajorDMR-17-12071	12
chr11	130278089	130278178	MajorDMR-17-12072	3
chr11	130279451	130279774	MajorDMR-17-12073	4
chr11	130283807	130283927	MajorDMR-17-12074	3
chr11	130296052	130296388	MajorDMR-17-12075	3
chr11	130297158	130297201	MajorDMR-17-12076	4
chr11	130298919	130298959	MajorDMR-17-12077	3
chr11	130301621	130301904	MajorDMR-17-12078	5
chr11	130320441	130320917	MajorDMR-17-12079	2
chr11	130342463	130342604	MajorDMR-17-12080	3
chr11	130392249	130392302	MajorDMR-17-12081	3
chr11	130542374	130542627	MajorDMR-17-12082	3
chr11	130580487	130580823	MajorDMR-17-12083	5
chr11	130701266	130702084	MajorDMR-17-12084	11
chr11	130731696	130731805	MajorDMR-17-12085	4
chr11	130738030	130738202	MajorDMR-17-12086	3
chr11	130763933	130763991	MajorDMR-17-12087	2
chr11	130766065	130766391	MajorDMR-17-12088	4
chr11	130786980	130787052	MajorDMR-17-12089	3
chr11	130903092	130903190	MajorDMR-17-12090	4
chr11	130934688	130934924	MajorDMR-17-12091	4
chr11	131064013	131064364	MajorDMR-17-12092	2
chr11	131195365	131195576	MajorDMR-17-12093	3
chr11	131259235	131259656	MajorDMR-17-12094	11
chr11	131291966	131292615	MajorDMR-17-12095	4
chr11	131311508	131312236	MajorDMR-17-12096	9
chr11	131319480	131319590	MajorDMR-17-12097	3
chr11	131350382	131350393	MajorDMR-17-12098	2
chr11	131352328	131352848	MajorDMR-17-12099	6
chr11	131374673	131374788	MajorDMR-17-12100	4
chr11	131451988	131452323	MajorDMR-17-12101	8
chr11	131542190	131542346	MajorDMR-17-12102	6
chr11	131557823	131557854	MajorDMR-17-12103	2
chr11	131561564	131561886	MajorDMR-17-12104	16
chr11	131630337	131630780	MajorDMR-17-12105	12
chr11	131646351	131646537	MajorDMR-17-12106	2
chr11	131739304	131739458	MajorDMR-17-12107	3
chr11	131779919	131779936	MajorDMR-17-12108	2
chr11	131781083	131781683	MajorDMR-17-12109	7
chr11	131851170	131851500	MajorDMR-17-12110	7
chr11	131868765	131868849	MajorDMR-17-12111	2
chr11	131892333	131892346	MajorDMR-17-12112	2
chr11	131902632	131903215	MajorDMR-17-12113	3
chr11	131915520	131916081	MajorDMR-17-12114	5
chr11	131926881	131927216	MajorDMR-17-12115	4
chr11	131988389	131988756	MajorDMR-17-12116	8
chr11	131995955	131996042	MajorDMR-17-12117	4
chr11	132053884	132054169	MajorDMR-17-12118	7
chr11	132056885	132057992	MajorDMR-17-12119	10
chr11	132098812	132098994	MajorDMR-17-12120	3
chr11	132104809	132104866	MajorDMR-17-12121	2
chr11	132118054	132119373	MajorDMR-17-12122	11
chr11	132188420	132188995	MajorDMR-17-12123	7
chr11	132324988	132325878	MajorDMR-17-12124	5
chr11	132329587	132329803	MajorDMR-17-12125	3
chr11	132341544	132342901	MajorDMR-17-12126	6
chr11	132343921	132343997	MajorDMR-17-12127	3
chr11	132345196	132345203	MajorDMR-17-12128	2
chr11	132357083	132357100	MajorDMR-17-12129	2
chr11	132471935	132472404	MajorDMR-17-12130	5
chr11	132480422	132480524	MajorDMR-17-12131	3
chr11	132482904	132483868	MajorDMR-17-12132	5
chr11	132496689	132496992	MajorDMR-17-12133	2
chr11	132502199	132503767	MajorDMR-17-12134	21
chr11	132510085	132510173	MajorDMR-17-12135	3
chr11	132525272	132525711	MajorDMR-17-12136	4
chr11	132535054	132535511	MajorDMR-17-12137	5
chr11	132541436	132541754	MajorDMR-17-12138	2
chr11	132549056	132549181	MajorDMR-17-12139	3
chr11	132557046	132557072	MajorDMR-17-12140	2
chr11	132564054	132564118	MajorDMR-17-12141	2
chr11	132589119	132589955	MajorDMR-17-12142	9
chr11	132591535	132591976	MajorDMR-17-12143	4
chr11	132614852	132614929	MajorDMR-17-12144	3
chr11	132642979	132643976	MajorDMR-17-12145	7
chr11	132651773	132652105	MajorDMR-17-12146	2
chr11	132678883	132679110	MajorDMR-17-12147	3
chr11	132698770	132698816	MajorDMR-17-12148	2
chr11	132708687	132710802	MajorDMR-17-12149	34
chr11	132713351	132713441	MajorDMR-17-12150	2
chr11	132714016	132714070	MajorDMR-17-12151	2
chr11	132715046	132715235	MajorDMR-17-12152	2
chr11	132722465	132722475	MajorDMR-17-12153	2
chr11	132742274	132742316	MajorDMR-17-12154	4
chr11	132744738	132744903	MajorDMR-17-12155	2
chr11	132779263	132780515	MajorDMR-17-12156	10
chr11	132789622	132789796	MajorDMR-17-12157	2
chr11	132810727	132812684	MajorDMR-17-12158	18
chr11	132814393	132814853	MajorDMR-17-12159	9
chr11	132829430	132831503	MajorDMR-17-12160	38
chr11	132832406	132832879	MajorDMR-17-12161	8
chr11	132867357	132867509	MajorDMR-17-12162	4
chr11	132902433	132902674	MajorDMR-17-12163	3
chr11	132903300	132903929	MajorDMR-17-12164	3
chr11	132907412	132907482	MajorDMR-17-12165	2
chr11	132911212	132911451	MajorDMR-17-12166	2
chr11	132916809	132917545	MajorDMR-17-12167	9
chr11	132948367	132949216	MajorDMR-17-12168	12
chr11	132951310	132951347	MajorDMR-17-12169	2
chr11	132953495	132953736	MajorDMR-17-12170	5
chr11	132954835	132954948	MajorDMR-17-12171	2
chr11	132988479	132988580	MajorDMR-17-12172	2
chr11	133003139	133003847	MajorDMR-17-12173	6
chr11	133022975	133023741	MajorDMR-17-12174	14
chr11	133027165	133027744	MajorDMR-17-12175	3
chr11	133033663	133034398	MajorDMR-17-12176	6
chr11	133091089	133091477	MajorDMR-17-12177	4
chr11	133097356	133097464	MajorDMR-17-12178	4
chr11	133105421	133105547	MajorDMR-17-12179	2
chr11	133112707	133112957	MajorDMR-17-12180	3
chr11	133147017	133147196	MajorDMR-17-12181	4
chr11	133162225	133162803	MajorDMR-17-12182	3
chr11	133175094	133175408	MajorDMR-17-12183	3
chr11	133179872	133179964	MajorDMR-17-12184	3
chr11	133184490	133184591	MajorDMR-17-12185	2
chr11	133194472	133196088	MajorDMR-17-12186	17
chr11	133207699	133208167	MajorDMR-17-12187	4
chr11	133213928	133214120	MajorDMR-17-12188	7
chr11	133218127	133218380	MajorDMR-17-12189	2
chr11	133219594	133219953	MajorDMR-17-12190	3
chr11	133235021	133235267	MajorDMR-17-12191	4
chr11	133237346	133237650	MajorDMR-17-12192	3
chr11	133307742	133308142	MajorDMR-17-12193	2
chr11	133313089	133313407	MajorDMR-17-12194	3
chr11	133342366	133342721	MajorDMR-17-12195	4
chr11	133361586	133362043	MajorDMR-17-12196	4
chr11	133384355	133384380	MajorDMR-17-12197	2
chr11	133389681	133389867	MajorDMR-17-12198	2
chr11	133390387	133390927	MajorDMR-17-12199	7
chr11	133394439	133394545	MajorDMR-17-12200	6
chr11	133395681	133396124	MajorDMR-17-12201	6
chr11	133396813	133397149	MajorDMR-17-12202	2
chr11	133399127	133400489	MajorDMR-17-12203	26
chr11	133401008	133401696	MajorDMR-17-12204	9
chr11	133402816	133403419	MajorDMR-17-12205	9
chr11	133424137	133425452	MajorDMR-17-12206	30
chr11	133433409	133433691	MajorDMR-17-12207	2
chr11	133449260	133449750	MajorDMR-17-12208	13
chr11	133530792	133531025	MajorDMR-17-12209	3
chr11	133533121	133533564	MajorDMR-17-12210	5
chr11	133596068	133596660	MajorDMR-17-12211	3
chr11	133616110	133616322	MajorDMR-17-12212	3
chr11	133616948	133617054	MajorDMR-17-12213	4
chr11	133646725	133647525	MajorDMR-17-12214	11
chr11	133678992	133679632	MajorDMR-17-12215	5
chr11	133686383	133686459	MajorDMR-17-12216	2
chr11	133699326	133699445	MajorDMR-17-12217	5
chr11	133703025	133703314	MajorDMR-17-12218	26
chr11	133763501	133763528	MajorDMR-17-12219	3
chr11	133771412	133771447	MajorDMR-17-12220	4
chr11	133777316	133778321	MajorDMR-17-12221	22
chr11	133792471	133794628	MajorDMR-17-12222	28
chr11	133798761	133798907	MajorDMR-17-12223	2
chr11	133800849	133800914	MajorDMR-17-12224	6
chr11	133803643	133805270	MajorDMR-17-12225	34
chr11	133805855	133806709	MajorDMR-17-12226	8
chr11	133812057	133813930	MajorDMR-17-12227	16
chr11	133815738	133816274	MajorDMR-17-12228	4
chr11	133817008	133817026	MajorDMR-17-12229	2
chr11	133817569	133819243	MajorDMR-17-12230	23
chr11	133820087	133822430	MajorDMR-17-12231	59
chr11	133823064	133825143	MajorDMR-17-12232	27
chr11	133827667	133827841	MajorDMR-17-12233	5
chr11	133837178	133837719	MajorDMR-17-12234	8
chr11	133839150	133839195	MajorDMR-17-12235	2
chr11	133866691	133866996	MajorDMR-17-12236	3
chr11	133873883	133875079	MajorDMR-17-12237	13
chr11	133889638	133889758	MajorDMR-17-12238	3
chr11	133892923	133892989	MajorDMR-17-12239	2
chr11	133902107	133903489	MajorDMR-17-12240	27
chr11	133906672	133906762	MajorDMR-17-12241	7
chr11	133908372	133909412	MajorDMR-17-12242	13
chr11	133911022	133911467	MajorDMR-17-12243	17
chr11	133920085	133920310	MajorDMR-17-12244	4
chr11	133932271	133932422	MajorDMR-17-12245	6
chr11	133940195	133940405	MajorDMR-17-12246	4
chr11	133941642	133942052	MajorDMR-17-12247	3
chr11	133949275	133949450	MajorDMR-17-12248	5
chr11	133970182	133970642	MajorDMR-17-12249	2
chr11	133990048	133990599	MajorDMR-17-12250	5
chr11	133991278	133991313	MajorDMR-17-12251	2
chr11	133994469	133994549	MajorDMR-17-12252	2
chr11	133995221	133996251	MajorDMR-17-12253	15
chr11	134020945	134022087	MajorDMR-17-12254	13
chr11	134025566	134025577	MajorDMR-17-12255	2
chr11	134096469	134096539	MajorDMR-17-12256	2
chr11	134113968	134114728	MajorDMR-17-12257	4
chr11	134117794	134118054	MajorDMR-17-12258	2
chr11	134132026	134132391	MajorDMR-17-12259	2
chr11	134142652	134143388	MajorDMR-17-12260	5
chr11	134144993	134145371	MajorDMR-17-12261	3
chr11	134147245	134147583	MajorDMR-17-12262	15
chr11	134151810	134152289	MajorDMR-17-12263	2
chr11	134201076	134201120	MajorDMR-17-12264	2
chr11	134234948	134235865	MajorDMR-17-12265	11
chr11	134260513	134260935	MajorDMR-17-12266	3
chr11	134264199	134265330	MajorDMR-17-12267	14
chr11	134275997	134276807	MajorDMR-17-12268	6
chr11	134279652	134280046	MajorDMR-17-12269	8
chr11	134280712	134280738	MajorDMR-17-12270	2
chr11	134295759	134296385	MajorDMR-17-12271	3
chr11	134340533	134341043	MajorDMR-17-12272	5
chr11	134349475	134349678	MajorDMR-17-12273	3
chr11	134350439	134350509	MajorDMR-17-12274	3
chr11	134357671	134357711	MajorDMR-17-12275	2
chr11	134375572	134376439	MajorDMR-17-12276	4
chr11	134386801	134386900	MajorDMR-17-12277	2
chr11	134442460	134442876	MajorDMR-17-12278	6
chr11	134443787	134443857	MajorDMR-17-12279	3
chr11	134508909	134509199	MajorDMR-17-12280	7
chr11	134513878	134515181	MajorDMR-17-12281	13
chr11	134595296	134596340	MajorDMR-17-12282	20
chr11	134622883	134623405	MajorDMR-17-12283	10
chr11	134626104	134626241	MajorDMR-17-12284	3
chr11	134635981	134636065	MajorDMR-17-12285	2
chr11	134692837	134693114	MajorDMR-17-12286	5
chr11	134738505	134738848	MajorDMR-17-12287	2
chr11	134771623	134771736	MajorDMR-17-12288	3
chr11	134772369	134773361	MajorDMR-17-12289	6
chr11	134782479	134783363	MajorDMR-17-12290	6
chr11	134802383	134802399	MajorDMR-17-12291	2
chr11	134821556	134822059	MajorDMR-17-12292	10
chr11	134876372	134877064	MajorDMR-17-12293	5
chr11	134877625	134878720	MajorDMR-17-12294	8
chr11	134900710	134901275	MajorDMR-17-12295	6
chr11	134943500	134943516	MajorDMR-17-12296	2
chr12	73671	73918	MajorDMR-17-12297	7
chr12	148104	148910	MajorDMR-17-12298	6
chr12	174807	175174	MajorDMR-17-12299	4
chr12	176607	177547	MajorDMR-17-12300	6
chr12	184813	184819	MajorDMR-17-12301	2
chr12	186237	186318	MajorDMR-17-12302	7
chr12	192064	192244	MajorDMR-17-12303	4
chr12	193057	193515	MajorDMR-17-12304	4
chr12	200364	200667	MajorDMR-17-12305	4
chr12	225903	226036	MajorDMR-17-12306	5
chr12	248459	248971	MajorDMR-17-12307	5
chr12	253449	253834	MajorDMR-17-12308	14
chr12	256989	257061	MajorDMR-17-12309	2
chr12	270266	270753	MajorDMR-17-12310	7
chr12	273364	273971	MajorDMR-17-12311	7
chr12	285721	287323	MajorDMR-17-12312	24
chr12	297863	297867	MajorDMR-17-12313	2
chr12	309095	309376	MajorDMR-17-12314	4
chr12	465795	466010	MajorDMR-17-12315	4
chr12	562573	562722	MajorDMR-17-12316	2
chr12	570442	570840	MajorDMR-17-12317	2
chr12	584674	584736	MajorDMR-17-12318	2
chr12	590123	590903	MajorDMR-17-12319	7
chr12	639616	639767	MajorDMR-17-12320	3
chr12	656591	657257	MajorDMR-17-12321	15
chr12	751556	751693	MajorDMR-17-12322	6
chr12	754198	754403	MajorDMR-17-12323	2
chr12	821449	822009	MajorDMR-17-12324	7
chr12	864968	865034	MajorDMR-17-12325	3
chr12	906262	906376	MajorDMR-17-12326	2
chr12	961211	961276	MajorDMR-17-12327	2
chr12	988988	989023	MajorDMR-17-12328	2
chr12	1013021	1013071	MajorDMR-17-12329	2
chr12	1055862	1056152	MajorDMR-17-12330	5
chr12	1098394	1098788	MajorDMR-17-12331	5
chr12	1101271	1101573	MajorDMR-17-12332	5
chr12	1103182	1103290	MajorDMR-17-12333	4
chr12	1157271	1157982	MajorDMR-17-12334	4
chr12	1186379	1187632	MajorDMR-17-12335	8
chr12	1200333	1200722	MajorDMR-17-12336	2
chr12	1213452	1213668	MajorDMR-17-12337	4
chr12	1226754	1226787	MajorDMR-17-12338	2
chr12	1227971	1227985	MajorDMR-17-12339	2
chr12	1283082	1283360	MajorDMR-17-12340	5
chr12	1393301	1393432	MajorDMR-17-12341	3
chr12	1419910	1419945	MajorDMR-17-12342	2
chr12	1449141	1449248	MajorDMR-17-12343	2
chr12	1609476	1609491	MajorDMR-17-12344	2
chr12	1705301	1705971	MajorDMR-17-12345	6
chr12	1738646	1738674	MajorDMR-17-12346	3
chr12	1739891	1740137	MajorDMR-17-12347	4
chr12	1744412	1744650	MajorDMR-17-12348	3
chr12	1757979	1758028	MajorDMR-17-12349	2
chr12	1759063	1760153	MajorDMR-17-12350	6
chr12	1769806	1770611	MajorDMR-17-12351	10
chr12	1799304	1799548	MajorDMR-17-12352	6
chr12	1899969	1900035	MajorDMR-17-12353	4
chr12	1904710	1905080	MajorDMR-17-12354	7
chr12	1906045	1906370	MajorDMR-17-12355	8
chr12	1913500	1914168	MajorDMR-17-12356	10
chr12	1928919	1929349	MajorDMR-17-12357	7
chr12	1930037	1930136	MajorDMR-17-12358	4
chr12	1930641	1932148	MajorDMR-17-12359	24
chr12	1933775	1934065	MajorDMR-17-12360	4
chr12	1934847	1936952	MajorDMR-17-12361	28
chr12	1937967	1938710	MajorDMR-17-12362	7
chr12	1942054	1942458	MajorDMR-17-12363	7
chr12	1943209	1943680	MajorDMR-17-12364	12
chr12	1947360	1947431	MajorDMR-17-12365	3
chr12	1948434	1948579	MajorDMR-17-12366	3
chr12	1954188	1954705	MajorDMR-17-12367	9
chr12	1960329	1960679	MajorDMR-17-12368	6
chr12	2059430	2059597	MajorDMR-17-12369	4
chr12	2102690	2102854	MajorDMR-17-12370	2
chr12	2144762	2145069	MajorDMR-17-12371	7
chr12	2160995	2161078	MajorDMR-17-12372	2
chr12	2163657	2166104	MajorDMR-17-12373	23
chr12	2174344	2174399	MajorDMR-17-12374	2
chr12	2175412	2175500	MajorDMR-17-12375	2
chr12	2184613	2185589	MajorDMR-17-12376	17
chr12	2191268	2191451	MajorDMR-17-12377	4
chr12	2195605	2195764	MajorDMR-17-12378	3
chr12	2199975	2200035	MajorDMR-17-12379	3
chr12	2219548	2219591	MajorDMR-17-12380	2
chr12	2220236	2221308	MajorDMR-17-12381	15
chr12	2229731	2229778	MajorDMR-17-12382	2
chr12	2235012	2235503	MajorDMR-17-12383	7
chr12	2260753	2260771	MajorDMR-17-12384	2
chr12	2263224	2263597	MajorDMR-17-12385	4
chr12	2286361	2286446	MajorDMR-17-12386	4
chr12	2289791	2290087	MajorDMR-17-12387	5
chr12	2304013	2304358	MajorDMR-17-12388	2
chr12	2307087	2307722	MajorDMR-17-12389	14
chr12	2318522	2319226	MajorDMR-17-12390	5
chr12	2322995	2323138	MajorDMR-17-12391	5
chr12	2334184	2334354	MajorDMR-17-12392	2
chr12	2347261	2347466	MajorDMR-17-12393	3
chr12	2348237	2349043	MajorDMR-17-12394	19
chr12	2355568	2355637	MajorDMR-17-12395	2
chr12	2356545	2358900	MajorDMR-17-12396	28
chr12	2375109	2375203	MajorDMR-17-12397	4
chr12	2377983	2378376	MajorDMR-17-12398	6
chr12	2405101	2405367	MajorDMR-17-12399	4
chr12	2406957	2407058	MajorDMR-17-12400	2
chr12	2411860	2412055	MajorDMR-17-12401	3
chr12	2414110	2414168	MajorDMR-17-12402	2
chr12	2424389	2424503	MajorDMR-17-12403	3
chr12	2444973	2445828	MajorDMR-17-12404	7
chr12	2457461	2458106	MajorDMR-17-12405	22
chr12	2463052	2463762	MajorDMR-17-12406	16
chr12	2468627	2469235	MajorDMR-17-12407	4
chr12	2489389	2489602	MajorDMR-17-12408	4
chr12	2491777	2491838	MajorDMR-17-12409	2
chr12	2519173	2519750	MajorDMR-17-12410	6
chr12	2533538	2533738	MajorDMR-17-12411	3
chr12	2581448	2581934	MajorDMR-17-12412	3
chr12	2591111	2591600	MajorDMR-17-12413	6
chr12	2592237	2592610	MajorDMR-17-12414	2
chr12	2594868	2594896	MajorDMR-17-12415	2
chr12	2598664	2600249	MajorDMR-17-12416	12
chr12	2605762	2605824	MajorDMR-17-12417	2
chr12	2660503	2660671	MajorDMR-17-12418	5
chr12	2670717	2670937	MajorDMR-17-12419	2
chr12	2691546	2691953	MajorDMR-17-12420	3
chr12	2715298	2715628	MajorDMR-17-12421	6
chr12	2722891	2723266	MajorDMR-17-12422	8
chr12	2749970	2750133	MajorDMR-17-12423	5
chr12	2758977	2758985	MajorDMR-17-12424	2
chr12	2790600	2790874	MajorDMR-17-12425	2
chr12	2791762	2792444	MajorDMR-17-12426	5
chr12	2848997	2849320	MajorDMR-17-12427	2
chr12	2892883	2892900	MajorDMR-17-12428	2
chr12	2893597	2894307	MajorDMR-17-12429	11
chr12	2905654	2905925	MajorDMR-17-12430	4
chr12	2944620	2945113	MajorDMR-17-12431	5
chr12	2987165	2987195	MajorDMR-17-12432	3
chr12	3100446	3100933	MajorDMR-17-12433	2
chr12	3108224	3108302	MajorDMR-17-12434	2
chr12	3111733	3111868	MajorDMR-17-12435	2
chr12	3150789	3151023	MajorDMR-17-12436	3
chr12	3170113	3170716	MajorDMR-17-12437	7
chr12	3183195	3183229	MajorDMR-17-12438	2
chr12	3187378	3187804	MajorDMR-17-12439	5
chr12	3190296	3190419	MajorDMR-17-12440	2
chr12	3197067	3197485	MajorDMR-17-12441	2
chr12	3206467	3207210	MajorDMR-17-12442	9
chr12	3212373	3212542	MajorDMR-17-12443	5
chr12	3226240	3226360	MajorDMR-17-12444	2
chr12	3239424	3240537	MajorDMR-17-12445	33
chr12	3241525	3241558	MajorDMR-17-12446	2
chr12	3277479	3278126	MajorDMR-17-12447	9
chr12	3308577	3308771	MajorDMR-17-12448	3
chr12	3310433	3311584	MajorDMR-17-12449	13
chr12	3326298	3326330	MajorDMR-17-12450	2
chr12	3342649	3343234	MajorDMR-17-12451	8
chr12	3345727	3346185	MajorDMR-17-12452	9
chr12	3373488	3373735	MajorDMR-17-12453	8
chr12	3375938	3375950	MajorDMR-17-12454	2
chr12	3385829	3386341	MajorDMR-17-12455	4
chr12	3397876	3398211	MajorDMR-17-12456	7
chr12	3408929	3408936	MajorDMR-17-12457	2
chr12	3410037	3410109	MajorDMR-17-12458	2
chr12	3411727	3411809	MajorDMR-17-12459	2
chr12	3413044	3413092	MajorDMR-17-12460	2
chr12	3421792	3422954	MajorDMR-17-12461	19
chr12	3458770	3459242	MajorDMR-17-12462	4
chr12	3471940	3472174	MajorDMR-17-12463	4
chr12	3474131	3474861	MajorDMR-17-12464	7
chr12	3475763	3475912	MajorDMR-17-12465	2
chr12	3528200	3528305	MajorDMR-17-12466	4
chr12	3598049	3599237	MajorDMR-17-12467	13
chr12	3603302	3604556	MajorDMR-17-12468	11
chr12	3605889	3606026	MajorDMR-17-12469	2
chr12	3606562	3606637	MajorDMR-17-12470	4
chr12	3632299	3632457	MajorDMR-17-12471	2
chr12	3640590	3641317	MajorDMR-17-12472	6
chr12	3643100	3643303	MajorDMR-17-12473	2
chr12	3660634	3660996	MajorDMR-17-12474	15
chr12	3665864	3666319	MajorDMR-17-12475	2
chr12	3684110	3684246	MajorDMR-17-12476	2
chr12	3714746	3715076	MajorDMR-17-12477	5
chr12	3717232	3717654	MajorDMR-17-12478	3
chr12	3721527	3721621	MajorDMR-17-12479	3
chr12	3723337	3724263	MajorDMR-17-12480	9
chr12	3729692	3731017	MajorDMR-17-12481	9
chr12	3731814	3733271	MajorDMR-17-12482	19
chr12	3740334	3740510	MajorDMR-17-12483	3
chr12	3752841	3753515	MajorDMR-17-12484	6
chr12	3766301	3766501	MajorDMR-17-12485	4
chr12	3767542	3767722	MajorDMR-17-12486	4
chr12	3807403	3807457	MajorDMR-17-12487	2
chr12	3862081	3862899	MajorDMR-17-12488	13
chr12	3881685	3881698	MajorDMR-17-12489	2
chr12	3921401	3921644	MajorDMR-17-12490	7
chr12	3948120	3948165	MajorDMR-17-12491	2
chr12	3994423	3994486	MajorDMR-17-12492	4
chr12	4016786	4017693	MajorDMR-17-12493	4
chr12	4037927	4038202	MajorDMR-17-12494	4
chr12	4140002	4140115	MajorDMR-17-12495	2
chr12	4243214	4243947	MajorDMR-17-12496	10
chr12	4379422	4379777	MajorDMR-17-12497	5
chr12	4385190	4385689	MajorDMR-17-12498	5
chr12	4386561	4387088	MajorDMR-17-12499	5
chr12	4388006	4389635	MajorDMR-17-12500	31
chr12	4390397	4390948	MajorDMR-17-12501	4
chr12	4391494	4392643	MajorDMR-17-12502	7
chr12	4393430	4393780	MajorDMR-17-12503	3
chr12	4394333	4398350	MajorDMR-17-12504	56
chr12	4399297	4402871	MajorDMR-17-12505	61
chr12	4404890	4404964	MajorDMR-17-12506	3
chr12	4405712	4406323	MajorDMR-17-12507	5
chr12	4412665	4413159	MajorDMR-17-12508	2
chr12	4413747	4413876	MajorDMR-17-12509	5
chr12	4414528	4414712	MajorDMR-17-12510	2
chr12	4416613	4417692	MajorDMR-17-12511	12
chr12	4435021	4435432	MajorDMR-17-12512	4
chr12	4459030	4459055	MajorDMR-17-12513	2
chr12	4461277	4461797	MajorDMR-17-12514	5
chr12	4463006	4463417	MajorDMR-17-12515	3
chr12	4524122	4524837	MajorDMR-17-12516	14
chr12	4551026	4551097	MajorDMR-17-12517	2
chr12	4557830	4557841	MajorDMR-17-12518	2
chr12	4636556	4636789	MajorDMR-17-12519	2
chr12	4639210	4639441	MajorDMR-17-12520	2
chr12	4757404	4757506	MajorDMR-17-12521	2
chr12	4793357	4793464	MajorDMR-17-12522	2
chr12	4832310	4832345	MajorDMR-17-12523	2
chr12	4844120	4844132	MajorDMR-17-12524	2
chr12	4901892	4902014	MajorDMR-17-12525	3
chr12	4905461	4905710	MajorDMR-17-12526	9
chr12	4917975	4918203	MajorDMR-17-12527	6
chr12	4919647	4919895	MajorDMR-17-12528	2
chr12	4921366	4921731	MajorDMR-17-12529	2
chr12	4922315	4922400	MajorDMR-17-12530	3
chr12	4922963	4927280	MajorDMR-17-12531	47
chr12	4928048	4929605	MajorDMR-17-12532	21
chr12	4930200	4930998	MajorDMR-17-12533	8
chr12	4931631	4931967	MajorDMR-17-12534	6
chr12	4936135	4939231	MajorDMR-17-12535	21
chr12	4968867	4969191	MajorDMR-17-12536	4
chr12	4990629	4991545	MajorDMR-17-12537	17
chr12	5002551	5002644	MajorDMR-17-12538	2
chr12	5009579	5009746	MajorDMR-17-12539	3
chr12	5017701	5017948	MajorDMR-17-12540	2
chr12	5094105	5094416	MajorDMR-17-12541	8
chr12	5107081	5107558	MajorDMR-17-12542	11
chr12	5280091	5280109	MajorDMR-17-12543	2
chr12	5544558	5544563	MajorDMR-17-12544	2
chr12	5575780	5575954	MajorDMR-17-12545	2
chr12	6166766	6166924	MajorDMR-17-12546	4
chr12	6178767	6178863	MajorDMR-17-12547	4
chr12	6183521	6183854	MajorDMR-17-12548	5
chr12	6289047	6289219	MajorDMR-17-12549	2
chr12	6291091	6291743	MajorDMR-17-12550	18
chr12	6292889	6293285	MajorDMR-17-12551	5
chr12	6296402	6296417	MajorDMR-17-12552	2
chr12	6395831	6395841	MajorDMR-17-12553	2
chr12	6419487	6419508	MajorDMR-17-12554	2
chr12	6438367	6438929	MajorDMR-17-12555	61
chr12	6441873	6441973	MajorDMR-17-12556	2
chr12	6640400	6640519	MajorDMR-17-12557	2
chr12	6649887	6649897	MajorDMR-17-12558	2
chr12	6657688	6658866	MajorDMR-17-12559	23
chr12	6662893	6663198	MajorDMR-17-12560	3
chr12	6677896	6677972	MajorDMR-17-12561	4
chr12	6727247	6727306	MajorDMR-17-12562	2
chr12	6765293	6765315	MajorDMR-17-12563	2
chr12	6776872	6776956	MajorDMR-17-12564	2
chr12	6800466	6802773	MajorDMR-17-12565	9
chr12	6807385	6808943	MajorDMR-17-12566	20
chr12	6861100	6861494	MajorDMR-17-12567	7
chr12	6874012	6875060	MajorDMR-17-12568	15
chr12	6876857	6878528	MajorDMR-17-12569	31
chr12	6879603	6880045	MajorDMR-17-12570	2
chr12	6887348	6887377	MajorDMR-17-12571	2
chr12	6892612	6892663	MajorDMR-17-12572	2
chr12	6895899	6896006	MajorDMR-17-12573	2
chr12	6901428	6901626	MajorDMR-17-12574	4
chr12	6902199	6902254	MajorDMR-17-12575	3
chr12	6929980	6930544	MajorDMR-17-12576	5
chr12	6931692	6934684	MajorDMR-17-12577	58
chr12	6935211	6937022	MajorDMR-17-12578	15
chr12	6938875	6939958	MajorDMR-17-12579	17
chr12	6944209	6944406	MajorDMR-17-12580	2
chr12	6945094	6945165	MajorDMR-17-12581	3
chr12	6980145	6980586	MajorDMR-17-12582	4
chr12	6999705	6999879	MajorDMR-17-12583	3
chr12	7014687	7014864	MajorDMR-17-12584	3
chr12	7022748	7022886	MajorDMR-17-12585	4
chr12	7024430	7025359	MajorDMR-17-12586	19
chr12	7026546	7026996	MajorDMR-17-12587	2
chr12	7031536	7032378	MajorDMR-17-12588	5
chr12	7054154	7054296	MajorDMR-17-12589	2
chr12	7109294	7109470	MajorDMR-17-12590	2
chr12	7124828	7125119	MajorDMR-17-12591	4
chr12	7156835	7157064	MajorDMR-17-12592	8
chr12	7174582	7174610	MajorDMR-17-12593	2
chr12	7175977	7176357	MajorDMR-17-12594	7
chr12	7284007	7288131	MajorDMR-17-12595	48
chr12	7290438	7290586	MajorDMR-17-12596	2
chr12	7291158	7291423	MajorDMR-17-12597	3
chr12	7294741	7295098	MajorDMR-17-12598	2
chr12	7296191	7297708	MajorDMR-17-12599	9
chr12	7298517	7298975	MajorDMR-17-12600	4
chr12	7299523	7299904	MajorDMR-17-12601	2
chr12	7304684	7304709	MajorDMR-17-12602	2
chr12	7306687	7311888	MajorDMR-17-12603	47
chr12	7314979	7315768	MajorDMR-17-12604	10
chr12	7343400	7343661	MajorDMR-17-12605	3
chr12	7344365	7344601	MajorDMR-17-12606	2
chr12	7359459	7359575	MajorDMR-17-12607	2
chr12	7520928	7521192	MajorDMR-17-12608	3
chr12	7525781	7526163	MajorDMR-17-12609	7
chr12	7530506	7530898	MajorDMR-17-12610	3
chr12	7556159	7556294	MajorDMR-17-12611	5
chr12	7992090	7992182	MajorDMR-17-12612	4
chr12	8000850	8001213	MajorDMR-17-12613	4
chr12	8072629	8073562	MajorDMR-17-12614	4
chr12	8074509	8074814	MajorDMR-17-12615	2
chr12	8079719	8079976	MajorDMR-17-12616	2
chr12	8081325	8081980	MajorDMR-17-12617	5
chr12	8084545	8084678	MajorDMR-17-12618	3
chr12	8085610	8085673	MajorDMR-17-12619	3
chr12	8086455	8088488	MajorDMR-17-12620	39
chr12	8089145	8089332	MajorDMR-17-12621	3
chr12	8112800	8113210	MajorDMR-17-12622	7
chr12	8114983	8115052	MajorDMR-17-12623	3
chr12	8115841	8115975	MajorDMR-17-12624	2
chr12	8122538	8122929	MajorDMR-17-12625	14
chr12	8123964	8124128	MajorDMR-17-12626	5
chr12	8125114	8125366	MajorDMR-17-12627	2
chr12	8130030	8130598	MajorDMR-17-12628	9
chr12	8148250	8148542	MajorDMR-17-12629	4
chr12	8170945	8171065	MajorDMR-17-12630	7
chr12	8186338	8186881	MajorDMR-17-12631	6
chr12	8188147	8188414	MajorDMR-17-12632	3
chr12	8190787	8191974	MajorDMR-17-12633	12
chr12	8231853	8231955	MajorDMR-17-12634	2
chr12	8333644	8333834	MajorDMR-17-12635	2
chr12	8345865	8345878	MajorDMR-17-12636	2
chr12	8384682	8384934	MajorDMR-17-12637	7
chr12	8393059	8393462	MajorDMR-17-12638	6
chr12	8394222	8394584	MajorDMR-17-12639	5
chr12	8413865	8414113	MajorDMR-17-12640	2
chr12	8434598	8435098	MajorDMR-17-12641	5
chr12	8849320	8849591	MajorDMR-17-12642	2
chr12	9392461	9392686	MajorDMR-17-12643	6
chr12	9903743	9904075	MajorDMR-17-12644	4
chr12	10199178	10199357	MajorDMR-17-12645	3
chr12	10313717	10313729	MajorDMR-17-12646	2
chr12	10317450	10317531	MajorDMR-17-12647	2
chr12	10324715	10324850	MajorDMR-17-12648	3
chr12	10353863	10354722	MajorDMR-17-12649	5
chr12	10364831	10364835	MajorDMR-17-12650	2
chr12	10366753	10368370	MajorDMR-17-12651	11
chr12	10369598	10370257	MajorDMR-17-12652	4
chr12	10373188	10373580	MajorDMR-17-12653	5
chr12	10375932	10376388	MajorDMR-17-12654	4
chr12	10826114	10826144	MajorDMR-17-12655	2
chr12	11159181	11159540	MajorDMR-17-12656	3
chr12	11303825	11304105	MajorDMR-17-12657	2
chr12	11312286	11312483	MajorDMR-17-12658	2
chr12	11580105	11580526	MajorDMR-17-12659	2
chr12	11601063	11601703	MajorDMR-17-12660	5
chr12	11652781	11653092	MajorDMR-17-12661	7
chr12	11653960	11654831	MajorDMR-17-12662	9
chr12	11655675	11655841	MajorDMR-17-12663	4
chr12	11659825	11659937	MajorDMR-17-12664	2
chr12	11700255	11700490	MajorDMR-17-12665	6
chr12	11804521	11804651	MajorDMR-17-12666	4
chr12	11809284	11809341	MajorDMR-17-12667	3
chr12	11822470	11822510	MajorDMR-17-12668	2
chr12	11825176	11825395	MajorDMR-17-12669	3
chr12	11829119	11830390	MajorDMR-17-12670	8
chr12	11832424	11832532	MajorDMR-17-12671	2
chr12	11840676	11840721	MajorDMR-17-12672	2
chr12	11858051	11858170	MajorDMR-17-12673	4
chr12	11859194	11859656	MajorDMR-17-12674	2
chr12	11860217	11860484	MajorDMR-17-12675	5
chr12	11862751	11863153	MajorDMR-17-12676	2
chr12	11864430	11865013	MajorDMR-17-12677	6
chr12	11869948	11870068	MajorDMR-17-12678	3
chr12	11872809	11873149	MajorDMR-17-12679	9
chr12	11880210	11880578	MajorDMR-17-12680	10
chr12	11910043	11910778	MajorDMR-17-12681	6
chr12	11911450	11912270	MajorDMR-17-12682	11
chr12	11919472	11919683	MajorDMR-17-12683	3
chr12	11931945	11932724	MajorDMR-17-12684	10
chr12	11944252	11944332	MajorDMR-17-12685	2
chr12	11946616	11946756	MajorDMR-17-12686	4
chr12	11964152	11964165	MajorDMR-17-12687	2
chr12	11967101	11967676	MajorDMR-17-12688	3
chr12	11984944	11985479	MajorDMR-17-12689	4
chr12	11988369	11988446	MajorDMR-17-12690	2
chr12	11989410	11989657	MajorDMR-17-12691	5
chr12	12005379	12005535	MajorDMR-17-12692	3
chr12	12009172	12009254	MajorDMR-17-12693	2
chr12	12029397	12029528	MajorDMR-17-12694	3
chr12	12030823	12031605	MajorDMR-17-12695	8
chr12	12097134	12097503	MajorDMR-17-12696	4
chr12	12099147	12099470	MajorDMR-17-12697	11
chr12	12100073	12100156	MajorDMR-17-12698	2
chr12	12169825	12169914	MajorDMR-17-12699	2
chr12	12185822	12185935	MajorDMR-17-12700	5
chr12	12245774	12245831	MajorDMR-17-12701	2
chr12	12281829	12281945	MajorDMR-17-12702	2
chr12	12294915	12294973	MajorDMR-17-12703	2
chr12	12330455	12330573	MajorDMR-17-12704	3
chr12	12482105	12482114	MajorDMR-17-12705	2
chr12	12484204	12484379	MajorDMR-17-12706	4
chr12	12486517	12486868	MajorDMR-17-12707	5
chr12	12632322	12632672	MajorDMR-17-12708	2
chr12	12665037	12665064	MajorDMR-17-12709	2
chr12	12809288	12809300	MajorDMR-17-12710	2
chr12	12836032	12836038	MajorDMR-17-12711	2
chr12	12839105	12839223	MajorDMR-17-12712	2
chr12	12879240	12879474	MajorDMR-17-12713	6
chr12	12909174	12909305	MajorDMR-17-12714	2
chr12	12949131	12949416	MajorDMR-17-12715	2
chr12	12961063	12961833	MajorDMR-17-12716	3
chr12	13022969	13022977	MajorDMR-17-12717	2
chr12	13050418	13050539	MajorDMR-17-12718	5
chr12	13052691	13052997	MajorDMR-17-12719	7
chr12	13054454	13054743	MajorDMR-17-12720	6
chr12	13055856	13056113	MajorDMR-17-12721	5
chr12	13132476	13132895	MajorDMR-17-12722	5
chr12	13252259	13252292	MajorDMR-17-12723	2
chr12	13331749	13331934	MajorDMR-17-12724	4
chr12	13332572	13332870	MajorDMR-17-12725	10
chr12	13406802	13407395	MajorDMR-17-12726	7
chr12	13418651	13419082	MajorDMR-17-12727	3
chr12	13425894	13425920	MajorDMR-17-12728	2
chr12	13426731	13427516	MajorDMR-17-12729	18
chr12	13428371	13429320	MajorDMR-17-12730	14
chr12	13431518	13432049	MajorDMR-17-12731	4
chr12	13466534	13466779	MajorDMR-17-12732	2
chr12	13520867	13521168	MajorDMR-17-12733	5
chr12	13542035	13542168	MajorDMR-17-12734	3
chr12	13544033	13544074	MajorDMR-17-12735	4
chr12	13618529	13618870	MajorDMR-17-12736	5
chr12	13625859	13626000	MajorDMR-17-12737	4
chr12	13689433	13689574	MajorDMR-17-12738	4
chr12	13690271	13690378	MajorDMR-17-12739	3
chr12	13696593	13696622	MajorDMR-17-12740	2
chr12	13699244	13699628	MajorDMR-17-12741	4
chr12	13703705	13703735	MajorDMR-17-12742	2
chr12	13712677	13712774	MajorDMR-17-12743	3
chr12	13725622	13726242	MajorDMR-17-12744	5
chr12	13726809	13726913	MajorDMR-17-12745	2
chr12	13736532	13737015	MajorDMR-17-12746	4
chr12	13737614	13737792	MajorDMR-17-12747	2
chr12	13741740	13741956	MajorDMR-17-12748	3
chr12	13755688	13755865	MajorDMR-17-12749	3
chr12	13757120	13757361	MajorDMR-17-12750	6
chr12	13763097	13763707	MajorDMR-17-12751	5
chr12	13775025	13775359	MajorDMR-17-12752	3
chr12	13786833	13787221	MajorDMR-17-12753	4
chr12	13809232	13809382	MajorDMR-17-12754	3
chr12	13813001	13813782	MajorDMR-17-12755	7
chr12	13817395	13817935	MajorDMR-17-12756	3
chr12	13822402	13823457	MajorDMR-17-12757	5
chr12	13845490	13845507	MajorDMR-17-12758	2
chr12	13851010	13851366	MajorDMR-17-12759	3
chr12	13865889	13866093	MajorDMR-17-12760	2
chr12	13870503	13870929	MajorDMR-17-12761	3
chr12	13875667	13875688	MajorDMR-17-12762	3
chr12	13887277	13887717	MajorDMR-17-12763	6
chr12	13888776	13888917	MajorDMR-17-12764	4
chr12	13890926	13891752	MajorDMR-17-12765	4
chr12	13892302	13892523	MajorDMR-17-12766	2
chr12	13893093	13893400	MajorDMR-17-12767	6
chr12	13896105	13898532	MajorDMR-17-12768	21
chr12	13899104	13899423	MajorDMR-17-12769	8
chr12	13901030	13903710	MajorDMR-17-12770	16
chr12	13904405	13904453	MajorDMR-17-12771	3
chr12	13911872	13911966	MajorDMR-17-12772	2
chr12	13917931	13918072	MajorDMR-17-12773	2
chr12	13922012	13922634	MajorDMR-17-12774	7
chr12	13925402	13925488	MajorDMR-17-12775	3
chr12	13935045	13935054	MajorDMR-17-12776	2
chr12	13940453	13940592	MajorDMR-17-12777	2
chr12	13947246	13947810	MajorDMR-17-12778	6
chr12	13952510	13952596	MajorDMR-17-12779	2
chr12	13960337	13960626	MajorDMR-17-12780	2
chr12	13966242	13966367	MajorDMR-17-12781	3
chr12	13968477	13969058	MajorDMR-17-12782	4
chr12	13969585	13970373	MajorDMR-17-12783	6
chr12	13973961	13973997	MajorDMR-17-12784	3
chr12	13984537	13985105	MajorDMR-17-12785	3
chr12	13988257	13988534	MajorDMR-17-12786	5
chr12	13989177	13989920	MajorDMR-17-12787	7
chr12	13991819	13993282	MajorDMR-17-12788	10
chr12	13999606	13999748	MajorDMR-17-12789	3
chr12	14001730	14002047	MajorDMR-17-12790	2
chr12	14002702	14002729	MajorDMR-17-12791	2
chr12	14004650	14004951	MajorDMR-17-12792	2
chr12	14005662	14005738	MajorDMR-17-12793	2
chr12	14008875	14009162	MajorDMR-17-12794	2
chr12	14010265	14012199	MajorDMR-17-12795	7
chr12	14017444	14017480	MajorDMR-17-12796	2
chr12	14021540	14021565	MajorDMR-17-12797	2
chr12	14022724	14022803	MajorDMR-17-12798	2
chr12	14025259	14025384	MajorDMR-17-12799	3
chr12	14027113	14027404	MajorDMR-17-12800	2
chr12	14031605	14031749	MajorDMR-17-12801	4
chr12	14033335	14033996	MajorDMR-17-12802	12
chr12	14039106	14039905	MajorDMR-17-12803	6
chr12	14040453	14041090	MajorDMR-17-12804	3
chr12	14041713	14041760	MajorDMR-17-12805	2
chr12	14042625	14043097	MajorDMR-17-12806	7
chr12	14047269	14047507	MajorDMR-17-12807	3
chr12	14049103	14050072	MajorDMR-17-12808	8
chr12	14053609	14053692	MajorDMR-17-12809	2
chr12	14061709	14061983	MajorDMR-17-12810	3
chr12	14064112	14065389	MajorDMR-17-12811	16
chr12	14072108	14072548	MajorDMR-17-12812	3
chr12	14076133	14076540	MajorDMR-17-12813	2
chr12	14082258	14082437	MajorDMR-17-12814	2
chr12	14084637	14084661	MajorDMR-17-12815	2
chr12	14087608	14087667	MajorDMR-17-12816	2
chr12	14093343	14094081	MajorDMR-17-12817	4
chr12	14095846	14096037	MajorDMR-17-12818	2
chr12	14098105	14098311	MajorDMR-17-12819	2
chr12	14100195	14100803	MajorDMR-17-12820	7
chr12	14104353	14106475	MajorDMR-17-12821	15
chr12	14107006	14107738	MajorDMR-17-12822	5
chr12	14108360	14111876	MajorDMR-17-12823	53
chr12	14113338	14114122	MajorDMR-17-12824	7
chr12	14115370	14116592	MajorDMR-17-12825	15
chr12	14117141	14117155	MajorDMR-17-12826	2
chr12	14117760	14117960	MajorDMR-17-12827	2
chr12	14118513	14119480	MajorDMR-17-12828	5
chr12	14120638	14121693	MajorDMR-17-12829	4
chr12	14122940	14126502	MajorDMR-17-12830	32
chr12	14127328	14127442	MajorDMR-17-12831	2
chr12	14128155	14129468	MajorDMR-17-12832	13
chr12	14130019	14133008	MajorDMR-17-12833	28
chr12	14135370	14135553	MajorDMR-17-12834	5
chr12	14150976	14151131	MajorDMR-17-12835	2
chr12	14201315	14201683	MajorDMR-17-12836	3
chr12	14217068	14217095	MajorDMR-17-12837	2
chr12	14282588	14283001	MajorDMR-17-12838	10
chr12	14283683	14283865	MajorDMR-17-12839	2
chr12	14301783	14302215	MajorDMR-17-12840	5
chr12	14319750	14319766	MajorDMR-17-12841	2
chr12	14327200	14327954	MajorDMR-17-12842	5
chr12	14349278	14349464	MajorDMR-17-12843	4
chr12	14409175	14410062	MajorDMR-17-12844	9
chr12	14413846	14413918	MajorDMR-17-12845	2
chr12	14541862	14542410	MajorDMR-17-12846	6
chr12	14571022	14571555	MajorDMR-17-12847	3
chr12	14767897	14768390	MajorDMR-17-12848	5
chr12	14817225	14817246	MajorDMR-17-12849	2
chr12	14924196	14924669	MajorDMR-17-12850	8
chr12	15049455	15050239	MajorDMR-17-12851	7
chr12	15281051	15281186	MajorDMR-17-12852	2
chr12	15325486	15325543	MajorDMR-17-12853	2
chr12	15371983	15372037	MajorDMR-17-12854	2
chr12	15474343	15474924	MajorDMR-17-12855	9
chr12	15476397	15479748	MajorDMR-17-12856	26
chr12	15481256	15481287	MajorDMR-17-12857	3
chr12	15488978	15489339	MajorDMR-17-12858	2
chr12	15490060	15490456	MajorDMR-17-12859	7
chr12	15493491	15493651	MajorDMR-17-12860	2
chr12	15525594	15526053	MajorDMR-17-12861	3
chr12	15541425	15541972	MajorDMR-17-12862	5
chr12	15551151	15551643	MajorDMR-17-12863	10
chr12	15599784	15599943	MajorDMR-17-12864	2
chr12	15618274	15618538	MajorDMR-17-12865	3
chr12	15627735	15628047	MajorDMR-17-12866	3
chr12	15634932	15635292	MajorDMR-17-12867	4
chr12	15675468	15675896	MajorDMR-17-12868	2
chr12	15716309	15716915	MajorDMR-17-12869	8
chr12	15742767	15743256	MajorDMR-17-12870	9
chr12	16034566	16034621	MajorDMR-17-12871	3
chr12	16036491	16036904	MajorDMR-17-12872	5
chr12	16051300	16051812	MajorDMR-17-12873	3
chr12	16135178	16135497	MajorDMR-17-12874	6
chr12	16350048	16350231	MajorDMR-17-12875	2
chr12	16455112	16455129	MajorDMR-17-12876	2
chr12	16473963	16474070	MajorDMR-17-12877	2
chr12	16722608	16722951	MajorDMR-17-12878	2
chr12	16739597	16739602	MajorDMR-17-12879	2
chr12	16746117	16746597	MajorDMR-17-12880	4
chr12	16775324	16775548	MajorDMR-17-12881	2
chr12	16910613	16910846	MajorDMR-17-12882	2
chr12	17335440	17336029	MajorDMR-17-12883	3
chr12	17368430	17369601	MajorDMR-17-12884	7
chr12	17468654	17468828	MajorDMR-17-12885	2
chr12	17606573	17606720	MajorDMR-17-12886	4
chr12	17734702	17734841	MajorDMR-17-12887	2
chr12	18082005	18082031	MajorDMR-17-12888	2
chr12	18145412	18145614	MajorDMR-17-12889	3
chr12	18398097	18398299	MajorDMR-17-12890	4
chr12	18534118	18534526	MajorDMR-17-12891	4
chr12	18596814	18596927	MajorDMR-17-12892	3
chr12	18799744	18799876	MajorDMR-17-12893	2
chr12	18989846	18990250	MajorDMR-17-12894	5
chr12	19281901	19282115	MajorDMR-17-12895	3
chr12	19284408	19285967	MajorDMR-17-12896	12
chr12	19286582	19287133	MajorDMR-17-12897	3
chr12	19330499	19331391	MajorDMR-17-12898	6
chr12	19334616	19335503	MajorDMR-17-12899	5
chr12	19343899	19343986	MajorDMR-17-12900	2
chr12	19358505	19358876	MajorDMR-17-12901	4
chr12	19359420	19359524	MajorDMR-17-12902	2
chr12	19367838	19368301	MajorDMR-17-12903	4
chr12	19369003	19369073	MajorDMR-17-12904	2
chr12	19375347	19376069	MajorDMR-17-12905	7
chr12	19384851	19384973	MajorDMR-17-12906	2
chr12	19387507	19388226	MajorDMR-17-12907	3
chr12	19389596	19389779	MajorDMR-17-12908	3
chr12	19391568	19393072	MajorDMR-17-12909	10
chr12	19404591	19404625	MajorDMR-17-12910	2
chr12	19407176	19407197	MajorDMR-17-12911	2
chr12	19423526	19424120	MajorDMR-17-12912	3
chr12	19438798	19438993	MajorDMR-17-12913	2
chr12	19452429	19452480	MajorDMR-17-12914	4
chr12	19462715	19462884	MajorDMR-17-12915	2
chr12	19491519	19491711	MajorDMR-17-12916	2
chr12	19512064	19512350	MajorDMR-17-12917	2
chr12	19522735	19523081	MajorDMR-17-12918	3
chr12	19527162	19527267	MajorDMR-17-12919	3
chr12	19540295	19540320	MajorDMR-17-12920	2
chr12	19542881	19542952	MajorDMR-17-12921	2
chr12	19591539	19592114	MajorDMR-17-12922	11
chr12	19622347	19623116	MajorDMR-17-12923	4
chr12	19636225	19636273	MajorDMR-17-12924	3
chr12	19695536	19695623	MajorDMR-17-12925	2
chr12	19698594	19699072	MajorDMR-17-12926	3
chr12	19702488	19702517	MajorDMR-17-12927	2
chr12	19999519	19999778	MajorDMR-17-12928	2
chr12	20000292	20000364	MajorDMR-17-12929	3
chr12	20250309	20250786	MajorDMR-17-12930	3
chr12	20258077	20258276	MajorDMR-17-12931	2
chr12	20262719	20263200	MajorDMR-17-12932	7
chr12	20503465	20503555	MajorDMR-17-12933	2
chr12	20760364	20760487	MajorDMR-17-12934	3
chr12	20773086	20773371	MajorDMR-17-12935	3
chr12	21811246	21811550	MajorDMR-17-12936	7
chr12	21848898	21848905	MajorDMR-17-12937	2
chr12	21904475	21904635	MajorDMR-17-12938	2
chr12	21926438	21926713	MajorDMR-17-12939	9
chr12	21971598	21971648	MajorDMR-17-12940	2
chr12	21981513	21982014	MajorDMR-17-12941	7
chr12	22033243	22033775	MajorDMR-17-12942	3
chr12	22200170	22200491	MajorDMR-17-12943	4
chr12	22468360	22468560	MajorDMR-17-12944	3
chr12	22471262	22472086	MajorDMR-17-12945	5
chr12	22483147	22483274	MajorDMR-17-12946	3
chr12	22596661	22596815	MajorDMR-17-12947	3
chr12	22633110	22634565	MajorDMR-17-12948	6
chr12	22656138	22656219	MajorDMR-17-12949	2
chr12	22667155	22667375	MajorDMR-17-12950	3
chr12	22695621	22696443	MajorDMR-17-12951	9
chr12	22780230	22781412	MajorDMR-17-12952	6
chr12	22782136	22782171	MajorDMR-17-12953	2
chr12	22801672	22801730	MajorDMR-17-12954	3
chr12	22803108	22803112	MajorDMR-17-12955	2
chr12	22826015	22826025	MajorDMR-17-12956	2
chr12	22833406	22833442	MajorDMR-17-12957	2
chr12	22837226	22837286	MajorDMR-17-12958	3
chr12	22840598	22840999	MajorDMR-17-12959	4
chr12	22950028	22950921	MajorDMR-17-12960	4
chr12	22953534	22953539	MajorDMR-17-12961	2
chr12	23066196	23066309	MajorDMR-17-12962	2
chr12	23088406	23088625	MajorDMR-17-12963	6
chr12	23124205	23124865	MajorDMR-17-12964	11
chr12	23161696	23161849	MajorDMR-17-12965	2
chr12	23260978	23261061	MajorDMR-17-12966	2
chr12	23378564	23378723	MajorDMR-17-12967	3
chr12	23714820	23715093	MajorDMR-17-12968	5
chr12	23875630	23876043	MajorDMR-17-12969	5
chr12	24291844	24292681	MajorDMR-17-12970	15
chr12	24380707	24381085	MajorDMR-17-12971	3
chr12	24531288	24531901	MajorDMR-17-12972	4
chr12	24580522	24580734	MajorDMR-17-12973	4
chr12	24753658	24753711	MajorDMR-17-12974	2
chr12	24953455	24953609	MajorDMR-17-12975	2
chr12	24991211	24991963	MajorDMR-17-12976	3
chr12	25035957	25035976	MajorDMR-17-12977	2
chr12	25054092	25054910	MajorDMR-17-12978	15
chr12	25056403	25057031	MajorDMR-17-12979	14
chr12	25100845	25100862	MajorDMR-17-12980	2
chr12	25102267	25102363	MajorDMR-17-12981	3
chr12	25150927	25151638	MajorDMR-17-12982	5
chr12	25177891	25178109	MajorDMR-17-12983	3
chr12	25187490	25187713	MajorDMR-17-12984	3
chr12	25205467	25205847	MajorDMR-17-12985	7
chr12	25207781	25207871	MajorDMR-17-12986	3
chr12	25209582	25209673	MajorDMR-17-12987	2
chr12	25243817	25244072	MajorDMR-17-12988	3
chr12	25282097	25282504	MajorDMR-17-12989	2
chr12	25304567	25304683	MajorDMR-17-12990	3
chr12	25402417	25402829	MajorDMR-17-12991	9
chr12	25473172	25473570	MajorDMR-17-12992	4
chr12	25476672	25476984	MajorDMR-17-12993	2
chr12	25486871	25487174	MajorDMR-17-12994	5
chr12	25537861	25537975	MajorDMR-17-12995	3
chr12	25610932	25611402	MajorDMR-17-12996	8
chr12	25993688	25994030	MajorDMR-17-12997	6
chr12	26268088	26268426	MajorDMR-17-12998	4
chr12	26269801	26270229	MajorDMR-17-12999	2
chr12	26270894	26270926	MajorDMR-17-13000	3
chr12	26499814	26499905	MajorDMR-17-13001	2
chr12	26578971	26579023	MajorDMR-17-13002	2
chr12	26619820	26619863	MajorDMR-17-13003	2
chr12	26986712	26987165	MajorDMR-17-13004	8
chr12	27092795	27093214	MajorDMR-17-13005	3
chr12	27117197	27117338	MajorDMR-17-13006	2
chr12	27132682	27132743	MajorDMR-17-13007	2
chr12	27156329	27156777	MajorDMR-17-13008	2
chr12	27166047	27166179	MajorDMR-17-13009	2
chr12	27237282	27237493	MajorDMR-17-13010	2
chr12	27240048	27240391	MajorDMR-17-13011	2
chr12	27332583	27332881	MajorDMR-17-13012	2
chr12	27396820	27396984	MajorDMR-17-13013	3
chr12	27465250	27465495	MajorDMR-17-13014	2
chr12	27486762	27487177	MajorDMR-17-13015	7
chr12	27535628	27535767	MajorDMR-17-13016	2
chr12	27538977	27539201	MajorDMR-17-13017	2
chr12	27626821	27627154	MajorDMR-17-13018	2
chr12	27658168	27658209	MajorDMR-17-13019	2
chr12	27678474	27679150	MajorDMR-17-13020	5
chr12	27684678	27685312	MajorDMR-17-13021	3
chr12	27692279	27692462	MajorDMR-17-13022	3
chr12	27695369	27695794	MajorDMR-17-13023	6
chr12	27706741	27708121	MajorDMR-17-13024	10
chr12	27709093	27709508	MajorDMR-17-13025	5
chr12	27714445	27714932	MajorDMR-17-13026	4
chr12	27728707	27728758	MajorDMR-17-13027	2
chr12	27734717	27734915	MajorDMR-17-13028	3
chr12	27745288	27745839	MajorDMR-17-13029	4
chr12	27748161	27749228	MajorDMR-17-13030	18
chr12	27759304	27759527	MajorDMR-17-13031	3
chr12	27772052	27772087	MajorDMR-17-13032	2
chr12	27788567	27788970	MajorDMR-17-13033	4
chr12	27930471	27930544	MajorDMR-17-13034	2
chr12	27931925	27932336	MajorDMR-17-13035	12
chr12	27934039	27934076	MajorDMR-17-13036	3
chr12	27934640	27935538	MajorDMR-17-13037	9
chr12	27937916	27938042	MajorDMR-17-13038	2
chr12	27950432	27950618	MajorDMR-17-13039	3
chr12	27953379	27953493	MajorDMR-17-13040	3
chr12	28062071	28062253	MajorDMR-17-13041	3
chr12	28124145	28124542	MajorDMR-17-13042	6
chr12	28207503	28207700	MajorDMR-17-13043	2
chr12	28239667	28240033	MajorDMR-17-13044	4
chr12	28368972	28369396	MajorDMR-17-13045	2
chr12	29255232	29255485	MajorDMR-17-13046	3
chr12	29302762	29303220	MajorDMR-17-13047	14
chr12	29311483	29311787	MajorDMR-17-13048	3
chr12	29330029	29330049	MajorDMR-17-13049	2
chr12	29394659	29395031	MajorDMR-17-13050	7
chr12	29486646	29486992	MajorDMR-17-13051	5
chr12	29670261	29670437	MajorDMR-17-13052	5
chr12	29770102	29770217	MajorDMR-17-13053	3
chr12	29790276	29790602	MajorDMR-17-13054	3
chr12	29793861	29793948	MajorDMR-17-13055	4
chr12	29808419	29808896	MajorDMR-17-13056	3
chr12	29858129	29859064	MajorDMR-17-13057	6
chr12	29887447	29887990	MajorDMR-17-13058	9
chr12	29935253	29935424	MajorDMR-17-13059	2
chr12	29937732	29937749	MajorDMR-17-13060	2
chr12	30011158	30011394	MajorDMR-17-13061	2
chr12	30112907	30113173	MajorDMR-17-13062	2
chr12	30220646	30220677	MajorDMR-17-13063	2
chr12	30251038	30251538	MajorDMR-17-13064	4
chr12	30263907	30264281	MajorDMR-17-13065	4
chr12	30474707	30474737	MajorDMR-17-13066	2
chr12	30570402	30571032	MajorDMR-17-13067	3
chr12	30591022	30591763	MajorDMR-17-13068	5
chr12	30592404	30592567	MajorDMR-17-13069	4
chr12	30846377	30846834	MajorDMR-17-13070	2
chr12	30853299	30853822	MajorDMR-17-13071	5
chr12	30860756	30860774	MajorDMR-17-13072	2
chr12	30904203	30904492	MajorDMR-17-13073	2
chr12	30905669	30906789	MajorDMR-17-13074	12
chr12	31121267	31121350	MajorDMR-17-13075	4
chr12	31132901	31133420	MajorDMR-17-13076	10
chr12	31182467	31183325	MajorDMR-17-13077	13
chr12	31280571	31280688	MajorDMR-17-13078	2
chr12	31412649	31412814	MajorDMR-17-13079	2
chr12	31443981	31444219	MajorDMR-17-13080	3
chr12	31476622	31476776	MajorDMR-17-13081	6
chr12	31480010	31480301	MajorDMR-17-13082	3
chr12	31554982	31555000	MajorDMR-17-13083	2
chr12	31624629	31624663	MajorDMR-17-13084	2
chr12	31631159	31631302	MajorDMR-17-13085	3
chr12	31699789	31699982	MajorDMR-17-13086	4
chr12	31723960	31724160	MajorDMR-17-13087	3
chr12	31741600	31741758	MajorDMR-17-13088	4
chr12	31758617	31758798	MajorDMR-17-13089	2
chr12	31811494	31811509	MajorDMR-17-13090	2
chr12	31884535	31885820	MajorDMR-17-13091	11
chr12	31905407	31905886	MajorDMR-17-13092	3
chr12	32236219	32237008	MajorDMR-17-13093	15
chr12	32258963	32259136	MajorDMR-17-13094	2
chr12	32262390	32262589	MajorDMR-17-13095	3
chr12	32263163	32263828	MajorDMR-17-13096	5
chr12	32271428	32271894	MajorDMR-17-13097	2
chr12	32354761	32355135	MajorDMR-17-13098	3
chr12	32361201	32361792	MajorDMR-17-13099	4
chr12	32363731	32363901	MajorDMR-17-13100	2
chr12	32364976	32365037	MajorDMR-17-13101	2
chr12	32369234	32369376	MajorDMR-17-13102	4
chr12	32418156	32419033	MajorDMR-17-13103	7
chr12	32507024	32507595	MajorDMR-17-13104	4
chr12	32527206	32527296	MajorDMR-17-13105	2
chr12	32635812	32636098	MajorDMR-17-13106	3
chr12	32658111	32658415	MajorDMR-17-13107	5
chr12	32825306	32825782	MajorDMR-17-13108	3
chr12	32855161	32855353	MajorDMR-17-13109	2
chr12	32891392	32891928	MajorDMR-17-13110	3
chr12	32897789	32898244	MajorDMR-17-13111	4
chr12	32905908	32905971	MajorDMR-17-13112	2
chr12	32906748	32907024	MajorDMR-17-13113	5
chr12	32975419	32975561	MajorDMR-17-13114	3
chr12	33050281	33050563	MajorDMR-17-13115	3
chr12	33224912	33225147	MajorDMR-17-13116	4
chr12	33309244	33309248	MajorDMR-17-13117	2
chr12	33380533	33380671	MajorDMR-17-13118	3
chr12	33590755	33590761	MajorDMR-17-13119	2
chr12	38883318	38883947	MajorDMR-17-13120	3
chr12	38937790	38938096	MajorDMR-17-13121	5
chr12	39217227	39218089	MajorDMR-17-13122	8
chr12	39223922	39224327	MajorDMR-17-13123	2
chr12	39297505	39297817	MajorDMR-17-13124	3
chr12	39298579	39298963	MajorDMR-17-13125	5
chr12	39301190	39301278	MajorDMR-17-13126	2
chr12	39348677	39348717	MajorDMR-17-13127	3
chr12	39363663	39363968	MajorDMR-17-13128	2
chr12	39555597	39555696	MajorDMR-17-13129	2
chr12	39565353	39565493	MajorDMR-17-13130	2
chr12	39567624	39568361	MajorDMR-17-13131	5
chr12	39707773	39707896	MajorDMR-17-13132	2
chr12	39712342	39712522	MajorDMR-17-13133	4
chr12	39834539	39834595	MajorDMR-17-13134	2
chr12	39969029	39969303	MajorDMR-17-13135	4
chr12	40117201	40117853	MajorDMR-17-13136	5
chr12	40166638	40166904	MajorDMR-17-13137	3
chr12	40228821	40228840	MajorDMR-17-13138	2
chr12	40266228	40266395	MajorDMR-17-13139	2
chr12	40277611	40277745	MajorDMR-17-13140	2
chr12	40298439	40299167	MajorDMR-17-13141	3
chr12	40323955	40324183	MajorDMR-17-13142	2
chr12	40325049	40325264	MajorDMR-17-13143	3
chr12	40360015	40360579	MajorDMR-17-13144	4
chr12	40369628	40369824	MajorDMR-17-13145	4
chr12	40371934	40372133	MajorDMR-17-13146	2
chr12	40384689	40384739	MajorDMR-17-13147	2
chr12	40386966	40387298	MajorDMR-17-13148	2
chr12	40406587	40406688	MajorDMR-17-13149	2
chr12	40413278	40413738	MajorDMR-17-13150	4
chr12	40448391	40448537	MajorDMR-17-13151	5
chr12	40449088	40449266	MajorDMR-17-13152	2
chr12	40452360	40452663	MajorDMR-17-13153	4
chr12	40459657	40460141	MajorDMR-17-13154	2
chr12	40493222	40493393	MajorDMR-17-13155	2
chr12	40494000	40494060	MajorDMR-17-13156	3
chr12	40496363	40498826	MajorDMR-17-13157	20
chr12	40500089	40500598	MajorDMR-17-13158	7
chr12	40501245	40501331	MajorDMR-17-13159	2
chr12	40550015	40550793	MajorDMR-17-13160	6
chr12	40619402	40619728	MajorDMR-17-13161	7
chr12	40620560	40620632	MajorDMR-17-13162	2
chr12	40623660	40624299	MajorDMR-17-13163	10
chr12	40706680	40707279	MajorDMR-17-13164	5
chr12	40719389	40719632	MajorDMR-17-13165	2
chr12	40955373	40955634	MajorDMR-17-13166	3
chr12	41085285	41085303	MajorDMR-17-13167	2
chr12	41087793	41088537	MajorDMR-17-13168	11
chr12	41095870	41095900	MajorDMR-17-13169	2
chr12	41167119	41167791	MajorDMR-17-13170	4
chr12	41228387	41228495	MajorDMR-17-13171	2
chr12	41262560	41262739	MajorDMR-17-13172	3
chr12	41265395	41265862	MajorDMR-17-13173	2
chr12	41270921	41271371	MajorDMR-17-13174	2
chr12	41357587	41358095	MajorDMR-17-13175	3
chr12	41467903	41468428	MajorDMR-17-13176	5
chr12	41535275	41535644	MajorDMR-17-13177	3
chr12	41584146	41584418	MajorDMR-17-13178	2
chr12	41605462	41605647	MajorDMR-17-13179	2
chr12	41606679	41607198	MajorDMR-17-13180	8
chr12	41628492	41628671	MajorDMR-17-13181	2
chr12	41671184	41671648	MajorDMR-17-13182	6
chr12	41705608	41706481	MajorDMR-17-13183	5
chr12	41753600	41753893	MajorDMR-17-13184	2
chr12	41903272	41903336	MajorDMR-17-13185	2
chr12	41907699	41907884	MajorDMR-17-13186	3
chr12	41939768	41939930	MajorDMR-17-13187	2
chr12	41959347	41959406	MajorDMR-17-13188	2
chr12	41965864	41966304	MajorDMR-17-13189	2
chr12	42125772	42126051	MajorDMR-17-13190	2
chr12	42156175	42156226	MajorDMR-17-13191	2
chr12	42326056	42326117	MajorDMR-17-13192	2
chr12	42336559	42336778	MajorDMR-17-13193	4
chr12	42338144	42338441	MajorDMR-17-13194	3
chr12	42411001	42411214	MajorDMR-17-13195	4
chr12	42463871	42464141	MajorDMR-17-13196	4
chr12	42488227	42488250	MajorDMR-17-13197	2
chr12	42629947	42630414	MajorDMR-17-13198	6
chr12	42632906	42633007	MajorDMR-17-13199	3
chr12	42678702	42679157	MajorDMR-17-13200	3
chr12	42701272	42701411	MajorDMR-17-13201	4
chr12	42726437	42726477	MajorDMR-17-13202	2
chr12	42783317	42783383	MajorDMR-17-13203	4
chr12	42850559	42850628	MajorDMR-17-13204	2
chr12	42858920	42859417	MajorDMR-17-13205	4
chr12	42861687	42862714	MajorDMR-17-13206	8
chr12	42863227	42863516	MajorDMR-17-13207	5
chr12	42895440	42895776	MajorDMR-17-13208	2
chr12	42896509	42896642	MajorDMR-17-13209	3
chr12	42897953	42898604	MajorDMR-17-13210	4
chr12	42902595	42903099	MajorDMR-17-13211	6
chr12	42951785	42951839	MajorDMR-17-13212	2
chr12	42968288	42968565	MajorDMR-17-13213	2
chr12	42975690	42976951	MajorDMR-17-13214	11
chr12	42979567	42980267	MajorDMR-17-13215	4
chr12	42981009	42982650	MajorDMR-17-13216	19
chr12	42984836	42985184	MajorDMR-17-13217	8
chr12	43101761	43101865	MajorDMR-17-13218	2
chr12	43123545	43123616	MajorDMR-17-13219	2
chr12	43129762	43130341	MajorDMR-17-13220	6
chr12	43285576	43286272	MajorDMR-17-13221	5
chr12	43287077	43287223	MajorDMR-17-13222	2
chr12	43298461	43299255	MajorDMR-17-13223	13
chr12	43312361	43312483	MajorDMR-17-13224	2
chr12	43386831	43387192	MajorDMR-17-13225	3
chr12	43570804	43570817	MajorDMR-17-13226	2
chr12	43608084	43608287	MajorDMR-17-13227	2
chr12	43789839	43790576	MajorDMR-17-13228	5
chr12	44255193	44255516	MajorDMR-17-13229	3
chr12	44276679	44277180	MajorDMR-17-13230	2
chr12	44311848	44311990	MajorDMR-17-13231	2
chr12	44415159	44415294	MajorDMR-17-13232	4
chr12	44465306	44465491	MajorDMR-17-13233	2
chr12	44486482	44486935	MajorDMR-17-13234	4
chr12	44551235	44551398	MajorDMR-17-13235	2
chr12	44609241	44609329	MajorDMR-17-13236	2
chr12	44618687	44619279	MajorDMR-17-13237	4
chr12	44704679	44705003	MajorDMR-17-13238	2
chr12	44773577	44773826	MajorDMR-17-13239	2
chr12	44903945	44904089	MajorDMR-17-13240	4
chr12	44940866	44941654	MajorDMR-17-13241	6
chr12	44999431	44999870	MajorDMR-17-13242	2
chr12	45012900	45013171	MajorDMR-17-13243	5
chr12	45020843	45021289	MajorDMR-17-13244	2
chr12	45034609	45034855	MajorDMR-17-13245	2
chr12	45041931	45042115	MajorDMR-17-13246	3
chr12	45048544	45048991	MajorDMR-17-13247	6
chr12	45057088	45057481	MajorDMR-17-13248	3
chr12	45059651	45059815	MajorDMR-17-13249	2
chr12	45227690	45227762	MajorDMR-17-13250	2
chr12	45229030	45230552	MajorDMR-17-13251	13
chr12	45245533	45245623	MajorDMR-17-13252	3
chr12	45247683	45247882	MajorDMR-17-13253	3
chr12	45266283	45267440	MajorDMR-17-13254	9
chr12	45267956	45269063	MajorDMR-17-13255	16
chr12	45486434	45486591	MajorDMR-17-13256	2
chr12	45487103	45487377	MajorDMR-17-13257	4
chr12	45692551	45692748	MajorDMR-17-13258	2
chr12	45693356	45693402	MajorDMR-17-13259	3
chr12	45875810	45875817	MajorDMR-17-13260	2
chr12	46004821	46005368	MajorDMR-17-13261	5
chr12	46327098	46327531	MajorDMR-17-13262	3
chr12	46603879	46603892	MajorDMR-17-13263	2
chr12	46660305	46660820	MajorDMR-17-13264	8
chr12	46663671	46664120	MajorDMR-17-13265	13
chr12	46711529	46711626	MajorDMR-17-13266	2
chr12	46745456	46746436	MajorDMR-17-13267	4
chr12	46756365	46756857	MajorDMR-17-13268	3
chr12	46763065	46763718	MajorDMR-17-13269	5
chr12	46789353	46789537	MajorDMR-17-13270	3
chr12	46796426	46796954	MajorDMR-17-13271	4
chr12	46972250	46972341	MajorDMR-17-13272	2
chr12	47309832	47309840	MajorDMR-17-13273	2
chr12	47327587	47328029	MajorDMR-17-13274	3
chr12	47801002	47801495	MajorDMR-17-13275	4
chr12	48201812	48202175	MajorDMR-17-13276	8
chr12	48244484	48244671	MajorDMR-17-13277	2
chr12	48356943	48357046	MajorDMR-17-13278	4
chr12	48357888	48358254	MajorDMR-17-13279	7
chr12	48545912	48546152	MajorDMR-17-13280	6
chr12	48578735	48579697	MajorDMR-17-13281	8
chr12	48580288	48580827	MajorDMR-17-13282	4
chr12	48583270	48584011	MajorDMR-17-13283	3
chr12	48691100	48691248	MajorDMR-17-13284	5
chr12	48745669	48745782	MajorDMR-17-13285	3
chr12	48777057	48777083	MajorDMR-17-13286	2
chr12	48833644	48833781	MajorDMR-17-13287	2
chr12	48835904	48835975	MajorDMR-17-13288	2
chr12	49065168	49065230	MajorDMR-17-13289	2
chr12	49072097	49072664	MajorDMR-17-13290	3
chr12	49171485	49172005	MajorDMR-17-13291	4
chr12	49211770	49211808	MajorDMR-17-13292	2
chr12	49213080	49213628	MajorDMR-17-13293	8
chr12	49214305	49214453	MajorDMR-17-13294	3
chr12	49216674	49216814	MajorDMR-17-13295	2
chr12	49276169	49276405	MajorDMR-17-13296	6
chr12	49277194	49277998	MajorDMR-17-13297	5
chr12	49283688	49284244	MajorDMR-17-13298	3
chr12	49285246	49285949	MajorDMR-17-13299	7
chr12	49298350	49298406	MajorDMR-17-13300	2
chr12	49311812	49311886	MajorDMR-17-13301	2
chr12	49315034	49315113	MajorDMR-17-13302	3
chr12	49327475	49327917	MajorDMR-17-13303	4
chr12	49332773	49333135	MajorDMR-17-13304	9
chr12	49337168	49337288	MajorDMR-17-13305	2
chr12	49340576	49340907	MajorDMR-17-13306	4
chr12	49348032	49348082	MajorDMR-17-13307	2
chr12	49352006	49352140	MajorDMR-17-13308	2
chr12	49364267	49365014	MajorDMR-17-13309	6
chr12	49375548	49376339	MajorDMR-17-13310	4
chr12	49379072	49379537	MajorDMR-17-13311	8
chr12	49388465	49388657	MajorDMR-17-13312	4
chr12	49390617	49391429	MajorDMR-17-13313	8
chr12	49393696	49393723	MajorDMR-17-13314	2
chr12	49394318	49395150	MajorDMR-17-13315	7
chr12	49427700	49428068	MajorDMR-17-13316	4
chr12	49443474	49443861	MajorDMR-17-13317	11
chr12	49450030	49450267	MajorDMR-17-13318	3
chr12	49462835	49462855	MajorDMR-17-13319	3
chr12	49486232	49486472	MajorDMR-17-13320	9
chr12	49502709	49503575	MajorDMR-17-13321	8
chr12	49520009	49520664	MajorDMR-17-13322	6
chr12	49522137	49523881	MajorDMR-17-13323	14
chr12	49526039	49527537	MajorDMR-17-13324	16
chr12	49564386	49565531	MajorDMR-17-13325	9
chr12	49575822	49575843	MajorDMR-17-13326	3
chr12	49576553	49576571	MajorDMR-17-13327	3
chr12	49577228	49580817	MajorDMR-17-13328	46
chr12	49583431	49584423	MajorDMR-17-13329	12
chr12	49594477	49594822	MajorDMR-17-13330	2
chr12	49595885	49596095	MajorDMR-17-13331	4
chr12	49607555	49607941	MajorDMR-17-13332	4
chr12	49616333	49616656	MajorDMR-17-13333	3
chr12	49626204	49626534	MajorDMR-17-13334	2
chr12	49627143	49628168	MajorDMR-17-13335	29
chr12	49662390	49662606	MajorDMR-17-13336	2
chr12	49726889	49727465	MajorDMR-17-13337	6
chr12	49737163	49737311	MajorDMR-17-13338	2
chr12	49737832	49738797	MajorDMR-17-13339	7
chr12	49762066	49762150	MajorDMR-17-13340	2
chr12	49775680	49776227	MajorDMR-17-13341	6
chr12	49818661	49818906	MajorDMR-17-13342	3
chr12	49822648	49822787	MajorDMR-17-13343	4
chr12	49907893	49907897	MajorDMR-17-13344	2
chr12	49915096	49915588	MajorDMR-17-13345	6
chr12	49930777	49931017	MajorDMR-17-13346	3
chr12	49933257	49933983	MajorDMR-17-13347	25
chr12	49934727	49934775	MajorDMR-17-13348	3
chr12	49937212	49938494	MajorDMR-17-13349	21
chr12	49945971	49946441	MajorDMR-17-13350	3
chr12	49950447	49950560	MajorDMR-17-13351	3
chr12	49958731	49959657	MajorDMR-17-13352	11
chr12	49977175	49977721	MajorDMR-17-13353	9
chr12	50030115	50030619	MajorDMR-17-13354	10
chr12	50032916	50033246	MajorDMR-17-13355	3
chr12	50065741	50066744	MajorDMR-17-13356	12
chr12	50067886	50068555	MajorDMR-17-13357	4
chr12	50077577	50077806	MajorDMR-17-13358	3
chr12	50099476	50100520	MajorDMR-17-13359	11
chr12	50155769	50155968	MajorDMR-17-13360	3
chr12	50235648	50235792	MajorDMR-17-13361	2
chr12	50253623	50254096	MajorDMR-17-13362	4
chr12	50257906	50258494	MajorDMR-17-13363	6
chr12	50260634	50260667	MajorDMR-17-13364	2
chr12	50261388	50262042	MajorDMR-17-13365	9
chr12	50263474	50263511	MajorDMR-17-13366	3
chr12	50268447	50268990	MajorDMR-17-13367	10
chr12	50279814	50280016	MajorDMR-17-13368	8
chr12	50280714	50281064	MajorDMR-17-13369	2
chr12	50285094	50285257	MajorDMR-17-13370	2
chr12	50286015	50286573	MajorDMR-17-13371	5
chr12	50288659	50288733	MajorDMR-17-13372	2
chr12	50295911	50296639	MajorDMR-17-13373	13
chr12	50298197	50298253	MajorDMR-17-13374	2
chr12	50354863	50355044	MajorDMR-17-13375	4
chr12	50355736	50355759	MajorDMR-17-13376	2
chr12	50414853	50415084	MajorDMR-17-13377	4
chr12	50450551	50450788	MajorDMR-17-13378	2
chr12	50451941	50452784	MajorDMR-17-13379	17
chr12	50455940	50455974	MajorDMR-17-13380	2
chr12	50459736	50460126	MajorDMR-17-13381	3
chr12	50460759	50460837	MajorDMR-17-13382	2
chr12	50462381	50462402	MajorDMR-17-13383	2
chr12	50464982	50465073	MajorDMR-17-13384	2
chr12	50480332	50480543	MajorDMR-17-13385	3
chr12	50481084	50482921	MajorDMR-17-13386	16
chr12	50483814	50483982	MajorDMR-17-13387	2
chr12	50488768	50489022	MajorDMR-17-13388	3
chr12	50489600	50489871	MajorDMR-17-13389	4
chr12	50493664	50493682	MajorDMR-17-13390	2
chr12	50495552	50496839	MajorDMR-17-13391	12
chr12	50498015	50498419	MajorDMR-17-13392	6
chr12	50505079	50505152	MajorDMR-17-13393	2
chr12	50579054	50579444	MajorDMR-17-13394	4
chr12	50580757	50581787	MajorDMR-17-13395	9
chr12	50582330	50582586	MajorDMR-17-13396	4
chr12	50611615	50611833	MajorDMR-17-13397	2
chr12	50616161	50616563	MajorDMR-17-13398	2
chr12	50676652	50676670	MajorDMR-17-13399	2
chr12	50707884	50708100	MajorDMR-17-13400	2
chr12	50849195	50849311	MajorDMR-17-13401	3
chr12	50890295	50891175	MajorDMR-17-13402	7
chr12	50900382	50900504	MajorDMR-17-13403	4
chr12	50901262	50902510	MajorDMR-17-13404	13
chr12	50931260	50931356	MajorDMR-17-13405	2
chr12	50939562	50940007	MajorDMR-17-13406	5
chr12	50940521	50941344	MajorDMR-17-13407	4
chr12	50982263	50982654	MajorDMR-17-13408	3
chr12	50991322	50991527	MajorDMR-17-13409	4
chr12	50992326	50992342	MajorDMR-17-13410	2
chr12	51005101	51005256	MajorDMR-17-13411	3
chr12	51008105	51008433	MajorDMR-17-13412	4
chr12	51009026	51009093	MajorDMR-17-13413	3
chr12	51034592	51034624	MajorDMR-17-13414	3
chr12	51054905	51054928	MajorDMR-17-13415	2
chr12	51063826	51063935	MajorDMR-17-13416	3
chr12	51073078	51073337	MajorDMR-17-13417	2
chr12	51128786	51128873	MajorDMR-17-13418	6
chr12	51251228	51251601	MajorDMR-17-13419	3
chr12	51288162	51288363	MajorDMR-17-13420	2
chr12	51341631	51341727	MajorDMR-17-13421	4
chr12	51342465	51342752	MajorDMR-17-13422	2
chr12	51403462	51403731	MajorDMR-17-13423	3
chr12	51453171	51453250	MajorDMR-17-13424	2
chr12	51455403	51455569	MajorDMR-17-13425	3
chr12	51456300	51456770	MajorDMR-17-13426	3
chr12	51461978	51462080	MajorDMR-17-13427	4
chr12	51470044	51471118	MajorDMR-17-13428	13
chr12	51471776	51472360	MajorDMR-17-13429	4
chr12	51473833	51474158	MajorDMR-17-13430	4
chr12	51476038	51476091	MajorDMR-17-13431	3
chr12	51477738	51477850	MajorDMR-17-13432	2
chr12	51581588	51581691	MajorDMR-17-13433	2
chr12	51602240	51602268	MajorDMR-17-13434	2
chr12	51636986	51637049	MajorDMR-17-13435	2
chr12	51664726	51664997	MajorDMR-17-13436	3
chr12	51771489	51771629	MajorDMR-17-13437	2
chr12	51784643	51785305	MajorDMR-17-13438	7
chr12	51813419	51813705	MajorDMR-17-13439	5
chr12	51819472	51820280	MajorDMR-17-13440	5
chr12	51826906	51827110	MajorDMR-17-13441	2
chr12	51835234	51835635	MajorDMR-17-13442	4
chr12	51836275	51836688	MajorDMR-17-13443	4
chr12	51845802	51845923	MajorDMR-17-13444	2
chr12	51898854	51899347	MajorDMR-17-13445	5
chr12	51900242	51901536	MajorDMR-17-13446	15
chr12	51908901	51908917	MajorDMR-17-13447	2
chr12	51914207	51914705	MajorDMR-17-13448	5
chr12	51918440	51918514	MajorDMR-17-13449	3
chr12	51928186	51928438	MajorDMR-17-13450	2
chr12	51945861	51945960	MajorDMR-17-13451	3
chr12	51983616	51984056	MajorDMR-17-13452	4
chr12	51986220	51988801	MajorDMR-17-13453	14
chr12	51989327	51989608	MajorDMR-17-13454	2
chr12	51996886	51997216	MajorDMR-17-13455	2
chr12	52026871	52027499	MajorDMR-17-13456	4
chr12	52041529	52041712	MajorDMR-17-13457	3
chr12	52055741	52055785	MajorDMR-17-13458	2
chr12	52069044	52069070	MajorDMR-17-13459	2
chr12	52071359	52071545	MajorDMR-17-13460	2
chr12	52084033	52084095	MajorDMR-17-13461	2
chr12	52084966	52085172	MajorDMR-17-13462	2
chr12	52086926	52086981	MajorDMR-17-13463	2
chr12	52088248	52088627	MajorDMR-17-13464	6
chr12	52130824	52130922	MajorDMR-17-13465	2
chr12	52132682	52132763	MajorDMR-17-13466	2
chr12	52143194	52143556	MajorDMR-17-13467	8
chr12	52203156	52203318	MajorDMR-17-13468	2
chr12	52207007	52207733	MajorDMR-17-13469	4
chr12	52208856	52208900	MajorDMR-17-13470	3
chr12	52211767	52211804	MajorDMR-17-13471	3
chr12	52212456	52212761	MajorDMR-17-13472	2
chr12	52213703	52213901	MajorDMR-17-13473	3
chr12	52215351	52215755	MajorDMR-17-13474	19
chr12	52217466	52217559	MajorDMR-17-13475	3
chr12	52242881	52242962	MajorDMR-17-13476	2
chr12	52262596	52262684	MajorDMR-17-13477	6
chr12	52263386	52263638	MajorDMR-17-13478	6
chr12	52279912	52280084	MajorDMR-17-13479	4
chr12	52283457	52283564	MajorDMR-17-13480	2
chr12	52299932	52300111	MajorDMR-17-13481	5
chr12	52326437	52326807	MajorDMR-17-13482	3
chr12	52334911	52335499	MajorDMR-17-13483	9
chr12	52346417	52347320	MajorDMR-17-13484	17
chr12	52348700	52349318	MajorDMR-17-13485	8
chr12	52367645	52368293	MajorDMR-17-13486	5
chr12	52369060	52369192	MajorDMR-17-13487	3
chr12	52374478	52374531	MajorDMR-17-13488	2
chr12	52386579	52386994	MajorDMR-17-13489	2
chr12	52401198	52401942	MajorDMR-17-13490	18
chr12	52404097	52404251	MajorDMR-17-13491	3
chr12	52416536	52416824	MajorDMR-17-13492	7
chr12	52417991	52418143	MajorDMR-17-13493	3
chr12	52418712	52418883	MajorDMR-17-13494	5
chr12	52420023	52420060	MajorDMR-17-13495	2
chr12	52426160	52426215	MajorDMR-17-13496	2
chr12	52430289	52430621	MajorDMR-17-13497	5
chr12	52431644	52432743	MajorDMR-17-13498	20
chr12	52433415	52433946	MajorDMR-17-13499	4
chr12	52437486	52437814	MajorDMR-17-13500	6
chr12	52440443	52440534	MajorDMR-17-13501	6
chr12	52445524	52446495	MajorDMR-17-13502	8
chr12	52447053	52447402	MajorDMR-17-13503	2
chr12	52449707	52450831	MajorDMR-17-13504	10
chr12	52452314	52453497	MajorDMR-17-13505	23
chr12	52457478	52457939	MajorDMR-17-13506	6
chr12	52462752	52462770	MajorDMR-17-13507	3
chr12	52575549	52575993	MajorDMR-17-13508	8
chr12	52593721	52593759	MajorDMR-17-13509	3
chr12	52596884	52597221	MajorDMR-17-13510	8
chr12	52598197	52598304	MajorDMR-17-13511	3
chr12	52615425	52615956	MajorDMR-17-13512	5
chr12	52652069	52652586	MajorDMR-17-13513	9
chr12	52701740	52702000	MajorDMR-17-13514	4
chr12	52702627	52702846	MajorDMR-17-13515	5
chr12	52705024	52705494	MajorDMR-17-13516	4
chr12	52783492	52783820	MajorDMR-17-13517	7
chr12	52885037	52885090	MajorDMR-17-13518	2
chr12	52888445	52888460	MajorDMR-17-13519	2
chr12	52903757	52904257	MajorDMR-17-13520	2
chr12	52909551	52909703	MajorDMR-17-13521	2
chr12	53061947	53061972	MajorDMR-17-13522	2
chr12	53085284	53085332	MajorDMR-17-13523	2
chr12	53107866	53107911	MajorDMR-17-13524	2
chr12	53267424	53268216	MajorDMR-17-13525	9
chr12	53419706	53420138	MajorDMR-17-13526	12
chr12	53427675	53427746	MajorDMR-17-13527	2
chr12	53433913	53434060	MajorDMR-17-13528	3
chr12	53447560	53447875	MajorDMR-17-13529	5
chr12	53448674	53449090	MajorDMR-17-13530	3
chr12	53457933	53458409	MajorDMR-17-13531	6
chr12	53472220	53472436	MajorDMR-17-13532	6
chr12	53473956	53474030	MajorDMR-17-13533	3
chr12	53491932	53492730	MajorDMR-17-13534	17
chr12	53785652	53785668	MajorDMR-17-13535	2
chr12	53806876	53806918	MajorDMR-17-13536	2
chr12	53854117	53854585	MajorDMR-17-13537	3
chr12	53855170	53855973	MajorDMR-17-13538	3
chr12	53867899	53868335	MajorDMR-17-13539	2
chr12	53869901	53870201	MajorDMR-17-13540	3
chr12	53873197	53876137	MajorDMR-17-13541	17
chr12	53890349	53890482	MajorDMR-17-13542	3
chr12	53891717	53892640	MajorDMR-17-13543	4
chr12	53896145	53896631	MajorDMR-17-13544	8
chr12	53994564	53996412	MajorDMR-17-13545	18
chr12	54053923	54054222	MajorDMR-17-13546	3
chr12	54070356	54070624	MajorDMR-17-13547	7
chr12	54071373	54072123	MajorDMR-17-13548	10
chr12	54088975	54089003	MajorDMR-17-13549	2
chr12	54091123	54091164	MajorDMR-17-13550	2
chr12	54104275	54104303	MajorDMR-17-13551	2
chr12	54120643	54120673	MajorDMR-17-13552	2
chr12	54132018	54132887	MajorDMR-17-13553	25
chr12	54144379	54144610	MajorDMR-17-13554	9
chr12	54189902	54190293	MajorDMR-17-13555	6
chr12	54197133	54197384	MajorDMR-17-13556	3
chr12	54320829	54320966	MajorDMR-17-13557	3
chr12	54346469	54346494	MajorDMR-17-13558	2
chr12	54356808	54357034	MajorDMR-17-13559	4
chr12	54390105	54390232	MajorDMR-17-13560	2
chr12	54390805	54390851	MajorDMR-17-13561	2
chr12	54395275	54396063	MajorDMR-17-13562	5
chr12	54396679	54398504	MajorDMR-17-13563	20
chr12	54400124	54401143	MajorDMR-17-13564	32
chr12	54401664	54402469	MajorDMR-17-13565	6
chr12	54412343	54412507	MajorDMR-17-13566	4
chr12	54414764	54415355	MajorDMR-17-13567	4
chr12	54423919	54424528	MajorDMR-17-13568	14
chr12	54425578	54425936	MajorDMR-17-13569	5
chr12	54470876	54475590	MajorDMR-17-13570	74
chr12	54566857	54566892	MajorDMR-17-13571	2
chr12	54567602	54567864	MajorDMR-17-13572	2
chr12	54610427	54610726	MajorDMR-17-13573	2
chr12	54611899	54611909	MajorDMR-17-13574	2
chr12	54679781	54679859	MajorDMR-17-13575	4
chr12	54681384	54681562	MajorDMR-17-13576	2
chr12	54762843	54763831	MajorDMR-17-13577	7
chr12	54783921	54784748	MajorDMR-17-13578	12
chr12	54811864	54812086	MajorDMR-17-13579	5
chr12	54854398	54854564	MajorDMR-17-13580	2
chr12	54942679	54942991	MajorDMR-17-13581	5
chr12	54944168	54944383	MajorDMR-17-13582	2
chr12	54947440	54947679	MajorDMR-17-13583	4
chr12	54958746	54959632	MajorDMR-17-13584	9
chr12	54973183	54973357	MajorDMR-17-13585	2
chr12	54984686	54985287	MajorDMR-17-13586	6
chr12	55386961	55386999	MajorDMR-17-13587	2
chr12	56107736	56107889	MajorDMR-17-13588	2
chr12	56110559	56110917	MajorDMR-17-13589	3
chr12	56219349	56219367	MajorDMR-17-13590	2
chr12	56229344	56229353	MajorDMR-17-13591	2
chr12	56269367	56269406	MajorDMR-17-13592	2
chr12	56319853	56320279	MajorDMR-17-13593	3
chr12	56326440	56326720	MajorDMR-17-13594	5
chr12	56365893	56366517	MajorDMR-17-13595	4
chr12	56406969	56407280	MajorDMR-17-13596	2
chr12	56415517	56415873	MajorDMR-17-13597	7
chr12	56440938	56440948	MajorDMR-17-13598	2
chr12	56474348	56474614	MajorDMR-17-13599	7
chr12	56523240	56523503	MajorDMR-17-13600	4
chr12	56550998	56551041	MajorDMR-17-13601	2
chr12	56553891	56555326	MajorDMR-17-13602	12
chr12	56555964	56556364	MajorDMR-17-13603	6
chr12	56650800	56651133	MajorDMR-17-13604	5
chr12	56710607	56710613	MajorDMR-17-13605	2
chr12	56880841	56881330	MajorDMR-17-13606	12
chr12	56883914	56884076	MajorDMR-17-13607	3
chr12	56890378	56890875	MajorDMR-17-13608	3
chr12	56907491	56907937	MajorDMR-17-13609	3
chr12	56988341	56988452	MajorDMR-17-13610	2
chr12	57008195	57008470	MajorDMR-17-13611	3
chr12	57010231	57010480	MajorDMR-17-13612	4
chr12	57077699	57077967	MajorDMR-17-13613	7
chr12	57079986	57080404	MajorDMR-17-13614	2
chr12	57082909	57083512	MajorDMR-17-13615	7
chr12	57119789	57120132	MajorDMR-17-13616	8
chr12	57243949	57244394	MajorDMR-17-13617	3
chr12	57335104	57335616	MajorDMR-17-13618	3
chr12	57382113	57382284	MajorDMR-17-13619	3
chr12	57456540	57456761	MajorDMR-17-13620	6
chr12	57457819	57458605	MajorDMR-17-13621	5
chr12	57479978	57479982	MajorDMR-17-13622	2
chr12	57487482	57488400	MajorDMR-17-13623	13
chr12	57504185	57504213	MajorDMR-17-13624	4
chr12	57555138	57555460	MajorDMR-17-13625	2
chr12	57560775	57561096	MajorDMR-17-13626	5
chr12	57563403	57563493	MajorDMR-17-13627	4
chr12	57588808	57589281	MajorDMR-17-13628	18
chr12	57589968	57589974	MajorDMR-17-13629	2
chr12	57604229	57604535	MajorDMR-17-13630	3
chr12	57607028	57607051	MajorDMR-17-13631	2
chr12	57631829	57632575	MajorDMR-17-13632	21
chr12	57633274	57633328	MajorDMR-17-13633	2
chr12	57634749	57635480	MajorDMR-17-13634	10
chr12	57656740	57656772	MajorDMR-17-13635	2
chr12	57657646	57658004	MajorDMR-17-13636	5
chr12	57659479	57659673	MajorDMR-17-13637	10
chr12	57661744	57662316	MajorDMR-17-13638	4
chr12	57674077	57674703	MajorDMR-17-13639	4
chr12	57690277	57690294	MajorDMR-17-13640	2
chr12	57696379	57696446	MajorDMR-17-13641	4
chr12	57734627	57734974	MajorDMR-17-13642	4
chr12	57735506	57736638	MajorDMR-17-13643	6
chr12	57744952	57745096	MajorDMR-17-13644	4
chr12	57763226	57763533	MajorDMR-17-13645	4
chr12	57822817	57822907	MajorDMR-17-13646	2
chr12	57846023	57846614	MajorDMR-17-13647	7
chr12	57915042	57915976	MajorDMR-17-13648	5
chr12	57918202	57918261	MajorDMR-17-13649	2
chr12	57937109	57937455	MajorDMR-17-13650	5
chr12	57938553	57939308	MajorDMR-17-13651	5
chr12	57942904	57943525	MajorDMR-17-13652	8
chr12	57944367	57948059	MajorDMR-17-13653	27
chr12	57949943	57950854	MajorDMR-17-13654	5
chr12	57955725	57956525	MajorDMR-17-13655	5
chr12	57967781	57967822	MajorDMR-17-13656	2
chr12	57973375	57974043	MajorDMR-17-13657	3
chr12	57976651	57977522	MajorDMR-17-13658	6
chr12	57985889	57987210	MajorDMR-17-13659	11
chr12	57990096	57990172	MajorDMR-17-13660	2
chr12	57997427	57997928	MajorDMR-17-13661	2
chr12	57999450	57999737	MajorDMR-17-13662	2
chr12	58000880	58001592	MajorDMR-17-13663	5
chr12	58002134	58002188	MajorDMR-17-13664	3
chr12	58003250	58003531	MajorDMR-17-13665	3
chr12	58006045	58006513	MajorDMR-17-13666	5
chr12	58008038	58008249	MajorDMR-17-13667	2
chr12	58017523	58017654	MajorDMR-17-13668	2
chr12	58020614	58020715	MajorDMR-17-13669	4
chr12	58024624	58025488	MajorDMR-17-13670	8
chr12	58027395	58027591	MajorDMR-17-13671	3
chr12	58087307	58087354	MajorDMR-17-13672	2
chr12	58121549	58121642	MajorDMR-17-13673	2
chr12	58126737	58126813	MajorDMR-17-13674	2
chr12	58128700	58129218	MajorDMR-17-13675	4
chr12	58130669	58131155	MajorDMR-17-13676	10
chr12	58133593	58133975	MajorDMR-17-13677	10
chr12	58134993	58135069	MajorDMR-17-13678	2
chr12	58137973	58138196	MajorDMR-17-13679	3
chr12	58150042	58150242	MajorDMR-17-13680	2
chr12	58183123	58183195	MajorDMR-17-13681	2
chr12	58210715	58210738	MajorDMR-17-13682	2
chr12	58212526	58212571	MajorDMR-17-13683	2
chr12	58242314	58242320	MajorDMR-17-13684	2
chr12	58258364	58258421	MajorDMR-17-13685	2
chr12	58264001	58264019	MajorDMR-17-13686	2
chr12	58281765	58283069	MajorDMR-17-13687	25
chr12	58300095	58300319	MajorDMR-17-13688	2
chr12	58335728	58335850	MajorDMR-17-13689	2
chr12	58734366	58734884	MajorDMR-17-13690	3
chr12	58740239	58740452	MajorDMR-17-13691	4
chr12	58923838	58924508	MajorDMR-17-13692	6
chr12	58969208	58969397	MajorDMR-17-13693	5
chr12	59092907	59093011	MajorDMR-17-13694	2
chr12	59144340	59144442	MajorDMR-17-13695	3
chr12	59277105	59277358	MajorDMR-17-13696	2
chr12	59697947	59698016	MajorDMR-17-13697	2
chr12	59991157	59991874	MajorDMR-17-13698	5
chr12	60014350	60014528	MajorDMR-17-13699	2
chr12	60044870	60044916	MajorDMR-17-13700	2
chr12	60093878	60094034	MajorDMR-17-13701	2
chr12	61226321	61226688	MajorDMR-17-13702	4
chr12	61842661	61842998	MajorDMR-17-13703	2
chr12	61884384	61884440	MajorDMR-17-13704	3
chr12	62045888	62045923	MajorDMR-17-13705	2
chr12	62048593	62048750	MajorDMR-17-13706	2
chr12	62276107	62276112	MajorDMR-17-13707	2
chr12	62284551	62284790	MajorDMR-17-13708	3
chr12	62285732	62286036	MajorDMR-17-13709	2
chr12	62472836	62472909	MajorDMR-17-13710	2
chr12	62557638	62557945	MajorDMR-17-13711	3
chr12	62580259	62580337	MajorDMR-17-13712	2
chr12	62583788	62584417	MajorDMR-17-13713	19
chr12	62586882	62586938	MajorDMR-17-13714	2
chr12	62604402	62604549	MajorDMR-17-13715	2
chr12	62632752	62632771	MajorDMR-17-13716	2
chr12	62643959	62644104	MajorDMR-17-13717	2
chr12	62650508	62650540	MajorDMR-17-13718	2
chr12	62670444	62670886	MajorDMR-17-13719	2
chr12	62747179	62747252	MajorDMR-17-13720	2
chr12	62763172	62763449	MajorDMR-17-13721	4
chr12	62790717	62790826	MajorDMR-17-13722	2
chr12	62975380	62975542	MajorDMR-17-13723	3
chr12	62991246	62991559	MajorDMR-17-13724	3
chr12	63022455	63022954	MajorDMR-17-13725	2
chr12	63114414	63114749	MajorDMR-17-13726	3
chr12	63124620	63125586	MajorDMR-17-13727	10
chr12	63132548	63132795	MajorDMR-17-13728	3
chr12	63144741	63144887	MajorDMR-17-13729	3
chr12	63161443	63161548	MajorDMR-17-13730	3
chr12	63177629	63177962	MajorDMR-17-13731	4
chr12	63181773	63182103	MajorDMR-17-13732	2
chr12	63186138	63187373	MajorDMR-17-13733	15
chr12	63193950	63194002	MajorDMR-17-13734	2
chr12	63197005	63197101	MajorDMR-17-13735	3
chr12	63228511	63229017	MajorDMR-17-13736	10
chr12	63253778	63253821	MajorDMR-17-13737	2
chr12	63254419	63254990	MajorDMR-17-13738	6
chr12	63270001	63270316	MajorDMR-17-13739	2
chr12	63270874	63272116	MajorDMR-17-13740	10
chr12	63274331	63274496	MajorDMR-17-13741	4
chr12	63297078	63297899	MajorDMR-17-13742	6
chr12	63324288	63324981	MajorDMR-17-13743	3
chr12	63326132	63326188	MajorDMR-17-13744	2
chr12	63326733	63326944	MajorDMR-17-13745	4
chr12	63339158	63339269	MajorDMR-17-13746	2
chr12	63477639	63478127	MajorDMR-17-13747	5
chr12	63861949	63862038	MajorDMR-17-13748	4
chr12	63932480	63932691	MajorDMR-17-13749	3
chr12	64059366	64061289	MajorDMR-17-13750	10
chr12	64063347	64063498	MajorDMR-17-13751	2
chr12	64127425	64127636	MajorDMR-17-13752	3
chr12	64172918	64173140	MajorDMR-17-13753	3
chr12	64196104	64196186	MajorDMR-17-13754	2
chr12	64219700	64220121	MajorDMR-17-13755	4
chr12	64237017	64237205	MajorDMR-17-13756	7
chr12	64283160	64283323	MajorDMR-17-13757	3
chr12	64464361	64464392	MajorDMR-17-13758	2
chr12	64541299	64541384	MajorDMR-17-13759	4
chr12	64564559	64564584	MajorDMR-17-13760	2
chr12	64586689	64586764	MajorDMR-17-13761	2
chr12	64864391	64864855	MajorDMR-17-13762	3
chr12	64869726	64869843	MajorDMR-17-13763	2
chr12	64915429	64916008	MajorDMR-17-13764	4
chr12	64918987	64919050	MajorDMR-17-13765	3
chr12	64919600	64919795	MajorDMR-17-13766	6
chr12	64964461	64964489	MajorDMR-17-13767	2
chr12	64965181	64965502	MajorDMR-17-13768	3
chr12	64977687	64977838	MajorDMR-17-13769	2
chr12	64981556	64981800	MajorDMR-17-13770	4
chr12	65002831	65003140	MajorDMR-17-13771	5
chr12	65005470	65005905	MajorDMR-17-13772	6
chr12	65006835	65006978	MajorDMR-17-13773	2
chr12	65013160	65013432	MajorDMR-17-13774	2
chr12	65066767	65066844	MajorDMR-17-13775	2
chr12	65088581	65088710	MajorDMR-17-13776	5
chr12	65127667	65127887	MajorDMR-17-13777	2
chr12	65129644	65130025	MajorDMR-17-13778	2
chr12	65200348	65200510	MajorDMR-17-13779	2
chr12	65201993	65202186	MajorDMR-17-13780	5
chr12	65217678	65217840	MajorDMR-17-13781	2
chr12	65284141	65284372	MajorDMR-17-13782	3
chr12	65294405	65294565	MajorDMR-17-13783	2
chr12	65337510	65337689	MajorDMR-17-13784	2
chr12	65565018	65565066	MajorDMR-17-13785	3
chr12	65565743	65565772	MajorDMR-17-13786	2
chr12	65568231	65568492	MajorDMR-17-13787	2
chr12	65611708	65611723	MajorDMR-17-13788	2
chr12	65678358	65678560	MajorDMR-17-13789	2
chr12	65758196	65758349	MajorDMR-17-13790	2
chr12	65828694	65828702	MajorDMR-17-13791	2
chr12	66134576	66134806	MajorDMR-17-13792	7
chr12	66220523	66220735	MajorDMR-17-13793	3
chr12	66347581	66347840	MajorDMR-17-13794	2
chr12	66564118	66564132	MajorDMR-17-13795	2
chr12	66583450	66583889	MajorDMR-17-13796	3
chr12	66627996	66628075	MajorDMR-17-13797	2
chr12	66696816	66697091	MajorDMR-17-13798	3
chr12	66747427	66747600	MajorDMR-17-13799	3
chr12	66780305	66780540	MajorDMR-17-13800	6
chr12	66791758	66791807	MajorDMR-17-13801	2
chr12	66798182	66798386	MajorDMR-17-13802	2
chr12	66801253	66801462	MajorDMR-17-13803	4
chr12	66885683	66886098	MajorDMR-17-13804	3
chr12	66908656	66908764	MajorDMR-17-13805	2
chr12	66951311	66951326	MajorDMR-17-13806	2
chr12	67041886	67042237	MajorDMR-17-13807	2
chr12	67060458	67060776	MajorDMR-17-13808	3
chr12	67071317	67073777	MajorDMR-17-13809	21
chr12	67107911	67108201	MajorDMR-17-13810	4
chr12	67111226	67111389	MajorDMR-17-13811	3
chr12	67120487	67120884	MajorDMR-17-13812	5
chr12	67148540	67148755	MajorDMR-17-13813	2
chr12	67188820	67189281	MajorDMR-17-13814	2
chr12	67245016	67245109	MajorDMR-17-13815	4
chr12	67246899	67247394	MajorDMR-17-13816	4
chr12	67272718	67273548	MajorDMR-17-13817	6
chr12	67309258	67309348	MajorDMR-17-13818	5
chr12	67365644	67365792	MajorDMR-17-13819	5
chr12	67385643	67385960	MajorDMR-17-13820	3
chr12	67409108	67409458	MajorDMR-17-13821	4
chr12	67412621	67413258	MajorDMR-17-13822	4
chr12	67461340	67461823	MajorDMR-17-13823	9
chr12	67463851	67464094	MajorDMR-17-13824	3
chr12	67548797	67548901	MajorDMR-17-13825	3
chr12	67613997	67614090	MajorDMR-17-13826	4
chr12	67661872	67662123	MajorDMR-17-13827	2
chr12	67693897	67693972	MajorDMR-17-13828	3
chr12	67749465	67749682	MajorDMR-17-13829	2
chr12	67865453	67866221	MajorDMR-17-13830	6
chr12	67871549	67871672	MajorDMR-17-13831	5
chr12	67878717	67879184	MajorDMR-17-13832	2
chr12	67909552	67910025	MajorDMR-17-13833	3
chr12	67914439	67914479	MajorDMR-17-13834	3
chr12	67925430	67925566	MajorDMR-17-13835	2
chr12	68003153	68004042	MajorDMR-17-13836	8
chr12	68011339	68011491	MajorDMR-17-13837	2
chr12	68041160	68041674	MajorDMR-17-13838	18
chr12	68044442	68045456	MajorDMR-17-13839	7
chr12	68046959	68047050	MajorDMR-17-13840	2
chr12	68052329	68053644	MajorDMR-17-13841	11
chr12	68054765	68054833	MajorDMR-17-13842	2
chr12	68056149	68056169	MajorDMR-17-13843	2
chr12	68075124	68075214	MajorDMR-17-13844	2
chr12	68152529	68152864	MajorDMR-17-13845	4
chr12	68166491	68166942	MajorDMR-17-13846	4
chr12	68201894	68202102	MajorDMR-17-13847	3
chr12	68246807	68247257	MajorDMR-17-13848	3
chr12	68287137	68287237	MajorDMR-17-13849	4
chr12	68508533	68508636	MajorDMR-17-13850	3
chr12	68631372	68631486	MajorDMR-17-13851	2
chr12	68679281	68679853	MajorDMR-17-13852	7
chr12	68687905	68688347	MajorDMR-17-13853	2
chr12	68689094	68689426	MajorDMR-17-13854	5
chr12	68696443	68696643	MajorDMR-17-13855	3
chr12	68697449	68697873	MajorDMR-17-13856	3
chr12	68819627	68819775	MajorDMR-17-13857	4
chr12	68845021	68845124	MajorDMR-17-13858	3
chr12	69059695	69059758	MajorDMR-17-13859	2
chr12	69127441	69127809	MajorDMR-17-13860	4
chr12	69139360	69139524	MajorDMR-17-13861	4
chr12	69140802	69141533	MajorDMR-17-13862	8
chr12	69142514	69143252	MajorDMR-17-13863	3
chr12	69162049	69162316	MajorDMR-17-13864	2
chr12	69236711	69236812	MajorDMR-17-13865	2
chr12	69353651	69354297	MajorDMR-17-13866	9
chr12	69369422	69369540	MajorDMR-17-13867	2
chr12	69401160	69401331	MajorDMR-17-13868	2
chr12	69541024	69541208	MajorDMR-17-13869	2
chr12	69555775	69555844	MajorDMR-17-13870	2
chr12	69565974	69566421	MajorDMR-17-13871	3
chr12	69635529	69635592	MajorDMR-17-13872	2
chr12	69644720	69644997	MajorDMR-17-13873	3
chr12	69683728	69683884	MajorDMR-17-13874	3
chr12	69895152	69895163	MajorDMR-17-13875	2
chr12	69899402	69899548	MajorDMR-17-13876	2
chr12	70043445	70043656	MajorDMR-17-13877	4
chr12	70055229	70055353	MajorDMR-17-13878	4
chr12	70077834	70077983	MajorDMR-17-13879	4
chr12	70131954	70132209	MajorDMR-17-13880	4
chr12	70135171	70135305	MajorDMR-17-13881	2
chr12	70150316	70150412	MajorDMR-17-13882	2
chr12	70196284	70196676	MajorDMR-17-13883	3
chr12	70227627	70227656	MajorDMR-17-13884	2
chr12	70237632	70237805	MajorDMR-17-13885	2
chr12	70272811	70273112	MajorDMR-17-13886	9
chr12	70328828	70329946	MajorDMR-17-13887	11
chr12	70391804	70392059	MajorDMR-17-13888	10
chr12	70393338	70393458	MajorDMR-17-13889	3
chr12	70571718	70572216	MajorDMR-17-13890	2
chr12	70649080	70649449	MajorDMR-17-13891	3
chr12	70761342	70762684	MajorDMR-17-13892	10
chr12	70763316	70763704	MajorDMR-17-13893	2
chr12	70779362	70779670	MajorDMR-17-13894	2
chr12	70792825	70793320	MajorDMR-17-13895	6
chr12	70806304	70807186	MajorDMR-17-13896	4
chr12	70812042	70812117	MajorDMR-17-13897	3
chr12	70813027	70813097	MajorDMR-17-13898	2
chr12	70826344	70826548	MajorDMR-17-13899	4
chr12	70872840	70872981	MajorDMR-17-13900	2
chr12	70910409	70911290	MajorDMR-17-13901	5
chr12	70933406	70934114	MajorDMR-17-13902	5
chr12	70937160	70937566	MajorDMR-17-13903	7
chr12	71004503	71004511	MajorDMR-17-13904	2
chr12	71009043	71009175	MajorDMR-17-13905	3
chr12	71016131	71016405	MajorDMR-17-13906	5
chr12	71042563	71042871	MajorDMR-17-13907	3
chr12	71045067	71045307	MajorDMR-17-13908	5
chr12	71051253	71051942	MajorDMR-17-13909	6
chr12	71055440	71056366	MajorDMR-17-13910	11
chr12	71056942	71057151	MajorDMR-17-13911	4
chr12	71142449	71142540	MajorDMR-17-13912	2
chr12	71147814	71148207	MajorDMR-17-13913	6
chr12	71216122	71216563	MajorDMR-17-13914	3
chr12	71225415	71225646	MajorDMR-17-13915	2
chr12	71235063	71235187	MajorDMR-17-13916	2
chr12	71239310	71239564	MajorDMR-17-13917	2
chr12	71248600	71249041	MajorDMR-17-13918	4
chr12	71311470	71311692	MajorDMR-17-13919	3
chr12	71312363	71313938	MajorDMR-17-13920	8
chr12	71314893	71315009	MajorDMR-17-13921	3
chr12	71451125	71451246	MajorDMR-17-13922	2
chr12	71835571	71835992	MajorDMR-17-13923	5
chr12	71996639	71996748	MajorDMR-17-13924	2
chr12	72056041	72056058	MajorDMR-17-13925	2
chr12	72073767	72074100	MajorDMR-17-13926	2
chr12	72079235	72079323	MajorDMR-17-13927	4
chr12	72082934	72083027	MajorDMR-17-13928	2
chr12	72149761	72150234	MajorDMR-17-13929	2
chr12	72265171	72265320	MajorDMR-17-13930	3
chr12	72316830	72316844	MajorDMR-17-13931	2
chr12	72332963	72333221	MajorDMR-17-13932	2
chr12	72435710	72436556	MajorDMR-17-13933	6
chr12	72470113	72470157	MajorDMR-17-13934	2
chr12	72471348	72471409	MajorDMR-17-13935	2
chr12	72475835	72475881	MajorDMR-17-13936	2
chr12	72528731	72528980	MajorDMR-17-13937	2
chr12	72664813	72665103	MajorDMR-17-13938	6
chr12	72670754	72671213	MajorDMR-17-13939	2
chr12	72709777	72709839	MajorDMR-17-13940	3
chr12	72721311	72721451	MajorDMR-17-13941	2
chr12	72731358	72731870	MajorDMR-17-13942	10
chr12	72872244	72872321	MajorDMR-17-13943	3
chr12	73147465	73147622	MajorDMR-17-13944	3
chr12	73230407	73230605	MajorDMR-17-13945	3
chr12	73411402	73411439	MajorDMR-17-13946	2
chr12	73815630	73815803	MajorDMR-17-13947	4
chr12	73965439	73965615	MajorDMR-17-13948	2
chr12	74513296	74513439	MajorDMR-17-13949	2
chr12	74681334	74681391	MajorDMR-17-13950	2
chr12	75041179	75041488	MajorDMR-17-13951	3
chr12	75083360	75083386	MajorDMR-17-13952	2
chr12	75284076	75284264	MajorDMR-17-13953	4
chr12	75330933	75331013	MajorDMR-17-13954	2
chr12	75435322	75435647	MajorDMR-17-13955	4
chr12	75456641	75456804	MajorDMR-17-13956	2
chr12	75474635	75474806	MajorDMR-17-13957	2
chr12	75480250	75480343	MajorDMR-17-13958	2
chr12	75495768	75496057	MajorDMR-17-13959	2
chr12	75510557	75510587	MajorDMR-17-13960	2
chr12	75532652	75533635	MajorDMR-17-13961	13
chr12	75538901	75538934	MajorDMR-17-13962	2
chr12	75548202	75549097	MajorDMR-17-13963	4
chr12	75594768	75595513	MajorDMR-17-13964	4
chr12	75597887	75598516	MajorDMR-17-13965	5
chr12	75599596	75600907	MajorDMR-17-13966	15
chr12	75603747	75603858	MajorDMR-17-13967	2
chr12	75683518	75683614	MajorDMR-17-13968	2
chr12	75874260	75874861	MajorDMR-17-13969	6
chr12	75917340	75917537	MajorDMR-17-13970	3
chr12	75941576	75941705	MajorDMR-17-13971	2
chr12	76000549	76000627	MajorDMR-17-13972	2
chr12	76052764	76053028	MajorDMR-17-13973	4
chr12	76060663	76060877	MajorDMR-17-13974	4
chr12	76114690	76114792	MajorDMR-17-13975	3
chr12	76116386	76116816	MajorDMR-17-13976	5
chr12	76118777	76118934	MajorDMR-17-13977	2
chr12	76141276	76141917	MajorDMR-17-13978	7
chr12	76154291	76154296	MajorDMR-17-13979	2
chr12	76171535	76171798	MajorDMR-17-13980	3
chr12	76203160	76203505	MajorDMR-17-13981	2
chr12	76206195	76206789	MajorDMR-17-13982	4
chr12	76209131	76209420	MajorDMR-17-13983	5
chr12	76247654	76247723	MajorDMR-17-13984	2
chr12	76271309	76271723	MajorDMR-17-13985	5
chr12	76302540	76303093	MajorDMR-17-13986	3
chr12	76418574	76418864	MajorDMR-17-13987	2
chr12	76426463	76426594	MajorDMR-17-13988	3
chr12	76476653	76476856	MajorDMR-17-13989	2
chr12	76537921	76538019	MajorDMR-17-13990	2
chr12	76545992	76546341	MajorDMR-17-13991	3
chr12	76551770	76551806	MajorDMR-17-13992	2
chr12	76552390	76553135	MajorDMR-17-13993	8
chr12	76577086	76577586	MajorDMR-17-13994	5
chr12	76591118	76591279	MajorDMR-17-13995	4
chr12	76620419	76620465	MajorDMR-17-13996	2
chr12	76705565	76706065	MajorDMR-17-13997	6
chr12	76740021	76740738	MajorDMR-17-13998	7
chr12	76756304	76756349	MajorDMR-17-13999	2
chr12	76769207	76769706	MajorDMR-17-14000	2
chr12	76782146	76782583	MajorDMR-17-14001	2
chr12	76815070	76815293	MajorDMR-17-14002	3
chr12	76816875	76817147	MajorDMR-17-14003	4
chr12	76822404	76822446	MajorDMR-17-14004	2
chr12	76843648	76843796	MajorDMR-17-14005	2
chr12	76858529	76858784	MajorDMR-17-14006	3
chr12	76860563	76860730	MajorDMR-17-14007	2
chr12	76863192	76863519	MajorDMR-17-14008	5
chr12	76864110	76865368	MajorDMR-17-14009	8
chr12	76923389	76923617	MajorDMR-17-14010	3
chr12	76927206	76927384	MajorDMR-17-14011	2
chr12	76930514	76930639	MajorDMR-17-14012	5
chr12	76931152	76931362	MajorDMR-17-14013	2
chr12	76933575	76934268	MajorDMR-17-14014	7
chr12	76949026	76951898	MajorDMR-17-14015	20
chr12	76962938	76963092	MajorDMR-17-14016	2
chr12	76979717	76979982	MajorDMR-17-14017	3
chr12	77078672	77078694	MajorDMR-17-14018	2
chr12	77092950	77093110	MajorDMR-17-14019	4
chr12	77097317	77098252	MajorDMR-17-14020	12
chr12	77257300	77257927	MajorDMR-17-14021	4
chr12	77273438	77273511	MajorDMR-17-14022	2
chr12	77284152	77284696	MajorDMR-17-14023	5
chr12	77309641	77309855	MajorDMR-17-14024	5
chr12	77397224	77397472	MajorDMR-17-14025	3
chr12	77426724	77428331	MajorDMR-17-14026	12
chr12	77434302	77434370	MajorDMR-17-14027	2
chr12	77438506	77438994	MajorDMR-17-14028	3
chr12	77560649	77560877	MajorDMR-17-14029	3
chr12	77623695	77624329	MajorDMR-17-14030	7
chr12	77642157	77642376	MajorDMR-17-14031	2
chr12	77694044	77694600	MajorDMR-17-14032	3
chr12	77720630	77720994	MajorDMR-17-14033	5
chr12	77746662	77747184	MajorDMR-17-14034	3
chr12	77831169	77831273	MajorDMR-17-14035	2
chr12	77863396	77863676	MajorDMR-17-14036	2
chr12	77869310	77869336	MajorDMR-17-14037	2
chr12	77911445	77911470	MajorDMR-17-14038	2
chr12	77949177	77949236	MajorDMR-17-14039	2
chr12	78189483	78189787	MajorDMR-17-14040	3
chr12	78238763	78238870	MajorDMR-17-14041	2
chr12	78239842	78239852	MajorDMR-17-14042	2
chr12	78240775	78241912	MajorDMR-17-14043	6
chr12	78272579	78273011	MajorDMR-17-14044	4
chr12	78390749	78390761	MajorDMR-17-14045	2
chr12	78394145	78394323	MajorDMR-17-14046	2
chr12	78398378	78398625	MajorDMR-17-14047	2
chr12	78408759	78408826	MajorDMR-17-14048	2
chr12	78429143	78429248	MajorDMR-17-14049	2
chr12	78431017	78431703	MajorDMR-17-14050	4
chr12	78432487	78433035	MajorDMR-17-14051	3
chr12	78445133	78445232	MajorDMR-17-14052	2
chr12	78447324	78447684	MajorDMR-17-14053	4
chr12	78482423	78482556	MajorDMR-17-14054	2
chr12	78514791	78514883	MajorDMR-17-14055	2
chr12	78521968	78522734	MajorDMR-17-14056	5
chr12	78539240	78539552	MajorDMR-17-14057	2
chr12	78543278	78543691	MajorDMR-17-14058	3
chr12	78544395	78544950	MajorDMR-17-14059	4
chr12	78573124	78573455	MajorDMR-17-14060	7
chr12	78574150	78574876	MajorDMR-17-14061	6
chr12	78575515	78575567	MajorDMR-17-14062	3
chr12	78585108	78585292	MajorDMR-17-14063	6
chr12	78586629	78587388	MajorDMR-17-14064	4
chr12	78589848	78590089	MajorDMR-17-14065	2
chr12	78592648	78593690	MajorDMR-17-14066	11
chr12	78603096	78603327	MajorDMR-17-14067	2
chr12	78725106	78725726	MajorDMR-17-14068	3
chr12	78812902	78813128	MajorDMR-17-14069	3
chr12	78814831	78815053	MajorDMR-17-14070	2
chr12	78816211	78816641	MajorDMR-17-14071	3
chr12	78867713	78867984	MajorDMR-17-14072	2
chr12	78953164	78953408	MajorDMR-17-14073	3
chr12	78955268	78955350	MajorDMR-17-14074	2
chr12	78957661	78958395	MajorDMR-17-14075	4
chr12	79256620	79256915	MajorDMR-17-14076	3
chr12	79259468	79260807	MajorDMR-17-14077	10
chr12	79261394	79262506	MajorDMR-17-14078	6
chr12	79263652	79265290	MajorDMR-17-14079	10
chr12	79266246	79266844	MajorDMR-17-14080	3
chr12	79268920	79269693	MajorDMR-17-14081	6
chr12	79272822	79273188	MajorDMR-17-14082	3
chr12	79275214	79276462	MajorDMR-17-14083	8
chr12	79277058	79277149	MajorDMR-17-14084	2
chr12	79281080	79281423	MajorDMR-17-14085	3
chr12	79282325	79283089	MajorDMR-17-14086	5
chr12	79288045	79288468	MajorDMR-17-14087	3
chr12	79292573	79292631	MajorDMR-17-14088	2
chr12	79294684	79295123	MajorDMR-17-14089	2
chr12	79301312	79301429	MajorDMR-17-14090	3
chr12	79310998	79311356	MajorDMR-17-14091	3
chr12	79311913	79312537	MajorDMR-17-14092	5
chr12	79328749	79328765	MajorDMR-17-14093	3
chr12	79331441	79331810	MajorDMR-17-14094	3
chr12	79332408	79332585	MajorDMR-17-14095	2
chr12	79345788	79346282	MajorDMR-17-14096	5
chr12	79352597	79353565	MajorDMR-17-14097	5
chr12	79357051	79357144	MajorDMR-17-14098	3
chr12	79357798	79358268	MajorDMR-17-14099	2
chr12	79371459	79372133	MajorDMR-17-14100	5
chr12	79379625	79380337	MajorDMR-17-14101	5
chr12	79384348	79384674	MajorDMR-17-14102	4
chr12	79386026	79386365	MajorDMR-17-14103	3
chr12	79388065	79388356	MajorDMR-17-14104	2
chr12	79389551	79389698	MajorDMR-17-14105	2
chr12	79392948	79393632	MajorDMR-17-14106	3
chr12	79397484	79398223	MajorDMR-17-14107	3
chr12	79402881	79403015	MajorDMR-17-14108	2
chr12	79406562	79406829	MajorDMR-17-14109	3
chr12	79409440	79410094	MajorDMR-17-14110	3
chr12	79413106	79413460	MajorDMR-17-14111	2
chr12	79416168	79416743	MajorDMR-17-14112	3
chr12	79418951	79419655	MajorDMR-17-14113	4
chr12	79438935	79439548	MajorDMR-17-14114	11
chr12	79442878	79443390	MajorDMR-17-14115	3
chr12	79453893	79454030	MajorDMR-17-14116	3
chr12	79456466	79456607	MajorDMR-17-14117	2
chr12	79480087	79481093	MajorDMR-17-14118	9
chr12	79491955	79493106	MajorDMR-17-14119	4
chr12	79510214	79510333	MajorDMR-17-14120	2
chr12	79511122	79511135	MajorDMR-17-14121	2
chr12	79513459	79514171	MajorDMR-17-14122	3
chr12	79514783	79514976	MajorDMR-17-14123	2
chr12	79521177	79521525	MajorDMR-17-14124	2
chr12	79533688	79533945	MajorDMR-17-14125	2
chr12	79537080	79537725	MajorDMR-17-14126	5
chr12	79541838	79542157	MajorDMR-17-14127	3
chr12	79555289	79556913	MajorDMR-17-14128	6
chr12	79558772	79559334	MajorDMR-17-14129	5
chr12	79560558	79560700	MajorDMR-17-14130	2
chr12	79567136	79568253	MajorDMR-17-14131	9
chr12	79576762	79577015	MajorDMR-17-14132	2
chr12	79577744	79577962	MajorDMR-17-14133	2
chr12	79580638	79581788	MajorDMR-17-14134	10
chr12	79592384	79593959	MajorDMR-17-14135	6
chr12	79596954	79598633	MajorDMR-17-14136	8
chr12	79613474	79613784	MajorDMR-17-14137	2
chr12	79624707	79624754	MajorDMR-17-14138	2
chr12	79627002	79627554	MajorDMR-17-14139	3
chr12	79639310	79639367	MajorDMR-17-14140	2
chr12	79656394	79656958	MajorDMR-17-14141	5
chr12	79680059	79680295	MajorDMR-17-14142	2
chr12	79685040	79685697	MajorDMR-17-14143	5
chr12	79690178	79690821	MajorDMR-17-14144	4
chr12	79693220	79693486	MajorDMR-17-14145	2
chr12	79696097	79696257	MajorDMR-17-14146	2
chr12	79700238	79700494	MajorDMR-17-14147	2
chr12	79701014	79701051	MajorDMR-17-14148	2
chr12	79701782	79702197	MajorDMR-17-14149	2
chr12	79712519	79713007	MajorDMR-17-14150	3
chr12	79715941	79716683	MajorDMR-17-14151	10
chr12	79718169	79718600	MajorDMR-17-14152	4
chr12	79719889	79720463	MajorDMR-17-14153	4
chr12	79723978	79724162	MajorDMR-17-14154	2
chr12	79725782	79726190	MajorDMR-17-14155	3
chr12	79747440	79747445	MajorDMR-17-14156	2
chr12	79751539	79752015	MajorDMR-17-14157	4
chr12	79753369	79753442	MajorDMR-17-14158	2
chr12	79759109	79759306	MajorDMR-17-14159	2
chr12	79765733	79766397	MajorDMR-17-14160	3
chr12	79767653	79768113	MajorDMR-17-14161	2
chr12	79773105	79774308	MajorDMR-17-14162	8
chr12	79775753	79775938	MajorDMR-17-14163	6
chr12	79787523	79787581	MajorDMR-17-14164	2
chr12	79795770	79796072	MajorDMR-17-14165	2
chr12	79809346	79809357	MajorDMR-17-14166	2
chr12	79816451	79816986	MajorDMR-17-14167	3
chr12	79817887	79818008	MajorDMR-17-14168	2
chr12	79820707	79820776	MajorDMR-17-14169	2
chr12	79823743	79823955	MajorDMR-17-14170	2
chr12	79836604	79836791	MajorDMR-17-14171	3
chr12	79843232	79843376	MajorDMR-17-14172	4
chr12	79847484	79848954	MajorDMR-17-14173	8
chr12	80085735	80087133	MajorDMR-17-14174	8
chr12	80223229	80223236	MajorDMR-17-14175	2
chr12	80235196	80235346	MajorDMR-17-14176	2
chr12	80237975	80238076	MajorDMR-17-14177	2
chr12	80270010	80270082	MajorDMR-17-14178	2
chr12	80329860	80330384	MajorDMR-17-14179	3
chr12	80369169	80369460	MajorDMR-17-14180	5
chr12	80415300	80415683	MajorDMR-17-14181	3
chr12	80427291	80428021	MajorDMR-17-14182	5
chr12	80446842	80447373	MajorDMR-17-14183	4
chr12	80450054	80450228	MajorDMR-17-14184	2
chr12	80453266	80454103	MajorDMR-17-14185	4
chr12	80492998	80493433	MajorDMR-17-14186	2
chr12	80586533	80586783	MajorDMR-17-14187	2
chr12	81157905	81157966	MajorDMR-17-14188	2
chr12	81191310	81192117	MajorDMR-17-14189	7
chr12	81197003	81197020	MajorDMR-17-14190	2
chr12	81232148	81232681	MajorDMR-17-14191	4
chr12	81255943	81256419	MajorDMR-17-14192	2
chr12	81258365	81258494	MajorDMR-17-14193	2
chr12	81271436	81271832	MajorDMR-17-14194	3
chr12	81306901	81307444	MajorDMR-17-14195	7
chr12	81312904	81312966	MajorDMR-17-14196	2
chr12	81328716	81329914	MajorDMR-17-14197	9
chr12	81331795	81332216	MajorDMR-17-14198	7
chr12	81616789	81617507	MajorDMR-17-14199	5
chr12	81688417	81688676	MajorDMR-17-14200	4
chr12	81713130	81713860	MajorDMR-17-14201	4
chr12	81730552	81730679	MajorDMR-17-14202	2
chr12	81759323	81759430	MajorDMR-17-14203	2
chr12	81772548	81772825	MajorDMR-17-14204	3
chr12	81773464	81773874	MajorDMR-17-14205	3
chr12	81848665	81848802	MajorDMR-17-14206	4
chr12	81885844	81885944	MajorDMR-17-14207	2
chr12	81922175	81922595	MajorDMR-17-14208	4
chr12	81964206	81964225	MajorDMR-17-14209	2
chr12	81973541	81973733	MajorDMR-17-14210	3
chr12	81990820	81990947	MajorDMR-17-14211	2
chr12	81991746	81992938	MajorDMR-17-14212	9
chr12	82028067	82028200	MajorDMR-17-14213	3
chr12	82045802	82046128	MajorDMR-17-14214	3
chr12	82112344	82112667	MajorDMR-17-14215	3
chr12	82151010	82151806	MajorDMR-17-14216	5
chr12	82153735	82154143	MajorDMR-17-14217	6
chr12	82249047	82249145	MajorDMR-17-14218	2
chr12	82347430	82347543	MajorDMR-17-14219	2
chr12	83169634	83169801	MajorDMR-17-14220	2
chr12	83492487	83492537	MajorDMR-17-14221	2
chr12	83516958	83516969	MajorDMR-17-14222	2
chr12	83566170	83566897	MajorDMR-17-14223	4
chr12	84202140	84202340	MajorDMR-17-14224	3
chr12	85224888	85224966	MajorDMR-17-14225	2
chr12	85285440	85285912	MajorDMR-17-14226	2
chr12	86287727	86287771	MajorDMR-17-14227	2
chr12	86578688	86578778	MajorDMR-17-14228	4
chr12	86838335	86839231	MajorDMR-17-14229	4
chr12	87064697	87064947	MajorDMR-17-14230	4
chr12	87077506	87077560	MajorDMR-17-14231	2
chr12	87092493	87092663	MajorDMR-17-14232	2
chr12	87106228	87106835	MajorDMR-17-14233	4
chr12	87166561	87166685	MajorDMR-17-14234	2
chr12	87182934	87183120	MajorDMR-17-14235	2
chr12	87222571	87222655	MajorDMR-17-14236	2
chr12	87229454	87230795	MajorDMR-17-14237	8
chr12	87231616	87232207	MajorDMR-17-14238	5
chr12	87233924	87234265	MajorDMR-17-14239	2
chr12	87441681	87441722	MajorDMR-17-14240	2
chr12	87727175	87727181	MajorDMR-17-14241	2
chr12	87979524	87979687	MajorDMR-17-14242	2
chr12	88222434	88222476	MajorDMR-17-14243	2
chr12	88316287	88317168	MajorDMR-17-14244	5
chr12	88430078	88430874	MajorDMR-17-14245	6
chr12	88446803	88447320	MajorDMR-17-14246	3
chr12	88452355	88452995	MajorDMR-17-14247	4
chr12	88465148	88465223	MajorDMR-17-14248	2
chr12	88756760	88756842	MajorDMR-17-14249	2
chr12	88828428	88828731	MajorDMR-17-14250	2
chr12	88829667	88829910	MajorDMR-17-14251	4
chr12	88887502	88887575	MajorDMR-17-14252	2
chr12	88889869	88891029	MajorDMR-17-14253	8
chr12	88953785	88953829	MajorDMR-17-14254	2
chr12	88968099	88968489	MajorDMR-17-14255	3
chr12	88972779	88972783	MajorDMR-17-14256	2
chr12	89287467	89287724	MajorDMR-17-14257	3
chr12	89410884	89410898	MajorDMR-17-14258	2
chr12	89534520	89535153	MajorDMR-17-14259	7
chr12	89554656	89554762	MajorDMR-17-14260	3
chr12	89559886	89560004	MajorDMR-17-14261	2
chr12	89604417	89604421	MajorDMR-17-14262	2
chr12	89622287	89622821	MajorDMR-17-14263	4
chr12	89662874	89663295	MajorDMR-17-14264	3
chr12	89703685	89703978	MajorDMR-17-14265	3
chr12	89741597	89741919	MajorDMR-17-14266	4
chr12	89748649	89748727	MajorDMR-17-14267	3
chr12	89764719	89764811	MajorDMR-17-14268	2
chr12	89777674	89778486	MajorDMR-17-14269	4
chr12	89827519	89827609	MajorDMR-17-14270	2
chr12	89922830	89922848	MajorDMR-17-14271	2
chr12	89941020	89941156	MajorDMR-17-14272	4
chr12	89963054	89963058	MajorDMR-17-14273	2
chr12	89966381	89967324	MajorDMR-17-14274	7
chr12	89986935	89987316	MajorDMR-17-14275	5
chr12	89987883	89987957	MajorDMR-17-14276	3
chr12	90001502	90001832	MajorDMR-17-14277	3
chr12	90003682	90003894	MajorDMR-17-14278	2
chr12	90005996	90006131	MajorDMR-17-14279	2
chr12	90008736	90008930	MajorDMR-17-14280	2
chr12	90013125	90013155	MajorDMR-17-14281	2
chr12	90015450	90015875	MajorDMR-17-14282	2
chr12	90038694	90039101	MajorDMR-17-14283	2
chr12	90057462	90057768	MajorDMR-17-14284	4
chr12	90059545	90059820	MajorDMR-17-14285	2
chr12	90061932	90061966	MajorDMR-17-14286	2
chr12	90065842	90066376	MajorDMR-17-14287	5
chr12	90067139	90067300	MajorDMR-17-14288	2
chr12	90070559	90070693	MajorDMR-17-14289	2
chr12	90074894	90074922	MajorDMR-17-14290	2
chr12	90077734	90078155	MajorDMR-17-14291	4
chr12	90080767	90080944	MajorDMR-17-14292	3
chr12	90082879	90083286	MajorDMR-17-14293	2
chr12	90090396	90090825	MajorDMR-17-14294	2
chr12	90097029	90097564	MajorDMR-17-14295	4
chr12	90098092	90098272	MajorDMR-17-14296	2
chr12	90099129	90100580	MajorDMR-17-14297	13
chr12	90104365	90105305	MajorDMR-17-14298	9
chr12	90257159	90257534	MajorDMR-17-14299	5
chr12	90371313	90371796	MajorDMR-17-14300	4
chr12	90398272	90398370	MajorDMR-17-14301	2
chr12	90402162	90402306	MajorDMR-17-14302	3
chr12	90492984	90493430	MajorDMR-17-14303	2
chr12	90505442	90506243	MajorDMR-17-14304	11
chr12	91071273	91071540	MajorDMR-17-14305	3
chr12	91135567	91135713	MajorDMR-17-14306	4
chr12	91247794	91248134	MajorDMR-17-14307	2
chr12	91265324	91265541	MajorDMR-17-14308	2
chr12	91334848	91334925	MajorDMR-17-14309	3
chr12	91352092	91353088	MajorDMR-17-14310	6
chr12	91972157	91972426	MajorDMR-17-14311	4
chr12	92057027	92057496	MajorDMR-17-14312	4
chr12	92255167	92255207	MajorDMR-17-14313	2
chr12	92421520	92422158	MajorDMR-17-14314	4
chr12	92524658	92525571	MajorDMR-17-14315	9
chr12	92528764	92528924	MajorDMR-17-14316	2
chr12	92533973	92534100	MajorDMR-17-14317	2
chr12	92536092	92536201	MajorDMR-17-14318	2
chr12	92642434	92642472	MajorDMR-17-14319	2
chr12	92680746	92680824	MajorDMR-17-14320	2
chr12	92682445	92683221	MajorDMR-17-14321	5
chr12	92742577	92742721	MajorDMR-17-14322	2
chr12	93503001	93503097	MajorDMR-17-14323	3
chr12	93509209	93509746	MajorDMR-17-14324	5
chr12	93569327	93570752	MajorDMR-17-14325	5
chr12	93580036	93580308	MajorDMR-17-14326	3
chr12	93585091	93585763	MajorDMR-17-14327	6
chr12	93740750	93741426	MajorDMR-17-14328	8
chr12	93754493	93754696	MajorDMR-17-14329	2
chr12	93755725	93755771	MajorDMR-17-14330	2
chr12	93779153	93779446	MajorDMR-17-14331	2
chr12	93809633	93810092	MajorDMR-17-14332	3
chr12	93818203	93818746	MajorDMR-17-14333	5
chr12	93819903	93820264	MajorDMR-17-14334	6
chr12	93908660	93908823	MajorDMR-17-14335	2
chr12	93930446	93931152	MajorDMR-17-14336	6
chr12	93967547	93967712	MajorDMR-17-14337	9
chr12	94098369	94098378	MajorDMR-17-14338	2
chr12	94135679	94135718	MajorDMR-17-14339	2
chr12	94136788	94137058	MajorDMR-17-14340	2
chr12	94155317	94155980	MajorDMR-17-14341	5
chr12	94160743	94161246	MajorDMR-17-14342	3
chr12	94171990	94172161	MajorDMR-17-14343	5
chr12	94179108	94179209	MajorDMR-17-14344	3
chr12	94220103	94220218	MajorDMR-17-14345	2
chr12	94307166	94307364	MajorDMR-17-14346	2
chr12	94324497	94325300	MajorDMR-17-14347	5
chr12	94374496	94375025	MajorDMR-17-14348	5
chr12	94376611	94377039	MajorDMR-17-14349	8
chr12	94385421	94386365	MajorDMR-17-14350	11
chr12	94406116	94406156	MajorDMR-17-14351	2
chr12	94492183	94492422	MajorDMR-17-14352	3
chr12	94494263	94494797	MajorDMR-17-14353	5
chr12	94496405	94496502	MajorDMR-17-14354	2
chr12	94503088	94503227	MajorDMR-17-14355	2
chr12	94541238	94541599	MajorDMR-17-14356	3
chr12	94544595	94545661	MajorDMR-17-14357	10
chr12	94546200	94546653	MajorDMR-17-14358	4
chr12	94569834	94569984	MajorDMR-17-14359	4
chr12	94578948	94578963	MajorDMR-17-14360	2
chr12	94580194	94580471	MajorDMR-17-14361	2
chr12	94601458	94602108	MajorDMR-17-14362	8
chr12	94659435	94659451	MajorDMR-17-14363	2
chr12	94683090	94684064	MajorDMR-17-14364	12
chr12	94821003	94821246	MajorDMR-17-14365	3
chr12	94938086	94938562	MajorDMR-17-14366	7
chr12	94961162	94961417	MajorDMR-17-14367	2
chr12	95012909	95012967	MajorDMR-17-14368	2
chr12	95022600	95022895	MajorDMR-17-14369	4
chr12	95037927	95038278	MajorDMR-17-14370	5
chr12	95043203	95043325	MajorDMR-17-14371	5
chr12	95083012	95083937	MajorDMR-17-14372	10
chr12	95101692	95101780	MajorDMR-17-14373	2
chr12	95177319	95177902	MajorDMR-17-14374	3
chr12	95252991	95253127	MajorDMR-17-14375	2
chr12	95306612	95306701	MajorDMR-17-14376	2
chr12	95374259	95374703	MajorDMR-17-14377	4
chr12	95434611	95435151	MajorDMR-17-14378	8
chr12	95467761	95467773	MajorDMR-17-14379	2
chr12	95468318	95468617	MajorDMR-17-14380	2
chr12	95482428	95482546	MajorDMR-17-14381	2
chr12	95490695	95491134	MajorDMR-17-14382	4
chr12	95613129	95614919	MajorDMR-17-14383	11
chr12	95616573	95616625	MajorDMR-17-14384	2
chr12	95623874	95623901	MajorDMR-17-14385	2
chr12	95634262	95634562	MajorDMR-17-14386	3
chr12	95640355	95640561	MajorDMR-17-14387	2
chr12	95718102	95718241	MajorDMR-17-14388	4
chr12	95724097	95724526	MajorDMR-17-14389	4
chr12	95737442	95737896	MajorDMR-17-14390	5
chr12	95779778	95779980	MajorDMR-17-14391	2
chr12	95928627	95928654	MajorDMR-17-14392	2
chr12	95941097	95941799	MajorDMR-17-14393	9
chr12	95943071	95943100	MajorDMR-17-14394	2
chr12	95995190	95995437	MajorDMR-17-14395	2
chr12	96031539	96031626	MajorDMR-17-14396	2
chr12	96075343	96075488	MajorDMR-17-14397	2
chr12	96080707	96080731	MajorDMR-17-14398	2
chr12	96099099	96099143	MajorDMR-17-14399	2
chr12	96149146	96149215	MajorDMR-17-14400	2
chr12	96155874	96156742	MajorDMR-17-14401	7
chr12	96178800	96179649	MajorDMR-17-14402	4
chr12	96180355	96180423	MajorDMR-17-14403	2
chr12	96183024	96183228	MajorDMR-17-14404	8
chr12	96290377	96291203	MajorDMR-17-14405	13
chr12	96602888	96603286	MajorDMR-17-14406	6
chr12	96628489	96629223	MajorDMR-17-14407	15
chr12	96635730	96635920	MajorDMR-17-14408	6
chr12	96639710	96639842	MajorDMR-17-14409	3
chr12	96642461	96642918	MajorDMR-17-14410	3
chr12	96650807	96651250	MajorDMR-17-14411	5
chr12	96690329	96690740	MajorDMR-17-14412	2
chr12	96708516	96708583	MajorDMR-17-14413	2
chr12	96720108	96720869	MajorDMR-17-14414	5
chr12	96758388	96758462	MajorDMR-17-14415	2
chr12	96776194	96776573	MajorDMR-17-14416	4
chr12	96791002	96791915	MajorDMR-17-14417	5
chr12	96821204	96821330	MajorDMR-17-14418	3
chr12	97257699	97257788	MajorDMR-17-14419	2
chr12	97374571	97374699	MajorDMR-17-14420	2
chr12	97432279	97432447	MajorDMR-17-14421	2
chr12	97441069	97441090	MajorDMR-17-14422	2
chr12	97525176	97525191	MajorDMR-17-14423	2
chr12	97561251	97561526	MajorDMR-17-14424	3
chr12	97563858	97564222	MajorDMR-17-14425	3
chr12	97856167	97856240	MajorDMR-17-14426	3
chr12	98150304	98150322	MajorDMR-17-14427	2
chr12	98414689	98414976	MajorDMR-17-14428	2
chr12	98653676	98654077	MajorDMR-17-14429	6
chr12	98791717	98791824	MajorDMR-17-14430	5
chr12	98833904	98833997	MajorDMR-17-14431	4
chr12	98879861	98880008	MajorDMR-17-14432	5
chr12	98896577	98896683	MajorDMR-17-14433	3
chr12	98990556	98990668	MajorDMR-17-14434	2
chr12	99071219	99071232	MajorDMR-17-14435	2
chr12	99095702	99095913	MajorDMR-17-14436	2
chr12	99132259	99132402	MajorDMR-17-14437	2
chr12	99135239	99135940	MajorDMR-17-14438	5
chr12	99138644	99139318	MajorDMR-17-14439	8
chr12	99140129	99140825	MajorDMR-17-14440	10
chr12	99144345	99144655	MajorDMR-17-14441	9
chr12	99146224	99146935	MajorDMR-17-14442	9
chr12	99147857	99148202	MajorDMR-17-14443	6
chr12	99156915	99157280	MajorDMR-17-14444	5
chr12	99161185	99161279	MajorDMR-17-14445	3
chr12	99161952	99162499	MajorDMR-17-14446	6
chr12	99163438	99164641	MajorDMR-17-14447	8
chr12	99180451	99180776	MajorDMR-17-14448	4
chr12	99193298	99193375	MajorDMR-17-14449	2
chr12	99194193	99194794	MajorDMR-17-14450	3
chr12	99200766	99201354	MajorDMR-17-14451	3
chr12	99202207	99202240	MajorDMR-17-14452	3
chr12	99213929	99214132	MajorDMR-17-14453	5
chr12	99214782	99215450	MajorDMR-17-14454	4
chr12	99217548	99218020	MajorDMR-17-14455	4
chr12	99222036	99222151	MajorDMR-17-14456	2
chr12	99227052	99227116	MajorDMR-17-14457	2
chr12	99231323	99231392	MajorDMR-17-14458	2
chr12	99232034	99233064	MajorDMR-17-14459	9
chr12	99244283	99244488	MajorDMR-17-14460	2
chr12	99246100	99246399	MajorDMR-17-14461	3
chr12	99251346	99251665	MajorDMR-17-14462	2
chr12	99253845	99254381	MajorDMR-17-14463	5
chr12	99261163	99262390	MajorDMR-17-14464	9
chr12	99279366	99279952	MajorDMR-17-14465	4
chr12	99283944	99284679	MajorDMR-17-14466	3
chr12	99286062	99287157	MajorDMR-17-14467	9
chr12	99289369	99290136	MajorDMR-17-14468	8
chr12	99302807	99303121	MajorDMR-17-14469	3
chr12	99341604	99341878	MajorDMR-17-14470	3
chr12	99342399	99342878	MajorDMR-17-14471	2
chr12	99351787	99352181	MajorDMR-17-14472	2
chr12	99370277	99371348	MajorDMR-17-14473	8
chr12	99393503	99393532	MajorDMR-17-14474	2
chr12	99396926	99397154	MajorDMR-17-14475	2
chr12	99398826	99400009	MajorDMR-17-14476	10
chr12	99433827	99434168	MajorDMR-17-14477	2
chr12	99443555	99443788	MajorDMR-17-14478	2
chr12	99447426	99448026	MajorDMR-17-14479	6
chr12	99451383	99452057	MajorDMR-17-14480	7
chr12	99453591	99455428	MajorDMR-17-14481	9
chr12	99457030	99457382	MajorDMR-17-14482	4
chr12	99458734	99458910	MajorDMR-17-14483	2
chr12	99460542	99460679	MajorDMR-17-14484	3
chr12	99463861	99464326	MajorDMR-17-14485	2
chr12	99481346	99481566	MajorDMR-17-14486	3
chr12	99485792	99486339	MajorDMR-17-14487	5
chr12	99501425	99501650	MajorDMR-17-14488	4
chr12	99504067	99505909	MajorDMR-17-14489	11
chr12	99506596	99507104	MajorDMR-17-14490	4
chr12	99512544	99512639	MajorDMR-17-14491	2
chr12	99517066	99517111	MajorDMR-17-14492	2
chr12	99524300	99524908	MajorDMR-17-14493	3
chr12	99527400	99527948	MajorDMR-17-14494	3
chr12	99529113	99529321	MajorDMR-17-14495	2
chr12	99531017	99531185	MajorDMR-17-14496	3
chr12	99540108	99540533	MajorDMR-17-14497	8
chr12	99541037	99541618	MajorDMR-17-14498	4
chr12	99547233	99547734	MajorDMR-17-14499	6
chr12	99548916	99549705	MajorDMR-17-14500	6
chr12	99654236	99654541	MajorDMR-17-14501	4
chr12	99675007	99675411	MajorDMR-17-14502	3
chr12	99703689	99703909	MajorDMR-17-14503	2
chr12	99725028	99726072	MajorDMR-17-14504	12
chr12	99726817	99727294	MajorDMR-17-14505	2
chr12	99728091	99728568	MajorDMR-17-14506	3
chr12	99766466	99766487	MajorDMR-17-14507	2
chr12	99803708	99803904	MajorDMR-17-14508	2
chr12	99836695	99836992	MajorDMR-17-14509	4
chr12	100036979	100037221	MajorDMR-17-14510	5
chr12	100138450	100138498	MajorDMR-17-14511	2
chr12	100159501	100159652	MajorDMR-17-14512	3
chr12	100160641	100161391	MajorDMR-17-14513	3
chr12	100191143	100192183	MajorDMR-17-14514	10
chr12	100229974	100230745	MajorDMR-17-14515	9
chr12	100255561	100255753	MajorDMR-17-14516	4
chr12	100294544	100295164	MajorDMR-17-14517	5
chr12	100310505	100310533	MajorDMR-17-14518	2
chr12	100342470	100342524	MajorDMR-17-14519	2
chr12	100353461	100353955	MajorDMR-17-14520	3
chr12	100373314	100373600	MajorDMR-17-14521	2
chr12	100375542	100377590	MajorDMR-17-14522	21
chr12	100379673	100379834	MajorDMR-17-14523	3
chr12	100534784	100535241	MajorDMR-17-14524	3
chr12	100660188	100660193	MajorDMR-17-14525	2
chr12	100662586	100662724	MajorDMR-17-14526	3
chr12	100667620	100667962	MajorDMR-17-14527	5
chr12	100682763	100683227	MajorDMR-17-14528	9
chr12	100902461	100903278	MajorDMR-17-14529	7
chr12	100966740	100967116	MajorDMR-17-14530	2
chr12	101111746	101112182	MajorDMR-17-14531	2
chr12	101187092	101187253	MajorDMR-17-14532	2
chr12	101189187	101191259	MajorDMR-17-14533	14
chr12	101192121	101192502	MajorDMR-17-14534	2
chr12	101252701	101252927	MajorDMR-17-14535	2
chr12	101289091	101289280	MajorDMR-17-14536	2
chr12	101292455	101292733	MajorDMR-17-14537	2
chr12	101306305	101307211	MajorDMR-17-14538	5
chr12	101307761	101307811	MajorDMR-17-14539	2
chr12	101321750	101321842	MajorDMR-17-14540	2
chr12	101438152	101438479	MajorDMR-17-14541	3
chr12	101484711	101484739	MajorDMR-17-14542	2
chr12	101887270	101887679	MajorDMR-17-14543	2
chr12	101891934	101892566	MajorDMR-17-14544	4
chr12	102099805	102099846	MajorDMR-17-14545	2
chr12	102140254	102140464	MajorDMR-17-14546	2
chr12	102144105	102144461	MajorDMR-17-14547	2
chr12	102155327	102155408	MajorDMR-17-14548	3
chr12	102157718	102158082	MajorDMR-17-14549	4
chr12	102165902	102166634	MajorDMR-17-14550	6
chr12	102167162	102167274	MajorDMR-17-14551	4
chr12	102171869	102171931	MajorDMR-17-14552	2
chr12	102216983	102217375	MajorDMR-17-14553	3
chr12	102218679	102219046	MajorDMR-17-14554	2
chr12	102219618	102220513	MajorDMR-17-14555	3
chr12	102223132	102223441	MajorDMR-17-14556	4
chr12	102285250	102285398	MajorDMR-17-14557	3
chr12	102311839	102312174	MajorDMR-17-14558	2
chr12	102773649	102773740	MajorDMR-17-14559	2
chr12	102820751	102821990	MajorDMR-17-14560	12
chr12	102857014	102857102	MajorDMR-17-14561	3
chr12	102873242	102875386	MajorDMR-17-14562	17
chr12	103134559	103134636	MajorDMR-17-14563	3
chr12	103163394	103163766	MajorDMR-17-14564	2
chr12	103272803	103272902	MajorDMR-17-14565	4
chr12	103352683	103353800	MajorDMR-17-14566	24
chr12	103407920	103408156	MajorDMR-17-14567	2
chr12	103531074	103531094	MajorDMR-17-14568	2
chr12	103548466	103548635	MajorDMR-17-14569	2
chr12	103704513	103704652	MajorDMR-17-14570	2
chr12	103809320	103809583	MajorDMR-17-14571	2
chr12	103817480	103817616	MajorDMR-17-14572	2
chr12	103888408	103888847	MajorDMR-17-14573	3
chr12	104040922	104041261	MajorDMR-17-14574	3
chr12	104073304	104074002	MajorDMR-17-14575	8
chr12	104074580	104075503	MajorDMR-17-14576	9
chr12	104081962	104082321	MajorDMR-17-14577	6
chr12	104145752	104146165	MajorDMR-17-14578	4
chr12	104201338	104201514	MajorDMR-17-14579	2
chr12	104233594	104234150	MajorDMR-17-14580	13
chr12	104246439	104246563	MajorDMR-17-14581	2
chr12	104329082	104329434	MajorDMR-17-14582	2
chr12	104352331	104352591	MajorDMR-17-14583	2
chr12	104357889	104357954	MajorDMR-17-14584	2
chr12	104358632	104358692	MajorDMR-17-14585	2
chr12	104392801	104393101	MajorDMR-17-14586	2
chr12	104457255	104457346	MajorDMR-17-14587	3
chr12	104459947	104460379	MajorDMR-17-14588	2
chr12	104462274	104462348	MajorDMR-17-14589	2
chr12	104496389	104496427	MajorDMR-17-14590	2
chr12	104525050	104525105	MajorDMR-17-14591	3
chr12	104529944	104530338	MajorDMR-17-14592	4
chr12	104532520	104533015	MajorDMR-17-14593	11
chr12	104689523	104689596	MajorDMR-17-14594	2
chr12	104695704	104695809	MajorDMR-17-14595	2
chr12	104697865	104697984	MajorDMR-17-14596	8
chr12	104775312	104775397	MajorDMR-17-14597	2
chr12	104990034	104990338	MajorDMR-17-14598	9
chr12	104998105	104998240	MajorDMR-17-14599	4
chr12	105006405	105006896	MajorDMR-17-14600	7
chr12	105026769	105026869	MajorDMR-17-14601	2
chr12	105029129	105029365	MajorDMR-17-14602	2
chr12	105074362	105074558	MajorDMR-17-14603	4
chr12	105081670	105081698	MajorDMR-17-14604	2
chr12	105093672	105094020	MajorDMR-17-14605	2
chr12	105322004	105322120	MajorDMR-17-14606	2
chr12	105350650	105351366	MajorDMR-17-14607	9
chr12	105352921	105353815	MajorDMR-17-14608	5
chr12	105476996	105477380	MajorDMR-17-14609	6
chr12	105479277	105479486	MajorDMR-17-14610	5
chr12	105500593	105500767	MajorDMR-17-14611	6
chr12	105630424	105630493	MajorDMR-17-14612	2
chr12	105725253	105725262	MajorDMR-17-14613	2
chr12	105759265	105759389	MajorDMR-17-14614	2
chr12	105807888	105808104	MajorDMR-17-14615	5
chr12	105876870	105877129	MajorDMR-17-14616	2
chr12	105911707	105911738	MajorDMR-17-14617	2
chr12	106099540	106099801	MajorDMR-17-14618	4
chr12	106131938	106132096	MajorDMR-17-14619	8
chr12	106134665	106136315	MajorDMR-17-14620	16
chr12	106178086	106178318	MajorDMR-17-14621	3
chr12	106216125	106216744	MajorDMR-17-14622	5
chr12	106218418	106218490	MajorDMR-17-14623	3
chr12	106234245	106234513	MajorDMR-17-14624	3
chr12	106238219	106238423	MajorDMR-17-14625	4
chr12	106325596	106325869	MajorDMR-17-14626	3
chr12	106330042	106330261	MajorDMR-17-14627	2
chr12	106388126	106388871	MajorDMR-17-14628	4
chr12	106401790	106402331	MajorDMR-17-14629	3
chr12	106424132	106424532	MajorDMR-17-14630	8
chr12	106442006	106443676	MajorDMR-17-14631	19
chr12	106453963	106454231	MajorDMR-17-14632	3
chr12	106465518	106465525	MajorDMR-17-14633	2
chr12	106466367	106466569	MajorDMR-17-14634	4
chr12	106468499	106469149	MajorDMR-17-14635	11
chr12	106471986	106472296	MajorDMR-17-14636	5
chr12	106474096	106474683	MajorDMR-17-14637	7
chr12	106475896	106476148	MajorDMR-17-14638	2
chr12	106477661	106478859	MajorDMR-17-14639	14
chr12	106480365	106480813	MajorDMR-17-14640	16
chr12	106484662	106485038	MajorDMR-17-14641	2
chr12	106487417	106487428	MajorDMR-17-14642	2
chr12	106491548	106492539	MajorDMR-17-14643	5
chr12	106499632	106502289	MajorDMR-17-14644	21
chr12	106504106	106504454	MajorDMR-17-14645	3
chr12	106505713	106506059	MajorDMR-17-14646	4
chr12	106506810	106507046	MajorDMR-17-14647	3
chr12	106508121	106510084	MajorDMR-17-14648	21
chr12	106511188	106511273	MajorDMR-17-14649	2
chr12	106512360	106512666	MajorDMR-17-14650	2
chr12	106513246	106513296	MajorDMR-17-14651	3
chr12	106514115	106514421	MajorDMR-17-14652	3
chr12	106514925	106515171	MajorDMR-17-14653	7
chr12	106516895	106518422	MajorDMR-17-14654	16
chr12	106519641	106519649	MajorDMR-17-14655	2
chr12	106521293	106523307	MajorDMR-17-14656	16
chr12	106525570	106526465	MajorDMR-17-14657	10
chr12	106527729	106528057	MajorDMR-17-14658	3
chr12	106529143	106529579	MajorDMR-17-14659	6
chr12	106530720	106531882	MajorDMR-17-14660	13
chr12	106533902	106534510	MajorDMR-17-14661	9
chr12	106535323	106535490	MajorDMR-17-14662	3
chr12	106536558	106536794	MajorDMR-17-14663	2
chr12	106638961	106639093	MajorDMR-17-14664	2
chr12	106639999	106640499	MajorDMR-17-14665	4
chr12	106642804	106642905	MajorDMR-17-14666	3
chr12	106643782	106643835	MajorDMR-17-14667	2
chr12	106673933	106674455	MajorDMR-17-14668	6
chr12	106695488	106695565	MajorDMR-17-14669	2
chr12	106697478	106698109	MajorDMR-17-14670	6
chr12	106704847	106705238	MajorDMR-17-14671	11
chr12	106705824	106705847	MajorDMR-17-14672	2
chr12	107100197	107100325	MajorDMR-17-14673	2
chr12	107222773	107223215	MajorDMR-17-14674	2
chr12	107232801	107232936	MajorDMR-17-14675	2
chr12	107234546	107234816	MajorDMR-17-14676	2
chr12	107345963	107346020	MajorDMR-17-14677	2
chr12	107348719	107348945	MajorDMR-17-14678	6
chr12	107351282	107352346	MajorDMR-17-14679	7
chr12	107420886	107421189	MajorDMR-17-14680	2
chr12	107484839	107485212	MajorDMR-17-14681	9
chr12	107733349	107733426	MajorDMR-17-14682	2
chr12	107750335	107750607	MajorDMR-17-14683	2
chr12	107832248	107832921	MajorDMR-17-14684	4
chr12	107930428	107930522	MajorDMR-17-14685	2
chr12	107935163	107935233	MajorDMR-17-14686	2
chr12	107958873	107958961	MajorDMR-17-14687	2
chr12	107968675	107968904	MajorDMR-17-14688	4
chr12	107974556	107974572	MajorDMR-17-14689	2
chr12	107975303	107975745	MajorDMR-17-14690	8
chr12	107984396	107984729	MajorDMR-17-14691	2
chr12	107988963	107989007	MajorDMR-17-14692	2
chr12	108004462	108004687	MajorDMR-17-14693	2
chr12	108016649	108016698	MajorDMR-17-14694	2
chr12	108054841	108055039	MajorDMR-17-14695	5
chr12	108056374	108056702	MajorDMR-17-14696	7
chr12	108070382	108070530	MajorDMR-17-14697	2
chr12	108142047	108142582	MajorDMR-17-14698	4
chr12	108212922	108213100	MajorDMR-17-14699	3
chr12	108258664	108258740	MajorDMR-17-14700	2
chr12	108297251	108297513	MajorDMR-17-14701	9
chr12	108377893	108378445	MajorDMR-17-14702	5
chr12	108440520	108441201	MajorDMR-17-14703	9
chr12	108442459	108442895	MajorDMR-17-14704	5
chr12	108454022	108454194	MajorDMR-17-14705	3
chr12	108470415	108470558	MajorDMR-17-14706	3
chr12	108510390	108510916	MajorDMR-17-14707	3
chr12	108522624	108522886	MajorDMR-17-14708	7
chr12	108524344	108524580	MajorDMR-17-14709	2
chr12	108525235	108527681	MajorDMR-17-14710	35
chr12	108549775	108549875	MajorDMR-17-14711	2
chr12	108553582	108553928	MajorDMR-17-14712	4
chr12	108575032	108575069	MajorDMR-17-14713	3
chr12	108584661	108584693	MajorDMR-17-14714	2
chr12	108586299	108586785	MajorDMR-17-14715	2
chr12	108639413	108639906	MajorDMR-17-14716	5
chr12	108644073	108644149	MajorDMR-17-14717	2
chr12	108646657	108647100	MajorDMR-17-14718	4
chr12	108647978	108649075	MajorDMR-17-14719	18
chr12	108650923	108651034	MajorDMR-17-14720	2
chr12	108698526	108698727	MajorDMR-17-14721	2
chr12	108699256	108700160	MajorDMR-17-14722	13
chr12	108718285	108718317	MajorDMR-17-14723	3
chr12	108742742	108743315	MajorDMR-17-14724	15
chr12	108840465	108841326	MajorDMR-17-14725	7
chr12	108852541	108853273	MajorDMR-17-14726	6
chr12	108853825	108854092	MajorDMR-17-14727	3
chr12	108901970	108902240	MajorDMR-17-14728	3
chr12	108905701	108905712	MajorDMR-17-14729	2
chr12	108913990	108914868	MajorDMR-17-14730	6
chr12	108932570	108932821	MajorDMR-17-14731	3
chr12	108942637	108942763	MajorDMR-17-14732	4
chr12	108958083	108958347	MajorDMR-17-14733	3
chr12	109028879	109029482	MajorDMR-17-14734	6
chr12	109034414	109035220	MajorDMR-17-14735	6
chr12	109036371	109036559	MajorDMR-17-14736	5
chr12	109083292	109083401	MajorDMR-17-14737	2
chr12	109095011	109097286	MajorDMR-17-14738	22
chr12	109106484	109106800	MajorDMR-17-14739	3
chr12	109122865	109123863	MajorDMR-17-14740	12
chr12	109126391	109126986	MajorDMR-17-14741	5
chr12	109153936	109154201	MajorDMR-17-14742	5
chr12	109167626	109168059	MajorDMR-17-14743	4
chr12	109174100	109174270	MajorDMR-17-14744	3
chr12	109193109	109193471	MajorDMR-17-14745	5
chr12	109195446	109195633	MajorDMR-17-14746	4
chr12	109196490	109197136	MajorDMR-17-14747	5
chr12	109219367	109220098	MajorDMR-17-14748	4
chr12	109222314	109222902	MajorDMR-17-14749	10
chr12	109238481	109238571	MajorDMR-17-14750	2
chr12	109245030	109245083	MajorDMR-17-14751	2
chr12	109293206	109293229	MajorDMR-17-14752	2
chr12	109297167	109297254	MajorDMR-17-14753	2
chr12	109298752	109299677	MajorDMR-17-14754	9
chr12	109307799	109308393	MajorDMR-17-14755	6
chr12	109310274	109310315	MajorDMR-17-14756	2
chr12	109311785	109312509	MajorDMR-17-14757	5
chr12	109429930	109430026	MajorDMR-17-14758	2
chr12	109441212	109441249	MajorDMR-17-14759	2
chr12	109441770	109442636	MajorDMR-17-14760	6
chr12	109450864	109451189	MajorDMR-17-14761	2
chr12	109456272	109456420	MajorDMR-17-14762	4
chr12	109457932	109458276	MajorDMR-17-14763	6
chr12	109521067	109521112	MajorDMR-17-14764	2
chr12	109525910	109525971	MajorDMR-17-14765	2
chr12	109530914	109530920	MajorDMR-17-14766	2
chr12	109608251	109608286	MajorDMR-17-14767	2
chr12	109727253	109727639	MajorDMR-17-14768	3
chr12	109790135	109790342	MajorDMR-17-14769	2
chr12	109822783	109822916	MajorDMR-17-14770	2
chr12	109857092	109857128	MajorDMR-17-14771	2
chr12	109862322	109862617	MajorDMR-17-14772	7
chr12	109873851	109873943	MajorDMR-17-14773	3
chr12	109955586	109955692	MajorDMR-17-14774	4
chr12	109957150	109957445	MajorDMR-17-14775	2
chr12	110030748	110030780	MajorDMR-17-14776	2
chr12	110049548	110049556	MajorDMR-17-14777	2
chr12	110075321	110075466	MajorDMR-17-14778	4
chr12	110150862	110151124	MajorDMR-17-14779	2
chr12	110152649	110154165	MajorDMR-17-14780	21
chr12	110154676	110154808	MajorDMR-17-14781	3
chr12	110155952	110156158	MajorDMR-17-14782	3
chr12	110157013	110157269	MajorDMR-17-14783	6
chr12	110170297	110170521	MajorDMR-17-14784	5
chr12	110172121	110172521	MajorDMR-17-14785	14
chr12	110343467	110343497	MajorDMR-17-14786	3
chr12	110378902	110379004	MajorDMR-17-14787	2
chr12	110389141	110389876	MajorDMR-17-14788	3
chr12	110432588	110433140	MajorDMR-17-14789	6
chr12	110436528	110436582	MajorDMR-17-14790	4
chr12	110458557	110459077	MajorDMR-17-14791	6
chr12	110460681	110461037	MajorDMR-17-14792	3
chr12	110461859	110462990	MajorDMR-17-14793	7
chr12	110471582	110472014	MajorDMR-17-14794	3
chr12	110476402	110477307	MajorDMR-17-14795	8
chr12	110480475	110480909	MajorDMR-17-14796	2
chr12	110496806	110497241	MajorDMR-17-14797	9
chr12	110497961	110498221	MajorDMR-17-14798	5
chr12	110510464	110510685	MajorDMR-17-14799	6
chr12	110538377	110538463	MajorDMR-17-14800	2
chr12	110552222	110552543	MajorDMR-17-14801	3
chr12	110555347	110556265	MajorDMR-17-14802	10
chr12	110562962	110563342	MajorDMR-17-14803	4
chr12	110564036	110565260	MajorDMR-17-14804	7
chr12	110572139	110572268	MajorDMR-17-14805	2
chr12	110619337	110619615	MajorDMR-17-14806	2
chr12	110667162	110667610	MajorDMR-17-14807	5
chr12	110672318	110672647	MajorDMR-17-14808	4
chr12	110691011	110691283	MajorDMR-17-14809	4
chr12	110707568	110707608	MajorDMR-17-14810	3
chr12	110708124	110708200	MajorDMR-17-14811	2
chr12	110717513	110717558	MajorDMR-17-14812	2
chr12	110722869	110722891	MajorDMR-17-14813	2
chr12	110723573	110723798	MajorDMR-17-14814	3
chr12	110724374	110724776	MajorDMR-17-14815	7
chr12	110726663	110727413	MajorDMR-17-14816	3
chr12	110732421	110732449	MajorDMR-17-14817	2
chr12	110733057	110733570	MajorDMR-17-14818	4
chr12	110739973	110740916	MajorDMR-17-14819	5
chr12	110746716	110746749	MajorDMR-17-14820	2
chr12	110752278	110752303	MajorDMR-17-14821	2
chr12	110755341	110755586	MajorDMR-17-14822	3
chr12	110758856	110759219	MajorDMR-17-14823	2
chr12	110767737	110767990	MajorDMR-17-14824	2
chr12	110769333	110769802	MajorDMR-17-14825	4
chr12	110773467	110773610	MajorDMR-17-14826	2
chr12	110778934	110779067	MajorDMR-17-14827	3
chr12	110783084	110784972	MajorDMR-17-14828	16
chr12	110785478	110785733	MajorDMR-17-14829	3
chr12	110787366	110788166	MajorDMR-17-14830	15
chr12	110791047	110791297	MajorDMR-17-14831	8
chr12	110791847	110792700	MajorDMR-17-14832	13
chr12	110796512	110796646	MajorDMR-17-14833	2
chr12	110806089	110806342	MajorDMR-17-14834	5
chr12	110807004	110807096	MajorDMR-17-14835	2
chr12	110810790	110810907	MajorDMR-17-14836	2
chr12	110811538	110811709	MajorDMR-17-14837	3
chr12	110814972	110815035	MajorDMR-17-14838	2
chr12	110816289	110816414	MajorDMR-17-14839	3
chr12	110817253	110817894	MajorDMR-17-14840	4
chr12	110819720	110819731	MajorDMR-17-14841	2
chr12	110880054	110880135	MajorDMR-17-14842	2
chr12	110887059	110887275	MajorDMR-17-14843	3
chr12	110907368	110907476	MajorDMR-17-14844	3
chr12	110911162	110911484	MajorDMR-17-14845	4
chr12	110920677	110921159	MajorDMR-17-14846	2
chr12	111204199	111204287	MajorDMR-17-14847	2
chr12	111330603	111330610	MajorDMR-17-14848	2
chr12	111343971	111344158	MajorDMR-17-14849	3
chr12	111369983	111370123	MajorDMR-17-14850	2
chr12	111403458	111404275	MajorDMR-17-14851	17
chr12	111450067	111450327	MajorDMR-17-14852	10
chr12	111475532	111476860	MajorDMR-17-14853	9
chr12	111539806	111540138	MajorDMR-17-14854	5
chr12	111578289	111578464	MajorDMR-17-14855	6
chr12	111588774	111589072	MajorDMR-17-14856	5
chr12	111653766	111653903	MajorDMR-17-14857	5
chr12	111707942	111708063	MajorDMR-17-14858	3
chr12	111709009	111709105	MajorDMR-17-14859	3
chr12	111713246	111713482	MajorDMR-17-14860	8
chr12	111836370	111836424	MajorDMR-17-14861	2
chr12	111842664	111842987	MajorDMR-17-14862	9
chr12	111844377	111845366	MajorDMR-17-14863	28
chr12	111847715	111847781	MajorDMR-17-14864	3
chr12	111851470	111851859	MajorDMR-17-14865	6
chr12	111860995	111861125	MajorDMR-17-14866	3
chr12	111872134	111872293	MajorDMR-17-14867	3
chr12	111872913	111873007	MajorDMR-17-14868	5
chr12	111877077	111877577	MajorDMR-17-14869	3
chr12	111882730	111883113	MajorDMR-17-14870	3
chr12	111883895	111884208	MajorDMR-17-14871	2
chr12	111896340	111897023	MajorDMR-17-14872	7
chr12	111966015	111966119	MajorDMR-17-14873	3
chr12	112087458	112087604	MajorDMR-17-14874	3
chr12	112185423	112186456	MajorDMR-17-14875	10
chr12	112202362	112202409	MajorDMR-17-14876	2
chr12	112308047	112308632	MajorDMR-17-14877	6
chr12	112322639	112322767	MajorDMR-17-14878	2
chr12	112332475	112332719	MajorDMR-17-14879	4
chr12	112418507	112418567	MajorDMR-17-14880	2
chr12	112432710	112432833	MajorDMR-17-14881	3
chr12	112506394	112506496	MajorDMR-17-14882	2
chr12	112545408	112545647	MajorDMR-17-14883	4
chr12	112559807	112559859	MajorDMR-17-14884	3
chr12	112568356	112568556	MajorDMR-17-14885	2
chr12	112632516	112632573	MajorDMR-17-14886	3
chr12	112653211	112653222	MajorDMR-17-14887	2
chr12	112681554	112681776	MajorDMR-17-14888	7
chr12	112692632	112693461	MajorDMR-17-14889	4
chr12	112723449	112723554	MajorDMR-17-14890	3
chr12	112736633	112737256	MajorDMR-17-14891	6
chr12	112741166	112741190	MajorDMR-17-14892	2
chr12	112771033	112771258	MajorDMR-17-14893	2
chr12	112778046	112778606	MajorDMR-17-14894	3
chr12	112780462	112780565	MajorDMR-17-14895	2
chr12	112787265	112787475	MajorDMR-17-14896	2
chr12	112816874	112817048	MajorDMR-17-14897	2
chr12	112817970	112818769	MajorDMR-17-14898	25
chr12	112820679	112820762	MajorDMR-17-14899	3
chr12	112824789	112824990	MajorDMR-17-14900	2
chr12	112825567	112825581	MajorDMR-17-14901	2
chr12	112842740	112843167	MajorDMR-17-14902	2
chr12	112844031	112844324	MajorDMR-17-14903	2
chr12	112845300	112845862	MajorDMR-17-14904	3
chr12	112858307	112858583	MajorDMR-17-14905	2
chr12	112859966	112860322	MajorDMR-17-14906	5
chr12	112861977	112862629	MajorDMR-17-14907	4
chr12	112888844	112889070	MajorDMR-17-14908	3
chr12	112910923	112911030	MajorDMR-17-14909	3
chr12	112912943	112913345	MajorDMR-17-14910	2
chr12	112917887	112919698	MajorDMR-17-14911	13
chr12	112922884	112923139	MajorDMR-17-14912	5
chr12	112952817	112953273	MajorDMR-17-14913	3
chr12	112955859	112956513	MajorDMR-17-14914	9
chr12	112991451	112992454	MajorDMR-17-14915	6
chr12	112993318	112993854	MajorDMR-17-14916	10
chr12	112995636	112996289	MajorDMR-17-14917	6
chr12	113009400	113009958	MajorDMR-17-14918	5
chr12	113013435	113013708	MajorDMR-17-14919	8
chr12	113082706	113083656	MajorDMR-17-14920	9
chr12	113092712	113093213	MajorDMR-17-14921	4
chr12	113114530	113114553	MajorDMR-17-14922	2
chr12	113118087	113118117	MajorDMR-17-14923	2
chr12	113123759	113124743	MajorDMR-17-14924	8
chr12	113152680	113152864	MajorDMR-17-14925	2
chr12	113214656	113216493	MajorDMR-17-14926	10
chr12	113230603	113230904	MajorDMR-17-14927	5
chr12	113231573	113232204	MajorDMR-17-14928	3
chr12	113232708	113235556	MajorDMR-17-14929	14
chr12	113237552	113239748	MajorDMR-17-14930	31
chr12	113240398	113240486	MajorDMR-17-14931	2
chr12	113242667	113243495	MajorDMR-17-14932	5
chr12	113251418	113251893	MajorDMR-17-14933	4
chr12	113253996	113254105	MajorDMR-17-14934	3
chr12	113293442	113293872	MajorDMR-17-14935	3
chr12	113297761	113297773	MajorDMR-17-14936	2
chr12	113308586	113308783	MajorDMR-17-14937	3
chr12	113313681	113313963	MajorDMR-17-14938	2
chr12	113314541	113314949	MajorDMR-17-14939	5
chr12	113319469	113319639	MajorDMR-17-14940	3
chr12	113329119	113329137	MajorDMR-17-14941	2
chr12	113336604	113336688	MajorDMR-17-14942	3
chr12	113411510	113411930	MajorDMR-17-14943	6
chr12	113468539	113468564	MajorDMR-17-14944	2
chr12	113515270	113515701	MajorDMR-17-14945	4
chr12	113519081	113519129	MajorDMR-17-14946	2
chr12	113528538	113529034	MajorDMR-17-14947	18
chr12	113542057	113542346	MajorDMR-17-14948	5
chr12	113547429	113547756	MajorDMR-17-14949	3
chr12	113555528	113555677	MajorDMR-17-14950	3
chr12	113565781	113565933	MajorDMR-17-14951	4
chr12	113566832	113567038	MajorDMR-17-14952	3
chr12	113567912	113568734	MajorDMR-17-14953	23
chr12	113571825	113573012	MajorDMR-17-14954	7
chr12	113580093	113580102	MajorDMR-17-14955	2
chr12	113587765	113588199	MajorDMR-17-14956	3
chr12	113597881	113599863	MajorDMR-17-14957	35
chr12	113618298	113618492	MajorDMR-17-14958	3
chr12	113631661	113631958	MajorDMR-17-14959	4
chr12	113690302	113690445	MajorDMR-17-14960	2
chr12	113743156	113743417	MajorDMR-17-14961	8
chr12	113772078	113772129	MajorDMR-17-14962	2
chr12	113786986	113787252	MajorDMR-17-14963	10
chr12	113797708	113797900	MajorDMR-17-14964	3
chr12	113799107	113800047	MajorDMR-17-14965	7
chr12	113834572	113835855	MajorDMR-17-14966	11
chr12	113863891	113864178	MajorDMR-17-14967	5
chr12	114150504	114150518	MajorDMR-17-14968	2
chr12	114162674	114163181	MajorDMR-17-14969	30
chr12	114199932	114200930	MajorDMR-17-14970	10
chr12	114211055	114211474	MajorDMR-17-14971	4
chr12	114219827	114219932	MajorDMR-17-14972	3
chr12	114220944	114221003	MajorDMR-17-14973	2
chr12	114260931	114260978	MajorDMR-17-14974	3
chr12	114300959	114301138	MajorDMR-17-14975	4
chr12	114337528	114338227	MajorDMR-17-14976	24
chr12	114350996	114351024	MajorDMR-17-14977	3
chr12	114676762	114676907	MajorDMR-17-14978	2
chr12	114831339	114831434	MajorDMR-17-14979	2
chr12	114832360	114833479	MajorDMR-17-14980	18
chr12	114841707	114842879	MajorDMR-17-14981	31
chr12	114844264	114845984	MajorDMR-17-14982	33
chr12	114847369	114851526	MajorDMR-17-14983	70
chr12	114886818	114888327	MajorDMR-17-14984	19
chr12	114888836	114889043	MajorDMR-17-14985	4
chr12	114937327	114937400	MajorDMR-17-14986	2
chr12	115119128	115120651	MajorDMR-17-14987	16
chr12	115125441	115125476	MajorDMR-17-14988	2
chr12	115291001	115291445	MajorDMR-17-14989	2
chr12	115535288	115535452	MajorDMR-17-14990	2
chr12	115651257	115651926	MajorDMR-17-14991	10
chr12	115757479	115757573	MajorDMR-17-14992	3
chr12	115815886	115816864	MajorDMR-17-14993	5
chr12	115890127	115890328	MajorDMR-17-14994	2
chr12	116034458	116034487	MajorDMR-17-14995	2
chr12	116420305	116420376	MajorDMR-17-14996	3
chr12	116487358	116487420	MajorDMR-17-14997	3
chr12	116601911	116602938	MajorDMR-17-14998	4
chr12	116610081	116610372	MajorDMR-17-14999	2
chr12	116634964	116635566	MajorDMR-17-15000	7
chr12	116639490	116639898	MajorDMR-17-15001	2
chr12	116703129	116703361	MajorDMR-17-15002	3
chr12	116711953	116713347	MajorDMR-17-15003	6
chr12	116716158	116716185	MajorDMR-17-15004	2
chr12	116739388	116739603	MajorDMR-17-15005	5
chr12	116740298	116740889	MajorDMR-17-15006	3
chr12	116758187	116758199	MajorDMR-17-15007	2
chr12	116784771	116784791	MajorDMR-17-15008	2
chr12	116831275	116831329	MajorDMR-17-15009	3
chr12	116881738	116881891	MajorDMR-17-15010	3
chr12	116887621	116888163	MajorDMR-17-15011	3
chr12	116897356	116898399	MajorDMR-17-15012	18
chr12	116922188	116922446	MajorDMR-17-15013	10
chr12	116946806	116946906	MajorDMR-17-15014	2
chr12	116972560	116972949	MajorDMR-17-15015	10
chr12	116985987	116986809	MajorDMR-17-15016	12
chr12	116990222	116990314	MajorDMR-17-15017	3
chr12	116996681	116997309	MajorDMR-17-15018	21
chr12	117011720	117011905	MajorDMR-17-15019	3
chr12	117042842	117043373	MajorDMR-17-15020	15
chr12	117058439	117058955	MajorDMR-17-15021	14
chr12	117096160	117096236	MajorDMR-17-15022	5
chr12	117115078	117115111	MajorDMR-17-15023	2
chr12	117255824	117256501	MajorDMR-17-15024	8
chr12	117263917	117264203	MajorDMR-17-15025	2
chr12	117296215	117299878	MajorDMR-17-15026	49
chr12	117301288	117301386	MajorDMR-17-15027	3
chr12	117302633	117302767	MajorDMR-17-15028	3
chr12	117320157	117320300	MajorDMR-17-15029	2
chr12	117349658	117349666	MajorDMR-17-15030	2
chr12	117412976	117413047	MajorDMR-17-15031	3
chr12	117433261	117433386	MajorDMR-17-15032	3
chr12	117433982	117434269	MajorDMR-17-15033	7
chr12	117463292	117463350	MajorDMR-17-15034	2
chr12	117471539	117472120	MajorDMR-17-15035	17
chr12	117477184	117477404	MajorDMR-17-15036	2
chr12	117482801	117482954	MajorDMR-17-15037	3
chr12	117535241	117536045	MajorDMR-17-15038	6
chr12	117537646	117537706	MajorDMR-17-15039	2
chr12	117549425	117549900	MajorDMR-17-15040	3
chr12	117556887	117558818	MajorDMR-17-15041	17
chr12	117562813	117563668	MajorDMR-17-15042	14
chr12	117571805	117572291	MajorDMR-17-15043	11
chr12	117583696	117583822	MajorDMR-17-15044	3
chr12	117593147	117593197	MajorDMR-17-15045	3
chr12	117600546	117600694	MajorDMR-17-15046	4
chr12	117607600	117608210	MajorDMR-17-15047	3
chr12	117642096	117642168	MajorDMR-17-15048	3
chr12	117693021	117693551	MajorDMR-17-15049	4
chr12	117790171	117790555	MajorDMR-17-15050	3
chr12	117954059	117954098	MajorDMR-17-15051	2
chr12	117983260	117983269	MajorDMR-17-15052	2
chr12	117991042	117991058	MajorDMR-17-15053	2
chr12	117993796	117994007	MajorDMR-17-15054	3
chr12	118114526	118114586	MajorDMR-17-15055	2
chr12	118194195	118194222	MajorDMR-17-15056	3
chr12	118230310	118230597	MajorDMR-17-15057	4
chr12	118285340	118286193	MajorDMR-17-15058	6
chr12	118295083	118295141	MajorDMR-17-15059	2
chr12	118313046	118313658	MajorDMR-17-15060	8
chr12	118316683	118316691	MajorDMR-17-15061	2
chr12	118327052	118327098	MajorDMR-17-15062	2
chr12	118359601	118360414	MajorDMR-17-15063	8
chr12	118404032	118405598	MajorDMR-17-15064	22
chr12	118421964	118422227	MajorDMR-17-15065	4
chr12	118462953	118463342	MajorDMR-17-15066	5
chr12	118471609	118472647	MajorDMR-17-15067	10
chr12	118473541	118473629	MajorDMR-17-15068	2
chr12	118474285	118474460	MajorDMR-17-15069	2
chr12	118486689	118487238	MajorDMR-17-15070	4
chr12	118488890	118489328	MajorDMR-17-15071	5
chr12	118497517	118498217	MajorDMR-17-15072	6
chr12	118501038	118501555	MajorDMR-17-15073	6
chr12	118502337	118502447	MajorDMR-17-15074	2
chr12	118512167	118512441	MajorDMR-17-15075	4
chr12	118585985	118586285	MajorDMR-17-15076	5
chr12	118598992	118599002	MajorDMR-17-15077	2
chr12	118605595	118605607	MajorDMR-17-15078	2
chr12	118623856	118624068	MajorDMR-17-15079	2
chr12	118626381	118626457	MajorDMR-17-15080	2
chr12	118707408	118707427	MajorDMR-17-15081	2
chr12	118794825	118795479	MajorDMR-17-15082	3
chr12	118812375	118812982	MajorDMR-17-15083	6
chr12	118816114	118816669	MajorDMR-17-15084	4
chr12	118825416	118825726	MajorDMR-17-15085	2
chr12	118843725	118844524	MajorDMR-17-15086	7
chr12	118970052	118970269	MajorDMR-17-15087	6
chr12	118975347	118975712	MajorDMR-17-15088	6
chr12	118978863	118978922	MajorDMR-17-15089	2
chr12	119016875	119016892	MajorDMR-17-15090	2
chr12	119028570	119028658	MajorDMR-17-15091	2
chr12	119211688	119211773	MajorDMR-17-15092	2
chr12	119280952	119281086	MajorDMR-17-15093	3
chr12	119420540	119422248	MajorDMR-17-15094	12
chr12	119423036	119423813	MajorDMR-17-15095	6
chr12	119424931	119425128	MajorDMR-17-15096	3
chr12	119427329	119427579	MajorDMR-17-15097	3
chr12	119433400	119433605	MajorDMR-17-15098	3
chr12	119437100	119437135	MajorDMR-17-15099	2
chr12	119474192	119474207	MajorDMR-17-15100	2
chr12	119476607	119476691	MajorDMR-17-15101	3
chr12	119487242	119487292	MajorDMR-17-15102	2
chr12	119489880	119490035	MajorDMR-17-15103	4
chr12	119492556	119494247	MajorDMR-17-15104	12
chr12	119495305	119495399	MajorDMR-17-15105	2
chr12	119498976	119499001	MajorDMR-17-15106	2
chr12	119514336	119514872	MajorDMR-17-15107	8
chr12	119518330	119518658	MajorDMR-17-15108	3
chr12	119533206	119533423	MajorDMR-17-15109	2
chr12	119534731	119534946	MajorDMR-17-15110	8
chr12	119584879	119584907	MajorDMR-17-15111	2
chr12	119585610	119585619	MajorDMR-17-15112	2
chr12	119586299	119586315	MajorDMR-17-15113	2
chr12	119593922	119594465	MajorDMR-17-15114	3
chr12	119594981	119596020	MajorDMR-17-15115	8
chr12	119602962	119603230	MajorDMR-17-15116	2
chr12	119613829	119614371	MajorDMR-17-15117	9
chr12	119641902	119642155	MajorDMR-17-15118	3
chr12	119765471	119765709	MajorDMR-17-15119	8
chr12	119778428	119779066	MajorDMR-17-15120	9
chr12	119781018	119781654	MajorDMR-17-15121	10
chr12	119884288	119884689	MajorDMR-17-15122	4
chr12	119916944	119916989	MajorDMR-17-15123	3
chr12	120104923	120105100	MajorDMR-17-15124	3
chr12	120108336	120108559	MajorDMR-17-15125	2
chr12	120121398	120121463	MajorDMR-17-15126	3
chr12	120129909	120131248	MajorDMR-17-15127	16
chr12	120141664	120142407	MajorDMR-17-15128	15
chr12	120143074	120143132	MajorDMR-17-15129	2
chr12	120148547	120149528	MajorDMR-17-15130	8
chr12	120151087	120152405	MajorDMR-17-15131	11
chr12	120159030	120160008	MajorDMR-17-15132	12
chr12	120161097	120161149	MajorDMR-17-15133	2
chr12	120166364	120166496	MajorDMR-17-15134	4
chr12	120167867	120168260	MajorDMR-17-15135	4
chr12	120170044	120170144	MajorDMR-17-15136	2
chr12	120175492	120175587	MajorDMR-17-15137	2
chr12	120186282	120187823	MajorDMR-17-15138	20
chr12	120192255	120192580	MajorDMR-17-15139	4
chr12	120213304	120213513	MajorDMR-17-15140	4
chr12	120218614	120219064	MajorDMR-17-15141	3
chr12	120219834	120220414	MajorDMR-17-15142	5
chr12	120224517	120224611	MajorDMR-17-15143	2
chr12	120225824	120226481	MajorDMR-17-15144	3
chr12	120229324	120230398	MajorDMR-17-15145	17
chr12	120235400	120236063	MajorDMR-17-15146	6
chr12	120237753	120240850	MajorDMR-17-15147	30
chr12	120306769	120307723	MajorDMR-17-15148	10
chr12	120365627	120365888	MajorDMR-17-15149	5
chr12	120406273	120406645	MajorDMR-17-15150	2
chr12	120425758	120426204	MajorDMR-17-15151	3
chr12	120428289	120429551	MajorDMR-17-15152	19
chr12	120430795	120430915	MajorDMR-17-15153	2
chr12	120445226	120445539	MajorDMR-17-15154	2
chr12	120449761	120450380	MajorDMR-17-15155	8
chr12	120471218	120471387	MajorDMR-17-15156	2
chr12	120499570	120499924	MajorDMR-17-15157	8
chr12	120501827	120503276	MajorDMR-17-15158	12
chr12	120507667	120507698	MajorDMR-17-15159	2
chr12	120510371	120510423	MajorDMR-17-15160	2
chr12	120516873	120517375	MajorDMR-17-15161	5
chr12	120524105	120524383	MajorDMR-17-15162	4
chr12	120531745	120532335	MajorDMR-17-15163	8
chr12	120533037	120533753	MajorDMR-17-15164	8
chr12	120540817	120540892	MajorDMR-17-15165	2
chr12	120553835	120553994	MajorDMR-17-15166	7
chr12	120556038	120556490	MajorDMR-17-15167	8
chr12	120570696	120571034	MajorDMR-17-15168	3
chr12	120574993	120575229	MajorDMR-17-15169	3
chr12	120739798	120739806	MajorDMR-17-15170	2
chr12	120899054	120899515	MajorDMR-17-15171	2
chr12	120903530	120904055	MajorDMR-17-15172	5
chr12	120932973	120933450	MajorDMR-17-15173	9
chr12	120937699	120939334	MajorDMR-17-15174	7
chr12	120965832	120966257	MajorDMR-17-15175	3
chr12	120967581	120968152	MajorDMR-17-15176	13
chr12	120991331	120991408	MajorDMR-17-15177	2
chr12	121008956	121009419	MajorDMR-17-15178	4
chr12	121026639	121027161	MajorDMR-17-15179	14
chr12	121030035	121030083	MajorDMR-17-15180	2
chr12	121040490	121040579	MajorDMR-17-15181	2
chr12	121056547	121058079	MajorDMR-17-15182	15
chr12	121077756	121078197	MajorDMR-17-15183	8
chr12	121079601	121081597	MajorDMR-17-15184	26
chr12	121082223	121082580	MajorDMR-17-15185	4
chr12	121085430	121085587	MajorDMR-17-15186	2
chr12	121088067	121089148	MajorDMR-17-15187	18
chr12	121089682	121090139	MajorDMR-17-15188	4
chr12	121091774	121091848	MajorDMR-17-15189	2
chr12	121092734	121092770	MajorDMR-17-15190	2
chr12	121147667	121147747	MajorDMR-17-15191	3
chr12	121149564	121150687	MajorDMR-17-15192	12
chr12	121199240	121200101	MajorDMR-17-15193	18
chr12	121212173	121212378	MajorDMR-17-15194	2
chr12	121255606	121256396	MajorDMR-17-15195	5
chr12	121268698	121269086	MajorDMR-17-15196	2
chr12	121270455	121270465	MajorDMR-17-15197	2
chr12	121271902	121272010	MajorDMR-17-15198	3
chr12	121325678	121325869	MajorDMR-17-15199	3
chr12	121384055	121384137	MajorDMR-17-15200	2
chr12	121445381	121445561	MajorDMR-17-15201	3
chr12	121453312	121453546	MajorDMR-17-15202	2
chr12	121461797	121461877	MajorDMR-17-15203	2
chr12	121534180	121534432	MajorDMR-17-15204	5
chr12	121547692	121548089	MajorDMR-17-15205	2
chr12	121571488	121571587	MajorDMR-17-15206	2
chr12	121573620	121573700	MajorDMR-17-15207	2
chr12	121583269	121583291	MajorDMR-17-15208	2
chr12	121592557	121593247	MajorDMR-17-15209	14
chr12	121594195	121594239	MajorDMR-17-15210	3
chr12	121605072	121605337	MajorDMR-17-15211	2
chr12	121610290	121610697	MajorDMR-17-15212	3
chr12	121613302	121614160	MajorDMR-17-15213	7
chr12	121625580	121625629	MajorDMR-17-15214	2
chr12	121630926	121630939	MajorDMR-17-15215	2
chr12	121640394	121641022	MajorDMR-17-15216	10
chr12	121643388	121643461	MajorDMR-17-15217	2
chr12	121646225	121646325	MajorDMR-17-15218	5
chr12	121677045	121679596	MajorDMR-17-15219	30
chr12	121688458	121688878	MajorDMR-17-15220	4
chr12	121698246	121698287	MajorDMR-17-15221	2
chr12	121717005	121717435	MajorDMR-17-15222	3
chr12	121724683	121726551	MajorDMR-17-15223	17
chr12	121727324	121727385	MajorDMR-17-15224	2
chr12	121732962	121733483	MajorDMR-17-15225	5
chr12	121735395	121735903	MajorDMR-17-15226	13
chr12	121764906	121765559	MajorDMR-17-15227	6
chr12	121836699	121837027	MajorDMR-17-15228	5
chr12	121839441	121839654	MajorDMR-17-15229	2
chr12	121861551	121861940	MajorDMR-17-15230	5
chr12	121898968	121899076	MajorDMR-17-15231	4
chr12	121905954	121906767	MajorDMR-17-15232	8
chr12	121971146	121971415	MajorDMR-17-15233	4
chr12	121973424	121973456	MajorDMR-17-15234	2
chr12	121976288	121976650	MajorDMR-17-15235	3
chr12	122006509	122006918	MajorDMR-17-15236	5
chr12	122016202	122016317	MajorDMR-17-15237	3
chr12	122109780	122110235	MajorDMR-17-15238	8
chr12	122119356	122119941	MajorDMR-17-15239	4
chr12	122151413	122152101	MajorDMR-17-15240	15
chr12	122157900	122158280	MajorDMR-17-15241	11
chr12	122177126	122177306	MajorDMR-17-15242	2
chr12	122178972	122179075	MajorDMR-17-15243	2
chr12	122186163	122187101	MajorDMR-17-15244	13
chr12	122200243	122200346	MajorDMR-17-15245	2
chr12	122203596	122203682	MajorDMR-17-15246	3
chr12	122212914	122212922	MajorDMR-17-15247	2
chr12	122219747	122220129	MajorDMR-17-15248	10
chr12	122230314	122231388	MajorDMR-17-15249	36
chr12	122233801	122234232	MajorDMR-17-15250	6
chr12	122235611	122237290	MajorDMR-17-15251	24
chr12	122249451	122249623	MajorDMR-17-15252	2
chr12	122250614	122251656	MajorDMR-17-15253	8
chr12	122258994	122259714	MajorDMR-17-15254	4
chr12	122291713	122292149	MajorDMR-17-15255	2
chr12	122304282	122304304	MajorDMR-17-15256	2
chr12	122355710	122356118	MajorDMR-17-15257	8
chr12	122356780	122356965	MajorDMR-17-15258	7
chr12	122362400	122363696	MajorDMR-17-15259	15
chr12	122444662	122444850	MajorDMR-17-15260	6
chr12	122470261	122470787	MajorDMR-17-15261	14
chr12	122488899	122489639	MajorDMR-17-15262	8
chr12	122492134	122492155	MajorDMR-17-15263	4
chr12	122492669	122492742	MajorDMR-17-15264	2
chr12	122493954	122494121	MajorDMR-17-15265	2
chr12	122500884	122501236	MajorDMR-17-15266	2
chr12	122515664	122515834	MajorDMR-17-15267	5
chr12	122517773	122519034	MajorDMR-17-15268	8
chr12	122519950	122520515	MajorDMR-17-15269	3
chr12	122521122	122521142	MajorDMR-17-15270	2
chr12	122581426	122581692	MajorDMR-17-15271	9
chr12	122591028	122592054	MajorDMR-17-15272	15
chr12	122687540	122687802	MajorDMR-17-15273	2
chr12	122690349	122690585	MajorDMR-17-15274	3
chr12	122692478	122693044	MajorDMR-17-15275	4
chr12	122699230	122699234	MajorDMR-17-15276	2
chr12	122700496	122700512	MajorDMR-17-15277	2
chr12	122765168	122765309	MajorDMR-17-15278	2
chr12	122766628	122767698	MajorDMR-17-15279	5
chr12	122770454	122770495	MajorDMR-17-15280	2
chr12	122781478	122781785	MajorDMR-17-15281	2
chr12	122789617	122789991	MajorDMR-17-15282	2
chr12	122790627	122791078	MajorDMR-17-15283	4
chr12	122791594	122792309	MajorDMR-17-15284	9
chr12	122793124	122793494	MajorDMR-17-15285	4
chr12	122794149	122797666	MajorDMR-17-15286	19
chr12	122803027	122803644	MajorDMR-17-15287	4
chr12	122818517	122818525	MajorDMR-17-15288	2
chr12	122839752	122840993	MajorDMR-17-15289	24
chr12	122885176	122885272	MajorDMR-17-15290	5
chr12	122955865	122956037	MajorDMR-17-15291	2
chr12	122982726	122982836	MajorDMR-17-15292	2
chr12	123010569	123010616	MajorDMR-17-15293	3
chr12	123150712	123150809	MajorDMR-17-15294	2
chr12	123252906	123252977	MajorDMR-17-15295	2
chr12	123258440	123258737	MajorDMR-17-15296	6
chr12	123303768	123304272	MajorDMR-17-15297	5
chr12	123344019	123344135	MajorDMR-17-15298	3
chr12	123356521	123357129	MajorDMR-17-15299	5
chr12	123365064	123365101	MajorDMR-17-15300	3
chr12	123367566	123367855	MajorDMR-17-15301	5
chr12	123374300	123374464	MajorDMR-17-15302	4
chr12	123380882	123381157	MajorDMR-17-15303	4
chr12	123381989	123382048	MajorDMR-17-15304	3
chr12	123385338	123385468	MajorDMR-17-15305	2
chr12	123387622	123387991	MajorDMR-17-15306	5
chr12	123401201	123401618	MajorDMR-17-15307	13
chr12	123425694	123426253	MajorDMR-17-15308	6
chr12	123431851	123432079	MajorDMR-17-15309	2
chr12	123437277	123437314	MajorDMR-17-15310	2
chr12	123438776	123439229	MajorDMR-17-15311	8
chr12	123439787	123440282	MajorDMR-17-15312	8
chr12	123441892	123442578	MajorDMR-17-15313	7
chr12	123446271	123446482	MajorDMR-17-15314	3
chr12	123447846	123450516	MajorDMR-17-15315	35
chr12	123454090	123454788	MajorDMR-17-15316	9
chr12	123466228	123466511	MajorDMR-17-15317	3
chr12	123467051	123468237	MajorDMR-17-15318	19
chr12	123491551	123491825	MajorDMR-17-15319	11
chr12	123509146	123509767	MajorDMR-17-15320	9
chr12	123516510	123516540	MajorDMR-17-15321	2
chr12	123517280	123518087	MajorDMR-17-15322	8
chr12	123526877	123527157	MajorDMR-17-15323	8
chr12	123536007	123536196	MajorDMR-17-15324	2
chr12	123540754	123540926	MajorDMR-17-15325	4
chr12	123546524	123546857	MajorDMR-17-15326	2
chr12	123547532	123548093	MajorDMR-17-15327	7
chr12	123559504	123559879	MajorDMR-17-15328	4
chr12	123560557	123560754	MajorDMR-17-15329	6
chr12	123561511	123563778	MajorDMR-17-15330	39
chr12	123577689	123578031	MajorDMR-17-15331	3
chr12	123581777	123582749	MajorDMR-17-15332	18
chr12	123584515	123585168	MajorDMR-17-15333	4
chr12	123596503	123597276	MajorDMR-17-15334	8
chr12	123600080	123600100	MajorDMR-17-15335	4
chr12	123616591	123616863	MajorDMR-17-15336	9
chr12	123627682	123628014	MajorDMR-17-15337	2
chr12	123634211	123634647	MajorDMR-17-15338	6
chr12	123636504	123636515	MajorDMR-17-15339	2
chr12	123722131	123722137	MajorDMR-17-15340	2
chr12	123771013	123771674	MajorDMR-17-15341	9
chr12	123773486	123773572	MajorDMR-17-15342	2
chr12	123807748	123808003	MajorDMR-17-15343	3
chr12	123847663	123847871	MajorDMR-17-15344	2
chr12	123887060	123887139	MajorDMR-17-15345	2
chr12	123913433	123913606	MajorDMR-17-15346	4
chr12	123917301	123917686	MajorDMR-17-15347	4
chr12	123943735	123943777	MajorDMR-17-15348	3
chr12	123944397	123944696	MajorDMR-17-15349	3
chr12	123945961	123946010	MajorDMR-17-15350	5
chr12	123955961	123956153	MajorDMR-17-15351	4
chr12	123959088	123959680	MajorDMR-17-15352	10
chr12	123961596	123961800	MajorDMR-17-15353	3
chr12	123962784	123963635	MajorDMR-17-15354	6
chr12	123970318	123970677	MajorDMR-17-15355	10
chr12	124105877	124105951	MajorDMR-17-15356	4
chr12	124108121	124108169	MajorDMR-17-15357	3
chr12	124130384	124130886	MajorDMR-17-15358	6
chr12	124185819	124185911	MajorDMR-17-15359	3
chr12	124198052	124198310	MajorDMR-17-15360	4
chr12	124404029	124404053	MajorDMR-17-15361	2
chr12	124416926	124417017	MajorDMR-17-15362	2
chr12	124425039	124425279	MajorDMR-17-15363	5
chr12	124426496	124427925	MajorDMR-17-15364	25
chr12	124429811	124430705	MajorDMR-17-15365	15
chr12	124437468	124437922	MajorDMR-17-15366	4
chr12	124453964	124454040	MajorDMR-17-15367	2
chr12	124455723	124456167	MajorDMR-17-15368	12
chr12	124459064	124459295	MajorDMR-17-15369	4
chr12	124469525	124469711	MajorDMR-17-15370	4
chr12	124478662	124479148	MajorDMR-17-15371	2
chr12	124482360	124482521	MajorDMR-17-15372	6
chr12	124502101	124502287	MajorDMR-17-15373	3
chr12	124511270	124512514	MajorDMR-17-15374	16
chr12	124521666	124521678	MajorDMR-17-15375	3
chr12	124529286	124529679	MajorDMR-17-15376	9
chr12	124607740	124608389	MajorDMR-17-15377	11
chr12	124609709	124610427	MajorDMR-17-15378	12
chr12	124659299	124659630	MajorDMR-17-15379	8
chr12	124672768	124674097	MajorDMR-17-15380	17
chr12	124771828	124771901	MajorDMR-17-15381	3
chr12	124774216	124774802	MajorDMR-17-15382	5
chr12	124777062	124777102	MajorDMR-17-15383	2
chr12	124779006	124779507	MajorDMR-17-15384	9
chr12	124811925	124812423	MajorDMR-17-15385	6
chr12	124813264	124813425	MajorDMR-17-15386	9
chr12	124822124	124822382	MajorDMR-17-15387	3
chr12	124833210	124833437	MajorDMR-17-15388	14
chr12	124842145	124842165	MajorDMR-17-15389	2
chr12	124845383	124845660	MajorDMR-17-15390	4
chr12	124846217	124846547	MajorDMR-17-15391	5
chr12	124848011	124848225	MajorDMR-17-15392	8
chr12	124848752	124848977	MajorDMR-17-15393	8
chr12	124871274	124872395	MajorDMR-17-15394	39
chr12	124873129	124873175	MajorDMR-17-15395	2
chr12	124876294	124876675	MajorDMR-17-15396	5
chr12	124879969	124880919	MajorDMR-17-15397	12
chr12	124881892	124882143	MajorDMR-17-15398	5
chr12	124887930	124888624	MajorDMR-17-15399	13
chr12	124893494	124893759	MajorDMR-17-15400	15
chr12	124894544	124894947	MajorDMR-17-15401	9
chr12	124895722	124896293	MajorDMR-17-15402	8
chr12	124899908	124900718	MajorDMR-17-15403	3
chr12	124906080	124906227	MajorDMR-17-15404	4
chr12	124911432	124913871	MajorDMR-17-15405	46
chr12	124925917	124926609	MajorDMR-17-15406	14
chr12	124927448	124927825	MajorDMR-17-15407	10
chr12	124928632	124928754	MajorDMR-17-15408	3
chr12	124934339	124935277	MajorDMR-17-15409	15
chr12	124938688	124940113	MajorDMR-17-15410	22
chr12	124946579	124946597	MajorDMR-17-15411	2
chr12	124982192	124982255	MajorDMR-17-15412	2
chr12	124983255	124983731	MajorDMR-17-15413	3
chr12	124992614	124992625	MajorDMR-17-15414	2
chr12	125009896	125010252	MajorDMR-17-15415	7
chr12	125027776	125027992	MajorDMR-17-15416	2
chr12	125030791	125030875	MajorDMR-17-15417	2
chr12	125040988	125041033	MajorDMR-17-15418	2
chr12	125044910	125045162	MajorDMR-17-15419	7
chr12	125073349	125073762	MajorDMR-17-15420	9
chr12	125101197	125101443	MajorDMR-17-15421	5
chr12	125102158	125102616	MajorDMR-17-15422	13
chr12	125118294	125118319	MajorDMR-17-15423	2
chr12	125122334	125122407	MajorDMR-17-15424	3
chr12	125124870	125124899	MajorDMR-17-15425	2
chr12	125130171	125131433	MajorDMR-17-15426	35
chr12	125158880	125159351	MajorDMR-17-15427	9
chr12	125200373	125200543	MajorDMR-17-15428	2
chr12	125204747	125205035	MajorDMR-17-15429	7
chr12	125205758	125205949	MajorDMR-17-15430	3
chr12	125258848	125258960	MajorDMR-17-15431	5
chr12	125259534	125259843	MajorDMR-17-15432	5
chr12	125277250	125278374	MajorDMR-17-15433	13
chr12	125278968	125279215	MajorDMR-17-15434	12
chr12	125293640	125293707	MajorDMR-17-15435	2
chr12	125299829	125300023	MajorDMR-17-15436	9
chr12	125317013	125317159	MajorDMR-17-15437	4
chr12	125331334	125331629	MajorDMR-17-15438	5
chr12	125333023	125333518	MajorDMR-17-15439	21
chr12	125340948	125341176	MajorDMR-17-15440	4
chr12	125341869	125341880	MajorDMR-17-15441	2
chr12	125346501	125347453	MajorDMR-17-15442	8
chr12	125381675	125381786	MajorDMR-17-15443	2
chr12	125383759	125383925	MajorDMR-17-15444	3
chr12	125394135	125396562	MajorDMR-17-15445	26
chr12	125397120	125398158	MajorDMR-17-15446	24
chr12	125400345	125400661	MajorDMR-17-15447	3
chr12	125402851	125402978	MajorDMR-17-15448	4
chr12	125404412	125404564	MajorDMR-17-15449	4
chr12	125405785	125405826	MajorDMR-17-15450	3
chr12	125406628	125407243	MajorDMR-17-15451	12
chr12	125411525	125411543	MajorDMR-17-15452	2
chr12	125412734	125413219	MajorDMR-17-15453	16
chr12	125418194	125418507	MajorDMR-17-15454	5
chr12	125423196	125423566	MajorDMR-17-15455	3
chr12	125425530	125425644	MajorDMR-17-15456	6
chr12	125500418	125501233	MajorDMR-17-15457	27
chr12	125534716	125534811	MajorDMR-17-15458	2
chr12	125550688	125551375	MajorDMR-17-15459	12
chr12	125552005	125552044	MajorDMR-17-15460	2
chr12	125552839	125553683	MajorDMR-17-15461	5
chr12	125554553	125555225	MajorDMR-17-15462	9
chr12	125556071	125556355	MajorDMR-17-15463	6
chr12	125564745	125564983	MajorDMR-17-15464	2
chr12	125576796	125578922	MajorDMR-17-15465	46
chr12	125579523	125580348	MajorDMR-17-15466	11
chr12	125583484	125583742	MajorDMR-17-15467	3
chr12	125595337	125595550	MajorDMR-17-15468	2
chr12	125613175	125615245	MajorDMR-17-15469	42
chr12	125616290	125617674	MajorDMR-17-15470	19
chr12	125621307	125623790	MajorDMR-17-15471	25
chr12	125627911	125628564	MajorDMR-17-15472	11
chr12	125646383	125646917	MajorDMR-17-15473	3
chr12	125654327	125654706	MajorDMR-17-15474	6
chr12	125656891	125658273	MajorDMR-17-15475	10
chr12	125668228	125668530	MajorDMR-17-15476	5
chr12	125669638	125670360	MajorDMR-17-15477	20
chr12	125673543	125674560	MajorDMR-17-15478	9
chr12	125677223	125677703	MajorDMR-17-15479	4
chr12	125679290	125680869	MajorDMR-17-15480	7
chr12	125682342	125682400	MajorDMR-17-15481	2
chr12	125691466	125691584	MajorDMR-17-15482	3
chr12	125692942	125693193	MajorDMR-17-15483	4
chr12	125695780	125696234	MajorDMR-17-15484	5
chr12	125702352	125703131	MajorDMR-17-15485	9
chr12	125703725	125703950	MajorDMR-17-15486	6
chr12	125704476	125704540	MajorDMR-17-15487	3
chr12	125712571	125713236	MajorDMR-17-15488	5
chr12	125714444	125715096	MajorDMR-17-15489	5
chr12	125725414	125725657	MajorDMR-17-15490	12
chr12	125727423	125727508	MajorDMR-17-15491	2
chr12	125733641	125734161	MajorDMR-17-15492	6
chr12	125739525	125740072	MajorDMR-17-15493	9
chr12	125741009	125741122	MajorDMR-17-15494	2
chr12	125743567	125743861	MajorDMR-17-15495	2
chr12	125751871	125751998	MajorDMR-17-15496	3
chr12	125753102	125753287	MajorDMR-17-15497	2
chr12	125758657	125758826	MajorDMR-17-15498	2
chr12	125761188	125761365	MajorDMR-17-15499	2
chr12	125773181	125773324	MajorDMR-17-15500	5
chr12	125781331	125781554	MajorDMR-17-15501	8
chr12	125787809	125788286	MajorDMR-17-15502	5
chr12	125795374	125796202	MajorDMR-17-15503	8
chr12	125796707	125796967	MajorDMR-17-15504	3
chr12	125798693	125798990	MajorDMR-17-15505	11
chr12	125803731	125803792	MajorDMR-17-15506	3
chr12	125809683	125809834	MajorDMR-17-15507	2
chr12	125830123	125832201	MajorDMR-17-15508	11
chr12	125836808	125836912	MajorDMR-17-15509	2
chr12	125839187	125839254	MajorDMR-17-15510	2
chr12	125839980	125840481	MajorDMR-17-15511	11
chr12	125859711	125860298	MajorDMR-17-15512	5
chr12	125865095	125865169	MajorDMR-17-15513	4
chr12	125886137	125886168	MajorDMR-17-15514	2
chr12	125887904	125887983	MajorDMR-17-15515	2
chr12	125910225	125910516	MajorDMR-17-15516	4
chr12	125915452	125916377	MajorDMR-17-15517	7
chr12	125920595	125921450	MajorDMR-17-15518	4
chr12	125922153	125922412	MajorDMR-17-15519	3
chr12	125956797	125956892	MajorDMR-17-15520	2
chr12	125972200	125972326	MajorDMR-17-15521	2
chr12	125977449	125977477	MajorDMR-17-15522	2
chr12	125979438	125979781	MajorDMR-17-15523	2
chr12	125994583	125994704	MajorDMR-17-15524	2
chr12	125996912	125997009	MajorDMR-17-15525	2
chr12	125999179	125999542	MajorDMR-17-15526	2
chr12	126014300	126015214	MajorDMR-17-15527	8
chr12	126017420	126017498	MajorDMR-17-15528	2
chr12	126040327	126041025	MajorDMR-17-15529	8
chr12	126048639	126049178	MajorDMR-17-15530	7
chr12	126055042	126055323	MajorDMR-17-15531	5
chr12	126058512	126058970	MajorDMR-17-15532	4
chr12	126077385	126077584	MajorDMR-17-15533	2
chr12	126082550	126082694	MajorDMR-17-15534	2
chr12	126122365	126122610	MajorDMR-17-15535	2
chr12	126130526	126131328	MajorDMR-17-15536	3
chr12	126226927	126227349	MajorDMR-17-15537	8
chr12	126279112	126279151	MajorDMR-17-15538	2
chr12	126297491	126297550	MajorDMR-17-15539	2
chr12	126366634	126367025	MajorDMR-17-15540	2
chr12	126375063	126375926	MajorDMR-17-15541	7
chr12	126422824	126423064	MajorDMR-17-15542	2
chr12	126467244	126467784	MajorDMR-17-15543	4
chr12	126471097	126471164	MajorDMR-17-15544	2
chr12	126481465	126481481	MajorDMR-17-15545	2
chr12	126640798	126641032	MajorDMR-17-15546	3
chr12	126667416	126667818	MajorDMR-17-15547	7
chr12	126674689	126674828	MajorDMR-17-15548	2
chr12	126686495	126686780	MajorDMR-17-15549	4
chr12	126833410	126834261	MajorDMR-17-15550	12
chr12	126839829	126840228	MajorDMR-17-15551	4
chr12	126873849	126874331	MajorDMR-17-15552	9
chr12	126901635	126902381	MajorDMR-17-15553	5
chr12	127032321	127032822	MajorDMR-17-15554	8
chr12	127086831	127086906	MajorDMR-17-15555	2
chr12	127121195	127121988	MajorDMR-17-15556	7
chr12	127331719	127331894	MajorDMR-17-15557	2
chr12	127429366	127429442	MajorDMR-17-15558	2
chr12	127618232	127618325	MajorDMR-17-15559	2
chr12	127742387	127742447	MajorDMR-17-15560	2
chr12	127827584	127827683	MajorDMR-17-15561	3
chr12	127878257	127878605	MajorDMR-17-15562	4
chr12	127979097	127979119	MajorDMR-17-15563	2
chr12	128044358	128044503	MajorDMR-17-15564	5
chr12	128080057	128080236	MajorDMR-17-15565	3
chr12	128112773	128113354	MajorDMR-17-15566	4
chr12	128149561	128150420	MajorDMR-17-15567	8
chr12	128155452	128155575	MajorDMR-17-15568	2
chr12	128160690	128160753	MajorDMR-17-15569	2
chr12	128162611	128162707	MajorDMR-17-15570	2
chr12	128242004	128242438	MajorDMR-17-15571	2
chr12	128264060	128264072	MajorDMR-17-15572	2
chr12	128270176	128270378	MajorDMR-17-15573	2
chr12	128294611	128294964	MajorDMR-17-15574	3
chr12	128296714	128297155	MajorDMR-17-15575	7
chr12	128313541	128314387	MajorDMR-17-15576	5
chr12	128342040	128342576	MajorDMR-17-15577	6
chr12	128345868	128346059	MajorDMR-17-15578	2
chr12	128366139	128366632	MajorDMR-17-15579	2
chr12	128372067	128372179	MajorDMR-17-15580	2
chr12	128386625	128387083	MajorDMR-17-15581	4
chr12	128401935	128402074	MajorDMR-17-15582	2
chr12	128411244	128411334	MajorDMR-17-15583	2
chr12	128413063	128413843	MajorDMR-17-15584	4
chr12	128414989	128415302	MajorDMR-17-15585	3
chr12	128432957	128433133	MajorDMR-17-15586	2
chr12	128536941	128537445	MajorDMR-17-15587	12
chr12	128541841	128541977	MajorDMR-17-15588	3
chr12	128558493	128559085	MajorDMR-17-15589	8
chr12	128560881	128560995	MajorDMR-17-15590	4
chr12	128674797	128675039	MajorDMR-17-15591	8
chr12	128741859	128742176	MajorDMR-17-15592	2
chr12	128750691	128751155	MajorDMR-17-15593	8
chr12	128801849	128801922	MajorDMR-17-15594	3
chr12	128846348	128846558	MajorDMR-17-15595	2
chr12	128849865	128849909	MajorDMR-17-15596	2
chr12	128866919	128866929	MajorDMR-17-15597	2
chr12	128909030	128909117	MajorDMR-17-15598	2
chr12	128940048	128940785	MajorDMR-17-15599	9
chr12	128941490	128941885	MajorDMR-17-15600	3
chr12	128953650	128953661	MajorDMR-17-15601	2
chr12	128979597	128979848	MajorDMR-17-15602	2
chr12	128984292	128984573	MajorDMR-17-15603	2
chr12	128992119	128992235	MajorDMR-17-15604	5
chr12	129039487	129040039	MajorDMR-17-15605	6
chr12	129079101	129079164	MajorDMR-17-15606	3
chr12	129119259	129119278	MajorDMR-17-15607	2
chr12	129184778	129184865	MajorDMR-17-15608	2
chr12	129275918	129275965	MajorDMR-17-15609	2
chr12	129280958	129281386	MajorDMR-17-15610	5
chr12	129284786	129285087	MajorDMR-17-15611	5
chr12	129291963	129292219	MajorDMR-17-15612	3
chr12	129294959	129295245	MajorDMR-17-15613	3
chr12	129298004	129298040	MajorDMR-17-15614	2
chr12	129300607	129300810	MajorDMR-17-15615	2
chr12	129302757	129302786	MajorDMR-17-15616	3
chr12	129305905	129305962	MajorDMR-17-15617	2
chr12	129307661	129307675	MajorDMR-17-15618	2
chr12	129348640	129350260	MajorDMR-17-15619	15
chr12	129405054	129405356	MajorDMR-17-15620	7
chr12	129453246	129453545	MajorDMR-17-15621	3
chr12	129454343	129454806	MajorDMR-17-15622	7
chr12	129460620	129461307	MajorDMR-17-15623	17
chr12	129564809	129565180	MajorDMR-17-15624	3
chr12	129585594	129586782	MajorDMR-17-15625	21
chr12	129593288	129593520	MajorDMR-17-15626	2
chr12	129629901	129630732	MajorDMR-17-15627	14
chr12	129639558	129639607	MajorDMR-17-15628	2
chr12	129686577	129687032	MajorDMR-17-15629	4
chr12	129693209	129693486	MajorDMR-17-15630	5
chr12	129696574	129697222	MajorDMR-17-15631	12
chr12	129754976	129755082	MajorDMR-17-15632	6
chr12	129790331	129790728	MajorDMR-17-15633	6
chr12	129813303	129813317	MajorDMR-17-15634	2
chr12	129814369	129814668	MajorDMR-17-15635	4
chr12	129846974	129847091	MajorDMR-17-15636	2
chr12	129868588	129868889	MajorDMR-17-15637	5
chr12	129943605	129943922	MajorDMR-17-15638	2
chr12	129978415	129978461	MajorDMR-17-15639	2
chr12	129985766	129986327	MajorDMR-17-15640	4
chr12	130006311	130006475	MajorDMR-17-15641	2
chr12	130008131	130008299	MajorDMR-17-15642	3
chr12	130015001	130015261	MajorDMR-17-15643	6
chr12	130022826	130022872	MajorDMR-17-15644	2
chr12	130039487	130039692	MajorDMR-17-15645	2
chr12	130054439	130054551	MajorDMR-17-15646	3
chr12	130058239	130058269	MajorDMR-17-15647	2
chr12	130135846	130135985	MajorDMR-17-15648	2
chr12	130181104	130181548	MajorDMR-17-15649	6
chr12	130183691	130184101	MajorDMR-17-15650	4
chr12	130186134	130187202	MajorDMR-17-15651	8
chr12	130273098	130273246	MajorDMR-17-15652	2
chr12	130334778	130335341	MajorDMR-17-15653	3
chr12	130338988	130339685	MajorDMR-17-15654	10
chr12	130346706	130346943	MajorDMR-17-15655	2
chr12	130371765	130371826	MajorDMR-17-15656	4
chr12	130376829	130377085	MajorDMR-17-15657	2
chr12	130380897	130381015	MajorDMR-17-15658	2
chr12	130384733	130385538	MajorDMR-17-15659	4
chr12	130386098	130386983	MajorDMR-17-15660	12
chr12	130395691	130395771	MajorDMR-17-15661	2
chr12	130396403	130396731	MajorDMR-17-15662	2
chr12	130399485	130399569	MajorDMR-17-15663	3
chr12	130422051	130423185	MajorDMR-17-15664	17
chr12	130434288	130434636	MajorDMR-17-15665	14
chr12	130445494	130446024	MajorDMR-17-15666	3
chr12	130453971	130454055	MajorDMR-17-15667	2
chr12	130494277	130495488	MajorDMR-17-15668	26
chr12	130498153	130498299	MajorDMR-17-15669	3
chr12	130501964	130502095	MajorDMR-17-15670	7
chr12	130502620	130502938	MajorDMR-17-15671	6
chr12	130511187	130511280	MajorDMR-17-15672	2
chr12	130526604	130526743	MajorDMR-17-15673	8
chr12	130531038	130531057	MajorDMR-17-15674	2
chr12	130561382	130561769	MajorDMR-17-15675	6
chr12	130643371	130643993	MajorDMR-17-15676	10
chr12	130647889	130648865	MajorDMR-17-15677	26
chr12	130699346	130699519	MajorDMR-17-15678	2
chr12	130788743	130788942	MajorDMR-17-15679	4
chr12	130800280	130800420	MajorDMR-17-15680	2
chr12	130819159	130819710	MajorDMR-17-15681	4
chr12	130822285	130822345	MajorDMR-17-15682	3
chr12	130880367	130880585	MajorDMR-17-15683	2
chr12	130881713	130882263	MajorDMR-17-15684	10
chr12	130886253	130886903	MajorDMR-17-15685	11
chr12	130906106	130906612	MajorDMR-17-15686	8
chr12	130916260	130916445	MajorDMR-17-15687	3
chr12	130918778	130918995	MajorDMR-17-15688	7
chr12	130928819	130929090	MajorDMR-17-15689	3
chr12	130929875	130930028	MajorDMR-17-15690	4
chr12	130941856	130943983	MajorDMR-17-15691	30
chr12	130945175	130945719	MajorDMR-17-15692	13
chr12	130947102	130948732	MajorDMR-17-15693	33
chr12	130956788	130957058	MajorDMR-17-15694	6
chr12	130958151	130958206	MajorDMR-17-15695	3
chr12	130959248	130959800	MajorDMR-17-15696	18
chr12	130961237	130961490	MajorDMR-17-15697	12
chr12	130962818	130963851	MajorDMR-17-15698	6
chr12	130965962	130966285	MajorDMR-17-15699	11
chr12	130968731	130968928	MajorDMR-17-15700	2
chr12	130970427	130971093	MajorDMR-17-15701	9
chr12	130972552	130973750	MajorDMR-17-15702	15
chr12	130975034	130976603	MajorDMR-17-15703	28
chr12	130978866	130978889	MajorDMR-17-15704	2
chr12	130981623	130982257	MajorDMR-17-15705	11
chr12	130982820	130983382	MajorDMR-17-15706	5
chr12	130988020	130988326	MajorDMR-17-15707	5
chr12	130990884	130990986	MajorDMR-17-15708	3
chr12	130997345	130998296	MajorDMR-17-15709	6
chr12	130999114	130999202	MajorDMR-17-15710	3
chr12	131007131	131007534	MajorDMR-17-15711	8
chr12	131010077	131010101	MajorDMR-17-15712	2
chr12	131011783	131012246	MajorDMR-17-15713	2
chr12	131021737	131023469	MajorDMR-17-15714	22
chr12	131026015	131026320	MajorDMR-17-15715	3
chr12	131028987	131029270	MajorDMR-17-15716	4
chr12	131030123	131030239	MajorDMR-17-15717	2
chr12	131031158	131032546	MajorDMR-17-15718	17
chr12	131038520	131040958	MajorDMR-17-15719	24
chr12	131042598	131043077	MajorDMR-17-15720	6
chr12	131047509	131047753	MajorDMR-17-15721	4
chr12	131052807	131054193	MajorDMR-17-15722	16
chr12	131055900	131056034	MajorDMR-17-15723	3
chr12	131056666	131057043	MajorDMR-17-15724	6
chr12	131057817	131061846	MajorDMR-17-15725	52
chr12	131080434	131080609	MajorDMR-17-15726	2
chr12	131088158	131088346	MajorDMR-17-15727	3
chr12	131090814	131091361	MajorDMR-17-15728	3
chr12	131095127	131095145	MajorDMR-17-15729	2
chr12	131098886	131098916	MajorDMR-17-15730	2
chr12	131100677	131100692	MajorDMR-17-15731	2
chr12	131104073	131104199	MajorDMR-17-15732	5
chr12	131109291	131110067	MajorDMR-17-15733	6
chr12	131115068	131116081	MajorDMR-17-15734	6
chr12	131116650	131118060	MajorDMR-17-15735	25
chr12	131118777	131119222	MajorDMR-17-15736	9
chr12	131120220	131120363	MajorDMR-17-15737	2
chr12	131121666	131121907	MajorDMR-17-15738	4
chr12	131134526	131134627	MajorDMR-17-15739	2
chr12	131135911	131136360	MajorDMR-17-15740	2
chr12	131139847	131140433	MajorDMR-17-15741	4
chr12	131142412	131143441	MajorDMR-17-15742	19
chr12	131148213	131148948	MajorDMR-17-15743	6
chr12	131157124	131157455	MajorDMR-17-15744	4
chr12	131160101	131160265	MajorDMR-17-15745	3
chr12	131162799	131162924	MajorDMR-17-15746	8
chr12	131171180	131172524	MajorDMR-17-15747	28
chr12	131179829	131179933	MajorDMR-17-15748	4
chr12	131185241	131186599	MajorDMR-17-15749	15
chr12	131188231	131188482	MajorDMR-17-15750	6
chr12	131189481	131190525	MajorDMR-17-15751	32
chr12	131191310	131192189	MajorDMR-17-15752	10
chr12	131195904	131198529	MajorDMR-17-15753	34
chr12	131201608	131201624	MajorDMR-17-15754	2
chr12	131260378	131260593	MajorDMR-17-15755	7
chr12	131261514	131261527	MajorDMR-17-15756	2
chr12	131276266	131276763	MajorDMR-17-15757	9
chr12	131292281	131292722	MajorDMR-17-15758	2
chr12	131299917	131300312	MajorDMR-17-15759	13
chr12	131301453	131301746	MajorDMR-17-15760	2
chr12	131302807	131303336	MajorDMR-17-15761	21
chr12	131305408	131305615	MajorDMR-17-15762	3
chr12	131321371	131321635	MajorDMR-17-15763	5
chr12	131322419	131322880	MajorDMR-17-15764	3
chr12	131324417	131324432	MajorDMR-17-15765	2
chr12	131358233	131358674	MajorDMR-17-15766	2
chr12	131360448	131360690	MajorDMR-17-15767	4
chr12	131400429	131400637	MajorDMR-17-15768	4
chr12	131410315	131410519	MajorDMR-17-15769	7
chr12	131413761	131414125	MajorDMR-17-15770	8
chr12	131417124	131417417	MajorDMR-17-15771	4
chr12	131486710	131487368	MajorDMR-17-15772	5
chr12	131519882	131520383	MajorDMR-17-15773	14
chr12	131574602	131575314	MajorDMR-17-15774	11
chr12	131575944	131576001	MajorDMR-17-15775	3
chr12	131577843	131578398	MajorDMR-17-15776	10
chr12	131589650	131589860	MajorDMR-17-15777	3
chr12	131590459	131590876	MajorDMR-17-15778	14
chr12	131622608	131622768	MajorDMR-17-15779	3
chr12	131630796	131631050	MajorDMR-17-15780	3
chr12	131652464	131652485	MajorDMR-17-15781	2
chr12	131658525	131658658	MajorDMR-17-15782	2
chr12	131691558	131691606	MajorDMR-17-15783	2
chr12	131695045	131696038	MajorDMR-17-15784	8
chr12	131716732	131716957	MajorDMR-17-15785	4
chr12	131745479	131745771	MajorDMR-17-15786	4
chr12	131802222	131802267	MajorDMR-17-15787	2
chr12	131832575	131832896	MajorDMR-17-15788	2
chr12	131864875	131865083	MajorDMR-17-15789	5
chr12	131902672	131903222	MajorDMR-17-15790	8
chr12	131995987	131996020	MajorDMR-17-15791	2
chr12	132015056	132015235	MajorDMR-17-15792	3
chr12	132062952	132063685	MajorDMR-17-15793	7
chr12	132068064	132068146	MajorDMR-17-15794	6
chr12	132073926	132073963	MajorDMR-17-15795	4
chr12	132084845	132085184	MajorDMR-17-15796	10
chr12	132092161	132094018	MajorDMR-17-15797	10
chr12	132099321	132099508	MajorDMR-17-15798	3
chr12	132103308	132103866	MajorDMR-17-15799	11
chr12	132112682	132112726	MajorDMR-17-15800	3
chr12	132124995	132125666	MajorDMR-17-15801	9
chr12	132224771	132224871	MajorDMR-17-15802	4
chr12	132236070	132236533	MajorDMR-17-15803	5
chr12	132260313	132260363	MajorDMR-17-15804	2
chr12	132266654	132266779	MajorDMR-17-15805	2
chr12	132268655	132270487	MajorDMR-17-15806	36
chr12	132277886	132278631	MajorDMR-17-15807	16
chr12	132313937	132314632	MajorDMR-17-15808	12
chr12	132315901	132317442	MajorDMR-17-15809	22
chr12	132318324	132318733	MajorDMR-17-15810	9
chr12	132319371	132320139	MajorDMR-17-15811	8
chr12	132322317	132322381	MajorDMR-17-15812	3
chr12	132333004	132333688	MajorDMR-17-15813	28
chr12	132337493	132337729	MajorDMR-17-15814	4
chr12	132338805	132338855	MajorDMR-17-15815	2
chr12	132340128	132340607	MajorDMR-17-15816	6
chr12	132341426	132341541	MajorDMR-17-15817	3
chr12	132381651	132381716	MajorDMR-17-15818	2
chr12	132382622	132382680	MajorDMR-17-15819	2
chr12	132385887	132386181	MajorDMR-17-15820	11
chr12	132406637	132406694	MajorDMR-17-15821	3
chr12	132409243	132409337	MajorDMR-17-15822	4
chr12	132424902	132424947	MajorDMR-17-15823	2
chr12	132433501	132433915	MajorDMR-17-15824	4
chr12	132445013	132445030	MajorDMR-17-15825	2
chr12	132455767	132456015	MajorDMR-17-15826	2
chr12	132469046	132469369	MajorDMR-17-15827	4
chr12	132475063	132475289	MajorDMR-17-15828	2
chr12	132485912	132486068	MajorDMR-17-15829	3
chr12	132502435	132503382	MajorDMR-17-15830	13
chr12	132506150	132506321	MajorDMR-17-15831	3
chr12	132531215	132531312	MajorDMR-17-15832	3
chr12	132534850	132535285	MajorDMR-17-15833	5
chr12	132538630	132538723	MajorDMR-17-15834	6
chr12	132545920	132546344	MajorDMR-17-15835	4
chr12	132560003	132560930	MajorDMR-17-15836	14
chr12	132622590	132622677	MajorDMR-17-15837	2
chr12	132627869	132627967	MajorDMR-17-15838	2
chr12	132665048	132665247	MajorDMR-17-15839	2
chr12	132667813	132667949	MajorDMR-17-15840	2
chr12	132673336	132673546	MajorDMR-17-15841	4
chr12	132824834	132825741	MajorDMR-17-15842	15
chr12	132826250	132826429	MajorDMR-17-15843	3
chr12	132851578	132851980	MajorDMR-17-15844	2
chr12	132857917	132857960	MajorDMR-17-15845	2
chr12	132860638	132861370	MajorDMR-17-15846	23
chr12	132864903	132864939	MajorDMR-17-15847	2
chr12	132867167	132867685	MajorDMR-17-15848	5
chr12	132871348	132871440	MajorDMR-17-15849	3
chr12	132878997	132879018	MajorDMR-17-15850	2
chr12	132884907	132885149	MajorDMR-17-15851	2
chr12	132886694	132887574	MajorDMR-17-15852	16
chr12	132892775	132893244	MajorDMR-17-15853	3
chr12	132899269	132900861	MajorDMR-17-15854	32
chr12	132903171	132903872	MajorDMR-17-15855	4
chr12	132904770	132905494	MajorDMR-17-15856	10
chr12	132906911	132907064	MajorDMR-17-15857	3
chr12	132931299	132931507	MajorDMR-17-15858	14
chr12	132933363	132933533	MajorDMR-17-15859	10
chr12	132961762	132962152	MajorDMR-17-15860	10
chr12	133005519	133005568	MajorDMR-17-15861	2
chr12	133043891	133044196	MajorDMR-17-15862	2
chr12	133065805	133065959	MajorDMR-17-15863	8
chr12	133068617	133069336	MajorDMR-17-15864	15
chr12	133082597	133082832	MajorDMR-17-15865	2
chr12	133097399	133097469	MajorDMR-17-15866	2
chr12	133176612	133176620	MajorDMR-17-15867	2
chr12	133182816	133183951	MajorDMR-17-15868	24
chr12	133199164	133199573	MajorDMR-17-15869	7
chr12	133276259	133276714	MajorDMR-17-15870	12
chr12	133316473	133317129	MajorDMR-17-15871	5
chr12	133351316	133351889	MajorDMR-17-15872	18
chr12	133361929	133362044	MajorDMR-17-15873	4
chr12	133379824	133379912	MajorDMR-17-15874	4
chr12	133383260	133384298	MajorDMR-17-15875	32
chr12	133403382	133403550	MajorDMR-17-15876	3
chr12	133463489	133463529	MajorDMR-17-15877	2
chr12	133483929	133484334	MajorDMR-17-15878	5
chr13	19949751	19949776	MajorDMR-17-15879	2
chr13	20175731	20175910	MajorDMR-17-15880	2
chr13	20206993	20207139	MajorDMR-17-15881	2
chr13	20209063	20209120	MajorDMR-17-15882	2
chr13	20248378	20248506	MajorDMR-17-15883	2
chr13	20292512	20292660	MajorDMR-17-15884	2
chr13	20309984	20310162	MajorDMR-17-15885	3
chr13	20334699	20334815	MajorDMR-17-15886	2
chr13	20341860	20341880	MajorDMR-17-15887	2
chr13	20349677	20350052	MajorDMR-17-15888	2
chr13	20494250	20494673	MajorDMR-17-15889	4
chr13	20534808	20535865	MajorDMR-17-15890	9
chr13	20537106	20537214	MajorDMR-17-15891	2
chr13	20541403	20541510	MajorDMR-17-15892	2
chr13	20542071	20542171	MajorDMR-17-15893	3
chr13	20543333	20543597	MajorDMR-17-15894	3
chr13	20544201	20544365	MajorDMR-17-15895	2
chr13	20575560	20575894	MajorDMR-17-15896	4
chr13	20577091	20577182	MajorDMR-17-15897	2
chr13	20578067	20578209	MajorDMR-17-15898	2
chr13	20595998	20596003	MajorDMR-17-15899	2
chr13	20626031	20626114	MajorDMR-17-15900	2
chr13	20700718	20700887	MajorDMR-17-15901	2
chr13	20736065	20736362	MajorDMR-17-15902	4
chr13	20768051	20769105	MajorDMR-17-15903	33
chr13	20769656	20770150	MajorDMR-17-15904	4
chr13	20854220	20854232	MajorDMR-17-15905	2
chr13	20875921	20875992	MajorDMR-17-15906	3
chr13	20989232	20989267	MajorDMR-17-15907	2
chr13	21062188	21062401	MajorDMR-17-15908	2
chr13	21069996	21070040	MajorDMR-17-15909	2
chr13	21092866	21093164	MajorDMR-17-15910	4
chr13	21100912	21101019	MajorDMR-17-15911	2
chr13	21278809	21278879	MajorDMR-17-15912	2
chr13	21295589	21296614	MajorDMR-17-15913	79
chr13	21353773	21353833	MajorDMR-17-15914	2
chr13	21388020	21388412	MajorDMR-17-15915	5
chr13	21394501	21395210	MajorDMR-17-15916	7
chr13	21423446	21423545	MajorDMR-17-15917	2
chr13	21520037	21520095	MajorDMR-17-15918	2
chr13	21571858	21572144	MajorDMR-17-15919	4
chr13	21793067	21793089	MajorDMR-17-15920	2
chr13	21821441	21821544	MajorDMR-17-15921	5
chr13	21830744	21830853	MajorDMR-17-15922	4
chr13	21896595	21896643	MajorDMR-17-15923	4
chr13	21900764	21901163	MajorDMR-17-15924	9
chr13	21904787	21904866	MajorDMR-17-15925	2
chr13	21915759	21915815	MajorDMR-17-15926	3
chr13	21945161	21945571	MajorDMR-17-15927	2
chr13	21994901	21994998	MajorDMR-17-15928	2
chr13	22026403	22026601	MajorDMR-17-15929	2
chr13	22180516	22180742	MajorDMR-17-15930	2
chr13	22181836	22182259	MajorDMR-17-15931	6
chr13	22199611	22199839	MajorDMR-17-15932	7
chr13	22242866	22242910	MajorDMR-17-15933	2
chr13	22246847	22247090	MajorDMR-17-15934	6
chr13	22250130	22250709	MajorDMR-17-15935	5
chr13	22255393	22255766	MajorDMR-17-15936	3
chr13	22257506	22257711	MajorDMR-17-15937	3
chr13	22258805	22259736	MajorDMR-17-15938	6
chr13	22270971	22271156	MajorDMR-17-15939	2
chr13	22290682	22290825	MajorDMR-17-15940	5
chr13	22370388	22370730	MajorDMR-17-15941	5
chr13	22635657	22636178	MajorDMR-17-15942	8
chr13	22694913	22694930	MajorDMR-17-15943	2
chr13	22705096	22705172	MajorDMR-17-15944	3
chr13	22742996	22743155	MajorDMR-17-15945	2
chr13	22751305	22751586	MajorDMR-17-15946	3
chr13	22836323	22836355	MajorDMR-17-15947	2
chr13	22885911	22886398	MajorDMR-17-15948	3
chr13	22915168	22915317	MajorDMR-17-15949	2
chr13	22936253	22936654	MajorDMR-17-15950	2
chr13	23028650	23028731	MajorDMR-17-15951	2
chr13	23331775	23331984	MajorDMR-17-15952	2
chr13	23488632	23489306	MajorDMR-17-15953	13
chr13	23490514	23491235	MajorDMR-17-15954	8
chr13	23500025	23500386	MajorDMR-17-15955	5
chr13	23565163	23565237	MajorDMR-17-15956	2
chr13	23596069	23596357	MajorDMR-17-15957	3
chr13	23641303	23641510	MajorDMR-17-15958	3
chr13	23650320	23650800	MajorDMR-17-15959	4
chr13	23693124	23693528	MajorDMR-17-15960	5
chr13	23721048	23721340	MajorDMR-17-15961	5
chr13	23776654	23776835	MajorDMR-17-15962	2
chr13	23895811	23896075	MajorDMR-17-15963	2
chr13	23919304	23919408	MajorDMR-17-15964	2
chr13	23940058	23940166	MajorDMR-17-15965	2
chr13	23950127	23950417	MajorDMR-17-15966	7
chr13	23963637	23964083	MajorDMR-17-15967	7
chr13	23985758	23985763	MajorDMR-17-15968	2
chr13	24002035	24002565	MajorDMR-17-15969	7
chr13	24087734	24087854	MajorDMR-17-15970	2
chr13	24122180	24122572	MajorDMR-17-15971	3
chr13	24212245	24212526	MajorDMR-17-15972	4
chr13	24217696	24217864	MajorDMR-17-15973	4
chr13	24230441	24231151	MajorDMR-17-15974	4
chr13	24297455	24297755	MajorDMR-17-15975	2
chr13	24361534	24361829	MajorDMR-17-15976	4
chr13	24462229	24462311	MajorDMR-17-15977	2
chr13	24464235	24464929	MajorDMR-17-15978	6
chr13	24468235	24468301	MajorDMR-17-15979	3
chr13	24473699	24473973	MajorDMR-17-15980	3
chr13	24543790	24543947	MajorDMR-17-15981	2
chr13	24578854	24578893	MajorDMR-17-15982	2
chr13	24627549	24627568	MajorDMR-17-15983	2
chr13	24686539	24686982	MajorDMR-17-15984	3
chr13	24690340	24690527	MajorDMR-17-15985	3
chr13	24887620	24887989	MajorDMR-17-15986	5
chr13	24901944	24902089	MajorDMR-17-15987	5
chr13	24902652	24902741	MajorDMR-17-15988	4
chr13	25191531	25191684	MajorDMR-17-15989	6
chr13	25419797	25419945	MajorDMR-17-15990	4
chr13	25425358	25425428	MajorDMR-17-15991	3
chr13	25439505	25439967	MajorDMR-17-15992	2
chr13	25497815	25497835	MajorDMR-17-15993	2
chr13	25541455	25541826	MajorDMR-17-15994	7
chr13	25542951	25543031	MajorDMR-17-15995	2
chr13	25687624	25687721	MajorDMR-17-15996	2
chr13	25710001	25710543	MajorDMR-17-15997	5
chr13	25717894	25718120	MajorDMR-17-15998	7
chr13	25754086	25754342	MajorDMR-17-15999	3
chr13	25772861	25772875	MajorDMR-17-16000	2
chr13	25862066	25862816	MajorDMR-17-16001	7
chr13	25947017	25947460	MajorDMR-17-16002	15
chr13	25948530	25949751	MajorDMR-17-16003	12
chr13	25952823	25954286	MajorDMR-17-16004	13
chr13	25970810	25970941	MajorDMR-17-16005	4
chr13	25975191	25975300	MajorDMR-17-16006	4
chr13	26042381	26042425	MajorDMR-17-16007	2
chr13	26044011	26044021	MajorDMR-17-16008	2
chr13	26063128	26064659	MajorDMR-17-16009	25
chr13	26068759	26068946	MajorDMR-17-16010	4
chr13	26112611	26113119	MajorDMR-17-16011	4
chr13	26144472	26144593	MajorDMR-17-16012	4
chr13	26258624	26258764	MajorDMR-17-16013	3
chr13	26262162	26263008	MajorDMR-17-16014	9
chr13	26265603	26265977	MajorDMR-17-16015	2
chr13	26313155	26313623	MajorDMR-17-16016	2
chr13	26318276	26318937	MajorDMR-17-16017	8
chr13	26327429	26327513	MajorDMR-17-16018	2
chr13	26342896	26343087	MajorDMR-17-16019	3
chr13	26350953	26351357	MajorDMR-17-16020	4
chr13	26352423	26352739	MajorDMR-17-16021	2
chr13	26406326	26406765	MajorDMR-17-16022	2
chr13	26414315	26414351	MajorDMR-17-16023	2
chr13	26447179	26447582	MajorDMR-17-16024	3
chr13	26460739	26460863	MajorDMR-17-16025	3
chr13	26487151	26487310	MajorDMR-17-16026	3
chr13	26496547	26496692	MajorDMR-17-16027	2
chr13	26501635	26503468	MajorDMR-17-16028	25
chr13	26586303	26587434	MajorDMR-17-16029	24
chr13	26589776	26589835	MajorDMR-17-16030	3
chr13	26611910	26612061	MajorDMR-17-16031	3
chr13	26759865	26760206	MajorDMR-17-16032	3
chr13	26794844	26794960	MajorDMR-17-16033	2
chr13	26797073	26797158	MajorDMR-17-16034	2
chr13	26830009	26830791	MajorDMR-17-16035	13
chr13	26897010	26897058	MajorDMR-17-16036	2
chr13	26998411	26998436	MajorDMR-17-16037	2
chr13	27076929	27077776	MajorDMR-17-16038	10
chr13	27097116	27097362	MajorDMR-17-16039	4
chr13	27115981	27117031	MajorDMR-17-16040	7
chr13	27188842	27189326	MajorDMR-17-16041	5
chr13	27238120	27239114	MajorDMR-17-16042	7
chr13	27285471	27285889	MajorDMR-17-16043	5
chr13	27330212	27330296	MajorDMR-17-16044	2
chr13	27331102	27331606	MajorDMR-17-16045	3
chr13	27332224	27333908	MajorDMR-17-16046	25
chr13	27335341	27335413	MajorDMR-17-16047	4
chr13	27353525	27353753	MajorDMR-17-16048	3
chr13	27361486	27361540	MajorDMR-17-16049	2
chr13	27385704	27386159	MajorDMR-17-16050	2
chr13	27391205	27391560	MajorDMR-17-16051	7
chr13	27393149	27393477	MajorDMR-17-16052	5
chr13	27398708	27399480	MajorDMR-17-16053	6
chr13	27408607	27409242	MajorDMR-17-16054	5
chr13	27412527	27412660	MajorDMR-17-16055	2
chr13	27438775	27439099	MajorDMR-17-16056	5
chr13	27473474	27473674	MajorDMR-17-16057	4
chr13	27484961	27485494	MajorDMR-17-16058	7
chr13	27504344	27504885	MajorDMR-17-16059	4
chr13	27521278	27521421	MajorDMR-17-16060	2
chr13	27540239	27540433	MajorDMR-17-16061	3
chr13	27581483	27581664	MajorDMR-17-16062	4
chr13	27587190	27587228	MajorDMR-17-16063	2
chr13	27647793	27647984	MajorDMR-17-16064	2
chr13	27695544	27695578	MajorDMR-17-16065	2
chr13	27711809	27712062	MajorDMR-17-16066	7
chr13	27742991	27743165	MajorDMR-17-16067	2
chr13	27744048	27744414	MajorDMR-17-16068	3
chr13	27772480	27772522	MajorDMR-17-16069	2
chr13	27836720	27836905	MajorDMR-17-16070	4
chr13	27838580	27838643	MajorDMR-17-16071	2
chr13	27841225	27841262	MajorDMR-17-16072	2
chr13	27845668	27845694	MajorDMR-17-16073	2
chr13	27867497	27867553	MajorDMR-17-16074	2
chr13	27909080	27909100	MajorDMR-17-16075	2
chr13	27927503	27927628	MajorDMR-17-16076	3
chr13	27928358	27928840	MajorDMR-17-16077	4
chr13	28000467	28001324	MajorDMR-17-16078	10
chr13	28009545	28010367	MajorDMR-17-16079	12
chr13	28025593	28025758	MajorDMR-17-16080	4
chr13	28028125	28028352	MajorDMR-17-16081	3
chr13	28040644	28041145	MajorDMR-17-16082	6
chr13	28062094	28062174	MajorDMR-17-16083	2
chr13	28064504	28064794	MajorDMR-17-16084	2
chr13	28242249	28242271	MajorDMR-17-16085	2
chr13	28368781	28371115	MajorDMR-17-16086	68
chr13	28492841	28493025	MajorDMR-17-16087	3
chr13	28526896	28527438	MajorDMR-17-16088	5
chr13	28535700	28536061	MajorDMR-17-16089	6
chr13	28539505	28539661	MajorDMR-17-16090	2
chr13	28793250	28793494	MajorDMR-17-16091	2
chr13	29039155	29039434	MajorDMR-17-16092	3
chr13	29098023	29098408	MajorDMR-17-16093	2
chr13	29279645	29279714	MajorDMR-17-16094	2
chr13	29282417	29282661	MajorDMR-17-16095	2
chr13	29393250	29393285	MajorDMR-17-16096	2
chr13	29395127	29395264	MajorDMR-17-16097	2
chr13	29395841	29397514	MajorDMR-17-16098	14
chr13	29433730	29433967	MajorDMR-17-16099	2
chr13	29451671	29451939	MajorDMR-17-16100	3
chr13	29456927	29457419	MajorDMR-17-16101	4
chr13	29531948	29532716	MajorDMR-17-16102	12
chr13	29538967	29539252	MajorDMR-17-16103	8
chr13	29561880	29561922	MajorDMR-17-16104	2
chr13	29579863	29580539	MajorDMR-17-16105	4
chr13	29641662	29641782	MajorDMR-17-16106	3
chr13	29684091	29684307	MajorDMR-17-16107	3
chr13	29714190	29714781	MajorDMR-17-16108	6
chr13	29722274	29722292	MajorDMR-17-16109	2
chr13	29735878	29736184	MajorDMR-17-16110	4
chr13	29736828	29736991	MajorDMR-17-16111	5
chr13	29834568	29834599	MajorDMR-17-16112	2
chr13	29840951	29841184	MajorDMR-17-16113	5
chr13	29844600	29844883	MajorDMR-17-16114	2
chr13	29856180	29856347	MajorDMR-17-16115	5
chr13	29975803	29975834	MajorDMR-17-16116	2
chr13	29976554	29976688	MajorDMR-17-16117	4
chr13	30009372	30009842	MajorDMR-17-16118	2
chr13	30024691	30024721	MajorDMR-17-16119	2
chr13	30070489	30070637	MajorDMR-17-16120	4
chr13	30081186	30081720	MajorDMR-17-16121	7
chr13	30147354	30147677	MajorDMR-17-16122	8
chr13	30168383	30168683	MajorDMR-17-16123	3
chr13	30258741	30259178	MajorDMR-17-16124	2
chr13	30512310	30512375	MajorDMR-17-16125	3
chr13	30550533	30550666	MajorDMR-17-16126	2
chr13	30555261	30555622	MajorDMR-17-16127	4
chr13	30568270	30568530	MajorDMR-17-16128	5
chr13	30607872	30608590	MajorDMR-17-16129	3
chr13	30686350	30686719	MajorDMR-17-16130	2
chr13	30716860	30717351	MajorDMR-17-16131	6
chr13	30726891	30728140	MajorDMR-17-16132	14
chr13	30882205	30882237	MajorDMR-17-16133	3
chr13	30887186	30887955	MajorDMR-17-16134	5
chr13	30926039	30926057	MajorDMR-17-16135	2
chr13	30935807	30936163	MajorDMR-17-16136	2
chr13	30936936	30937705	MajorDMR-17-16137	16
chr13	30948604	30948813	MajorDMR-17-16138	3
chr13	30996942	30997064	MajorDMR-17-16139	3
chr13	31103820	31104008	MajorDMR-17-16140	3
chr13	31132210	31132713	MajorDMR-17-16141	2
chr13	31193692	31194334	MajorDMR-17-16142	8
chr13	31248768	31248782	MajorDMR-17-16143	2
chr13	31272112	31272144	MajorDMR-17-16144	2
chr13	31314312	31314651	MajorDMR-17-16145	4
chr13	31376922	31377493	MajorDMR-17-16146	7
chr13	31422049	31422391	MajorDMR-17-16147	8
chr13	31439920	31440198	MajorDMR-17-16148	4
chr13	31444010	31444426	MajorDMR-17-16149	6
chr13	31445386	31446494	MajorDMR-17-16150	24
chr13	31473079	31473296	MajorDMR-17-16151	3
chr13	31480886	31480980	MajorDMR-17-16152	2
chr13	31481914	31482758	MajorDMR-17-16153	6
chr13	31489985	31490409	MajorDMR-17-16154	6
chr13	31494786	31495162	MajorDMR-17-16155	4
chr13	31518115	31518274	MajorDMR-17-16156	3
chr13	31545660	31545721	MajorDMR-17-16157	2
chr13	31568732	31568889	MajorDMR-17-16158	2
chr13	31571685	31572057	MajorDMR-17-16159	2
chr13	31581236	31581853	MajorDMR-17-16160	7
chr13	31584640	31584663	MajorDMR-17-16161	2
chr13	31586199	31586668	MajorDMR-17-16162	3
chr13	31596636	31597296	MajorDMR-17-16163	8
chr13	31609550	31610151	MajorDMR-17-16164	13
chr13	31616276	31617422	MajorDMR-17-16165	17
chr13	31618927	31619082	MajorDMR-17-16166	4
chr13	31620108	31620144	MajorDMR-17-16167	3
chr13	31630038	31631597	MajorDMR-17-16168	21
chr13	31647875	31648809	MajorDMR-17-16169	6
chr13	31653519	31653761	MajorDMR-17-16170	2
chr13	31659163	31659578	MajorDMR-17-16171	7
chr13	31724796	31725823	MajorDMR-17-16172	4
chr13	31733227	31734023	MajorDMR-17-16173	7
chr13	31788065	31788993	MajorDMR-17-16174	5
chr13	31850715	31851650	MajorDMR-17-16175	6
chr13	31992597	31992840	MajorDMR-17-16176	2
chr13	32050528	32050660	MajorDMR-17-16177	4
chr13	32060065	32060359	MajorDMR-17-16178	2
chr13	32119981	32120134	MajorDMR-17-16179	2
chr13	32421564	32421630	MajorDMR-17-16180	2
chr13	32422159	32422294	MajorDMR-17-16181	2
chr13	32422843	32423561	MajorDMR-17-16182	8
chr13	32424241	32424585	MajorDMR-17-16183	4
chr13	32461321	32461492	MajorDMR-17-16184	3
chr13	32494438	32495047	MajorDMR-17-16185	4
chr13	32519451	32519592	MajorDMR-17-16186	4
chr13	32584169	32584593	MajorDMR-17-16187	4
chr13	32603069	32603216	MajorDMR-17-16188	2
chr13	32606754	32606966	MajorDMR-17-16189	4
chr13	32613641	32613676	MajorDMR-17-16190	2
chr13	32621647	32621667	MajorDMR-17-16191	2
chr13	32634796	32635025	MajorDMR-17-16192	4
chr13	32727295	32727446	MajorDMR-17-16193	3
chr13	32779663	32779870	MajorDMR-17-16194	3
chr13	32802302	32802786	MajorDMR-17-16195	3
chr13	32803723	32803886	MajorDMR-17-16196	3
chr13	32821900	32822012	MajorDMR-17-16197	2
chr13	32835731	32836092	MajorDMR-17-16198	9
chr13	32863846	32863860	MajorDMR-17-16199	2
chr13	33045525	33046823	MajorDMR-17-16200	14
chr13	33295435	33295674	MajorDMR-17-16201	2
chr13	33312175	33312297	MajorDMR-17-16202	3
chr13	33357129	33357431	MajorDMR-17-16203	4
chr13	33363050	33363097	MajorDMR-17-16204	2
chr13	33420377	33420665	MajorDMR-17-16205	2
chr13	33423744	33424760	MajorDMR-17-16206	12
chr13	33455153	33455915	MajorDMR-17-16207	4
chr13	33479861	33479874	MajorDMR-17-16208	2
chr13	33521913	33522091	MajorDMR-17-16209	4
chr13	33522608	33522738	MajorDMR-17-16210	3
chr13	33543776	33544536	MajorDMR-17-16211	9
chr13	33556849	33556974	MajorDMR-17-16212	3
chr13	33591491	33591938	MajorDMR-17-16213	6
chr13	33681405	33681595	MajorDMR-17-16214	2
chr13	33712444	33712926	MajorDMR-17-16215	16
chr13	33752243	33752561	MajorDMR-17-16216	4
chr13	33769495	33769873	MajorDMR-17-16217	10
chr13	33771603	33771816	MajorDMR-17-16218	7
chr13	33778215	33779565	MajorDMR-17-16219	17
chr13	33780092	33780481	MajorDMR-17-16220	7
chr13	33835478	33835695	MajorDMR-17-16221	4
chr13	33836313	33836456	MajorDMR-17-16222	2
chr13	33850443	33850601	MajorDMR-17-16223	5
chr13	33851315	33851684	MajorDMR-17-16224	4
chr13	33886168	33886587	MajorDMR-17-16225	2
chr13	33896326	33896913	MajorDMR-17-16226	10
chr13	34115942	34115949	MajorDMR-17-16227	2
chr13	34118016	34118760	MajorDMR-17-16228	6
chr13	34192677	34193108	MajorDMR-17-16229	3
chr13	34204332	34204382	MajorDMR-17-16230	2
chr13	34217171	34217701	MajorDMR-17-16231	3
chr13	34218730	34218840	MajorDMR-17-16232	2
chr13	34265073	34265144	MajorDMR-17-16233	3
chr13	34292899	34292943	MajorDMR-17-16234	2
chr13	34350501	34350620	MajorDMR-17-16235	2
chr13	34371707	34372177	MajorDMR-17-16236	7
chr13	34491406	34491562	MajorDMR-17-16237	3
chr13	34492842	34493005	MajorDMR-17-16238	4
chr13	34566900	34568120	MajorDMR-17-16239	7
chr13	34569145	34569386	MajorDMR-17-16240	2
chr13	34577478	34578035	MajorDMR-17-16241	4
chr13	34578831	34578928	MajorDMR-17-16242	3
chr13	34612736	34612759	MajorDMR-17-16243	2
chr13	34618244	34618324	MajorDMR-17-16244	2
chr13	34652191	34652684	MajorDMR-17-16245	5
chr13	34731137	34731453	MajorDMR-17-16246	10
chr13	34750973	34751190	MajorDMR-17-16247	3
chr13	34776070	34776201	MajorDMR-17-16248	2
chr13	34791758	34792030	MajorDMR-17-16249	5
chr13	34796055	34796103	MajorDMR-17-16250	2
chr13	34983708	34985170	MajorDMR-17-16251	11
chr13	34992012	34992730	MajorDMR-17-16252	6
chr13	34993284	34993549	MajorDMR-17-16253	5
chr13	35018380	35018447	MajorDMR-17-16254	2
chr13	35032808	35034032	MajorDMR-17-16255	7
chr13	35145156	35145451	MajorDMR-17-16256	3
chr13	35161883	35162340	MajorDMR-17-16257	2
chr13	35191477	35192405	MajorDMR-17-16258	9
chr13	35241739	35242061	MajorDMR-17-16259	2
chr13	35246927	35247391	MajorDMR-17-16260	4
chr13	35296245	35296977	MajorDMR-17-16261	4
chr13	35312868	35312945	MajorDMR-17-16262	3
chr13	35324255	35324430	MajorDMR-17-16263	5
chr13	35350385	35350761	MajorDMR-17-16264	3
chr13	35441894	35441966	MajorDMR-17-16265	2
chr13	35514881	35515732	MajorDMR-17-16266	7
chr13	35517700	35518525	MajorDMR-17-16267	9
chr13	35519103	35520531	MajorDMR-17-16268	8
chr13	35521319	35522106	MajorDMR-17-16269	5
chr13	35524143	35524289	MajorDMR-17-16270	2
chr13	35538275	35538353	MajorDMR-17-16271	2
chr13	35540712	35541151	MajorDMR-17-16272	2
chr13	35545917	35546075	MajorDMR-17-16273	2
chr13	35548758	35549468	MajorDMR-17-16274	3
chr13	35578753	35579337	MajorDMR-17-16275	5
chr13	35590592	35590867	MajorDMR-17-16276	3
chr13	35630922	35631383	MajorDMR-17-16277	4
chr13	35727910	35727943	MajorDMR-17-16278	2
chr13	35730284	35731325	MajorDMR-17-16279	7
chr13	35735009	35735305	MajorDMR-17-16280	4
chr13	35790354	35790555	MajorDMR-17-16281	2
chr13	35859830	35860072	MajorDMR-17-16282	2
chr13	35884182	35884319	MajorDMR-17-16283	3
chr13	36034294	36034317	MajorDMR-17-16284	2
chr13	36063359	36063466	MajorDMR-17-16285	2
chr13	36073805	36073820	MajorDMR-17-16286	2
chr13	36075444	36075971	MajorDMR-17-16287	3
chr13	36086669	36086934	MajorDMR-17-16288	3
chr13	36105106	36105231	MajorDMR-17-16289	3
chr13	36131674	36131921	MajorDMR-17-16290	3
chr13	36191742	36191882	MajorDMR-17-16291	3
chr13	36295005	36295498	MajorDMR-17-16292	3
chr13	36319009	36319146	MajorDMR-17-16293	2
chr13	36341949	36343014	MajorDMR-17-16294	7
chr13	36360012	36360640	MajorDMR-17-16295	5
chr13	36362052	36362528	MajorDMR-17-16296	4
chr13	36366053	36366860	MajorDMR-17-16297	8
chr13	36367535	36367913	MajorDMR-17-16298	2
chr13	36386523	36387170	MajorDMR-17-16299	6
chr13	36394426	36394764	MajorDMR-17-16300	2
chr13	36410487	36411429	MajorDMR-17-16301	7
chr13	36414219	36414845	MajorDMR-17-16302	5
chr13	36421843	36421885	MajorDMR-17-16303	2
chr13	36424431	36424976	MajorDMR-17-16304	3
chr13	36425486	36426114	MajorDMR-17-16305	7
chr13	36426695	36427017	MajorDMR-17-16306	3
chr13	36428695	36428770	MajorDMR-17-16307	2
chr13	36429284	36430039	MajorDMR-17-16308	11
chr13	36434165	36434525	MajorDMR-17-16309	3
chr13	36437747	36438117	MajorDMR-17-16310	2
chr13	36445109	36445267	MajorDMR-17-16311	3
chr13	36450518	36450575	MajorDMR-17-16312	2
chr13	36452584	36452593	MajorDMR-17-16313	2
chr13	36453447	36453467	MajorDMR-17-16314	2
chr13	36455109	36455469	MajorDMR-17-16315	2
chr13	36460170	36462100	MajorDMR-17-16316	11
chr13	36462826	36463274	MajorDMR-17-16317	3
chr13	36465685	36466520	MajorDMR-17-16318	11
chr13	36483282	36483290	MajorDMR-17-16319	2
chr13	36484370	36484717	MajorDMR-17-16320	3
chr13	36492373	36492505	MajorDMR-17-16321	2
chr13	36497728	36497878	MajorDMR-17-16322	2
chr13	36499318	36499576	MajorDMR-17-16323	3
chr13	36501632	36501976	MajorDMR-17-16324	2
chr13	36519665	36519806	MajorDMR-17-16325	2
chr13	36528692	36528701	MajorDMR-17-16326	2
chr13	36533184	36533992	MajorDMR-17-16327	6
chr13	36535975	36536045	MajorDMR-17-16328	2
chr13	36538586	36539152	MajorDMR-17-16329	6
chr13	36550244	36551462	MajorDMR-17-16330	12
chr13	36552286	36552977	MajorDMR-17-16331	6
chr13	36553544	36553924	MajorDMR-17-16332	5
chr13	36558702	36559223	MajorDMR-17-16333	11
chr13	36562309	36563426	MajorDMR-17-16334	9
chr13	36564828	36564928	MajorDMR-17-16335	2
chr13	36566400	36566488	MajorDMR-17-16336	2
chr13	36567067	36567648	MajorDMR-17-16337	5
chr13	36569893	36569911	MajorDMR-17-16338	3
chr13	36570803	36570814	MajorDMR-17-16339	2
chr13	36581602	36581738	MajorDMR-17-16340	2
chr13	36588430	36588567	MajorDMR-17-16341	2
chr13	36606964	36607288	MajorDMR-17-16342	4
chr13	36613166	36613617	MajorDMR-17-16343	3
chr13	36635828	36636068	MajorDMR-17-16344	2
chr13	36642129	36643157	MajorDMR-17-16345	4
chr13	36649346	36650157	MajorDMR-17-16346	9
chr13	36652945	36653056	MajorDMR-17-16347	2
chr13	36656735	36657218	MajorDMR-17-16348	2
chr13	36662813	36663377	MajorDMR-17-16349	6
chr13	36667011	36667399	MajorDMR-17-16350	3
chr13	36668780	36668923	MajorDMR-17-16351	3
chr13	36672388	36672840	MajorDMR-17-16352	3
chr13	36675140	36675651	MajorDMR-17-16353	12
chr13	36676231	36677124	MajorDMR-17-16354	7
chr13	36678141	36678169	MajorDMR-17-16355	2
chr13	36680127	36680499	MajorDMR-17-16356	3
chr13	36683370	36684117	MajorDMR-17-16357	4
chr13	36686600	36686805	MajorDMR-17-16358	2
chr13	36687958	36688421	MajorDMR-17-16359	3
chr13	36696420	36697625	MajorDMR-17-16360	6
chr13	36699186	36699582	MajorDMR-17-16361	3
chr13	36703328	36704663	MajorDMR-17-16362	18
chr13	36708035	36708541	MajorDMR-17-16363	4
chr13	36718003	36718008	MajorDMR-17-16364	2
chr13	36729359	36729497	MajorDMR-17-16365	5
chr13	36786939	36787219	MajorDMR-17-16366	2
chr13	36871310	36871523	MajorDMR-17-16367	3
chr13	36921173	36921517	MajorDMR-17-16368	2
chr13	36931637	36932900	MajorDMR-17-16369	10
chr13	37007099	37007373	MajorDMR-17-16370	3
chr13	37073379	37073616	MajorDMR-17-16371	2
chr13	37087657	37087945	MajorDMR-17-16372	3
chr13	37117879	37118039	MajorDMR-17-16373	2
chr13	37247519	37247773	MajorDMR-17-16374	3
chr13	37249214	37250582	MajorDMR-17-16375	20
chr13	37255253	37255334	MajorDMR-17-16376	2
chr13	37394335	37394640	MajorDMR-17-16377	2
chr13	37401563	37401640	MajorDMR-17-16378	2
chr13	37410208	37410334	MajorDMR-17-16379	2
chr13	37415615	37415774	MajorDMR-17-16380	2
chr13	37426103	37426147	MajorDMR-17-16381	2
chr13	37495050	37495523	MajorDMR-17-16382	2
chr13	37576399	37576414	MajorDMR-17-16383	2
chr13	37581146	37581154	MajorDMR-17-16384	2
chr13	38177349	38177371	MajorDMR-17-16385	2
chr13	38187287	38187812	MajorDMR-17-16386	5
chr13	38290862	38290896	MajorDMR-17-16387	2
chr13	38325780	38326626	MajorDMR-17-16388	7
chr13	38442729	38443029	MajorDMR-17-16389	2
chr13	38444764	38445519	MajorDMR-17-16390	18
chr13	39104797	39104806	MajorDMR-17-16391	2
chr13	39198661	39198871	MajorDMR-17-16392	2
chr13	39220141	39220295	MajorDMR-17-16393	2
chr13	39554635	39554907	MajorDMR-17-16394	2
chr13	39651045	39651388	MajorDMR-17-16395	3
chr13	39681849	39682081	MajorDMR-17-16396	3
chr13	39969515	39969684	MajorDMR-17-16397	4
chr13	40074009	40074024	MajorDMR-17-16398	2
chr13	40084179	40084328	MajorDMR-17-16399	2
chr13	40102195	40103060	MajorDMR-17-16400	8
chr13	40185910	40186161	MajorDMR-17-16401	2
chr13	40244005	40244256	MajorDMR-17-16402	2
chr13	40314973	40315428	MajorDMR-17-16403	4
chr13	40517245	40517283	MajorDMR-17-16404	2
chr13	40534040	40534197	MajorDMR-17-16405	2
chr13	40746371	40746735	MajorDMR-17-16406	21
chr13	40930839	40930869	MajorDMR-17-16407	2
chr13	41031928	41032968	MajorDMR-17-16408	6
chr13	41070630	41070891	MajorDMR-17-16409	4
chr13	41160928	41161498	MajorDMR-17-16410	7
chr13	41242598	41242819	MajorDMR-17-16411	2
chr13	41486899	41487025	MajorDMR-17-16412	2
chr13	41661367	41661600	MajorDMR-17-16413	2
chr13	41685720	41685792	MajorDMR-17-16414	4
chr13	41696907	41697231	MajorDMR-17-16415	2
chr13	41701818	41702171	MajorDMR-17-16416	2
chr13	41702794	41703873	MajorDMR-17-16417	7
chr13	41849078	41849411	MajorDMR-17-16418	7
chr13	41927108	41927122	MajorDMR-17-16419	2
chr13	41935905	41936260	MajorDMR-17-16420	3
chr13	41956561	41956882	MajorDMR-17-16421	2
chr13	41957794	41957854	MajorDMR-17-16422	2
chr13	41960668	41960682	MajorDMR-17-16423	2
chr13	42030786	42031131	MajorDMR-17-16424	11
chr13	42232606	42232636	MajorDMR-17-16425	2
chr13	42283173	42283365	MajorDMR-17-16426	2
chr13	42360056	42360084	MajorDMR-17-16427	2
chr13	42407816	42407950	MajorDMR-17-16428	3
chr13	42490738	42491088	MajorDMR-17-16429	5
chr13	42616239	42616456	MajorDMR-17-16430	2
chr13	42786541	42786739	MajorDMR-17-16431	2
chr13	42845007	42845410	MajorDMR-17-16432	3
chr13	42852889	42853464	MajorDMR-17-16433	4
chr13	42952120	42952500	MajorDMR-17-16434	4
chr13	43294434	43294874	MajorDMR-17-16435	6
chr13	43429442	43429891	MajorDMR-17-16436	5
chr13	43451037	43451114	MajorDMR-17-16437	3
chr13	43546268	43546425	MajorDMR-17-16438	2
chr13	43564631	43565126	MajorDMR-17-16439	7
chr13	43623034	43623175	MajorDMR-17-16440	3
chr13	43660077	43660298	MajorDMR-17-16441	2
chr13	43696956	43697418	MajorDMR-17-16442	5
chr13	43698210	43699078	MajorDMR-17-16443	13
chr13	43700886	43703373	MajorDMR-17-16444	29
chr13	43706544	43706685	MajorDMR-17-16445	3
chr13	43711011	43711675	MajorDMR-17-16446	8
chr13	43714211	43715045	MajorDMR-17-16447	4
chr13	43720506	43720631	MajorDMR-17-16448	2
chr13	43781449	43781635	MajorDMR-17-16449	3
chr13	43842814	43843018	MajorDMR-17-16450	2
chr13	43872683	43873050	MajorDMR-17-16451	2
chr13	43875132	43875376	MajorDMR-17-16452	2
chr13	43879514	43879854	MajorDMR-17-16453	3
chr13	43881920	43882187	MajorDMR-17-16454	3
chr13	43889797	43890004	MajorDMR-17-16455	2
chr13	43928067	43928597	MajorDMR-17-16456	5
chr13	43935131	43935406	MajorDMR-17-16457	6
chr13	43949143	43949179	MajorDMR-17-16458	2
chr13	43957332	43958166	MajorDMR-17-16459	6
chr13	43984253	43984321	MajorDMR-17-16460	2
chr13	44045939	44046499	MajorDMR-17-16461	3
chr13	44047267	44047762	MajorDMR-17-16462	3
chr13	44052479	44052581	MajorDMR-17-16463	2
chr13	44056347	44057243	MajorDMR-17-16464	4
chr13	44086012	44086566	MajorDMR-17-16465	4
chr13	44123594	44123713	MajorDMR-17-16466	2
chr13	44157659	44158366	MajorDMR-17-16467	4
chr13	44168390	44168540	MajorDMR-17-16468	2
chr13	44170123	44170160	MajorDMR-17-16469	2
chr13	44260845	44261181	MajorDMR-17-16470	4
chr13	44272939	44273326	MajorDMR-17-16471	3
chr13	44304873	44305169	MajorDMR-17-16472	3
chr13	44358278	44359534	MajorDMR-17-16473	14
chr13	44361929	44362094	MajorDMR-17-16474	2
chr13	44379086	44379478	MajorDMR-17-16475	3
chr13	44454276	44454887	MajorDMR-17-16476	15
chr13	44486179	44486382	MajorDMR-17-16477	3
chr13	44560496	44560819	MajorDMR-17-16478	2
chr13	44626199	44627437	MajorDMR-17-16479	11
chr13	44702322	44702997	MajorDMR-17-16480	8
chr13	44710946	44710952	MajorDMR-17-16481	2
chr13	44715765	44715780	MajorDMR-17-16482	2
chr13	44721827	44722168	MajorDMR-17-16483	2
chr13	44730475	44730754	MajorDMR-17-16484	2
chr13	44733688	44735537	MajorDMR-17-16485	16
chr13	44760767	44761073	MajorDMR-17-16486	2
chr13	44793881	44794678	MajorDMR-17-16487	5
chr13	44798800	44799042	MajorDMR-17-16488	2
chr13	44811881	44812093	MajorDMR-17-16489	2
chr13	44830802	44830826	MajorDMR-17-16490	2
chr13	44833736	44834309	MajorDMR-17-16491	8
chr13	44838665	44838917	MajorDMR-17-16492	3
chr13	44868141	44868173	MajorDMR-17-16493	2
chr13	44948655	44948698	MajorDMR-17-16494	2
chr13	44949256	44949428	MajorDMR-17-16495	2
chr13	44997588	44997600	MajorDMR-17-16496	2
chr13	45000726	45000794	MajorDMR-17-16497	3
chr13	45005587	45008801	MajorDMR-17-16498	31
chr13	45012422	45012448	MajorDMR-17-16499	2
chr13	45013602	45014025	MajorDMR-17-16500	3
chr13	45022298	45022746	MajorDMR-17-16501	4
chr13	45025284	45026220	MajorDMR-17-16502	17
chr13	45031384	45031935	MajorDMR-17-16503	6
chr13	45039262	45039925	MajorDMR-17-16504	4
chr13	45044963	45044990	MajorDMR-17-16505	2
chr13	45045579	45045760	MajorDMR-17-16506	2
chr13	45115091	45115108	MajorDMR-17-16507	2
chr13	45146166	45149845	MajorDMR-17-16508	31
chr13	45152439	45152915	MajorDMR-17-16509	10
chr13	45389986	45390088	MajorDMR-17-16510	4
chr13	45492954	45493265	MajorDMR-17-16511	4
chr13	45546004	45546345	MajorDMR-17-16512	2
chr13	45614924	45614978	MajorDMR-17-16513	2
chr13	45616744	45616884	MajorDMR-17-16514	2
chr13	45620318	45620771	MajorDMR-17-16515	2
chr13	45622429	45622613	MajorDMR-17-16516	3
chr13	45629156	45629409	MajorDMR-17-16517	3
chr13	45666790	45667279	MajorDMR-17-16518	4
chr13	45678704	45678930	MajorDMR-17-16519	2
chr13	45717661	45717873	MajorDMR-17-16520	5
chr13	45728513	45728523	MajorDMR-17-16521	2
chr13	45766798	45766815	MajorDMR-17-16522	2
chr13	45767576	45768902	MajorDMR-17-16523	24
chr13	45852537	45853022	MajorDMR-17-16524	2
chr13	45854259	45854424	MajorDMR-17-16525	5
chr13	45871980	45872084	MajorDMR-17-16526	2
chr13	45884853	45884939	MajorDMR-17-16527	3
chr13	45903198	45903358	MajorDMR-17-16528	4
chr13	45911763	45912169	MajorDMR-17-16529	2
chr13	45912855	45913112	MajorDMR-17-16530	2
chr13	45913939	45913999	MajorDMR-17-16531	2
chr13	45945064	45945070	MajorDMR-17-16532	2
chr13	45969927	45970136	MajorDMR-17-16533	2
chr13	46014625	46014655	MajorDMR-17-16534	2
chr13	46052930	46053049	MajorDMR-17-16535	2
chr13	46085328	46085602	MajorDMR-17-16536	3
chr13	46109100	46109267	MajorDMR-17-16537	2
chr13	46168930	46169257	MajorDMR-17-16538	3
chr13	46176394	46177095	MajorDMR-17-16539	4
chr13	46236070	46236765	MajorDMR-17-16540	4
chr13	46243983	46244866	MajorDMR-17-16541	8
chr13	46386154	46386209	MajorDMR-17-16542	3
chr13	46394497	46394737	MajorDMR-17-16543	3
chr13	46397461	46397663	MajorDMR-17-16544	4
chr13	46424213	46424587	MajorDMR-17-16545	13
chr13	46426208	46426376	MajorDMR-17-16546	6
chr13	46426923	46427284	MajorDMR-17-16547	4
chr13	46481590	46481664	MajorDMR-17-16548	2
chr13	46507472	46508163	MajorDMR-17-16549	19
chr13	46580642	46581173	MajorDMR-17-16550	4
chr13	46584457	46584573	MajorDMR-17-16551	4
chr13	46627789	46627970	MajorDMR-17-16552	5
chr13	46742559	46742803	MajorDMR-17-16553	3
chr13	46785294	46785495	MajorDMR-17-16554	4
chr13	46869773	46870053	MajorDMR-17-16555	6
chr13	46924274	46924900	MajorDMR-17-16556	14
chr13	46929175	46929284	MajorDMR-17-16557	3
chr13	46961870	46961969	MajorDMR-17-16558	6
chr13	47049747	47050475	MajorDMR-17-16559	7
chr13	47103485	47103824	MajorDMR-17-16560	2
chr13	47145362	47146095	MajorDMR-17-16561	10
chr13	47159527	47160212	MajorDMR-17-16562	14
chr13	47168796	47168850	MajorDMR-17-16563	3
chr13	47170412	47170698	MajorDMR-17-16564	2
chr13	47196004	47196085	MajorDMR-17-16565	2
chr13	47205291	47205384	MajorDMR-17-16566	2
chr13	47212191	47212207	MajorDMR-17-16567	2
chr13	47215764	47215792	MajorDMR-17-16568	2
chr13	47229926	47230247	MajorDMR-17-16569	6
chr13	47293350	47293449	MajorDMR-17-16570	4
chr13	47325927	47326128	MajorDMR-17-16571	2
chr13	47408860	47409144	MajorDMR-17-16572	2
chr13	47448286	47448453	MajorDMR-17-16573	5
chr13	47466371	47466967	MajorDMR-17-16574	3
chr13	47469399	47469851	MajorDMR-17-16575	6
chr13	47471263	47471706	MajorDMR-17-16576	5
chr13	47527267	47527916	MajorDMR-17-16577	5
chr13	47661520	47662012	MajorDMR-17-16578	5
chr13	47691576	47691807	MajorDMR-17-16579	3
chr13	47716368	47716768	MajorDMR-17-16580	3
chr13	47732604	47732804	MajorDMR-17-16581	3
chr13	47811884	47812083	MajorDMR-17-16582	2
chr13	48034084	48034412	MajorDMR-17-16583	3
chr13	48073675	48074223	MajorDMR-17-16584	3
chr13	48261890	48262048	MajorDMR-17-16585	2
chr13	48459477	48459649	MajorDMR-17-16586	6
chr13	48575896	48576102	MajorDMR-17-16587	4
chr13	48612558	48612877	MajorDMR-17-16588	7
chr13	48805246	48805959	MajorDMR-17-16589	9
chr13	48806536	48806858	MajorDMR-17-16590	9
chr13	48811504	48811747	MajorDMR-17-16591	2
chr13	48819453	48820473	MajorDMR-17-16592	4
chr13	48825574	48826783	MajorDMR-17-16593	7
chr13	48831048	48831118	MajorDMR-17-16594	2
chr13	48833798	48834293	MajorDMR-17-16595	3
chr13	48886768	48886807	MajorDMR-17-16596	2
chr13	49033828	49033866	MajorDMR-17-16597	3
chr13	49066668	49067199	MajorDMR-17-16598	15
chr13	49074641	49075327	MajorDMR-17-16599	5
chr13	49079716	49080056	MajorDMR-17-16600	9
chr13	49142067	49142170	MajorDMR-17-16601	2
chr13	49145408	49145504	MajorDMR-17-16602	3
chr13	49254442	49254827	MajorDMR-17-16603	4
chr13	49366202	49366256	MajorDMR-17-16604	2
chr13	49432693	49432850	MajorDMR-17-16605	2
chr13	49458502	49459011	MajorDMR-17-16606	9
chr13	49465896	49465979	MajorDMR-17-16607	2
chr13	49467035	49467134	MajorDMR-17-16608	2
chr13	49551528	49551620	MajorDMR-17-16609	2
chr13	49657440	49657621	MajorDMR-17-16610	3
chr13	49685393	49685459	MajorDMR-17-16611	2
chr13	49714806	49714934	MajorDMR-17-16612	3
chr13	49792256	49792797	MajorDMR-17-16613	6
chr13	49888130	49888331	MajorDMR-17-16614	6
chr13	49944260	49944866	MajorDMR-17-16615	3
chr13	49962180	49963289	MajorDMR-17-16616	7
chr13	49976139	49976310	MajorDMR-17-16617	2
chr13	50017087	50017398	MajorDMR-17-16618	3
chr13	50019451	50019722	MajorDMR-17-16619	5
chr13	50021334	50021670	MajorDMR-17-16620	2
chr13	50069147	50069357	MajorDMR-17-16621	4
chr13	50137748	50137846	MajorDMR-17-16622	4
chr13	50194193	50194837	MajorDMR-17-16623	18
chr13	50230294	50230404	MajorDMR-17-16624	2
chr13	50243697	50243897	MajorDMR-17-16625	4
chr13	50264456	50264633	MajorDMR-17-16626	3
chr13	50282513	50282642	MajorDMR-17-16627	3
chr13	50357578	50357611	MajorDMR-17-16628	2
chr13	50358894	50358905	MajorDMR-17-16629	2
chr13	50511433	50511570	MajorDMR-17-16630	3
chr13	50512597	50512652	MajorDMR-17-16631	2
chr13	50569836	50570039	MajorDMR-17-16632	8
chr13	50572352	50572698	MajorDMR-17-16633	2
chr13	50591621	50591828	MajorDMR-17-16634	2
chr13	50693841	50694005	MajorDMR-17-16635	2
chr13	50700389	50700618	MajorDMR-17-16636	10
chr13	50701591	50702033	MajorDMR-17-16637	26
chr13	50703296	50703842	MajorDMR-17-16638	20
chr13	50705124	50707763	MajorDMR-17-16639	83
chr13	50880397	50880444	MajorDMR-17-16640	2
chr13	50975678	50975759	MajorDMR-17-16641	2
chr13	51243283	51243720	MajorDMR-17-16642	2
chr13	51286461	51287059	MajorDMR-17-16643	5
chr13	51404158	51404213	MajorDMR-17-16644	2
chr13	51416135	51417309	MajorDMR-17-16645	17
chr13	51417985	51418398	MajorDMR-17-16646	11
chr13	51470452	51470934	MajorDMR-17-16647	2
chr13	51483493	51483560	MajorDMR-17-16648	2
chr13	51485201	51485856	MajorDMR-17-16649	7
chr13	51564525	51564813	MajorDMR-17-16650	4
chr13	51614571	51615753	MajorDMR-17-16651	11
chr13	51641699	51642120	MajorDMR-17-16652	5
chr13	51732985	51733915	MajorDMR-17-16653	9
chr13	51786440	51787051	MajorDMR-17-16654	5
chr13	51787555	51787833	MajorDMR-17-16655	2
chr13	51803284	51803526	MajorDMR-17-16656	9
chr13	51845365	51846004	MajorDMR-17-16657	8
chr13	51849467	51849481	MajorDMR-17-16658	2
chr13	51852136	51852355	MajorDMR-17-16659	2
chr13	51889886	51890084	MajorDMR-17-16660	5
chr13	51997183	51997258	MajorDMR-17-16661	2
chr13	52028239	52028419	MajorDMR-17-16662	3
chr13	52132138	52132155	MajorDMR-17-16663	2
chr13	52321117	52321161	MajorDMR-17-16664	2
chr13	52335164	52335305	MajorDMR-17-16665	4
chr13	52360810	52360897	MajorDMR-17-16666	2
chr13	52400898	52401093	MajorDMR-17-16667	5
chr13	52442806	52443045	MajorDMR-17-16668	4
chr13	52448790	52448806	MajorDMR-17-16669	2
chr13	52501369	52501487	MajorDMR-17-16670	3
chr13	52529813	52529878	MajorDMR-17-16671	2
chr13	52573655	52573973	MajorDMR-17-16672	3
chr13	52584602	52585157	MajorDMR-17-16673	4
chr13	52635681	52636212	MajorDMR-17-16674	3
chr13	53025154	53025443	MajorDMR-17-16675	5
chr13	53026393	53026861	MajorDMR-17-16676	4
chr13	53028391	53028909	MajorDMR-17-16677	11
chr13	53036472	53036503	MajorDMR-17-16678	2
chr13	53144980	53145375	MajorDMR-17-16679	4
chr13	53312033	53312147	MajorDMR-17-16680	3
chr13	53328017	53328424	MajorDMR-17-16681	7
chr13	53419074	53419597	MajorDMR-17-16682	7
chr13	53442053	53442570	MajorDMR-17-16683	5
chr13	53480724	53480875	MajorDMR-17-16684	4
chr13	53508236	53508256	MajorDMR-17-16685	2
chr13	53613296	53613990	MajorDMR-17-16686	3
chr13	53664668	53664850	MajorDMR-17-16687	3
chr13	53763035	53763442	MajorDMR-17-16688	2
chr13	53771922	53772045	MajorDMR-17-16689	2
chr13	53789800	53790060	MajorDMR-17-16690	2
chr13	53819378	53819541	MajorDMR-17-16691	4
chr13	53834148	53834229	MajorDMR-17-16692	2
chr13	53834938	53835063	MajorDMR-17-16693	2
chr13	53840448	53840680	MajorDMR-17-16694	3
chr13	53847645	53847917	MajorDMR-17-16695	2
chr13	53903718	53903857	MajorDMR-17-16696	2
chr13	54196301	54196768	MajorDMR-17-16697	3
chr13	54241829	54242231	MajorDMR-17-16698	4
chr13	54355825	54356282	MajorDMR-17-16699	2
chr13	55070649	55070960	MajorDMR-17-16700	2
chr13	56137375	56137423	MajorDMR-17-16701	2
chr13	56363992	56364017	MajorDMR-17-16702	2
chr13	56467639	56468045	MajorDMR-17-16703	4
chr13	56747913	56747940	MajorDMR-17-16704	2
chr13	57401266	57401560	MajorDMR-17-16705	2
chr13	58512705	58512955	MajorDMR-17-16706	2
chr13	58713062	58713294	MajorDMR-17-16707	2
chr13	58740812	58741147	MajorDMR-17-16708	2
chr13	59563527	59563880	MajorDMR-17-16709	2
chr13	59875264	59875643	MajorDMR-17-16710	2
chr13	59920809	59920909	MajorDMR-17-16711	2
chr13	59937488	59937870	MajorDMR-17-16712	4
chr13	60054771	60054878	MajorDMR-17-16713	2
chr13	60804972	60805004	MajorDMR-17-16714	2
chr13	61333695	61334169	MajorDMR-17-16715	4
chr13	61496798	61496917	MajorDMR-17-16716	2
chr13	61657918	61658195	MajorDMR-17-16717	2
chr13	61736195	61736808	MajorDMR-17-16718	3
chr13	61985740	61986437	MajorDMR-17-16719	7
chr13	61987453	61987750	MajorDMR-17-16720	5
chr13	61989858	61990114	MajorDMR-17-16721	4
chr13	62228764	62228789	MajorDMR-17-16722	2
chr13	62747163	62747969	MajorDMR-17-16723	4
chr13	63055835	63056196	MajorDMR-17-16724	2
chr13	64777130	64777421	MajorDMR-17-16725	5
chr13	65079484	65079647	MajorDMR-17-16726	2
chr13	65670206	65670236	MajorDMR-17-16727	2
chr13	65913528	65913687	MajorDMR-17-16728	3
chr13	66146485	66146723	MajorDMR-17-16729	2
chr13	66319093	66319301	MajorDMR-17-16730	2
chr13	66672975	66673144	MajorDMR-17-16731	2
chr13	66748020	66748285	MajorDMR-17-16732	3
chr13	66764843	66765521	MajorDMR-17-16733	3
chr13	66934322	66934546	MajorDMR-17-16734	3
chr13	67056380	67056433	MajorDMR-17-16735	2
chr13	67057128	67057768	MajorDMR-17-16736	6
chr13	67063902	67063966	MajorDMR-17-16737	2
chr13	67107137	67107303	MajorDMR-17-16738	5
chr13	67231741	67231818	MajorDMR-17-16739	2
chr13	67233767	67234317	MajorDMR-17-16740	7
chr13	67263513	67263530	MajorDMR-17-16741	3
chr13	67417073	67417200	MajorDMR-17-16742	2
chr13	67449677	67450108	MajorDMR-17-16743	3
chr13	67463194	67463373	MajorDMR-17-16744	4
chr13	67491660	67491785	MajorDMR-17-16745	2
chr13	67522651	67523978	MajorDMR-17-16746	14
chr13	67532950	67533011	MajorDMR-17-16747	3
chr13	67545310	67545548	MajorDMR-17-16748	2
chr13	67551363	67551522	MajorDMR-17-16749	4
chr13	67591230	67591454	MajorDMR-17-16750	3
chr13	67622548	67622647	MajorDMR-17-16751	3
chr13	67693959	67694077	MajorDMR-17-16752	2
chr13	67711392	67711582	MajorDMR-17-16753	4
chr13	67718004	67718076	MajorDMR-17-16754	2
chr13	67732929	67733249	MajorDMR-17-16755	3
chr13	68581763	68582148	MajorDMR-17-16756	2
chr13	69891791	69891907	MajorDMR-17-16757	2
chr13	70065256	70065280	MajorDMR-17-16758	2
chr13	70111466	70111695	MajorDMR-17-16759	6
chr13	70560537	70560782	MajorDMR-17-16760	2
chr13	70608406	70608870	MajorDMR-17-16761	2
chr13	70797411	70797460	MajorDMR-17-16762	3
chr13	70841664	70841679	MajorDMR-17-16763	2
chr13	71619015	71619083	MajorDMR-17-16764	2
chr13	72535930	72535938	MajorDMR-17-16765	2
chr13	72617660	72618004	MajorDMR-17-16766	6
chr13	73437973	73438879	MajorDMR-17-16767	10
chr13	73439387	73439848	MajorDMR-17-16768	5
chr13	73494059	73494307	MajorDMR-17-16769	2
chr13	73632333	73632350	MajorDMR-17-16770	2
chr13	73634575	73635416	MajorDMR-17-16771	18
chr13	73908529	73908808	MajorDMR-17-16772	3
chr13	74055618	74055800	MajorDMR-17-16773	3
chr13	74096078	74096450	MajorDMR-17-16774	4
chr13	74131138	74131356	MajorDMR-17-16775	4
chr13	74192967	74193001	MajorDMR-17-16776	2
chr13	74205594	74205766	MajorDMR-17-16777	2
chr13	74296654	74297255	MajorDMR-17-16778	5
chr13	74314891	74315425	MajorDMR-17-16779	11
chr13	74412275	74412526	MajorDMR-17-16780	3
chr13	74487373	74487389	MajorDMR-17-16781	2
chr13	74532178	74532450	MajorDMR-17-16782	3
chr13	74544827	74545424	MajorDMR-17-16783	5
chr13	74622209	74622387	MajorDMR-17-16784	2
chr13	74667374	74667550	MajorDMR-17-16785	3
chr13	74710714	74710799	MajorDMR-17-16786	3
chr13	74942257	74942318	MajorDMR-17-16787	2
chr13	75150412	75151875	MajorDMR-17-16788	8
chr13	75346900	75347879	MajorDMR-17-16789	5
chr13	75504873	75504981	MajorDMR-17-16790	3
chr13	75585292	75585407	MajorDMR-17-16791	2
chr13	75873913	75874911	MajorDMR-17-16792	5
chr13	75940066	75940156	MajorDMR-17-16793	2
chr13	76004577	76004921	MajorDMR-17-16794	7
chr13	76053939	76054507	MajorDMR-17-16795	6
chr13	76074247	76074535	MajorDMR-17-16796	4
chr13	76122505	76123273	MajorDMR-17-16797	6
chr13	76133080	76133161	MajorDMR-17-16798	2
chr13	76174687	76174751	MajorDMR-17-16799	2
chr13	76209324	76209730	MajorDMR-17-16800	4
chr13	76270438	76270527	MajorDMR-17-16801	2
chr13	76334324	76335162	MajorDMR-17-16802	9
chr13	76374807	76374893	MajorDMR-17-16803	3
chr13	76376899	76380706	MajorDMR-17-16804	42
chr13	76386664	76387245	MajorDMR-17-16805	6
chr13	76437050	76437471	MajorDMR-17-16806	2
chr13	76488233	76488355	MajorDMR-17-16807	2
chr13	76790933	76791135	MajorDMR-17-16808	2
chr13	77021879	77021913	MajorDMR-17-16809	2
chr13	77126306	77126433	MajorDMR-17-16810	2
chr13	77237870	77237993	MajorDMR-17-16811	2
chr13	77366956	77367277	MajorDMR-17-16812	4
chr13	77370063	77370256	MajorDMR-17-16813	3
chr13	77390582	77390726	MajorDMR-17-16814	3
chr13	77399551	77399639	MajorDMR-17-16815	2
chr13	77404859	77404953	MajorDMR-17-16816	3
chr13	77456437	77458956	MajorDMR-17-16817	20
chr13	77461278	77461715	MajorDMR-17-16818	16
chr13	77595966	77596004	MajorDMR-17-16819	3
chr13	77598145	77598955	MajorDMR-17-16820	3
chr13	77624322	77624430	MajorDMR-17-16821	3
chr13	77632003	77632166	MajorDMR-17-16822	4
chr13	77672203	77672321	MajorDMR-17-16823	3
chr13	77730637	77730982	MajorDMR-17-16824	2
chr13	77752618	77752667	MajorDMR-17-16825	2
chr13	77787889	77788092	MajorDMR-17-16826	2
chr13	77792747	77792796	MajorDMR-17-16827	2
chr13	77861939	77862419	MajorDMR-17-16828	5
chr13	77874493	77874917	MajorDMR-17-16829	3
chr13	77875907	77876152	MajorDMR-17-16830	2
chr13	77885568	77886262	MajorDMR-17-16831	3
chr13	77889253	77889274	MajorDMR-17-16832	2
chr13	77889844	77889955	MajorDMR-17-16833	2
chr13	77893116	77893245	MajorDMR-17-16834	2
chr13	77894427	77894806	MajorDMR-17-16835	2
chr13	77897785	77899357	MajorDMR-17-16836	12
chr13	77904587	77905091	MajorDMR-17-16837	3
chr13	78032735	78032951	MajorDMR-17-16838	2
chr13	78053441	78053608	MajorDMR-17-16839	3
chr13	78153865	78155673	MajorDMR-17-16840	11
chr13	78270070	78270451	MajorDMR-17-16841	2
chr13	78277036	78277199	MajorDMR-17-16842	3
chr13	78290395	78291171	MajorDMR-17-16843	4
chr13	78292579	78293074	MajorDMR-17-16844	3
chr13	78295123	78295184	MajorDMR-17-16845	2
chr13	78302482	78302987	MajorDMR-17-16846	3
chr13	78303984	78304239	MajorDMR-17-16847	6
chr13	78306621	78306652	MajorDMR-17-16848	2
chr13	78307761	78307943	MajorDMR-17-16849	2
chr13	78313932	78314796	MajorDMR-17-16850	8
chr13	78315583	78315758	MajorDMR-17-16851	4
chr13	78316866	78317356	MajorDMR-17-16852	4
chr13	78327345	78327421	MajorDMR-17-16853	3
chr13	78448629	78448703	MajorDMR-17-16854	2
chr13	78757995	78758015	MajorDMR-17-16855	2
chr13	78900458	78901050	MajorDMR-17-16856	3
chr13	79160668	79164758	MajorDMR-17-16857	47
chr13	79166369	79172701	MajorDMR-17-16858	194
chr13	79173287	79175818	MajorDMR-17-16859	44
chr13	79178059	79184102	MajorDMR-17-16860	203
chr13	79255174	79255339	MajorDMR-17-16861	2
chr13	79266497	79266703	MajorDMR-17-16862	2
chr13	79882154	79882166	MajorDMR-17-16863	2
chr13	79940071	79940164	MajorDMR-17-16864	2
chr13	79959054	79959221	MajorDMR-17-16865	4
chr13	79961657	79962246	MajorDMR-17-16866	3
chr13	79976081	79976552	MajorDMR-17-16867	3
chr13	79977609	79978178	MajorDMR-17-16868	5
chr13	79978984	79979024	MajorDMR-17-16869	2
chr13	80008408	80008861	MajorDMR-17-16870	3
chr13	80054888	80054988	MajorDMR-17-16871	2
chr13	80057137	80057454	MajorDMR-17-16872	2
chr13	80065871	80065953	MajorDMR-17-16873	3
chr13	80076843	80077071	MajorDMR-17-16874	3
chr13	80109102	80109267	MajorDMR-17-16875	2
chr13	80237138	80237251	MajorDMR-17-16876	2
chr13	80339867	80339920	MajorDMR-17-16877	2
chr13	80423191	80423315	MajorDMR-17-16878	2
chr13	80482638	80483195	MajorDMR-17-16879	4
chr13	80611837	80611843	MajorDMR-17-16880	2
chr13	80615164	80615351	MajorDMR-17-16881	3
chr13	80621738	80621887	MajorDMR-17-16882	3
chr13	80623572	80623915	MajorDMR-17-16883	4
chr13	80690285	80690490	MajorDMR-17-16884	3
chr13	80742435	80743174	MajorDMR-17-16885	4
chr13	80754949	80755008	MajorDMR-17-16886	2
chr13	80770943	80771109	MajorDMR-17-16887	2
chr13	80943579	80943632	MajorDMR-17-16888	2
chr13	81032814	81032840	MajorDMR-17-16889	2
chr13	81043737	81044674	MajorDMR-17-16890	8
chr13	81104351	81104606	MajorDMR-17-16891	4
chr13	81136718	81136730	MajorDMR-17-16892	2
chr13	81146679	81146755	MajorDMR-17-16893	3
chr13	81147280	81147468	MajorDMR-17-16894	6
chr13	81192868	81193005	MajorDMR-17-16895	2
chr13	81328066	81328276	MajorDMR-17-16896	3
chr13	81358439	81358470	MajorDMR-17-16897	2
chr13	81529494	81529502	MajorDMR-17-16898	2
chr13	81549133	81549197	MajorDMR-17-16899	2
chr13	81635268	81635434	MajorDMR-17-16900	2
chr13	82795742	82795878	MajorDMR-17-16901	2
chr13	83054349	83054478	MajorDMR-17-16902	2
chr13	83736854	83736869	MajorDMR-17-16903	2
chr13	84335858	84336423	MajorDMR-17-16904	4
chr13	84394017	84394032	MajorDMR-17-16905	2
chr13	84451680	84452880	MajorDMR-17-16906	14
chr13	84603624	84603733	MajorDMR-17-16907	3
chr13	84936907	84937294	MajorDMR-17-16908	4
chr13	87055280	87055411	MajorDMR-17-16909	3
chr13	87363123	87363245	MajorDMR-17-16910	3
chr13	87377118	87377156	MajorDMR-17-16911	2
chr13	87686158	87686391	MajorDMR-17-16912	2
chr13	87752515	87753066	MajorDMR-17-16913	5
chr13	88322200	88323140	MajorDMR-17-16914	8
chr13	88326968	88327175	MajorDMR-17-16915	2
chr13	88327722	88328457	MajorDMR-17-16916	13
chr13	88329316	88329715	MajorDMR-17-16917	11
chr13	88330699	88330794	MajorDMR-17-16918	2
chr13	88331351	88331669	MajorDMR-17-16919	4
chr13	88332549	88332808	MajorDMR-17-16920	2
chr13	88479972	88480003	MajorDMR-17-16921	4
chr13	88519931	88519967	MajorDMR-17-16922	2
chr13	88757281	88757417	MajorDMR-17-16923	2
chr13	88758725	88758990	MajorDMR-17-16924	2
chr13	88759982	88760397	MajorDMR-17-16925	7
chr13	89719398	89719453	MajorDMR-17-16926	2
chr13	90198317	90198455	MajorDMR-17-16927	2
chr13	90592287	90592381	MajorDMR-17-16928	2
chr13	90829728	90830102	MajorDMR-17-16929	2
chr13	90830692	90830769	MajorDMR-17-16930	2
chr13	90899025	90899056	MajorDMR-17-16931	2
chr13	91186252	91186396	MajorDMR-17-16932	2
chr13	91392443	91392643	MajorDMR-17-16933	2
chr13	91417593	91417613	MajorDMR-17-16934	2
chr13	91482640	91483379	MajorDMR-17-16935	3
chr13	91697820	91698044	MajorDMR-17-16936	3
chr13	91730322	91730516	MajorDMR-17-16937	5
chr13	91795037	91795381	MajorDMR-17-16938	5
chr13	91796492	91796892	MajorDMR-17-16939	2
chr13	91895314	91895455	MajorDMR-17-16940	3
chr13	91998688	91999116	MajorDMR-17-16941	4
chr13	92216131	92216141	MajorDMR-17-16942	2
chr13	92464148	92464295	MajorDMR-17-16943	2
chr13	92477608	92477694	MajorDMR-17-16944	2
chr13	92543539	92543706	MajorDMR-17-16945	2
chr13	92598421	92599122	MajorDMR-17-16946	9
chr13	93105221	93105955	MajorDMR-17-16947	10
chr13	93140738	93141082	MajorDMR-17-16948	5
chr13	93163683	93164160	MajorDMR-17-16949	2
chr13	93264131	93264218	MajorDMR-17-16950	2
chr13	93354032	93354040	MajorDMR-17-16951	2
chr13	93748553	93748767	MajorDMR-17-16952	2
chr13	93760597	93760738	MajorDMR-17-16953	3
chr13	94066684	94066929	MajorDMR-17-16954	5
chr13	94151936	94152949	MajorDMR-17-16955	5
chr13	94272350	94272405	MajorDMR-17-16956	2
chr13	94428051	94428176	MajorDMR-17-16957	2
chr13	94514302	94514667	MajorDMR-17-16958	3
chr13	94536967	94537114	MajorDMR-17-16959	2
chr13	94537749	94537818	MajorDMR-17-16960	2
chr13	94665218	94665496	MajorDMR-17-16961	2
chr13	94699922	94700039	MajorDMR-17-16962	2
chr13	94746146	94746317	MajorDMR-17-16963	2
chr13	94773876	94774259	MajorDMR-17-16964	2
chr13	94884614	94884645	MajorDMR-17-16965	3
chr13	94889982	94890320	MajorDMR-17-16966	4
chr13	94981625	94981732	MajorDMR-17-16967	4
chr13	95202628	95202779	MajorDMR-17-16968	3
chr13	95248835	95248965	MajorDMR-17-16969	2
chr13	95314405	95314878	MajorDMR-17-16970	12
chr13	95626500	95626978	MajorDMR-17-16971	2
chr13	95954381	95954585	MajorDMR-17-16972	5
chr13	96100104	96100127	MajorDMR-17-16973	2
chr13	96109013	96109642	MajorDMR-17-16974	6
chr13	96293476	96293904	MajorDMR-17-16975	18
chr13	96294862	96295153	MajorDMR-17-16976	3
chr13	96297426	96297512	MajorDMR-17-16977	3
chr13	96422574	96423129	MajorDMR-17-16978	6
chr13	96436684	96436957	MajorDMR-17-16979	4
chr13	96583729	96584043	MajorDMR-17-16980	2
chr13	96711318	96711528	MajorDMR-17-16981	3
chr13	96712076	96712407	MajorDMR-17-16982	2
chr13	96741718	96741997	MajorDMR-17-16983	2
chr13	96744391	96745182	MajorDMR-17-16984	4
chr13	96968616	96969026	MajorDMR-17-16985	3
chr13	97031290	97031425	MajorDMR-17-16986	2
chr13	97046260	97046454	MajorDMR-17-16987	2
chr13	97068037	97068237	MajorDMR-17-16988	2
chr13	97073126	97074515	MajorDMR-17-16989	6
chr13	97142940	97143090	MajorDMR-17-16990	3
chr13	97336723	97336791	MajorDMR-17-16991	3
chr13	97364014	97364027	MajorDMR-17-16992	2
chr13	97364942	97365393	MajorDMR-17-16993	4
chr13	97371919	97373100	MajorDMR-17-16994	7
chr13	97374504	97374514	MajorDMR-17-16995	2
chr13	97508639	97508700	MajorDMR-17-16996	2
chr13	97562981	97563016	MajorDMR-17-16997	2
chr13	97639877	97639969	MajorDMR-17-16998	2
chr13	97645878	97646005	MajorDMR-17-16999	5
chr13	97746062	97746228	MajorDMR-17-17000	5
chr13	97760641	97760897	MajorDMR-17-17001	5
chr13	97772374	97772479	MajorDMR-17-17002	2
chr13	97778241	97778353	MajorDMR-17-17003	5
chr13	97792390	97793363	MajorDMR-17-17004	8
chr13	97793896	97794322	MajorDMR-17-17005	6
chr13	97877107	97877705	MajorDMR-17-17006	3
chr13	97908728	97909236	MajorDMR-17-17007	3
chr13	97919657	97919713	MajorDMR-17-17008	3
chr13	97932778	97932916	MajorDMR-17-17009	2
chr13	97971443	97971479	MajorDMR-17-17010	2
chr13	97974268	97974647	MajorDMR-17-17011	4
chr13	98026255	98026552	MajorDMR-17-17012	8
chr13	98039015	98039576	MajorDMR-17-17013	5
chr13	98049023	98049847	MajorDMR-17-17014	12
chr13	98081365	98081758	MajorDMR-17-17015	2
chr13	98083279	98083702	MajorDMR-17-17016	3
chr13	98089093	98089327	MajorDMR-17-17017	3
chr13	98090084	98090227	MajorDMR-17-17018	2
chr13	98091287	98092399	MajorDMR-17-17019	4
chr13	98111891	98112319	MajorDMR-17-17020	2
chr13	98127162	98127188	MajorDMR-17-17021	2
chr13	98206642	98207093	MajorDMR-17-17022	3
chr13	98344812	98344843	MajorDMR-17-17023	2
chr13	98376912	98377330	MajorDMR-17-17024	3
chr13	98381572	98381862	MajorDMR-17-17025	4
chr13	98537229	98538089	MajorDMR-17-17026	6
chr13	98541093	98541284	MajorDMR-17-17027	4
chr13	98553655	98553705	MajorDMR-17-17028	2
chr13	98556346	98556887	MajorDMR-17-17029	5
chr13	98564153	98564639	MajorDMR-17-17030	8
chr13	98587096	98587446	MajorDMR-17-17031	2
chr13	98685859	98685904	MajorDMR-17-17032	5
chr13	98700418	98700573	MajorDMR-17-17033	3
chr13	98793923	98794691	MajorDMR-17-17034	23
chr13	98824145	98824253	MajorDMR-17-17035	2
chr13	98839060	98839361	MajorDMR-17-17036	2
chr13	98859959	98860151	MajorDMR-17-17037	2
chr13	98866101	98866798	MajorDMR-17-17038	19
chr13	98879729	98880019	MajorDMR-17-17039	4
chr13	98905553	98905952	MajorDMR-17-17040	6
chr13	98906769	98906876	MajorDMR-17-17041	2
chr13	98927459	98927469	MajorDMR-17-17042	2
chr13	98940953	98941440	MajorDMR-17-17043	5
chr13	98962410	98962899	MajorDMR-17-17044	3
chr13	98967764	98968467	MajorDMR-17-17045	9
chr13	98974943	98975208	MajorDMR-17-17046	4
chr13	98976683	98976869	MajorDMR-17-17047	2
chr13	98977599	98977648	MajorDMR-17-17048	2
chr13	98988820	98988928	MajorDMR-17-17049	2
chr13	98990933	98991030	MajorDMR-17-17050	2
chr13	98995783	98996070	MajorDMR-17-17051	2
chr13	99001243	99001398	MajorDMR-17-17052	6
chr13	99063970	99064558	MajorDMR-17-17053	14
chr13	99070935	99070947	MajorDMR-17-17054	2
chr13	99071824	99071846	MajorDMR-17-17055	2
chr13	99079142	99080699	MajorDMR-17-17056	16
chr13	99097439	99097596	MajorDMR-17-17057	2
chr13	99101433	99101561	MajorDMR-17-17058	2
chr13	99105824	99105961	MajorDMR-17-17059	3
chr13	99165671	99166356	MajorDMR-17-17060	5
chr13	99310029	99310093	MajorDMR-17-17061	3
chr13	99435063	99435139	MajorDMR-17-17062	2
chr13	99459621	99459683	MajorDMR-17-17063	2
chr13	99474257	99474316	MajorDMR-17-17064	2
chr13	99477678	99479233	MajorDMR-17-17065	18
chr13	99491445	99491525	MajorDMR-17-17066	3
chr13	99492151	99492158	MajorDMR-17-17067	2
chr13	99495714	99497124	MajorDMR-17-17068	6
chr13	99497896	99498634	MajorDMR-17-17069	11
chr13	99509144	99509395	MajorDMR-17-17070	4
chr13	99510467	99510668	MajorDMR-17-17071	4
chr13	99530797	99531789	MajorDMR-17-17072	6
chr13	99532335	99532473	MajorDMR-17-17073	4
chr13	99542332	99543064	MajorDMR-17-17074	9
chr13	99548293	99548628	MajorDMR-17-17075	7
chr13	99596839	99597596	MajorDMR-17-17076	6
chr13	99611870	99612964	MajorDMR-17-17077	15
chr13	99615534	99616150	MajorDMR-17-17078	7
chr13	99617865	99618644	MajorDMR-17-17079	10
chr13	99619893	99619918	MajorDMR-17-17080	3
chr13	99631399	99631532	MajorDMR-17-17081	3
chr13	99652747	99652871	MajorDMR-17-17082	2
chr13	99662530	99662988	MajorDMR-17-17083	5
chr13	99665767	99668877	MajorDMR-17-17084	40
chr13	99737013	99738216	MajorDMR-17-17085	29
chr13	99740587	99740678	MajorDMR-17-17086	6
chr13	99777074	99777586	MajorDMR-17-17087	8
chr13	99842587	99842762	MajorDMR-17-17088	4
chr13	99873426	99873552	MajorDMR-17-17089	2
chr13	99876210	99876691	MajorDMR-17-17090	2
chr13	99878070	99878139	MajorDMR-17-17091	4
chr13	99921796	99921960	MajorDMR-17-17092	2
chr13	99964555	99965126	MajorDMR-17-17093	7
chr13	99972268	99972594	MajorDMR-17-17094	2
chr13	100000207	100000258	MajorDMR-17-17095	2
chr13	100077972	100078108	MajorDMR-17-17096	6
chr13	100084972	100085243	MajorDMR-17-17097	8
chr13	100088709	100088801	MajorDMR-17-17098	2
chr13	100089544	100089631	MajorDMR-17-17099	3
chr13	100150306	100150517	MajorDMR-17-17100	3
chr13	100227469	100228244	MajorDMR-17-17101	13
chr13	100547802	100547896	MajorDMR-17-17102	3
chr13	100624516	100628212	MajorDMR-17-17103	79
chr13	100639814	100642139	MajorDMR-17-17104	102
chr13	100642787	100645397	MajorDMR-17-17105	90
chr13	100647834	100648016	MajorDMR-17-17106	2
chr13	100648518	100650239	MajorDMR-17-17107	32
chr13	100959550	100959685	MajorDMR-17-17108	2
chr13	101093356	101093450	MajorDMR-17-17109	2
chr13	101165558	101166077	MajorDMR-17-17110	10
chr13	101173668	101174421	MajorDMR-17-17111	6
chr13	101178547	101178825	MajorDMR-17-17112	12
chr13	101195152	101195348	MajorDMR-17-17113	4
chr13	101236881	101237508	MajorDMR-17-17114	5
chr13	101298539	101298798	MajorDMR-17-17115	5
chr13	101302486	101302664	MajorDMR-17-17116	2
chr13	101320062	101320463	MajorDMR-17-17117	7
chr13	101325708	101326085	MajorDMR-17-17118	11
chr13	101405744	101405905	MajorDMR-17-17119	4
chr13	101416910	101417444	MajorDMR-17-17120	3
chr13	101442445	101442601	MajorDMR-17-17121	2
chr13	101560285	101560344	MajorDMR-17-17122	2
chr13	101611156	101611338	MajorDMR-17-17123	3
chr13	101712205	101712426	MajorDMR-17-17124	6
chr13	101803342	101803823	MajorDMR-17-17125	7
chr13	101830995	101831688	MajorDMR-17-17126	5
chr13	101948969	101949026	MajorDMR-17-17127	2
chr13	102015117	102015167	MajorDMR-17-17128	2
chr13	102021834	102021968	MajorDMR-17-17129	4
chr13	102034294	102034402	MajorDMR-17-17130	3
chr13	102042984	102043094	MajorDMR-17-17131	3
chr13	102061744	102061774	MajorDMR-17-17132	2
chr13	102067162	102067384	MajorDMR-17-17133	4
chr13	102069377	102069557	MajorDMR-17-17134	2
chr13	102231710	102231747	MajorDMR-17-17135	3
chr13	102359109	102359439	MajorDMR-17-17136	7
chr13	102383651	102383966	MajorDMR-17-17137	3
chr13	102427855	102428417	MajorDMR-17-17138	4
chr13	102433721	102433803	MajorDMR-17-17139	3
chr13	102481083	102481231	MajorDMR-17-17140	2
chr13	102519947	102520019	MajorDMR-17-17141	2
chr13	102534082	102534620	MajorDMR-17-17142	6
chr13	102537496	102537767	MajorDMR-17-17143	2
chr13	102547997	102548227	MajorDMR-17-17144	4
chr13	102551435	102551579	MajorDMR-17-17145	2
chr13	102555770	102555835	MajorDMR-17-17146	2
chr13	102582404	102582414	MajorDMR-17-17147	2
chr13	102663060	102665398	MajorDMR-17-17148	14
chr13	102672195	102672287	MajorDMR-17-17149	3
chr13	102695236	102695363	MajorDMR-17-17150	4
chr13	102723550	102724457	MajorDMR-17-17151	12
chr13	102741915	102742008	MajorDMR-17-17152	2
chr13	102783577	102783855	MajorDMR-17-17153	2
chr13	102791929	102792231	MajorDMR-17-17154	3
chr13	102794310	102794706	MajorDMR-17-17155	2
chr13	102805238	102805781	MajorDMR-17-17156	3
chr13	102868169	102868199	MajorDMR-17-17157	3
chr13	102891659	102891854	MajorDMR-17-17158	2
chr13	102892699	102892803	MajorDMR-17-17159	2
chr13	102912073	102913913	MajorDMR-17-17160	13
chr13	102950333	102950620	MajorDMR-17-17161	4
chr13	102951325	102951577	MajorDMR-17-17162	3
chr13	102961645	102961987	MajorDMR-17-17163	2
chr13	102971259	102971727	MajorDMR-17-17164	6
chr13	102985582	102986429	MajorDMR-17-17165	3
chr13	102986994	102987117	MajorDMR-17-17166	2
chr13	102992761	102992813	MajorDMR-17-17167	2
chr13	102995974	102996510	MajorDMR-17-17168	7
chr13	103000097	103000421	MajorDMR-17-17169	4
chr13	103000925	103001466	MajorDMR-17-17170	5
chr13	103004226	103004481	MajorDMR-17-17171	3
chr13	103039097	103039245	MajorDMR-17-17172	5
chr13	103044160	103045464	MajorDMR-17-17173	7
chr13	103047698	103050141	MajorDMR-17-17174	19
chr13	103050715	103052002	MajorDMR-17-17175	9
chr13	103105119	103105334	MajorDMR-17-17176	2
chr13	103189505	103190730	MajorDMR-17-17177	8
chr13	103208293	103208721	MajorDMR-17-17178	2
chr13	103221713	103222040	MajorDMR-17-17179	3
chr13	103246006	103246012	MajorDMR-17-17180	2
chr13	103339325	103339372	MajorDMR-17-17181	2
chr13	103340819	103340933	MajorDMR-17-17182	5
chr13	103352823	103352991	MajorDMR-17-17183	2
chr13	103381983	103382167	MajorDMR-17-17184	5
chr13	103421442	103421506	MajorDMR-17-17185	2
chr13	103422187	103422351	MajorDMR-17-17186	3
chr13	103450107	103450684	MajorDMR-17-17187	4
chr13	103453406	103453506	MajorDMR-17-17188	3
chr13	103468251	103468262	MajorDMR-17-17189	2
chr13	103492132	103492201	MajorDMR-17-17190	2
chr13	103522264	103522327	MajorDMR-17-17191	2
chr13	103527328	103528121	MajorDMR-17-17192	9
chr13	103532808	103532888	MajorDMR-17-17193	2
chr13	103545516	103545564	MajorDMR-17-17194	2
chr13	103556072	103556423	MajorDMR-17-17195	4
chr13	103808882	103808906	MajorDMR-17-17196	2
chr13	103848774	103848951	MajorDMR-17-17197	2
chr13	103857041	103857218	MajorDMR-17-17198	4
chr13	104504448	104504581	MajorDMR-17-17199	2
chr13	104583621	104583640	MajorDMR-17-17200	2
chr13	105644670	105645308	MajorDMR-17-17201	5
chr13	105791657	105792328	MajorDMR-17-17202	6
chr13	105799696	105800266	MajorDMR-17-17203	6
chr13	106385243	106385853	MajorDMR-17-17204	4
chr13	106416109	106416324	MajorDMR-17-17205	4
chr13	106567105	106567781	MajorDMR-17-17206	5
chr13	106649982	106650226	MajorDMR-17-17207	11
chr13	106686185	106686194	MajorDMR-17-17208	2
chr13	106742458	106743330	MajorDMR-17-17209	4
chr13	106927613	106928229	MajorDMR-17-17210	4
chr13	107002079	107002423	MajorDMR-17-17211	4
chr13	107142167	107144141	MajorDMR-17-17212	23
chr13	107152883	107152945	MajorDMR-17-17213	2
chr13	107158258	107158611	MajorDMR-17-17214	5
chr13	107183228	107183451	MajorDMR-17-17215	4
chr13	107208550	107208560	MajorDMR-17-17216	2
chr13	107225745	107226034	MajorDMR-17-17217	5
chr13	107333986	107334048	MajorDMR-17-17218	2
chr13	107337607	107337718	MajorDMR-17-17219	2
chr13	107415182	107415583	MajorDMR-17-17220	5
chr13	107639574	107640240	MajorDMR-17-17221	8
chr13	107659144	107659395	MajorDMR-17-17222	2
chr13	107687647	107688304	MajorDMR-17-17223	7
chr13	107696836	107697180	MajorDMR-17-17224	2
chr13	107730785	107731239	MajorDMR-17-17225	3
chr13	107769859	107770052	MajorDMR-17-17226	3
chr13	107809768	107809820	MajorDMR-17-17227	2
chr13	107858291	107858399	MajorDMR-17-17228	6
chr13	107862784	107863286	MajorDMR-17-17229	13
chr13	107863812	107863923	MajorDMR-17-17230	2
chr13	107886138	107886146	MajorDMR-17-17231	2
chr13	107941960	107942219	MajorDMR-17-17232	5
chr13	107948260	107948609	MajorDMR-17-17233	2
chr13	107982688	107983006	MajorDMR-17-17234	3
chr13	108022537	108022649	MajorDMR-17-17235	3
chr13	108102974	108103866	MajorDMR-17-17236	13
chr13	108177069	108177418	MajorDMR-17-17237	4
chr13	108221856	108221954	MajorDMR-17-17238	2
chr13	108255867	108256561	MajorDMR-17-17239	7
chr13	108321696	108322295	MajorDMR-17-17240	8
chr13	108370280	108370438	MajorDMR-17-17241	2
chr13	108395641	108396097	MajorDMR-17-17242	4
chr13	108396671	108396698	MajorDMR-17-17243	2
chr13	108401516	108401792	MajorDMR-17-17244	7
chr13	108417213	108417893	MajorDMR-17-17245	7
chr13	108453568	108454175	MajorDMR-17-17246	5
chr13	108472668	108472692	MajorDMR-17-17247	2
chr13	108475032	108475147	MajorDMR-17-17248	3
chr13	108487052	108487308	MajorDMR-17-17249	4
chr13	108491176	108491209	MajorDMR-17-17250	2
chr13	108495081	108495262	MajorDMR-17-17251	3
chr13	108516705	108516837	MajorDMR-17-17252	2
chr13	108517533	108517638	MajorDMR-17-17253	3
chr13	108521348	108521567	MajorDMR-17-17254	5
chr13	108582202	108582493	MajorDMR-17-17255	4
chr13	108583058	108584003	MajorDMR-17-17256	8
chr13	108680758	108680894	MajorDMR-17-17257	2
chr13	108755306	108755312	MajorDMR-17-17258	2
chr13	108865882	108866304	MajorDMR-17-17259	3
chr13	108871804	108872890	MajorDMR-17-17260	6
chr13	108873858	108873873	MajorDMR-17-17261	2
chr13	108876271	108876552	MajorDMR-17-17262	2
chr13	108957036	108957363	MajorDMR-17-17263	2
chr13	108975193	108975216	MajorDMR-17-17264	2
chr13	109005219	109005249	MajorDMR-17-17265	2
chr13	109036595	109037312	MajorDMR-17-17266	6
chr13	109039675	109039724	MajorDMR-17-17267	3
chr13	109056065	109056104	MajorDMR-17-17268	2
chr13	109261776	109262175	MajorDMR-17-17269	6
chr13	109262941	109263257	MajorDMR-17-17270	4
chr13	109281668	109282164	MajorDMR-17-17271	4
chr13	109283341	109283778	MajorDMR-17-17272	4
chr13	109319395	109319403	MajorDMR-17-17273	2
chr13	109326835	109327191	MajorDMR-17-17274	3
chr13	109330205	109330458	MajorDMR-17-17275	2
chr13	109361365	109361969	MajorDMR-17-17276	12
chr13	109366134	109366220	MajorDMR-17-17277	2
chr13	109411646	109412163	MajorDMR-17-17278	3
chr13	109439882	109440489	MajorDMR-17-17279	3
chr13	109485761	109485800	MajorDMR-17-17280	2
chr13	109503111	109503639	MajorDMR-17-17281	3
chr13	109511829	109512024	MajorDMR-17-17282	2
chr13	109565117	109565225	MajorDMR-17-17283	3
chr13	109567178	109567925	MajorDMR-17-17284	8
chr13	109610114	109610274	MajorDMR-17-17285	3
chr13	109613049	109613400	MajorDMR-17-17286	3
chr13	109740366	109740565	MajorDMR-17-17287	3
chr13	109743861	109743872	MajorDMR-17-17288	2
chr13	109778340	109778761	MajorDMR-17-17289	3
chr13	109806689	109808002	MajorDMR-17-17290	7
chr13	109863398	109863716	MajorDMR-17-17291	4
chr13	109934743	109934815	MajorDMR-17-17292	2
chr13	109984354	109984580	MajorDMR-17-17293	6
chr13	110101150	110101570	MajorDMR-17-17294	9
chr13	110146918	110147258	MajorDMR-17-17295	4
chr13	110152637	110152922	MajorDMR-17-17296	3
chr13	110309649	110310011	MajorDMR-17-17297	7
chr13	110440484	110441311	MajorDMR-17-17298	4
chr13	110443323	110443741	MajorDMR-17-17299	7
chr13	110521676	110522630	MajorDMR-17-17300	31
chr13	110536054	110536166	MajorDMR-17-17301	2
chr13	110552795	110552872	MajorDMR-17-17302	2
chr13	110768533	110768727	MajorDMR-17-17303	8
chr13	110780922	110781350	MajorDMR-17-17304	9
chr13	110784157	110785526	MajorDMR-17-17305	16
chr13	110787309	110787456	MajorDMR-17-17306	4
chr13	110873829	110874513	MajorDMR-17-17307	13
chr13	110884635	110886006	MajorDMR-17-17308	31
chr13	110896057	110897165	MajorDMR-17-17309	10
chr13	110899865	110900532	MajorDMR-17-17310	10
chr13	110939663	110940133	MajorDMR-17-17311	4
chr13	110954037	110954195	MajorDMR-17-17312	5
chr13	110957805	110958362	MajorDMR-17-17313	3
chr13	110968124	110968366	MajorDMR-17-17314	3
chr13	111002518	111002814	MajorDMR-17-17315	2
chr13	111013700	111013936	MajorDMR-17-17316	4
chr13	111026042	111026962	MajorDMR-17-17317	6
chr13	111040745	111041014	MajorDMR-17-17318	2
chr13	111045414	111045440	MajorDMR-17-17319	2
chr13	111068592	111068596	MajorDMR-17-17320	2
chr13	111069745	111070136	MajorDMR-17-17321	3
chr13	111117132	111117375	MajorDMR-17-17322	4
chr13	111128022	111129943	MajorDMR-17-17323	39
chr13	111131177	111131201	MajorDMR-17-17324	2
chr13	111135849	111136504	MajorDMR-17-17325	13
chr13	111236431	111236766	MajorDMR-17-17326	2
chr13	111267630	111267671	MajorDMR-17-17327	3
chr13	111269043	111269171	MajorDMR-17-17328	3
chr13	111280088	111280096	MajorDMR-17-17329	2
chr13	111280899	111282163	MajorDMR-17-17330	17
chr13	111290257	111290313	MajorDMR-17-17331	2
chr13	111293389	111293496	MajorDMR-17-17332	5
chr13	111294363	111294405	MajorDMR-17-17333	2
chr13	111451953	111452576	MajorDMR-17-17334	21
chr13	111454764	111454846	MajorDMR-17-17335	5
chr13	111465454	111465662	MajorDMR-17-17336	7
chr13	111476759	111477450	MajorDMR-17-17337	15
chr13	111526562	111526795	MajorDMR-17-17338	4
chr13	111527782	111527833	MajorDMR-17-17339	3
chr13	111538793	111538913	MajorDMR-17-17340	3
chr13	111550004	111550136	MajorDMR-17-17341	2
chr13	111568502	111568774	MajorDMR-17-17342	5
chr13	111607643	111607837	MajorDMR-17-17343	2
chr13	111636956	111637009	MajorDMR-17-17344	3
chr13	111637953	111638433	MajorDMR-17-17345	3
chr13	111680227	111680390	MajorDMR-17-17346	2
chr13	111690204	111690757	MajorDMR-17-17347	16
chr13	111766368	111766782	MajorDMR-17-17348	8
chr13	111772997	111773134	MajorDMR-17-17349	3
chr13	111813927	111814046	MajorDMR-17-17350	2
chr13	111832363	111832791	MajorDMR-17-17351	2
chr13	111837176	111837338	MajorDMR-17-17352	3
chr13	111838058	111839123	MajorDMR-17-17353	11
chr13	111840287	111841153	MajorDMR-17-17354	13
chr13	111855679	111857969	MajorDMR-17-17355	35
chr13	111868310	111868452	MajorDMR-17-17356	2
chr13	111870761	111871090	MajorDMR-17-17357	4
chr13	111876705	111877676	MajorDMR-17-17358	9
chr13	111882219	111882727	MajorDMR-17-17359	5
chr13	111905678	111905887	MajorDMR-17-17360	2
chr13	111906610	111906804	MajorDMR-17-17361	2
chr13	111908322	111908596	MajorDMR-17-17362	5
chr13	111916388	111916634	MajorDMR-17-17363	3
chr13	111920487	111920531	MajorDMR-17-17364	2
chr13	111923977	111925199	MajorDMR-17-17365	7
chr13	111931893	111932290	MajorDMR-17-17366	2
chr13	111933709	111935350	MajorDMR-17-17367	11
chr13	111936252	111936289	MajorDMR-17-17368	2
chr13	111937223	111937416	MajorDMR-17-17369	2
chr13	111940981	111941093	MajorDMR-17-17370	2
chr13	111941743	111941959	MajorDMR-17-17371	5
chr13	111945250	111945327	MajorDMR-17-17372	4
chr13	111948557	111948920	MajorDMR-17-17373	4
chr13	111950442	111950758	MajorDMR-17-17374	3
chr13	111954896	111955043	MajorDMR-17-17375	2
chr13	111987612	111988146	MajorDMR-17-17376	4
chr13	112023605	112024144	MajorDMR-17-17377	6
chr13	112039728	112040298	MajorDMR-17-17378	13
chr13	112041608	112041938	MajorDMR-17-17379	10
chr13	112063938	112063957	MajorDMR-17-17380	4
chr13	112074771	112074988	MajorDMR-17-17381	9
chr13	112075894	112076467	MajorDMR-17-17382	5
chr13	112084502	112084861	MajorDMR-17-17383	6
chr13	112097120	112097703	MajorDMR-17-17384	10
chr13	112098338	112098355	MajorDMR-17-17385	2
chr13	112181893	112182147	MajorDMR-17-17386	5
chr13	112183207	112183696	MajorDMR-17-17387	7
chr13	112184389	112184775	MajorDMR-17-17388	5
chr13	112186558	112189022	MajorDMR-17-17389	27
chr13	112190313	112190415	MajorDMR-17-17390	3
chr13	112236486	112237490	MajorDMR-17-17391	23
chr13	112292438	112292786	MajorDMR-17-17392	14
chr13	112311785	112311846	MajorDMR-17-17393	4
chr13	112315745	112316698	MajorDMR-17-17394	14
chr13	112333132	112333146	MajorDMR-17-17395	2
chr13	112344250	112344896	MajorDMR-17-17396	7
chr13	112507208	112507222	MajorDMR-17-17397	2
chr13	112514358	112514601	MajorDMR-17-17398	3
chr13	112546697	112547082	MajorDMR-17-17399	6
chr13	112578408	112578928	MajorDMR-17-17400	13
chr13	112593257	112593794	MajorDMR-17-17401	5
chr13	112627428	112628083	MajorDMR-17-17402	24
chr13	112628707	112628963	MajorDMR-17-17403	10
chr13	112630370	112631010	MajorDMR-17-17404	29
chr13	112650233	112650361	MajorDMR-17-17405	2
chr13	112707462	112709760	MajorDMR-17-17406	107
chr13	112712385	112712556	MajorDMR-17-17407	5
chr13	112715436	112718032	MajorDMR-17-17408	87
chr13	112718619	112718745	MajorDMR-17-17409	2
chr13	112719779	112720442	MajorDMR-17-17410	28
chr13	112725840	112725857	MajorDMR-17-17411	2
chr13	112755587	112756659	MajorDMR-17-17412	17
chr13	112759056	112760626	MajorDMR-17-17413	90
chr13	112783964	112784686	MajorDMR-17-17414	10
chr13	112786685	112786740	MajorDMR-17-17415	2
chr13	112816470	112816530	MajorDMR-17-17416	2
chr13	112819582	112819885	MajorDMR-17-17417	4
chr13	112859855	112860057	MajorDMR-17-17418	3
chr13	112873818	112874068	MajorDMR-17-17419	3
chr13	112925421	112925488	MajorDMR-17-17420	2
chr13	112980120	112980755	MajorDMR-17-17421	26
chr13	112981267	112981321	MajorDMR-17-17422	2
chr13	112984699	112985036	MajorDMR-17-17423	15
chr13	112986666	112986995	MajorDMR-17-17424	13
chr13	113016576	113016608	MajorDMR-17-17425	2
chr13	113097169	113098030	MajorDMR-17-17426	9
chr13	113140913	113141803	MajorDMR-17-17427	16
chr13	113221591	113221708	MajorDMR-17-17428	2
chr13	113259990	113260179	MajorDMR-17-17429	4
chr13	113290424	113290597	MajorDMR-17-17430	2
chr13	113366473	113366602	MajorDMR-17-17431	2
chr13	113378408	113378419	MajorDMR-17-17432	2
chr13	113379827	113380156	MajorDMR-17-17433	6
chr13	113389206	113389755	MajorDMR-17-17434	14
chr13	113398880	113399353	MajorDMR-17-17435	8
chr13	113407016	113407825	MajorDMR-17-17436	21
chr13	113491144	113492196	MajorDMR-17-17437	34
chr13	113578394	113578574	MajorDMR-17-17438	3
chr13	113582725	113583166	MajorDMR-17-17439	5
chr13	113621760	113622687	MajorDMR-17-17440	15
chr13	113624266	113625518	MajorDMR-17-17441	28
chr13	113627536	113627626	MajorDMR-17-17442	3
chr13	113628293	113629549	MajorDMR-17-17443	20
chr13	113632920	113633485	MajorDMR-17-17444	3
chr13	113636639	113638267	MajorDMR-17-17445	35
chr13	113640649	113640751	MajorDMR-17-17446	3
chr13	113647313	113647525	MajorDMR-17-17447	2
chr13	113649952	113650164	MajorDMR-17-17448	3
chr13	113650821	113651972	MajorDMR-17-17449	27
chr13	113652537	113653054	MajorDMR-17-17450	5
chr13	113653703	113655322	MajorDMR-17-17451	40
chr13	113658350	113661503	MajorDMR-17-17452	28
chr13	113668420	113669160	MajorDMR-17-17453	18
chr13	113674484	113674960	MajorDMR-17-17454	3
chr13	113676601	113676796	MajorDMR-17-17455	2
chr13	113681266	113681548	MajorDMR-17-17456	7
chr13	113683003	113683335	MajorDMR-17-17457	4
chr13	113685686	113686770	MajorDMR-17-17458	6
chr13	113695956	113696052	MajorDMR-17-17459	3
chr13	113697323	113697388	MajorDMR-17-17460	4
chr13	113697912	113701918	MajorDMR-17-17461	131
chr13	113702463	113703138	MajorDMR-17-17462	6
chr13	113703790	113708807	MajorDMR-17-17463	118
chr13	113709402	113710078	MajorDMR-17-17464	5
chr13	113714644	113715109	MajorDMR-17-17465	14
chr13	113715693	113717417	MajorDMR-17-17466	18
chr13	113718029	113720748	MajorDMR-17-17467	59
chr13	113723856	113725575	MajorDMR-17-17468	32
chr13	113728223	113728305	MajorDMR-17-17469	2
chr13	113731284	113731372	MajorDMR-17-17470	3
chr13	113732961	113734045	MajorDMR-17-17471	21
chr13	113737091	113737100	MajorDMR-17-17472	2
chr13	113739197	113740901	MajorDMR-17-17473	13
chr13	113743179	113743864	MajorDMR-17-17474	11
chr13	113744662	113745179	MajorDMR-17-17475	3
chr13	113747084	113748809	MajorDMR-17-17476	25
chr13	113749312	113750129	MajorDMR-17-17477	3
chr13	113751962	113753548	MajorDMR-17-17478	26
chr13	113756187	113757228	MajorDMR-17-17479	17
chr13	113761449	113762441	MajorDMR-17-17480	5
chr13	113808966	113809019	MajorDMR-17-17481	3
chr13	113816183	113817078	MajorDMR-17-17482	11
chr13	113846692	113846880	MajorDMR-17-17483	2
chr13	113851351	113851421	MajorDMR-17-17484	2
chr13	113859854	113860121	MajorDMR-17-17485	3
chr13	113928710	113928750	MajorDMR-17-17486	2
chr13	113983985	113984200	MajorDMR-17-17487	3
chr13	114047740	114047810	MajorDMR-17-17488	4
chr13	114054490	114055419	MajorDMR-17-17489	19
chr13	114064197	114064254	MajorDMR-17-17490	2
chr13	114064756	114064981	MajorDMR-17-17491	7
chr13	114104311	114104513	MajorDMR-17-17492	3
chr13	114105648	114105755	MajorDMR-17-17493	3
chr13	114106613	114107195	MajorDMR-17-17494	11
chr13	114108004	114108013	MajorDMR-17-17495	2
chr13	114147750	114147887	MajorDMR-17-17496	3
chr13	114149981	114150443	MajorDMR-17-17497	4
chr13	114238408	114238598	MajorDMR-17-17498	2
chr13	114239995	114240301	MajorDMR-17-17499	5
chr13	114294268	114294276	MajorDMR-17-17500	2
chr13	114301254	114301357	MajorDMR-17-17501	4
chr13	114427183	114427738	MajorDMR-17-17502	16
chr13	114432152	114432482	MajorDMR-17-17503	9
chr13	114453072	114453436	MajorDMR-17-17504	11
chr13	114455029	114455328	MajorDMR-17-17505	15
chr13	114539924	114540020	MajorDMR-17-17506	3
chr13	114557925	114558119	MajorDMR-17-17507	3
chr13	114565770	114566047	MajorDMR-17-17508	20
chr13	114615308	114615773	MajorDMR-17-17509	2
chr13	114625607	114625815	MajorDMR-17-17510	5
chr13	114740936	114741242	MajorDMR-17-17511	2
chr13	114747435	114747520	MajorDMR-17-17512	5
chr13	114757162	114757202	MajorDMR-17-17513	2
chr13	114791127	114792304	MajorDMR-17-17514	9
chr13	114792812	114793376	MajorDMR-17-17515	8
chr13	114800151	114800335	MajorDMR-17-17516	5
chr13	114826434	114826459	MajorDMR-17-17517	2
chr13	114833054	114833436	MajorDMR-17-17518	2
chr13	114885052	114885237	MajorDMR-17-17519	4
chr13	114913957	114914038	MajorDMR-17-17520	2
chr13	114918714	114918818	MajorDMR-17-17521	3
chr13	114942293	114942974	MajorDMR-17-17522	3
chr13	115030830	115030911	MajorDMR-17-17523	2
chr13	115039858	115040459	MajorDMR-17-17524	5
chr14	19761390	19761402	MajorDMR-17-17525	2
chr14	20108366	20108421	MajorDMR-17-17526	2
chr14	20801689	20802215	MajorDMR-17-17527	3
chr14	20903444	20903720	MajorDMR-17-17528	13
chr14	21080877	21080940	MajorDMR-17-17529	2
chr14	21082668	21083000	MajorDMR-17-17530	7
chr14	21090839	21091216	MajorDMR-17-17531	5
chr14	21092124	21093545	MajorDMR-17-17532	28
chr14	21094160	21094373	MajorDMR-17-17533	3
chr14	21095010	21096483	MajorDMR-17-17534	12
chr14	21098386	21099122	MajorDMR-17-17535	6
chr14	21191556	21191688	MajorDMR-17-17536	3
chr14	21219167	21219239	MajorDMR-17-17537	2
chr14	21243134	21243823	MajorDMR-17-17538	6
chr14	21271114	21271191	MajorDMR-17-17539	4
chr14	21288714	21288737	MajorDMR-17-17540	2
chr14	21328752	21328880	MajorDMR-17-17541	2
chr14	21438900	21439042	MajorDMR-17-17542	3
chr14	21450949	21451005	MajorDMR-17-17543	2
chr14	21509977	21510057	MajorDMR-17-17544	4
chr14	21564192	21564201	MajorDMR-17-17545	2
chr14	21605481	21605697	MajorDMR-17-17546	3
chr14	21652166	21653096	MajorDMR-17-17547	5
chr14	21653648	21653706	MajorDMR-17-17548	3
chr14	21662127	21662520	MajorDMR-17-17549	2
chr14	21667738	21667751	MajorDMR-17-17550	2
chr14	21683201	21683428	MajorDMR-17-17551	3
chr14	21689294	21689845	MajorDMR-17-17552	3
chr14	21690558	21691176	MajorDMR-17-17553	6
chr14	21718726	21719013	MajorDMR-17-17554	4
chr14	21724019	21724229	MajorDMR-17-17555	2
chr14	21727470	21727491	MajorDMR-17-17556	2
chr14	21730948	21731797	MajorDMR-17-17557	4
chr14	21738230	21738248	MajorDMR-17-17558	2
chr14	21903831	21904583	MajorDMR-17-17559	4
chr14	21956167	21956201	MajorDMR-17-17560	2
chr14	22556838	22557026	MajorDMR-17-17561	3
chr14	22573836	22573856	MajorDMR-17-17562	2
chr14	22749602	22749606	MajorDMR-17-17563	2
chr14	22807543	22807907	MajorDMR-17-17564	4
chr14	22856153	22856243	MajorDMR-17-17565	2
chr14	22857782	22857954	MajorDMR-17-17566	5
chr14	22869132	22869435	MajorDMR-17-17567	3
chr14	22959407	22960024	MajorDMR-17-17568	7
chr14	23020680	23020799	MajorDMR-17-17569	3
chr14	23033097	23033192	MajorDMR-17-17570	2
chr14	23083481	23083576	MajorDMR-17-17571	3
chr14	23154948	23154966	MajorDMR-17-17572	2
chr14	23291484	23291698	MajorDMR-17-17573	2
chr14	23298715	23298793	MajorDMR-17-17574	3
chr14	23353084	23353539	MajorDMR-17-17575	3
chr14	23367717	23368186	MajorDMR-17-17576	4
chr14	23380809	23380844	MajorDMR-17-17577	2
chr14	23386365	23386638	MajorDMR-17-17578	4
chr14	23397377	23397746	MajorDMR-17-17579	3
chr14	23467279	23467506	MajorDMR-17-17580	5
chr14	23478890	23478971	MajorDMR-17-17581	3
chr14	23479818	23479857	MajorDMR-17-17582	2
chr14	23497903	23498159	MajorDMR-17-17583	2
chr14	23504663	23505072	MajorDMR-17-17584	6
chr14	23535399	23535656	MajorDMR-17-17585	2
chr14	23536206	23536725	MajorDMR-17-17586	5
chr14	23537855	23537898	MajorDMR-17-17587	4
chr14	23539589	23539813	MajorDMR-17-17588	2
chr14	23573941	23574176	MajorDMR-17-17589	4
chr14	23599721	23600433	MajorDMR-17-17590	5
chr14	23606827	23606913	MajorDMR-17-17591	4
chr14	23623181	23624789	MajorDMR-17-17592	39
chr14	23641896	23642280	MajorDMR-17-17593	3
chr14	23643319	23644054	MajorDMR-17-17594	6
chr14	23646458	23646990	MajorDMR-17-17595	5
chr14	23647502	23648027	MajorDMR-17-17596	6
chr14	23648739	23651090	MajorDMR-17-17597	34
chr14	23653047	23653394	MajorDMR-17-17598	10
chr14	23654508	23654555	MajorDMR-17-17599	2
chr14	23707516	23707541	MajorDMR-17-17600	3
chr14	23768268	23768691	MajorDMR-17-17601	3
chr14	23772246	23772549	MajorDMR-17-17602	3
chr14	23778044	23778467	MajorDMR-17-17603	2
chr14	23792254	23792650	MajorDMR-17-17604	4
chr14	23815132	23815327	MajorDMR-17-17605	2
chr14	23820892	23821093	MajorDMR-17-17606	2
chr14	23947421	23947566	MajorDMR-17-17607	3
chr14	23951782	23951823	MajorDMR-17-17608	3
chr14	23953056	23953080	MajorDMR-17-17609	2
chr14	23983766	23984148	MajorDMR-17-17610	4
chr14	23985128	23985907	MajorDMR-17-17611	7
chr14	23986893	23987213	MajorDMR-17-17612	4
chr14	24006296	24007558	MajorDMR-17-17613	17
chr14	24008557	24008628	MajorDMR-17-17614	2
chr14	24017617	24018717	MajorDMR-17-17615	18
chr14	24019304	24019647	MajorDMR-17-17616	5
chr14	24024632	24024647	MajorDMR-17-17617	2
chr14	24026811	24026856	MajorDMR-17-17618	2
chr14	24029563	24029980	MajorDMR-17-17619	5
chr14	24035804	24035875	MajorDMR-17-17620	2
chr14	24037168	24037324	MajorDMR-17-17621	4
chr14	24038386	24039051	MajorDMR-17-17622	7
chr14	24039610	24040359	MajorDMR-17-17623	7
chr14	24041133	24045236	MajorDMR-17-17624	54
chr14	24048339	24048591	MajorDMR-17-17625	6
chr14	24101542	24101708	MajorDMR-17-17626	4
chr14	24127366	24127393	MajorDMR-17-17627	3
chr14	24129251	24129742	MajorDMR-17-17628	2
chr14	24350183	24350215	MajorDMR-17-17629	2
chr14	24476648	24476816	MajorDMR-17-17630	2
chr14	24503778	24504460	MajorDMR-17-17631	9
chr14	24515329	24515666	MajorDMR-17-17632	2
chr14	24521966	24522686	MajorDMR-17-17633	17
chr14	24527891	24527900	MajorDMR-17-17634	2
chr14	24538641	24538948	MajorDMR-17-17635	2
chr14	24539802	24540989	MajorDMR-17-17636	15
chr14	24542149	24542822	MajorDMR-17-17637	12
chr14	24543786	24543950	MajorDMR-17-17638	2
chr14	24549521	24549716	MajorDMR-17-17639	6
chr14	24550996	24551290	MajorDMR-17-17640	6
chr14	24564552	24564690	MajorDMR-17-17641	2
chr14	24608977	24609849	MajorDMR-17-17642	11
chr14	24631467	24631614	MajorDMR-17-17643	2
chr14	24641788	24642644	MajorDMR-17-17644	28
chr14	24681907	24681993	MajorDMR-17-17645	2
chr14	24684415	24684481	MajorDMR-17-17646	2
chr14	24768176	24768394	MajorDMR-17-17647	3
chr14	24868804	24868821	MajorDMR-17-17648	2
chr14	24906350	24906373	MajorDMR-17-17649	4
chr14	25007520	25007724	MajorDMR-17-17650	2
chr14	25148752	25148811	MajorDMR-17-17651	2
chr14	25164751	25164964	MajorDMR-17-17652	2
chr14	25235796	25236285	MajorDMR-17-17653	5
chr14	25276330	25276449	MajorDMR-17-17654	2
chr14	25317643	25318552	MajorDMR-17-17655	5
chr14	25324609	25324691	MajorDMR-17-17656	2
chr14	25519945	25520260	MajorDMR-17-17657	6
chr14	25537618	25537662	MajorDMR-17-17658	2
chr14	25660449	25660685	MajorDMR-17-17659	2
chr14	25865292	25865418	MajorDMR-17-17660	2
chr14	25964065	25964159	MajorDMR-17-17661	2
chr14	26011371	26011385	MajorDMR-17-17662	2
chr14	26103073	26103313	MajorDMR-17-17663	2
chr14	26169214	26169476	MajorDMR-17-17664	2
chr14	26302074	26302433	MajorDMR-17-17665	2
chr14	26312891	26313206	MajorDMR-17-17666	3
chr14	26331546	26331880	MajorDMR-17-17667	6
chr14	26598567	26598584	MajorDMR-17-17668	2
chr14	26686514	26686655	MajorDMR-17-17669	2
chr14	26871541	26871734	MajorDMR-17-17670	2
chr14	27336259	27336669	MajorDMR-17-17671	3
chr14	27592683	27592703	MajorDMR-17-17672	2
chr14	27721815	27721926	MajorDMR-17-17673	2
chr14	28460512	28460576	MajorDMR-17-17674	2
chr14	28836953	28837037	MajorDMR-17-17675	2
chr14	28875630	28876130	MajorDMR-17-17676	3
chr14	29077853	29077878	MajorDMR-17-17677	3
chr14	29177027	29177136	MajorDMR-17-17678	2
chr14	29250408	29250437	MajorDMR-17-17679	2
chr14	29251542	29251710	MajorDMR-17-17680	2
chr14	29252460	29252691	MajorDMR-17-17681	3
chr14	29256376	29256449	MajorDMR-17-17682	2
chr14	29300452	29300913	MajorDMR-17-17683	5
chr14	29337104	29337557	MajorDMR-17-17684	4
chr14	29504258	29504812	MajorDMR-17-17685	5
chr14	29531675	29531932	MajorDMR-17-17686	2
chr14	29613998	29614574	MajorDMR-17-17687	3
chr14	29629701	29630007	MajorDMR-17-17688	2
chr14	29630852	29631413	MajorDMR-17-17689	4
chr14	29634830	29635055	MajorDMR-17-17690	2
chr14	29650608	29651291	MajorDMR-17-17691	3
chr14	29667537	29667595	MajorDMR-17-17692	2
chr14	29684722	29686392	MajorDMR-17-17693	12
chr14	29689224	29690464	MajorDMR-17-17694	11
chr14	29693396	29693906	MajorDMR-17-17695	3
chr14	29706069	29706240	MajorDMR-17-17696	2
chr14	29711191	29711242	MajorDMR-17-17697	3
chr14	29744221	29744706	MajorDMR-17-17698	9
chr14	29757048	29757086	MajorDMR-17-17699	2
chr14	29842189	29842242	MajorDMR-17-17700	2
chr14	29850038	29850294	MajorDMR-17-17701	6
chr14	29895084	29895090	MajorDMR-17-17702	2
chr14	29911736	29912216	MajorDMR-17-17703	3
chr14	29960941	29961313	MajorDMR-17-17704	5
chr14	29987525	29987926	MajorDMR-17-17705	3
chr14	30053865	30054077	MajorDMR-17-17706	3
chr14	30267462	30267512	MajorDMR-17-17707	2
chr14	30422919	30422938	MajorDMR-17-17708	2
chr14	30548299	30548380	MajorDMR-17-17709	3
chr14	30663099	30664067	MajorDMR-17-17710	6
chr14	30688387	30688454	MajorDMR-17-17711	5
chr14	30692343	30693051	MajorDMR-17-17712	4
chr14	30696780	30696790	MajorDMR-17-17713	3
chr14	30712041	30712966	MajorDMR-17-17714	4
chr14	30741096	30741138	MajorDMR-17-17715	2
chr14	30741946	30742050	MajorDMR-17-17716	2
chr14	30768751	30769238	MajorDMR-17-17717	6
chr14	30910813	30911068	MajorDMR-17-17718	4
chr14	30912170	30913017	MajorDMR-17-17719	5
chr14	31078047	31078113	MajorDMR-17-17720	2
chr14	31080029	31080112	MajorDMR-17-17721	2
chr14	31090329	31090346	MajorDMR-17-17722	2
chr14	31113535	31113677	MajorDMR-17-17723	3
chr14	31115352	31115695	MajorDMR-17-17724	5
chr14	31159714	31160007	MajorDMR-17-17725	11
chr14	31342976	31343471	MajorDMR-17-17726	19
chr14	31401466	31401698	MajorDMR-17-17727	2
chr14	31457220	31457662	MajorDMR-17-17728	2
chr14	31464360	31464390	MajorDMR-17-17729	2
chr14	31547944	31548675	MajorDMR-17-17730	8
chr14	31576771	31576778	MajorDMR-17-17731	2
chr14	31591433	31591571	MajorDMR-17-17732	2
chr14	31641356	31641539	MajorDMR-17-17733	2
chr14	31664265	31664626	MajorDMR-17-17734	2
chr14	31674284	31674895	MajorDMR-17-17735	3
chr14	31677772	31677859	MajorDMR-17-17736	3
chr14	31890261	31890283	MajorDMR-17-17737	2
chr14	31925483	31925860	MajorDMR-17-17738	2
chr14	31927245	31927291	MajorDMR-17-17739	2
chr14	32029919	32030051	MajorDMR-17-17740	2
chr14	32037567	32037809	MajorDMR-17-17741	5
chr14	32052273	32052373	MajorDMR-17-17742	2
chr14	32370934	32371249	MajorDMR-17-17743	4
chr14	32437551	32437677	MajorDMR-17-17744	2
chr14	32669691	32670419	MajorDMR-17-17745	12
chr14	32671388	32672230	MajorDMR-17-17746	18
chr14	32673136	32673687	MajorDMR-17-17747	14
chr14	32694200	32694450	MajorDMR-17-17748	5
chr14	32798680	32801515	MajorDMR-17-17749	17
chr14	32802152	32802161	MajorDMR-17-17750	2
chr14	32842882	32843443	MajorDMR-17-17751	4
chr14	32877010	32877129	MajorDMR-17-17752	4
chr14	32901534	32902139	MajorDMR-17-17753	9
chr14	32907940	32908127	MajorDMR-17-17754	2
chr14	32916565	32916615	MajorDMR-17-17755	2
chr14	32923569	32923678	MajorDMR-17-17756	4
chr14	32933245	32933355	MajorDMR-17-17757	2
chr14	32942874	32942885	MajorDMR-17-17758	2
chr14	32944230	32944294	MajorDMR-17-17759	2
chr14	32946819	32946835	MajorDMR-17-17760	2
chr14	32964449	32964775	MajorDMR-17-17761	3
chr14	32994599	32994682	MajorDMR-17-17762	2
chr14	33003772	33003871	MajorDMR-17-17763	2
chr14	33014438	33016050	MajorDMR-17-17764	15
chr14	33021335	33021404	MajorDMR-17-17765	2
chr14	33029869	33029936	MajorDMR-17-17766	3
chr14	33034224	33034304	MajorDMR-17-17767	2
chr14	33056637	33056863	MajorDMR-17-17768	2
chr14	33071966	33072230	MajorDMR-17-17769	5
chr14	33072864	33073364	MajorDMR-17-17770	2
chr14	33098141	33098544	MajorDMR-17-17771	5
chr14	33102526	33103100	MajorDMR-17-17772	4
chr14	33104490	33104689	MajorDMR-17-17773	2
chr14	33166716	33167158	MajorDMR-17-17774	2
chr14	33287729	33287921	MajorDMR-17-17775	2
chr14	33650379	33650402	MajorDMR-17-17776	2
chr14	33687291	33687523	MajorDMR-17-17777	2
chr14	33698626	33698755	MajorDMR-17-17778	7
chr14	33901841	33901915	MajorDMR-17-17779	2
chr14	33919218	33919622	MajorDMR-17-17780	9
chr14	34038272	34038356	MajorDMR-17-17781	2
chr14	34040781	34040870	MajorDMR-17-17782	2
chr14	34186023	34186028	MajorDMR-17-17783	2
chr14	34196197	34196313	MajorDMR-17-17784	3
chr14	34196961	34196987	MajorDMR-17-17785	2
chr14	34237212	34237396	MajorDMR-17-17786	2
chr14	34241687	34241872	MajorDMR-17-17787	2
chr14	34269720	34269746	MajorDMR-17-17788	2
chr14	34445370	34445616	MajorDMR-17-17789	5
chr14	34529889	34530189	MajorDMR-17-17790	13
chr14	34597872	34598149	MajorDMR-17-17791	9
chr14	34600347	34600583	MajorDMR-17-17792	6
chr14	34731491	34732095	MajorDMR-17-17793	8
chr14	34955565	34955729	MajorDMR-17-17794	4
chr14	34991844	34991908	MajorDMR-17-17795	2
chr14	35008043	35008243	MajorDMR-17-17796	2
chr14	35097980	35098419	MajorDMR-17-17797	3
chr14	35099815	35099961	MajorDMR-17-17798	3
chr14	35111123	35111142	MajorDMR-17-17799	3
chr14	35180133	35180803	MajorDMR-17-17800	5
chr14	35184373	35184806	MajorDMR-17-17801	7
chr14	35449992	35450340	MajorDMR-17-17802	9
chr14	35717151	35717309	MajorDMR-17-17803	3
chr14	35896184	35896514	MajorDMR-17-17804	3
chr14	36101241	36101661	MajorDMR-17-17805	3
chr14	36276330	36277246	MajorDMR-17-17806	4
chr14	36330613	36330661	MajorDMR-17-17807	2
chr14	36405203	36405445	MajorDMR-17-17808	3
chr14	36685113	36686160	MajorDMR-17-17809	7
chr14	36742388	36742459	MajorDMR-17-17810	2
chr14	36787959	36788456	MajorDMR-17-17811	2
chr14	36792240	36792244	MajorDMR-17-17812	2
chr14	36992786	36993080	MajorDMR-17-17813	4
chr14	37129910	37130094	MajorDMR-17-17814	2
chr14	37135100	37135517	MajorDMR-17-17815	6
chr14	37242370	37242385	MajorDMR-17-17816	2
chr14	37504332	37504412	MajorDMR-17-17817	2
chr14	37583357	37583380	MajorDMR-17-17818	2
chr14	37667650	37668086	MajorDMR-17-17819	8
chr14	38333841	38333907	MajorDMR-17-17820	2
chr14	38372690	38372762	MajorDMR-17-17821	2
chr14	38612498	38612580	MajorDMR-17-17822	2
chr14	38614980	38615835	MajorDMR-17-17823	6
chr14	38717787	38717826	MajorDMR-17-17824	3
chr14	38826846	38827543	MajorDMR-17-17825	3
chr14	39037403	39037424	MajorDMR-17-17826	2
chr14	39186176	39186329	MajorDMR-17-17827	3
chr14	39207062	39207672	MajorDMR-17-17828	11
chr14	39344961	39344991	MajorDMR-17-17829	2
chr14	39413817	39414175	MajorDMR-17-17830	2
chr14	39504100	39504106	MajorDMR-17-17831	2
chr14	39548148	39548269	MajorDMR-17-17832	2
chr14	39563907	39563933	MajorDMR-17-17833	2
chr14	39651533	39651696	MajorDMR-17-17834	3
chr14	39699075	39699389	MajorDMR-17-17835	2
chr14	39737412	39737792	MajorDMR-17-17836	2
chr14	39771344	39771516	MajorDMR-17-17837	4
chr14	39861214	39861254	MajorDMR-17-17838	4
chr14	39866286	39866353	MajorDMR-17-17839	2
chr14	39899476	39899968	MajorDMR-17-17840	6
chr14	39903763	39903872	MajorDMR-17-17841	2
chr14	39906982	39907200	MajorDMR-17-17842	4
chr14	40050857	40051371	MajorDMR-17-17843	3
chr14	40083374	40083944	MajorDMR-17-17844	4
chr14	40134503	40134921	MajorDMR-17-17845	4
chr14	40142516	40142559	MajorDMR-17-17846	2
chr14	40174391	40174485	MajorDMR-17-17847	2
chr14	40204332	40204346	MajorDMR-17-17848	2
chr14	40591908	40591925	MajorDMR-17-17849	2
chr14	40709907	40709911	MajorDMR-17-17850	2
chr14	41746938	41747044	MajorDMR-17-17851	2
chr14	41767335	41767496	MajorDMR-17-17852	3
chr14	42079656	42080063	MajorDMR-17-17853	3
chr14	42103619	42103692	MajorDMR-17-17854	2
chr14	42235689	42236125	MajorDMR-17-17855	4
chr14	42307021	42307253	MajorDMR-17-17856	3
chr14	42324076	42324920	MajorDMR-17-17857	6
chr14	42342041	42342733	MajorDMR-17-17858	5
chr14	42482880	42482939	MajorDMR-17-17859	2
chr14	42781466	42781479	MajorDMR-17-17860	2
chr14	42860589	42860774	MajorDMR-17-17861	2
chr14	44419433	44419526	MajorDMR-17-17862	2
chr14	45367523	45368114	MajorDMR-17-17863	8
chr14	45414301	45414959	MajorDMR-17-17864	7
chr14	45451973	45452310	MajorDMR-17-17865	2
chr14	45459446	45459482	MajorDMR-17-17866	2
chr14	45554778	45554811	MajorDMR-17-17867	3
chr14	45583639	45583686	MajorDMR-17-17868	2
chr14	45586191	45586257	MajorDMR-17-17869	2
chr14	45600042	45600184	MajorDMR-17-17870	3
chr14	45723045	45723125	MajorDMR-17-17871	3
chr14	45757019	45757260	MajorDMR-17-17872	3
chr14	46308175	46308359	MajorDMR-17-17873	2
chr14	46559618	46559896	MajorDMR-17-17874	2
chr14	46714638	46714942	MajorDMR-17-17875	3
chr14	46804135	46804315	MajorDMR-17-17876	2
chr14	47674961	47675108	MajorDMR-17-17877	2
chr14	47729125	47729208	MajorDMR-17-17878	2
chr14	47730042	47730326	MajorDMR-17-17879	2
chr14	47739216	47740114	MajorDMR-17-17880	8
chr14	47770090	47770259	MajorDMR-17-17881	2
chr14	47814442	47814474	MajorDMR-17-17882	2
chr14	47856304	47856784	MajorDMR-17-17883	3
chr14	47859928	47860717	MajorDMR-17-17884	9
chr14	47868522	47868942	MajorDMR-17-17885	4
chr14	47907521	47907736	MajorDMR-17-17886	3
chr14	47915759	47915852	MajorDMR-17-17887	3
chr14	47950301	47950592	MajorDMR-17-17888	3
chr14	47968980	47969037	MajorDMR-17-17889	3
chr14	47977113	47977705	MajorDMR-17-17890	3
chr14	47994394	47994448	MajorDMR-17-17891	4
chr14	47995748	47995997	MajorDMR-17-17892	2
chr14	48004110	48004296	MajorDMR-17-17893	2
chr14	48006353	48006511	MajorDMR-17-17894	3
chr14	48010553	48010642	MajorDMR-17-17895	2
chr14	48105064	48105144	MajorDMR-17-17896	2
chr14	48120531	48120571	MajorDMR-17-17897	2
chr14	48124686	48124715	MajorDMR-17-17898	2
chr14	48131731	48131995	MajorDMR-17-17899	2
chr14	48141772	48142694	MajorDMR-17-17900	12
chr14	48146009	48146890	MajorDMR-17-17901	6
chr14	49183237	49183834	MajorDMR-17-17902	11
chr14	49217452	49217825	MajorDMR-17-17903	2
chr14	49405740	49406075	MajorDMR-17-17904	3
chr14	49413248	49414063	MajorDMR-17-17905	6
chr14	49904995	49905437	MajorDMR-17-17906	3
chr14	49996405	49996658	MajorDMR-17-17907	2
chr14	50090375	50090670	MajorDMR-17-17908	4
chr14	50105480	50105508	MajorDMR-17-17909	2
chr14	50108571	50108700	MajorDMR-17-17910	3
chr14	50155392	50155400	MajorDMR-17-17911	2
chr14	50159067	50159133	MajorDMR-17-17912	2
chr14	50160803	50160914	MajorDMR-17-17913	3
chr14	50170841	50170926	MajorDMR-17-17914	2
chr14	50246034	50246373	MajorDMR-17-17915	2
chr14	50254920	50255345	MajorDMR-17-17916	4
chr14	50259981	50260433	MajorDMR-17-17917	2
chr14	50330389	50330400	MajorDMR-17-17918	2
chr14	50335534	50335667	MajorDMR-17-17919	5
chr14	50412899	50413396	MajorDMR-17-17920	4
chr14	50418439	50418579	MajorDMR-17-17921	2
chr14	50428336	50429143	MajorDMR-17-17922	13
chr14	50439133	50439818	MajorDMR-17-17923	8
chr14	50448915	50449643	MajorDMR-17-17924	11
chr14	50453340	50453623	MajorDMR-17-17925	4
chr14	50491031	50491048	MajorDMR-17-17926	2
chr14	50526862	50528411	MajorDMR-17-17927	23
chr14	50549688	50550724	MajorDMR-17-17928	17
chr14	50572687	50572808	MajorDMR-17-17929	2
chr14	50576249	50576421	MajorDMR-17-17930	5
chr14	50613399	50613493	MajorDMR-17-17931	2
chr14	50685823	50685866	MajorDMR-17-17932	2
chr14	50696852	50697175	MajorDMR-17-17933	2
chr14	50700115	50700143	MajorDMR-17-17934	2
chr14	50729557	50730377	MajorDMR-17-17935	7
chr14	50748127	50748140	MajorDMR-17-17936	2
chr14	50779871	50780169	MajorDMR-17-17937	4
chr14	50787114	50787551	MajorDMR-17-17938	4
chr14	50802750	50802972	MajorDMR-17-17939	6
chr14	50811759	50811853	MajorDMR-17-17940	2
chr14	50819570	50819744	MajorDMR-17-17941	2
chr14	50830437	50830750	MajorDMR-17-17942	2
chr14	50842991	50843045	MajorDMR-17-17943	2
chr14	50843804	50843987	MajorDMR-17-17944	2
chr14	50862623	50862836	MajorDMR-17-17945	2
chr14	50969025	50969046	MajorDMR-17-17946	2
chr14	50996422	50996496	MajorDMR-17-17947	2
chr14	51000126	51000213	MajorDMR-17-17948	3
chr14	51012423	51012543	MajorDMR-17-17949	2
chr14	51025629	51026482	MajorDMR-17-17950	7
chr14	51028916	51029120	MajorDMR-17-17951	2
chr14	51040750	51041346	MajorDMR-17-17952	3
chr14	51099019	51099393	MajorDMR-17-17953	3
chr14	51100857	51100934	MajorDMR-17-17954	2
chr14	51135729	51136155	MajorDMR-17-17955	5
chr14	51144604	51144609	MajorDMR-17-17956	2
chr14	51194438	51194747	MajorDMR-17-17957	6
chr14	51206549	51207106	MajorDMR-17-17958	5
chr14	51208396	51208426	MajorDMR-17-17959	2
chr14	51211019	51211069	MajorDMR-17-17960	2
chr14	51223927	51225386	MajorDMR-17-17961	14
chr14	51229358	51229844	MajorDMR-17-17962	5
chr14	51235472	51235749	MajorDMR-17-17963	3
chr14	51244963	51246125	MajorDMR-17-17964	14
chr14	51259087	51259788	MajorDMR-17-17965	13
chr14	51260931	51261211	MajorDMR-17-17966	4
chr14	51263143	51263289	MajorDMR-17-17967	5
chr14	51263901	51265002	MajorDMR-17-17968	9
chr14	51268797	51269036	MajorDMR-17-17969	2
chr14	51270966	51271278	MajorDMR-17-17970	4
chr14	51273065	51273742	MajorDMR-17-17971	4
chr14	51280283	51280409	MajorDMR-17-17972	2
chr14	51284652	51284770	MajorDMR-17-17973	6
chr14	51288539	51288710	MajorDMR-17-17974	2
chr14	51289398	51289926	MajorDMR-17-17975	10
chr14	51294131	51296729	MajorDMR-17-17976	33
chr14	51298789	51299003	MajorDMR-17-17977	3
chr14	51306431	51306848	MajorDMR-17-17978	6
chr14	51338599	51338734	MajorDMR-17-17979	2
chr14	51398403	51398821	MajorDMR-17-17980	4
chr14	51411902	51412044	MajorDMR-17-17981	2
chr14	51424170	51424213	MajorDMR-17-17982	3
chr14	51427961	51427971	MajorDMR-17-17983	2
chr14	51447064	51447439	MajorDMR-17-17984	3
chr14	51465429	51465956	MajorDMR-17-17985	5
chr14	51468640	51469142	MajorDMR-17-17986	8
chr14	51485189	51485196	MajorDMR-17-17987	2
chr14	51487737	51487808	MajorDMR-17-17988	2
chr14	51506038	51506055	MajorDMR-17-17989	2
chr14	51511590	51511885	MajorDMR-17-17990	3
chr14	51525424	51525450	MajorDMR-17-17991	2
chr14	51533465	51533690	MajorDMR-17-17992	6
chr14	51537606	51537778	MajorDMR-17-17993	3
chr14	51539052	51539573	MajorDMR-17-17994	3
chr14	51540358	51540875	MajorDMR-17-17995	3
chr14	51541883	51542009	MajorDMR-17-17996	3
chr14	51544362	51544472	MajorDMR-17-17997	3
chr14	51545308	51545512	MajorDMR-17-17998	5
chr14	51552680	51552817	MajorDMR-17-17999	2
chr14	51553748	51553806	MajorDMR-17-18000	2
chr14	51555157	51555388	MajorDMR-17-18001	2
chr14	51635871	51636098	MajorDMR-17-18002	2
chr14	51647316	51647462	MajorDMR-17-18003	4
chr14	51649079	51649302	MajorDMR-17-18004	3
chr14	51655255	51655544	MajorDMR-17-18005	6
chr14	51706236	51706543	MajorDMR-17-18006	3
chr14	51777653	51777911	MajorDMR-17-18007	3
chr14	52017608	52017641	MajorDMR-17-18008	2
chr14	52034673	52034771	MajorDMR-17-18009	4
chr14	52183330	52183648	MajorDMR-17-18010	5
chr14	52313289	52313421	MajorDMR-17-18011	3
chr14	52313988	52314181	MajorDMR-17-18012	5
chr14	52328007	52329486	MajorDMR-17-18013	14
chr14	52339231	52339353	MajorDMR-17-18014	3
chr14	52350157	52350397	MajorDMR-17-18015	2
chr14	52382687	52383216	MajorDMR-17-18016	8
chr14	52396110	52396440	MajorDMR-17-18017	3
chr14	52429546	52430411	MajorDMR-17-18018	7
chr14	52470130	52470723	MajorDMR-17-18019	5
chr14	52492952	52493126	MajorDMR-17-18020	4
chr14	52604933	52605517	MajorDMR-17-18021	4
chr14	52933084	52933193	MajorDMR-17-18022	2
chr14	53017618	53018172	MajorDMR-17-18023	8
chr14	53021161	53022393	MajorDMR-17-18024	10
chr14	53256877	53257411	MajorDMR-17-18025	6
chr14	53575924	53576258	MajorDMR-17-18026	2
chr14	53593555	53593789	MajorDMR-17-18027	3
chr14	53617236	53618137	MajorDMR-17-18028	9
chr14	53677431	53677550	MajorDMR-17-18029	3
chr14	54095526	54095660	MajorDMR-17-18030	3
chr14	54361128	54361415	MajorDMR-17-18031	3
chr14	54414651	54414800	MajorDMR-17-18032	3
chr14	54418727	54419110	MajorDMR-17-18033	6
chr14	54573808	54573847	MajorDMR-17-18034	2
chr14	54685877	54687014	MajorDMR-17-18035	40
chr14	54753905	54754084	MajorDMR-17-18036	2
chr14	54815744	54817364	MajorDMR-17-18037	21
chr14	54891898	54892158	MajorDMR-17-18038	2
chr14	54902316	54902719	MajorDMR-17-18039	3
chr14	54908673	54908797	MajorDMR-17-18040	2
chr14	54939083	54939212	MajorDMR-17-18041	2
chr14	54975525	54975963	MajorDMR-17-18042	2
chr14	55035462	55035503	MajorDMR-17-18043	3
chr14	55036102	55036471	MajorDMR-17-18044	2
chr14	55079441	55079505	MajorDMR-17-18045	2
chr14	55095012	55095055	MajorDMR-17-18046	3
chr14	55096396	55097142	MajorDMR-17-18047	4
chr14	55101272	55101535	MajorDMR-17-18048	2
chr14	55179260	55179274	MajorDMR-17-18049	2
chr14	55230722	55230774	MajorDMR-17-18050	2
chr14	55236686	55237472	MajorDMR-17-18051	12
chr14	55240521	55241188	MajorDMR-17-18052	8
chr14	55248582	55249581	MajorDMR-17-18053	25
chr14	55332949	55333238	MajorDMR-17-18054	2
chr14	55337184	55337328	MajorDMR-17-18055	3
chr14	55348233	55349343	MajorDMR-17-18056	12
chr14	55361900	55362450	MajorDMR-17-18057	3
chr14	55376813	55376882	MajorDMR-17-18058	3
chr14	55443173	55443320	MajorDMR-17-18059	3
chr14	55495188	55495272	MajorDMR-17-18060	3
chr14	55530666	55530680	MajorDMR-17-18061	2
chr14	55537763	55537830	MajorDMR-17-18062	2
chr14	55574426	55575090	MajorDMR-17-18063	10
chr14	55589336	55589864	MajorDMR-17-18064	8
chr14	55658767	55658978	MajorDMR-17-18065	6
chr14	55680065	55680070	MajorDMR-17-18066	2
chr14	55707499	55707807	MajorDMR-17-18067	6
chr14	55740259	55741288	MajorDMR-17-18068	7
chr14	55783475	55784737	MajorDMR-17-18069	9
chr14	55792502	55793885	MajorDMR-17-18070	11
chr14	55796591	55797059	MajorDMR-17-18071	4
chr14	55809238	55810008	MajorDMR-17-18072	6
chr14	55815092	55815211	MajorDMR-17-18073	4
chr14	55817172	55817406	MajorDMR-17-18074	5
chr14	55822026	55822188	MajorDMR-17-18075	3
chr14	55849937	55850737	MajorDMR-17-18076	6
chr14	55855584	55855659	MajorDMR-17-18077	2
chr14	55856170	55856366	MajorDMR-17-18078	4
chr14	55970248	55970267	MajorDMR-17-18079	2
chr14	56045739	56045828	MajorDMR-17-18080	2
chr14	56077553	56077630	MajorDMR-17-18081	2
chr14	56173902	56173983	MajorDMR-17-18082	2
chr14	56542835	56543132	MajorDMR-17-18083	3
chr14	56714517	56715018	MajorDMR-17-18084	6
chr14	56777402	56777704	MajorDMR-17-18085	10
chr14	56808645	56809054	MajorDMR-17-18086	3
chr14	56823929	56825219	MajorDMR-17-18087	9
chr14	56981674	56981851	MajorDMR-17-18088	3
chr14	57113715	57114245	MajorDMR-17-18089	3
chr14	57126421	57127035	MajorDMR-17-18090	6
chr14	57273666	57274095	MajorDMR-17-18091	3
chr14	57329474	57329854	MajorDMR-17-18092	7
chr14	57351468	57351594	MajorDMR-17-18093	4
chr14	57377753	57377789	MajorDMR-17-18094	2
chr14	57430283	57430332	MajorDMR-17-18095	2
chr14	57476328	57476729	MajorDMR-17-18096	5
chr14	57585654	57585826	MajorDMR-17-18097	10
chr14	57598020	57598251	MajorDMR-17-18098	2
chr14	57675339	57675381	MajorDMR-17-18099	3
chr14	57732925	57734205	MajorDMR-17-18100	5
chr14	57861926	57861969	MajorDMR-17-18101	2
chr14	58126872	58127461	MajorDMR-17-18102	3
chr14	58199914	58199986	MajorDMR-17-18103	3
chr14	58333093	58333485	MajorDMR-17-18104	4
chr14	58343159	58343330	MajorDMR-17-18105	3
chr14	58548988	58549378	MajorDMR-17-18106	2
chr14	58554592	58554899	MajorDMR-17-18107	5
chr14	58636447	58636580	MajorDMR-17-18108	3
chr14	58668034	58668352	MajorDMR-17-18109	3
chr14	58733364	58733480	MajorDMR-17-18110	2
chr14	58736933	58737155	MajorDMR-17-18111	2
chr14	58758474	58759065	MajorDMR-17-18112	4
chr14	58799107	58799445	MajorDMR-17-18113	2
chr14	59106112	59106663	MajorDMR-17-18114	4
chr14	59176656	59177102	MajorDMR-17-18115	4
chr14	59250620	59250871	MajorDMR-17-18116	4
chr14	59298811	59298989	MajorDMR-17-18117	2
chr14	59332787	59333085	MajorDMR-17-18118	2
chr14	59410912	59411768	MajorDMR-17-18119	10
chr14	59414040	59414104	MajorDMR-17-18120	2
chr14	59414683	59415467	MajorDMR-17-18121	7
chr14	59599439	59599853	MajorDMR-17-18122	3
chr14	59703243	59703248	MajorDMR-17-18123	2
chr14	59703796	59703841	MajorDMR-17-18124	2
chr14	59706494	59706797	MajorDMR-17-18125	3
chr14	59722045	59722103	MajorDMR-17-18126	3
chr14	59760991	59761127	MajorDMR-17-18127	2
chr14	59764035	59764105	MajorDMR-17-18128	2
chr14	59765879	59766334	MajorDMR-17-18129	2
chr14	59782147	59782617	MajorDMR-17-18130	3
chr14	59787675	59787776	MajorDMR-17-18131	3
chr14	59788565	59788709	MajorDMR-17-18132	2
chr14	59805443	59805803	MajorDMR-17-18133	4
chr14	59821404	59821889	MajorDMR-17-18134	4
chr14	59827440	59827934	MajorDMR-17-18135	4
chr14	59833487	59833525	MajorDMR-17-18136	2
chr14	59835379	59835782	MajorDMR-17-18137	3
chr14	59847456	59847590	MajorDMR-17-18138	2
chr14	59883756	59884294	MajorDMR-17-18139	6
chr14	59911242	59911519	MajorDMR-17-18140	12
chr14	59930597	59931032	MajorDMR-17-18141	13
chr14	59932583	59932602	MajorDMR-17-18142	2
chr14	59946228	59947015	MajorDMR-17-18143	4
chr14	59948618	59948653	MajorDMR-17-18144	2
chr14	59949260	59950184	MajorDMR-17-18145	5
chr14	60052673	60053034	MajorDMR-17-18146	4
chr14	60058400	60059397	MajorDMR-17-18147	7
chr14	60072150	60072384	MajorDMR-17-18148	6
chr14	60089039	60089901	MajorDMR-17-18149	6
chr14	60091201	60091206	MajorDMR-17-18150	2
chr14	60091873	60094001	MajorDMR-17-18151	17
chr14	60094773	60096629	MajorDMR-17-18152	19
chr14	60097720	60097817	MajorDMR-17-18153	3
chr14	60158267	60158346	MajorDMR-17-18154	2
chr14	60170869	60171565	MajorDMR-17-18155	6
chr14	60174754	60175612	MajorDMR-17-18156	7
chr14	60221069	60221146	MajorDMR-17-18157	2
chr14	60335740	60336176	MajorDMR-17-18158	4
chr14	60386885	60387023	MajorDMR-17-18159	4
chr14	60431045	60431067	MajorDMR-17-18160	2
chr14	60561170	60561749	MajorDMR-17-18161	3
chr14	60573207	60573269	MajorDMR-17-18162	2
chr14	60574347	60574677	MajorDMR-17-18163	2
chr14	60618621	60618746	MajorDMR-17-18164	3
chr14	60656585	60657338	MajorDMR-17-18165	6
chr14	60770791	60770997	MajorDMR-17-18166	2
chr14	60793974	60794414	MajorDMR-17-18167	11
chr14	60794962	60795547	MajorDMR-17-18168	5
chr14	60972154	60972394	MajorDMR-17-18169	3
chr14	61092680	61092786	MajorDMR-17-18170	2
chr14	61103438	61104160	MajorDMR-17-18171	21
chr14	61105030	61105687	MajorDMR-17-18172	6
chr14	61107271	61107855	MajorDMR-17-18173	4
chr14	61110065	61111028	MajorDMR-17-18174	6
chr14	61112087	61113777	MajorDMR-17-18175	14
chr14	61120965	61123406	MajorDMR-17-18176	73
chr14	61125011	61125349	MajorDMR-17-18177	4
chr14	61409793	61410605	MajorDMR-17-18178	4
chr14	61449098	61449170	MajorDMR-17-18179	2
chr14	61568895	61568980	MajorDMR-17-18180	2
chr14	61638646	61638653	MajorDMR-17-18181	2
chr14	61680280	61680292	MajorDMR-17-18182	2
chr14	61728892	61729005	MajorDMR-17-18183	2
chr14	61945939	61946116	MajorDMR-17-18184	2
chr14	61999647	61999757	MajorDMR-17-18185	5
chr14	62035474	62035812	MajorDMR-17-18186	9
chr14	62091453	62091752	MajorDMR-17-18187	2
chr14	62120421	62120576	MajorDMR-17-18188	6
chr14	62193702	62193744	MajorDMR-17-18189	2
chr14	62197460	62197505	MajorDMR-17-18190	2
chr14	62203621	62203827	MajorDMR-17-18191	4
chr14	62217315	62217541	MajorDMR-17-18192	3
chr14	62218167	62218212	MajorDMR-17-18193	4
chr14	62278720	62279108	MajorDMR-17-18194	12
chr14	62282170	62282813	MajorDMR-17-18195	4
chr14	62305685	62306445	MajorDMR-17-18196	5
chr14	62333735	62334191	MajorDMR-17-18197	3
chr14	62341581	62341802	MajorDMR-17-18198	2
chr14	62342562	62344041	MajorDMR-17-18199	17
chr14	62344783	62345618	MajorDMR-17-18200	6
chr14	62346532	62346632	MajorDMR-17-18201	2
chr14	62358025	62358239	MajorDMR-17-18202	2
chr14	62360008	62360387	MajorDMR-17-18203	4
chr14	62396944	62397007	MajorDMR-17-18204	2
chr14	62402873	62402948	MajorDMR-17-18205	3
chr14	62406744	62406895	MajorDMR-17-18206	2
chr14	62448369	62448502	MajorDMR-17-18207	3
chr14	62461968	62462361	MajorDMR-17-18208	4
chr14	62463658	62463717	MajorDMR-17-18209	2
chr14	62468892	62469005	MajorDMR-17-18210	2
chr14	62473660	62473667	MajorDMR-17-18211	2
chr14	62496155	62496459	MajorDMR-17-18212	3
chr14	62527862	62527942	MajorDMR-17-18213	2
chr14	62543620	62543755	MajorDMR-17-18214	2
chr14	62568769	62568919	MajorDMR-17-18215	2
chr14	62582825	62583681	MajorDMR-17-18216	14
chr14	62584943	62585945	MajorDMR-17-18217	10
chr14	62588315	62588616	MajorDMR-17-18218	2
chr14	62590543	62591017	MajorDMR-17-18219	2
chr14	62591589	62591936	MajorDMR-17-18220	2
chr14	62600175	62600986	MajorDMR-17-18221	3
chr14	62757714	62757857	MajorDMR-17-18222	2
chr14	62780588	62780993	MajorDMR-17-18223	4
chr14	63113079	63113119	MajorDMR-17-18224	3
chr14	63131731	63131988	MajorDMR-17-18225	4
chr14	63267599	63267640	MajorDMR-17-18226	2
chr14	63426742	63426829	MajorDMR-17-18227	2
chr14	63511172	63511196	MajorDMR-17-18228	2
chr14	63749591	63751164	MajorDMR-17-18229	16
chr14	63762629	63763027	MajorDMR-17-18230	8
chr14	63842191	63842417	MajorDMR-17-18231	2
chr14	63859402	63859514	MajorDMR-17-18232	3
chr14	63890627	63890801	MajorDMR-17-18233	2
chr14	63893598	63893608	MajorDMR-17-18234	2
chr14	63902611	63903026	MajorDMR-17-18235	5
chr14	63960192	63960214	MajorDMR-17-18236	6
chr14	63974159	63974321	MajorDMR-17-18237	4
chr14	63982861	63983534	MajorDMR-17-18238	3
chr14	64004377	64004894	MajorDMR-17-18239	6
chr14	64008206	64008507	MajorDMR-17-18240	5
chr14	64011266	64011377	MajorDMR-17-18241	4
chr14	64081387	64082367	MajorDMR-17-18242	7
chr14	64141676	64142090	MajorDMR-17-18243	2
chr14	64192664	64193014	MajorDMR-17-18244	5
chr14	64321234	64321253	MajorDMR-17-18245	2
chr14	64520859	64521479	MajorDMR-17-18246	6
chr14	64662795	64663053	MajorDMR-17-18247	5
chr14	64664253	64665793	MajorDMR-17-18248	6
chr14	64684138	64684778	MajorDMR-17-18249	6
chr14	64687047	64687550	MajorDMR-17-18250	15
chr14	64811235	64811276	MajorDMR-17-18251	2
chr14	64852317	64852749	MajorDMR-17-18252	3
chr14	64888156	64888188	MajorDMR-17-18253	2
chr14	64890634	64891460	MajorDMR-17-18254	11
chr14	64905235	64905787	MajorDMR-17-18255	4
chr14	64907482	64907494	MajorDMR-17-18256	2
chr14	64932956	64933995	MajorDMR-17-18257	8
chr14	64938742	64938857	MajorDMR-17-18258	2
chr14	64964598	64964807	MajorDMR-17-18259	2
chr14	64967963	64968009	MajorDMR-17-18260	2
chr14	64969509	64969580	MajorDMR-17-18261	2
chr14	64974066	64974230	MajorDMR-17-18262	2
chr14	64989063	64989394	MajorDMR-17-18263	3
chr14	65058673	65058773	MajorDMR-17-18264	3
chr14	65079678	65079886	MajorDMR-17-18265	2
chr14	65152355	65152681	MajorDMR-17-18266	6
chr14	65170158	65170643	MajorDMR-17-18267	8
chr14	65225330	65225501	MajorDMR-17-18268	2
chr14	65228826	65229420	MajorDMR-17-18269	4
chr14	65230505	65231214	MajorDMR-17-18270	7
chr14	65246437	65246463	MajorDMR-17-18271	3
chr14	65315931	65315984	MajorDMR-17-18272	2
chr14	65331497	65332266	MajorDMR-17-18273	9
chr14	65342100	65342166	MajorDMR-17-18274	2
chr14	65345348	65345836	MajorDMR-17-18275	8
chr14	65347642	65347913	MajorDMR-17-18276	3
chr14	65412530	65412626	MajorDMR-17-18277	2
chr14	65414549	65415560	MajorDMR-17-18278	7
chr14	65417575	65418239	MajorDMR-17-18279	13
chr14	65419575	65421038	MajorDMR-17-18280	19
chr14	65422103	65422547	MajorDMR-17-18281	6
chr14	65429237	65429560	MajorDMR-17-18282	2
chr14	65432100	65432996	MajorDMR-17-18283	11
chr14	65435132	65435502	MajorDMR-17-18284	5
chr14	65437037	65438143	MajorDMR-17-18285	12
chr14	65452953	65453082	MajorDMR-17-18286	3
chr14	65464411	65464690	MajorDMR-17-18287	2
chr14	65468247	65468810	MajorDMR-17-18288	7
chr14	65469715	65469930	MajorDMR-17-18289	3
chr14	65482860	65483016	MajorDMR-17-18290	2
chr14	65511043	65511444	MajorDMR-17-18291	3
chr14	65604592	65604603	MajorDMR-17-18292	2
chr14	65636603	65637404	MajorDMR-17-18293	7
chr14	65638064	65638161	MajorDMR-17-18294	2
chr14	65678291	65678359	MajorDMR-17-18295	2
chr14	65790710	65790726	MajorDMR-17-18296	2
chr14	65880883	65881017	MajorDMR-17-18297	2
chr14	65954818	65955092	MajorDMR-17-18298	3
chr14	66170450	66170995	MajorDMR-17-18299	6
chr14	66174180	66174311	MajorDMR-17-18300	3
chr14	66196653	66196672	MajorDMR-17-18301	3
chr14	66376888	66377004	MajorDMR-17-18302	2
chr14	66554139	66554185	MajorDMR-17-18303	3
chr14	66778595	66779491	MajorDMR-17-18304	9
chr14	66870923	66870975	MajorDMR-17-18305	3
chr14	66912467	66913078	MajorDMR-17-18306	3
chr14	67035067	67035168	MajorDMR-17-18307	2
chr14	67367640	67367728	MajorDMR-17-18308	2
chr14	67534960	67535008	MajorDMR-17-18309	2
chr14	67595097	67595129	MajorDMR-17-18310	3
chr14	67716849	67716930	MajorDMR-17-18311	2
chr14	67809164	67809183	MajorDMR-17-18312	2
chr14	67914740	67914776	MajorDMR-17-18313	2
chr14	67982402	67982457	MajorDMR-17-18314	2
chr14	68049101	68049118	MajorDMR-17-18315	2
chr14	68085817	68086098	MajorDMR-17-18316	6
chr14	68087338	68087638	MajorDMR-17-18317	3
chr14	68089330	68089539	MajorDMR-17-18318	5
chr14	68090126	68090168	MajorDMR-17-18319	2
chr14	68103155	68103438	MajorDMR-17-18320	3
chr14	68188662	68188716	MajorDMR-17-18321	2
chr14	68189607	68189674	MajorDMR-17-18322	3
chr14	68206013	68206061	MajorDMR-17-18323	2
chr14	68215837	68216465	MajorDMR-17-18324	5
chr14	68584562	68584614	MajorDMR-17-18325	3
chr14	68771533	68771832	MajorDMR-17-18326	2
chr14	68816698	68817115	MajorDMR-17-18327	6
chr14	68853387	68854280	MajorDMR-17-18328	7
chr14	69014451	69014547	MajorDMR-17-18329	2
chr14	69017100	69017258	MajorDMR-17-18330	2
chr14	69041917	69041974	MajorDMR-17-18331	2
chr14	69052480	69052965	MajorDMR-17-18332	15
chr14	69054111	69054672	MajorDMR-17-18333	3
chr14	69073094	69073121	MajorDMR-17-18334	2
chr14	69104266	69104503	MajorDMR-17-18335	3
chr14	69106047	69106555	MajorDMR-17-18336	5
chr14	69118383	69118975	MajorDMR-17-18337	9
chr14	69149422	69149758	MajorDMR-17-18338	6
chr14	69330381	69330438	MajorDMR-17-18339	4
chr14	69364271	69365277	MajorDMR-17-18340	10
chr14	69372287	69372695	MajorDMR-17-18341	4
chr14	69388916	69389794	MajorDMR-17-18342	6
chr14	69398419	69398434	MajorDMR-17-18343	2
chr14	69409133	69410009	MajorDMR-17-18344	12
chr14	69419221	69419976	MajorDMR-17-18345	3
chr14	69428034	69429134	MajorDMR-17-18346	8
chr14	69436670	69437219	MajorDMR-17-18347	6
chr14	69438357	69438642	MajorDMR-17-18348	2
chr14	69442860	69444463	MajorDMR-17-18349	11
chr14	69446916	69446941	MajorDMR-17-18350	2
chr14	69472583	69472653	MajorDMR-17-18351	2
chr14	69506363	69506426	MajorDMR-17-18352	2
chr14	69509508	69510069	MajorDMR-17-18353	4
chr14	69518205	69518571	MajorDMR-17-18354	2
chr14	69535582	69535980	MajorDMR-17-18355	2
chr14	69637294	69637930	MajorDMR-17-18356	4
chr14	69659085	69659177	MajorDMR-17-18357	3
chr14	69669211	69669281	MajorDMR-17-18358	2
chr14	69689781	69689857	MajorDMR-17-18359	3
chr14	69719821	69720129	MajorDMR-17-18360	2
chr14	69722580	69722727	MajorDMR-17-18361	6
chr14	69726196	69726222	MajorDMR-17-18362	2
chr14	69821247	69821890	MajorDMR-17-18363	6
chr14	69857766	69857843	MajorDMR-17-18364	2
chr14	69868702	69868836	MajorDMR-17-18365	2
chr14	69950386	69950621	MajorDMR-17-18366	18
chr14	69968736	69968857	MajorDMR-17-18367	2
chr14	70010488	70011256	MajorDMR-17-18368	7
chr14	70014380	70014644	MajorDMR-17-18369	17
chr14	70040390	70040746	MajorDMR-17-18370	11
chr14	70051569	70051581	MajorDMR-17-18371	2
chr14	70077190	70077468	MajorDMR-17-18372	2
chr14	70082206	70083257	MajorDMR-17-18373	10
chr14	70092158	70092302	MajorDMR-17-18374	5
chr14	70110145	70110375	MajorDMR-17-18375	2
chr14	70179224	70179342	MajorDMR-17-18376	2
chr14	70194144	70194215	MajorDMR-17-18377	2
chr14	70231059	70231077	MajorDMR-17-18378	2
chr14	70235063	70235789	MajorDMR-17-18379	6
chr14	70240323	70240443	MajorDMR-17-18380	2
chr14	70512078	70512241	MajorDMR-17-18381	3
chr14	70512802	70513450	MajorDMR-17-18382	3
chr14	70516541	70516727	MajorDMR-17-18383	2
chr14	70530900	70531696	MajorDMR-17-18384	12
chr14	70546197	70547466	MajorDMR-17-18385	13
chr14	70561155	70561804	MajorDMR-17-18386	4
chr14	70563694	70564182	MajorDMR-17-18387	5
chr14	70565272	70566033	MajorDMR-17-18388	7
chr14	70583311	70583493	MajorDMR-17-18389	2
chr14	70586547	70586967	MajorDMR-17-18390	3
chr14	70653223	70653933	MajorDMR-17-18391	16
chr14	70656339	70656626	MajorDMR-17-18392	7
chr14	70805525	70805863	MajorDMR-17-18393	5
chr14	70825370	70825489	MajorDMR-17-18394	2
chr14	70884094	70884106	MajorDMR-17-18395	2
chr14	70939576	70939653	MajorDMR-17-18396	2
chr14	70982668	70982689	MajorDMR-17-18397	2
chr14	71067902	71068249	MajorDMR-17-18398	3
chr14	71073149	71073514	MajorDMR-17-18399	3
chr14	71109687	71111047	MajorDMR-17-18400	13
chr14	71121445	71121564	MajorDMR-17-18401	3
chr14	71152914	71153045	MajorDMR-17-18402	2
chr14	71201874	71201913	MajorDMR-17-18403	2
chr14	71238533	71238628	MajorDMR-17-18404	3
chr14	71245401	71245451	MajorDMR-17-18405	2
chr14	71247227	71247653	MajorDMR-17-18406	8
chr14	71270242	71270526	MajorDMR-17-18407	3
chr14	71271683	71272173	MajorDMR-17-18408	2
chr14	71274598	71275046	MajorDMR-17-18409	4
chr14	71276989	71277586	MajorDMR-17-18410	13
chr14	71284904	71284926	MajorDMR-17-18411	2
chr14	71289760	71290444	MajorDMR-17-18412	7
chr14	71299536	71299897	MajorDMR-17-18413	9
chr14	71314152	71314596	MajorDMR-17-18414	2
chr14	71372237	71372276	MajorDMR-17-18415	2
chr14	71373234	71373412	MajorDMR-17-18416	2
chr14	71537227	71537625	MajorDMR-17-18417	3
chr14	71605443	71606616	MajorDMR-17-18418	11
chr14	71610367	71610874	MajorDMR-17-18419	4
chr14	71636668	71637147	MajorDMR-17-18420	5
chr14	71645548	71645609	MajorDMR-17-18421	2
chr14	71651075	71651187	MajorDMR-17-18422	2
chr14	71673150	71673892	MajorDMR-17-18423	11
chr14	71679317	71679810	MajorDMR-17-18424	6
chr14	71683211	71683256	MajorDMR-17-18425	4
chr14	71699312	71699401	MajorDMR-17-18426	5
chr14	71709271	71709357	MajorDMR-17-18427	4
chr14	71710411	71711230	MajorDMR-17-18428	8
chr14	71777507	71778002	MajorDMR-17-18429	3
chr14	71791222	71791273	MajorDMR-17-18430	3
chr14	71824873	71825160	MajorDMR-17-18431	3
chr14	71830580	71830948	MajorDMR-17-18432	3
chr14	71839063	71839233	MajorDMR-17-18433	4
chr14	71912124	71912277	MajorDMR-17-18434	2
chr14	71941411	71941605	MajorDMR-17-18435	3
chr14	71945468	71945496	MajorDMR-17-18436	2
chr14	71955533	71956126	MajorDMR-17-18437	5
chr14	71971042	71971061	MajorDMR-17-18438	2
chr14	71992652	71992698	MajorDMR-17-18439	2
chr14	72003468	72003537	MajorDMR-17-18440	2
chr14	72019709	72020086	MajorDMR-17-18441	3
chr14	72051972	72052067	MajorDMR-17-18442	2
chr14	72062030	72062370	MajorDMR-17-18443	4
chr14	72073445	72073550	MajorDMR-17-18444	3
chr14	72091181	72091227	MajorDMR-17-18445	3
chr14	72092140	72093779	MajorDMR-17-18446	9
chr14	72096676	72097223	MajorDMR-17-18447	6
chr14	72123211	72123736	MajorDMR-17-18448	5
chr14	72135597	72135858	MajorDMR-17-18449	2
chr14	72142332	72142513	MajorDMR-17-18450	3
chr14	72162101	72162390	MajorDMR-17-18451	6
chr14	72169627	72169773	MajorDMR-17-18452	2
chr14	72178057	72178359	MajorDMR-17-18453	2
chr14	72192689	72193014	MajorDMR-17-18454	6
chr14	72200769	72200855	MajorDMR-17-18455	2
chr14	72224843	72225053	MajorDMR-17-18456	2
chr14	72372799	72372919	MajorDMR-17-18457	4
chr14	72374662	72374831	MajorDMR-17-18458	3
chr14	72398510	72398615	MajorDMR-17-18459	3
chr14	72401401	72401905	MajorDMR-17-18460	3
chr14	72455328	72455428	MajorDMR-17-18461	2
chr14	72516173	72516270	MajorDMR-17-18462	2
chr14	72548288	72548569	MajorDMR-17-18463	3
chr14	72554942	72555134	MajorDMR-17-18464	5
chr14	72556179	72556702	MajorDMR-17-18465	5
chr14	72631620	72632477	MajorDMR-17-18466	11
chr14	72697282	72697435	MajorDMR-17-18467	4
chr14	72710406	72710793	MajorDMR-17-18468	3
chr14	72867474	72868791	MajorDMR-17-18469	5
chr14	72984325	72984381	MajorDMR-17-18470	3
chr14	73011297	73011621	MajorDMR-17-18471	3
chr14	73110890	73111002	MajorDMR-17-18472	3
chr14	73243910	73243921	MajorDMR-17-18473	2
chr14	73392606	73392684	MajorDMR-17-18474	3
chr14	73546810	73546901	MajorDMR-17-18475	2
chr14	73563136	73563296	MajorDMR-17-18476	2
chr14	73629214	73629303	MajorDMR-17-18477	2
chr14	73635173	73635241	MajorDMR-17-18478	2
chr14	73639918	73640173	MajorDMR-17-18479	2
chr14	73712300	73713084	MajorDMR-17-18480	48
chr14	73756004	73756267	MajorDMR-17-18481	4
chr14	73811232	73812043	MajorDMR-17-18482	5
chr14	73927371	73927548	MajorDMR-17-18483	2
chr14	73939282	73939825	MajorDMR-17-18484	6
chr14	73942894	73943121	MajorDMR-17-18485	2
chr14	73958361	73959596	MajorDMR-17-18486	27
chr14	74079951	74080113	MajorDMR-17-18487	2
chr14	74101345	74101518	MajorDMR-17-18488	4
chr14	74176911	74177348	MajorDMR-17-18489	3
chr14	74177868	74178669	MajorDMR-17-18490	12
chr14	74181544	74181770	MajorDMR-17-18491	4
chr14	74182373	74182388	MajorDMR-17-18492	2
chr14	74184352	74185025	MajorDMR-17-18493	7
chr14	74185598	74186861	MajorDMR-17-18494	22
chr14	74208817	74209634	MajorDMR-17-18495	11
chr14	74222955	74223015	MajorDMR-17-18496	7
chr14	74225306	74225640	MajorDMR-17-18497	4
chr14	74238704	74238792	MajorDMR-17-18498	3
chr14	74292651	74292691	MajorDMR-17-18499	2
chr14	74366315	74366728	MajorDMR-17-18500	2
chr14	74516889	74517090	MajorDMR-17-18501	2
chr14	74578612	74578623	MajorDMR-17-18502	2
chr14	74725278	74725528	MajorDMR-17-18503	5
chr14	74768314	74768473	MajorDMR-17-18504	2
chr14	74829468	74829489	MajorDMR-17-18505	2
chr14	74943191	74943572	MajorDMR-17-18506	4
chr14	74968251	74968941	MajorDMR-17-18507	7
chr14	74973628	74973792	MajorDMR-17-18508	2
chr14	74980926	74981009	MajorDMR-17-18509	2
chr14	75038403	75039947	MajorDMR-17-18510	16
chr14	75077559	75077691	MajorDMR-17-18511	6
chr14	75111488	75111515	MajorDMR-17-18512	2
chr14	75250782	75250898	MajorDMR-17-18513	2
chr14	75326770	75327007	MajorDMR-17-18514	7
chr14	75334385	75335012	MajorDMR-17-18515	5
chr14	75359438	75359652	MajorDMR-17-18516	2
chr14	75386045	75386792	MajorDMR-17-18517	7
chr14	75389279	75389440	MajorDMR-17-18518	2
chr14	75390281	75390371	MajorDMR-17-18519	3
chr14	75478316	75478451	MajorDMR-17-18520	3
chr14	75515205	75515470	MajorDMR-17-18521	2
chr14	75529883	75530187	MajorDMR-17-18522	4
chr14	75548580	75548750	MajorDMR-17-18523	2
chr14	75664927	75665056	MajorDMR-17-18524	3
chr14	75726374	75726617	MajorDMR-17-18525	4
chr14	75739893	75741232	MajorDMR-17-18526	10
chr14	75743469	75743478	MajorDMR-17-18527	2
chr14	75906424	75907167	MajorDMR-17-18528	16
chr14	75909550	75909763	MajorDMR-17-18529	5
chr14	75912888	75912904	MajorDMR-17-18530	2
chr14	75923817	75924030	MajorDMR-17-18531	3
chr14	75924758	75924805	MajorDMR-17-18532	2
chr14	76115033	76115344	MajorDMR-17-18533	3
chr14	76126785	76126827	MajorDMR-17-18534	2
chr14	76272668	76273219	MajorDMR-17-18535	3
chr14	76394933	76395534	MajorDMR-17-18536	6
chr14	76736893	76737151	MajorDMR-17-18537	4
chr14	76737783	76737892	MajorDMR-17-18538	3
chr14	76777077	76777085	MajorDMR-17-18539	2
chr14	76841764	76842319	MajorDMR-17-18540	7
chr14	76844266	76844581	MajorDMR-17-18541	2
chr14	77041601	77041673	MajorDMR-17-18542	2
chr14	77117035	77117274	MajorDMR-17-18543	3
chr14	77222141	77222758	MajorDMR-17-18544	6
chr14	77226982	77226988	MajorDMR-17-18545	2
chr14	77229220	77230843	MajorDMR-17-18546	25
chr14	77231370	77232195	MajorDMR-17-18547	9
chr14	77233565	77233962	MajorDMR-17-18548	4
chr14	77239584	77240241	MajorDMR-17-18549	6
chr14	77243813	77244004	MajorDMR-17-18550	2
chr14	77250063	77250324	MajorDMR-17-18551	3
chr14	77251649	77252078	MajorDMR-17-18552	2
chr14	77253077	77253162	MajorDMR-17-18553	2
chr14	77278123	77278138	MajorDMR-17-18554	2
chr14	77342745	77342920	MajorDMR-17-18555	4
chr14	77382191	77382770	MajorDMR-17-18556	9
chr14	77386610	77387657	MajorDMR-17-18557	11
chr14	77388844	77390851	MajorDMR-17-18558	38
chr14	77391399	77391835	MajorDMR-17-18559	12
chr14	77392727	77394001	MajorDMR-17-18560	15
chr14	77396376	77396692	MajorDMR-17-18561	6
chr14	77403160	77404012	MajorDMR-17-18562	17
chr14	77452146	77452349	MajorDMR-17-18563	2
chr14	77466262	77467392	MajorDMR-17-18564	26
chr14	77473761	77473870	MajorDMR-17-18565	6
chr14	77488223	77489612	MajorDMR-17-18566	13
chr14	77495671	77496054	MajorDMR-17-18567	6
chr14	77498602	77498991	MajorDMR-17-18568	10
chr14	77500276	77500882	MajorDMR-17-18569	11
chr14	77504558	77504954	MajorDMR-17-18570	4
chr14	77505482	77505660	MajorDMR-17-18571	2
chr14	77507429	77508027	MajorDMR-17-18572	14
chr14	77508633	77509058	MajorDMR-17-18573	3
chr14	77511753	77512219	MajorDMR-17-18574	3
chr14	77529505	77530310	MajorDMR-17-18575	7
chr14	77535100	77535955	MajorDMR-17-18576	6
chr14	77536509	77536580	MajorDMR-17-18577	4
chr14	77537361	77537408	MajorDMR-17-18578	4
chr14	77549610	77549621	MajorDMR-17-18579	3
chr14	77586910	77587044	MajorDMR-17-18580	4
chr14	77590763	77590914	MajorDMR-17-18581	3
chr14	77599710	77600873	MajorDMR-17-18582	15
chr14	77603900	77604358	MajorDMR-17-18583	4
chr14	77605702	77605962	MajorDMR-17-18584	8
chr14	77608469	77610351	MajorDMR-17-18585	21
chr14	77611102	77611628	MajorDMR-17-18586	3
chr14	77613623	77613739	MajorDMR-17-18587	3
chr14	77620883	77621655	MajorDMR-17-18588	10
chr14	77624809	77624918	MajorDMR-17-18589	2
chr14	77639042	77640020	MajorDMR-17-18590	8
chr14	77648669	77649256	MajorDMR-17-18591	9
chr14	77649771	77649978	MajorDMR-17-18592	6
chr14	77666207	77667100	MajorDMR-17-18593	7
chr14	77669081	77669210	MajorDMR-17-18594	2
chr14	77674279	77674549	MajorDMR-17-18595	3
chr14	77682016	77682226	MajorDMR-17-18596	3
chr14	77687125	77687947	MajorDMR-17-18597	8
chr14	77717473	77717655	MajorDMR-17-18598	3
chr14	77788465	77788672	MajorDMR-17-18599	2
chr14	77885661	77885953	MajorDMR-17-18600	2
chr14	77961688	77962046	MajorDMR-17-18601	5
chr14	77965756	77966231	MajorDMR-17-18602	4
chr14	78032302	78032422	MajorDMR-17-18603	2
chr14	78069932	78070314	MajorDMR-17-18604	2
chr14	78081791	78081901	MajorDMR-17-18605	4
chr14	78126343	78126678	MajorDMR-17-18606	2
chr14	78148389	78148742	MajorDMR-17-18607	2
chr14	78223958	78224114	MajorDMR-17-18608	3
chr14	78224690	78224924	MajorDMR-17-18609	2
chr14	78348805	78348834	MajorDMR-17-18610	2
chr14	78369317	78369681	MajorDMR-17-18611	2
chr14	78432039	78432254	MajorDMR-17-18612	3
chr14	78432902	78432906	MajorDMR-17-18613	2
chr14	78505568	78505776	MajorDMR-17-18614	2
chr14	78597961	78598630	MajorDMR-17-18615	5
chr14	78609988	78610007	MajorDMR-17-18616	3
chr14	78630459	78630484	MajorDMR-17-18617	2
chr14	78637027	78638044	MajorDMR-17-18618	8
chr14	78640084	78641394	MajorDMR-17-18619	16
chr14	78642666	78643535	MajorDMR-17-18620	4
chr14	78645444	78645601	MajorDMR-17-18621	3
chr14	78647963	78649223	MajorDMR-17-18622	6
chr14	78649987	78651383	MajorDMR-17-18623	11
chr14	78656288	78656817	MajorDMR-17-18624	3
chr14	78667964	78668764	MajorDMR-17-18625	6
chr14	78688712	78688852	MajorDMR-17-18626	3
chr14	78693638	78694486	MajorDMR-17-18627	14
chr14	78711207	78712385	MajorDMR-17-18628	8
chr14	78714605	78714967	MajorDMR-17-18629	2
chr14	78719338	78719539	MajorDMR-17-18630	2
chr14	78721537	78721844	MajorDMR-17-18631	5
chr14	78722528	78722787	MajorDMR-17-18632	3
chr14	78726218	78726379	MajorDMR-17-18633	4
chr14	78736845	78737542	MajorDMR-17-18634	4
chr14	78757617	78759284	MajorDMR-17-18635	11
chr14	78761650	78761661	MajorDMR-17-18636	2
chr14	78781698	78782121	MajorDMR-17-18637	2
chr14	78786595	78786606	MajorDMR-17-18638	2
chr14	78794453	78794885	MajorDMR-17-18639	3
chr14	78823508	78823520	MajorDMR-17-18640	2
chr14	78869351	78871265	MajorDMR-17-18641	18
chr14	78871784	78872154	MajorDMR-17-18642	2
chr14	78911579	78911777	MajorDMR-17-18643	2
chr14	78917244	78917544	MajorDMR-17-18644	2
chr14	78924862	78924990	MajorDMR-17-18645	2
chr14	78945316	78945825	MajorDMR-17-18646	3
chr14	79019989	79020014	MajorDMR-17-18647	2
chr14	79042856	79042963	MajorDMR-17-18648	3
chr14	79059559	79059656	MajorDMR-17-18649	2
chr14	79060262	79060617	MajorDMR-17-18650	12
chr14	79065596	79065815	MajorDMR-17-18651	2
chr14	79072889	79073320	MajorDMR-17-18652	4
chr14	79077467	79077664	MajorDMR-17-18653	2
chr14	79108146	79108212	MajorDMR-17-18654	2
chr14	79157121	79157675	MajorDMR-17-18655	5
chr14	79185631	79185721	MajorDMR-17-18656	2
chr14	79193123	79193192	MajorDMR-17-18657	2
chr14	79204309	79204527	MajorDMR-17-18658	4
chr14	79219307	79219429	MajorDMR-17-18659	3
chr14	79251666	79252038	MajorDMR-17-18660	6
chr14	79300532	79301749	MajorDMR-17-18661	19
chr14	79302454	79302884	MajorDMR-17-18662	2
chr14	79305356	79305548	MajorDMR-17-18663	2
chr14	79313870	79314578	MajorDMR-17-18664	8
chr14	79318598	79318835	MajorDMR-17-18665	2
chr14	79337214	79337622	MajorDMR-17-18666	5
chr14	79339118	79339244	MajorDMR-17-18667	2
chr14	79364896	79364964	MajorDMR-17-18668	2
chr14	79413122	79413332	MajorDMR-17-18669	2
chr14	79417149	79417173	MajorDMR-17-18670	2
chr14	79418228	79418254	MajorDMR-17-18671	2
chr14	79433952	79434016	MajorDMR-17-18672	2
chr14	79435826	79435956	MajorDMR-17-18673	2
chr14	79455700	79455863	MajorDMR-17-18674	2
chr14	79493633	79493722	MajorDMR-17-18675	2
chr14	79511775	79511908	MajorDMR-17-18676	2
chr14	79564821	79564907	MajorDMR-17-18677	3
chr14	79603478	79603783	MajorDMR-17-18678	2
chr14	79626785	79627221	MajorDMR-17-18679	6
chr14	79641991	79642495	MajorDMR-17-18680	8
chr14	79725812	79725820	MajorDMR-17-18681	2
chr14	79756443	79756454	MajorDMR-17-18682	2
chr14	79784741	79784997	MajorDMR-17-18683	6
chr14	79795407	79795517	MajorDMR-17-18684	2
chr14	79871081	79871603	MajorDMR-17-18685	7
chr14	79902935	79903219	MajorDMR-17-18686	2
chr14	79973484	79973585	MajorDMR-17-18687	2
chr14	79977171	79977605	MajorDMR-17-18688	3
chr14	80053449	80053613	MajorDMR-17-18689	3
chr14	80097207	80097409	MajorDMR-17-18690	4
chr14	80104396	80105434	MajorDMR-17-18691	8
chr14	80122572	80122587	MajorDMR-17-18692	2
chr14	80172588	80172923	MajorDMR-17-18693	2
chr14	80215507	80215576	MajorDMR-17-18694	2
chr14	80258041	80258502	MajorDMR-17-18695	3
chr14	80266579	80266632	MajorDMR-17-18696	2
chr14	80298013	80298134	MajorDMR-17-18697	3
chr14	80302173	80302396	MajorDMR-17-18698	3
chr14	80960276	80960608	MajorDMR-17-18699	4
chr14	81421762	81422447	MajorDMR-17-18700	3
chr14	81439640	81440397	MajorDMR-17-18701	16
chr14	81441037	81441208	MajorDMR-17-18702	2
chr14	81444756	81445245	MajorDMR-17-18703	2
chr14	81635838	81636043	MajorDMR-17-18704	2
chr14	81672111	81672588	MajorDMR-17-18705	6
chr14	81934528	81934714	MajorDMR-17-18706	4
chr14	82153371	82153472	MajorDMR-17-18707	2
chr14	82268372	82268604	MajorDMR-17-18708	5
chr14	82325469	82325609	MajorDMR-17-18709	2
chr14	82913966	82914221	MajorDMR-17-18710	2
chr14	83600509	83600515	MajorDMR-17-18711	2
chr14	83766650	83766938	MajorDMR-17-18712	2
chr14	83767525	83768334	MajorDMR-17-18713	7
chr14	84091148	84091605	MajorDMR-17-18714	4
chr14	84864815	84865252	MajorDMR-17-18715	2
chr14	84958703	84958806	MajorDMR-17-18716	2
chr14	85010777	85011238	MajorDMR-17-18717	4
chr14	85292750	85293105	MajorDMR-17-18718	6
chr14	85349369	85349785	MajorDMR-17-18719	2
chr14	85393966	85394030	MajorDMR-17-18720	3
chr14	85421196	85421517	MajorDMR-17-18721	4
chr14	85426659	85426673	MajorDMR-17-18722	2
chr14	85508832	85509133	MajorDMR-17-18723	2
chr14	85775059	85775568	MajorDMR-17-18724	4
chr14	85994270	85994658	MajorDMR-17-18725	5
chr14	86001962	86002006	MajorDMR-17-18726	2
chr14	86005158	86005840	MajorDMR-17-18727	4
chr14	86006944	86007303	MajorDMR-17-18728	5
chr14	86013827	86013870	MajorDMR-17-18729	2
chr14	86016565	86016585	MajorDMR-17-18730	2
chr14	86024421	86024814	MajorDMR-17-18731	4
chr14	86026788	86026857	MajorDMR-17-18732	2
chr14	86027523	86028069	MajorDMR-17-18733	4
chr14	86030733	86031532	MajorDMR-17-18734	7
chr14	86032978	86033232	MajorDMR-17-18735	4
chr14	86052690	86053717	MajorDMR-17-18736	6
chr14	86066221	86066635	MajorDMR-17-18737	6
chr14	86074126	86074429	MajorDMR-17-18738	4
chr14	86083193	86083386	MajorDMR-17-18739	2
chr14	86086327	86086444	MajorDMR-17-18740	2
chr14	86088695	86090146	MajorDMR-17-18741	5
chr14	86097967	86098239	MajorDMR-17-18742	2
chr14	86527642	86528177	MajorDMR-17-18743	6
chr14	87253736	87254299	MajorDMR-17-18744	4
chr14	87369875	87369947	MajorDMR-17-18745	2
chr14	87426494	87426558	MajorDMR-17-18746	2
chr14	87469049	87469186	MajorDMR-17-18747	3
chr14	87512424	87512440	MajorDMR-17-18748	2
chr14	87574752	87575378	MajorDMR-17-18749	3
chr14	87578170	87578312	MajorDMR-17-18750	3
chr14	87608042	87608391	MajorDMR-17-18751	2
chr14	87619127	87619239	MajorDMR-17-18752	2
chr14	87640987	87641147	MajorDMR-17-18753	3
chr14	87941010	87941096	MajorDMR-17-18754	2
chr14	87963510	87964128	MajorDMR-17-18755	9
chr14	88033171	88033407	MajorDMR-17-18756	2
chr14	88097325	88097708	MajorDMR-17-18757	4
chr14	88179071	88179125	MajorDMR-17-18758	2
chr14	88289238	88289310	MajorDMR-17-18759	2
chr14	88496922	88497042	MajorDMR-17-18760	2
chr14	88556461	88556499	MajorDMR-17-18761	2
chr14	88587751	88587771	MajorDMR-17-18762	2
chr14	88658477	88658500	MajorDMR-17-18763	3
chr14	88675473	88675854	MajorDMR-17-18764	12
chr14	88708852	88709107	MajorDMR-17-18765	4
chr14	88710547	88710563	MajorDMR-17-18766	2
chr14	88786797	88787042	MajorDMR-17-18767	3
chr14	88788122	88788681	MajorDMR-17-18768	11
chr14	88790721	88791865	MajorDMR-17-18769	10
chr14	88814219	88814930	MajorDMR-17-18770	5
chr14	88852881	88853210	MajorDMR-17-18771	2
chr14	89056785	89056940	MajorDMR-17-18772	2
chr14	89058233	89059002	MajorDMR-17-18773	7
chr14	89063103	89063116	MajorDMR-17-18774	2
chr14	89071928	89072546	MajorDMR-17-18775	3
chr14	89077249	89077301	MajorDMR-17-18776	2
chr14	89257513	89258224	MajorDMR-17-18777	8
chr14	89259747	89259779	MajorDMR-17-18778	3
chr14	89264735	89264911	MajorDMR-17-18779	2
chr14	89291884	89292095	MajorDMR-17-18780	5
chr14	89367128	89367791	MajorDMR-17-18781	6
chr14	89400829	89401041	MajorDMR-17-18782	3
chr14	89405706	89405802	MajorDMR-17-18783	2
chr14	89414349	89414393	MajorDMR-17-18784	2
chr14	89419260	89419880	MajorDMR-17-18785	8
chr14	89427685	89427726	MajorDMR-17-18786	2
chr14	89494301	89494438	MajorDMR-17-18787	4
chr14	89544395	89544938	MajorDMR-17-18788	14
chr14	89551967	89552413	MajorDMR-17-18789	4
chr14	89642473	89642915	MajorDMR-17-18790	2
chr14	89652541	89652817	MajorDMR-17-18791	3
chr14	89654378	89655044	MajorDMR-17-18792	6
chr14	89710198	89710244	MajorDMR-17-18793	5
chr14	89769777	89770129	MajorDMR-17-18794	2
chr14	89771406	89771643	MajorDMR-17-18795	6
chr14	89782031	89782044	MajorDMR-17-18796	2
chr14	89815071	89817465	MajorDMR-17-18797	17
chr14	89831432	89831477	MajorDMR-17-18798	3
chr14	89838258	89838763	MajorDMR-17-18799	8
chr14	89844590	89845083	MajorDMR-17-18800	6
chr14	89849196	89850004	MajorDMR-17-18801	9
chr14	89861395	89861399	MajorDMR-17-18802	2
chr14	89866393	89866728	MajorDMR-17-18803	2
chr14	89936018	89936771	MajorDMR-17-18804	15
chr14	89955958	89955969	MajorDMR-17-18805	2
chr14	89960135	89960757	MajorDMR-17-18806	10
chr14	89981198	89981297	MajorDMR-17-18807	4
chr14	90115828	90116379	MajorDMR-17-18808	7
chr14	90126321	90126898	MajorDMR-17-18809	6
chr14	90140342	90140409	MajorDMR-17-18810	4
chr14	90147450	90147599	MajorDMR-17-18811	6
chr14	90166950	90167636	MajorDMR-17-18812	4
chr14	90314633	90314856	MajorDMR-17-18813	2
chr14	90332370	90332419	MajorDMR-17-18814	3
chr14	90399557	90399630	MajorDMR-17-18815	2
chr14	90423198	90423230	MajorDMR-17-18816	2
chr14	90469797	90470123	MajorDMR-17-18817	4
chr14	90578559	90578837	MajorDMR-17-18818	5
chr14	90621988	90622213	MajorDMR-17-18819	3
chr14	90741625	90741724	MajorDMR-17-18820	4
chr14	90743726	90743801	MajorDMR-17-18821	2
chr14	90765592	90765828	MajorDMR-17-18822	2
chr14	90767757	90768054	MajorDMR-17-18823	3
chr14	90768921	90769116	MajorDMR-17-18824	2
chr14	90771308	90771441	MajorDMR-17-18825	3
chr14	90834791	90835146	MajorDMR-17-18826	5
chr14	90847630	90847653	MajorDMR-17-18827	2
chr14	90862552	90862719	MajorDMR-17-18828	4
chr14	90866698	90866795	MajorDMR-17-18829	3
chr14	90867910	90868870	MajorDMR-17-18830	19
chr14	90869632	90871038	MajorDMR-17-18831	17
chr14	90871545	90872453	MajorDMR-17-18832	14
chr14	90873538	90874617	MajorDMR-17-18833	12
chr14	90880527	90880701	MajorDMR-17-18834	2
chr14	90883067	90883194	MajorDMR-17-18835	4
chr14	90885549	90885860	MajorDMR-17-18836	10
chr14	90891712	90891850	MajorDMR-17-18837	2
chr14	90896227	90897111	MajorDMR-17-18838	7
chr14	90906697	90906951	MajorDMR-17-18839	8
chr14	90915370	90915391	MajorDMR-17-18840	2
chr14	90919322	90920635	MajorDMR-17-18841	19
chr14	90921136	90921191	MajorDMR-17-18842	4
chr14	90922749	90923346	MajorDMR-17-18843	8
chr14	90953396	90953723	MajorDMR-17-18844	4
chr14	90958670	90959201	MajorDMR-17-18845	12
chr14	90990737	90991479	MajorDMR-17-18846	7
chr14	91017825	91017892	MajorDMR-17-18847	3
chr14	91026622	91026923	MajorDMR-17-18848	3
chr14	91032967	91033025	MajorDMR-17-18849	2
chr14	91065472	91065756	MajorDMR-17-18850	5
chr14	91066415	91066573	MajorDMR-17-18851	3
chr14	91067810	91068008	MajorDMR-17-18852	4
chr14	91068782	91069269	MajorDMR-17-18853	2
chr14	91081062	91081562	MajorDMR-17-18854	7
chr14	91093864	91094666	MajorDMR-17-18855	15
chr14	91096445	91096947	MajorDMR-17-18856	7
chr14	91097612	91097914	MajorDMR-17-18857	5
chr14	91119051	91119234	MajorDMR-17-18858	4
chr14	91121326	91121629	MajorDMR-17-18859	7
chr14	91122694	91122847	MajorDMR-17-18860	3
chr14	91125232	91125549	MajorDMR-17-18861	2
chr14	91127942	91127951	MajorDMR-17-18862	2
chr14	91130168	91130523	MajorDMR-17-18863	3
chr14	91131567	91132181	MajorDMR-17-18864	10
chr14	91137536	91138191	MajorDMR-17-18865	4
chr14	91139202	91139361	MajorDMR-17-18866	2
chr14	91140720	91140735	MajorDMR-17-18867	3
chr14	91141757	91142385	MajorDMR-17-18868	8
chr14	91143279	91143680	MajorDMR-17-18869	7
chr14	91148263	91148665	MajorDMR-17-18870	2
chr14	91159795	91159877	MajorDMR-17-18871	2
chr14	91186709	91186959	MajorDMR-17-18872	4
chr14	91188324	91188418	MajorDMR-17-18873	5
chr14	91193460	91193574	MajorDMR-17-18874	5
chr14	91223435	91224296	MajorDMR-17-18875	14
chr14	91225698	91226497	MajorDMR-17-18876	7
chr14	91238644	91239038	MajorDMR-17-18877	2
chr14	91262137	91262377	MajorDMR-17-18878	4
chr14	91280073	91280253	MajorDMR-17-18879	2
chr14	91309097	91309332	MajorDMR-17-18880	6
chr14	91323689	91325034	MajorDMR-17-18881	22
chr14	91360254	91360949	MajorDMR-17-18882	6
chr14	91429032	91429704	MajorDMR-17-18883	5
chr14	91528263	91528307	MajorDMR-17-18884	2
chr14	91561735	91562114	MajorDMR-17-18885	6
chr14	91569774	91569858	MajorDMR-17-18886	3
chr14	91595745	91595802	MajorDMR-17-18887	2
chr14	91709707	91710073	MajorDMR-17-18888	6
chr14	91720425	91720437	MajorDMR-17-18889	2
chr14	91722846	91723034	MajorDMR-17-18890	2
chr14	91723538	91724597	MajorDMR-17-18891	20
chr14	91751657	91751732	MajorDMR-17-18892	2
chr14	91790254	91791351	MajorDMR-17-18893	15
chr14	91798478	91799707	MajorDMR-17-18894	15
chr14	91836037	91836062	MajorDMR-17-18895	2
chr14	91839840	91840089	MajorDMR-17-18896	4
chr14	91961420	91961720	MajorDMR-17-18897	3
chr14	91973993	91974047	MajorDMR-17-18898	2
chr14	91983268	91983728	MajorDMR-17-18899	5
chr14	92041301	92041497	MajorDMR-17-18900	5
chr14	92066378	92066914	MajorDMR-17-18901	5
chr14	92302147	92302249	MajorDMR-17-18902	5
chr14	92303074	92303264	MajorDMR-17-18903	4
chr14	92343952	92344202	MajorDMR-17-18904	4
chr14	92359434	92359598	MajorDMR-17-18905	2
chr14	92393532	92393763	MajorDMR-17-18906	4
chr14	92412344	92413311	MajorDMR-17-18907	7
chr14	92507563	92507907	MajorDMR-17-18908	3
chr14	92600760	92601348	MajorDMR-17-18909	3
chr14	92714858	92715297	MajorDMR-17-18910	6
chr14	92776541	92777614	MajorDMR-17-18911	11
chr14	92814742	92814815	MajorDMR-17-18912	4
chr14	92826946	92827546	MajorDMR-17-18913	13
chr14	92870486	92870553	MajorDMR-17-18914	2
chr14	92879203	92880232	MajorDMR-17-18915	20
chr14	92929484	92929698	MajorDMR-17-18916	8
chr14	93022945	93023481	MajorDMR-17-18917	8
chr14	93052226	93053142	MajorDMR-17-18918	9
chr14	93071313	93071536	MajorDMR-17-18919	2
chr14	93153915	93154670	MajorDMR-17-18920	29
chr14	93174877	93177421	MajorDMR-17-18921	23
chr14	93177984	93178492	MajorDMR-17-18922	17
chr14	93179228	93179616	MajorDMR-17-18923	8
chr14	93186260	93186595	MajorDMR-17-18924	2
chr14	93195364	93195397	MajorDMR-17-18925	3
chr14	93213328	93213665	MajorDMR-17-18926	12
chr14	93249532	93250156	MajorDMR-17-18927	4
chr14	93285522	93285531	MajorDMR-17-18928	2
chr14	93286649	93286790	MajorDMR-17-18929	2
chr14	93293173	93293208	MajorDMR-17-18930	2
chr14	93304416	93305470	MajorDMR-17-18931	11
chr14	93373374	93374175	MajorDMR-17-18932	4
chr14	93388905	93389103	MajorDMR-17-18933	2
chr14	93390086	93391195	MajorDMR-17-18934	16
chr14	93391849	93392143	MajorDMR-17-18935	6
chr14	93393444	93395084	MajorDMR-17-18936	11
chr14	93398421	93398976	MajorDMR-17-18937	5
chr14	93403260	93403654	MajorDMR-17-18938	4
chr14	93411549	93411630	MajorDMR-17-18939	2
chr14	93416771	93417097	MajorDMR-17-18940	2
chr14	93421402	93422401	MajorDMR-17-18941	8
chr14	93435347	93436702	MajorDMR-17-18942	28
chr14	93449518	93449644	MajorDMR-17-18943	5
chr14	93496232	93496496	MajorDMR-17-18944	4
chr14	93523389	93523718	MajorDMR-17-18945	6
chr14	93530928	93531274	MajorDMR-17-18946	6
chr14	93533533	93534003	MajorDMR-17-18947	7
chr14	93545555	93545830	MajorDMR-17-18948	4
chr14	93557253	93557325	MajorDMR-17-18949	2
chr14	93557912	93557946	MajorDMR-17-18950	3
chr14	93605010	93605411	MajorDMR-17-18951	3
chr14	93640549	93640724	MajorDMR-17-18952	4
chr14	93649896	93650082	MajorDMR-17-18953	6
chr14	93669209	93669552	MajorDMR-17-18954	2
chr14	93754136	93754267	MajorDMR-17-18955	3
chr14	93759586	93759664	MajorDMR-17-18956	2
chr14	93896330	93896393	MajorDMR-17-18957	2
chr14	93898201	93898475	MajorDMR-17-18958	6
chr14	93899185	93899955	MajorDMR-17-18959	4
chr14	93901627	93901897	MajorDMR-17-18960	3
chr14	93931099	93931212	MajorDMR-17-18961	2
chr14	93934354	93934814	MajorDMR-17-18962	2
chr14	93944577	93944597	MajorDMR-17-18963	2
chr14	93959542	93959854	MajorDMR-17-18964	6
chr14	94040576	94040802	MajorDMR-17-18965	3
chr14	94053708	94053729	MajorDMR-17-18966	2
chr14	94057550	94058155	MajorDMR-17-18967	4
chr14	94179625	94180394	MajorDMR-17-18968	17
chr14	94209223	94209429	MajorDMR-17-18969	6
chr14	94255797	94255910	MajorDMR-17-18970	4
chr14	94344758	94344864	MajorDMR-17-18971	3
chr14	94389887	94390171	MajorDMR-17-18972	2
chr14	94443054	94443121	MajorDMR-17-18973	5
chr14	94446901	94447611	MajorDMR-17-18974	7
chr14	94451347	94451430	MajorDMR-17-18975	2
chr14	94492286	94492363	MajorDMR-17-18976	2
chr14	94509967	94510082	MajorDMR-17-18977	2
chr14	94523062	94523387	MajorDMR-17-18978	3
chr14	94528784	94528925	MajorDMR-17-18979	4
chr14	94544333	94544773	MajorDMR-17-18980	5
chr14	94628375	94628488	MajorDMR-17-18981	2
chr14	94630315	94630402	MajorDMR-17-18982	3
chr14	94631067	94631747	MajorDMR-17-18983	15
chr14	94642394	94642918	MajorDMR-17-18984	9
chr14	94808428	94808442	MajorDMR-17-18985	2
chr14	94810864	94810901	MajorDMR-17-18986	3
chr14	94811562	94811950	MajorDMR-17-18987	5
chr14	94932803	94932863	MajorDMR-17-18988	2
chr14	95011911	95012041	MajorDMR-17-18989	4
chr14	95233161	95233544	MajorDMR-17-18990	6
chr14	95237360	95237592	MajorDMR-17-18991	5
chr14	95238177	95238751	MajorDMR-17-18992	7
chr14	95354734	95354792	MajorDMR-17-18993	3
chr14	95371957	95371966	MajorDMR-17-18994	2
chr14	95468587	95468913	MajorDMR-17-18995	5
chr14	95551710	95551759	MajorDMR-17-18996	2
chr14	95586622	95586765	MajorDMR-17-18997	2
chr14	95618554	95618620	MajorDMR-17-18998	2
chr14	95720892	95720950	MajorDMR-17-18999	2
chr14	95731915	95732315	MajorDMR-17-19000	6
chr14	95757241	95757690	MajorDMR-17-19001	10
chr14	95764104	95764405	MajorDMR-17-19002	4
chr14	95770178	95770659	MajorDMR-17-19003	4
chr14	95786602	95786802	MajorDMR-17-19004	4
chr14	95828374	95828436	MajorDMR-17-19005	3
chr14	95856041	95856128	MajorDMR-17-19006	3
chr14	95949686	95949712	MajorDMR-17-19007	4
chr14	95984082	95984199	MajorDMR-17-19008	2
chr14	95984972	95985045	MajorDMR-17-19009	2
chr14	95986213	95986256	MajorDMR-17-19010	2
chr14	95989731	95990578	MajorDMR-17-19011	16
chr14	95997078	95997464	MajorDMR-17-19012	3
chr14	96010894	96011060	MajorDMR-17-19013	4
chr14	96027621	96027724	MajorDMR-17-19014	3
chr14	96075400	96075548	MajorDMR-17-19015	3
chr14	96126115	96126265	MajorDMR-17-19016	3
chr14	96126862	96127062	MajorDMR-17-19017	3
chr14	96137673	96138161	MajorDMR-17-19018	5
chr14	96269288	96269514	MajorDMR-17-19019	2
chr14	96323654	96323864	MajorDMR-17-19020	2
chr14	96340727	96340779	MajorDMR-17-19021	2
chr14	96343745	96343772	MajorDMR-17-19022	2
chr14	96367584	96367596	MajorDMR-17-19023	2
chr14	96505079	96505186	MajorDMR-17-19024	3
chr14	96506957	96507556	MajorDMR-17-19025	7
chr14	96531393	96531835	MajorDMR-17-19026	10
chr14	96532564	96533005	MajorDMR-17-19027	3
chr14	96592076	96592121	MajorDMR-17-19028	2
chr14	96592629	96593372	MajorDMR-17-19029	6
chr14	96651096	96651316	MajorDMR-17-19030	4
chr14	96670705	96670711	MajorDMR-17-19031	2
chr14	96748022	96748178	MajorDMR-17-19032	2
chr14	96781883	96782009	MajorDMR-17-19033	3
chr14	96851972	96852220	MajorDMR-17-19034	2
chr14	96857155	96857297	MajorDMR-17-19035	2
chr14	96859060	96859255	MajorDMR-17-19036	3
chr14	96870720	96871104	MajorDMR-17-19037	3
chr14	97020818	97021047	MajorDMR-17-19038	3
chr14	97033200	97033962	MajorDMR-17-19039	4
chr14	97049522	97049884	MajorDMR-17-19040	6
chr14	97059412	97059950	MajorDMR-17-19041	7
chr14	97069790	97070131	MajorDMR-17-19042	3
chr14	97107613	97107697	MajorDMR-17-19043	2
chr14	97272466	97272574	MajorDMR-17-19044	3
chr14	97319243	97319435	MajorDMR-17-19045	2
chr14	97431161	97431685	MajorDMR-17-19046	14
chr14	97499060	97499100	MajorDMR-17-19047	2
chr14	97513196	97513950	MajorDMR-17-19048	15
chr14	97555924	97556119	MajorDMR-17-19049	4
chr14	97630311	97630761	MajorDMR-17-19050	3
chr14	97646705	97646934	MajorDMR-17-19051	9
chr14	97673029	97673727	MajorDMR-17-19052	20
chr14	97743664	97743853	MajorDMR-17-19053	5
chr14	97749196	97749480	MajorDMR-17-19054	3
chr14	97764221	97764650	MajorDMR-17-19055	3
chr14	97792138	97792248	MajorDMR-17-19056	2
chr14	97924020	97924538	MajorDMR-17-19057	7
chr14	98009216	98009463	MajorDMR-17-19058	4
chr14	98099802	98100005	MajorDMR-17-19059	4
chr14	98100587	98102008	MajorDMR-17-19060	26
chr14	98317904	98318098	MajorDMR-17-19061	10
chr14	98611473	98611574	MajorDMR-17-19062	3
chr14	98650898	98650902	MajorDMR-17-19063	2
chr14	98874605	98874675	MajorDMR-17-19064	2
chr14	99181078	99181188	MajorDMR-17-19065	3
chr14	99449454	99449630	MajorDMR-17-19066	2
chr14	99491032	99491064	MajorDMR-17-19067	2
chr14	99583843	99584333	MajorDMR-17-19068	2
chr14	99600033	99600158	MajorDMR-17-19069	4
chr14	99630828	99631228	MajorDMR-17-19070	4
chr14	99643138	99643346	MajorDMR-17-19071	3
chr14	99655746	99655975	MajorDMR-17-19072	9
chr14	99657504	99657728	MajorDMR-17-19073	3
chr14	99679621	99679749	MajorDMR-17-19074	3
chr14	99692602	99692743	MajorDMR-17-19075	6
chr14	99697022	99697090	MajorDMR-17-19076	3
chr14	99697751	99698002	MajorDMR-17-19077	4
chr14	99701084	99701170	MajorDMR-17-19078	3
chr14	99702531	99702578	MajorDMR-17-19079	2
chr14	99707763	99708767	MajorDMR-17-19080	17
chr14	99710800	99710917	MajorDMR-17-19081	3
chr14	99711462	99711568	MajorDMR-17-19082	2
chr14	99721517	99721978	MajorDMR-17-19083	3
chr14	99724465	99725022	MajorDMR-17-19084	5
chr14	99725576	99725907	MajorDMR-17-19085	9
chr14	99726902	99727195	MajorDMR-17-19086	6
chr14	99727777	99729831	MajorDMR-17-19087	36
chr14	99731033	99731322	MajorDMR-17-19088	10
chr14	99732009	99732039	MajorDMR-17-19089	2
chr14	99733290	99736129	MajorDMR-17-19090	29
chr14	99743527	99744404	MajorDMR-17-19091	5
chr14	99815720	99815856	MajorDMR-17-19092	3
chr14	99822743	99822873	MajorDMR-17-19093	2
chr14	99851116	99851206	MajorDMR-17-19094	3
chr14	99893887	99894464	MajorDMR-17-19095	12
chr14	99916482	99916994	MajorDMR-17-19096	7
chr14	99997347	99998141	MajorDMR-17-19097	7
chr14	100014750	100014859	MajorDMR-17-19098	6
chr14	100083564	100083688	MajorDMR-17-19099	3
chr14	100124480	100124517	MajorDMR-17-19100	2
chr14	100125755	100126273	MajorDMR-17-19101	5
chr14	100152420	100152816	MajorDMR-17-19102	5
chr14	100197064	100197114	MajorDMR-17-19103	2
chr14	100201159	100201236	MajorDMR-17-19104	2
chr14	100223908	100223978	MajorDMR-17-19105	3
chr14	100233372	100233421	MajorDMR-17-19106	2
chr14	100239808	100240269	MajorDMR-17-19107	6
chr14	100240893	100241751	MajorDMR-17-19108	7
chr14	100258681	100259038	MajorDMR-17-19109	9
chr14	100260656	100261105	MajorDMR-17-19110	4
chr14	100288324	100288577	MajorDMR-17-19111	5
chr14	100289204	100289521	MajorDMR-17-19112	9
chr14	100345825	100346530	MajorDMR-17-19113	3
chr14	100347188	100347709	MajorDMR-17-19114	13
chr14	100358423	100358884	MajorDMR-17-19115	3
chr14	100365813	100366171	MajorDMR-17-19116	2
chr14	100374628	100374715	MajorDMR-17-19117	2
chr14	100385280	100385725	MajorDMR-17-19118	6
chr14	100412157	100412834	MajorDMR-17-19119	10
chr14	100414175	100414185	MajorDMR-17-19120	2
chr14	100415324	100415612	MajorDMR-17-19121	3
chr14	100417916	100418097	MajorDMR-17-19122	2
chr14	100420665	100421726	MajorDMR-17-19123	12
chr14	100439175	100439374	MajorDMR-17-19124	7
chr14	100445209	100445412	MajorDMR-17-19125	2
chr14	100448236	100448694	MajorDMR-17-19126	4
chr14	100456878	100458030	MajorDMR-17-19127	9
chr14	100484999	100486073	MajorDMR-17-19128	17
chr14	100486733	100487179	MajorDMR-17-19129	7
chr14	100488925	100489295	MajorDMR-17-19130	2
chr14	100496910	100496990	MajorDMR-17-19131	2
chr14	100497939	100498324	MajorDMR-17-19132	3
chr14	100515053	100515190	MajorDMR-17-19133	2
chr14	100534446	100535347	MajorDMR-17-19134	11
chr14	100539283	100539413	MajorDMR-17-19135	5
chr14	100545432	100545660	MajorDMR-17-19136	5
chr14	100549677	100550250	MajorDMR-17-19137	4
chr14	100568908	100569669	MajorDMR-17-19138	7
chr14	100572647	100573039	MajorDMR-17-19139	5
chr14	100578367	100578524	MajorDMR-17-19140	5
chr14	100598475	100600167	MajorDMR-17-19141	20
chr14	100633181	100633582	MajorDMR-17-19142	9
chr14	100733259	100733302	MajorDMR-17-19143	2
chr14	100751235	100751245	MajorDMR-17-19144	2
chr14	100851572	100852008	MajorDMR-17-19145	5
chr14	100865640	100866267	MajorDMR-17-19146	5
chr14	100874909	100874976	MajorDMR-17-19147	3
chr14	100883955	100884101	MajorDMR-17-19148	4
chr14	100895229	100895295	MajorDMR-17-19149	3
chr14	100905645	100906422	MajorDMR-17-19150	11
chr14	100907131	100907142	MajorDMR-17-19151	2
chr14	100942672	100943012	MajorDMR-17-19152	5
chr14	100952397	100952921	MajorDMR-17-19153	15
chr14	101000107	101000614	MajorDMR-17-19154	4
chr14	101012879	101013175	MajorDMR-17-19155	5
chr14	101024097	101024456	MajorDMR-17-19156	7
chr14	101040924	101041001	MajorDMR-17-19157	5
chr14	101051865	101052892	MajorDMR-17-19158	35
chr14	101054048	101055763	MajorDMR-17-19159	15
chr14	101127573	101128081	MajorDMR-17-19160	14
chr14	101135962	101136197	MajorDMR-17-19161	9
chr14	101143429	101143846	MajorDMR-17-19162	11
chr14	101294416	101296432	MajorDMR-17-19163	22
chr14	101297414	101298341	MajorDMR-17-19164	8
chr14	101301273	101305219	MajorDMR-17-19165	49
chr14	101305737	101307526	MajorDMR-17-19166	30
chr14	101308069	101309183	MajorDMR-17-19167	17
chr14	101309984	101312784	MajorDMR-17-19168	38
chr14	101314305	101316544	MajorDMR-17-19169	20
chr14	101318056	101320321	MajorDMR-17-19170	33
chr14	101321215	101324951	MajorDMR-17-19171	50
chr14	101325534	101325810	MajorDMR-17-19172	4
chr14	101327539	101327669	MajorDMR-17-19173	3
chr14	101331812	101332706	MajorDMR-17-19174	7
chr14	101333448	101334196	MajorDMR-17-19175	10
chr14	101335437	101335546	MajorDMR-17-19176	3
chr14	101337353	101338299	MajorDMR-17-19177	7
chr14	101339046	101340091	MajorDMR-17-19178	10
chr14	101347193	101347737	MajorDMR-17-19179	3
chr14	101354034	101354452	MajorDMR-17-19180	5
chr14	101359552	101359661	MajorDMR-17-19181	2
chr14	101362327	101364725	MajorDMR-17-19182	19
chr14	101367805	101369495	MajorDMR-17-19183	22
chr14	101370041	101370075	MajorDMR-17-19184	2
chr14	101373734	101373825	MajorDMR-17-19185	5
chr14	101375932	101376626	MajorDMR-17-19186	10
chr14	101382008	101382079	MajorDMR-17-19187	2
chr14	101446336	101446412	MajorDMR-17-19188	3
chr14	101467946	101468013	MajorDMR-17-19189	2
chr14	101495237	101495291	MajorDMR-17-19190	2
chr14	101507038	101507181	MajorDMR-17-19191	2
chr14	101525090	101525340	MajorDMR-17-19192	4
chr14	101532577	101532945	MajorDMR-17-19193	8
chr14	101534322	101535109	MajorDMR-17-19194	9
chr14	101537318	101537322	MajorDMR-17-19195	2
chr14	101537912	101540504	MajorDMR-17-19196	55
chr14	101541785	101541908	MajorDMR-17-19197	2
chr14	101543419	101543732	MajorDMR-17-19198	2
chr14	101662143	101662543	MajorDMR-17-19199	3
chr14	101708940	101709255	MajorDMR-17-19200	8
chr14	101716511	101716602	MajorDMR-17-19201	2
chr14	101867019	101867475	MajorDMR-17-19202	10
chr14	101873810	101873881	MajorDMR-17-19203	4
chr14	101874675	101875124	MajorDMR-17-19204	4
chr14	101925462	101925995	MajorDMR-17-19205	50
chr14	101942046	101942295	MajorDMR-17-19206	6
chr14	101967614	101968116	MajorDMR-17-19207	21
chr14	101995546	101995906	MajorDMR-17-19208	6
chr14	102101659	102101906	MajorDMR-17-19209	7
chr14	102197644	102197777	MajorDMR-17-19210	6
chr14	102204949	102205418	MajorDMR-17-19211	5
chr14	102226400	102226419	MajorDMR-17-19212	3
chr14	102230496	102230805	MajorDMR-17-19213	2
chr14	102237003	102237321	MajorDMR-17-19214	5
chr14	102240862	102241399	MajorDMR-17-19215	7
chr14	102242247	102242453	MajorDMR-17-19216	6
chr14	102275173	102275572	MajorDMR-17-19217	3
chr14	102384076	102384665	MajorDMR-17-19218	9
chr14	102389393	102389587	MajorDMR-17-19219	4
chr14	102392554	102393167	MajorDMR-17-19220	12
chr14	102393865	102395306	MajorDMR-17-19221	21
chr14	102428792	102429673	MajorDMR-17-19222	16
chr14	102432103	102432354	MajorDMR-17-19223	3
chr14	102432914	102433148	MajorDMR-17-19224	3
chr14	102433903	102434463	MajorDMR-17-19225	5
chr14	102436117	102436495	MajorDMR-17-19226	5
chr14	102438168	102439905	MajorDMR-17-19227	16
chr14	102443097	102444263	MajorDMR-17-19228	4
chr14	102446715	102446786	MajorDMR-17-19229	4
chr14	102449033	102449530	MajorDMR-17-19230	6
chr14	102450292	102451265	MajorDMR-17-19231	4
chr14	102453182	102453876	MajorDMR-17-19232	8
chr14	102454659	102454669	MajorDMR-17-19233	2
chr14	102459042	102460273	MajorDMR-17-19234	10
chr14	102463869	102464255	MajorDMR-17-19235	7
chr14	102474861	102475450	MajorDMR-17-19236	7
chr14	102485227	102485978	MajorDMR-17-19237	12
chr14	102487019	102487255	MajorDMR-17-19238	4
chr14	102490629	102490687	MajorDMR-17-19239	2
chr14	102496599	102496891	MajorDMR-17-19240	2
chr14	102506709	102506875	MajorDMR-17-19241	2
chr14	102508797	102509448	MajorDMR-17-19242	17
chr14	102510792	102511469	MajorDMR-17-19243	15
chr14	102513922	102514010	MajorDMR-17-19244	3
chr14	102515490	102516218	MajorDMR-17-19245	14
chr14	102547139	102547810	MajorDMR-17-19246	7
chr14	102548403	102548766	MajorDMR-17-19247	2
chr14	102550017	102550419	MajorDMR-17-19248	3
chr14	102551321	102551352	MajorDMR-17-19249	2
chr14	102554447	102555014	MajorDMR-17-19250	5
chr14	102605189	102605335	MajorDMR-17-19251	3
chr14	102771917	102772048	MajorDMR-17-19252	6
chr14	102782462	102782826	MajorDMR-17-19253	5
chr14	102784218	102784638	MajorDMR-17-19254	8
chr14	102874311	102874829	MajorDMR-17-19255	7
chr14	102883625	102883712	MajorDMR-17-19256	4
chr14	102885362	102885428	MajorDMR-17-19257	2
chr14	102990445	102990459	MajorDMR-17-19258	2
chr14	103060567	103060704	MajorDMR-17-19259	2
chr14	103119058	103119177	MajorDMR-17-19260	2
chr14	103155560	103156112	MajorDMR-17-19261	4
chr14	103243241	103243366	MajorDMR-17-19262	17
chr14	103245306	103245478	MajorDMR-17-19263	5
chr14	103246622	103246874	MajorDMR-17-19264	4
chr14	103285625	103286789	MajorDMR-17-19265	20
chr14	103293942	103295447	MajorDMR-17-19266	26
chr14	103367284	103367575	MajorDMR-17-19267	12
chr14	103407396	103408094	MajorDMR-17-19268	14
chr14	103433371	103433852	MajorDMR-17-19269	8
chr14	103475429	103475486	MajorDMR-17-19270	2
chr14	103488766	103488801	MajorDMR-17-19271	2
chr14	103490163	103490627	MajorDMR-17-19272	13
chr14	103494822	103495026	MajorDMR-17-19273	5
chr14	103497550	103497992	MajorDMR-17-19274	8
chr14	103512135	103512264	MajorDMR-17-19275	3
chr14	103518805	103519019	MajorDMR-17-19276	2
chr14	103525046	103525687	MajorDMR-17-19277	4
chr14	103527994	103528049	MajorDMR-17-19278	2
chr14	103557297	103557738	MajorDMR-17-19279	4
chr14	103571673	103572195	MajorDMR-17-19280	3
chr14	103593017	103593167	MajorDMR-17-19281	5
chr14	103593805	103593878	MajorDMR-17-19282	4
chr14	103599309	103599505	MajorDMR-17-19283	2
chr14	103603201	103603649	MajorDMR-17-19284	8
chr14	103604858	103605110	MajorDMR-17-19285	4
chr14	103618753	103618929	MajorDMR-17-19286	2
chr14	103655807	103656102	MajorDMR-17-19287	7
chr14	103674283	103674848	MajorDMR-17-19288	7
chr14	103686648	103686844	MajorDMR-17-19289	2
chr14	103746032	103747125	MajorDMR-17-19290	36
chr14	103884124	103884363	MajorDMR-17-19291	6
chr14	103884965	103885308	MajorDMR-17-19292	4
chr14	103891988	103892666	MajorDMR-17-19293	5
chr14	103911340	103911657	MajorDMR-17-19294	4
chr14	103912588	103912692	MajorDMR-17-19295	5
chr14	103931979	103931986	MajorDMR-17-19296	2
chr14	103950012	103950099	MajorDMR-17-19297	2
chr14	103954614	103954636	MajorDMR-17-19298	2
chr14	103967702	103969851	MajorDMR-17-19299	32
chr14	103982576	103983016	MajorDMR-17-19300	7
chr14	103993976	103994050	MajorDMR-17-19301	3
chr14	104023395	104023460	MajorDMR-17-19302	3
chr14	104024058	104024098	MajorDMR-17-19303	2
chr14	104024928	104024934	MajorDMR-17-19304	2
chr14	104027680	104027762	MajorDMR-17-19305	3
chr14	104061750	104062219	MajorDMR-17-19306	8
chr14	104064107	104064189	MajorDMR-17-19307	4
chr14	104073439	104074624	MajorDMR-17-19308	18
chr14	104097447	104097487	MajorDMR-17-19309	2
chr14	104101136	104101499	MajorDMR-17-19310	5
chr14	104122466	104123002	MajorDMR-17-19311	3
chr14	104123677	104124587	MajorDMR-17-19312	16
chr14	104147099	104147263	MajorDMR-17-19313	3
chr14	104149393	104149833	MajorDMR-17-19314	3
chr14	104152955	104153700	MajorDMR-17-19315	15
chr14	104161617	104161794	MajorDMR-17-19316	2
chr14	104163333	104163622	MajorDMR-17-19317	2
chr14	104169549	104169646	MajorDMR-17-19318	6
chr14	104188245	104188293	MajorDMR-17-19319	4
chr14	104193996	104194362	MajorDMR-17-19320	18
chr14	104204692	104205042	MajorDMR-17-19321	4
chr14	104207141	104208046	MajorDMR-17-19322	12
chr14	104211488	104211494	MajorDMR-17-19323	2
chr14	104212882	104213378	MajorDMR-17-19324	6
chr14	104220293	104220700	MajorDMR-17-19325	13
chr14	104222721	104222837	MajorDMR-17-19326	2
chr14	104248912	104248938	MajorDMR-17-19327	2
chr14	104268866	104268994	MajorDMR-17-19328	4
chr14	104303547	104303959	MajorDMR-17-19329	4
chr14	104306155	104307077	MajorDMR-17-19330	6
chr14	104311091	104312825	MajorDMR-17-19331	16
chr14	104315128	104315421	MajorDMR-17-19332	15
chr14	104352640	104352978	MajorDMR-17-19333	10
chr14	104376346	104376675	MajorDMR-17-19334	2
chr14	104383102	104383256	MajorDMR-17-19335	5
chr14	104621738	104622029	MajorDMR-17-19336	6
chr14	104665594	104665703	MajorDMR-17-19337	2
chr14	104677443	104677639	MajorDMR-17-19338	5
chr14	104734425	104734523	MajorDMR-17-19339	2
chr14	104737651	104737685	MajorDMR-17-19340	2
chr14	104742171	104742955	MajorDMR-17-19341	7
chr14	104873095	104873385	MajorDMR-17-19342	6
chr14	104888896	104889401	MajorDMR-17-19343	3
chr14	104921022	104921032	MajorDMR-17-19344	2
chr14	104925518	104925541	MajorDMR-17-19345	2
chr14	104928810	104929239	MajorDMR-17-19346	2
chr14	105013337	105013393	MajorDMR-17-19347	6
chr14	105017115	105017429	MajorDMR-17-19348	12
chr14	105035710	105036138	MajorDMR-17-19349	12
chr14	105054121	105054179	MajorDMR-17-19350	3
chr14	105055839	105055915	MajorDMR-17-19351	3
chr14	105058781	105059115	MajorDMR-17-19352	2
chr14	105067886	105070452	MajorDMR-17-19353	29
chr14	105086022	105086188	MajorDMR-17-19354	4
chr14	105096429	105096703	MajorDMR-17-19355	4
chr14	105122106	105122469	MajorDMR-17-19356	3
chr14	105143095	105144007	MajorDMR-17-19357	7
chr14	105144802	105145109	MajorDMR-17-19358	6
chr14	105146931	105147978	MajorDMR-17-19359	28
chr14	105148491	105148858	MajorDMR-17-19360	6
chr14	105156542	105157053	MajorDMR-17-19361	10
chr14	105157615	105158072	MajorDMR-17-19362	6
chr14	105161360	105162419	MajorDMR-17-19363	9
chr14	105162998	105164972	MajorDMR-17-19364	30
chr14	105166507	105167002	MajorDMR-17-19365	8
chr14	105188488	105188500	MajorDMR-17-19366	2
chr14	105191035	105191101	MajorDMR-17-19367	2
chr14	105247313	105247477	MajorDMR-17-19368	12
chr14	105251187	105251537	MajorDMR-17-19369	3
chr14	105267792	105267954	MajorDMR-17-19370	5
chr14	105311057	105311102	MajorDMR-17-19371	2
chr14	105332642	105333064	MajorDMR-17-19372	5
chr14	105347802	105347964	MajorDMR-17-19373	5
chr14	105350758	105351378	MajorDMR-17-19374	7
chr14	105362956	105363379	MajorDMR-17-19375	3
chr14	105371528	105371671	MajorDMR-17-19376	15
chr14	105393022	105393305	MajorDMR-17-19377	3
chr14	105443953	105444149	MajorDMR-17-19378	5
chr14	105445157	105445254	MajorDMR-17-19379	6
chr14	105448401	105448797	MajorDMR-17-19380	7
chr14	105546122	105546950	MajorDMR-17-19381	35
chr14	105548619	105548657	MajorDMR-17-19382	2
chr14	105554351	105555189	MajorDMR-17-19383	8
chr14	105558727	105559450	MajorDMR-17-19384	16
chr14	105560493	105560660	MajorDMR-17-19385	3
chr14	105584804	105585243	MajorDMR-17-19386	3
chr14	105589444	105589930	MajorDMR-17-19387	2
chr14	105608730	105608797	MajorDMR-17-19388	3
chr14	105618569	105618901	MajorDMR-17-19389	10
chr14	105621757	105622168	MajorDMR-17-19390	5
chr14	105631472	105633041	MajorDMR-17-19391	24
chr14	105633551	105633742	MajorDMR-17-19392	5
chr14	105642572	105643145	MajorDMR-17-19393	8
chr14	105647046	105647061	MajorDMR-17-19394	2
chr14	105662500	105662779	MajorDMR-17-19395	3
chr14	105667299	105667342	MajorDMR-17-19396	4
chr14	105680861	105681417	MajorDMR-17-19397	6
chr14	105689712	105690202	MajorDMR-17-19398	8
chr14	105712115	105712601	MajorDMR-17-19399	8
chr14	105715498	105715927	MajorDMR-17-19400	17
chr14	105743216	105743634	MajorDMR-17-19401	2
chr14	105748631	105748886	MajorDMR-17-19402	11
chr14	105768188	105768303	MajorDMR-17-19403	5
chr14	105782177	105782818	MajorDMR-17-19404	8
chr14	105783387	105783399	MajorDMR-17-19405	2
chr14	105789612	105789631	MajorDMR-17-19406	2
chr14	105790644	105790652	MajorDMR-17-19407	2
chr14	105806533	105806539	MajorDMR-17-19408	2
chr14	105830387	105830953	MajorDMR-17-19409	9
chr14	105877652	105878000	MajorDMR-17-19410	4
chr14	105880953	105881151	MajorDMR-17-19411	12
chr14	105881855	105882268	MajorDMR-17-19412	5
chr14	105885222	105885436	MajorDMR-17-19413	5
chr14	105888284	105888464	MajorDMR-17-19414	8
chr14	105896927	105897338	MajorDMR-17-19415	8
chr14	105902717	105902773	MajorDMR-17-19416	2
chr14	105936536	105936600	MajorDMR-17-19417	2
chr14	105937136	105938498	MajorDMR-17-19418	24
chr14	105940027	105940180	MajorDMR-17-19419	2
chr14	105944044	105947020	MajorDMR-17-19420	91
chr14	105952909	105952979	MajorDMR-17-19421	2
chr14	105955472	105955991	MajorDMR-17-19422	6
chr14	105987111	105987733	MajorDMR-17-19423	5
chr14	105993800	105994326	MajorDMR-17-19424	9
chr14	105995250	105996414	MajorDMR-17-19425	45
chr14	105999997	106000073	MajorDMR-17-19426	4
chr14	106004633	106004649	MajorDMR-17-19427	2
chr14	106059677	106060994	MajorDMR-17-19428	6
chr14	106080188	106080325	MajorDMR-17-19429	2
chr14	106099471	106099778	MajorDMR-17-19430	2
chr14	106131095	106132052	MajorDMR-17-19431	5
chr14	106169561	106169783	MajorDMR-17-19432	3
chr14	106180892	106180927	MajorDMR-17-19433	2
chr14	106189703	106190013	MajorDMR-17-19434	2
chr14	106328270	106328298	MajorDMR-17-19435	3
chr14	106458009	106458042	MajorDMR-17-19436	2
chr14	106459466	106459731	MajorDMR-17-19437	2
chr14	106462018	106462346	MajorDMR-17-19438	2
chr14	106477064	106477856	MajorDMR-17-19439	3
chr14	106487298	106488560	MajorDMR-17-19440	4
chr14	106516489	106516883	MajorDMR-17-19441	2
chr14	106542250	106542605	MajorDMR-17-19442	2
chr14	106587092	106587183	MajorDMR-17-19443	2
chr14	106587814	106587977	MajorDMR-17-19444	2
chr14	106594644	106595032	MajorDMR-17-19445	3
chr14	106867452	106867588	MajorDMR-17-19446	2
chr14	107255321	107255560	MajorDMR-17-19447	2
chr15	20394003	20394833	MajorDMR-17-19448	3
chr15	20406201	20406265	MajorDMR-17-19449	2
chr15	20407701	20408080	MajorDMR-17-19450	3
chr15	20410454	20410675	MajorDMR-17-19451	2
chr15	20411192	20411310	MajorDMR-17-19452	2
chr15	20412028	20412546	MajorDMR-17-19453	3
chr15	20415051	20415156	MajorDMR-17-19454	2
chr15	20418010	20418248	MajorDMR-17-19455	2
chr15	20420629	20421867	MajorDMR-17-19456	5
chr15	20425860	20425950	MajorDMR-17-19457	3
chr15	20430185	20430225	MajorDMR-17-19458	2
chr15	20436217	20436741	MajorDMR-17-19459	3
chr15	20438669	20439994	MajorDMR-17-19460	7
chr15	20441946	20443361	MajorDMR-17-19461	6
chr15	20444158	20444204	MajorDMR-17-19462	2
chr15	20444796	20445639	MajorDMR-17-19463	3
chr15	20446811	20446873	MajorDMR-17-19464	2
chr15	20449458	20450173	MajorDMR-17-19465	3
chr15	20452699	20452758	MajorDMR-17-19466	2
chr15	20457511	20457610	MajorDMR-17-19467	2
chr15	20459149	20459818	MajorDMR-17-19468	3
chr15	20464305	20464716	MajorDMR-17-19469	2
chr15	20471660	20472033	MajorDMR-17-19470	3
chr15	20492735	20493146	MajorDMR-17-19471	3
chr15	20560257	20560719	MajorDMR-17-19472	2
chr15	20564265	20564628	MajorDMR-17-19473	2
chr15	22425626	22425673	MajorDMR-17-19474	2
chr15	22427429	22427751	MajorDMR-17-19475	2
chr15	22430088	22431402	MajorDMR-17-19476	8
chr15	22438008	22438377	MajorDMR-17-19477	3
chr15	22439998	22440664	MajorDMR-17-19478	4
chr15	22443292	22443532	MajorDMR-17-19479	2
chr15	22444464	22445165	MajorDMR-17-19480	3
chr15	22446336	22446988	MajorDMR-17-19481	3
chr15	22447595	22448858	MajorDMR-17-19482	4
chr15	22454844	22455302	MajorDMR-17-19483	3
chr15	22457861	22458222	MajorDMR-17-19484	3
chr15	22464710	22464808	MajorDMR-17-19485	2
chr15	22469567	22470104	MajorDMR-17-19486	3
chr15	22476165	22476478	MajorDMR-17-19487	3
chr15	22477459	22477715	MajorDMR-17-19488	2
chr15	22483666	22483789	MajorDMR-17-19489	2
chr15	22484358	22484843	MajorDMR-17-19490	4
chr15	22489840	22490833	MajorDMR-17-19491	5
chr15	22491461	22492104	MajorDMR-17-19492	3
chr15	22501333	22501795	MajorDMR-17-19493	2
chr15	22535924	22536375	MajorDMR-17-19494	2
chr15	22541873	22542432	MajorDMR-17-19495	4
chr15	22549899	22550192	MajorDMR-17-19496	2
chr15	22551664	22551850	MajorDMR-17-19497	2
chr15	22553347	22554135	MajorDMR-17-19498	3
chr15	22571366	22571911	MajorDMR-17-19499	3
chr15	22572529	22572688	MajorDMR-17-19500	2
chr15	22795203	22795328	MajorDMR-17-19501	2
chr15	22834297	22834859	MajorDMR-17-19502	3
chr15	22879928	22880068	MajorDMR-17-19503	4
chr15	22891785	22891991	MajorDMR-17-19504	9
chr15	22894148	22894563	MajorDMR-17-19505	9
chr15	22904426	22904607	MajorDMR-17-19506	5
chr15	22906090	22906700	MajorDMR-17-19507	13
chr15	22908727	22909165	MajorDMR-17-19508	4
chr15	22915956	22915987	MajorDMR-17-19509	2
chr15	22918076	22918642	MajorDMR-17-19510	10
chr15	22920001	22920165	MajorDMR-17-19511	3
chr15	22921130	22921232	MajorDMR-17-19512	5
chr15	22923755	22923791	MajorDMR-17-19513	3
chr15	22930298	22931362	MajorDMR-17-19514	24
chr15	22933476	22934157	MajorDMR-17-19515	17
chr15	22935143	22935950	MajorDMR-17-19516	6
chr15	22938755	22939553	MajorDMR-17-19517	8
chr15	22968170	22968189	MajorDMR-17-19518	3
chr15	22984606	22985582	MajorDMR-17-19519	8
chr15	22993236	22993385	MajorDMR-17-19520	2
chr15	23004034	23004395	MajorDMR-17-19521	6
chr15	23011229	23011863	MajorDMR-17-19522	4
chr15	23028179	23028220	MajorDMR-17-19523	2
chr15	23035096	23035173	MajorDMR-17-19524	5
chr15	23077597	23077638	MajorDMR-17-19525	2
chr15	23085184	23085274	MajorDMR-17-19526	4
chr15	23114131	23114950	MajorDMR-17-19527	10
chr15	23115648	23115761	MajorDMR-17-19528	4
chr15	23209461	23209476	MajorDMR-17-19529	2
chr15	23217021	23217178	MajorDMR-17-19530	4
chr15	23270948	23271139	MajorDMR-17-19531	3
chr15	23300830	23300865	MajorDMR-17-19532	2
chr15	23615678	23616046	MajorDMR-17-19533	3
chr15	23644461	23644502	MajorDMR-17-19534	3
chr15	23668358	23668424	MajorDMR-17-19535	2
chr15	23687708	23687772	MajorDMR-17-19536	2
chr15	23879918	23880029	MajorDMR-17-19537	3
chr15	23888447	23889010	MajorDMR-17-19538	7
chr15	23892154	23892336	MajorDMR-17-19539	7
chr15	24157750	24158568	MajorDMR-17-19540	8
chr15	25147153	25147645	MajorDMR-17-19541	4
chr15	25184094	25184388	MajorDMR-17-19542	3
chr15	25185255	25185854	MajorDMR-17-19543	5
chr15	25190651	25191632	MajorDMR-17-19544	4
chr15	25199326	25199740	MajorDMR-17-19545	3
chr15	25202788	25207688	MajorDMR-17-19546	29
chr15	25208279	25208694	MajorDMR-17-19547	8
chr15	25209334	25211325	MajorDMR-17-19548	12
chr15	25212080	25214045	MajorDMR-17-19549	16
chr15	25215617	25217219	MajorDMR-17-19550	6
chr15	25218530	25218853	MajorDMR-17-19551	4
chr15	25222149	25223089	MajorDMR-17-19552	13
chr15	25225547	25232135	MajorDMR-17-19553	60
chr15	25232847	25233101	MajorDMR-17-19554	3
chr15	25233878	25233938	MajorDMR-17-19555	2
chr15	25234541	25236294	MajorDMR-17-19556	13
chr15	25239348	25239696	MajorDMR-17-19557	5
chr15	25240290	25240670	MajorDMR-17-19558	7
chr15	25241723	25242320	MajorDMR-17-19559	3
chr15	25245963	25246582	MajorDMR-17-19560	5
chr15	25252793	25252947	MajorDMR-17-19561	2
chr15	25253990	25254158	MajorDMR-17-19562	2
chr15	25259177	25260508	MajorDMR-17-19563	6
chr15	25263947	25264276	MajorDMR-17-19564	2
chr15	25265874	25266077	MajorDMR-17-19565	2
chr15	25268665	25268943	MajorDMR-17-19566	6
chr15	25269903	25271680	MajorDMR-17-19567	8
chr15	25274439	25275239	MajorDMR-17-19568	4
chr15	25276039	25276266	MajorDMR-17-19569	2
chr15	25277478	25277940	MajorDMR-17-19570	6
chr15	25279254	25279669	MajorDMR-17-19571	2
chr15	25281584	25281854	MajorDMR-17-19572	2
chr15	25284988	25285749	MajorDMR-17-19573	15
chr15	25294243	25294573	MajorDMR-17-19574	6
chr15	25299036	25299114	MajorDMR-17-19575	3
chr15	25300976	25301415	MajorDMR-17-19576	3
chr15	25303335	25304111	MajorDMR-17-19577	13
chr15	25305683	25305963	MajorDMR-17-19578	8
chr15	25308420	25308790	MajorDMR-17-19579	3
chr15	25312160	25312226	MajorDMR-17-19580	2
chr15	25321669	25322673	MajorDMR-17-19581	8
chr15	25325069	25325093	MajorDMR-17-19582	2
chr15	25330241	25330609	MajorDMR-17-19583	2
chr15	25331318	25333350	MajorDMR-17-19584	15
chr15	25333947	25335147	MajorDMR-17-19585	18
chr15	25336999	25337030	MajorDMR-17-19586	4
chr15	25337656	25337962	MajorDMR-17-19587	4
chr15	25338554	25338791	MajorDMR-17-19588	2
chr15	25340227	25342119	MajorDMR-17-19589	9
chr15	25343939	25344250	MajorDMR-17-19590	2
chr15	25345528	25346307	MajorDMR-17-19591	3
chr15	25349081	25349837	MajorDMR-17-19592	3
chr15	25350924	25351013	MajorDMR-17-19593	3
chr15	25351948	25352018	MajorDMR-17-19594	4
chr15	25356204	25356784	MajorDMR-17-19595	4
chr15	25370333	25370364	MajorDMR-17-19596	2
chr15	25371234	25371252	MajorDMR-17-19597	2
chr15	25373482	25373797	MajorDMR-17-19598	6
chr15	25376809	25376871	MajorDMR-17-19599	2
chr15	25379299	25379823	MajorDMR-17-19600	3
chr15	25415132	25415177	MajorDMR-17-19601	3
chr15	25425423	25425477	MajorDMR-17-19602	3
chr15	25463425	25463518	MajorDMR-17-19603	3
chr15	25475794	25476200	MajorDMR-17-19604	5
chr15	25486581	25486668	MajorDMR-17-19605	3
chr15	25499825	25500210	MajorDMR-17-19606	2
chr15	25506734	25507015	MajorDMR-17-19607	2
chr15	25512117	25512122	MajorDMR-17-19608	2
chr15	25522118	25522379	MajorDMR-17-19609	3
chr15	25546365	25546952	MajorDMR-17-19610	3
chr15	25568111	25568168	MajorDMR-17-19611	2
chr15	25570550	25570852	MajorDMR-17-19612	2
chr15	25574919	25575282	MajorDMR-17-19613	3
chr15	25577845	25577996	MajorDMR-17-19614	4
chr15	25584502	25584602	MajorDMR-17-19615	2
chr15	25585308	25585360	MajorDMR-17-19616	2
chr15	25587690	25587734	MajorDMR-17-19617	2
chr15	25588361	25588400	MajorDMR-17-19618	2
chr15	25591621	25592054	MajorDMR-17-19619	4
chr15	25597516	25597609	MajorDMR-17-19620	2
chr15	25600302	25600630	MajorDMR-17-19621	2
chr15	25611092	25611098	MajorDMR-17-19622	2
chr15	25619444	25619493	MajorDMR-17-19623	2
chr15	25620796	25621570	MajorDMR-17-19624	5
chr15	25626401	25627097	MajorDMR-17-19625	7
chr15	25644031	25644396	MajorDMR-17-19626	2
chr15	25649324	25650009	MajorDMR-17-19627	3
chr15	25650610	25650951	MajorDMR-17-19628	3
chr15	25653064	25653900	MajorDMR-17-19629	4
chr15	25654889	25655033	MajorDMR-17-19630	2
chr15	25655595	25655635	MajorDMR-17-19631	2
chr15	25657242	25657273	MajorDMR-17-19632	2
chr15	25658631	25658843	MajorDMR-17-19633	2
chr15	25661127	25661488	MajorDMR-17-19634	3
chr15	25663125	25663589	MajorDMR-17-19635	2
chr15	25664569	25664842	MajorDMR-17-19636	2
chr15	25666930	25667169	MajorDMR-17-19637	2
chr15	25672157	25672199	MajorDMR-17-19638	2
chr15	25672997	25673088	MajorDMR-17-19639	2
chr15	25674017	25674406	MajorDMR-17-19640	2
chr15	25679626	25680184	MajorDMR-17-19641	3
chr15	25681729	25681847	MajorDMR-17-19642	2
chr15	25682664	25682754	MajorDMR-17-19643	2
chr15	25718660	25718908	MajorDMR-17-19644	3
chr15	25746402	25746455	MajorDMR-17-19645	3
chr15	25747324	25747440	MajorDMR-17-19646	2
chr15	25749401	25749958	MajorDMR-17-19647	12
chr15	25777860	25777934	MajorDMR-17-19648	2
chr15	25792371	25792490	MajorDMR-17-19649	2
chr15	25803209	25803275	MajorDMR-17-19650	2
chr15	25813251	25813672	MajorDMR-17-19651	7
chr15	25886135	25886302	MajorDMR-17-19652	4
chr15	25900416	25900488	MajorDMR-17-19653	6
chr15	25901118	25901449	MajorDMR-17-19654	4
chr15	25907113	25907691	MajorDMR-17-19655	3
chr15	25910991	25911717	MajorDMR-17-19656	8
chr15	25914285	25914812	MajorDMR-17-19657	11
chr15	25915519	25916739	MajorDMR-17-19658	16
chr15	25930153	25930166	MajorDMR-17-19659	2
chr15	25936515	25937199	MajorDMR-17-19660	9
chr15	25965487	25967649	MajorDMR-17-19661	18
chr15	25981192	25982242	MajorDMR-17-19662	9
chr15	25984850	25985189	MajorDMR-17-19663	3
chr15	26034803	26035812	MajorDMR-17-19664	12
chr15	26041195	26041752	MajorDMR-17-19665	7
chr15	26075947	26076783	MajorDMR-17-19666	13
chr15	26135288	26136025	MajorDMR-17-19667	8
chr15	26189504	26189667	MajorDMR-17-19668	2
chr15	26220629	26221074	MajorDMR-17-19669	5
chr15	26235136	26235952	MajorDMR-17-19670	23
chr15	26259414	26259825	MajorDMR-17-19671	2
chr15	26273388	26273855	MajorDMR-17-19672	5
chr15	26281859	26281946	MajorDMR-17-19673	2
chr15	26296981	26297110	MajorDMR-17-19674	3
chr15	26314050	26314126	MajorDMR-17-19675	2
chr15	26315368	26315740	MajorDMR-17-19676	8
chr15	26328461	26329462	MajorDMR-17-19677	6
chr15	26347926	26348446	MajorDMR-17-19678	7
chr15	26379433	26379916	MajorDMR-17-19679	2
chr15	26424701	26424784	MajorDMR-17-19680	2
chr15	26425309	26425327	MajorDMR-17-19681	2
chr15	26440780	26441157	MajorDMR-17-19682	2
chr15	26458678	26458695	MajorDMR-17-19683	2
chr15	26468448	26468543	MajorDMR-17-19684	2
chr15	26476402	26476573	MajorDMR-17-19685	6
chr15	26477096	26477130	MajorDMR-17-19686	3
chr15	26522420	26522442	MajorDMR-17-19687	2
chr15	26539420	26539482	MajorDMR-17-19688	3
chr15	26605026	26605233	MajorDMR-17-19689	3
chr15	26634417	26634726	MajorDMR-17-19690	8
chr15	26717768	26718147	MajorDMR-17-19691	4
chr15	26722187	26722751	MajorDMR-17-19692	9
chr15	26772829	26772845	MajorDMR-17-19693	2
chr15	26792121	26792270	MajorDMR-17-19694	4
chr15	26801374	26801669	MajorDMR-17-19695	4
chr15	26803183	26803558	MajorDMR-17-19696	3
chr15	26810133	26810201	MajorDMR-17-19697	2
chr15	26814371	26814754	MajorDMR-17-19698	3
chr15	26817590	26818362	MajorDMR-17-19699	9
chr15	26822005	26822017	MajorDMR-17-19700	2
chr15	26866016	26866142	MajorDMR-17-19701	4
chr15	26874564	26874639	MajorDMR-17-19702	2
chr15	26876143	26876478	MajorDMR-17-19703	4
chr15	26880421	26881108	MajorDMR-17-19704	5
chr15	26884044	26884077	MajorDMR-17-19705	3
chr15	26885823	26886112	MajorDMR-17-19706	4
chr15	26887382	26888124	MajorDMR-17-19707	6
chr15	26895089	26895257	MajorDMR-17-19708	2
chr15	26900780	26901413	MajorDMR-17-19709	9
chr15	26905375	26905840	MajorDMR-17-19710	9
chr15	26906631	26907250	MajorDMR-17-19711	13
chr15	26908206	26908390	MajorDMR-17-19712	4
chr15	26914387	26914538	MajorDMR-17-19713	2
chr15	26925907	26927627	MajorDMR-17-19714	17
chr15	26930523	26930674	MajorDMR-17-19715	2
chr15	26932269	26932356	MajorDMR-17-19716	2
chr15	26942979	26944001	MajorDMR-17-19717	13
chr15	26954942	26955383	MajorDMR-17-19718	2
chr15	26956572	26957980	MajorDMR-17-19719	14
chr15	26960355	26961643	MajorDMR-17-19720	10
chr15	26964413	26964800	MajorDMR-17-19721	3
chr15	26966629	26966935	MajorDMR-17-19722	3
chr15	26968859	26968962	MajorDMR-17-19723	2
chr15	26974110	26974155	MajorDMR-17-19724	2
chr15	26975873	26975943	MajorDMR-17-19725	2
chr15	27003351	27003579	MajorDMR-17-19726	2
chr15	27004694	27005956	MajorDMR-17-19727	8
chr15	27006896	27007141	MajorDMR-17-19728	5
chr15	27009250	27009669	MajorDMR-17-19729	3
chr15	27010765	27010801	MajorDMR-17-19730	2
chr15	27014351	27016604	MajorDMR-17-19731	17
chr15	27019502	27020174	MajorDMR-17-19732	7
chr15	27095110	27095860	MajorDMR-17-19733	6
chr15	27099792	27100008	MajorDMR-17-19734	2
chr15	27109646	27109707	MajorDMR-17-19735	3
chr15	27110267	27111994	MajorDMR-17-19736	7
chr15	27113578	27114675	MajorDMR-17-19737	17
chr15	27120664	27121032	MajorDMR-17-19738	4
chr15	27131894	27132429	MajorDMR-17-19739	5
chr15	27132977	27133432	MajorDMR-17-19740	2
chr15	27134401	27134429	MajorDMR-17-19741	3
chr15	27136214	27136413	MajorDMR-17-19742	2
chr15	27173277	27173451	MajorDMR-17-19743	3
chr15	27212375	27212805	MajorDMR-17-19744	5
chr15	27215621	27215758	MajorDMR-17-19745	6
chr15	27216965	27219809	MajorDMR-17-19746	32
chr15	27272059	27273768	MajorDMR-17-19747	16
chr15	27274624	27274648	MajorDMR-17-19748	2
chr15	27282848	27282884	MajorDMR-17-19749	2
chr15	27285913	27286216	MajorDMR-17-19750	3
chr15	27290895	27291179	MajorDMR-17-19751	8
chr15	27291945	27292589	MajorDMR-17-19752	5
chr15	27294656	27295366	MajorDMR-17-19753	5
chr15	27303166	27303559	MajorDMR-17-19754	7
chr15	27322321	27322705	MajorDMR-17-19755	4
chr15	27327771	27328121	MajorDMR-17-19756	7
chr15	27336211	27336884	MajorDMR-17-19757	6
chr15	27340742	27341400	MajorDMR-17-19758	12
chr15	27394776	27394875	MajorDMR-17-19759	2
chr15	27415948	27416546	MajorDMR-17-19760	6
chr15	27426743	27426760	MajorDMR-17-19761	2
chr15	27455458	27455496	MajorDMR-17-19762	2
chr15	27460126	27460161	MajorDMR-17-19763	3
chr15	27469334	27469932	MajorDMR-17-19764	5
chr15	27480617	27481092	MajorDMR-17-19765	2
chr15	27482963	27483343	MajorDMR-17-19766	2
chr15	27486684	27487236	MajorDMR-17-19767	5
chr15	27508347	27508677	MajorDMR-17-19768	3
chr15	27537915	27538191	MajorDMR-17-19769	4
chr15	27603288	27603572	MajorDMR-17-19770	4
chr15	27604356	27605051	MajorDMR-17-19771	8
chr15	27616009	27616376	MajorDMR-17-19772	2
chr15	27642222	27642406	MajorDMR-17-19773	3
chr15	27658810	27658943	MajorDMR-17-19774	2
chr15	27663705	27664254	MajorDMR-17-19775	4
chr15	27674758	27674804	MajorDMR-17-19776	2
chr15	27683699	27684386	MajorDMR-17-19777	8
chr15	27706209	27706517	MajorDMR-17-19778	3
chr15	27707333	27707528	MajorDMR-17-19779	3
chr15	27708869	27709135	MajorDMR-17-19780	4
chr15	27710317	27710726	MajorDMR-17-19781	7
chr15	27731500	27732734	MajorDMR-17-19782	9
chr15	27804539	27805211	MajorDMR-17-19783	3
chr15	27846573	27847179	MajorDMR-17-19784	4
chr15	27937719	27937740	MajorDMR-17-19785	2
chr15	27970748	27971102	MajorDMR-17-19786	4
chr15	28027285	28027467	MajorDMR-17-19787	2
chr15	28065371	28065605	MajorDMR-17-19788	7
chr15	28072133	28073164	MajorDMR-17-19789	15
chr15	28251678	28252508	MajorDMR-17-19790	7
chr15	28263137	28263238	MajorDMR-17-19791	3
chr15	28266548	28266920	MajorDMR-17-19792	2
chr15	28267529	28268703	MajorDMR-17-19793	15
chr15	28270886	28271467	MajorDMR-17-19794	6
chr15	28325585	28325752	MajorDMR-17-19795	2
chr15	28338886	28338938	MajorDMR-17-19796	2
chr15	28351343	28351511	MajorDMR-17-19797	8
chr15	28353100	28354158	MajorDMR-17-19798	6
chr15	28354870	28355542	MajorDMR-17-19799	13
chr15	28358710	28359073	MajorDMR-17-19800	13
chr15	28371103	28371550	MajorDMR-17-19801	2
chr15	28381457	28381834	MajorDMR-17-19802	2
chr15	28397257	28397335	MajorDMR-17-19803	4
chr15	28456825	28456868	MajorDMR-17-19804	3
chr15	28474381	28474599	MajorDMR-17-19805	3
chr15	28476630	28477121	MajorDMR-17-19806	7
chr15	28495641	28495804	MajorDMR-17-19807	7
chr15	28509330	28509424	MajorDMR-17-19808	2
chr15	28530049	28530175	MajorDMR-17-19809	5
chr15	28534682	28534778	MajorDMR-17-19810	4
chr15	28854959	28855229	MajorDMR-17-19811	2
chr15	28884276	28884422	MajorDMR-17-19812	6
chr15	28886449	28886466	MajorDMR-17-19813	2
chr15	28903191	28903234	MajorDMR-17-19814	3
chr15	28909688	28909917	MajorDMR-17-19815	3
chr15	28945278	28945386	MajorDMR-17-19816	3
chr15	28981538	28981989	MajorDMR-17-19817	5
chr15	29011575	29011670	MajorDMR-17-19818	2
chr15	29033801	29033974	MajorDMR-17-19819	11
chr15	29035511	29035608	MajorDMR-17-19820	3
chr15	29076965	29077078	MajorDMR-17-19821	4
chr15	29077751	29078582	MajorDMR-17-19822	11
chr15	29130559	29130683	MajorDMR-17-19823	5
chr15	29132171	29133992	MajorDMR-17-19824	26
chr15	29135187	29135569	MajorDMR-17-19825	6
chr15	29137811	29138344	MajorDMR-17-19826	8
chr15	29139788	29140752	MajorDMR-17-19827	23
chr15	29142185	29142865	MajorDMR-17-19828	5
chr15	29143394	29144198	MajorDMR-17-19829	10
chr15	29146244	29146683	MajorDMR-17-19830	2
chr15	29148999	29149890	MajorDMR-17-19831	13
chr15	29154881	29157242	MajorDMR-17-19832	19
chr15	29158111	29158434	MajorDMR-17-19833	5
chr15	29210742	29211187	MajorDMR-17-19834	7
chr15	29213103	29213749	MajorDMR-17-19835	4
chr15	29216995	29217464	MajorDMR-17-19836	2
chr15	29236344	29236907	MajorDMR-17-19837	5
chr15	29238085	29238340	MajorDMR-17-19838	7
chr15	29245386	29245716	MajorDMR-17-19839	5
chr15	29261920	29262493	MajorDMR-17-19840	4
chr15	29263348	29263439	MajorDMR-17-19841	2
chr15	29269881	29269946	MajorDMR-17-19842	3
chr15	29272127	29272324	MajorDMR-17-19843	4
chr15	29275534	29275746	MajorDMR-17-19844	2
chr15	29280980	29281564	MajorDMR-17-19845	5
chr15	29285880	29285953	MajorDMR-17-19846	2
chr15	29290473	29291047	MajorDMR-17-19847	8
chr15	29311611	29311920	MajorDMR-17-19848	2
chr15	29313807	29314865	MajorDMR-17-19849	14
chr15	29337871	29338130	MajorDMR-17-19850	2
chr15	29343180	29343839	MajorDMR-17-19851	6
chr15	29347681	29348456	MajorDMR-17-19852	4
chr15	29354430	29355095	MajorDMR-17-19853	9
chr15	29373619	29373624	MajorDMR-17-19854	2
chr15	29376174	29376315	MajorDMR-17-19855	2
chr15	29381934	29381998	MajorDMR-17-19856	2
chr15	29390252	29390534	MajorDMR-17-19857	7
chr15	29391421	29391591	MajorDMR-17-19858	3
chr15	29394327	29394686	MajorDMR-17-19859	3
chr15	29397721	29397746	MajorDMR-17-19860	2
chr15	29405847	29405984	MajorDMR-17-19861	2
chr15	29407291	29408285	MajorDMR-17-19862	38
chr15	29410302	29410522	MajorDMR-17-19863	7
chr15	29417524	29417585	MajorDMR-17-19864	2
chr15	29429312	29429732	MajorDMR-17-19865	12
chr15	29512699	29513097	MajorDMR-17-19866	5
chr15	29559398	29559713	MajorDMR-17-19867	3
chr15	29560411	29560889	MajorDMR-17-19868	4
chr15	29594522	29594662	MajorDMR-17-19869	2
chr15	29640422	29640776	MajorDMR-17-19870	6
chr15	29651332	29651431	MajorDMR-17-19871	2
chr15	29656665	29657074	MajorDMR-17-19872	7
chr15	29668099	29668114	MajorDMR-17-19873	2
chr15	29668810	29669536	MajorDMR-17-19874	8
chr15	29700327	29701032	MajorDMR-17-19875	4
chr15	29713875	29714238	MajorDMR-17-19876	3
chr15	29746909	29747210	MajorDMR-17-19877	6
chr15	29748658	29748720	MajorDMR-17-19878	2
chr15	29749502	29750332	MajorDMR-17-19879	6
chr15	29750962	29751007	MajorDMR-17-19880	3
chr15	29767308	29767448	MajorDMR-17-19881	3
chr15	29769520	29769727	MajorDMR-17-19882	2
chr15	29844240	29844438	MajorDMR-17-19883	2
chr15	29861164	29861741	MajorDMR-17-19884	5
chr15	29881712	29881823	MajorDMR-17-19885	3
chr15	29913680	29914024	MajorDMR-17-19886	4
chr15	29923015	29923414	MajorDMR-17-19887	6
chr15	29956348	29957173	MajorDMR-17-19888	17
chr15	29957739	29958106	MajorDMR-17-19889	7
chr15	29966511	29966599	MajorDMR-17-19890	4
chr15	29967751	29968268	MajorDMR-17-19891	29
chr15	29968938	29969517	MajorDMR-17-19892	10
chr15	29977685	29978302	MajorDMR-17-19893	11
chr15	29985203	29985325	MajorDMR-17-19894	2
chr15	29990373	29990808	MajorDMR-17-19895	3
chr15	30049197	30049436	MajorDMR-17-19896	3
chr15	30158392	30158493	MajorDMR-17-19897	2
chr15	30163547	30163843	MajorDMR-17-19898	9
chr15	30165127	30165198	MajorDMR-17-19899	2
chr15	30166069	30166112	MajorDMR-17-19900	2
chr15	30206861	30206888	MajorDMR-17-19901	2
chr15	30212647	30213012	MajorDMR-17-19902	8
chr15	30213742	30213857	MajorDMR-17-19903	3
chr15	30231354	30231466	MajorDMR-17-19904	3
chr15	30232772	30232849	MajorDMR-17-19905	2
chr15	30240020	30240068	MajorDMR-17-19906	2
chr15	30259875	30260200	MajorDMR-17-19907	2
chr15	30277235	30278346	MajorDMR-17-19908	17
chr15	30319679	30319862	MajorDMR-17-19909	3
chr15	30328374	30328913	MajorDMR-17-19910	5
chr15	30352027	30352618	MajorDMR-17-19911	16
chr15	30487040	30487174	MajorDMR-17-19912	2
chr15	30488611	30489153	MajorDMR-17-19913	13
chr15	30613642	30613839	MajorDMR-17-19914	3
chr15	30665089	30665551	MajorDMR-17-19915	11
chr15	31005621	31005717	MajorDMR-17-19916	2
chr15	31151377	31151396	MajorDMR-17-19917	2
chr15	31196728	31196735	MajorDMR-17-19918	2
chr15	31397676	31397690	MajorDMR-17-19919	6
chr15	31511610	31511982	MajorDMR-17-19920	3
chr15	31514541	31515097	MajorDMR-17-19921	5
chr15	31520395	31520456	MajorDMR-17-19922	2
chr15	31528109	31529147	MajorDMR-17-19923	13
chr15	31531046	31531091	MajorDMR-17-19924	2
chr15	31570136	31570274	MajorDMR-17-19925	2
chr15	31594477	31594624	MajorDMR-17-19926	3
chr15	31595508	31596174	MajorDMR-17-19927	7
chr15	31596960	31597399	MajorDMR-17-19928	6
chr15	31598090	31598285	MajorDMR-17-19929	5
chr15	31617323	31617567	MajorDMR-17-19930	5
chr15	31621100	31622801	MajorDMR-17-19931	29
chr15	31629738	31629949	MajorDMR-17-19932	2
chr15	31631614	31632091	MajorDMR-17-19933	4
chr15	31632619	31633023	MajorDMR-17-19934	3
chr15	31634574	31635170	MajorDMR-17-19935	10
chr15	31637280	31637393	MajorDMR-17-19936	2
chr15	31652001	31652045	MajorDMR-17-19937	2
chr15	31653438	31653446	MajorDMR-17-19938	2
chr15	31658964	31659232	MajorDMR-17-19939	5
chr15	31670950	31671929	MajorDMR-17-19940	16
chr15	31685109	31685534	MajorDMR-17-19941	7
chr15	31773044	31773249	MajorDMR-17-19942	3
chr15	31773994	31774434	MajorDMR-17-19943	12
chr15	31775252	31776367	MajorDMR-17-19944	107
chr15	31778327	31778989	MajorDMR-17-19945	10
chr15	31792587	31792772	MajorDMR-17-19946	3
chr15	31842759	31843103	MajorDMR-17-19947	7
chr15	31845133	31845194	MajorDMR-17-19948	2
chr15	31877560	31877742	MajorDMR-17-19949	4
chr15	31886437	31886496	MajorDMR-17-19950	3
chr15	31897378	31897385	MajorDMR-17-19951	2
chr15	31900380	31900546	MajorDMR-17-19952	2
chr15	31907664	31907868	MajorDMR-17-19953	3
chr15	31939972	31940045	MajorDMR-17-19954	2
chr15	31967531	31967709	MajorDMR-17-19955	2
chr15	31997656	31997748	MajorDMR-17-19956	2
chr15	32002445	32002834	MajorDMR-17-19957	2
chr15	32011698	32011830	MajorDMR-17-19958	2
chr15	32032445	32032970	MajorDMR-17-19959	10
chr15	32050676	32050761	MajorDMR-17-19960	3
chr15	32115149	32115719	MajorDMR-17-19961	4
chr15	32126861	32127570	MajorDMR-17-19962	6
chr15	32158583	32158675	MajorDMR-17-19963	4
chr15	32159495	32159552	MajorDMR-17-19964	2
chr15	32161730	32161803	MajorDMR-17-19965	3
chr15	32245735	32245893	MajorDMR-17-19966	2
chr15	32246691	32247202	MajorDMR-17-19967	6
chr15	32267649	32268135	MajorDMR-17-19968	5
chr15	32388909	32389378	MajorDMR-17-19969	9
chr15	32421912	32421997	MajorDMR-17-19970	2
chr15	32428020	32428289	MajorDMR-17-19971	3
chr15	32449390	32450068	MajorDMR-17-19972	9
chr15	32634054	32634245	MajorDMR-17-19973	7
chr15	32933362	32933836	MajorDMR-17-19974	3
chr15	32934482	32935265	MajorDMR-17-19975	17
chr15	32936803	32937528	MajorDMR-17-19976	8
chr15	32944519	32944614	MajorDMR-17-19977	2
chr15	32948340	32948475	MajorDMR-17-19978	2
chr15	32974905	32975326	MajorDMR-17-19979	4
chr15	32976474	32976729	MajorDMR-17-19980	2
chr15	33143950	33144066	MajorDMR-17-19981	2
chr15	33164986	33165018	MajorDMR-17-19982	2
chr15	33299686	33300910	MajorDMR-17-19983	8
chr15	33314463	33314504	MajorDMR-17-19984	2
chr15	33323658	33323921	MajorDMR-17-19985	2
chr15	33382404	33382503	MajorDMR-17-19986	2
chr15	33386302	33386948	MajorDMR-17-19987	5
chr15	33400198	33400280	MajorDMR-17-19988	2
chr15	33408394	33409245	MajorDMR-17-19989	13
chr15	33411711	33411964	MajorDMR-17-19990	2
chr15	33419012	33419312	MajorDMR-17-19991	5
chr15	33423762	33423888	MajorDMR-17-19992	2
chr15	33427703	33427979	MajorDMR-17-19993	4
chr15	33428589	33428788	MajorDMR-17-19994	4
chr15	33430353	33430510	MajorDMR-17-19995	3
chr15	33437176	33437377	MajorDMR-17-19996	5
chr15	33446875	33446919	MajorDMR-17-19997	4
chr15	33481053	33482183	MajorDMR-17-19998	8
chr15	33483745	33486373	MajorDMR-17-19999	18
chr15	33487526	33487682	MajorDMR-17-20000	5
chr15	33493629	33494389	MajorDMR-17-20001	7
chr15	33666466	33666651	MajorDMR-17-20002	4
chr15	33711849	33712163	MajorDMR-17-20003	6
chr15	33712769	33712869	MajorDMR-17-20004	2
chr15	33821442	33821493	MajorDMR-17-20005	4
chr15	33832613	33833066	MajorDMR-17-20006	3
chr15	33873246	33873743	MajorDMR-17-20007	4
chr15	33987060	33987240	MajorDMR-17-20008	3
chr15	33993380	33993751	MajorDMR-17-20009	2
chr15	34203127	34203186	MajorDMR-17-20010	2
chr15	34252293	34252942	MajorDMR-17-20011	5
chr15	34267329	34267378	MajorDMR-17-20012	2
chr15	34424759	34425002	MajorDMR-17-20013	2
chr15	34589489	34589832	MajorDMR-17-20014	2
chr15	34650744	34650785	MajorDMR-17-20015	2
chr15	34651760	34651896	MajorDMR-17-20016	2
chr15	34657616	34658222	MajorDMR-17-20017	5
chr15	34715200	34715307	MajorDMR-17-20018	4
chr15	34720686	34721137	MajorDMR-17-20019	3
chr15	34723102	34723821	MajorDMR-17-20020	4
chr15	34773527	34773765	MajorDMR-17-20021	2
chr15	34782715	34783145	MajorDMR-17-20022	8
chr15	34818981	34819057	MajorDMR-17-20023	2
chr15	34824529	34824545	MajorDMR-17-20024	3
chr15	34869333	34869585	MajorDMR-17-20025	2
chr15	34872326	34872347	MajorDMR-17-20026	2
chr15	34873955	34874706	MajorDMR-17-20027	5
chr15	34876620	34876890	MajorDMR-17-20028	10
chr15	34908950	34909168	MajorDMR-17-20029	4
chr15	34909758	34909859	MajorDMR-17-20030	2
chr15	34939013	34939148	MajorDMR-17-20031	2
chr15	35030197	35030423	MajorDMR-17-20032	2
chr15	35036781	35037143	MajorDMR-17-20033	3
chr15	35042110	35042305	MajorDMR-17-20034	4
chr15	35084475	35085092	MajorDMR-17-20035	5
chr15	35511753	35511784	MajorDMR-17-20036	2
chr15	35601083	35601272	MajorDMR-17-20037	2
chr15	36237127	36237176	MajorDMR-17-20038	2
chr15	36649536	36649709	MajorDMR-17-20039	5
chr15	36837408	36837532	MajorDMR-17-20040	3
chr15	36872230	36872424	MajorDMR-17-20041	2
chr15	37102978	37103108	MajorDMR-17-20042	5
chr15	37172602	37173079	MajorDMR-17-20043	7
chr15	37180728	37181580	MajorDMR-17-20044	12
chr15	37752394	37752404	MajorDMR-17-20045	2
chr15	37972044	37972111	MajorDMR-17-20046	2
chr15	38196852	38196860	MajorDMR-17-20047	2
chr15	38286713	38287107	MajorDMR-17-20048	6
chr15	38331069	38331513	MajorDMR-17-20049	2
chr15	38475058	38475493	MajorDMR-17-20050	3
chr15	38666647	38666698	MajorDMR-17-20051	2
chr15	38669901	38670802	MajorDMR-17-20052	14
chr15	38698652	38698684	MajorDMR-17-20053	2
chr15	38704192	38704377	MajorDMR-17-20054	3
chr15	38782453	38782497	MajorDMR-17-20055	2
chr15	38784122	38784382	MajorDMR-17-20056	3
chr15	38819622	38819770	MajorDMR-17-20057	2
chr15	38824168	38824251	MajorDMR-17-20058	3
chr15	38827753	38827781	MajorDMR-17-20059	2
chr15	38843858	38844044	MajorDMR-17-20060	2
chr15	38851838	38852241	MajorDMR-17-20061	4
chr15	38857366	38857586	MajorDMR-17-20062	12
chr15	38918031	38918322	MajorDMR-17-20063	4
chr15	38918854	38919102	MajorDMR-17-20064	3
chr15	38943931	38944099	MajorDMR-17-20065	3
chr15	39006584	39006733	MajorDMR-17-20066	3
chr15	39138593	39139109	MajorDMR-17-20067	4
chr15	39317769	39317820	MajorDMR-17-20068	2
chr15	39377097	39377864	MajorDMR-17-20069	9
chr15	39445941	39446028	MajorDMR-17-20070	2
chr15	39596432	39596820	MajorDMR-17-20071	2
chr15	39622426	39622468	MajorDMR-17-20072	4
chr15	39719210	39719271	MajorDMR-17-20073	3
chr15	39746581	39746615	MajorDMR-17-20074	2
chr15	39871603	39871877	MajorDMR-17-20075	5
chr15	39874724	39875184	MajorDMR-17-20076	5
chr15	39878702	39879131	MajorDMR-17-20077	7
chr15	39920792	39921132	MajorDMR-17-20078	3
chr15	39922327	39922405	MajorDMR-17-20079	2
chr15	39923745	39924262	MajorDMR-17-20080	4
chr15	39976600	39976677	MajorDMR-17-20081	2
chr15	40012714	40013213	MajorDMR-17-20082	6
chr15	40015553	40015710	MajorDMR-17-20083	2
chr15	40016317	40016546	MajorDMR-17-20084	5
chr15	40074069	40074527	MajorDMR-17-20085	4
chr15	40085308	40085421	MajorDMR-17-20086	4
chr15	40101136	40101329	MajorDMR-17-20087	2
chr15	40143922	40144689	MajorDMR-17-20088	5
chr15	40210928	40211686	MajorDMR-17-20089	13
chr15	40213582	40213729	MajorDMR-17-20090	2
chr15	40214715	40214753	MajorDMR-17-20091	2
chr15	40226904	40227056	MajorDMR-17-20092	3
chr15	40264678	40264800	MajorDMR-17-20093	4
chr15	40328589	40329364	MajorDMR-17-20094	4
chr15	40379059	40379704	MajorDMR-17-20095	4
chr15	40384069	40384780	MajorDMR-17-20096	13
chr15	40388627	40388745	MajorDMR-17-20097	2
chr15	40391025	40391358	MajorDMR-17-20098	10
chr15	40391964	40392033	MajorDMR-17-20099	3
chr15	40509801	40510085	MajorDMR-17-20100	3
chr15	40527026	40527154	MajorDMR-17-20101	3
chr15	40530677	40530998	MajorDMR-17-20102	3
chr15	40531748	40533027	MajorDMR-17-20103	29
chr15	40539779	40540043	MajorDMR-17-20104	2
chr15	40542379	40542574	MajorDMR-17-20105	6
chr15	40548907	40549088	MajorDMR-17-20106	5
chr15	40559101	40559381	MajorDMR-17-20107	5
chr15	40565795	40565884	MajorDMR-17-20108	2
chr15	40566680	40566691	MajorDMR-17-20109	2
chr15	40571962	40572795	MajorDMR-17-20110	34
chr15	40578110	40578613	MajorDMR-17-20111	4
chr15	40581488	40581555	MajorDMR-17-20112	3
chr15	40583903	40583923	MajorDMR-17-20113	3
chr15	40615196	40615208	MajorDMR-17-20114	2
chr15	40619937	40620445	MajorDMR-17-20115	3
chr15	40646548	40646978	MajorDMR-17-20116	3
chr15	40649893	40649958	MajorDMR-17-20117	4
chr15	40651209	40651513	MajorDMR-17-20118	4
chr15	40659977	40660102	MajorDMR-17-20119	4
chr15	40661568	40661656	MajorDMR-17-20120	2
chr15	40713421	40713569	MajorDMR-17-20121	3
chr15	40714504	40714522	MajorDMR-17-20122	3
chr15	40846069	40846218	MajorDMR-17-20123	8
chr15	40856444	40856461	MajorDMR-17-20124	2
chr15	40881267	40881859	MajorDMR-17-20125	5
chr15	40885808	40885899	MajorDMR-17-20126	2
chr15	41165632	41165687	MajorDMR-17-20127	3
chr15	41166631	41166655	MajorDMR-17-20128	2
chr15	41170835	41170839	MajorDMR-17-20129	2
chr15	41194077	41194334	MajorDMR-17-20130	3
chr15	41195659	41196013	MajorDMR-17-20131	5
chr15	41196581	41197168	MajorDMR-17-20132	7
chr15	41232357	41232918	MajorDMR-17-20133	14
chr15	41233463	41233847	MajorDMR-17-20134	6
chr15	41244460	41244887	MajorDMR-17-20135	3
chr15	41246253	41246472	MajorDMR-17-20136	6
chr15	41269176	41269208	MajorDMR-17-20137	2
chr15	41277829	41277846	MajorDMR-17-20138	2
chr15	41284851	41285116	MajorDMR-17-20139	2
chr15	41298274	41298672	MajorDMR-17-20140	2
chr15	41306294	41306367	MajorDMR-17-20141	3
chr15	41324552	41324903	MajorDMR-17-20142	4
chr15	41361231	41361559	MajorDMR-17-20143	5
chr15	41556213	41556395	MajorDMR-17-20144	2
chr15	41579883	41580114	MajorDMR-17-20145	4
chr15	41592407	41592618	MajorDMR-17-20146	3
chr15	41730545	41730648	MajorDMR-17-20147	3
chr15	41758118	41758172	MajorDMR-17-20148	2
chr15	41770657	41770815	MajorDMR-17-20149	4
chr15	41782719	41782809	MajorDMR-17-20150	3
chr15	41787205	41788210	MajorDMR-17-20151	68
chr15	41793373	41795299	MajorDMR-17-20152	112
chr15	41835804	41835813	MajorDMR-17-20153	2
chr15	41852261	41853043	MajorDMR-17-20154	11
chr15	41853705	41853879	MajorDMR-17-20155	8
chr15	41855395	41855419	MajorDMR-17-20156	3
chr15	41856990	41857216	MajorDMR-17-20157	3
chr15	41896811	41896927	MajorDMR-17-20158	2
chr15	41912864	41912919	MajorDMR-17-20159	4
chr15	41925915	41925999	MajorDMR-17-20160	2
chr15	41951942	41952378	MajorDMR-17-20161	4
chr15	41957274	41957584	MajorDMR-17-20162	3
chr15	41964747	41964873	MajorDMR-17-20163	2
chr15	41988316	41988692	MajorDMR-17-20164	6
chr15	41989457	41989493	MajorDMR-17-20165	2
chr15	42067311	42068265	MajorDMR-17-20166	7
chr15	42069158	42069194	MajorDMR-17-20167	2
chr15	42119642	42119685	MajorDMR-17-20168	2
chr15	42121474	42121573	MajorDMR-17-20169	3
chr15	42187007	42187209	MajorDMR-17-20170	5
chr15	42206872	42206928	MajorDMR-17-20171	2
chr15	42221363	42221705	MajorDMR-17-20172	7
chr15	42222801	42223016	MajorDMR-17-20173	2
chr15	42399486	42400098	MajorDMR-17-20174	3
chr15	42411221	42411437	MajorDMR-17-20175	2
chr15	42420944	42420949	MajorDMR-17-20176	2
chr15	42467582	42467667	MajorDMR-17-20177	4
chr15	42679937	42680042	MajorDMR-17-20178	5
chr15	42700169	42700276	MajorDMR-17-20179	2
chr15	42750430	42750463	MajorDMR-17-20180	2
chr15	42752541	42753054	MajorDMR-17-20181	3
chr15	42757883	42757957	MajorDMR-17-20182	2
chr15	42763388	42763407	MajorDMR-17-20183	2
chr15	42804998	42805167	MajorDMR-17-20184	2
chr15	42832048	42832121	MajorDMR-17-20185	3
chr15	42839647	42839918	MajorDMR-17-20186	4
chr15	42874950	42875428	MajorDMR-17-20187	6
chr15	42887947	42888226	MajorDMR-17-20188	4
chr15	42990751	42990766	MajorDMR-17-20189	2
chr15	43020296	43020398	MajorDMR-17-20190	5
chr15	43075038	43075253	MajorDMR-17-20191	2
chr15	43121267	43121327	MajorDMR-17-20192	2
chr15	43210421	43210605	MajorDMR-17-20193	2
chr15	43221588	43221828	MajorDMR-17-20194	2
chr15	43232623	43232818	MajorDMR-17-20195	2
chr15	43245707	43245739	MajorDMR-17-20196	2
chr15	43251904	43252218	MajorDMR-17-20197	2
chr15	43426605	43426772	MajorDMR-17-20198	2
chr15	43477145	43477397	MajorDMR-17-20199	2
chr15	43478993	43479758	MajorDMR-17-20200	6
chr15	43486717	43487225	MajorDMR-17-20201	3
chr15	43639375	43639548	MajorDMR-17-20202	2
chr15	43650313	43650528	MajorDMR-17-20203	2
chr15	43659344	43659738	MajorDMR-17-20204	3
chr15	43675076	43675643	MajorDMR-17-20205	3
chr15	43694296	43696621	MajorDMR-17-20206	11
chr15	43699543	43699599	MajorDMR-17-20207	2
chr15	43701148	43701263	MajorDMR-17-20208	4
chr15	43721598	43722208	MajorDMR-17-20209	4
chr15	43737929	43738158	MajorDMR-17-20210	2
chr15	43761965	43762455	MajorDMR-17-20211	3
chr15	43781331	43782357	MajorDMR-17-20212	9
chr15	43784244	43784526	MajorDMR-17-20213	4
chr15	43785973	43786707	MajorDMR-17-20214	8
chr15	43804009	43804146	MajorDMR-17-20215	2
chr15	43806000	43806984	MajorDMR-17-20216	4
chr15	43807858	43808807	MajorDMR-17-20217	5
chr15	43811345	43813035	MajorDMR-17-20218	12
chr15	43813872	43815149	MajorDMR-17-20219	8
chr15	43815689	43816619	MajorDMR-17-20220	5
chr15	43818800	43821240	MajorDMR-17-20221	15
chr15	44020519	44021000	MajorDMR-17-20222	2
chr15	44044191	44044445	MajorDMR-17-20223	5
chr15	44055203	44055385	MajorDMR-17-20224	3
chr15	44068366	44068419	MajorDMR-17-20225	2
chr15	44211911	44212647	MajorDMR-17-20226	6
chr15	44242625	44243004	MajorDMR-17-20227	5
chr15	44244047	44244588	MajorDMR-17-20228	4
chr15	44246482	44247057	MajorDMR-17-20229	3
chr15	44251515	44251674	MajorDMR-17-20230	3
chr15	44268539	44268651	MajorDMR-17-20231	2
chr15	44271000	44271302	MajorDMR-17-20232	3
chr15	44334968	44335061	MajorDMR-17-20233	2
chr15	44337073	44337757	MajorDMR-17-20234	4
chr15	44403395	44403630	MajorDMR-17-20235	3
chr15	44484947	44485438	MajorDMR-17-20236	3
chr15	44511425	44511493	MajorDMR-17-20237	2
chr15	44567490	44567654	MajorDMR-17-20238	2
chr15	44579193	44579609	MajorDMR-17-20239	5
chr15	44584425	44584431	MajorDMR-17-20240	2
chr15	44598172	44598235	MajorDMR-17-20241	2
chr15	44677183	44677583	MajorDMR-17-20242	3
chr15	44795345	44795584	MajorDMR-17-20243	2
chr15	44817606	44817735	MajorDMR-17-20244	4
chr15	44826317	44827174	MajorDMR-17-20245	13
chr15	44838379	44838686	MajorDMR-17-20246	5
chr15	44841948	44841958	MajorDMR-17-20247	2
chr15	44847361	44847387	MajorDMR-17-20248	2
chr15	44871515	44871618	MajorDMR-17-20249	2
chr15	44885236	44885433	MajorDMR-17-20250	2
chr15	44898770	44898872	MajorDMR-17-20251	3
chr15	45022205	45022333	MajorDMR-17-20252	2
chr15	45314558	45314694	MajorDMR-17-20253	6
chr15	45449436	45449561	MajorDMR-17-20254	2
chr15	45474073	45474427	MajorDMR-17-20255	3
chr15	45476768	45477116	MajorDMR-17-20256	2
chr15	45478973	45479112	MajorDMR-17-20257	6
chr15	45481107	45481616	MajorDMR-17-20258	8
chr15	45490048	45490110	MajorDMR-17-20259	4
chr15	45760573	45760971	MajorDMR-17-20260	6
chr15	45815563	45815852	MajorDMR-17-20261	5
chr15	45871281	45871502	MajorDMR-17-20262	5
chr15	45872319	45872744	MajorDMR-17-20263	3
chr15	45880476	45880816	MajorDMR-17-20264	2
chr15	45881458	45882299	MajorDMR-17-20265	6
chr15	45901549	45901842	MajorDMR-17-20266	2
chr15	45906746	45906756	MajorDMR-17-20267	2
chr15	45998351	45998397	MajorDMR-17-20268	2
chr15	46007085	46007553	MajorDMR-17-20269	8
chr15	46069155	46069226	MajorDMR-17-20270	2
chr15	46149619	46149926	MajorDMR-17-20271	6
chr15	46216893	46217058	MajorDMR-17-20272	2
chr15	46657504	46657763	MajorDMR-17-20273	3
chr15	46815607	46815930	MajorDMR-17-20274	2
chr15	47156406	47156482	MajorDMR-17-20275	2
chr15	47475883	47476207	MajorDMR-17-20276	5
chr15	47477633	47478793	MajorDMR-17-20277	13
chr15	47479997	47480316	MajorDMR-17-20278	2
chr15	47588869	47589354	MajorDMR-17-20279	6
chr15	47632351	47632873	MajorDMR-17-20280	3
chr15	47668720	47668735	MajorDMR-17-20281	2
chr15	47669802	47670432	MajorDMR-17-20282	5
chr15	47676183	47677285	MajorDMR-17-20283	6
chr15	47798052	47799067	MajorDMR-17-20284	9
chr15	47833529	47833881	MajorDMR-17-20285	3
chr15	47913514	47913623	MajorDMR-17-20286	2
chr15	47939340	47939852	MajorDMR-17-20287	3
chr15	48016954	48017277	MajorDMR-17-20288	4
chr15	48106370	48106559	MajorDMR-17-20289	4
chr15	48112750	48113474	MajorDMR-17-20290	6
chr15	48119582	48119686	MajorDMR-17-20291	2
chr15	48131768	48131899	MajorDMR-17-20292	3
chr15	48332582	48332697	MajorDMR-17-20293	2
chr15	48349963	48350225	MajorDMR-17-20294	3
chr15	48468871	48468919	MajorDMR-17-20295	2
chr15	48470972	48471543	MajorDMR-17-20296	6
chr15	48477687	48477957	MajorDMR-17-20297	2
chr15	48482793	48482989	MajorDMR-17-20298	2
chr15	48484368	48484470	MajorDMR-17-20299	3
chr15	48648910	48649678	MajorDMR-17-20300	8
chr15	48714594	48714882	MajorDMR-17-20301	3
chr15	48732133	48732524	MajorDMR-17-20302	2
chr15	48741854	48742137	MajorDMR-17-20303	4
chr15	48743548	48744084	MajorDMR-17-20304	4
chr15	48829008	48829288	MajorDMR-17-20305	2
chr15	48831253	48831394	MajorDMR-17-20306	2
chr15	48852822	48852941	MajorDMR-17-20307	4
chr15	48894868	48894958	MajorDMR-17-20308	3
chr15	48895573	48895827	MajorDMR-17-20309	5
chr15	48919565	48919856	MajorDMR-17-20310	3
chr15	48923501	48923635	MajorDMR-17-20311	3
chr15	48933651	48934045	MajorDMR-17-20312	2
chr15	48935274	48935556	MajorDMR-17-20313	4
chr15	48936077	48936336	MajorDMR-17-20314	5
chr15	48938765	48938817	MajorDMR-17-20315	4
chr15	49093319	49093420	MajorDMR-17-20316	3
chr15	49104076	49104238	MajorDMR-17-20317	2
chr15	49217595	49218515	MajorDMR-17-20318	12
chr15	49238002	49238889	MajorDMR-17-20319	4
chr15	49256518	49256684	MajorDMR-17-20320	3
chr15	49266857	49266928	MajorDMR-17-20321	3
chr15	49276862	49277037	MajorDMR-17-20322	2
chr15	49301220	49301287	MajorDMR-17-20323	2
chr15	49333205	49334140	MajorDMR-17-20324	6
chr15	49339069	49339185	MajorDMR-17-20325	2
chr15	49461896	49462224	MajorDMR-17-20326	6
chr15	50009965	50010606	MajorDMR-17-20327	6
chr15	50012036	50012538	MajorDMR-17-20328	3
chr15	50195098	50195754	MajorDMR-17-20329	8
chr15	50426780	50427043	MajorDMR-17-20330	2
chr15	50807310	50807462	MajorDMR-17-20331	2
chr15	50919691	50919841	MajorDMR-17-20332	2
chr15	50999120	50999258	MajorDMR-17-20333	2
chr15	51004358	51004487	MajorDMR-17-20334	3
chr15	51005499	51006005	MajorDMR-17-20335	6
chr15	51042629	51043185	MajorDMR-17-20336	3
chr15	51075384	51076044	MajorDMR-17-20337	3
chr15	51121245	51121280	MajorDMR-17-20338	2
chr15	51379534	51379705	MajorDMR-17-20339	2
chr15	51390226	51390498	MajorDMR-17-20340	3
chr15	51401330	51401462	MajorDMR-17-20341	3
chr15	51406506	51407137	MajorDMR-17-20342	4
chr15	51421894	51422305	MajorDMR-17-20343	3
chr15	51445412	51445461	MajorDMR-17-20344	3
chr15	51455848	51455993	MajorDMR-17-20345	2
chr15	51463705	51465103	MajorDMR-17-20346	10
chr15	51477879	51478681	MajorDMR-17-20347	6
chr15	51479276	51479299	MajorDMR-17-20348	2
chr15	51558684	51558731	MajorDMR-17-20349	2
chr15	51590899	51591045	MajorDMR-17-20350	2
chr15	51627968	51628373	MajorDMR-17-20351	4
chr15	51634501	51634771	MajorDMR-17-20352	5
chr15	51655589	51655832	MajorDMR-17-20353	4
chr15	51838135	51838461	MajorDMR-17-20354	2
chr15	51857522	51857882	MajorDMR-17-20355	4
chr15	51911231	51911729	MajorDMR-17-20356	3
chr15	51912452	51913119	MajorDMR-17-20357	9
chr15	51986104	51986126	MajorDMR-17-20358	2
chr15	51997141	51997299	MajorDMR-17-20359	2
chr15	51998939	51999396	MajorDMR-17-20360	2
chr15	51999969	51999994	MajorDMR-17-20361	2
chr15	52013506	52013683	MajorDMR-17-20362	2
chr15	52106981	52107137	MajorDMR-17-20363	3
chr15	52167708	52167852	MajorDMR-17-20364	2
chr15	52216892	52217408	MajorDMR-17-20365	8
chr15	52236344	52236442	MajorDMR-17-20366	2
chr15	52237338	52237782	MajorDMR-17-20367	3
chr15	52247929	52247938	MajorDMR-17-20368	2
chr15	52408250	52409013	MajorDMR-17-20369	4
chr15	52428003	52429716	MajorDMR-17-20370	16
chr15	52442771	52442835	MajorDMR-17-20371	2
chr15	52447587	52447794	MajorDMR-17-20372	2
chr15	52449062	52449098	MajorDMR-17-20373	2
chr15	52450419	52450442	MajorDMR-17-20374	2
chr15	52454692	52454717	MajorDMR-17-20375	2
chr15	52457959	52458230	MajorDMR-17-20376	3
chr15	52463712	52464108	MajorDMR-17-20377	5
chr15	52468527	52468555	MajorDMR-17-20378	3
chr15	52469253	52469271	MajorDMR-17-20379	2
chr15	52470310	52470344	MajorDMR-17-20380	3
chr15	52470918	52471077	MajorDMR-17-20381	4
chr15	52472918	52473282	MajorDMR-17-20382	6
chr15	52545135	52545206	MajorDMR-17-20383	2
chr15	52549618	52549731	MajorDMR-17-20384	4
chr15	52605706	52606042	MajorDMR-17-20385	3
chr15	52606631	52606843	MajorDMR-17-20386	3
chr15	52619016	52619401	MajorDMR-17-20387	3
chr15	52632492	52632767	MajorDMR-17-20388	7
chr15	52633451	52634322	MajorDMR-17-20389	7
chr15	52636732	52637009	MajorDMR-17-20390	2
chr15	52649818	52649878	MajorDMR-17-20391	3
chr15	52653973	52654024	MajorDMR-17-20392	3
chr15	52661117	52661392	MajorDMR-17-20393	3
chr15	52675751	52676120	MajorDMR-17-20394	2
chr15	52681184	52681479	MajorDMR-17-20395	2
chr15	52696458	52696883	MajorDMR-17-20396	2
chr15	52697508	52697558	MajorDMR-17-20397	2
chr15	52698168	52698599	MajorDMR-17-20398	4
chr15	52719885	52719951	MajorDMR-17-20399	3
chr15	52730405	52730507	MajorDMR-17-20400	2
chr15	52733939	52734314	MajorDMR-17-20401	3
chr15	52761800	52762068	MajorDMR-17-20402	3
chr15	52777959	52778345	MajorDMR-17-20403	6
chr15	52779225	52779336	MajorDMR-17-20404	2
chr15	52799488	52799705	MajorDMR-17-20405	2
chr15	52811366	52811409	MajorDMR-17-20406	2
chr15	52815886	52816120	MajorDMR-17-20407	3
chr15	52819563	52820213	MajorDMR-17-20408	6
chr15	52822138	52822514	MajorDMR-17-20409	6
chr15	52846131	52846390	MajorDMR-17-20410	2
chr15	52848389	52848476	MajorDMR-17-20411	3
chr15	52851262	52852238	MajorDMR-17-20412	10
chr15	52853022	52853382	MajorDMR-17-20413	4
chr15	52855777	52855979	MajorDMR-17-20414	4
chr15	52860052	52860172	MajorDMR-17-20415	2
chr15	52903969	52904202	MajorDMR-17-20416	3
chr15	52972460	52972938	MajorDMR-17-20417	3
chr15	53075016	53075577	MajorDMR-17-20418	13
chr15	53078335	53078750	MajorDMR-17-20419	2
chr15	53091140	53092870	MajorDMR-17-20420	28
chr15	53093660	53095836	MajorDMR-17-20421	29
chr15	53098311	53098645	MajorDMR-17-20422	10
chr15	54103601	54104092	MajorDMR-17-20423	3
chr15	54175889	54175960	MajorDMR-17-20424	2
chr15	54269242	54269711	MajorDMR-17-20425	4
chr15	54270254	54270392	MajorDMR-17-20426	3
chr15	54271240	54274676	MajorDMR-17-20427	18
chr15	54306741	54306846	MajorDMR-17-20428	2
chr15	54617771	54617783	MajorDMR-17-20429	2
chr15	54626403	54626656	MajorDMR-17-20430	2
chr15	54869949	54870255	MajorDMR-17-20431	2
chr15	55113091	55113350	MajorDMR-17-20432	5
chr15	55229239	55229292	MajorDMR-17-20433	2
chr15	55253638	55253825	MajorDMR-17-20434	4
chr15	55296858	55296951	MajorDMR-17-20435	3
chr15	55386523	55386779	MajorDMR-17-20436	3
chr15	55500550	55500655	MajorDMR-17-20437	3
chr15	55609069	55609126	MajorDMR-17-20438	2
chr15	55631388	55631500	MajorDMR-17-20439	2
chr15	55652639	55652803	MajorDMR-17-20440	6
chr15	55699551	55699604	MajorDMR-17-20441	3
chr15	55881330	55881600	MajorDMR-17-20442	4
chr15	55920120	55920130	MajorDMR-17-20443	2
chr15	56032705	56033648	MajorDMR-17-20444	11
chr15	56138633	56138749	MajorDMR-17-20445	2
chr15	56298772	56299090	MajorDMR-17-20446	5
chr15	56533765	56534246	MajorDMR-17-20447	3
chr15	56824636	56826408	MajorDMR-17-20448	10
chr15	56827154	56827198	MajorDMR-17-20449	2
chr15	56982898	56983011	MajorDMR-17-20450	2
chr15	57022073	57022325	MajorDMR-17-20451	2
chr15	57023780	57024225	MajorDMR-17-20452	6
chr15	57026072	57026205	MajorDMR-17-20453	2
chr15	57149702	57149733	MajorDMR-17-20454	2
chr15	57164154	57164835	MajorDMR-17-20455	5
chr15	57178887	57178894	MajorDMR-17-20456	2
chr15	57180455	57180593	MajorDMR-17-20457	3
chr15	57205813	57206039	MajorDMR-17-20458	2
chr15	57209681	57209871	MajorDMR-17-20459	5
chr15	57212640	57212686	MajorDMR-17-20460	2
chr15	57282297	57282554	MajorDMR-17-20461	3
chr15	57411513	57411719	MajorDMR-17-20462	6
chr15	57519458	57519759	MajorDMR-17-20463	3
chr15	57544254	57544382	MajorDMR-17-20464	2
chr15	57737938	57737943	MajorDMR-17-20465	2
chr15	57829278	57829592	MajorDMR-17-20466	3
chr15	57959216	57959533	MajorDMR-17-20467	4
chr15	58000388	58000496	MajorDMR-17-20468	2
chr15	58090444	58090712	MajorDMR-17-20469	2
chr15	58357046	58357141	MajorDMR-17-20470	3
chr15	58493314	58493422	MajorDMR-17-20471	3
chr15	58495891	58495966	MajorDMR-17-20472	3
chr15	58505879	58506432	MajorDMR-17-20473	5
chr15	58623040	58623302	MajorDMR-17-20474	3
chr15	58623837	58624667	MajorDMR-17-20475	5
chr15	58632120	58632918	MajorDMR-17-20476	6
chr15	58688234	58688902	MajorDMR-17-20477	5
chr15	58724517	58724905	MajorDMR-17-20478	2
chr15	58758087	58758356	MajorDMR-17-20479	3
chr15	58762375	58762421	MajorDMR-17-20480	2
chr15	58765237	58765797	MajorDMR-17-20481	6
chr15	58782338	58783001	MajorDMR-17-20482	24
chr15	58811890	58811993	MajorDMR-17-20483	2
chr15	58841373	58842249	MajorDMR-17-20484	16
chr15	58843236	58844429	MajorDMR-17-20485	19
chr15	58847074	58847475	MajorDMR-17-20486	6
chr15	58863501	58863527	MajorDMR-17-20487	2
chr15	58875927	58876072	MajorDMR-17-20488	3
chr15	58982315	58982444	MajorDMR-17-20489	2
chr15	59013322	59013522	MajorDMR-17-20490	2
chr15	59034571	59034768	MajorDMR-17-20491	4
chr15	59062298	59062472	MajorDMR-17-20492	2
chr15	59064824	59065582	MajorDMR-17-20493	6
chr15	59077535	59077939	MajorDMR-17-20494	7
chr15	59102382	59102505	MajorDMR-17-20495	2
chr15	59123275	59123428	MajorDMR-17-20496	2
chr15	59243990	59244005	MajorDMR-17-20497	2
chr15	59279344	59279394	MajorDMR-17-20498	2
chr15	59281704	59281880	MajorDMR-17-20499	2
chr15	59325789	59326011	MajorDMR-17-20500	3
chr15	59326597	59326611	MajorDMR-17-20501	2
chr15	59327691	59327825	MajorDMR-17-20502	2
chr15	59345586	59345740	MajorDMR-17-20503	3
chr15	59355329	59355822	MajorDMR-17-20504	5
chr15	59369199	59369209	MajorDMR-17-20505	2
chr15	59396741	59396750	MajorDMR-17-20506	2
chr15	59453494	59453726	MajorDMR-17-20507	9
chr15	59467283	59468035	MajorDMR-17-20508	7
chr15	59469181	59469828	MajorDMR-17-20509	10
chr15	59495371	59495764	MajorDMR-17-20510	11
chr15	59510163	59511962	MajorDMR-17-20511	16
chr15	59514571	59514662	MajorDMR-17-20512	2
chr15	59523031	59523062	MajorDMR-17-20513	2
chr15	59698944	59699071	MajorDMR-17-20514	2
chr15	59709149	59709490	MajorDMR-17-20515	5
chr15	59728951	59729290	MajorDMR-17-20516	5
chr15	59730851	59731830	MajorDMR-17-20517	24
chr15	59736439	59737933	MajorDMR-17-20518	19
chr15	59765036	59765211	MajorDMR-17-20519	3
chr15	59982463	59982469	MajorDMR-17-20520	2
chr15	59983315	59983738	MajorDMR-17-20521	2
chr15	60643103	60644158	MajorDMR-17-20522	4
chr15	60651502	60652756	MajorDMR-17-20523	14
chr15	60655779	60655830	MajorDMR-17-20524	3
chr15	60663652	60663826	MajorDMR-17-20525	5
chr15	60689512	60689831	MajorDMR-17-20526	9
chr15	60706438	60706471	MajorDMR-17-20527	2
chr15	60803733	60803883	MajorDMR-17-20528	3
chr15	60834560	60834692	MajorDMR-17-20529	4
chr15	60879620	60879687	MajorDMR-17-20530	2
chr15	60885442	60885593	MajorDMR-17-20531	4
chr15	60898011	60898581	MajorDMR-17-20532	8
chr15	60952761	60952810	MajorDMR-17-20533	2
chr15	60966250	60966345	MajorDMR-17-20534	3
chr15	61053510	61053553	MajorDMR-17-20535	2
chr15	61241391	61241665	MajorDMR-17-20536	7
chr15	61341176	61341637	MajorDMR-17-20537	11
chr15	61376740	61377204	MajorDMR-17-20538	4
chr15	61384541	61384573	MajorDMR-17-20539	2
chr15	62090769	62090875	MajorDMR-17-20540	4
chr15	62353412	62353538	MajorDMR-17-20541	2
chr15	62361019	62361233	MajorDMR-17-20542	3
chr15	62391327	62391668	MajorDMR-17-20543	6
chr15	62402389	62402409	MajorDMR-17-20544	2
chr15	62654799	62655108	MajorDMR-17-20545	3
chr15	62684861	62685312	MajorDMR-17-20546	8
chr15	62723573	62723948	MajorDMR-17-20547	2
chr15	62733065	62733329	MajorDMR-17-20548	3
chr15	62748334	62748671	MajorDMR-17-20549	8
chr15	62851057	62851528	MajorDMR-17-20550	6
chr15	62858338	62858618	MajorDMR-17-20551	3
chr15	62917296	62918010	MajorDMR-17-20552	9
chr15	62929682	62929699	MajorDMR-17-20553	3
chr15	62950819	62950940	MajorDMR-17-20554	2
chr15	62980646	62980797	MajorDMR-17-20555	2
chr15	63031432	63033216	MajorDMR-17-20556	15
chr15	63063082	63063116	MajorDMR-17-20557	2
chr15	63108695	63109037	MajorDMR-17-20558	3
chr15	63172092	63172413	MajorDMR-17-20559	7
chr15	63231210	63231347	MajorDMR-17-20560	2
chr15	63232454	63232577	MajorDMR-17-20561	2
chr15	63334251	63334300	MajorDMR-17-20562	2
chr15	63341588	63341864	MajorDMR-17-20563	5
chr15	63343507	63343573	MajorDMR-17-20564	2
chr15	63348757	63349373	MajorDMR-17-20565	9
chr15	63351961	63352035	MajorDMR-17-20566	2
chr15	63364492	63364576	MajorDMR-17-20567	3
chr15	63482731	63483378	MajorDMR-17-20568	4
chr15	63570533	63570717	MajorDMR-17-20569	6
chr15	63580224	63580285	MajorDMR-17-20570	3
chr15	63616180	63616366	MajorDMR-17-20571	4
chr15	63894249	63894306	MajorDMR-17-20572	2
chr15	63901881	63902233	MajorDMR-17-20573	3
chr15	63915371	63916085	MajorDMR-17-20574	9
chr15	63921501	63921590	MajorDMR-17-20575	2
chr15	63922494	63922993	MajorDMR-17-20576	2
chr15	63930146	63930241	MajorDMR-17-20577	3
chr15	63936769	63936927	MajorDMR-17-20578	2
chr15	63952244	63952256	MajorDMR-17-20579	2
chr15	63960923	63961552	MajorDMR-17-20580	5
chr15	63969628	63969978	MajorDMR-17-20581	2
chr15	63972634	63972731	MajorDMR-17-20582	4
chr15	63978250	63978726	MajorDMR-17-20583	5
chr15	63981334	63981453	MajorDMR-17-20584	3
chr15	64000826	64000957	MajorDMR-17-20585	2
chr15	64029276	64029590	MajorDMR-17-20586	2
chr15	64056373	64056409	MajorDMR-17-20587	2
chr15	64059970	64060330	MajorDMR-17-20588	2
chr15	64070517	64070613	MajorDMR-17-20589	2
chr15	64071691	64072191	MajorDMR-17-20590	2
chr15	64083564	64083892	MajorDMR-17-20591	4
chr15	64084837	64084947	MajorDMR-17-20592	3
chr15	64110600	64110702	MajorDMR-17-20593	3
chr15	64118946	64119055	MajorDMR-17-20594	2
chr15	64123556	64124558	MajorDMR-17-20595	6
chr15	64134362	64134539	MajorDMR-17-20596	3
chr15	64162181	64162808	MajorDMR-17-20597	6
chr15	64232104	64232152	MajorDMR-17-20598	2
chr15	64277212	64277506	MajorDMR-17-20599	2
chr15	64278835	64278868	MajorDMR-17-20600	2
chr15	64360192	64360426	MajorDMR-17-20601	5
chr15	64363387	64363755	MajorDMR-17-20602	2
chr15	64381845	64382028	MajorDMR-17-20603	2
chr15	64392209	64392342	MajorDMR-17-20604	2
chr15	64445258	64445557	MajorDMR-17-20605	4
chr15	64472308	64473333	MajorDMR-17-20606	10
chr15	64539035	64539183	MajorDMR-17-20607	3
chr15	64590382	64590728	MajorDMR-17-20608	4
chr15	64679350	64679450	MajorDMR-17-20609	9
chr15	64793531	64793778	MajorDMR-17-20610	2
chr15	64875928	64876173	MajorDMR-17-20611	2
chr15	64982342	64982352	MajorDMR-17-20612	2
chr15	64987780	64988124	MajorDMR-17-20613	6
chr15	64990204	64990576	MajorDMR-17-20614	2
chr15	65186023	65186218	MajorDMR-17-20615	7
chr15	65203475	65203744	MajorDMR-17-20616	8
chr15	65204293	65204941	MajorDMR-17-20617	16
chr15	65281470	65281478	MajorDMR-17-20618	2
chr15	65284389	65284624	MajorDMR-17-20619	4
chr15	65320746	65321069	MajorDMR-17-20620	6
chr15	65342323	65342523	MajorDMR-17-20621	3
chr15	65369380	65369592	MajorDMR-17-20622	5
chr15	65370366	65370561	MajorDMR-17-20623	5
chr15	65392978	65393382	MajorDMR-17-20624	3
chr15	65578342	65578400	MajorDMR-17-20625	2
chr15	65579556	65579766	MajorDMR-17-20626	2
chr15	65590471	65590540	MajorDMR-17-20627	3
chr15	65648408	65649028	MajorDMR-17-20628	6
chr15	65654134	65654353	MajorDMR-17-20629	13
chr15	65688129	65688774	MajorDMR-17-20630	33
chr15	65729954	65729965	MajorDMR-17-20631	2
chr15	65769479	65769497	MajorDMR-17-20632	2
chr15	65846564	65846661	MajorDMR-17-20633	2
chr15	65958750	65958790	MajorDMR-17-20634	2
chr15	66082967	66083113	MajorDMR-17-20635	3
chr15	66133750	66133824	MajorDMR-17-20636	5
chr15	66149965	66150308	MajorDMR-17-20637	2
chr15	66160764	66161101	MajorDMR-17-20638	8
chr15	66168305	66168380	MajorDMR-17-20639	2
chr15	66274445	66275665	MajorDMR-17-20640	8
chr15	66287826	66288212	MajorDMR-17-20641	3
chr15	66290850	66290935	MajorDMR-17-20642	2
chr15	66293571	66293635	MajorDMR-17-20643	2
chr15	66371066	66371311	MajorDMR-17-20644	3
chr15	66373098	66373405	MajorDMR-17-20645	19
chr15	66389542	66390531	MajorDMR-17-20646	6
chr15	66434593	66435032	MajorDMR-17-20647	14
chr15	66544085	66544161	MajorDMR-17-20648	2
chr15	66546542	66546944	MajorDMR-17-20649	11
chr15	66587359	66587486	MajorDMR-17-20650	2
chr15	66648317	66648343	MajorDMR-17-20651	3
chr15	66698819	66698862	MajorDMR-17-20652	2
chr15	66769378	66769750	MajorDMR-17-20653	2
chr15	66795003	66795082	MajorDMR-17-20654	4
chr15	66795594	66795932	MajorDMR-17-20655	7
chr15	66885915	66886026	MajorDMR-17-20656	2
chr15	66946825	66947329	MajorDMR-17-20657	3
chr15	67160397	67160483	MajorDMR-17-20658	2
chr15	67228172	67229408	MajorDMR-17-20659	28
chr15	67316266	67317082	MajorDMR-17-20660	6
chr15	67334426	67335400	MajorDMR-17-20661	10
chr15	67342702	67342847	MajorDMR-17-20662	4
chr15	67359782	67360036	MajorDMR-17-20663	3
chr15	67409901	67409988	MajorDMR-17-20664	3
chr15	67417859	67418317	MajorDMR-17-20665	5
chr15	67460007	67460236	MajorDMR-17-20666	3
chr15	67535128	67535336	MajorDMR-17-20667	3
chr15	67812691	67813230	MajorDMR-17-20668	16
chr15	67815039	67815078	MajorDMR-17-20669	2
chr15	67833743	67833823	MajorDMR-17-20670	3
chr15	67836610	67836641	MajorDMR-17-20671	2
chr15	67842214	67842268	MajorDMR-17-20672	2
chr15	68053451	68053894	MajorDMR-17-20673	4
chr15	68055327	68055546	MajorDMR-17-20674	3
chr15	68118693	68119025	MajorDMR-17-20675	2
chr15	68121808	68122369	MajorDMR-17-20676	6
chr15	68125042	68125394	MajorDMR-17-20677	4
chr15	68131163	68131192	MajorDMR-17-20678	2
chr15	68220267	68220286	MajorDMR-17-20679	2
chr15	68268906	68269402	MajorDMR-17-20680	3
chr15	68291017	68291468	MajorDMR-17-20681	2
chr15	68348809	68349075	MajorDMR-17-20682	2
chr15	68548836	68548957	MajorDMR-17-20683	2
chr15	68572007	68572901	MajorDMR-17-20684	9
chr15	68573624	68574246	MajorDMR-17-20685	13
chr15	68581157	68581636	MajorDMR-17-20686	2
chr15	68588312	68588504	MajorDMR-17-20687	3
chr15	68626805	68627039	MajorDMR-17-20688	5
chr15	68641336	68642028	MajorDMR-17-20689	7
chr15	68644949	68644955	MajorDMR-17-20690	2
chr15	68645931	68645970	MajorDMR-17-20691	2
chr15	68718197	68718288	MajorDMR-17-20692	3
chr15	68772356	68772715	MajorDMR-17-20693	3
chr15	68777422	68777635	MajorDMR-17-20694	7
chr15	68810671	68810917	MajorDMR-17-20695	5
chr15	68844864	68845003	MajorDMR-17-20696	3
chr15	68853633	68853826	MajorDMR-17-20697	4
chr15	68869352	68870017	MajorDMR-17-20698	17
chr15	68886383	68886450	MajorDMR-17-20699	2
chr15	68895212	68895231	MajorDMR-17-20700	2
chr15	68898837	68899094	MajorDMR-17-20701	3
chr15	68911196	68911255	MajorDMR-17-20702	2
chr15	68916151	68916234	MajorDMR-17-20703	4
chr15	68917594	68917711	MajorDMR-17-20704	4
chr15	68930200	68930256	MajorDMR-17-20705	2
chr15	68936480	68936552	MajorDMR-17-20706	3
chr15	68938258	68939207	MajorDMR-17-20707	10
chr15	68943591	68943747	MajorDMR-17-20708	2
chr15	68945934	68946563	MajorDMR-17-20709	9
chr15	68950705	68950743	MajorDMR-17-20710	2
chr15	68968566	68968623	MajorDMR-17-20711	3
chr15	68975681	68975873	MajorDMR-17-20712	3
chr15	68985827	68986006	MajorDMR-17-20713	4
chr15	68993339	68993690	MajorDMR-17-20714	7
chr15	69001554	69001796	MajorDMR-17-20715	3
chr15	69002376	69002787	MajorDMR-17-20716	2
chr15	69088190	69088249	MajorDMR-17-20717	2
chr15	69108540	69109168	MajorDMR-17-20718	6
chr15	69115250	69115488	MajorDMR-17-20719	2
chr15	69168567	69168665	MajorDMR-17-20720	5
chr15	69217164	69217252	MajorDMR-17-20721	3
chr15	69222759	69222775	MajorDMR-17-20722	2
chr15	69362556	69362980	MajorDMR-17-20723	4
chr15	69373430	69373827	MajorDMR-17-20724	7
chr15	69407602	69407607	MajorDMR-17-20725	2
chr15	69432564	69432997	MajorDMR-17-20726	15
chr15	69438056	69438565	MajorDMR-17-20727	3
chr15	69454602	69454671	MajorDMR-17-20728	3
chr15	69457622	69457830	MajorDMR-17-20729	3
chr15	69545571	69545835	MajorDMR-17-20730	3
chr15	69564139	69564198	MajorDMR-17-20731	3
chr15	69567779	69567808	MajorDMR-17-20732	2
chr15	69686815	69686872	MajorDMR-17-20733	2
chr15	69696122	69696228	MajorDMR-17-20734	2
chr15	69702701	69702729	MajorDMR-17-20735	2
chr15	69746345	69746513	MajorDMR-17-20736	2
chr15	69755819	69755823	MajorDMR-17-20737	2
chr15	69829155	69829369	MajorDMR-17-20738	3
chr15	69940545	69941354	MajorDMR-17-20739	16
chr15	69956904	69958082	MajorDMR-17-20740	28
chr15	69958981	69959884	MajorDMR-17-20741	10
chr15	69960848	69960895	MajorDMR-17-20742	2
chr15	69965728	69966105	MajorDMR-17-20743	7
chr15	69983359	69983829	MajorDMR-17-20744	5
chr15	70011456	70011787	MajorDMR-17-20745	4
chr15	70019531	70019560	MajorDMR-17-20746	2
chr15	70040766	70041677	MajorDMR-17-20747	5
chr15	70174385	70174571	MajorDMR-17-20748	3
chr15	70223270	70224432	MajorDMR-17-20749	11
chr15	70242083	70242332	MajorDMR-17-20750	2
chr15	70325656	70326505	MajorDMR-17-20751	40
chr15	70353451	70353772	MajorDMR-17-20752	5
chr15	70491910	70494114	MajorDMR-17-20753	31
chr15	70546491	70546923	MajorDMR-17-20754	19
chr15	70562891	70563176	MajorDMR-17-20755	5
chr15	70669602	70670404	MajorDMR-17-20756	6
chr15	70699479	70700052	MajorDMR-17-20757	9
chr15	70752504	70752985	MajorDMR-17-20758	6
chr15	70766306	70766694	MajorDMR-17-20759	4
chr15	70783714	70783841	MajorDMR-17-20760	4
chr15	70827019	70827567	MajorDMR-17-20761	10
chr15	70943530	70943600	MajorDMR-17-20762	4
chr15	70994403	70994683	MajorDMR-17-20763	9
chr15	71117139	71117415	MajorDMR-17-20764	2
chr15	71126327	71126412	MajorDMR-17-20765	3
chr15	71127809	71128159	MajorDMR-17-20766	7
chr15	71144931	71145003	MajorDMR-17-20767	3
chr15	71145562	71145644	MajorDMR-17-20768	3
chr15	71148297	71148353	MajorDMR-17-20769	2
chr15	71161768	71162204	MajorDMR-17-20770	5
chr15	71162889	71162987	MajorDMR-17-20771	4
chr15	71183513	71183738	MajorDMR-17-20772	2
chr15	71185930	71185961	MajorDMR-17-20773	2
chr15	71212602	71213008	MajorDMR-17-20774	2
chr15	71228889	71228912	MajorDMR-17-20775	2
chr15	71401599	71401806	MajorDMR-17-20776	3
chr15	71407254	71407485	MajorDMR-17-20777	2
chr15	71479952	71480272	MajorDMR-17-20778	5
chr15	71481181	71481738	MajorDMR-17-20779	8
chr15	71497587	71499062	MajorDMR-17-20780	11
chr15	71511379	71512012	MajorDMR-17-20781	4
chr15	71530033	71530311	MajorDMR-17-20782	4
chr15	72022754	72023062	MajorDMR-17-20783	3
chr15	72044166	72045349	MajorDMR-17-20784	16
chr15	72050104	72050140	MajorDMR-17-20785	2
chr15	72093160	72093503	MajorDMR-17-20786	9
chr15	72118519	72118845	MajorDMR-17-20787	3
chr15	72209353	72209616	MajorDMR-17-20788	3
chr15	72338875	72338949	MajorDMR-17-20789	3
chr15	72399389	72399608	MajorDMR-17-20790	2
chr15	72408554	72408698	MajorDMR-17-20791	3
chr15	72499139	72499185	MajorDMR-17-20792	2
chr15	72529778	72530045	MajorDMR-17-20793	3
chr15	72589103	72589151	MajorDMR-17-20794	3
chr15	72597693	72599779	MajorDMR-17-20795	23
chr15	72610986	72611950	MajorDMR-17-20796	5
chr15	72613207	72613237	MajorDMR-17-20797	2
chr15	72631558	72632358	MajorDMR-17-20798	7
chr15	72651014	72651314	MajorDMR-17-20799	5
chr15	72809153	72809338	MajorDMR-17-20800	2
chr15	72977850	72977857	MajorDMR-17-20801	2
chr15	73046459	73047016	MajorDMR-17-20802	7
chr15	73049826	73050697	MajorDMR-17-20803	6
chr15	73088778	73088988	MajorDMR-17-20804	4
chr15	73182415	73182694	MajorDMR-17-20805	6
chr15	73303021	73303560	MajorDMR-17-20806	9
chr15	73343433	73343538	MajorDMR-17-20807	3
chr15	73532093	73532106	MajorDMR-17-20808	2
chr15	73591960	73592069	MajorDMR-17-20809	3
chr15	73658564	73660084	MajorDMR-17-20810	16
chr15	73851394	73851572	MajorDMR-17-20811	2
chr15	73852736	73853453	MajorDMR-17-20812	3
chr15	73856241	73857217	MajorDMR-17-20813	8
chr15	73861058	73861088	MajorDMR-17-20814	3
chr15	73877453	73877697	MajorDMR-17-20815	3
chr15	73894247	73894697	MajorDMR-17-20816	2
chr15	73901183	73901346	MajorDMR-17-20817	2
chr15	73902864	73903603	MajorDMR-17-20818	3
chr15	73916712	73916814	MajorDMR-17-20819	3
chr15	73921498	73922030	MajorDMR-17-20820	5
chr15	73926299	73926485	MajorDMR-17-20821	2
chr15	73975048	73975305	MajorDMR-17-20822	8
chr15	73977837	73979251	MajorDMR-17-20823	11
chr15	73986657	73987234	MajorDMR-17-20824	10
chr15	73989947	73990284	MajorDMR-17-20825	2
chr15	73991909	73992576	MajorDMR-17-20826	6
chr15	73994863	73995477	MajorDMR-17-20827	6
chr15	73996306	73996320	MajorDMR-17-20828	2
chr15	74011816	74011944	MajorDMR-17-20829	5
chr15	74037451	74038043	MajorDMR-17-20830	8
chr15	74040304	74040581	MajorDMR-17-20831	3
chr15	74043162	74043250	MajorDMR-17-20832	4
chr15	74046677	74047000	MajorDMR-17-20833	6
chr15	74049475	74049864	MajorDMR-17-20834	3
chr15	74065945	74066076	MajorDMR-17-20835	4
chr15	74067074	74067447	MajorDMR-17-20836	4
chr15	74069927	74069957	MajorDMR-17-20837	2
chr15	74097364	74097534	MajorDMR-17-20838	5
chr15	74098322	74099121	MajorDMR-17-20839	8
chr15	74102543	74102674	MajorDMR-17-20840	7
chr15	74146446	74146935	MajorDMR-17-20841	5
chr15	74161733	74161789	MajorDMR-17-20842	3
chr15	74199206	74199668	MajorDMR-17-20843	3
chr15	74251134	74251394	MajorDMR-17-20844	3
chr15	74288670	74288775	MajorDMR-17-20845	2
chr15	74346801	74347328	MajorDMR-17-20846	7
chr15	74416101	74416348	MajorDMR-17-20847	4
chr15	74420741	74421422	MajorDMR-17-20848	25
chr15	74424033	74424588	MajorDMR-17-20849	5
chr15	74425145	74425553	MajorDMR-17-20850	5
chr15	74426522	74426762	MajorDMR-17-20851	6
chr15	74427420	74427736	MajorDMR-17-20852	16
chr15	74429354	74429957	MajorDMR-17-20853	11
chr15	74448175	74448787	MajorDMR-17-20854	9
chr15	74449474	74449994	MajorDMR-17-20855	4
chr15	74514188	74514630	MajorDMR-17-20856	3
chr15	74517019	74517459	MajorDMR-17-20857	4
chr15	74537513	74537669	MajorDMR-17-20858	2
chr15	74545856	74545870	MajorDMR-17-20859	2
chr15	74604831	74604937	MajorDMR-17-20860	2
chr15	74676390	74676408	MajorDMR-17-20861	2
chr15	74679667	74679744	MajorDMR-17-20862	5
chr15	74684936	74685256	MajorDMR-17-20863	10
chr15	74687512	74687518	MajorDMR-17-20864	2
chr15	74695807	74696907	MajorDMR-17-20865	22
chr15	74699428	74699602	MajorDMR-17-20866	4
chr15	74700296	74700719	MajorDMR-17-20867	2
chr15	74701750	74702425	MajorDMR-17-20868	17
chr15	74704700	74705744	MajorDMR-17-20869	8
chr15	74708591	74709975	MajorDMR-17-20870	17
chr15	74713135	74713279	MajorDMR-17-20871	2
chr15	74714545	74714682	MajorDMR-17-20872	3
chr15	74716082	74716212	MajorDMR-17-20873	3
chr15	74717795	74718147	MajorDMR-17-20874	5
chr15	74721518	74721563	MajorDMR-17-20875	2
chr15	74722560	74725215	MajorDMR-17-20876	24
chr15	74726613	74726715	MajorDMR-17-20877	4
chr15	74733429	74734265	MajorDMR-17-20878	6
chr15	74742027	74742386	MajorDMR-17-20879	12
chr15	74744636	74744998	MajorDMR-17-20880	3
chr15	74748461	74748532	MajorDMR-17-20881	2
chr15	74834487	74835486	MajorDMR-17-20882	9
chr15	74838948	74839610	MajorDMR-17-20883	7
chr15	74845295	74845388	MajorDMR-17-20884	2
chr15	74906446	74906575	MajorDMR-17-20885	6
chr15	74921336	74921662	MajorDMR-17-20886	3
chr15	74946507	74946903	MajorDMR-17-20887	6
chr15	75073440	75073563	MajorDMR-17-20888	3
chr15	75080207	75080211	MajorDMR-17-20889	2
chr15	75119164	75119177	MajorDMR-17-20890	2
chr15	75125740	75126252	MajorDMR-17-20891	7
chr15	75129819	75129888	MajorDMR-17-20892	5
chr15	75132937	75132972	MajorDMR-17-20893	3
chr15	75133622	75134766	MajorDMR-17-20894	10
chr15	75162115	75162556	MajorDMR-17-20895	4
chr15	75190683	75191567	MajorDMR-17-20896	9
chr15	75197315	75198001	MajorDMR-17-20897	5
chr15	75224535	75225030	MajorDMR-17-20898	3
chr15	75227185	75227386	MajorDMR-17-20899	2
chr15	75229258	75229339	MajorDMR-17-20900	4
chr15	75251924	75251939	MajorDMR-17-20901	3
chr15	75287228	75287498	MajorDMR-17-20902	7
chr15	75289070	75289831	MajorDMR-17-20903	4
chr15	75292289	75292375	MajorDMR-17-20904	2
chr15	75293563	75295027	MajorDMR-17-20905	11
chr15	75297750	75297956	MajorDMR-17-20906	2
chr15	75299174	75299673	MajorDMR-17-20907	3
chr15	75300335	75301973	MajorDMR-17-20908	11
chr15	75303169	75304010	MajorDMR-17-20909	5
chr15	75311304	75311585	MajorDMR-17-20910	2
chr15	75315578	75315585	MajorDMR-17-20911	2
chr15	75431065	75431268	MajorDMR-17-20912	4
chr15	75500527	75500777	MajorDMR-17-20913	8
chr15	75501485	75501765	MajorDMR-17-20914	3
chr15	75748850	75749171	MajorDMR-17-20915	3
chr15	75809116	75809155	MajorDMR-17-20916	3
chr15	75986379	75987320	MajorDMR-17-20917	14
chr15	75988708	75988749	MajorDMR-17-20918	2
chr15	76013492	76013622	MajorDMR-17-20919	5
chr15	76021877	76022154	MajorDMR-17-20920	2
chr15	76023995	76024591	MajorDMR-17-20921	15
chr15	76027314	76027639	MajorDMR-17-20922	2
chr15	76028757	76030577	MajorDMR-17-20923	24
chr15	76031662	76031682	MajorDMR-17-20924	2
chr15	76109613	76109894	MajorDMR-17-20925	4
chr15	76137231	76137365	MajorDMR-17-20926	2
chr15	76195617	76195623	MajorDMR-17-20927	2
chr15	76349338	76349349	MajorDMR-17-20928	2
chr15	76351094	76351154	MajorDMR-17-20929	2
chr15	76352745	76353552	MajorDMR-17-20930	10
chr15	76491559	76491629	MajorDMR-17-20931	2
chr15	76630919	76631053	MajorDMR-17-20932	7
chr15	76631610	76632024	MajorDMR-17-20933	4
chr15	76635931	76635954	MajorDMR-17-20934	2
chr15	76638160	76638217	MajorDMR-17-20935	2
chr15	76639468	76639614	MajorDMR-17-20936	7
chr15	77264622	77265364	MajorDMR-17-20937	13
chr15	77267196	77267418	MajorDMR-17-20938	3
chr15	77290972	77291209	MajorDMR-17-20939	4
chr15	77332988	77333721	MajorDMR-17-20940	8
chr15	77535762	77536275	MajorDMR-17-20941	10
chr15	77711022	77711184	MajorDMR-17-20942	5
chr15	77788662	77788680	MajorDMR-17-20943	2
chr15	77899528	77899896	MajorDMR-17-20944	6
chr15	77902864	77904462	MajorDMR-17-20945	15
chr15	77905821	77906277	MajorDMR-17-20946	3
chr15	77914357	77915138	MajorDMR-17-20947	11
chr15	77915769	77916075	MajorDMR-17-20948	6
chr15	77916767	77917637	MajorDMR-17-20949	8
chr15	77919253	77919643	MajorDMR-17-20950	9
chr15	77921626	77923167	MajorDMR-17-20951	13
chr15	77924071	77924570	MajorDMR-17-20952	4
chr15	77926765	77927632	MajorDMR-17-20953	13
chr15	77943646	77943809	MajorDMR-17-20954	2
chr15	77947480	77947524	MajorDMR-17-20955	2
chr15	77948541	77948880	MajorDMR-17-20956	5
chr15	77950133	77950168	MajorDMR-17-20957	2
chr15	77956124	77956649	MajorDMR-17-20958	5
chr15	77986023	77986175	MajorDMR-17-20959	3
chr15	77990161	77990529	MajorDMR-17-20960	2
chr15	77999302	77999433	MajorDMR-17-20961	2
chr15	78001924	78001965	MajorDMR-17-20962	2
chr15	78007284	78007308	MajorDMR-17-20963	2
chr15	78016120	78016838	MajorDMR-17-20964	17
chr15	78024963	78025502	MajorDMR-17-20965	13
chr15	78026324	78026610	MajorDMR-17-20966	2
chr15	78036441	78036539	MajorDMR-17-20967	2
chr15	78042253	78042768	MajorDMR-17-20968	3
chr15	78060127	78060296	MajorDMR-17-20969	2
chr15	78074445	78074702	MajorDMR-17-20970	8
chr15	78077388	78077457	MajorDMR-17-20971	2
chr15	78092815	78093081	MajorDMR-17-20972	6
chr15	78099931	78100926	MajorDMR-17-20973	11
chr15	78111165	78111171	MajorDMR-17-20974	2
chr15	78112933	78113781	MajorDMR-17-20975	5
chr15	78139539	78139628	MajorDMR-17-20976	2
chr15	78267676	78268024	MajorDMR-17-20977	3
chr15	78287555	78287837	MajorDMR-17-20978	10
chr15	78288754	78289242	MajorDMR-17-20979	8
chr15	78370325	78370630	MajorDMR-17-20980	4
chr15	78440890	78441058	MajorDMR-17-20981	3
chr15	78442489	78442806	MajorDMR-17-20982	2
chr15	78451577	78451608	MajorDMR-17-20983	2
chr15	78557535	78558514	MajorDMR-17-20984	19
chr15	78559015	78559359	MajorDMR-17-20985	3
chr15	78574357	78574804	MajorDMR-17-20986	2
chr15	78656976	78657065	MajorDMR-17-20987	3
chr15	78779225	78779325	MajorDMR-17-20988	5
chr15	78799154	78799275	MajorDMR-17-20989	2
chr15	78844994	78845088	MajorDMR-17-20990	2
chr15	78858917	78858971	MajorDMR-17-20991	3
chr15	78906265	78906564	MajorDMR-17-20992	4
chr15	78919705	78919713	MajorDMR-17-20993	2
chr15	78932956	78933045	MajorDMR-17-20994	3
chr15	79048512	79048528	MajorDMR-17-20995	2
chr15	79069904	79070683	MajorDMR-17-20996	11
chr15	79072553	79072574	MajorDMR-17-20997	2
chr15	79164153	79164605	MajorDMR-17-20998	10
chr15	79167360	79167849	MajorDMR-17-20999	4
chr15	79170719	79171945	MajorDMR-17-21000	8
chr15	79175428	79175603	MajorDMR-17-21001	3
chr15	79179851	79180029	MajorDMR-17-21002	2
chr15	79185535	79185951	MajorDMR-17-21003	2
chr15	79188158	79188297	MajorDMR-17-21004	3
chr15	79188944	79189396	MajorDMR-17-21005	4
chr15	79192120	79192319	MajorDMR-17-21006	2
chr15	79197688	79197897	MajorDMR-17-21007	2
chr15	79202514	79202990	MajorDMR-17-21008	7
chr15	79209498	79209535	MajorDMR-17-21009	2
chr15	79231544	79231996	MajorDMR-17-21010	9
chr15	79270866	79270912	MajorDMR-17-21011	2
chr15	79285201	79285759	MajorDMR-17-21012	8
chr15	79293197	79293406	MajorDMR-17-21013	2
chr15	79296818	79297586	MajorDMR-17-21014	6
chr15	79319787	79320192	MajorDMR-17-21015	6
chr15	79352032	79352934	MajorDMR-17-21016	5
chr15	79358072	79358496	MajorDMR-17-21017	6
chr15	79360463	79360906	MajorDMR-17-21018	3
chr15	79375575	79375907	MajorDMR-17-21019	15
chr15	79377256	79377528	MajorDMR-17-21020	2
chr15	79378537	79378707	MajorDMR-17-21021	2
chr15	79379877	79381672	MajorDMR-17-21022	17
chr15	79426239	79426284	MajorDMR-17-21023	2
chr15	79450166	79450563	MajorDMR-17-21024	7
chr15	79462050	79462730	MajorDMR-17-21025	8
chr15	79475411	79475646	MajorDMR-17-21026	2
chr15	79511028	79511067	MajorDMR-17-21027	2
chr15	79516255	79516275	MajorDMR-17-21028	2
chr15	79517884	79517901	MajorDMR-17-21029	2
chr15	79518923	79518946	MajorDMR-17-21030	2
chr15	79536206	79536305	MajorDMR-17-21031	5
chr15	79558713	79558964	MajorDMR-17-21032	4
chr15	79575551	79576705	MajorDMR-17-21033	14
chr15	79583089	79583240	MajorDMR-17-21034	2
chr15	79595044	79595125	MajorDMR-17-21035	2
chr15	79600875	79600887	MajorDMR-17-21036	2
chr15	79602789	79602854	MajorDMR-17-21037	3
chr15	79633844	79634114	MajorDMR-17-21038	6
chr15	79686525	79687025	MajorDMR-17-21039	6
chr15	79722775	79723752	MajorDMR-17-21040	14
chr15	79815805	79815858	MajorDMR-17-21041	2
chr15	79831776	79831883	MajorDMR-17-21042	3
chr15	80012681	80013336	MajorDMR-17-21043	5
chr15	80021144	80021319	MajorDMR-17-21044	3
chr15	80214251	80215208	MajorDMR-17-21045	10
chr15	80271217	80271282	MajorDMR-17-21046	2
chr15	80442817	80442918	MajorDMR-17-21047	2
chr15	80475979	80476504	MajorDMR-17-21048	8
chr15	80508915	80508976	MajorDMR-17-21049	2
chr15	80631306	80631600	MajorDMR-17-21050	2
chr15	80701513	80701674	MajorDMR-17-21051	2
chr15	80729781	80730640	MajorDMR-17-21052	4
chr15	80734064	80734563	MajorDMR-17-21053	6
chr15	80735072	80738571	MajorDMR-17-21054	41
chr15	80739996	80740171	MajorDMR-17-21055	3
chr15	80744762	80744793	MajorDMR-17-21056	2
chr15	80745715	80745886	MajorDMR-17-21057	4
chr15	80746735	80747759	MajorDMR-17-21058	8
chr15	80752795	80753120	MajorDMR-17-21059	8
chr15	80754287	80754330	MajorDMR-17-21060	2
chr15	80756490	80756684	MajorDMR-17-21061	2
chr15	80759602	80759809	MajorDMR-17-21062	5
chr15	80763925	80763948	MajorDMR-17-21063	3
chr15	80772337	80772373	MajorDMR-17-21064	2
chr15	80776103	80777071	MajorDMR-17-21065	7
chr15	80780632	80782088	MajorDMR-17-21066	10
chr15	80783649	80784327	MajorDMR-17-21067	7
chr15	80795870	80796180	MajorDMR-17-21068	5
chr15	80823171	80823526	MajorDMR-17-21069	4
chr15	80824317	80824410	MajorDMR-17-21070	2
chr15	80860831	80861796	MajorDMR-17-21071	20
chr15	80872693	80872724	MajorDMR-17-21072	2
chr15	80877431	80877483	MajorDMR-17-21073	2
chr15	80878159	80878583	MajorDMR-17-21074	3
chr15	80880223	80880671	MajorDMR-17-21075	3
chr15	80893171	80893348	MajorDMR-17-21076	3
chr15	80992612	80992819	MajorDMR-17-21077	3
chr15	81006649	81006665	MajorDMR-17-21078	2
chr15	81022830	81023451	MajorDMR-17-21079	11
chr15	81024639	81024913	MajorDMR-17-21080	2
chr15	81069621	81069695	MajorDMR-17-21081	5
chr15	81080704	81081190	MajorDMR-17-21082	7
chr15	81097388	81097608	MajorDMR-17-21083	2
chr15	81101327	81101655	MajorDMR-17-21084	2
chr15	81107747	81108317	MajorDMR-17-21085	5
chr15	81109423	81109462	MajorDMR-17-21086	2
chr15	81110690	81111753	MajorDMR-17-21087	8
chr15	81120740	81121026	MajorDMR-17-21088	3
chr15	81124202	81125265	MajorDMR-17-21089	5
chr15	81128405	81128612	MajorDMR-17-21090	2
chr15	81164345	81164537	MajorDMR-17-21091	2
chr15	81166044	81166141	MajorDMR-17-21092	3
chr15	81187090	81187298	MajorDMR-17-21093	4
chr15	81205018	81205358	MajorDMR-17-21094	6
chr15	81248213	81248480	MajorDMR-17-21095	5
chr15	81249963	81250539	MajorDMR-17-21096	4
chr15	81262640	81262915	MajorDMR-17-21097	3
chr15	81280856	81281328	MajorDMR-17-21098	8
chr15	81292362	81292670	MajorDMR-17-21099	10
chr15	81294776	81294982	MajorDMR-17-21100	6
chr15	81296148	81298132	MajorDMR-17-21101	11
chr15	81298892	81299335	MajorDMR-17-21102	9
chr15	81302482	81302944	MajorDMR-17-21103	5
chr15	81325791	81325946	MajorDMR-17-21104	3
chr15	81384642	81385042	MajorDMR-17-21105	6
chr15	81425746	81426000	MajorDMR-17-21106	3
chr15	81605400	81605705	MajorDMR-17-21107	11
chr15	81614575	81614805	MajorDMR-17-21108	2
chr15	81615420	81615983	MajorDMR-17-21109	5
chr15	81727031	81727733	MajorDMR-17-21110	6
chr15	81773306	81773791	MajorDMR-17-21111	4
chr15	82012933	82013027	MajorDMR-17-21112	5
chr15	82017152	82017452	MajorDMR-17-21113	2
chr15	82102155	82102579	MajorDMR-17-21114	8
chr15	82103862	82105482	MajorDMR-17-21115	12
chr15	82243269	82243354	MajorDMR-17-21116	2
chr15	82274123	82274995	MajorDMR-17-21117	9
chr15	82289336	82289397	MajorDMR-17-21118	2
chr15	82334527	82336339	MajorDMR-17-21119	64
chr15	82340166	82340396	MajorDMR-17-21120	3
chr15	82386214	82386356	MajorDMR-17-21121	2
chr15	83234214	83234861	MajorDMR-17-21122	5
chr15	83237490	83238218	MajorDMR-17-21123	10
chr15	83238945	83239113	MajorDMR-17-21124	4
chr15	83239814	83239909	MajorDMR-17-21125	2
chr15	83241137	83242401	MajorDMR-17-21126	9
chr15	83308716	83308901	MajorDMR-17-21127	2
chr15	83329550	83329591	MajorDMR-17-21128	2
chr15	83330337	83331453	MajorDMR-17-21129	8
chr15	83334024	83334093	MajorDMR-17-21130	2
chr15	83349036	83349215	MajorDMR-17-21131	2
chr15	83365561	83366043	MajorDMR-17-21132	3
chr15	83376827	83377703	MajorDMR-17-21133	15
chr15	83384518	83384593	MajorDMR-17-21134	2
chr15	83406669	83407165	MajorDMR-17-21135	5
chr15	83480153	83480389	MajorDMR-17-21136	2
chr15	83481943	83481994	MajorDMR-17-21137	2
chr15	83501405	83501413	MajorDMR-17-21138	2
chr15	83519649	83519758	MajorDMR-17-21139	3
chr15	83544283	83544481	MajorDMR-17-21140	4
chr15	83559264	83559736	MajorDMR-17-21141	9
chr15	83564030	83564135	MajorDMR-17-21142	3
chr15	83567250	83567264	MajorDMR-17-21143	2
chr15	83590146	83590232	MajorDMR-17-21144	2
chr15	83591278	83591312	MajorDMR-17-21145	3
chr15	83619169	83620699	MajorDMR-17-21146	19
chr15	83671019	83671077	MajorDMR-17-21147	3
chr15	83679497	83679575	MajorDMR-17-21148	2
chr15	83680836	83680874	MajorDMR-17-21149	2
chr15	83683741	83683942	MajorDMR-17-21150	2
chr15	83685324	83686022	MajorDMR-17-21151	5
chr15	83687692	83687922	MajorDMR-17-21152	3
chr15	83706942	83707207	MajorDMR-17-21153	3
chr15	83714490	83714763	MajorDMR-17-21154	2
chr15	83715302	83715651	MajorDMR-17-21155	3
chr15	83730528	83730602	MajorDMR-17-21156	2
chr15	83732976	83734193	MajorDMR-17-21157	9
chr15	83746179	83746857	MajorDMR-17-21158	5
chr15	83756441	83756963	MajorDMR-17-21159	5
chr15	83775690	83775881	MajorDMR-17-21160	4
chr15	83776770	83777684	MajorDMR-17-21161	14
chr15	83795074	83795548	MajorDMR-17-21162	4
chr15	83805143	83805193	MajorDMR-17-21163	2
chr15	83831660	83831884	MajorDMR-17-21164	2
chr15	83873832	83875275	MajorDMR-17-21165	8
chr15	84049657	84049703	MajorDMR-17-21166	2
chr15	84067408	84067830	MajorDMR-17-21167	8
chr15	84115432	84115559	MajorDMR-17-21168	6
chr15	84117145	84118454	MajorDMR-17-21169	11
chr15	84126746	84126873	MajorDMR-17-21170	2
chr15	84140930	84141079	MajorDMR-17-21171	2
chr15	84143497	84143616	MajorDMR-17-21172	4
chr15	84153571	84153651	MajorDMR-17-21173	2
chr15	84185624	84185996	MajorDMR-17-21174	2
chr15	84202661	84203205	MajorDMR-17-21175	4
chr15	84254510	84254593	MajorDMR-17-21176	3
chr15	84260765	84261739	MajorDMR-17-21177	6
chr15	84355022	84355048	MajorDMR-17-21178	2
chr15	84361391	84361873	MajorDMR-17-21179	5
chr15	84362947	84363067	MajorDMR-17-21180	3
chr15	84478930	84479135	MajorDMR-17-21181	3
chr15	84512021	84512541	MajorDMR-17-21182	5
chr15	84518835	84519313	MajorDMR-17-21183	5
chr15	84540570	84541038	MajorDMR-17-21184	6
chr15	84639398	84639543	MajorDMR-17-21185	7
chr15	84640978	84641294	MajorDMR-17-21186	4
chr15	84652665	84653091	MajorDMR-17-21187	2
chr15	84748041	84748334	MajorDMR-17-21188	4
chr15	84749661	84750393	MajorDMR-17-21189	6
chr15	84755088	84755124	MajorDMR-17-21190	2
chr15	84813829	84813844	MajorDMR-17-21191	2
chr15	84963793	84964254	MajorDMR-17-21192	4
chr15	84974567	84974882	MajorDMR-17-21193	2
chr15	85042689	85042762	MajorDMR-17-21194	4
chr15	85046418	85046447	MajorDMR-17-21195	2
chr15	85111206	85111953	MajorDMR-17-21196	6
chr15	85112778	85113188	MajorDMR-17-21197	8
chr15	85145003	85145382	MajorDMR-17-21198	9
chr15	85177630	85179141	MajorDMR-17-21199	6
chr15	85186432	85186489	MajorDMR-17-21200	2
chr15	85194818	85194979	MajorDMR-17-21201	3
chr15	85228642	85228735	MajorDMR-17-21202	3
chr15	85250108	85250218	MajorDMR-17-21203	3
chr15	85360654	85360862	MajorDMR-17-21204	12
chr15	85480550	85480670	MajorDMR-17-21205	5
chr15	85498545	85498620	MajorDMR-17-21206	2
chr15	85549188	85549225	MajorDMR-17-21207	3
chr15	85580911	85581756	MajorDMR-17-21208	4
chr15	85733114	85733334	MajorDMR-17-21209	4
chr15	85876658	85876874	MajorDMR-17-21210	3
chr15	85882009	85882073	MajorDMR-17-21211	2
chr15	85977322	85977371	MajorDMR-17-21212	6
chr15	86126052	86126282	MajorDMR-17-21213	8
chr15	86154863	86154932	MajorDMR-17-21214	3
chr15	86161389	86161503	MajorDMR-17-21215	2
chr15	86162130	86162180	MajorDMR-17-21216	3
chr15	86163331	86163745	MajorDMR-17-21217	6
chr15	86164561	86164657	MajorDMR-17-21218	2
chr15	86166489	86166778	MajorDMR-17-21219	2
chr15	86167568	86168714	MajorDMR-17-21220	8
chr15	86282138	86282338	MajorDMR-17-21221	2
chr15	86285731	86286317	MajorDMR-17-21222	7
chr15	86292373	86293107	MajorDMR-17-21223	3
chr15	86308003	86308087	MajorDMR-17-21224	2
chr15	86325118	86325847	MajorDMR-17-21225	7
chr15	86336296	86336615	MajorDMR-17-21226	3
chr15	86340164	86340526	MajorDMR-17-21227	2
chr15	86365001	86365644	MajorDMR-17-21228	3
chr15	86374722	86374766	MajorDMR-17-21229	2
chr15	86429749	86430066	MajorDMR-17-21230	7
chr15	86481814	86482406	MajorDMR-17-21231	5
chr15	86486536	86487447	MajorDMR-17-21232	6
chr15	86658769	86658818	MajorDMR-17-21233	2
chr15	86702489	86702894	MajorDMR-17-21234	2
chr15	86727044	86727229	MajorDMR-17-21235	5
chr15	86737292	86737474	MajorDMR-17-21236	6
chr15	86775706	86775881	MajorDMR-17-21237	4
chr15	86859044	86859601	MajorDMR-17-21238	3
chr15	87097484	87098271	MajorDMR-17-21239	10
chr15	87172853	87172999	MajorDMR-17-21240	2
chr15	87389529	87389786	MajorDMR-17-21241	2
chr15	87429073	87429560	MajorDMR-17-21242	2
chr15	87462845	87462988	MajorDMR-17-21243	4
chr15	88032679	88033180	MajorDMR-17-21244	2
chr15	88152698	88153242	MajorDMR-17-21245	4
chr15	88213176	88213276	MajorDMR-17-21246	3
chr15	88445687	88446578	MajorDMR-17-21247	10
chr15	88453665	88453734	MajorDMR-17-21248	2
chr15	88468511	88468554	MajorDMR-17-21249	2
chr15	88539027	88539193	MajorDMR-17-21250	3
chr15	88549189	88549565	MajorDMR-17-21251	4
chr15	88557647	88559227	MajorDMR-17-21252	19
chr15	88610744	88610761	MajorDMR-17-21253	2
chr15	88612769	88613410	MajorDMR-17-21254	4
chr15	88620724	88620752	MajorDMR-17-21255	2
chr15	88646675	88646680	MajorDMR-17-21256	2
chr15	88669823	88670262	MajorDMR-17-21257	4
chr15	88675839	88676008	MajorDMR-17-21258	4
chr15	88716688	88716724	MajorDMR-17-21259	2
chr15	88730332	88730818	MajorDMR-17-21260	3
chr15	88734574	88735391	MajorDMR-17-21261	8
chr15	88844065	88845441	MajorDMR-17-21262	10
chr15	88858446	88858845	MajorDMR-17-21263	2
chr15	88859758	88859865	MajorDMR-17-21264	4
chr15	88873120	88873756	MajorDMR-17-21265	5
chr15	88934381	88934456	MajorDMR-17-21266	2
chr15	88944396	88946222	MajorDMR-17-21267	20
chr15	89000823	89000926	MajorDMR-17-21268	2
chr15	89040448	89040681	MajorDMR-17-21269	3
chr15	89146921	89147334	MajorDMR-17-21270	3
chr15	89149196	89151202	MajorDMR-17-21271	28
chr15	89156401	89156783	MajorDMR-17-21272	2
chr15	89157554	89158220	MajorDMR-17-21273	9
chr15	89158992	89159304	MajorDMR-17-21274	2
chr15	89167735	89167853	MajorDMR-17-21275	2
chr15	89182292	89182316	MajorDMR-17-21276	2
chr15	89234261	89234276	MajorDMR-17-21277	4
chr15	89239246	89239488	MajorDMR-17-21278	10
chr15	89421912	89421927	MajorDMR-17-21279	2
chr15	89577737	89577986	MajorDMR-17-21280	4
chr15	89628563	89628957	MajorDMR-17-21281	3
chr15	89630648	89630676	MajorDMR-17-21282	2
chr15	89635852	89636059	MajorDMR-17-21283	4
chr15	89638939	89639537	MajorDMR-17-21284	3
chr15	89641161	89641395	MajorDMR-17-21285	2
chr15	89642459	89642476	MajorDMR-17-21286	2
chr15	89654506	89654525	MajorDMR-17-21287	2
chr15	89659215	89661458	MajorDMR-17-21288	23
chr15	89662514	89663093	MajorDMR-17-21289	3
chr15	89667291	89667468	MajorDMR-17-21290	3
chr15	89669155	89669462	MajorDMR-17-21291	8
chr15	89675182	89675628	MajorDMR-17-21292	2
chr15	89678745	89679073	MajorDMR-17-21293	4
chr15	89682045	89682237	MajorDMR-17-21294	3
chr15	89685761	89685995	MajorDMR-17-21295	3
chr15	89687388	89687490	MajorDMR-17-21296	4
chr15	89689550	89690109	MajorDMR-17-21297	8
chr15	89694479	89694920	MajorDMR-17-21298	3
chr15	89696431	89696454	MajorDMR-17-21299	2
chr15	89718238	89719111	MajorDMR-17-21300	6
chr15	89720050	89720514	MajorDMR-17-21301	2
chr15	89727433	89727733	MajorDMR-17-21302	2
chr15	89737383	89737496	MajorDMR-17-21303	2
chr15	89739411	89739443	MajorDMR-17-21304	2
chr15	89749491	89749985	MajorDMR-17-21305	3
chr15	89786204	89786678	MajorDMR-17-21306	10
chr15	89850316	89850731	MajorDMR-17-21307	2
chr15	89856159	89856710	MajorDMR-17-21308	9
chr15	89872999	89873220	MajorDMR-17-21309	2
chr15	89873871	89874347	MajorDMR-17-21310	4
chr15	89879140	89879202	MajorDMR-17-21311	4
chr15	89891675	89892733	MajorDMR-17-21312	12
chr15	89901699	89901705	MajorDMR-17-21313	2
chr15	89906254	89906481	MajorDMR-17-21314	3
chr15	89908877	89910703	MajorDMR-17-21315	48
chr15	89911354	89911743	MajorDMR-17-21316	10
chr15	89912389	89914374	MajorDMR-17-21317	47
chr15	89915277	89916366	MajorDMR-17-21318	12
chr15	89916883	89919052	MajorDMR-17-21319	30
chr15	89919595	89925695	MajorDMR-17-21320	204
chr15	89927645	89928455	MajorDMR-17-21321	6
chr15	89929045	89929471	MajorDMR-17-21322	9
chr15	89930012	89930785	MajorDMR-17-21323	6
chr15	89931353	89932620	MajorDMR-17-21324	19
chr15	89934514	89935239	MajorDMR-17-21325	3
chr15	89939406	89939897	MajorDMR-17-21326	5
chr15	89941722	89942221	MajorDMR-17-21327	3
chr15	89944233	89945449	MajorDMR-17-21328	15
chr15	89950954	89952905	MajorDMR-17-21329	54
chr15	89954658	89954685	MajorDMR-17-21330	4
chr15	89973363	89973652	MajorDMR-17-21331	3
chr15	89987775	89988193	MajorDMR-17-21332	2
chr15	90025547	90025689	MajorDMR-17-21333	2
chr15	90029373	90029701	MajorDMR-17-21334	2
chr15	90033886	90034200	MajorDMR-17-21335	3
chr15	90097776	90097960	MajorDMR-17-21336	4
chr15	90290202	90290937	MajorDMR-17-21337	3
chr15	90291814	90292040	MajorDMR-17-21338	2
chr15	90320203	90320390	MajorDMR-17-21339	11
chr15	90379842	90380889	MajorDMR-17-21340	11
chr15	90593121	90593548	MajorDMR-17-21341	13
chr15	90597408	90597547	MajorDMR-17-21342	5
chr15	90650049	90650158	MajorDMR-17-21343	2
chr15	90709033	90709197	MajorDMR-17-21344	2
chr15	90787566	90787579	MajorDMR-17-21345	2
chr15	90792299	90792304	MajorDMR-17-21346	2
chr15	90793257	90793338	MajorDMR-17-21347	2
chr15	90816075	90816190	MajorDMR-17-21348	3
chr15	90844573	90845255	MajorDMR-17-21349	5
chr15	90896220	90896293	MajorDMR-17-21350	4
chr15	90906171	90906210	MajorDMR-17-21351	2
chr15	90932295	90932713	MajorDMR-17-21352	9
chr15	90934631	90935128	MajorDMR-17-21353	2
chr15	91006654	91007437	MajorDMR-17-21354	5
chr15	91072515	91072656	MajorDMR-17-21355	3
chr15	91074391	91074931	MajorDMR-17-21356	3
chr15	91094246	91094509	MajorDMR-17-21357	4
chr15	91096682	91096819	MajorDMR-17-21358	2
chr15	91100577	91100680	MajorDMR-17-21359	2
chr15	91104669	91104818	MajorDMR-17-21360	2
chr15	91153535	91153654	MajorDMR-17-21361	2
chr15	91181018	91182296	MajorDMR-17-21362	17
chr15	91185349	91185492	MajorDMR-17-21363	5
chr15	91191942	91192121	MajorDMR-17-21364	4
chr15	91192913	91193484	MajorDMR-17-21365	7
chr15	91209314	91209332	MajorDMR-17-21366	3
chr15	91223790	91224038	MajorDMR-17-21367	3
chr15	91229880	91229948	MajorDMR-17-21368	2
chr15	91233993	91234031	MajorDMR-17-21369	2
chr15	91259683	91259693	MajorDMR-17-21370	2
chr15	91306598	91306692	MajorDMR-17-21371	2
chr15	91332404	91333931	MajorDMR-17-21372	16
chr15	91357668	91357779	MajorDMR-17-21373	2
chr15	91358366	91358848	MajorDMR-17-21374	13
chr15	91361477	91362215	MajorDMR-17-21375	17
chr15	91379639	91379792	MajorDMR-17-21376	3
chr15	91395984	91396145	MajorDMR-17-21377	5
chr15	91413136	91413198	MajorDMR-17-21378	2
chr15	91416542	91417010	MajorDMR-17-21379	5
chr15	91418038	91418056	MajorDMR-17-21380	2
chr15	91426062	91426079	MajorDMR-17-21381	2
chr15	91438682	91439245	MajorDMR-17-21382	10
chr15	91447159	91447375	MajorDMR-17-21383	3
chr15	91450541	91450595	MajorDMR-17-21384	2
chr15	91473750	91474186	MajorDMR-17-21385	2
chr15	91479183	91479411	MajorDMR-17-21386	4
chr15	91479985	91480531	MajorDMR-17-21387	3
chr15	91481305	91481755	MajorDMR-17-21388	3
chr15	91498824	91499024	MajorDMR-17-21389	3
chr15	91501069	91501299	MajorDMR-17-21390	4
chr15	91503774	91504598	MajorDMR-17-21391	12
chr15	91599429	91599626	MajorDMR-17-21392	4
chr15	91606883	91606977	MajorDMR-17-21393	2
chr15	91618963	91619097	MajorDMR-17-21394	2
chr15	91622946	91623518	MajorDMR-17-21395	5
chr15	91667472	91667630	MajorDMR-17-21396	5
chr15	91684492	91684525	MajorDMR-17-21397	2
chr15	91686768	91687055	MajorDMR-17-21398	7
chr15	91703870	91704226	MajorDMR-17-21399	3
chr15	91751353	91752688	MajorDMR-17-21400	9
chr15	91762353	91762567	MajorDMR-17-21401	2
chr15	91780850	91781367	MajorDMR-17-21402	5
chr15	91788301	91788627	MajorDMR-17-21403	2
chr15	91801310	91801710	MajorDMR-17-21404	6
chr15	91825846	91826238	MajorDMR-17-21405	2
chr15	91828098	91828468	MajorDMR-17-21406	4
chr15	91850892	91851539	MajorDMR-17-21407	8
chr15	92100379	92100796	MajorDMR-17-21408	2
chr15	92153204	92153414	MajorDMR-17-21409	9
chr15	92236734	92238072	MajorDMR-17-21410	15
chr15	92239526	92239691	MajorDMR-17-21411	2
chr15	92241749	92241814	MajorDMR-17-21412	2
chr15	92249631	92250112	MajorDMR-17-21413	3
chr15	92280412	92280782	MajorDMR-17-21414	7
chr15	92397794	92400706	MajorDMR-17-21415	44
chr15	92406620	92407566	MajorDMR-17-21416	16
chr15	92409205	92409622	MajorDMR-17-21417	4
chr15	92410522	92410779	MajorDMR-17-21418	2
chr15	92411994	92412024	MajorDMR-17-21419	2
chr15	92421793	92422477	MajorDMR-17-21420	9
chr15	92441150	92441268	MajorDMR-17-21421	4
chr15	92479844	92480456	MajorDMR-17-21422	5
chr15	92508994	92509330	MajorDMR-17-21423	6
chr15	92513255	92513708	MajorDMR-17-21424	7
chr15	92516804	92516972	MajorDMR-17-21425	3
chr15	92571692	92572177	MajorDMR-17-21426	4
chr15	92576650	92576984	MajorDMR-17-21427	7
chr15	92577599	92577712	MajorDMR-17-21428	5
chr15	92585525	92585624	MajorDMR-17-21429	2
chr15	92611256	92612169	MajorDMR-17-21430	11
chr15	92612976	92613436	MajorDMR-17-21431	16
chr15	92619998	92620321	MajorDMR-17-21432	2
chr15	92626338	92626639	MajorDMR-17-21433	4
chr15	92640723	92640742	MajorDMR-17-21434	2
chr15	92667294	92667820	MajorDMR-17-21435	3
chr15	92677194	92677444	MajorDMR-17-21436	2
chr15	92706597	92707855	MajorDMR-17-21437	8
chr15	92709030	92709247	MajorDMR-17-21438	2
chr15	92849811	92849980	MajorDMR-17-21439	2
chr15	92920364	92920846	MajorDMR-17-21440	8
chr15	92938666	92939230	MajorDMR-17-21441	6
chr15	92944652	92944977	MajorDMR-17-21442	14
chr15	92959298	92959364	MajorDMR-17-21443	3
chr15	92976392	92976822	MajorDMR-17-21444	5
chr15	93002540	93002556	MajorDMR-17-21445	2
chr15	93017157	93017170	MajorDMR-17-21446	2
chr15	93036647	93036699	MajorDMR-17-21447	2
chr15	93126447	93126549	MajorDMR-17-21448	3
chr15	93160802	93161165	MajorDMR-17-21449	7
chr15	93161784	93163470	MajorDMR-17-21450	12
chr15	93166819	93167038	MajorDMR-17-21451	4
chr15	93168067	93168178	MajorDMR-17-21452	4
chr15	93168785	93168861	MajorDMR-17-21453	2
chr15	93177948	93179371	MajorDMR-17-21454	16
chr15	93181620	93181874	MajorDMR-17-21455	6
chr15	93193579	93193840	MajorDMR-17-21456	6
chr15	93197548	93198475	MajorDMR-17-21457	13
chr15	93199423	93199459	MajorDMR-17-21458	2
chr15	93208385	93209004	MajorDMR-17-21459	14
chr15	93224635	93224981	MajorDMR-17-21460	2
chr15	93271817	93272098	MajorDMR-17-21461	3
chr15	93276877	93277099	MajorDMR-17-21462	4
chr15	93324044	93324468	MajorDMR-17-21463	4
chr15	93347047	93347125	MajorDMR-17-21464	2
chr15	93480923	93481050	MajorDMR-17-21465	4
chr15	93518108	93518140	MajorDMR-17-21466	2
chr15	93653002	93653261	MajorDMR-17-21467	7
chr15	93774939	93775293	MajorDMR-17-21468	2
chr15	93792913	93793076	MajorDMR-17-21469	5
chr15	93837266	93837713	MajorDMR-17-21470	3
chr15	93905407	93905757	MajorDMR-17-21471	2
chr15	94031391	94031855	MajorDMR-17-21472	3
chr15	94305350	94305402	MajorDMR-17-21473	2
chr15	94372738	94372984	MajorDMR-17-21474	2
chr15	94492154	94492232	MajorDMR-17-21475	5
chr15	94644272	94644421	MajorDMR-17-21476	3
chr15	95286968	95287225	MajorDMR-17-21477	8
chr15	95712786	95713154	MajorDMR-17-21478	17
chr15	95803143	95803167	MajorDMR-17-21479	2
chr15	95837142	95837215	MajorDMR-17-21480	2
chr15	95839323	95839708	MajorDMR-17-21481	6
chr15	95847571	95848666	MajorDMR-17-21482	13
chr15	95870658	95871313	MajorDMR-17-21483	6
chr15	96123504	96123553	MajorDMR-17-21484	2
chr15	96203066	96203094	MajorDMR-17-21485	2
chr15	96539060	96539345	MajorDMR-17-21486	3
chr15	96590745	96590945	MajorDMR-17-21487	2
chr15	96686871	96686905	MajorDMR-17-21488	2
chr15	97344637	97345714	MajorDMR-17-21489	11
chr15	97601218	97601278	MajorDMR-17-21490	2
chr15	98047388	98047533	MajorDMR-17-21491	3
chr15	98063289	98063387	MajorDMR-17-21492	3
chr15	98166878	98166959	MajorDMR-17-21493	2
chr15	98235190	98235463	MajorDMR-17-21494	5
chr15	98236302	98236592	MajorDMR-17-21495	3
chr15	98381642	98381989	MajorDMR-17-21496	6
chr15	98401500	98401883	MajorDMR-17-21497	4
chr15	98515732	98516134	MajorDMR-17-21498	2
chr15	98586533	98587491	MajorDMR-17-21499	20
chr15	98664846	98664900	MajorDMR-17-21500	2
chr15	98838153	98838192	MajorDMR-17-21501	3
chr15	98930177	98930696	MajorDMR-17-21502	4
chr15	98964262	98964648	MajorDMR-17-21503	2
chr15	98971279	98971396	MajorDMR-17-21504	4
chr15	99090888	99091066	MajorDMR-17-21505	2
chr15	99099743	99100154	MajorDMR-17-21506	2
chr15	99123636	99124378	MajorDMR-17-21507	15
chr15	99140280	99140455	MajorDMR-17-21508	3
chr15	99187024	99187465	MajorDMR-17-21509	3
chr15	99189997	99190176	MajorDMR-17-21510	6
chr15	99212295	99212421	MajorDMR-17-21511	6
chr15	99350458	99351049	MajorDMR-17-21512	8
chr15	99370136	99370299	MajorDMR-17-21513	4
chr15	99372461	99372787	MajorDMR-17-21514	2
chr15	99499718	99499995	MajorDMR-17-21515	5
chr15	99557433	99557956	MajorDMR-17-21516	4
chr15	99603043	99603188	MajorDMR-17-21517	5
chr15	99644005	99644089	MajorDMR-17-21518	2
chr15	99646583	99646838	MajorDMR-17-21519	8
chr15	99689074	99689506	MajorDMR-17-21520	8
chr15	99813642	99814239	MajorDMR-17-21521	4
chr15	99820095	99820161	MajorDMR-17-21522	3
chr15	99826954	99827067	MajorDMR-17-21523	3
chr15	99911897	99912447	MajorDMR-17-21524	3
chr15	99927602	99928174	MajorDMR-17-21525	10
chr15	99947004	99947363	MajorDMR-17-21526	5
chr15	99948366	99948516	MajorDMR-17-21527	4
chr15	99949521	99949717	MajorDMR-17-21528	6
chr15	99989756	99989882	MajorDMR-17-21529	2
chr15	99997036	99997110	MajorDMR-17-21530	3
chr15	100016485	100017593	MajorDMR-17-21531	17
chr15	100052300	100052428	MajorDMR-17-21532	4
chr15	100077139	100077250	MajorDMR-17-21533	4
chr15	100077777	100077835	MajorDMR-17-21534	2
chr15	100104799	100105220	MajorDMR-17-21535	2
chr15	100108258	100109577	MajorDMR-17-21536	9
chr15	100114270	100114524	MajorDMR-17-21537	4
chr15	100118553	100118898	MajorDMR-17-21538	5
chr15	100122902	100123161	MajorDMR-17-21539	2
chr15	100132319	100132990	MajorDMR-17-21540	4
chr15	100147083	100147277	MajorDMR-17-21541	2
chr15	100163577	100163677	MajorDMR-17-21542	2
chr15	100167572	100167604	MajorDMR-17-21543	2
chr15	100172051	100172348	MajorDMR-17-21544	3
chr15	100217936	100218150	MajorDMR-17-21545	2
chr15	100236452	100236495	MajorDMR-17-21546	2
chr15	100247778	100248429	MajorDMR-17-21547	6
chr15	100248987	100250384	MajorDMR-17-21548	7
chr15	100252099	100253638	MajorDMR-17-21549	15
chr15	100255032	100255622	MajorDMR-17-21550	3
chr15	100256938	100257379	MajorDMR-17-21551	6
chr15	100258672	100258785	MajorDMR-17-21552	4
chr15	100270047	100270257	MajorDMR-17-21553	3
chr15	100271572	100272578	MajorDMR-17-21554	12
chr15	100451939	100452247	MajorDMR-17-21555	6
chr15	100461503	100461512	MajorDMR-17-21556	2
chr15	100469068	100469197	MajorDMR-17-21557	5
chr15	100524171	100524412	MajorDMR-17-21558	4
chr15	100644759	100645189	MajorDMR-17-21559	4
chr15	100674444	100674979	MajorDMR-17-21560	3
chr15	100680723	100682068	MajorDMR-17-21561	23
chr15	100714683	100715285	MajorDMR-17-21562	5
chr15	100758372	100759427	MajorDMR-17-21563	11
chr15	100765200	100765269	MajorDMR-17-21564	2
chr15	100790453	100790658	MajorDMR-17-21565	4
chr15	100847866	100848428	MajorDMR-17-21566	13
chr15	100850140	100850185	MajorDMR-17-21567	2
chr15	100890697	100890964	MajorDMR-17-21568	5
chr15	100944860	100945247	MajorDMR-17-21569	2
chr15	101109542	101109611	MajorDMR-17-21570	2
chr15	101116782	101116798	MajorDMR-17-21571	2
chr15	101300061	101300132	MajorDMR-17-21572	3
chr15	101462440	101463114	MajorDMR-17-21573	10
chr15	101563708	101564504	MajorDMR-17-21574	11
chr15	101626448	101626543	MajorDMR-17-21575	2
chr15	101677998	101678039	MajorDMR-17-21576	2
chr15	101710169	101710179	MajorDMR-17-21577	2
chr15	101734693	101734813	MajorDMR-17-21578	3
chr15	101739655	101740568	MajorDMR-17-21579	20
chr15	101741529	101741681	MajorDMR-17-21580	3
chr15	101754587	101754792	MajorDMR-17-21581	3
chr15	101756675	101756889	MajorDMR-17-21582	5
chr15	101798740	101798897	MajorDMR-17-21583	2
chr15	101806407	101806503	MajorDMR-17-21584	3
chr15	101836394	101836411	MajorDMR-17-21585	2
chr15	101886773	101887441	MajorDMR-17-21586	9
chr15	101896321	101896387	MajorDMR-17-21587	2
chr15	101899928	101900074	MajorDMR-17-21588	5
chr15	101986456	101986716	MajorDMR-17-21589	5
chr15	101991534	101991977	MajorDMR-17-21590	2
chr15	101995973	101996444	MajorDMR-17-21591	6
chr15	102032037	102032335	MajorDMR-17-21592	2
chr15	102040145	102040672	MajorDMR-17-21593	10
chr15	102077595	102077984	MajorDMR-17-21594	4
chr15	102143641	102144087	MajorDMR-17-21595	2
chr15	102166328	102166673	MajorDMR-17-21596	3
chr15	102182461	102183017	MajorDMR-17-21597	10
chr15	102217036	102217411	MajorDMR-17-21598	6
chr15	102263646	102263876	MajorDMR-17-21599	3
chr15	102495926	102496088	MajorDMR-17-21600	2
chr16	110671	111963	MajorDMR-17-21601	93
chr16	127448	127648	MajorDMR-17-21602	7
chr16	129222	129393	MajorDMR-17-21603	2
chr16	136744	136851	MajorDMR-17-21604	3
chr16	225021	225163	MajorDMR-17-21605	2
chr16	231904	232005	MajorDMR-17-21606	2
chr16	235365	235952	MajorDMR-17-21607	4
chr16	248508	248558	MajorDMR-17-21608	2
chr16	254883	254895	MajorDMR-17-21609	2
chr16	255464	256318	MajorDMR-17-21610	23
chr16	258280	258617	MajorDMR-17-21611	4
chr16	269862	270933	MajorDMR-17-21612	9
chr16	277853	278337	MajorDMR-17-21613	3
chr16	309425	309650	MajorDMR-17-21614	3
chr16	329772	330066	MajorDMR-17-21615	6
chr16	331164	332093	MajorDMR-17-21616	32
chr16	335312	335332	MajorDMR-17-21617	3
chr16	337377	337864	MajorDMR-17-21618	16
chr16	355939	357923	MajorDMR-17-21619	54
chr16	362540	363131	MajorDMR-17-21620	13
chr16	364869	365222	MajorDMR-17-21621	13
chr16	372721	372762	MajorDMR-17-21622	2
chr16	387861	388572	MajorDMR-17-21623	20
chr16	397388	397458	MajorDMR-17-21624	2
chr16	399944	400337	MajorDMR-17-21625	3
chr16	403306	403578	MajorDMR-17-21626	9
chr16	412131	412268	MajorDMR-17-21627	2
chr16	419595	420113	MajorDMR-17-21628	3
chr16	436165	436257	MajorDMR-17-21629	2
chr16	438129	438242	MajorDMR-17-21630	3
chr16	452425	452485	MajorDMR-17-21631	2
chr16	473492	474804	MajorDMR-17-21632	7
chr16	500777	501448	MajorDMR-17-21633	10
chr16	515855	515935	MajorDMR-17-21634	2
chr16	516625	517180	MajorDMR-17-21635	11
chr16	518008	518767	MajorDMR-17-21636	9
chr16	523848	523926	MajorDMR-17-21637	4
chr16	532964	534038	MajorDMR-17-21638	18
chr16	546343	546378	MajorDMR-17-21639	2
chr16	549966	549971	MajorDMR-17-21640	2
chr16	557559	558833	MajorDMR-17-21641	24
chr16	565301	565453	MajorDMR-17-21642	4
chr16	575417	575847	MajorDMR-17-21643	11
chr16	578880	578930	MajorDMR-17-21644	2
chr16	594746	594790	MajorDMR-17-21645	2
chr16	621033	621674	MajorDMR-17-21646	6
chr16	627134	627300	MajorDMR-17-21647	2
chr16	633731	634372	MajorDMR-17-21648	24
chr16	650729	651518	MajorDMR-17-21649	4
chr16	653768	654040	MajorDMR-17-21650	2
chr16	670469	671172	MajorDMR-17-21651	13
chr16	674640	675110	MajorDMR-17-21652	9
chr16	685621	685687	MajorDMR-17-21653	2
chr16	718980	719027	MajorDMR-17-21654	2
chr16	742169	742594	MajorDMR-17-21655	4
chr16	743833	747917	MajorDMR-17-21656	117
chr16	749055	754917	MajorDMR-17-21657	115
chr16	756645	757548	MajorDMR-17-21658	18
chr16	758289	758696	MajorDMR-17-21659	9
chr16	760332	760966	MajorDMR-17-21660	14
chr16	761620	761685	MajorDMR-17-21661	2
chr16	774519	774779	MajorDMR-17-21662	5
chr16	779087	780157	MajorDMR-17-21663	39
chr16	781291	781788	MajorDMR-17-21664	2
chr16	800903	800961	MajorDMR-17-21665	2
chr16	864057	864161	MajorDMR-17-21666	2
chr16	892140	892534	MajorDMR-17-21667	10
chr16	945891	946592	MajorDMR-17-21668	11
chr16	998143	998778	MajorDMR-17-21669	8
chr16	1000353	1000692	MajorDMR-17-21670	6
chr16	1001455	1001558	MajorDMR-17-21671	2
chr16	1019827	1019847	MajorDMR-17-21672	2
chr16	1021203	1021507	MajorDMR-17-21673	20
chr16	1025031	1025313	MajorDMR-17-21674	2
chr16	1029971	1030481	MajorDMR-17-21675	15
chr16	1047396	1048068	MajorDMR-17-21676	29
chr16	1052830	1052943	MajorDMR-17-21677	8
chr16	1075821	1076373	MajorDMR-17-21678	14
chr16	1077084	1078323	MajorDMR-17-21679	36
chr16	1087078	1087443	MajorDMR-17-21680	7
chr16	1092979	1093231	MajorDMR-17-21681	9
chr16	1098651	1098827	MajorDMR-17-21682	3
chr16	1141334	1141473	MajorDMR-17-21683	6
chr16	1143565	1143753	MajorDMR-17-21684	2
chr16	1158492	1158504	MajorDMR-17-21685	2
chr16	1175439	1176222	MajorDMR-17-21686	27
chr16	1190372	1190385	MajorDMR-17-21687	3
chr16	1202345	1202449	MajorDMR-17-21688	4
chr16	1204497	1204624	MajorDMR-17-21689	3
chr16	1205147	1205178	MajorDMR-17-21690	2
chr16	1208311	1208565	MajorDMR-17-21691	6
chr16	1219158	1219221	MajorDMR-17-21692	2
chr16	1233105	1233792	MajorDMR-17-21693	8
chr16	1240356	1240371	MajorDMR-17-21694	2
chr16	1243133	1244294	MajorDMR-17-21695	34
chr16	1271740	1271819	MajorDMR-17-21696	2
chr16	1277585	1277613	MajorDMR-17-21697	3
chr16	1303455	1303491	MajorDMR-17-21698	3
chr16	1347019	1347026	MajorDMR-17-21699	2
chr16	1381678	1383228	MajorDMR-17-21700	21
chr16	1386442	1386810	MajorDMR-17-21701	2
chr16	1389462	1389512	MajorDMR-17-21702	2
chr16	1392544	1393798	MajorDMR-17-21703	27
chr16	1394343	1394404	MajorDMR-17-21704	2
chr16	1413905	1414499	MajorDMR-17-21705	7
chr16	1429904	1430104	MajorDMR-17-21706	4
chr16	1434920	1435740	MajorDMR-17-21707	25
chr16	1464825	1465353	MajorDMR-17-21708	5
chr16	1542886	1542911	MajorDMR-17-21709	3
chr16	1559741	1560165	MajorDMR-17-21710	22
chr16	1700302	1700374	MajorDMR-17-21711	4
chr16	1727630	1727659	MajorDMR-17-21712	2
chr16	1728990	1729125	MajorDMR-17-21713	2
chr16	1742004	1742302	MajorDMR-17-21714	14
chr16	1757949	1760631	MajorDMR-17-21715	41
chr16	1767217	1767916	MajorDMR-17-21716	6
chr16	1771959	1772860	MajorDMR-17-21717	12
chr16	1782343	1783229	MajorDMR-17-21718	17
chr16	1804942	1805234	MajorDMR-17-21719	3
chr16	1813657	1814567	MajorDMR-17-21720	26
chr16	1815099	1815308	MajorDMR-17-21721	15
chr16	1829796	1829831	MajorDMR-17-21722	2
chr16	1863703	1863722	MajorDMR-17-21723	2
chr16	1869484	1869510	MajorDMR-17-21724	3
chr16	1875825	1875859	MajorDMR-17-21725	3
chr16	1879271	1879494	MajorDMR-17-21726	3
chr16	2010575	2011297	MajorDMR-17-21727	5
chr16	2013846	2014093	MajorDMR-17-21728	4
chr16	2035007	2035226	MajorDMR-17-21729	5
chr16	2041072	2041922	MajorDMR-17-21730	7
chr16	2047503	2047897	MajorDMR-17-21731	7
chr16	2049764	2050237	MajorDMR-17-21732	21
chr16	2054872	2055904	MajorDMR-17-21733	35
chr16	2077574	2077833	MajorDMR-17-21734	9
chr16	2082688	2082805	MajorDMR-17-21735	4
chr16	2089592	2089770	MajorDMR-17-21736	8
chr16	2093838	2094435	MajorDMR-17-21737	15
chr16	2138265	2139320	MajorDMR-17-21738	7
chr16	2140978	2141883	MajorDMR-17-21739	78
chr16	2151718	2152231	MajorDMR-17-21740	8
chr16	2156748	2157285	MajorDMR-17-21741	4
chr16	2159533	2160293	MajorDMR-17-21742	5
chr16	2160826	2160914	MajorDMR-17-21743	4
chr16	2162918	2163210	MajorDMR-17-21744	8
chr16	2165059	2165198	MajorDMR-17-21745	2
chr16	2167026	2167036	MajorDMR-17-21746	2
chr16	2168418	2169377	MajorDMR-17-21747	15
chr16	2169897	2170412	MajorDMR-17-21748	7
chr16	2178660	2178664	MajorDMR-17-21749	2
chr16	2179914	2180519	MajorDMR-17-21750	16
chr16	2182066	2182571	MajorDMR-17-21751	3
chr16	2183184	2183697	MajorDMR-17-21752	7
chr16	2184508	2184721	MajorDMR-17-21753	3
chr16	2193186	2193939	MajorDMR-17-21754	20
chr16	2196318	2196577	MajorDMR-17-21755	2
chr16	2199245	2199991	MajorDMR-17-21756	3
chr16	2228655	2229419	MajorDMR-17-21757	21
chr16	2244614	2244630	MajorDMR-17-21758	3
chr16	2247187	2247204	MajorDMR-17-21759	3
chr16	2258456	2258608	MajorDMR-17-21760	10
chr16	2263264	2263409	MajorDMR-17-21761	2
chr16	2281375	2281475	MajorDMR-17-21762	5
chr16	2319963	2320412	MajorDMR-17-21763	5
chr16	2324698	2325782	MajorDMR-17-21764	13
chr16	2345254	2346206	MajorDMR-17-21765	4
chr16	2385981	2386175	MajorDMR-17-21766	5
chr16	2389101	2389550	MajorDMR-17-21767	5
chr16	2391226	2391249	MajorDMR-17-21768	4
chr16	2480218	2480388	MajorDMR-17-21769	2
chr16	2508990	2509127	MajorDMR-17-21770	3
chr16	2513655	2513685	MajorDMR-17-21771	2
chr16	2517363	2517554	MajorDMR-17-21772	3
chr16	2520662	2520810	MajorDMR-17-21773	4
chr16	2523438	2523588	MajorDMR-17-21774	5
chr16	2526066	2526300	MajorDMR-17-21775	8
chr16	2528461	2528618	MajorDMR-17-21776	4
chr16	2532604	2532710	MajorDMR-17-21777	5
chr16	2536750	2537962	MajorDMR-17-21778	4
chr16	2552953	2553040	MajorDMR-17-21779	2
chr16	2561424	2561862	MajorDMR-17-21780	16
chr16	2565921	2566371	MajorDMR-17-21781	3
chr16	2569886	2569998	MajorDMR-17-21782	5
chr16	2571049	2571476	MajorDMR-17-21783	10
chr16	2588868	2588959	MajorDMR-17-21784	3
chr16	2590750	2591040	MajorDMR-17-21785	3
chr16	2643302	2643799	MajorDMR-17-21786	2
chr16	2720009	2720896	MajorDMR-17-21787	8
chr16	2749302	2750368	MajorDMR-17-21788	30
chr16	2760990	2761190	MajorDMR-17-21789	6
chr16	2824211	2824271	MajorDMR-17-21790	3
chr16	2824774	2825181	MajorDMR-17-21791	3
chr16	2826122	2826192	MajorDMR-17-21792	2
chr16	2828301	2828594	MajorDMR-17-21793	5
chr16	2931675	2931879	MajorDMR-17-21794	4
chr16	2956255	2956837	MajorDMR-17-21795	3
chr16	2961061	2961345	MajorDMR-17-21796	2
chr16	2963626	2963644	MajorDMR-17-21797	2
chr16	2971062	2971478	MajorDMR-17-21798	3
chr16	3002881	3002983	MajorDMR-17-21799	2
chr16	3015943	3015952	MajorDMR-17-21800	2
chr16	3016722	3018851	MajorDMR-17-21801	63
chr16	3033467	3033477	MajorDMR-17-21802	2
chr16	3055018	3055399	MajorDMR-17-21803	3
chr16	3071727	3073491	MajorDMR-17-21804	18
chr16	3078104	3078241	MajorDMR-17-21805	15
chr16	3078762	3078858	MajorDMR-17-21806	2
chr16	3101239	3101314	MajorDMR-17-21807	3
chr16	3108159	3108358	MajorDMR-17-21808	14
chr16	3163790	3163940	MajorDMR-17-21809	4
chr16	3172036	3172119	MajorDMR-17-21810	2
chr16	3178731	3180207	MajorDMR-17-21811	14
chr16	3199672	3199741	MajorDMR-17-21812	4
chr16	3201801	3202045	MajorDMR-17-21813	3
chr16	3224014	3224023	MajorDMR-17-21814	2
chr16	3414668	3414684	MajorDMR-17-21815	2
chr16	3509608	3510061	MajorDMR-17-21816	3
chr16	3516098	3516418	MajorDMR-17-21817	9
chr16	3529837	3529892	MajorDMR-17-21818	2
chr16	3656599	3656965	MajorDMR-17-21819	3
chr16	3702242	3702257	MajorDMR-17-21820	2
chr16	3716663	3716984	MajorDMR-17-21821	2
chr16	3741212	3741562	MajorDMR-17-21822	2
chr16	3776426	3777426	MajorDMR-17-21823	8
chr16	3802142	3802389	MajorDMR-17-21824	2
chr16	3820570	3820866	MajorDMR-17-21825	3
chr16	3830727	3830755	MajorDMR-17-21826	2
chr16	3898958	3899569	MajorDMR-17-21827	6
chr16	3904914	3904972	MajorDMR-17-21828	3
chr16	3908600	3908723	MajorDMR-17-21829	2
chr16	3923303	3923463	MajorDMR-17-21830	5
chr16	3925899	3925952	MajorDMR-17-21831	2
chr16	4001538	4001733	MajorDMR-17-21832	4
chr16	4048974	4051091	MajorDMR-17-21833	24
chr16	4055737	4056096	MajorDMR-17-21834	12
chr16	4160911	4160991	MajorDMR-17-21835	2
chr16	4161994	4162077	MajorDMR-17-21836	4
chr16	4162864	4163230	MajorDMR-17-21837	2
chr16	4165222	4165240	MajorDMR-17-21838	4
chr16	4290833	4290973	MajorDMR-17-21839	3
chr16	4324438	4324452	MajorDMR-17-21840	3
chr16	4349209	4349376	MajorDMR-17-21841	5
chr16	4358234	4358244	MajorDMR-17-21842	2
chr16	4382554	4382732	MajorDMR-17-21843	6
chr16	4389419	4389457	MajorDMR-17-21844	2
chr16	4390017	4390324	MajorDMR-17-21845	6
chr16	4393904	4394087	MajorDMR-17-21846	4
chr16	4394657	4395426	MajorDMR-17-21847	17
chr16	4412876	4412881	MajorDMR-17-21848	2
chr16	4423314	4423412	MajorDMR-17-21849	4
chr16	4442707	4442854	MajorDMR-17-21850	5
chr16	4525985	4526027	MajorDMR-17-21851	2
chr16	4555560	4555924	MajorDMR-17-21852	3
chr16	4560942	4561015	MajorDMR-17-21853	3
chr16	4562557	4562842	MajorDMR-17-21854	8
chr16	4576086	4576136	MajorDMR-17-21855	3
chr16	4601926	4602010	MajorDMR-17-21856	2
chr16	4658896	4659063	MajorDMR-17-21857	2
chr16	4665985	4665997	MajorDMR-17-21858	2
chr16	4700344	4700410	MajorDMR-17-21859	2
chr16	4710306	4710414	MajorDMR-17-21860	5
chr16	4713188	4713589	MajorDMR-17-21861	7
chr16	4714391	4714478	MajorDMR-17-21862	2
chr16	4717027	4717773	MajorDMR-17-21863	6
chr16	4722594	4722650	MajorDMR-17-21864	3
chr16	4740898	4740996	MajorDMR-17-21865	4
chr16	4744969	4745048	MajorDMR-17-21866	7
chr16	4745831	4746359	MajorDMR-17-21867	6
chr16	4746888	4746991	MajorDMR-17-21868	2
chr16	4756456	4757408	MajorDMR-17-21869	14
chr16	4798116	4798258	MajorDMR-17-21870	5
chr16	4818147	4818388	MajorDMR-17-21871	8
chr16	4846334	4846533	MajorDMR-17-21872	2
chr16	4850862	4851621	MajorDMR-17-21873	11
chr16	4853561	4854134	MajorDMR-17-21874	7
chr16	4854789	4855062	MajorDMR-17-21875	8
chr16	4877308	4877320	MajorDMR-17-21876	2
chr16	4883198	4883563	MajorDMR-17-21877	2
chr16	4932619	4932796	MajorDMR-17-21878	4
chr16	4962307	4962501	MajorDMR-17-21879	5
chr16	4993198	4993522	MajorDMR-17-21880	11
chr16	5008595	5010004	MajorDMR-17-21881	14
chr16	5010646	5010914	MajorDMR-17-21882	6
chr16	5012642	5012964	MajorDMR-17-21883	4
chr16	5030749	5031243	MajorDMR-17-21884	4
chr16	5031771	5031823	MajorDMR-17-21885	2
chr16	5044927	5045651	MajorDMR-17-21886	9
chr16	5052132	5052337	MajorDMR-17-21887	5
chr16	5055301	5057165	MajorDMR-17-21888	28
chr16	5074628	5076102	MajorDMR-17-21889	24
chr16	5079902	5080047	MajorDMR-17-21890	3
chr16	5082807	5082994	MajorDMR-17-21891	6
chr16	5086190	5086301	MajorDMR-17-21892	3
chr16	5121484	5121639	MajorDMR-17-21893	3
chr16	5122422	5123369	MajorDMR-17-21894	3
chr16	5125799	5125862	MajorDMR-17-21895	3
chr16	5135323	5136535	MajorDMR-17-21896	7
chr16	5145571	5145620	MajorDMR-17-21897	2
chr16	5167100	5167136	MajorDMR-17-21898	3
chr16	5292383	5292554	MajorDMR-17-21899	2
chr16	5346074	5346217	MajorDMR-17-21900	2
chr16	5376540	5376838	MajorDMR-17-21901	4
chr16	5429932	5430453	MajorDMR-17-21902	11
chr16	5495620	5495852	MajorDMR-17-21903	2
chr16	5601523	5601888	MajorDMR-17-21904	2
chr16	5655020	5655081	MajorDMR-17-21905	3
chr16	5668145	5668202	MajorDMR-17-21906	3
chr16	5689724	5690014	MajorDMR-17-21907	4
chr16	5723758	5723928	MajorDMR-17-21908	3
chr16	5724697	5724977	MajorDMR-17-21909	4
chr16	5725598	5725654	MajorDMR-17-21910	4
chr16	5744011	5744166	MajorDMR-17-21911	2
chr16	5759043	5759070	MajorDMR-17-21912	2
chr16	5786074	5787177	MajorDMR-17-21913	19
chr16	5803580	5803589	MajorDMR-17-21914	2
chr16	5808266	5808316	MajorDMR-17-21915	2
chr16	5812371	5813728	MajorDMR-17-21916	15
chr16	5817993	5818712	MajorDMR-17-21917	6
chr16	5885730	5886166	MajorDMR-17-21918	11
chr16	5887201	5887238	MajorDMR-17-21919	3
chr16	5891796	5892324	MajorDMR-17-21920	10
chr16	5908542	5908683	MajorDMR-17-21921	3
chr16	5925093	5925580	MajorDMR-17-21922	4
chr16	5940876	5941555	MajorDMR-17-21923	4
chr16	5994538	5994554	MajorDMR-17-21924	2
chr16	6022003	6022025	MajorDMR-17-21925	2
chr16	6059031	6059068	MajorDMR-17-21926	2
chr16	6068644	6068661	MajorDMR-17-21927	2
chr16	6070747	6072086	MajorDMR-17-21928	23
chr16	6081310	6082759	MajorDMR-17-21929	14
chr16	6084679	6084771	MajorDMR-17-21930	2
chr16	6089442	6089465	MajorDMR-17-21931	2
chr16	6110160	6110674	MajorDMR-17-21932	4
chr16	6155301	6155352	MajorDMR-17-21933	2
chr16	6181864	6182400	MajorDMR-17-21934	3
chr16	6183284	6183309	MajorDMR-17-21935	2
chr16	6205716	6205758	MajorDMR-17-21936	3
chr16	6227060	6227849	MajorDMR-17-21937	8
chr16	6240733	6241183	MajorDMR-17-21938	4
chr16	6242933	6243299	MajorDMR-17-21939	4
chr16	6250970	6251011	MajorDMR-17-21940	2
chr16	6267151	6267299	MajorDMR-17-21941	3
chr16	6291202	6291516	MajorDMR-17-21942	4
chr16	6330537	6330822	MajorDMR-17-21943	7
chr16	6331413	6331683	MajorDMR-17-21944	5
chr16	6351514	6351600	MajorDMR-17-21945	3
chr16	6415993	6416068	MajorDMR-17-21946	2
chr16	6427604	6429014	MajorDMR-17-21947	18
chr16	6432975	6433145	MajorDMR-17-21948	3
chr16	6484298	6484971	MajorDMR-17-21949	7
chr16	6486745	6487230	MajorDMR-17-21950	9
chr16	6497677	6497858	MajorDMR-17-21951	4
chr16	6531939	6532044	MajorDMR-17-21952	2
chr16	6532585	6532707	MajorDMR-17-21953	6
chr16	6534203	6535516	MajorDMR-17-21954	16
chr16	6537193	6537554	MajorDMR-17-21955	3
chr16	6539088	6539204	MajorDMR-17-21956	2
chr16	6540117	6540272	MajorDMR-17-21957	2
chr16	6567532	6567813	MajorDMR-17-21958	4
chr16	6586298	6586541	MajorDMR-17-21959	2
chr16	6623214	6624178	MajorDMR-17-21960	13
chr16	6636690	6636722	MajorDMR-17-21961	2
chr16	6651234	6651285	MajorDMR-17-21962	2
chr16	6665753	6666061	MajorDMR-17-21963	13
chr16	6668510	6669145	MajorDMR-17-21964	6
chr16	6676379	6676480	MajorDMR-17-21965	2
chr16	6695924	6696538	MajorDMR-17-21966	8
chr16	6714682	6714986	MajorDMR-17-21967	4
chr16	6716914	6717045	MajorDMR-17-21968	2
chr16	6754763	6755025	MajorDMR-17-21969	8
chr16	6775801	6776776	MajorDMR-17-21970	9
chr16	6825873	6825974	MajorDMR-17-21971	2
chr16	6886159	6886211	MajorDMR-17-21972	4
chr16	6933468	6934102	MajorDMR-17-21973	6
chr16	6948529	6948693	MajorDMR-17-21974	4
chr16	6972316	6972577	MajorDMR-17-21975	6
chr16	6997382	6997725	MajorDMR-17-21976	7
chr16	7067165	7067812	MajorDMR-17-21977	17
chr16	7082720	7082983	MajorDMR-17-21978	3
chr16	7137289	7137327	MajorDMR-17-21979	2
chr16	7153018	7153354	MajorDMR-17-21980	3
chr16	7157606	7158164	MajorDMR-17-21981	4
chr16	7187990	7188349	MajorDMR-17-21982	4
chr16	7190949	7191239	MajorDMR-17-21983	4
chr16	7261438	7262027	MajorDMR-17-21984	9
chr16	7321153	7321626	MajorDMR-17-21985	2
chr16	7328879	7329073	MajorDMR-17-21986	5
chr16	7349282	7349388	MajorDMR-17-21987	2
chr16	7354992	7355004	MajorDMR-17-21988	2
chr16	7364886	7364903	MajorDMR-17-21989	2
chr16	7382063	7383059	MajorDMR-17-21990	15
chr16	7390940	7391134	MajorDMR-17-21991	4
chr16	7414011	7414269	MajorDMR-17-21992	6
chr16	7428410	7428478	MajorDMR-17-21993	3
chr16	7438250	7438497	MajorDMR-17-21994	3
chr16	7446470	7446484	MajorDMR-17-21995	2
chr16	7455026	7455662	MajorDMR-17-21996	7
chr16	7471752	7472293	MajorDMR-17-21997	9
chr16	7475353	7476273	MajorDMR-17-21998	5
chr16	7491660	7492381	MajorDMR-17-21999	8
chr16	7531967	7532740	MajorDMR-17-22000	12
chr16	7560018	7560151	MajorDMR-17-22001	2
chr16	7597993	7598165	MajorDMR-17-22002	3
chr16	7635059	7635568	MajorDMR-17-22003	7
chr16	7675601	7675656	MajorDMR-17-22004	2
chr16	7711167	7711228	MajorDMR-17-22005	2
chr16	7714757	7715686	MajorDMR-17-22006	9
chr16	7766622	7767857	MajorDMR-17-22007	18
chr16	7988322	7988389	MajorDMR-17-22008	3
chr16	8046455	8046554	MajorDMR-17-22009	2
chr16	8069988	8070008	MajorDMR-17-22010	2
chr16	8137572	8137594	MajorDMR-17-22011	2
chr16	8138110	8138300	MajorDMR-17-22012	3
chr16	8424426	8424889	MajorDMR-17-22013	6
chr16	8429400	8429454	MajorDMR-17-22014	2
chr16	8806037	8809062	MajorDMR-17-22015	59
chr16	8821138	8821374	MajorDMR-17-22016	2
chr16	8854055	8854084	MajorDMR-17-22017	2
chr16	8854626	8854631	MajorDMR-17-22018	2
chr16	8978605	8978719	MajorDMR-17-22019	2
chr16	8987746	8987831	MajorDMR-17-22020	2
chr16	8989380	8989733	MajorDMR-17-22021	8
chr16	9013271	9013927	MajorDMR-17-22022	6
chr16	9017070	9017421	MajorDMR-17-22023	8
chr16	9032021	9032703	MajorDMR-17-22024	5
chr16	9040351	9040631	MajorDMR-17-22025	4
chr16	9051655	9052004	MajorDMR-17-22026	3
chr16	9058359	9058366	MajorDMR-17-22027	2
chr16	9088412	9088749	MajorDMR-17-22028	3
chr16	9111834	9112279	MajorDMR-17-22029	4
chr16	9129913	9130105	MajorDMR-17-22030	4
chr16	9136793	9137318	MajorDMR-17-22031	12
chr16	9142039	9142224	MajorDMR-17-22032	3
chr16	9155312	9155529	MajorDMR-17-22033	4
chr16	9187945	9188523	MajorDMR-17-22034	3
chr16	9191360	9192925	MajorDMR-17-22035	8
chr16	9196471	9196949	MajorDMR-17-22036	3
chr16	9200718	9201206	MajorDMR-17-22037	5
chr16	9204135	9204342	MajorDMR-17-22038	2
chr16	9205792	9205797	MajorDMR-17-22039	2
chr16	9211001	9211036	MajorDMR-17-22040	2
chr16	9216240	9216262	MajorDMR-17-22041	2
chr16	9218739	9219225	MajorDMR-17-22042	2
chr16	9230667	9230983	MajorDMR-17-22043	6
chr16	9232703	9232835	MajorDMR-17-22044	2
chr16	9233365	9233564	MajorDMR-17-22045	4
chr16	9242824	9242974	MajorDMR-17-22046	3
chr16	9248072	9249198	MajorDMR-17-22047	34
chr16	9254065	9254647	MajorDMR-17-22048	7
chr16	9292931	9293414	MajorDMR-17-22049	4
chr16	9313612	9314016	MajorDMR-17-22050	7
chr16	9329866	9329966	MajorDMR-17-22051	2
chr16	9352323	9353616	MajorDMR-17-22052	13
chr16	9365656	9365837	MajorDMR-17-22053	2
chr16	9421192	9422844	MajorDMR-17-22054	15
chr16	9425064	9425161	MajorDMR-17-22055	2
chr16	9437320	9437438	MajorDMR-17-22056	3
chr16	9466874	9467144	MajorDMR-17-22057	6
chr16	9486806	9487094	MajorDMR-17-22058	8
chr16	9500646	9500739	MajorDMR-17-22059	2
chr16	9503724	9504065	MajorDMR-17-22060	2
chr16	9556742	9557325	MajorDMR-17-22061	6
chr16	9572966	9573170	MajorDMR-17-22062	2
chr16	9575784	9576692	MajorDMR-17-22063	9
chr16	9578509	9578996	MajorDMR-17-22064	3
chr16	9584727	9585023	MajorDMR-17-22065	3
chr16	9716268	9716779	MajorDMR-17-22066	5
chr16	9760756	9761121	MajorDMR-17-22067	4
chr16	9814933	9815266	MajorDMR-17-22068	4
chr16	9855811	9856151	MajorDMR-17-22069	9
chr16	9866521	9867673	MajorDMR-17-22070	7
chr16	9869861	9869911	MajorDMR-17-22071	3
chr16	9871243	9871562	MajorDMR-17-22072	2
chr16	9873218	9873333	MajorDMR-17-22073	2
chr16	9876856	9877439	MajorDMR-17-22074	8
chr16	9881551	9881891	MajorDMR-17-22075	6
chr16	9887892	9888329	MajorDMR-17-22076	4
chr16	9890936	9891729	MajorDMR-17-22077	9
chr16	9892937	9893176	MajorDMR-17-22078	3
chr16	9894176	9895187	MajorDMR-17-22079	10
chr16	9907502	9907766	MajorDMR-17-22080	4
chr16	9909675	9910451	MajorDMR-17-22081	9
chr16	9911133	9911870	MajorDMR-17-22082	8
chr16	9913057	9913196	MajorDMR-17-22083	2
chr16	9918329	9918555	MajorDMR-17-22084	2
chr16	9919205	9919805	MajorDMR-17-22085	3
chr16	9923177	9924772	MajorDMR-17-22086	12
chr16	9930718	9931318	MajorDMR-17-22087	3
chr16	9938296	9939364	MajorDMR-17-22088	9
chr16	9948470	9948847	MajorDMR-17-22089	3
chr16	9952671	9954097	MajorDMR-17-22090	11
chr16	9954659	9955565	MajorDMR-17-22091	4
chr16	9958397	9959829	MajorDMR-17-22092	7
chr16	9963929	9964304	MajorDMR-17-22093	4
chr16	9967536	9969020	MajorDMR-17-22094	13
chr16	9972879	9973425	MajorDMR-17-22095	3
chr16	9975682	9975731	MajorDMR-17-22096	2
chr16	9984456	9984760	MajorDMR-17-22097	3
chr16	9991352	9991830	MajorDMR-17-22098	2
chr16	9999290	9999740	MajorDMR-17-22099	4
chr16	10001106	10001410	MajorDMR-17-22100	3
chr16	10004418	10004431	MajorDMR-17-22101	2
chr16	10008381	10009132	MajorDMR-17-22102	6
chr16	10022350	10023090	MajorDMR-17-22103	4
chr16	10023654	10023886	MajorDMR-17-22104	4
chr16	10026666	10027768	MajorDMR-17-22105	4
chr16	10028798	10029119	MajorDMR-17-22106	5
chr16	10030507	10030566	MajorDMR-17-22107	2
chr16	10033152	10033649	MajorDMR-17-22108	7
chr16	10036901	10037323	MajorDMR-17-22109	4
chr16	10047777	10048136	MajorDMR-17-22110	4
chr16	10053310	10053395	MajorDMR-17-22111	3
chr16	10058760	10059181	MajorDMR-17-22112	5
chr16	10060608	10060874	MajorDMR-17-22113	2
chr16	10064457	10064680	MajorDMR-17-22114	2
chr16	10069413	10069431	MajorDMR-17-22115	2
chr16	10071182	10072112	MajorDMR-17-22116	10
chr16	10072633	10072703	MajorDMR-17-22117	2
chr16	10086421	10086463	MajorDMR-17-22118	2
chr16	10090861	10091223	MajorDMR-17-22119	3
chr16	10092127	10092141	MajorDMR-17-22120	2
chr16	10096709	10097771	MajorDMR-17-22121	7
chr16	10105647	10106018	MajorDMR-17-22122	2
chr16	10109394	10109584	MajorDMR-17-22123	2
chr16	10111925	10112944	MajorDMR-17-22124	11
chr16	10114338	10114488	MajorDMR-17-22125	3
chr16	10121252	10121897	MajorDMR-17-22126	6
chr16	10124651	10125522	MajorDMR-17-22127	8
chr16	10127001	10127707	MajorDMR-17-22128	6
chr16	10134611	10135053	MajorDMR-17-22129	10
chr16	10139089	10139339	MajorDMR-17-22130	4
chr16	10140689	10140731	MajorDMR-17-22131	2
chr16	10145492	10145582	MajorDMR-17-22132	2
chr16	10147358	10147385	MajorDMR-17-22133	2
chr16	10159984	10160064	MajorDMR-17-22134	4
chr16	10160857	10161454	MajorDMR-17-22135	7
chr16	10161995	10162175	MajorDMR-17-22136	2
chr16	10163261	10163711	MajorDMR-17-22137	4
chr16	10164441	10164484	MajorDMR-17-22138	2
chr16	10171763	10172931	MajorDMR-17-22139	9
chr16	10173715	10174996	MajorDMR-17-22140	6
chr16	10180375	10180620	MajorDMR-17-22141	3
chr16	10181337	10182677	MajorDMR-17-22142	6
chr16	10187461	10187988	MajorDMR-17-22143	3
chr16	10190816	10191232	MajorDMR-17-22144	6
chr16	10193692	10194131	MajorDMR-17-22145	9
chr16	10195299	10195776	MajorDMR-17-22146	2
chr16	10198419	10198773	MajorDMR-17-22147	4
chr16	10204558	10204882	MajorDMR-17-22148	4
chr16	10207322	10207337	MajorDMR-17-22149	2
chr16	10208317	10208418	MajorDMR-17-22150	3
chr16	10214821	10215573	MajorDMR-17-22151	7
chr16	10217128	10218028	MajorDMR-17-22152	11
chr16	10219513	10219649	MajorDMR-17-22153	2
chr16	10220332	10220594	MajorDMR-17-22154	5
chr16	10222584	10222809	MajorDMR-17-22155	2
chr16	10223658	10225237	MajorDMR-17-22156	14
chr16	10226044	10226193	MajorDMR-17-22157	2
chr16	10228787	10229278	MajorDMR-17-22158	4
chr16	10230628	10230940	MajorDMR-17-22159	2
chr16	10232356	10232446	MajorDMR-17-22160	3
chr16	10239328	10239635	MajorDMR-17-22161	3
chr16	10240573	10241123	MajorDMR-17-22162	4
chr16	10242361	10242994	MajorDMR-17-22163	5
chr16	10244493	10244535	MajorDMR-17-22164	2
chr16	10245878	10246271	MajorDMR-17-22165	2
chr16	10247796	10248858	MajorDMR-17-22166	11
chr16	10249427	10250371	MajorDMR-17-22167	5
chr16	10251333	10252023	MajorDMR-17-22168	5
chr16	10254313	10254957	MajorDMR-17-22169	6
chr16	10256668	10256811	MajorDMR-17-22170	4
chr16	10257325	10257419	MajorDMR-17-22171	4
chr16	10259888	10260614	MajorDMR-17-22172	5
chr16	10261681	10262489	MajorDMR-17-22173	4
chr16	10263100	10263126	MajorDMR-17-22174	2
chr16	10265155	10265357	MajorDMR-17-22175	4
chr16	10266863	10268172	MajorDMR-17-22176	19
chr16	10269053	10269817	MajorDMR-17-22177	10
chr16	10270835	10270971	MajorDMR-17-22178	3
chr16	10271724	10272022	MajorDMR-17-22179	7
chr16	10272945	10274520	MajorDMR-17-22180	58
chr16	10277495	10278079	MajorDMR-17-22181	6
chr16	10312085	10312858	MajorDMR-17-22182	15
chr16	10316052	10316190	MajorDMR-17-22183	3
chr16	10318449	10318908	MajorDMR-17-22184	4
chr16	10335915	10336402	MajorDMR-17-22185	4
chr16	10338962	10339219	MajorDMR-17-22186	9
chr16	10347417	10347546	MajorDMR-17-22187	2
chr16	10479571	10479707	MajorDMR-17-22188	4
chr16	10694750	10695121	MajorDMR-17-22189	5
chr16	10702668	10703152	MajorDMR-17-22190	7
chr16	10756808	10756875	MajorDMR-17-22191	2
chr16	10769134	10769326	MajorDMR-17-22192	6
chr16	10772381	10772671	MajorDMR-17-22193	2
chr16	10779823	10779898	MajorDMR-17-22194	5
chr16	10821813	10822175	MajorDMR-17-22195	3
chr16	10823658	10823928	MajorDMR-17-22196	8
chr16	10831356	10831779	MajorDMR-17-22197	4
chr16	10848879	10849064	MajorDMR-17-22198	2
chr16	10863283	10863470	MajorDMR-17-22199	3
chr16	10885103	10885164	MajorDMR-17-22200	2
chr16	10906618	10906799	MajorDMR-17-22201	4
chr16	10911930	10912100	MajorDMR-17-22202	6
chr16	10912698	10913070	MajorDMR-17-22203	9
chr16	11016017	11016098	MajorDMR-17-22204	4
chr16	11029524	11029632	MajorDMR-17-22205	3
chr16	11032310	11032902	MajorDMR-17-22206	8
chr16	11035137	11035202	MajorDMR-17-22207	2
chr16	11051650	11051866	MajorDMR-17-22208	2
chr16	11114936	11114987	MajorDMR-17-22209	2
chr16	11173855	11174014	MajorDMR-17-22210	3
chr16	11246030	11246081	MajorDMR-17-22211	2
chr16	11256694	11256721	MajorDMR-17-22212	2
chr16	11265342	11265655	MajorDMR-17-22213	6
chr16	11275906	11275937	MajorDMR-17-22214	2
chr16	11348541	11348759	MajorDMR-17-22215	4
chr16	11451876	11451968	MajorDMR-17-22216	3
chr16	11734025	11734126	MajorDMR-17-22217	4
chr16	11754704	11754812	MajorDMR-17-22218	2
chr16	11769520	11769838	MajorDMR-17-22219	17
chr16	11773471	11773887	MajorDMR-17-22220	3
chr16	11776296	11776851	MajorDMR-17-22221	10
chr16	11781911	11782049	MajorDMR-17-22222	3
chr16	11799602	11799796	MajorDMR-17-22223	4
chr16	11829885	11830510	MajorDMR-17-22224	5
chr16	11831965	11832537	MajorDMR-17-22225	5
chr16	11833069	11833206	MajorDMR-17-22226	4
chr16	11834168	11835463	MajorDMR-17-22227	5
chr16	11842046	11842560	MajorDMR-17-22228	3
chr16	11881847	11881889	MajorDMR-17-22229	2
chr16	11907209	11907257	MajorDMR-17-22230	2
chr16	11928329	11928443	MajorDMR-17-22231	2
chr16	11991000	11991158	MajorDMR-17-22232	5
chr16	11995031	11995164	MajorDMR-17-22233	2
chr16	12066064	12066171	MajorDMR-17-22234	2
chr16	12096228	12096794	MajorDMR-17-22235	11
chr16	12181700	12182401	MajorDMR-17-22236	13
chr16	12183552	12183851	MajorDMR-17-22237	10
chr16	12188701	12188864	MajorDMR-17-22238	2
chr16	12207328	12208082	MajorDMR-17-22239	15
chr16	12214169	12214739	MajorDMR-17-22240	13
chr16	12254384	12255002	MajorDMR-17-22241	8
chr16	12314432	12315159	MajorDMR-17-22242	16
chr16	12359259	12359311	MajorDMR-17-22243	5
chr16	12382926	12383928	MajorDMR-17-22244	22
chr16	12385670	12386313	MajorDMR-17-22245	11
chr16	12394351	12395097	MajorDMR-17-22246	8
chr16	12403861	12404488	MajorDMR-17-22247	4
chr16	12443977	12444130	MajorDMR-17-22248	3
chr16	12478035	12478229	MajorDMR-17-22249	4
chr16	12556671	12556891	MajorDMR-17-22250	4
chr16	12621042	12621438	MajorDMR-17-22251	7
chr16	12793161	12793481	MajorDMR-17-22252	6
chr16	12875547	12876158	MajorDMR-17-22253	11
chr16	12887747	12887973	MajorDMR-17-22254	2
chr16	12888717	12888793	MajorDMR-17-22255	2
chr16	12896894	12897263	MajorDMR-17-22256	7
chr16	12993408	12994774	MajorDMR-17-22257	14
chr16	12997667	12998871	MajorDMR-17-22258	24
chr16	13002072	13002629	MajorDMR-17-22259	5
chr16	13011286	13011676	MajorDMR-17-22260	3
chr16	13014026	13014143	MajorDMR-17-22261	2
chr16	13018939	13019079	MajorDMR-17-22262	4
chr16	13020439	13020641	MajorDMR-17-22263	2
chr16	13041397	13041534	MajorDMR-17-22264	5
chr16	13055219	13055369	MajorDMR-17-22265	4
chr16	13064777	13064924	MajorDMR-17-22266	3
chr16	13065517	13065527	MajorDMR-17-22267	2
chr16	13089776	13090198	MajorDMR-17-22268	4
chr16	13095404	13095418	MajorDMR-17-22269	2
chr16	13099933	13100018	MajorDMR-17-22270	3
chr16	13131036	13131281	MajorDMR-17-22271	7
chr16	13140215	13140609	MajorDMR-17-22272	2
chr16	13154817	13155357	MajorDMR-17-22273	13
chr16	13163802	13163878	MajorDMR-17-22274	4
chr16	13164688	13165021	MajorDMR-17-22275	2
chr16	13187610	13187663	MajorDMR-17-22276	2
chr16	13188357	13188413	MajorDMR-17-22277	2
chr16	13197994	13198191	MajorDMR-17-22278	3
chr16	13225760	13226024	MajorDMR-17-22279	4
chr16	13227540	13227750	MajorDMR-17-22280	2
chr16	13242751	13242855	MajorDMR-17-22281	3
chr16	13245939	13246304	MajorDMR-17-22282	2
chr16	13247506	13247946	MajorDMR-17-22283	6
chr16	13249156	13251011	MajorDMR-17-22284	10
chr16	13272296	13272514	MajorDMR-17-22285	6
chr16	13323109	13323620	MajorDMR-17-22286	6
chr16	13457673	13458200	MajorDMR-17-22287	3
chr16	13489854	13489892	MajorDMR-17-22288	2
chr16	13635272	13635337	MajorDMR-17-22289	2
chr16	13647354	13647799	MajorDMR-17-22290	5
chr16	13774553	13774911	MajorDMR-17-22291	3
chr16	13860999	13861535	MajorDMR-17-22292	8
chr16	13874994	13875332	MajorDMR-17-22293	7
chr16	13901852	13902319	MajorDMR-17-22294	9
chr16	13923531	13923989	MajorDMR-17-22295	3
chr16	13929361	13930210	MajorDMR-17-22296	14
chr16	13950726	13950924	MajorDMR-17-22297	3
chr16	14009388	14009569	MajorDMR-17-22298	3
chr16	14012413	14013129	MajorDMR-17-22299	9
chr16	14017194	14017238	MajorDMR-17-22300	2
chr16	14018151	14018535	MajorDMR-17-22301	3
chr16	14051790	14052320	MajorDMR-17-22302	4
chr16	14068438	14068908	MajorDMR-17-22303	2
chr16	14093339	14094207	MajorDMR-17-22304	12
chr16	14096233	14096812	MajorDMR-17-22305	12
chr16	14101556	14101591	MajorDMR-17-22306	2
chr16	14103155	14103766	MajorDMR-17-22307	4
chr16	14109849	14110086	MajorDMR-17-22308	2
chr16	14123505	14123815	MajorDMR-17-22309	6
chr16	14164341	14164578	MajorDMR-17-22310	2
chr16	14259795	14260215	MajorDMR-17-22311	2
chr16	14282237	14284160	MajorDMR-17-22312	11
chr16	14288966	14289183	MajorDMR-17-22313	2
chr16	14289864	14290304	MajorDMR-17-22314	3
chr16	14304129	14304198	MajorDMR-17-22315	3
chr16	14309780	14310121	MajorDMR-17-22316	3
chr16	14310867	14311236	MajorDMR-17-22317	4
chr16	14311904	14311940	MajorDMR-17-22318	2
chr16	14315419	14315484	MajorDMR-17-22319	2
chr16	14332857	14332901	MajorDMR-17-22320	2
chr16	14333928	14335067	MajorDMR-17-22321	11
chr16	14340898	14340937	MajorDMR-17-22322	2
chr16	14343787	14343858	MajorDMR-17-22323	2
chr16	14380461	14380502	MajorDMR-17-22324	2
chr16	14398670	14398812	MajorDMR-17-22325	3
chr16	14431721	14431813	MajorDMR-17-22326	4
chr16	14448671	14449097	MajorDMR-17-22327	5
chr16	14456742	14457116	MajorDMR-17-22328	19
chr16	14458006	14458454	MajorDMR-17-22329	2
chr16	14492911	14493824	MajorDMR-17-22330	17
chr16	14540159	14540726	MajorDMR-17-22331	9
chr16	14544403	14544988	MajorDMR-17-22332	5
chr16	14659199	14659509	MajorDMR-17-22333	2
chr16	14927189	14927267	MajorDMR-17-22334	2
chr16	14946729	14946775	MajorDMR-17-22335	2
chr16	14955552	14955617	MajorDMR-17-22336	3
chr16	14982363	14982881	MajorDMR-17-22337	10
chr16	14995434	14995890	MajorDMR-17-22338	4
chr16	15006819	15006941	MajorDMR-17-22339	5
chr16	15025059	15025388	MajorDMR-17-22340	3
chr16	15067937	15067977	MajorDMR-17-22341	2
chr16	15069752	15070612	MajorDMR-17-22342	8
chr16	15072943	15073152	MajorDMR-17-22343	2
chr16	15116157	15116273	MajorDMR-17-22344	4
chr16	15128594	15129153	MajorDMR-17-22345	12
chr16	15130349	15130470	MajorDMR-17-22346	2
chr16	15137752	15138024	MajorDMR-17-22347	2
chr16	15148816	15149029	MajorDMR-17-22348	3
chr16	15160904	15161097	MajorDMR-17-22349	3
chr16	15163087	15163190	MajorDMR-17-22350	3
chr16	15164957	15165341	MajorDMR-17-22351	6
chr16	15165850	15165966	MajorDMR-17-22352	4
chr16	15167495	15168140	MajorDMR-17-22353	4
chr16	15223021	15223447	MajorDMR-17-22354	5
chr16	15228998	15229068	MajorDMR-17-22355	2
chr16	15236382	15236888	MajorDMR-17-22356	13
chr16	15238592	15238637	MajorDMR-17-22357	2
chr16	15240823	15241300	MajorDMR-17-22358	6
chr16	15242647	15242980	MajorDMR-17-22359	16
chr16	15245834	15245979	MajorDMR-17-22360	3
chr16	15247209	15247314	MajorDMR-17-22361	3
chr16	15397777	15397900	MajorDMR-17-22362	2
chr16	15476751	15476772	MajorDMR-17-22363	2
chr16	15527303	15527941	MajorDMR-17-22364	5
chr16	15529618	15530185	MajorDMR-17-22365	7
chr16	15576430	15576543	MajorDMR-17-22366	3
chr16	15583229	15583607	MajorDMR-17-22367	5
chr16	15587241	15588033	MajorDMR-17-22368	6
chr16	15596052	15596484	MajorDMR-17-22369	11
chr16	15600483	15601229	MajorDMR-17-22370	5
chr16	15603153	15603169	MajorDMR-17-22371	2
chr16	15606933	15607308	MajorDMR-17-22372	13
chr16	15615625	15615668	MajorDMR-17-22373	2
chr16	15623480	15623978	MajorDMR-17-22374	9
chr16	15644489	15645181	MajorDMR-17-22375	6
chr16	15657595	15657767	MajorDMR-17-22376	3
chr16	15666264	15666833	MajorDMR-17-22377	5
chr16	15673389	15673398	MajorDMR-17-22378	2
chr16	15684510	15685178	MajorDMR-17-22379	8
chr16	15689731	15689787	MajorDMR-17-22380	2
chr16	15699349	15699502	MajorDMR-17-22381	3
chr16	15735485	15735967	MajorDMR-17-22382	2
chr16	15738100	15738316	MajorDMR-17-22383	4
chr16	15775928	15776376	MajorDMR-17-22384	5
chr16	15838610	15838766	MajorDMR-17-22385	6
chr16	15873990	15874140	MajorDMR-17-22386	5
chr16	15906023	15906302	MajorDMR-17-22387	3
chr16	15949513	15949607	MajorDMR-17-22388	2
chr16	15959317	15959756	MajorDMR-17-22389	3
chr16	16136268	16136282	MajorDMR-17-22390	2
chr16	16182502	16182961	MajorDMR-17-22391	5
chr16	16211816	16211846	MajorDMR-17-22392	2
chr16	16213787	16214661	MajorDMR-17-22393	21
chr16	16231038	16231090	MajorDMR-17-22394	3
chr16	16245191	16245466	MajorDMR-17-22395	8
chr16	16257688	16257727	MajorDMR-17-22396	2
chr16	16293440	16293647	MajorDMR-17-22397	3
chr16	16326063	16326080	MajorDMR-17-22398	2
chr16	16331692	16331773	MajorDMR-17-22399	2
chr16	16345003	16345273	MajorDMR-17-22400	2
chr16	16358699	16359074	MajorDMR-17-22401	3
chr16	16405474	16405656	MajorDMR-17-22402	7
chr16	16417915	16417952	MajorDMR-17-22403	2
chr16	16546160	16546327	MajorDMR-17-22404	2
chr16	16689409	16689443	MajorDMR-17-22405	2
chr16	16789907	16790204	MajorDMR-17-22406	2
chr16	16794242	16794259	MajorDMR-17-22407	2
chr16	16882656	16882926	MajorDMR-17-22408	2
chr16	16951852	16951936	MajorDMR-17-22409	3
chr16	17131067	17131906	MajorDMR-17-22410	8
chr16	17156726	17157328	MajorDMR-17-22411	9
chr16	17164578	17164643	MajorDMR-17-22412	2
chr16	17165878	17165955	MajorDMR-17-22413	2
chr16	17222609	17222651	MajorDMR-17-22414	2
chr16	17298399	17298434	MajorDMR-17-22415	2
chr16	17298966	17299032	MajorDMR-17-22416	2
chr16	17329113	17329603	MajorDMR-17-22417	10
chr16	17346375	17346434	MajorDMR-17-22418	2
chr16	17366886	17367225	MajorDMR-17-22419	3
chr16	17376157	17377233	MajorDMR-17-22420	9
chr16	17398346	17398465	MajorDMR-17-22421	2
chr16	17418798	17418818	MajorDMR-17-22422	2
chr16	17422231	17423279	MajorDMR-17-22423	12
chr16	17461906	17462137	MajorDMR-17-22424	4
chr16	17471450	17472067	MajorDMR-17-22425	8
chr16	17473033	17473366	MajorDMR-17-22426	7
chr16	17481619	17481872	MajorDMR-17-22427	5
chr16	17490792	17491650	MajorDMR-17-22428	6
chr16	17508389	17508402	MajorDMR-17-22429	2
chr16	17527305	17527311	MajorDMR-17-22430	2
chr16	17529342	17529356	MajorDMR-17-22431	2
chr16	17530432	17531774	MajorDMR-17-22432	21
chr16	17535687	17535721	MajorDMR-17-22433	2
chr16	17559325	17561528	MajorDMR-17-22434	24
chr16	17562349	17563696	MajorDMR-17-22435	14
chr16	17565855	17566060	MajorDMR-17-22436	2
chr16	17606740	17607142	MajorDMR-17-22437	3
chr16	17666558	17666695	MajorDMR-17-22438	2
chr16	17726607	17727465	MajorDMR-17-22439	14
chr16	17847201	17847608	MajorDMR-17-22440	9
chr16	17853898	17854383	MajorDMR-17-22441	11
chr16	17858167	17858183	MajorDMR-17-22442	2
chr16	17892671	17892856	MajorDMR-17-22443	3
chr16	17913488	17913604	MajorDMR-17-22444	2
chr16	17951734	17952120	MajorDMR-17-22445	7
chr16	18143172	18143218	MajorDMR-17-22446	2
chr16	18225395	18225401	MajorDMR-17-22447	2
chr16	18278777	18278806	MajorDMR-17-22448	2
chr16	18438354	18438476	MajorDMR-17-22449	5
chr16	18540733	18541331	MajorDMR-17-22450	5
chr16	18572077	18572292	MajorDMR-17-22451	2
chr16	18573879	18573904	MajorDMR-17-22452	2
chr16	18606287	18606436	MajorDMR-17-22453	2
chr16	18670161	18670221	MajorDMR-17-22454	2
chr16	18675293	18675302	MajorDMR-17-22455	2
chr16	18716247	18716845	MajorDMR-17-22456	4
chr16	18769421	18769494	MajorDMR-17-22457	3
chr16	18810079	18810169	MajorDMR-17-22458	2
chr16	18853375	18853743	MajorDMR-17-22459	3
chr16	18889149	18889452	MajorDMR-17-22460	3
chr16	18909889	18910020	MajorDMR-17-22461	3
chr16	18994600	18994972	MajorDMR-17-22462	5
chr16	18995789	18996129	MajorDMR-17-22463	6
chr16	19010210	19010236	MajorDMR-17-22464	2
chr16	19096739	19097037	MajorDMR-17-22465	2
chr16	19117518	19117861	MajorDMR-17-22466	3
chr16	19142213	19142653	MajorDMR-17-22467	5
chr16	19183627	19185795	MajorDMR-17-22468	40
chr16	19191038	19191631	MajorDMR-17-22469	7
chr16	19202193	19202207	MajorDMR-17-22470	2
chr16	19226360	19226470	MajorDMR-17-22471	4
chr16	19234744	19235206	MajorDMR-17-22472	5
chr16	19308383	19308734	MajorDMR-17-22473	4
chr16	19391556	19391779	MajorDMR-17-22474	3
chr16	19505492	19505497	MajorDMR-17-22475	2
chr16	19513957	19514280	MajorDMR-17-22476	2
chr16	19536959	19537392	MajorDMR-17-22477	3
chr16	19600068	19600336	MajorDMR-17-22478	5
chr16	19613029	19613353	MajorDMR-17-22479	2
chr16	19627502	19627878	MajorDMR-17-22480	6
chr16	19650942	19651704	MajorDMR-17-22481	11
chr16	19654526	19654619	MajorDMR-17-22482	3
chr16	19669141	19669313	MajorDMR-17-22483	2
chr16	19689727	19690728	MajorDMR-17-22484	10
chr16	19693025	19693595	MajorDMR-17-22485	18
chr16	19697460	19697465	MajorDMR-17-22486	2
chr16	19711874	19712634	MajorDMR-17-22487	6
chr16	19717335	19717583	MajorDMR-17-22488	4
chr16	19718085	19718123	MajorDMR-17-22489	2
chr16	19749107	19749138	MajorDMR-17-22490	3
chr16	19782766	19783444	MajorDMR-17-22491	5
chr16	19843158	19843396	MajorDMR-17-22492	4
chr16	19856515	19857195	MajorDMR-17-22493	10
chr16	19857760	19858170	MajorDMR-17-22494	6
chr16	19863853	19863919	MajorDMR-17-22495	2
chr16	19896643	19897340	MajorDMR-17-22496	13
chr16	20803874	20803903	MajorDMR-17-22497	2
chr16	20877653	20877715	MajorDMR-17-22498	2
chr16	20890390	20890973	MajorDMR-17-22499	4
chr16	20910043	20910377	MajorDMR-17-22500	4
chr16	20915618	20915881	MajorDMR-17-22501	3
chr16	20941462	20941570	MajorDMR-17-22502	2
chr16	21040106	21040605	MajorDMR-17-22503	2
chr16	21044663	21045579	MajorDMR-17-22504	14
chr16	21064292	21064454	MajorDMR-17-22505	4
chr16	21174213	21174531	MajorDMR-17-22506	3
chr16	21199638	21199850	MajorDMR-17-22507	7
chr16	21206119	21206616	MajorDMR-17-22508	5
chr16	21237839	21237957	MajorDMR-17-22509	2
chr16	21238616	21238859	MajorDMR-17-22510	6
chr16	21253765	21254916	MajorDMR-17-22511	10
chr16	21255943	21256265	MajorDMR-17-22512	2
chr16	21276839	21277043	MajorDMR-17-22513	4
chr16	21288397	21288558	MajorDMR-17-22514	4
chr16	21294746	21294852	MajorDMR-17-22515	3
chr16	21313386	21313482	MajorDMR-17-22516	2
chr16	21498202	21498315	MajorDMR-17-22517	2
chr16	21511778	21511790	MajorDMR-17-22518	2
chr16	21520789	21520802	MajorDMR-17-22519	2
chr16	21525028	21526389	MajorDMR-17-22520	11
chr16	21527881	21528096	MajorDMR-17-22521	3
chr16	21528720	21528985	MajorDMR-17-22522	3
chr16	21550570	21550609	MajorDMR-17-22523	3
chr16	21552209	21552216	MajorDMR-17-22524	2
chr16	21567921	21568445	MajorDMR-17-22525	18
chr16	21612729	21613039	MajorDMR-17-22526	4
chr16	21630801	21631467	MajorDMR-17-22527	8
chr16	21653054	21653462	MajorDMR-17-22528	6
chr16	21654059	21654569	MajorDMR-17-22529	3
chr16	21656073	21656331	MajorDMR-17-22530	4
chr16	21662435	21662539	MajorDMR-17-22531	3
chr16	21767824	21768144	MajorDMR-17-22532	3
chr16	21797838	21798282	MajorDMR-17-22533	7
chr16	21812007	21812179	MajorDMR-17-22534	3
chr16	21813479	21813829	MajorDMR-17-22535	2
chr16	21928947	21929074	MajorDMR-17-22536	3
chr16	21982790	21983047	MajorDMR-17-22537	2
chr16	22017980	22018682	MajorDMR-17-22538	3
chr16	22020707	22020890	MajorDMR-17-22539	4
chr16	22022097	22022475	MajorDMR-17-22540	5
chr16	22057943	22058150	MajorDMR-17-22541	2
chr16	22099933	22100200	MajorDMR-17-22542	2
chr16	22104795	22104841	MajorDMR-17-22543	3
chr16	22203038	22203379	MajorDMR-17-22544	4
chr16	22227444	22228044	MajorDMR-17-22545	10
chr16	22306859	22307280	MajorDMR-17-22546	2
chr16	22310001	22310066	MajorDMR-17-22547	2
chr16	22331562	22332360	MajorDMR-17-22548	3
chr16	22341866	22342247	MajorDMR-17-22549	4
chr16	22365283	22365458	MajorDMR-17-22550	2
chr16	22384943	22385100	MajorDMR-17-22551	5
chr16	22386733	22387077	MajorDMR-17-22552	2
chr16	22447126	22447517	MajorDMR-17-22553	7
chr16	22450073	22450104	MajorDMR-17-22554	3
chr16	22462060	22462612	MajorDMR-17-22555	3
chr16	22463561	22463676	MajorDMR-17-22556	2
chr16	22552256	22552300	MajorDMR-17-22557	2
chr16	22583965	22584284	MajorDMR-17-22558	2
chr16	22613962	22614400	MajorDMR-17-22559	6
chr16	22646846	22646857	MajorDMR-17-22560	2
chr16	22650080	22650115	MajorDMR-17-22561	3
chr16	22653779	22654004	MajorDMR-17-22562	5
chr16	22682279	22682497	MajorDMR-17-22563	4
chr16	22717314	22717374	MajorDMR-17-22564	2
chr16	22750404	22750758	MajorDMR-17-22565	3
chr16	22762760	22763138	MajorDMR-17-22566	5
chr16	22909303	22909375	MajorDMR-17-22567	3
chr16	23075781	23076308	MajorDMR-17-22568	7
chr16	23081982	23082825	MajorDMR-17-22569	8
chr16	23086029	23086238	MajorDMR-17-22570	3
chr16	23093028	23093158	MajorDMR-17-22571	3
chr16	23093815	23094098	MajorDMR-17-22572	2
chr16	23102180	23102290	MajorDMR-17-22573	2
chr16	23129850	23129930	MajorDMR-17-22574	2
chr16	23132340	23132546	MajorDMR-17-22575	3
chr16	23135713	23135937	MajorDMR-17-22576	7
chr16	23143774	23144968	MajorDMR-17-22577	12
chr16	23151789	23152175	MajorDMR-17-22578	4
chr16	23158862	23158882	MajorDMR-17-22579	2
chr16	23159588	23159697	MajorDMR-17-22580	3
chr16	23161857	23161911	MajorDMR-17-22581	2
chr16	23419469	23419701	MajorDMR-17-22582	4
chr16	23445996	23446311	MajorDMR-17-22583	2
chr16	23496881	23497042	MajorDMR-17-22584	3
chr16	23519857	23520024	MajorDMR-17-22585	4
chr16	23589727	23590148	MajorDMR-17-22586	3
chr16	23619654	23619705	MajorDMR-17-22587	4
chr16	23735207	23735786	MajorDMR-17-22588	4
chr16	23739327	23739504	MajorDMR-17-22589	4
chr16	23846555	23846576	MajorDMR-17-22590	2
chr16	23848342	23850581	MajorDMR-17-22591	36
chr16	23851552	23853000	MajorDMR-17-22592	7
chr16	23859726	23859957	MajorDMR-17-22593	5
chr16	23864281	23864380	MajorDMR-17-22594	3
chr16	23868960	23869975	MajorDMR-17-22595	9
chr16	23870996	23871052	MajorDMR-17-22596	2
chr16	23874912	23874950	MajorDMR-17-22597	2
chr16	23882382	23882655	MajorDMR-17-22598	2
chr16	23889697	23890478	MajorDMR-17-22599	4
chr16	23903199	23903570	MajorDMR-17-22600	4
chr16	23908528	23908566	MajorDMR-17-22601	2
chr16	23911893	23913256	MajorDMR-17-22602	19
chr16	23914008	23914692	MajorDMR-17-22603	5
chr16	23915311	23915347	MajorDMR-17-22604	2
chr16	23916256	23916561	MajorDMR-17-22605	4
chr16	23917286	23917701	MajorDMR-17-22606	3
chr16	23919227	23920449	MajorDMR-17-22607	8
chr16	23922192	23922440	MajorDMR-17-22608	2
chr16	23924953	23925145	MajorDMR-17-22609	2
chr16	23938859	23939439	MajorDMR-17-22610	4
chr16	23942004	23942984	MajorDMR-17-22611	8
chr16	23962326	23962573	MajorDMR-17-22612	6
chr16	23963098	23963603	MajorDMR-17-22613	3
chr16	23964431	23964707	MajorDMR-17-22614	4
chr16	23970552	23971110	MajorDMR-17-22615	10
chr16	23973294	23973371	MajorDMR-17-22616	2
chr16	23988332	23988975	MajorDMR-17-22617	5
chr16	24011240	24011257	MajorDMR-17-22618	3
chr16	24020443	24020625	MajorDMR-17-22619	2
chr16	24021568	24021734	MajorDMR-17-22620	2
chr16	24025259	24025667	MajorDMR-17-22621	2
chr16	24046325	24046984	MajorDMR-17-22622	3
chr16	24047670	24047916	MajorDMR-17-22623	2
chr16	24053838	24053846	MajorDMR-17-22624	2
chr16	24057022	24058013	MajorDMR-17-22625	8
chr16	24089645	24089929	MajorDMR-17-22626	4
chr16	24099224	24100074	MajorDMR-17-22627	10
chr16	24111917	24112047	MajorDMR-17-22628	2
chr16	24113153	24113312	MajorDMR-17-22629	2
chr16	24129613	24130138	MajorDMR-17-22630	5
chr16	24133764	24134122	MajorDMR-17-22631	2
chr16	24144321	24144329	MajorDMR-17-22632	2
chr16	24147457	24147483	MajorDMR-17-22633	2
chr16	24177858	24178504	MajorDMR-17-22634	8
chr16	24183986	24183996	MajorDMR-17-22635	2
chr16	24185899	24186498	MajorDMR-17-22636	7
chr16	24192357	24192521	MajorDMR-17-22637	2
chr16	24266324	24266774	MajorDMR-17-22638	5
chr16	24267841	24269086	MajorDMR-17-22639	12
chr16	24269605	24270190	MajorDMR-17-22640	6
chr16	24270843	24271165	MajorDMR-17-22641	2
chr16	24271697	24272076	MajorDMR-17-22642	2
chr16	24273104	24273194	MajorDMR-17-22643	2
chr16	24281207	24281672	MajorDMR-17-22644	2
chr16	24299771	24300546	MajorDMR-17-22645	8
chr16	24303196	24304062	MajorDMR-17-22646	9
chr16	24321541	24321623	MajorDMR-17-22647	2
chr16	24325379	24326054	MajorDMR-17-22648	5
chr16	24340130	24340253	MajorDMR-17-22649	4
chr16	24344153	24344217	MajorDMR-17-22650	4
chr16	24352454	24352754	MajorDMR-17-22651	2
chr16	24354036	24354182	MajorDMR-17-22652	2
chr16	24359908	24360150	MajorDMR-17-22653	2
chr16	24375796	24375850	MajorDMR-17-22654	3
chr16	24483001	24483037	MajorDMR-17-22655	2
chr16	24510366	24510378	MajorDMR-17-22656	2
chr16	24510993	24511109	MajorDMR-17-22657	3
chr16	24549872	24550149	MajorDMR-17-22658	7
chr16	24553678	24553929	MajorDMR-17-22659	5
chr16	24556844	24557053	MajorDMR-17-22660	3
chr16	24582875	24583093	MajorDMR-17-22661	4
chr16	24637722	24637881	MajorDMR-17-22662	2
chr16	24682947	24683097	MajorDMR-17-22663	6
chr16	24693236	24693326	MajorDMR-17-22664	5
chr16	24740171	24740297	MajorDMR-17-22665	2
chr16	24756170	24756539	MajorDMR-17-22666	2
chr16	24766731	24766739	MajorDMR-17-22667	2
chr16	24782484	24782629	MajorDMR-17-22668	3
chr16	24793607	24793742	MajorDMR-17-22669	2
chr16	24817433	24817461	MajorDMR-17-22670	2
chr16	24822718	24822990	MajorDMR-17-22671	2
chr16	24865089	24865667	MajorDMR-17-22672	4
chr16	24885560	24885849	MajorDMR-17-22673	2
chr16	24917458	24917809	MajorDMR-17-22674	2
chr16	24950268	24950513	MajorDMR-17-22675	4
chr16	24979416	24980707	MajorDMR-17-22676	11
chr16	24988497	24989840	MajorDMR-17-22677	16
chr16	25025147	25025579	MajorDMR-17-22678	2
chr16	25027152	25027285	MajorDMR-17-22679	2
chr16	25046558	25047162	MajorDMR-17-22680	3
chr16	25060206	25060477	MajorDMR-17-22681	3
chr16	25062740	25063680	MajorDMR-17-22682	9
chr16	25121704	25122150	MajorDMR-17-22683	7
chr16	25136053	25136128	MajorDMR-17-22684	2
chr16	25138159	25138450	MajorDMR-17-22685	4
chr16	25169750	25170004	MajorDMR-17-22686	4
chr16	25267300	25267733	MajorDMR-17-22687	4
chr16	25355494	25355599	MajorDMR-17-22688	2
chr16	25473706	25474228	MajorDMR-17-22689	4
chr16	25604630	25604934	MajorDMR-17-22690	8
chr16	25720834	25721293	MajorDMR-17-22691	4
chr16	25733088	25733264	MajorDMR-17-22692	2
chr16	25775816	25775832	MajorDMR-17-22693	2
chr16	25849806	25849950	MajorDMR-17-22694	2
chr16	25853262	25853587	MajorDMR-17-22695	2
chr16	25879665	25879738	MajorDMR-17-22696	2
chr16	26078080	26078518	MajorDMR-17-22697	2
chr16	26180759	26181324	MajorDMR-17-22698	5
chr16	26446714	26446893	MajorDMR-17-22699	5
chr16	26447927	26447947	MajorDMR-17-22700	2
chr16	26468499	26468768	MajorDMR-17-22701	6
chr16	26511883	26511987	MajorDMR-17-22702	2
chr16	26523265	26523671	MajorDMR-17-22703	2
chr16	26780752	26780779	MajorDMR-17-22704	2
chr16	26788713	26788990	MajorDMR-17-22705	2
chr16	26817603	26817775	MajorDMR-17-22706	3
chr16	26855389	26855477	MajorDMR-17-22707	3
chr16	27121745	27121827	MajorDMR-17-22708	4
chr16	27228585	27229046	MajorDMR-17-22709	6
chr16	27246939	27246981	MajorDMR-17-22710	2
chr16	27257022	27257474	MajorDMR-17-22711	10
chr16	27378823	27379157	MajorDMR-17-22712	16
chr16	27487030	27487171	MajorDMR-17-22713	7
chr16	27500734	27500822	MajorDMR-17-22714	3
chr16	27506767	27507008	MajorDMR-17-22715	3
chr16	27522994	27523032	MajorDMR-17-22716	2
chr16	27537599	27537621	MajorDMR-17-22717	2
chr16	27543636	27543646	MajorDMR-17-22718	2
chr16	27558285	27558816	MajorDMR-17-22719	6
chr16	27630032	27630048	MajorDMR-17-22720	2
chr16	27700997	27701057	MajorDMR-17-22721	2
chr16	27736608	27736742	MajorDMR-17-22722	2
chr16	27812598	27812981	MajorDMR-17-22723	12
chr16	27864397	27864803	MajorDMR-17-22724	8
chr16	27906553	27906600	MajorDMR-17-22725	2
chr16	27911065	27911099	MajorDMR-17-22726	2
chr16	27932124	27932314	MajorDMR-17-22727	2
chr16	28006211	28006287	MajorDMR-17-22728	2
chr16	28021547	28022467	MajorDMR-17-22729	4
chr16	28023100	28023547	MajorDMR-17-22730	6
chr16	28054068	28054657	MajorDMR-17-22731	11
chr16	28064572	28064989	MajorDMR-17-22732	6
chr16	28073791	28074064	MajorDMR-17-22733	9
chr16	28081398	28081646	MajorDMR-17-22734	5
chr16	28108296	28108685	MajorDMR-17-22735	3
chr16	28114660	28114689	MajorDMR-17-22736	2
chr16	28149268	28149794	MajorDMR-17-22737	4
chr16	28183304	28183389	MajorDMR-17-22738	2
chr16	28189902	28189938	MajorDMR-17-22739	2
chr16	28191802	28192937	MajorDMR-17-22740	7
chr16	28193578	28194187	MajorDMR-17-22741	10
chr16	28221481	28222321	MajorDMR-17-22742	8
chr16	28223736	28224137	MajorDMR-17-22743	3
chr16	28270410	28271470	MajorDMR-17-22744	11
chr16	28273159	28273633	MajorDMR-17-22745	3
chr16	28284953	28285268	MajorDMR-17-22746	4
chr16	28285990	28286098	MajorDMR-17-22747	2
chr16	28302570	28303314	MajorDMR-17-22748	9
chr16	28304903	28307206	MajorDMR-17-22749	34
chr16	28312671	28312786	MajorDMR-17-22750	5
chr16	28314919	28315274	MajorDMR-17-22751	2
chr16	28317779	28318128	MajorDMR-17-22752	2
chr16	28320550	28321719	MajorDMR-17-22753	23
chr16	28323345	28323507	MajorDMR-17-22754	7
chr16	28324904	28325328	MajorDMR-17-22755	9
chr16	28386610	28386681	MajorDMR-17-22756	2
chr16	28387817	28387875	MajorDMR-17-22757	3
chr16	28395496	28395533	MajorDMR-17-22758	2
chr16	28565876	28566342	MajorDMR-17-22759	2
chr16	28584045	28584803	MajorDMR-17-22760	12
chr16	28627663	28627753	MajorDMR-17-22761	4
chr16	28635160	28635170	MajorDMR-17-22762	2
chr16	28750050	28750104	MajorDMR-17-22763	3
chr16	28751241	28751246	MajorDMR-17-22764	2
chr16	28836266	28836431	MajorDMR-17-22765	3
chr16	28837571	28837589	MajorDMR-17-22766	2
chr16	28839502	28839724	MajorDMR-17-22767	2
chr16	28984775	28985199	MajorDMR-17-22768	6
chr16	29100835	29100929	MajorDMR-17-22769	2
chr16	29106075	29106112	MajorDMR-17-22770	2
chr16	29106688	29107458	MajorDMR-17-22771	7
chr16	29150246	29150313	MajorDMR-17-22772	2
chr16	29151111	29151647	MajorDMR-17-22773	6
chr16	29166254	29166823	MajorDMR-17-22774	11
chr16	29180327	29180335	MajorDMR-17-22775	2
chr16	29206510	29207146	MajorDMR-17-22776	13
chr16	29229613	29230283	MajorDMR-17-22777	34
chr16	29232739	29233213	MajorDMR-17-22778	8
chr16	29295884	29295910	MajorDMR-17-22779	2
chr16	29356385	29356391	MajorDMR-17-22780	2
chr16	29416674	29416800	MajorDMR-17-22781	2
chr16	29557811	29558500	MajorDMR-17-22782	6
chr16	29604422	29604920	MajorDMR-17-22783	2
chr16	29612041	29612173	MajorDMR-17-22784	4
chr16	29613279	29613488	MajorDMR-17-22785	5
chr16	29617346	29617451	MajorDMR-17-22786	4
chr16	29617982	29618985	MajorDMR-17-22787	11
chr16	29622608	29623305	MajorDMR-17-22788	12
chr16	29636594	29636633	MajorDMR-17-22789	3
chr16	29740307	29740603	MajorDMR-17-22790	6
chr16	29773576	29773790	MajorDMR-17-22791	2
chr16	29818897	29821719	MajorDMR-17-22792	68
chr16	29824317	29826517	MajorDMR-17-22793	36
chr16	29864073	29864405	MajorDMR-17-22794	6
chr16	29868517	29868850	MajorDMR-17-22795	6
chr16	29875191	29875199	MajorDMR-17-22796	2
chr16	29880898	29881088	MajorDMR-17-22797	2
chr16	29905768	29906075	MajorDMR-17-22798	4
chr16	29907756	29909452	MajorDMR-17-22799	14
chr16	29912215	29912718	MajorDMR-17-22800	6
chr16	29913315	29913954	MajorDMR-17-22801	8
chr16	29915743	29915979	MajorDMR-17-22802	2
chr16	29917381	29917977	MajorDMR-17-22803	4
chr16	29931042	29931538	MajorDMR-17-22804	2
chr16	29932837	29932970	MajorDMR-17-22805	5
chr16	29933793	29934212	MajorDMR-17-22806	3
chr16	29986445	29986670	MajorDMR-17-22807	3
chr16	29987260	29987301	MajorDMR-17-22808	2
chr16	30016615	30016664	MajorDMR-17-22809	2
chr16	30020842	30022056	MajorDMR-17-22810	26
chr16	30023643	30023947	MajorDMR-17-22811	2
chr16	30030008	30030238	MajorDMR-17-22812	3
chr16	30032342	30032367	MajorDMR-17-22813	2
chr16	30033306	30033527	MajorDMR-17-22814	4
chr16	30036461	30036500	MajorDMR-17-22815	2
chr16	30039306	30041991	MajorDMR-17-22816	41
chr16	30042894	30043249	MajorDMR-17-22817	6
```
