## Supplementary material for "Single nucleus multi-omics links human cortical cell regulatory genome diversity to disease risk variants": Table S9: NonN_Astro_FGF3R.hyper_dmr.dms2.bed (part 2 of 3)

```
chr16	30062954	30063047	MajorDMR-17-22818	2
chr16	30063909	30064013	MajorDMR-17-22819	5
chr16	30065291	30065309	MajorDMR-17-22820	2
chr16	30078920	30078933	MajorDMR-17-22821	2
chr16	30080048	30080246	MajorDMR-17-22822	3
chr16	30130324	30131124	MajorDMR-17-22823	6
chr16	30135391	30136115	MajorDMR-17-22824	7
chr16	30143638	30143764	MajorDMR-17-22825	2
chr16	30156779	30157204	MajorDMR-17-22826	2
chr16	30170780	30171288	MajorDMR-17-22827	6
chr16	30195497	30198800	MajorDMR-17-22828	46
chr16	30319812	30319958	MajorDMR-17-22829	3
chr16	30341712	30341847	MajorDMR-17-22830	2
chr16	30344661	30345008	MajorDMR-17-22831	2
chr16	30349930	30350915	MajorDMR-17-22832	8
chr16	30351879	30352275	MajorDMR-17-22833	14
chr16	30376825	30377211	MajorDMR-17-22834	5
chr16	30407679	30407689	MajorDMR-17-22835	2
chr16	30414147	30414486	MajorDMR-17-22836	7
chr16	30417804	30417817	MajorDMR-17-22837	2
chr16	30428203	30428729	MajorDMR-17-22838	15
chr16	30429754	30430323	MajorDMR-17-22839	14
chr16	30472966	30473190	MajorDMR-17-22840	3
chr16	30570167	30570195	MajorDMR-17-22841	2
chr16	30614193	30614414	MajorDMR-17-22842	3
chr16	30620693	30620748	MajorDMR-17-22843	3
chr16	30630772	30631234	MajorDMR-17-22844	5
chr16	30633792	30634044	MajorDMR-17-22845	6
chr16	30637646	30637870	MajorDMR-17-22846	4
chr16	30675232	30675573	MajorDMR-17-22847	6
chr16	30811625	30811637	MajorDMR-17-22848	2
chr16	30884877	30884892	MajorDMR-17-22849	2
chr16	30913022	30913125	MajorDMR-17-22850	4
chr16	30936208	30936584	MajorDMR-17-22851	4
chr16	30937251	30937361	MajorDMR-17-22852	2
chr16	30939156	30939676	MajorDMR-17-22853	6
chr16	30950113	30950119	MajorDMR-17-22854	2
chr16	30976944	30977059	MajorDMR-17-22855	2
chr16	30995562	30995628	MajorDMR-17-22856	2
chr16	30996821	30996986	MajorDMR-17-22857	6
chr16	31002718	31002807	MajorDMR-17-22858	2
chr16	31009482	31009711	MajorDMR-17-22859	8
chr16	31010725	31011480	MajorDMR-17-22860	6
chr16	31013455	31015155	MajorDMR-17-22861	26
chr16	31017438	31017798	MajorDMR-17-22862	5
chr16	31019326	31021321	MajorDMR-17-22863	23
chr16	31022517	31022534	MajorDMR-17-22864	3
chr16	31043266	31043559	MajorDMR-17-22865	2
chr16	31094497	31094886	MajorDMR-17-22866	5
chr16	31101367	31101380	MajorDMR-17-22867	2
chr16	31104496	31105185	MajorDMR-17-22868	18
chr16	31119066	31119485	MajorDMR-17-22869	6
chr16	31154396	31154474	MajorDMR-17-22870	5
chr16	31177565	31177685	MajorDMR-17-22871	2
chr16	31192798	31193795	MajorDMR-17-22872	4
chr16	31197333	31197845	MajorDMR-17-22873	3
chr16	31198518	31198801	MajorDMR-17-22874	3
chr16	31206586	31206758	MajorDMR-17-22875	3
chr16	31209601	31209678	MajorDMR-17-22876	2
chr16	31212026	31212198	MajorDMR-17-22877	2
chr16	31313252	31313558	MajorDMR-17-22878	3
chr16	31438706	31439319	MajorDMR-17-22879	4
chr16	31451136	31451741	MajorDMR-17-22880	4
chr16	31453351	31453665	MajorDMR-17-22881	3
chr16	31463001	31463015	MajorDMR-17-22882	2
chr16	31471875	31471923	MajorDMR-17-22883	2
chr16	31487258	31489193	MajorDMR-17-22884	104
chr16	31548367	31548402	MajorDMR-17-22885	3
chr16	31712954	31713400	MajorDMR-17-22886	2
chr16	31725571	31725767	MajorDMR-17-22887	2
chr16	31871983	31872204	MajorDMR-17-22888	2
chr16	31891977	31891996	MajorDMR-17-22889	2
chr16	32128105	32128126	MajorDMR-17-22890	3
chr16	32662276	32662678	MajorDMR-17-22891	3
chr16	33361657	33362426	MajorDMR-17-22892	5
chr16	33365752	33366137	MajorDMR-17-22893	2
chr16	33366722	33367426	MajorDMR-17-22894	4
chr16	33369140	33369450	MajorDMR-17-22895	3
chr16	33370160	33370709	MajorDMR-17-22896	4
chr16	33371276	33372291	MajorDMR-17-22897	4
chr16	33376687	33376915	MajorDMR-17-22898	2
chr16	33381039	33381252	MajorDMR-17-22899	3
chr16	33382814	33383314	MajorDMR-17-22900	2
chr16	33387808	33387999	MajorDMR-17-22901	2
chr16	33390800	33391214	MajorDMR-17-22902	3
chr16	33398388	33398716	MajorDMR-17-22903	3
chr16	33403403	33404762	MajorDMR-17-22904	7
chr16	33407414	33407780	MajorDMR-17-22905	2
chr16	33408407	33408529	MajorDMR-17-22906	2
chr16	33411978	33412040	MajorDMR-17-22907	2
chr16	33412901	33413596	MajorDMR-17-22908	4
chr16	33414670	33415932	MajorDMR-17-22909	6
chr16	33418861	33419345	MajorDMR-17-22910	3
chr16	33421028	33421506	MajorDMR-17-22911	2
chr16	33422312	33422449	MajorDMR-17-22912	2
chr16	33428655	33429465	MajorDMR-17-22913	5
chr16	33433000	33433564	MajorDMR-17-22914	3
chr16	33434168	33434442	MajorDMR-17-22915	3
chr16	33437121	33437794	MajorDMR-17-22916	4
chr16	33438475	33438499	MajorDMR-17-22917	2
chr16	33440138	33440948	MajorDMR-17-22918	5
chr16	33442515	33442575	MajorDMR-17-22919	2
chr16	33443775	33443898	MajorDMR-17-22920	2
chr16	33446360	33446992	MajorDMR-17-22921	5
chr16	33449691	33449777	MajorDMR-17-22922	2
chr16	33450339	33450655	MajorDMR-17-22923	2
chr16	33457937	33458237	MajorDMR-17-22924	2
chr16	33515846	33515983	MajorDMR-17-22925	2
chr16	33778615	33779012	MajorDMR-17-22926	3
chr16	33961129	33961400	MajorDMR-17-22927	3
chr16	46717313	46717384	MajorDMR-17-22928	2
chr16	46721151	46721268	MajorDMR-17-22929	2
chr16	46721943	46722144	MajorDMR-17-22930	4
chr16	46743502	46743769	MajorDMR-17-22931	2
chr16	46823622	46823712	MajorDMR-17-22932	2
chr16	46824518	46824661	MajorDMR-17-22933	3
chr16	46855782	46856897	MajorDMR-17-22934	6
chr16	46860231	46860773	MajorDMR-17-22935	4
chr16	46863267	46863448	MajorDMR-17-22936	2
chr16	46934878	46934995	MajorDMR-17-22937	2
chr16	46964950	46965022	MajorDMR-17-22938	3
chr16	46988726	46988787	MajorDMR-17-22939	2
chr16	46995847	46995928	MajorDMR-17-22940	2
chr16	47052225	47052289	MajorDMR-17-22941	2
chr16	47053719	47053785	MajorDMR-17-22942	2
chr16	47072284	47072309	MajorDMR-17-22943	2
chr16	47077280	47077319	MajorDMR-17-22944	3
chr16	47103720	47104320	MajorDMR-17-22945	9
chr16	47110336	47110459	MajorDMR-17-22946	2
chr16	47114893	47115308	MajorDMR-17-22947	2
chr16	47116225	47116822	MajorDMR-17-22948	3
chr16	47121748	47122297	MajorDMR-17-22949	3
chr16	47124593	47125220	MajorDMR-17-22950	4
chr16	47134806	47135452	MajorDMR-17-22951	4
chr16	47143434	47143563	MajorDMR-17-22952	2
chr16	47146995	47147141	MajorDMR-17-22953	3
chr16	47147922	47148431	MajorDMR-17-22954	4
chr16	47163123	47163479	MajorDMR-17-22955	4
chr16	47164053	47164085	MajorDMR-17-22956	2
chr16	47168898	47168952	MajorDMR-17-22957	3
chr16	47170472	47170506	MajorDMR-17-22958	2
chr16	47171428	47171442	MajorDMR-17-22959	2
chr16	47172845	47173232	MajorDMR-17-22960	3
chr16	47173737	47175548	MajorDMR-17-22961	10
chr16	47178565	47178980	MajorDMR-17-22962	8
chr16	47194353	47194400	MajorDMR-17-22963	2
chr16	47501288	47501727	MajorDMR-17-22964	3
chr16	47527395	47527413	MajorDMR-17-22965	2
chr16	47553542	47553679	MajorDMR-17-22966	2
chr16	47599509	47599631	MajorDMR-17-22967	3
chr16	47677819	47677875	MajorDMR-17-22968	2
chr16	47721798	47721825	MajorDMR-17-22969	2
chr16	47738940	47739215	MajorDMR-17-22970	2
chr16	47763071	47763646	MajorDMR-17-22971	7
chr16	47764680	47765175	MajorDMR-17-22972	5
chr16	47813630	47815236	MajorDMR-17-22973	20
chr16	47815806	47815871	MajorDMR-17-22974	3
chr16	47819323	47819773	MajorDMR-17-22975	4
chr16	47851140	47851443	MajorDMR-17-22976	4
chr16	47881725	47881760	MajorDMR-17-22977	2
chr16	47884892	47884986	MajorDMR-17-22978	3
chr16	47920813	47920915	MajorDMR-17-22979	3
chr16	47923589	47924017	MajorDMR-17-22980	2
chr16	47929194	47929357	MajorDMR-17-22981	7
chr16	47990793	47991009	MajorDMR-17-22982	2
chr16	47999237	48000498	MajorDMR-17-22983	6
chr16	48010650	48010833	MajorDMR-17-22984	9
chr16	48013825	48014447	MajorDMR-17-22985	9
chr16	48038476	48038966	MajorDMR-17-22986	3
chr16	48058029	48058066	MajorDMR-17-22987	2
chr16	48087475	48088217	MajorDMR-17-22988	4
chr16	48088730	48088880	MajorDMR-17-22989	2
chr16	48089825	48089994	MajorDMR-17-22990	2
chr16	48090953	48091112	MajorDMR-17-22991	2
chr16	48125134	48125461	MajorDMR-17-22992	6
chr16	48140436	48140611	MajorDMR-17-22993	2
chr16	48161011	48161109	MajorDMR-17-22994	2
chr16	48187847	48187988	MajorDMR-17-22995	4
chr16	48190133	48191161	MajorDMR-17-22996	9
chr16	48198470	48198761	MajorDMR-17-22997	2
chr16	48305693	48305925	MajorDMR-17-22998	4
chr16	48308150	48308658	MajorDMR-17-22999	4
chr16	48355415	48355744	MajorDMR-17-23000	2
chr16	48358127	48358249	MajorDMR-17-23001	2
chr16	48381275	48382274	MajorDMR-17-23002	8
chr16	48384880	48385559	MajorDMR-17-23003	4
chr16	48391243	48391711	MajorDMR-17-23004	2
chr16	48395398	48395716	MajorDMR-17-23005	4
chr16	48409883	48409900	MajorDMR-17-23006	2
chr16	48428332	48428474	MajorDMR-17-23007	5
chr16	48576412	48576941	MajorDMR-17-23008	4
chr16	48584021	48584190	MajorDMR-17-23009	2
chr16	48587196	48587552	MajorDMR-17-23010	2
chr16	48589044	48589955	MajorDMR-17-23011	10
chr16	48591908	48591955	MajorDMR-17-23012	3
chr16	48651511	48651522	MajorDMR-17-23013	2
chr16	49033497	49033598	MajorDMR-17-23014	4
chr16	49049279	49049578	MajorDMR-17-23015	5
chr16	49054968	49055043	MajorDMR-17-23016	2
chr16	49372290	49373113	MajorDMR-17-23017	10
chr16	49442316	49442425	MajorDMR-17-23018	2
chr16	49475425	49475520	MajorDMR-17-23019	4
chr16	49508883	49509015	MajorDMR-17-23020	4
chr16	49525135	49525615	MajorDMR-17-23021	19
chr16	49526912	49527083	MajorDMR-17-23022	4
chr16	49532372	49533309	MajorDMR-17-23023	12
chr16	49686657	49686669	MajorDMR-17-23024	3
chr16	49735129	49735273	MajorDMR-17-23025	4
chr16	49736139	49736474	MajorDMR-17-23026	9
chr16	49910225	49910434	MajorDMR-17-23027	5
chr16	50069411	50069745	MajorDMR-17-23028	3
chr16	50100695	50101392	MajorDMR-17-23029	3
chr16	50101927	50101974	MajorDMR-17-23030	2
chr16	50102495	50102561	MajorDMR-17-23031	2
chr16	50113787	50113889	MajorDMR-17-23032	2
chr16	50136445	50136494	MajorDMR-17-23033	2
chr16	50188566	50188815	MajorDMR-17-23034	2
chr16	50194391	50194612	MajorDMR-17-23035	4
chr16	50195697	50195886	MajorDMR-17-23036	3
chr16	50224683	50224806	MajorDMR-17-23037	2
chr16	50238688	50238692	MajorDMR-17-23038	2
chr16	50241774	50241938	MajorDMR-17-23039	2
chr16	50274527	50274662	MajorDMR-17-23040	3
chr16	50347444	50347917	MajorDMR-17-23041	12
chr16	50357572	50357810	MajorDMR-17-23042	4
chr16	50465108	50465200	MajorDMR-17-23043	4
chr16	50510847	50510962	MajorDMR-17-23044	4
chr16	50543442	50543515	MajorDMR-17-23045	2
chr16	50583397	50583406	MajorDMR-17-23046	2
chr16	50650037	50650045	MajorDMR-17-23047	2
chr16	50661461	50661645	MajorDMR-17-23048	5
chr16	50895952	50896075	MajorDMR-17-23049	2
chr16	51053734	51053747	MajorDMR-17-23050	2
chr16	51068191	51069004	MajorDMR-17-23051	7
chr16	51145823	51146224	MajorDMR-17-23052	3
chr16	51167702	51169070	MajorDMR-17-23053	61
chr16	51277840	51278111	MajorDMR-17-23054	8
chr16	51360080	51360471	MajorDMR-17-23055	6
chr16	51505619	51505961	MajorDMR-17-23056	3
chr16	51559675	51559791	MajorDMR-17-23057	3
chr16	51578914	51579226	MajorDMR-17-23058	5
chr16	51590001	51590140	MajorDMR-17-23059	3
chr16	51641002	51641545	MajorDMR-17-23060	7
chr16	51656159	51656337	MajorDMR-17-23061	2
chr16	51670931	51671477	MajorDMR-17-23062	7
chr16	51973331	51973521	MajorDMR-17-23063	3
chr16	51987388	51987446	MajorDMR-17-23064	3
chr16	52162561	52162580	MajorDMR-17-23065	2
chr16	52199687	52200080	MajorDMR-17-23066	5
chr16	52404225	52404746	MajorDMR-17-23067	7
chr16	52496697	52496727	MajorDMR-17-23068	2
chr16	52509857	52510254	MajorDMR-17-23069	4
chr16	52577239	52579135	MajorDMR-17-23070	9
chr16	52581525	52582002	MajorDMR-17-23071	10
chr16	52582965	52583126	MajorDMR-17-23072	7
chr16	52667865	52668200	MajorDMR-17-23073	2
chr16	52738941	52739344	MajorDMR-17-23074	5
chr16	52747860	52748111	MajorDMR-17-23075	3
chr16	52761535	52761624	MajorDMR-17-23076	2
chr16	52776527	52776725	MajorDMR-17-23077	2
chr16	52798784	52798806	MajorDMR-17-23078	2
chr16	52946445	52946869	MajorDMR-17-23079	4
chr16	53056251	53056743	MajorDMR-17-23080	5
chr16	53190532	53190703	MajorDMR-17-23081	2
chr16	53260464	53260530	MajorDMR-17-23082	2
chr16	53269913	53269966	MajorDMR-17-23083	2
chr16	53363407	53363459	MajorDMR-17-23084	3
chr16	53522006	53522342	MajorDMR-17-23085	4
chr16	53534855	53535278	MajorDMR-17-23086	4
chr16	53631855	53631887	MajorDMR-17-23087	2
chr16	53700572	53701155	MajorDMR-17-23088	4
chr16	53769400	53769550	MajorDMR-17-23089	2
chr16	53851121	53851304	MajorDMR-17-23090	5
chr16	53860654	53860720	MajorDMR-17-23091	2
chr16	53930769	53930917	MajorDMR-17-23092	3
chr16	54150058	54150550	MajorDMR-17-23093	15
chr16	54244534	54245315	MajorDMR-17-23094	13
chr16	54315475	54315963	MajorDMR-17-23095	24
chr16	54317268	54317631	MajorDMR-17-23096	2
chr16	54325398	54326295	MajorDMR-17-23097	11
chr16	54407475	54407663	MajorDMR-17-23098	4
chr16	54445785	54446200	MajorDMR-17-23099	11
chr16	54480692	54480948	MajorDMR-17-23100	10
chr16	54527162	54527303	MajorDMR-17-23101	2
chr16	54753593	54753909	MajorDMR-17-23102	5
chr16	54969382	54969440	MajorDMR-17-23103	2
chr16	55091155	55091389	MajorDMR-17-23104	10
chr16	55223503	55223565	MajorDMR-17-23105	3
chr16	55404631	55405626	MajorDMR-17-23106	6
chr16	55447184	55447649	MajorDMR-17-23107	3
chr16	55512659	55512991	MajorDMR-17-23108	9
chr16	55543645	55543881	MajorDMR-17-23109	5
chr16	55708727	55708731	MajorDMR-17-23110	2
chr16	55944475	55945320	MajorDMR-17-23111	6
chr16	55945994	55946044	MajorDMR-17-23112	2
chr16	55946575	55947627	MajorDMR-17-23113	7
chr16	55959273	55959311	MajorDMR-17-23114	3
chr16	56100954	56101098	MajorDMR-17-23115	2
chr16	56102016	56102176	MajorDMR-17-23116	2
chr16	56174013	56174096	MajorDMR-17-23117	2
chr16	56222619	56223671	MajorDMR-17-23118	15
chr16	56231660	56231754	MajorDMR-17-23119	2
chr16	56288640	56289166	MajorDMR-17-23120	3
chr16	56296158	56297331	MajorDMR-17-23121	7
chr16	56301961	56302127	MajorDMR-17-23122	2
chr16	56320869	56320907	MajorDMR-17-23123	2
chr16	56323366	56324335	MajorDMR-17-23124	7
chr16	56326181	56326644	MajorDMR-17-23125	4
chr16	56333951	56333967	MajorDMR-17-23126	3
chr16	56365865	56365891	MajorDMR-17-23127	2
chr16	56370696	56371643	MajorDMR-17-23128	12
chr16	56382261	56382316	MajorDMR-17-23129	2
chr16	56385175	56385189	MajorDMR-17-23130	2
chr16	56388885	56388954	MajorDMR-17-23131	5
chr16	56389548	56389598	MajorDMR-17-23132	2
chr16	56396366	56396483	MajorDMR-17-23133	2
chr16	56457788	56458122	MajorDMR-17-23134	3
chr16	56486397	56486719	MajorDMR-17-23135	4
chr16	56498329	56498480	MajorDMR-17-23136	2
chr16	56668542	56670831	MajorDMR-17-23137	88
chr16	56671846	56671993	MajorDMR-17-23138	9
chr16	56696697	56697531	MajorDMR-17-23139	31
chr16	56703414	56703680	MajorDMR-17-23140	7
chr16	56782249	56783947	MajorDMR-17-23141	12
chr16	56814837	56818228	MajorDMR-17-23142	24
chr16	56820596	56821454	MajorDMR-17-23143	8
chr16	56823515	56823629	MajorDMR-17-23144	3
chr16	56898966	56899039	MajorDMR-17-23145	3
chr16	56967450	56971011	MajorDMR-17-23146	22
chr16	56975317	56975450	MajorDMR-17-23147	2
chr16	56976049	56976407	MajorDMR-17-23148	9
chr16	56977354	56977575	MajorDMR-17-23149	3
chr16	57175640	57176153	MajorDMR-17-23150	6
chr16	57180053	57180157	MajorDMR-17-23151	4
chr16	57303484	57303503	MajorDMR-17-23152	2
chr16	57334878	57335239	MajorDMR-17-23153	17
chr16	57363764	57363894	MajorDMR-17-23154	2
chr16	57407127	57409323	MajorDMR-17-23155	21
chr16	57411130	57412501	MajorDMR-17-23156	14
chr16	57413302	57413565	MajorDMR-17-23157	3
chr16	57415617	57415623	MajorDMR-17-23158	2
chr16	57417937	57417960	MajorDMR-17-23159	2
chr16	57418557	57418909	MajorDMR-17-23160	2
chr16	57460433	57460538	MajorDMR-17-23161	4
chr16	57464997	57465001	MajorDMR-17-23162	2
chr16	57478199	57478250	MajorDMR-17-23163	2
chr16	57505928	57505936	MajorDMR-17-23164	2
chr16	57506662	57508097	MajorDMR-17-23165	15
chr16	57511280	57513335	MajorDMR-17-23166	29
chr16	57514082	57514290	MajorDMR-17-23167	6
chr16	57518917	57519012	MajorDMR-17-23168	2
chr16	57519513	57519917	MajorDMR-17-23169	5
chr16	57562376	57563493	MajorDMR-17-23170	89
chr16	57643668	57643911	MajorDMR-17-23171	2
chr16	57714640	57715106	MajorDMR-17-23172	3
chr16	57728896	57729108	MajorDMR-17-23173	3
chr16	57766155	57766187	MajorDMR-17-23174	2
chr16	57770865	57771819	MajorDMR-17-23175	7
chr16	57773453	57773732	MajorDMR-17-23176	2
chr16	57776603	57776651	MajorDMR-17-23177	2
chr16	57780501	57780576	MajorDMR-17-23178	2
chr16	57789577	57789674	MajorDMR-17-23179	2
chr16	57798305	57798351	MajorDMR-17-23180	3
chr16	57836743	57836951	MajorDMR-17-23181	5
chr16	57842030	57842385	MajorDMR-17-23182	4
chr16	57872219	57872548	MajorDMR-17-23183	8
chr16	57891881	57892956	MajorDMR-17-23184	14
chr16	57977674	57977758	MajorDMR-17-23185	2
chr16	58018400	58018568	MajorDMR-17-23186	8
chr16	58019720	58019757	MajorDMR-17-23187	2
chr16	58033425	58033650	MajorDMR-17-23188	3
chr16	58058589	58059094	MajorDMR-17-23189	19
chr16	58159748	58160403	MajorDMR-17-23190	8
chr16	58230709	58230723	MajorDMR-17-23191	2
chr16	58270710	58271015	MajorDMR-17-23192	3
chr16	58284393	58284709	MajorDMR-17-23193	9
chr16	58359987	58360075	MajorDMR-17-23194	2
chr16	58365391	58365599	MajorDMR-17-23195	3
chr16	58377394	58377598	MajorDMR-17-23196	2
chr16	58380628	58381134	MajorDMR-17-23197	4
chr16	58496845	58497162	MajorDMR-17-23198	8
chr16	58499405	58499444	MajorDMR-17-23199	2
chr16	58516978	58517182	MajorDMR-17-23200	4
chr16	58519144	58520091	MajorDMR-17-23201	9
chr16	58521115	58521500	MajorDMR-17-23202	3
chr16	58525071	58525313	MajorDMR-17-23203	4
chr16	58526231	58528123	MajorDMR-17-23204	17
chr16	58530897	58530985	MajorDMR-17-23205	2
chr16	58533402	58533671	MajorDMR-17-23206	2
chr16	58535759	58535989	MajorDMR-17-23207	3
chr16	58537724	58538132	MajorDMR-17-23208	5
chr16	58538873	58540303	MajorDMR-17-23209	13
chr16	58540854	58541247	MajorDMR-17-23210	4
chr16	58545835	58545867	MajorDMR-17-23211	2
chr16	58546757	58547755	MajorDMR-17-23212	11
chr16	58550600	58550764	MajorDMR-17-23213	2
chr16	58611038	58611202	MajorDMR-17-23214	2
chr16	58698544	58698594	MajorDMR-17-23215	2
chr16	58735037	58735090	MajorDMR-17-23216	2
chr16	58736057	58737057	MajorDMR-17-23217	10
chr16	58764703	58765238	MajorDMR-17-23218	8
chr16	58766280	58766422	MajorDMR-17-23219	3
chr16	58790209	58790266	MajorDMR-17-23220	2
chr16	58866259	58866602	MajorDMR-17-23221	3
chr16	58922134	58922415	MajorDMR-17-23222	2
chr16	59004631	59005072	MajorDMR-17-23223	3
chr16	59174065	59174082	MajorDMR-17-23224	2
chr16	59178438	59179242	MajorDMR-17-23225	3
chr16	59247509	59248005	MajorDMR-17-23226	4
chr16	59919982	59920036	MajorDMR-17-23227	2
chr16	60397432	60397830	MajorDMR-17-23228	4
chr16	60480215	60480303	MajorDMR-17-23229	2
chr16	60765754	60766003	MajorDMR-17-23230	3
chr16	60845082	60845309	MajorDMR-17-23231	5
chr16	61021156	61021295	MajorDMR-17-23232	2
chr16	61405266	61405583	MajorDMR-17-23233	3
chr16	61534941	61535102	MajorDMR-17-23234	2
chr16	61553096	61553173	MajorDMR-17-23235	2
chr16	61583011	61583528	MajorDMR-17-23236	5
chr16	61825924	61826917	MajorDMR-17-23237	5
chr16	61848419	61848515	MajorDMR-17-23238	3
chr16	61865558	61865682	MajorDMR-17-23239	2
chr16	61871157	61871344	MajorDMR-17-23240	3
chr16	61904155	61904240	MajorDMR-17-23241	2
chr16	61915974	61916209	MajorDMR-17-23242	4
chr16	61931280	61931932	MajorDMR-17-23243	3
chr16	62002461	62003873	MajorDMR-17-23244	11
chr16	62047590	62048017	MajorDMR-17-23245	3
chr16	62061325	62061815	MajorDMR-17-23246	2
chr16	62065415	62066027	MajorDMR-17-23247	3
chr16	62066801	62068245	MajorDMR-17-23248	13
chr16	62071388	62071496	MajorDMR-17-23249	3
chr16	62332403	62332431	MajorDMR-17-23250	3
chr16	62355791	62355896	MajorDMR-17-23251	2
chr16	62743668	62744051	MajorDMR-17-23252	8
chr16	63324136	63324196	MajorDMR-17-23253	3
chr16	63420028	63420421	MajorDMR-17-23254	5
chr16	63653048	63653248	MajorDMR-17-23255	2
chr16	63924152	63924575	MajorDMR-17-23256	2
chr16	64201805	64202187	MajorDMR-17-23257	13
chr16	64276582	64276726	MajorDMR-17-23258	4
chr16	64284411	64284651	MajorDMR-17-23259	2
chr16	64285165	64285352	MajorDMR-17-23260	3
chr16	64312696	64312813	MajorDMR-17-23261	2
chr16	64441012	64441080	MajorDMR-17-23262	4
chr16	64583440	64583480	MajorDMR-17-23263	2
chr16	64623922	64624130	MajorDMR-17-23264	4
chr16	64666779	64667262	MajorDMR-17-23265	5
chr16	64898423	64898657	MajorDMR-17-23266	4
chr16	64944454	64944754	MajorDMR-17-23267	8
chr16	65002457	65002707	MajorDMR-17-23268	6
chr16	65016946	65017402	MajorDMR-17-23269	3
chr16	65022098	65022246	MajorDMR-17-23270	4
chr16	65036434	65036622	MajorDMR-17-23271	2
chr16	65072362	65072548	MajorDMR-17-23272	4
chr16	65078801	65078950	MajorDMR-17-23273	3
chr16	65084961	65085143	MajorDMR-17-23274	3
chr16	65091064	65091204	MajorDMR-17-23275	2
chr16	65100711	65101123	MajorDMR-17-23276	3
chr16	65112224	65112306	MajorDMR-17-23277	2
chr16	65119553	65119661	MajorDMR-17-23278	2
chr16	65152964	65153384	MajorDMR-17-23279	7
chr16	65157838	65158304	MajorDMR-17-23280	14
chr16	65431078	65431222	MajorDMR-17-23281	4
chr16	65475431	65475587	MajorDMR-17-23282	2
chr16	65770808	65771076	MajorDMR-17-23283	2
chr16	65871527	65871581	MajorDMR-17-23284	3
chr16	66041799	66041869	MajorDMR-17-23285	3
chr16	66057537	66057619	MajorDMR-17-23286	3
chr16	66070746	66070765	MajorDMR-17-23287	2
chr16	66131859	66132326	MajorDMR-17-23288	9
chr16	66161793	66162670	MajorDMR-17-23289	20
chr16	66245770	66246059	MajorDMR-17-23290	2
chr16	66300281	66300806	MajorDMR-17-23291	5
chr16	66358772	66358923	MajorDMR-17-23292	5
chr16	66387124	66387252	MajorDMR-17-23293	2
chr16	66398750	66398964	MajorDMR-17-23294	3
chr16	66416972	66417240	MajorDMR-17-23295	3
chr16	66435111	66435604	MajorDMR-17-23296	5
chr16	66583062	66583319	MajorDMR-17-23297	7
chr16	66585424	66585458	MajorDMR-17-23298	2
chr16	66586925	66587356	MajorDMR-17-23299	6
chr16	66613154	66613221	MajorDMR-17-23300	2
chr16	66639533	66639782	MajorDMR-17-23301	5
chr16	66685302	66685768	MajorDMR-17-23302	3
chr16	66717739	66718088	MajorDMR-17-23303	4
chr16	66737655	66737919	MajorDMR-17-23304	7
chr16	66744540	66744582	MajorDMR-17-23305	2
chr16	66748704	66748730	MajorDMR-17-23306	2
chr16	66751044	66751320	MajorDMR-17-23307	7
chr16	66765361	66766331	MajorDMR-17-23308	9
chr16	66766912	66767263	MajorDMR-17-23309	2
chr16	66771993	66772221	MajorDMR-17-23310	4
chr16	66778386	66778759	MajorDMR-17-23311	2
chr16	66780006	66780170	MajorDMR-17-23312	2
chr16	66784432	66784558	MajorDMR-17-23313	3
chr16	66786197	66786610	MajorDMR-17-23314	5
chr16	66859588	66859834	MajorDMR-17-23315	2
chr16	66879011	66880187	MajorDMR-17-23316	13
chr16	66906776	66906975	MajorDMR-17-23317	6
chr16	66936785	66937080	MajorDMR-17-23318	8
chr16	66969759	66969807	MajorDMR-17-23319	2
chr16	66982749	66982911	MajorDMR-17-23320	2
chr16	66993437	66994154	MajorDMR-17-23321	8
chr16	67034082	67034436	MajorDMR-17-23322	7
chr16	67035456	67035493	MajorDMR-17-23323	2
chr16	67144773	67144818	MajorDMR-17-23324	3
chr16	67146839	67147224	MajorDMR-17-23325	2
chr16	67154072	67154138	MajorDMR-17-23326	2
chr16	67159512	67159904	MajorDMR-17-23327	3
chr16	67199513	67200230	MajorDMR-17-23328	7
chr16	67211561	67211845	MajorDMR-17-23329	5
chr16	67212668	67212688	MajorDMR-17-23330	2
chr16	67215235	67216324	MajorDMR-17-23331	7
chr16	67216894	67217217	MajorDMR-17-23332	7
chr16	67226740	67227060	MajorDMR-17-23333	6
chr16	67230529	67230691	MajorDMR-17-23334	4
chr16	67231927	67231955	MajorDMR-17-23335	2
chr16	67232718	67233144	MajorDMR-17-23336	3
chr16	67283237	67284855	MajorDMR-17-23337	18
chr16	67345736	67345911	MajorDMR-17-23338	2
chr16	67361027	67361599	MajorDMR-17-23339	10
chr16	67428179	67428779	MajorDMR-17-23340	31
chr16	67430248	67430602	MajorDMR-17-23341	7
chr16	67450809	67450818	MajorDMR-17-23342	2
chr16	67465560	67465934	MajorDMR-17-23343	2
chr16	67478422	67478565	MajorDMR-17-23344	2
chr16	67483438	67483479	MajorDMR-17-23345	2
chr16	67491437	67491743	MajorDMR-17-23346	2
chr16	67528368	67528537	MajorDMR-17-23347	3
chr16	67538016	67538942	MajorDMR-17-23348	5
chr16	67550501	67550601	MajorDMR-17-23349	5
chr16	67559440	67559527	MajorDMR-17-23350	3
chr16	67561669	67562033	MajorDMR-17-23351	2
chr16	67564584	67565122	MajorDMR-17-23352	7
chr16	67565832	67566408	MajorDMR-17-23353	6
chr16	67567161	67567280	MajorDMR-17-23354	2
chr16	67568895	67569047	MajorDMR-17-23355	2
chr16	67573316	67574258	MajorDMR-17-23356	5
chr16	67578090	67580114	MajorDMR-17-23357	8
chr16	67581285	67581900	MajorDMR-17-23358	6
chr16	67583090	67583289	MajorDMR-17-23359	2
chr16	67595389	67595597	MajorDMR-17-23360	4
chr16	67598359	67598749	MajorDMR-17-23361	2
chr16	67666813	67667348	MajorDMR-17-23362	5
chr16	67670641	67671095	MajorDMR-17-23363	3
chr16	67688067	67688396	MajorDMR-17-23364	3
chr16	67690803	67690976	MajorDMR-17-23365	2
chr16	67695542	67695578	MajorDMR-17-23366	4
chr16	67706670	67706945	MajorDMR-17-23367	2
chr16	67726158	67726223	MajorDMR-17-23368	2
chr16	67751833	67752329	MajorDMR-17-23369	4
chr16	67784825	67785243	MajorDMR-17-23370	6
chr16	67794287	67794877	MajorDMR-17-23371	8
chr16	67834297	67834302	MajorDMR-17-23372	2
chr16	67841397	67841437	MajorDMR-17-23373	3
chr16	67878408	67878528	MajorDMR-17-23374	3
chr16	67897163	67897488	MajorDMR-17-23375	8
chr16	67907781	67908192	MajorDMR-17-23376	7
chr16	67927997	67928027	MajorDMR-17-23377	2
chr16	67951872	67952119	MajorDMR-17-23378	3
chr16	67955585	67956242	MajorDMR-17-23379	9
chr16	67960018	67960252	MajorDMR-17-23380	2
chr16	67968682	67969087	MajorDMR-17-23381	4
chr16	68003474	68003689	MajorDMR-17-23382	9
chr16	68118094	68118241	MajorDMR-17-23383	3
chr16	68268893	68270874	MajorDMR-17-23384	76
chr16	68279716	68280400	MajorDMR-17-23385	6
chr16	68291084	68291684	MajorDMR-17-23386	6
chr16	68299598	68299771	MajorDMR-17-23387	3
chr16	68318180	68318263	MajorDMR-17-23388	5
chr16	68320338	68320345	MajorDMR-17-23389	2
chr16	68332999	68334620	MajorDMR-17-23390	6
chr16	68343838	68344068	MajorDMR-17-23391	2
chr16	68358805	68358999	MajorDMR-17-23392	3
chr16	68378090	68379030	MajorDMR-17-23393	16
chr16	68384782	68385009	MajorDMR-17-23394	3
chr16	68389899	68390809	MajorDMR-17-23395	9
chr16	68394222	68394287	MajorDMR-17-23396	3
chr16	68394864	68395175	MajorDMR-17-23397	6
chr16	68396824	68397040	MajorDMR-17-23398	3
chr16	68398262	68398578	MajorDMR-17-23399	5
chr16	68400120	68400312	MajorDMR-17-23400	6
chr16	68403114	68404918	MajorDMR-17-23401	22
chr16	68408315	68408668	MajorDMR-17-23402	5
chr16	68412296	68413782	MajorDMR-17-23403	18
chr16	68414750	68414889	MajorDMR-17-23404	7
chr16	68431938	68432688	MajorDMR-17-23405	8
chr16	68440433	68441141	MajorDMR-17-23406	7
chr16	68449848	68449935	MajorDMR-17-23407	2
chr16	68451994	68452572	MajorDMR-17-23408	8
chr16	68456330	68456644	MajorDMR-17-23409	2
chr16	68467819	68468762	MajorDMR-17-23410	6
chr16	68479972	68480770	MajorDMR-17-23411	9
chr16	68481483	68481502	MajorDMR-17-23412	4
chr16	68482956	68483473	MajorDMR-17-23413	8
chr16	68488941	68489479	MajorDMR-17-23414	6
chr16	68522344	68522636	MajorDMR-17-23415	5
chr16	68540589	68541089	MajorDMR-17-23416	6
chr16	68562950	68563614	MajorDMR-17-23417	4
chr16	68564676	68564858	MajorDMR-17-23418	5
chr16	68572732	68572893	MajorDMR-17-23419	3
chr16	68574144	68574423	MajorDMR-17-23420	4
chr16	68677996	68678027	MajorDMR-17-23421	3
chr16	68764720	68764753	MajorDMR-17-23422	2
chr16	68877086	68877128	MajorDMR-17-23423	4
chr16	68923734	68923815	MajorDMR-17-23424	2
chr16	68935766	68935896	MajorDMR-17-23425	2
chr16	68988976	68989111	MajorDMR-17-23426	2
chr16	69026508	69027364	MajorDMR-17-23427	11
chr16	69098763	69099229	MajorDMR-17-23428	7
chr16	69139101	69139366	MajorDMR-17-23429	4
chr16	69164113	69164904	MajorDMR-17-23430	4
chr16	69167383	69167466	MajorDMR-17-23431	3
chr16	69177267	69177293	MajorDMR-17-23432	2
chr16	69183961	69184121	MajorDMR-17-23433	2
chr16	69200837	69200847	MajorDMR-17-23434	2
chr16	69223142	69223223	MajorDMR-17-23435	2
chr16	69287640	69288026	MajorDMR-17-23436	2
chr16	69321372	69321655	MajorDMR-17-23437	4
chr16	69355887	69356048	MajorDMR-17-23438	2
chr16	69360306	69361268	MajorDMR-17-23439	9
chr16	69362411	69363341	MajorDMR-17-23440	12
chr16	69366450	69366469	MajorDMR-17-23441	2
chr16	69389599	69389742	MajorDMR-17-23442	2
chr16	69390484	69390576	MajorDMR-17-23443	7
chr16	69391223	69392041	MajorDMR-17-23444	10
chr16	69412932	69413756	MajorDMR-17-23445	5
chr16	69436522	69436721	MajorDMR-17-23446	2
chr16	69456851	69457214	MajorDMR-17-23447	3
chr16	69564477	69565074	MajorDMR-17-23448	11
chr16	69726405	69726465	MajorDMR-17-23449	2
chr16	69743900	69744062	MajorDMR-17-23450	2
chr16	69775499	69775588	MajorDMR-17-23451	2
chr16	69845720	69846045	MajorDMR-17-23452	3
chr16	69969324	69969495	MajorDMR-17-23453	2
chr16	69971186	69971957	MajorDMR-17-23454	15
chr16	69980368	69980747	MajorDMR-17-23455	2
chr16	70095735	70095846	MajorDMR-17-23456	3
chr16	70098317	70098354	MajorDMR-17-23457	2
chr16	70100767	70101032	MajorDMR-17-23458	5
chr16	70114601	70115519	MajorDMR-17-23459	9
chr16	70117522	70118035	MajorDMR-17-23460	10
chr16	70185657	70185797	MajorDMR-17-23461	2
chr16	70273412	70274126	MajorDMR-17-23462	5
chr16	70274973	70275425	MajorDMR-17-23463	3
chr16	70283396	70283504	MajorDMR-17-23464	5
chr16	70286227	70286347	MajorDMR-17-23465	4
chr16	70297798	70297873	MajorDMR-17-23466	3
chr16	70318845	70318857	MajorDMR-17-23467	2
chr16	70321855	70322414	MajorDMR-17-23468	20
chr16	70323914	70324044	MajorDMR-17-23469	3
chr16	70332507	70332593	MajorDMR-17-23470	2
chr16	70333893	70333916	MajorDMR-17-23471	2
chr16	70392708	70393190	MajorDMR-17-23472	3
chr16	70404284	70404376	MajorDMR-17-23473	4
chr16	70409859	70410790	MajorDMR-17-23474	15
chr16	70413722	70414019	MajorDMR-17-23475	2
chr16	70426008	70426269	MajorDMR-17-23476	4
chr16	70427717	70428130	MajorDMR-17-23477	4
chr16	70510540	70510749	MajorDMR-17-23478	3
chr16	70524227	70524498	MajorDMR-17-23479	6
chr16	70558956	70559090	MajorDMR-17-23480	6
chr16	70561128	70561542	MajorDMR-17-23481	2
chr16	70562089	70563401	MajorDMR-17-23482	10
chr16	70564002	70564008	MajorDMR-17-23483	2
chr16	70572683	70573189	MajorDMR-17-23484	7
chr16	70597524	70597968	MajorDMR-17-23485	5
chr16	70606879	70607391	MajorDMR-17-23486	5
chr16	70607917	70608886	MajorDMR-17-23487	8
chr16	70649867	70650044	MajorDMR-17-23488	2
chr16	70680103	70681231	MajorDMR-17-23489	22
chr16	70681955	70682117	MajorDMR-17-23490	4
chr16	70682667	70683827	MajorDMR-17-23491	13
chr16	70684443	70684827	MajorDMR-17-23492	4
chr16	70685922	70686535	MajorDMR-17-23493	3
chr16	70695208	70695497	MajorDMR-17-23494	3
chr16	70726693	70727639	MajorDMR-17-23495	30
chr16	70736715	70737175	MajorDMR-17-23496	9
chr16	70747199	70747369	MajorDMR-17-23497	8
chr16	70780908	70780948	MajorDMR-17-23498	2
chr16	70795388	70795464	MajorDMR-17-23499	6
chr16	70823385	70823720	MajorDMR-17-23500	3
chr16	71401202	71401216	MajorDMR-17-23501	2
chr16	71417497	71417627	MajorDMR-17-23502	3
chr16	71420219	71420549	MajorDMR-17-23503	2
chr16	71496734	71497177	MajorDMR-17-23504	5
chr16	71599467	71599896	MajorDMR-17-23505	5
chr16	71689027	71689531	MajorDMR-17-23506	6
chr16	71710372	71710492	MajorDMR-17-23507	4
chr16	71719185	71719422	MajorDMR-17-23508	6
chr16	71756446	71756546	MajorDMR-17-23509	3
chr16	71758266	71758705	MajorDMR-17-23510	3
chr16	71760886	71761170	MajorDMR-17-23511	3
chr16	71840993	71841009	MajorDMR-17-23512	2
chr16	71879384	71879425	MajorDMR-17-23513	2
chr16	71899187	71899595	MajorDMR-17-23514	2
chr16	71913024	71916002	MajorDMR-17-23515	13
chr16	71918884	71918906	MajorDMR-17-23516	2
chr16	71939816	71939821	MajorDMR-17-23517	2
chr16	71951777	71952063	MajorDMR-17-23518	5
chr16	71954556	71954597	MajorDMR-17-23519	3
chr16	72193284	72193795	MajorDMR-17-23520	3
chr16	72206236	72206420	MajorDMR-17-23521	4
chr16	72232643	72233996	MajorDMR-17-23522	12
chr16	72275460	72275586	MajorDMR-17-23523	2
chr16	72325921	72326197	MajorDMR-17-23524	2
chr16	72351238	72351518	MajorDMR-17-23525	5
chr16	72645990	72646158	MajorDMR-17-23526	3
chr16	72820920	72821082	MajorDMR-17-23527	2
chr16	72822520	72822609	MajorDMR-17-23528	4
chr16	72866335	72866352	MajorDMR-17-23529	2
chr16	72884808	72884921	MajorDMR-17-23530	2
chr16	73093250	73097471	MajorDMR-17-23531	42
chr16	73100986	73101769	MajorDMR-17-23532	11
chr16	73103357	73103701	MajorDMR-17-23533	2
chr16	73236406	73236430	MajorDMR-17-23534	2
chr16	73399126	73399208	MajorDMR-17-23535	2
chr16	73649511	73649841	MajorDMR-17-23536	9
chr16	73924439	73924562	MajorDMR-17-23537	2
chr16	73949317	73949429	MajorDMR-17-23538	2
chr16	73950117	73950190	MajorDMR-17-23539	2
chr16	73983462	73984003	MajorDMR-17-23540	6
chr16	73985323	73985905	MajorDMR-17-23541	6
chr16	74010431	74011045	MajorDMR-17-23542	6
chr16	74032632	74032695	MajorDMR-17-23543	2
chr16	74105598	74105796	MajorDMR-17-23544	2
chr16	74204019	74204102	MajorDMR-17-23545	2
chr16	74220429	74221044	MajorDMR-17-23546	6
chr16	74331755	74331929	MajorDMR-17-23547	5
chr16	74335519	74335551	MajorDMR-17-23548	2
chr16	74338156	74338569	MajorDMR-17-23549	3
chr16	74340199	74340432	MajorDMR-17-23550	2
chr16	74460068	74460124	MajorDMR-17-23551	4
chr16	74489208	74490119	MajorDMR-17-23552	10
chr16	74581667	74582236	MajorDMR-17-23553	10
chr16	74584217	74585069	MajorDMR-17-23554	7
chr16	74595703	74595942	MajorDMR-17-23555	3
chr16	74634797	74634806	MajorDMR-17-23556	2
chr16	74776051	74776211	MajorDMR-17-23557	2
chr16	74931020	74931085	MajorDMR-17-23558	2
chr16	74937893	74937959	MajorDMR-17-23559	5
chr16	75035267	75036714	MajorDMR-17-23560	7
chr16	75044283	75044347	MajorDMR-17-23561	2
chr16	75045642	75046042	MajorDMR-17-23562	2
chr16	75076866	75076873	MajorDMR-17-23563	2
chr16	75101258	75101359	MajorDMR-17-23564	2
chr16	75109243	75109494	MajorDMR-17-23565	8
chr16	75119298	75119856	MajorDMR-17-23566	5
chr16	75135513	75135626	MajorDMR-17-23567	2
chr16	75145523	75146332	MajorDMR-17-23568	4
chr16	75150818	75150881	MajorDMR-17-23569	2
chr16	75183315	75183527	MajorDMR-17-23570	6
chr16	75233686	75233724	MajorDMR-17-23571	4
chr16	75268149	75269340	MajorDMR-17-23572	11
chr16	75270355	75270590	MajorDMR-17-23573	2
chr16	75273209	75273384	MajorDMR-17-23574	5
chr16	75274496	75274992	MajorDMR-17-23575	4
chr16	75284119	75284548	MajorDMR-17-23576	10
chr16	75285987	75286333	MajorDMR-17-23577	8
chr16	75290568	75290612	MajorDMR-17-23578	2
chr16	75292342	75292878	MajorDMR-17-23579	10
chr16	75294585	75294971	MajorDMR-17-23580	3
chr16	75296866	75297510	MajorDMR-17-23581	8
chr16	75300410	75300862	MajorDMR-17-23582	7
chr16	75301912	75302100	MajorDMR-17-23583	6
chr16	75316724	75317226	MajorDMR-17-23584	8
chr16	75423703	75423901	MajorDMR-17-23585	4
chr16	75457399	75458436	MajorDMR-17-23586	15
chr16	75496878	75496921	MajorDMR-17-23587	2
chr16	75499091	75499319	MajorDMR-17-23588	2
chr16	75551611	75551628	MajorDMR-17-23589	2
chr16	75598868	75599531	MajorDMR-17-23590	7
chr16	75610468	75610774	MajorDMR-17-23591	3
chr16	75628606	75629731	MajorDMR-17-23592	5
chr16	75684193	75684682	MajorDMR-17-23593	7
chr16	75685458	75686001	MajorDMR-17-23594	5
chr16	75687365	75687525	MajorDMR-17-23595	2
chr16	75690974	75691336	MajorDMR-17-23596	3
chr16	75741144	75741160	MajorDMR-17-23597	3
chr16	75838691	75838783	MajorDMR-17-23598	2
chr16	75845068	75845837	MajorDMR-17-23599	12
chr16	75888246	75888336	MajorDMR-17-23600	3
chr16	75894068	75894186	MajorDMR-17-23601	3
chr16	75976973	75977315	MajorDMR-17-23602	2
chr16	76155160	76156246	MajorDMR-17-23603	7
chr16	76310478	76310878	MajorDMR-17-23604	3
chr16	76311510	76312261	MajorDMR-17-23605	13
chr16	76312785	76312795	MajorDMR-17-23606	2
chr16	76314353	76315372	MajorDMR-17-23607	5
chr16	76321252	76321568	MajorDMR-17-23608	5
chr16	76325532	76326137	MajorDMR-17-23609	4
chr16	76368657	76368969	MajorDMR-17-23610	3
chr16	76373733	76373955	MajorDMR-17-23611	2
chr16	76375443	76375921	MajorDMR-17-23612	4
chr16	76376525	76376915	MajorDMR-17-23613	6
chr16	76381112	76381206	MajorDMR-17-23614	2
chr16	76385660	76385723	MajorDMR-17-23615	2
chr16	76484495	76484657	MajorDMR-17-23616	3
chr16	76492752	76493077	MajorDMR-17-23617	2
chr16	76528018	76528794	MajorDMR-17-23618	6
chr16	76657009	76657027	MajorDMR-17-23619	2
chr16	76787081	76787495	MajorDMR-17-23620	2
chr16	76876426	76876605	MajorDMR-17-23621	2
chr16	76882366	76882458	MajorDMR-17-23622	2
chr16	76914232	76914678	MajorDMR-17-23623	6
chr16	76918976	76919396	MajorDMR-17-23624	3
chr16	76920090	76920413	MajorDMR-17-23625	4
chr16	76921139	76921428	MajorDMR-17-23626	5
chr16	76980887	76981116	MajorDMR-17-23627	3
chr16	77033885	77033913	MajorDMR-17-23628	2
chr16	77092497	77092610	MajorDMR-17-23629	2
chr16	77125396	77125909	MajorDMR-17-23630	5
chr16	77147970	77148000	MajorDMR-17-23631	2
chr16	77191492	77191727	MajorDMR-17-23632	2
chr16	77200851	77201124	MajorDMR-17-23633	3
chr16	77247496	77247769	MajorDMR-17-23634	3
chr16	77324511	77325325	MajorDMR-17-23635	5
chr16	77349106	77349517	MajorDMR-17-23636	3
chr16	77419146	77419584	MajorDMR-17-23637	3
chr16	77467887	77468025	MajorDMR-17-23638	2
chr16	77469189	77469792	MajorDMR-17-23639	8
chr16	77592395	77592667	MajorDMR-17-23640	2
chr16	77694221	77694321	MajorDMR-17-23641	4
chr16	77821805	77822038	MajorDMR-17-23642	3
chr16	77823436	77824153	MajorDMR-17-23643	17
chr16	77922593	77923271	MajorDMR-17-23644	12
chr16	78020414	78020422	MajorDMR-17-23645	2
chr16	78027118	78027286	MajorDMR-17-23646	2
chr16	78218351	78218702	MajorDMR-17-23647	8
chr16	78329693	78329999	MajorDMR-17-23648	4
chr16	78342215	78342479	MajorDMR-17-23649	2
chr16	78497121	78497193	MajorDMR-17-23650	2
chr16	78585545	78585754	MajorDMR-17-23651	5
chr16	78586302	78586466	MajorDMR-17-23652	2
chr16	78596128	78597460	MajorDMR-17-23653	16
chr16	78717864	78717890	MajorDMR-17-23654	2
chr16	78872315	78872467	MajorDMR-17-23655	2
chr16	79019791	79020283	MajorDMR-17-23656	10
chr16	79030664	79031260	MajorDMR-17-23657	20
chr16	79108799	79109173	MajorDMR-17-23658	3
chr16	79113772	79114403	MajorDMR-17-23659	10
chr16	79197831	79198417	MajorDMR-17-23660	4
chr16	79216279	79216906	MajorDMR-17-23661	7
chr16	79320441	79320669	MajorDMR-17-23662	5
chr16	79336577	79337034	MajorDMR-17-23663	9
chr16	79431147	79431312	MajorDMR-17-23664	3
chr16	79558554	79559062	MajorDMR-17-23665	8
chr16	79623201	79623273	MajorDMR-17-23666	2
chr16	79639837	79640398	MajorDMR-17-23667	11
chr16	79641857	79641873	MajorDMR-17-23668	2
chr16	79698028	79698082	MajorDMR-17-23669	2
chr16	79803243	79803283	MajorDMR-17-23670	2
chr16	79828648	79828897	MajorDMR-17-23671	5
chr16	79872345	79872476	MajorDMR-17-23672	5
chr16	79962641	79962719	MajorDMR-17-23673	3
chr16	80016329	80016444	MajorDMR-17-23674	2
chr16	80072397	80072695	MajorDMR-17-23675	4
chr16	80079853	80080470	MajorDMR-17-23676	10
chr16	80180641	80181494	MajorDMR-17-23677	11
chr16	80714105	80715346	MajorDMR-17-23678	15
chr16	80716618	80716986	MajorDMR-17-23679	15
chr16	80744727	80745269	MajorDMR-17-23680	8
chr16	80754742	80755213	MajorDMR-17-23681	3
chr16	80947218	80947296	MajorDMR-17-23682	2
chr16	81038593	81039165	MajorDMR-17-23683	8
chr16	81070817	81070843	MajorDMR-17-23684	2
chr16	81072886	81073554	MajorDMR-17-23685	5
chr16	81100160	81100540	MajorDMR-17-23686	4
chr16	81110070	81110095	MajorDMR-17-23687	2
chr16	81129221	81129230	MajorDMR-17-23688	2
chr16	81313232	81313274	MajorDMR-17-23689	2
chr16	81343766	81343824	MajorDMR-17-23690	2
chr16	81347051	81347099	MajorDMR-17-23691	3
chr16	81386604	81386993	MajorDMR-17-23692	10
chr16	81400467	81400473	MajorDMR-17-23693	2
chr16	81437537	81437542	MajorDMR-17-23694	2
chr16	81477232	81477785	MajorDMR-17-23695	8
chr16	81480987	81483530	MajorDMR-17-23696	24
chr16	81485061	81485786	MajorDMR-17-23697	9
chr16	81518900	81519245	MajorDMR-17-23698	3
chr16	81522025	81522169	MajorDMR-17-23699	5
chr16	81525085	81525554	MajorDMR-17-23700	9
chr16	81532749	81532837	MajorDMR-17-23701	3
chr16	81536288	81536593	MajorDMR-17-23702	4
chr16	81541937	81541970	MajorDMR-17-23703	3
chr16	81548938	81549232	MajorDMR-17-23704	4
chr16	81551373	81551560	MajorDMR-17-23705	7
chr16	81554503	81555794	MajorDMR-17-23706	21
chr16	81557118	81557488	MajorDMR-17-23707	6
chr16	81559951	81560020	MajorDMR-17-23708	3
chr16	81564075	81564599	MajorDMR-17-23709	17
chr16	81566722	81566924	MajorDMR-17-23710	2
chr16	81568997	81569175	MajorDMR-17-23711	3
chr16	81572630	81573245	MajorDMR-17-23712	6
chr16	81579571	81579634	MajorDMR-17-23713	4
chr16	81580268	81580472	MajorDMR-17-23714	2
chr16	81584812	81585233	MajorDMR-17-23715	5
chr16	81585787	81585852	MajorDMR-17-23716	3
chr16	81588714	81588851	MajorDMR-17-23717	3
chr16	81591830	81592032	MajorDMR-17-23718	3
chr16	81599163	81599532	MajorDMR-17-23719	2
chr16	81625013	81625094	MajorDMR-17-23720	3
chr16	81627167	81627329	MajorDMR-17-23721	8
chr16	81634257	81634606	MajorDMR-17-23722	3
chr16	81635774	81636322	MajorDMR-17-23723	7
chr16	81649624	81649816	MajorDMR-17-23724	5
chr16	81666525	81666794	MajorDMR-17-23725	11
chr16	81674322	81675250	MajorDMR-17-23726	13
chr16	81678614	81678688	MajorDMR-17-23727	2
chr16	81681291	81681538	MajorDMR-17-23728	3
chr16	81685766	81686740	MajorDMR-17-23729	23
chr16	81691458	81691766	MajorDMR-17-23730	2
chr16	81694429	81695060	MajorDMR-17-23731	17
chr16	81712318	81712327	MajorDMR-17-23732	2
chr16	81727120	81727239	MajorDMR-17-23733	2
chr16	81727779	81727928	MajorDMR-17-23734	3
chr16	81737126	81737583	MajorDMR-17-23735	16
chr16	81740405	81740774	MajorDMR-17-23736	3
chr16	81744023	81744055	MajorDMR-17-23737	3
chr16	81749165	81749501	MajorDMR-17-23738	4
chr16	81757066	81757074	MajorDMR-17-23739	2
chr16	81763685	81763837	MajorDMR-17-23740	8
chr16	81904411	81904540	MajorDMR-17-23741	2
chr16	82150084	82150440	MajorDMR-17-23742	3
chr16	82191047	82191596	MajorDMR-17-23743	4
chr16	82335894	82335905	MajorDMR-17-23744	2
chr16	82465758	82466232	MajorDMR-17-23745	7
chr16	82600738	82601097	MajorDMR-17-23746	4
chr16	82613846	82614259	MajorDMR-17-23747	3
chr16	82660077	82660377	MajorDMR-17-23748	4
chr16	82662153	82663360	MajorDMR-17-23749	14
chr16	82664053	82664439	MajorDMR-17-23750	5
chr16	82693794	82694411	MajorDMR-17-23751	8
chr16	82732620	82732629	MajorDMR-17-23752	2
chr16	82794873	82794919	MajorDMR-17-23753	4
chr16	82799803	82799902	MajorDMR-17-23754	3
chr16	82802703	82802900	MajorDMR-17-23755	2
chr16	82817293	82817730	MajorDMR-17-23756	3
chr16	82822161	82822374	MajorDMR-17-23757	3
chr16	82866282	82866429	MajorDMR-17-23758	2
chr16	82916788	82917311	MajorDMR-17-23759	4
chr16	82925854	82925976	MajorDMR-17-23760	2
chr16	82969018	82969119	MajorDMR-17-23761	2
chr16	82994506	82994670	MajorDMR-17-23762	2
chr16	83056104	83056703	MajorDMR-17-23763	5
chr16	83070359	83070417	MajorDMR-17-23764	2
chr16	83103409	83103524	MajorDMR-17-23765	2
chr16	83109520	83110099	MajorDMR-17-23766	4
chr16	83116930	83117270	MajorDMR-17-23767	3
chr16	83191160	83191327	MajorDMR-17-23768	6
chr16	83192664	83193058	MajorDMR-17-23769	3
chr16	83216994	83217375	MajorDMR-17-23770	2
chr16	83221205	83221305	MajorDMR-17-23771	2
chr16	83253788	83254025	MajorDMR-17-23772	5
chr16	83350040	83350242	MajorDMR-17-23773	3
chr16	83379482	83380171	MajorDMR-17-23774	7
chr16	83384209	83384325	MajorDMR-17-23775	2
chr16	83387814	83387819	MajorDMR-17-23776	2
chr16	83397313	83397354	MajorDMR-17-23777	2
chr16	83406763	83406803	MajorDMR-17-23778	3
chr16	83408568	83408811	MajorDMR-17-23779	4
chr16	83426432	83426932	MajorDMR-17-23780	2
chr16	83475251	83475475	MajorDMR-17-23781	4
chr16	83566426	83566732	MajorDMR-17-23782	8
chr16	83709857	83709865	MajorDMR-17-23783	2
chr16	83713087	83713143	MajorDMR-17-23784	2
chr16	83723070	83723532	MajorDMR-17-23785	7
chr16	83796658	83796696	MajorDMR-17-23786	3
chr16	83813255	83813730	MajorDMR-17-23787	8
chr16	83828509	83828731	MajorDMR-17-23788	4
chr16	83839738	83840007	MajorDMR-17-23789	4
chr16	83844238	83844659	MajorDMR-17-23790	5
chr16	83920808	83921411	MajorDMR-17-23791	14
chr16	83967544	83967688	MajorDMR-17-23792	2
chr16	83992201	83992388	MajorDMR-17-23793	4
chr16	84001503	84001521	MajorDMR-17-23794	3
chr16	84002675	84003624	MajorDMR-17-23795	31
chr16	84011977	84012232	MajorDMR-17-23796	4
chr16	84016724	84018006	MajorDMR-17-23797	33
chr16	84026552	84026600	MajorDMR-17-23798	3
chr16	84028679	84029839	MajorDMR-17-23799	12
chr16	84038831	84039033	MajorDMR-17-23800	3
chr16	84061324	84061623	MajorDMR-17-23801	7
chr16	84074092	84075021	MajorDMR-17-23802	21
chr16	84091283	84091288	MajorDMR-17-23803	2
chr16	84096811	84097010	MajorDMR-17-23804	8
chr16	84101610	84101967	MajorDMR-17-23805	7
chr16	84108899	84109266	MajorDMR-17-23806	4
chr16	84113027	84113476	MajorDMR-17-23807	2
chr16	84120730	84121235	MajorDMR-17-23808	8
chr16	84122007	84122523	MajorDMR-17-23809	5
chr16	84125200	84125376	MajorDMR-17-23810	2
chr16	84133374	84133452	MajorDMR-17-23811	3
chr16	84143525	84144596	MajorDMR-17-23812	8
chr16	84177421	84177548	MajorDMR-17-23813	5
chr16	84211337	84211644	MajorDMR-17-23814	10
chr16	84374083	84374191	MajorDMR-17-23815	2
chr16	84391111	84391144	MajorDMR-17-23816	3
chr16	84407598	84409969	MajorDMR-17-23817	28
chr16	84419655	84420130	MajorDMR-17-23818	5
chr16	84480733	84481109	MajorDMR-17-23819	2
chr16	84511929	84512245	MajorDMR-17-23820	3
chr16	84531073	84531674	MajorDMR-17-23821	14
chr16	84537528	84537610	MajorDMR-17-23822	3
chr16	84544311	84544632	MajorDMR-17-23823	2
chr16	84578117	84578283	MajorDMR-17-23824	7
chr16	84589382	84589528	MajorDMR-17-23825	4
chr16	84619426	84619628	MajorDMR-17-23826	3
chr16	84645126	84645724	MajorDMR-17-23827	6
chr16	84648655	84650573	MajorDMR-17-23828	32
chr16	84681126	84681417	MajorDMR-17-23829	7
chr16	84687399	84687550	MajorDMR-17-23830	3
chr16	84769210	84769477	MajorDMR-17-23831	3
chr16	84771551	84771638	MajorDMR-17-23832	3
chr16	84789052	84789134	MajorDMR-17-23833	2
chr16	84806214	84807672	MajorDMR-17-23834	23
chr16	84808398	84808586	MajorDMR-17-23835	4
chr16	84828987	84829163	MajorDMR-17-23836	10
chr16	84853870	84854396	MajorDMR-17-23837	9
chr16	84856000	84856346	MajorDMR-17-23838	6
chr16	84877684	84877713	MajorDMR-17-23839	2
chr16	84902773	84903276	MajorDMR-17-23840	18
chr16	84951256	84952345	MajorDMR-17-23841	24
chr16	85019829	85019969	MajorDMR-17-23842	2
chr16	85028456	85028639	MajorDMR-17-23843	2
chr16	85032639	85032818	MajorDMR-17-23844	4
chr16	85045860	85045885	MajorDMR-17-23845	2
chr16	85060519	85060599	MajorDMR-17-23846	2
chr16	85062420	85064009	MajorDMR-17-23847	25
chr16	85066730	85066740	MajorDMR-17-23848	2
chr16	85067304	85067462	MajorDMR-17-23849	2
chr16	85070085	85071437	MajorDMR-17-23850	18
chr16	85073728	85074250	MajorDMR-17-23851	8
chr16	85074867	85075250	MajorDMR-17-23852	13
chr16	85079992	85080078	MajorDMR-17-23853	3
chr16	85081677	85082048	MajorDMR-17-23854	2
chr16	85082647	85082971	MajorDMR-17-23855	6
chr16	85089308	85090079	MajorDMR-17-23856	15
chr16	85091190	85091833	MajorDMR-17-23857	10
chr16	85096631	85097902	MajorDMR-17-23858	18
chr16	85116061	85117572	MajorDMR-17-23859	18
chr16	85202111	85202433	MajorDMR-17-23860	12
chr16	85205787	85206688	MajorDMR-17-23861	15
chr16	85208690	85209419	MajorDMR-17-23862	10
chr16	85214589	85214617	MajorDMR-17-23863	2
chr16	85253716	85253800	MajorDMR-17-23864	2
chr16	85254490	85255247	MajorDMR-17-23865	6
chr16	85256005	85256613	MajorDMR-17-23866	19
chr16	85278948	85279003	MajorDMR-17-23867	2
chr16	85279886	85280120	MajorDMR-17-23868	2
chr16	85286525	85287229	MajorDMR-17-23869	7
chr16	85318180	85318313	MajorDMR-17-23870	3
chr16	85320394	85321004	MajorDMR-17-23871	15
chr16	85344364	85345097	MajorDMR-17-23872	21
chr16	85347839	85347877	MajorDMR-17-23873	2
chr16	85394258	85394276	MajorDMR-17-23874	2
chr16	85430206	85430262	MajorDMR-17-23875	3
chr16	85455910	85456150	MajorDMR-17-23876	13
chr16	85458280	85458446	MajorDMR-17-23877	12
chr16	85478550	85480255	MajorDMR-17-23878	38
chr16	85486516	85486949	MajorDMR-17-23879	5
chr16	85495413	85495662	MajorDMR-17-23880	3
chr16	85507713	85507773	MajorDMR-17-23881	2
chr16	85509085	85509148	MajorDMR-17-23882	2
chr16	85524716	85524858	MajorDMR-17-23883	2
chr16	85559046	85559123	MajorDMR-17-23884	2
chr16	85575742	85575943	MajorDMR-17-23885	2
chr16	85583915	85584826	MajorDMR-17-23886	14
chr16	85586574	85586731	MajorDMR-17-23887	5
chr16	85590763	85592388	MajorDMR-17-23888	36
chr16	85596711	85596893	MajorDMR-17-23889	4
chr16	85617102	85617195	MajorDMR-17-23890	4
chr16	85618284	85618731	MajorDMR-17-23891	10
chr16	85620387	85621436	MajorDMR-17-23892	6
chr16	85621965	85623031	MajorDMR-17-23893	5
chr16	85626416	85626523	MajorDMR-17-23894	3
chr16	85629533	85629848	MajorDMR-17-23895	2
chr16	85633948	85634462	MajorDMR-17-23896	9
chr16	85639750	85640524	MajorDMR-17-23897	11
chr16	85643753	85643819	MajorDMR-17-23898	3
chr16	85648770	85649184	MajorDMR-17-23899	2
chr16	85649879	85650728	MajorDMR-17-23900	18
chr16	85653345	85654284	MajorDMR-17-23901	22
chr16	85658238	85658950	MajorDMR-17-23902	15
chr16	85673199	85674564	MajorDMR-17-23903	64
chr16	85684462	85684491	MajorDMR-17-23904	4
chr16	85685695	85686472	MajorDMR-17-23905	32
chr16	85707620	85708285	MajorDMR-17-23906	12
chr16	85752338	85752533	MajorDMR-17-23907	4
chr16	85798966	85799237	MajorDMR-17-23908	9
chr16	85801336	85801415	MajorDMR-17-23909	2
chr16	85878609	85879083	MajorDMR-17-23910	12
chr16	85962055	85962297	MajorDMR-17-23911	5
chr16	85978879	85979085	MajorDMR-17-23912	4
chr16	85986031	85986254	MajorDMR-17-23913	8
chr16	86011860	86012073	MajorDMR-17-23914	4
chr16	86053183	86053279	MajorDMR-17-23915	4
chr16	86078003	86078017	MajorDMR-17-23916	2
chr16	86092901	86093766	MajorDMR-17-23917	11
chr16	86233603	86233723	MajorDMR-17-23918	3
chr16	86265225	86265623	MajorDMR-17-23919	8
chr16	86432495	86432620	MajorDMR-17-23920	3
chr16	86436804	86437096	MajorDMR-17-23921	6
chr16	86482271	86482414	MajorDMR-17-23922	4
chr16	86491627	86492124	MajorDMR-17-23923	5
chr16	86545329	86547903	MajorDMR-17-23924	35
chr16	86604123	86605216	MajorDMR-17-23925	8
chr16	86611046	86611225	MajorDMR-17-23926	5
chr16	86733681	86733695	MajorDMR-17-23927	2
chr16	86899743	86899754	MajorDMR-17-23928	2
chr16	86915539	86915855	MajorDMR-17-23929	10
chr16	86994621	86994981	MajorDMR-17-23930	11
chr16	87076701	87076786	MajorDMR-17-23931	5
chr16	87359876	87360291	MajorDMR-17-23932	3
chr16	87384093	87384244	MajorDMR-17-23933	4
chr16	87395645	87395746	MajorDMR-17-23934	2
chr16	87404438	87404452	MajorDMR-17-23935	2
chr16	87414653	87416325	MajorDMR-17-23936	21
chr16	87430876	87431288	MajorDMR-17-23937	3
chr16	87437223	87437253	MajorDMR-17-23938	2
chr16	87450516	87450658	MajorDMR-17-23939	2
chr16	87460017	87460051	MajorDMR-17-23940	2
chr16	87465026	87466052	MajorDMR-17-23941	16
chr16	87467643	87467773	MajorDMR-17-23942	7
chr16	87469328	87469348	MajorDMR-17-23943	3
chr16	87470155	87470467	MajorDMR-17-23944	8
chr16	87481029	87481734	MajorDMR-17-23945	6
chr16	87488472	87489639	MajorDMR-17-23946	10
chr16	87494405	87495415	MajorDMR-17-23947	5
chr16	87498890	87499309	MajorDMR-17-23948	6
chr16	87503350	87503541	MajorDMR-17-23949	5
chr16	87511373	87511448	MajorDMR-17-23950	2
chr16	87516313	87516579	MajorDMR-17-23951	4
chr16	87519519	87520203	MajorDMR-17-23952	10
chr16	87520890	87522163	MajorDMR-17-23953	15
chr16	87524441	87525196	MajorDMR-17-23954	33
chr16	87551205	87551951	MajorDMR-17-23955	31
chr16	87573431	87574502	MajorDMR-17-23956	23
chr16	87575108	87575687	MajorDMR-17-23957	22
chr16	87603511	87603695	MajorDMR-17-23958	5
chr16	87633739	87634134	MajorDMR-17-23959	2
chr16	87638253	87641950	MajorDMR-17-23960	75
chr16	87643779	87643878	MajorDMR-17-23961	5
chr16	87644442	87644705	MajorDMR-17-23962	3
chr16	87645777	87646093	MajorDMR-17-23963	3
chr16	87649092	87649235	MajorDMR-17-23964	3
chr16	87650487	87651077	MajorDMR-17-23965	6
chr16	87655108	87656195	MajorDMR-17-23966	14
chr16	87670701	87670793	MajorDMR-17-23967	2
chr16	87687113	87687729	MajorDMR-17-23968	4
chr16	87689237	87689375	MajorDMR-17-23969	7
chr16	87709100	87709167	MajorDMR-17-23970	4
chr16	87714038	87714393	MajorDMR-17-23971	2
chr16	87715703	87715776	MajorDMR-17-23972	2
chr16	87724426	87726238	MajorDMR-17-23973	39
chr16	87727460	87728611	MajorDMR-17-23974	21
chr16	87730274	87730733	MajorDMR-17-23975	16
chr16	87734579	87735480	MajorDMR-17-23976	9
chr16	87737090	87738105	MajorDMR-17-23977	12
chr16	87739883	87741104	MajorDMR-17-23978	15
chr16	87741762	87742092	MajorDMR-17-23979	2
chr16	87756721	87756778	MajorDMR-17-23980	2
chr16	87759287	87759652	MajorDMR-17-23981	15
chr16	87811069	87811171	MajorDMR-17-23982	3
chr16	87813057	87813125	MajorDMR-17-23983	4
chr16	87839905	87840323	MajorDMR-17-23984	14
chr16	87840972	87841095	MajorDMR-17-23985	6
chr16	87868258	87868518	MajorDMR-17-23986	11
chr16	87870982	87871472	MajorDMR-17-23987	13
chr16	87877959	87878142	MajorDMR-17-23988	6
chr16	87884542	87885137	MajorDMR-17-23989	3
chr16	87886094	87887207	MajorDMR-17-23990	14
chr16	87887835	87888398	MajorDMR-17-23991	4
chr16	87890393	87890499	MajorDMR-17-23992	3
chr16	87891451	87891875	MajorDMR-17-23993	4
chr16	87894466	87894722	MajorDMR-17-23994	11
chr16	87895511	87895570	MajorDMR-17-23995	2
chr16	87896085	87897620	MajorDMR-17-23996	26
chr16	87899204	87901701	MajorDMR-17-23997	23
chr16	87927601	87928434	MajorDMR-17-23998	7
chr16	87944741	87945220	MajorDMR-17-23999	19
chr16	87967429	87967608	MajorDMR-17-24000	2
chr16	87983878	87984239	MajorDMR-17-24001	13
chr16	87989769	87990778	MajorDMR-17-24002	23
chr16	88053006	88053493	MajorDMR-17-24003	4
chr16	88122396	88122598	MajorDMR-17-24004	3
chr16	88123131	88123886	MajorDMR-17-24005	9
chr16	88125496	88125926	MajorDMR-17-24006	11
chr16	88133868	88134294	MajorDMR-17-24007	3
chr16	88150428	88150922	MajorDMR-17-24008	18
chr16	88168259	88168908	MajorDMR-17-24009	7
chr16	88169810	88170033	MajorDMR-17-24010	3
chr16	88195095	88195702	MajorDMR-17-24011	15
chr16	88218005	88218444	MajorDMR-17-24012	22
chr16	88449128	88449320	MajorDMR-17-24013	4
chr16	88457027	88457559	MajorDMR-17-24014	15
chr16	88509824	88509846	MajorDMR-17-24015	2
chr16	88520997	88521384	MajorDMR-17-24016	7
chr16	88538792	88538855	MajorDMR-17-24017	3
chr16	88546330	88546352	MajorDMR-17-24018	2
chr16	88597933	88598045	MajorDMR-17-24019	4
chr16	88657965	88658240	MajorDMR-17-24020	6
chr16	88677502	88678222	MajorDMR-17-24021	44
chr16	88717028	88717805	MajorDMR-17-24022	14
chr16	88728066	88728449	MajorDMR-17-24023	2
chr16	88731613	88732021	MajorDMR-17-24024	5
chr16	88740223	88740601	MajorDMR-17-24025	7
chr16	88741358	88741702	MajorDMR-17-24026	4
chr16	88751542	88751621	MajorDMR-17-24027	3
chr16	88763894	88763958	MajorDMR-17-24028	2
chr16	88767116	88767291	MajorDMR-17-24029	2
chr16	88792172	88792287	MajorDMR-17-24030	3
chr16	88794489	88794502	MajorDMR-17-24031	2
chr16	88803729	88804112	MajorDMR-17-24032	5
chr16	88811302	88811317	MajorDMR-17-24033	2
chr16	88821519	88821867	MajorDMR-17-24034	4
chr16	88837242	88837299	MajorDMR-17-24035	2
chr16	88844395	88845010	MajorDMR-17-24036	9
chr16	88857176	88857184	MajorDMR-17-24037	2
chr16	88868310	88869198	MajorDMR-17-24038	22
chr16	88911027	88911314	MajorDMR-17-24039	6
chr16	88921466	88921502	MajorDMR-17-24040	2
chr16	88950196	88950693	MajorDMR-17-24041	13
chr16	88963247	88963451	MajorDMR-17-24042	16
chr16	88982095	88982185	MajorDMR-17-24043	2
chr16	89005274	89006660	MajorDMR-17-24044	22
chr16	89055862	89056010	MajorDMR-17-24045	2
chr16	89070048	89070523	MajorDMR-17-24046	12
chr16	89101599	89102510	MajorDMR-17-24047	14
chr16	89114026	89114194	MajorDMR-17-24048	11
chr16	89116902	89117779	MajorDMR-17-24049	14
chr16	89118587	89118604	MajorDMR-17-24050	2
chr16	89151028	89151120	MajorDMR-17-24051	2
chr16	89232410	89232576	MajorDMR-17-24052	3
chr16	89259048	89259084	MajorDMR-17-24053	3
chr16	89308266	89308887	MajorDMR-17-24054	5
chr16	89335574	89336105	MajorDMR-17-24055	8
chr16	89366966	89367150	MajorDMR-17-24056	5
chr16	89368471	89368609	MajorDMR-17-24057	3
chr16	89370247	89370421	MajorDMR-17-24058	7
chr16	89371837	89373217	MajorDMR-17-24059	26
chr16	89378625	89383482	MajorDMR-17-24060	42
chr16	89386635	89386869	MajorDMR-17-24061	4
chr16	89387504	89387731	MajorDMR-17-24062	3
chr16	89388301	89388760	MajorDMR-17-24063	4
chr16	89392003	89392736	MajorDMR-17-24064	4
chr16	89396817	89397161	MajorDMR-17-24065	4
chr16	89401990	89402512	MajorDMR-17-24066	3
chr16	89405937	89406231	MajorDMR-17-24067	2
chr16	89407609	89407908	MajorDMR-17-24068	6
chr16	89423572	89425604	MajorDMR-17-24069	23
chr16	89426366	89426647	MajorDMR-17-24070	4
chr16	89431130	89431407	MajorDMR-17-24071	7
chr16	89439730	89440149	MajorDMR-17-24072	20
chr16	89452963	89453693	MajorDMR-17-24073	11
chr16	89454291	89454949	MajorDMR-17-24074	13
chr16	89465438	89465571	MajorDMR-17-24075	5
chr16	89468462	89468792	MajorDMR-17-24076	10
chr16	89475575	89475960	MajorDMR-17-24077	3
chr16	89483642	89483673	MajorDMR-17-24078	2
chr16	89489060	89489156	MajorDMR-17-24079	2
chr16	89497412	89497860	MajorDMR-17-24080	4
chr16	89507117	89507412	MajorDMR-17-24081	10
chr16	89528425	89528541	MajorDMR-17-24082	2
chr16	89531805	89531931	MajorDMR-17-24083	4
chr16	89541814	89542025	MajorDMR-17-24084	2
chr16	89550418	89550902	MajorDMR-17-24085	2
chr16	89573504	89573563	MajorDMR-17-24086	3
chr16	89591653	89592235	MajorDMR-17-24087	8
chr16	89600763	89601127	MajorDMR-17-24088	8
chr16	89628045	89628467	MajorDMR-17-24089	5
chr16	89630687	89631415	MajorDMR-17-24090	7
chr16	89632383	89633021	MajorDMR-17-24091	13
chr16	89647781	89647959	MajorDMR-17-24092	11
chr16	89653509	89653563	MajorDMR-17-24093	3
chr16	89664197	89664434	MajorDMR-17-24094	2
chr16	89668648	89669138	MajorDMR-17-24095	9
chr16	89708029	89708037	MajorDMR-17-24096	2
chr16	89709118	89709125	MajorDMR-17-24097	2
chr16	89734713	89735641	MajorDMR-17-24098	18
chr16	89761123	89761707	MajorDMR-17-24099	6
chr16	89762776	89763344	MajorDMR-17-24100	7
chr16	89763902	89764008	MajorDMR-17-24101	2
chr16	89764540	89764690	MajorDMR-17-24102	6
chr16	89765702	89766210	MajorDMR-17-24103	5
chr16	89768629	89769019	MajorDMR-17-24104	11
chr16	89770779	89770796	MajorDMR-17-24105	3
chr16	89772225	89773149	MajorDMR-17-24106	11
chr16	89786314	89786587	MajorDMR-17-24107	6
chr16	89791445	89791581	MajorDMR-17-24108	2
chr16	89809170	89809514	MajorDMR-17-24109	2
chr16	89812298	89812778	MajorDMR-17-24110	2
chr16	89859961	89859971	MajorDMR-17-24111	2
chr16	89865403	89865685	MajorDMR-17-24112	8
chr16	89868249	89868291	MajorDMR-17-24113	2
chr16	89883654	89883718	MajorDMR-17-24114	2
chr16	89895641	89896302	MajorDMR-17-24115	6
chr16	89939272	89939370	MajorDMR-17-24116	4
chr16	89948968	89948988	MajorDMR-17-24117	2
chr16	89950915	89951450	MajorDMR-17-24118	18
chr16	89966610	89967096	MajorDMR-17-24119	10
chr16	89971799	89972457	MajorDMR-17-24120	5
chr16	89975178	89975913	MajorDMR-17-24121	15
chr16	89976734	89977323	MajorDMR-17-24122	8
chr16	89980481	89980968	MajorDMR-17-24123	2
chr16	89983765	89984145	MajorDMR-17-24124	5
chr16	89988095	89988714	MajorDMR-17-24125	15
chr16	89991715	89991959	MajorDMR-17-24126	8
chr16	89994122	89995002	MajorDMR-17-24127	4
chr16	89995966	89996133	MajorDMR-17-24128	4
chr16	90077474	90077747	MajorDMR-17-24129	6
chr16	90088355	90088667	MajorDMR-17-24130	4
chr16	90104641	90104875	MajorDMR-17-24131	10
chr16	90117139	90117160	MajorDMR-17-24132	2
chr16	90149050	90149221	MajorDMR-17-24133	3
chr16	90193814	90193904	MajorDMR-17-24134	3
chr17	30031	30226	MajorDMR-17-24135	3
chr17	31750	32356	MajorDMR-17-24136	9
chr17	33030	33345	MajorDMR-17-24137	2
chr17	41978	42430	MajorDMR-17-24138	3
chr17	65660	65984	MajorDMR-17-24139	4
chr17	76518	76849	MajorDMR-17-24140	10
chr17	77449	78208	MajorDMR-17-24141	12
chr17	83689	85036	MajorDMR-17-24142	29
chr17	141324	141629	MajorDMR-17-24143	4
chr17	143009	143697	MajorDMR-17-24144	14
chr17	144538	146293	MajorDMR-17-24145	9
chr17	154769	155133	MajorDMR-17-24146	3
chr17	180764	181526	MajorDMR-17-24147	27
chr17	183382	183483	MajorDMR-17-24148	3
chr17	187420	188033	MajorDMR-17-24149	17
chr17	234610	234946	MajorDMR-17-24150	16
chr17	236263	236593	MajorDMR-17-24151	4
chr17	262461	262544	MajorDMR-17-24152	3
chr17	404528	404575	MajorDMR-17-24153	3
chr17	414698	414741	MajorDMR-17-24154	4
chr17	415362	415397	MajorDMR-17-24155	4
chr17	416379	416797	MajorDMR-17-24156	4
chr17	424343	424370	MajorDMR-17-24157	3
chr17	449831	449920	MajorDMR-17-24158	2
chr17	452810	453083	MajorDMR-17-24159	5
chr17	464674	464707	MajorDMR-17-24160	3
chr17	504648	505057	MajorDMR-17-24161	9
chr17	505648	505757	MajorDMR-17-24162	2
chr17	508282	508376	MajorDMR-17-24163	2
chr17	525761	525822	MajorDMR-17-24164	4
chr17	534119	534471	MajorDMR-17-24165	4
chr17	547575	547741	MajorDMR-17-24166	2
chr17	583824	583931	MajorDMR-17-24167	3
chr17	592835	593222	MajorDMR-17-24168	7
chr17	597434	597705	MajorDMR-17-24169	3
chr17	599301	599830	MajorDMR-17-24170	5
chr17	618741	618747	MajorDMR-17-24171	2
chr17	619851	620111	MajorDMR-17-24172	3
chr17	624302	624387	MajorDMR-17-24173	3
chr17	634385	635004	MajorDMR-17-24174	17
chr17	636827	636909	MajorDMR-17-24175	3
chr17	644076	644396	MajorDMR-17-24176	3
chr17	701465	701878	MajorDMR-17-24177	2
chr17	706912	707648	MajorDMR-17-24178	20
chr17	732180	732253	MajorDMR-17-24179	2
chr17	746380	746690	MajorDMR-17-24180	15
chr17	855123	855298	MajorDMR-17-24181	2
chr17	881371	881515	MajorDMR-17-24182	5
chr17	883732	884177	MajorDMR-17-24183	15
chr17	899516	899623	MajorDMR-17-24184	4
chr17	902730	903079	MajorDMR-17-24185	10
chr17	904927	906172	MajorDMR-17-24186	13
chr17	910890	911332	MajorDMR-17-24187	6
chr17	915157	915198	MajorDMR-17-24188	2
chr17	915958	916443	MajorDMR-17-24189	9
chr17	917059	917606	MajorDMR-17-24190	22
chr17	919967	920192	MajorDMR-17-24191	9
chr17	921898	923523	MajorDMR-17-24192	35
chr17	936530	936928	MajorDMR-17-24193	5
chr17	938144	938292	MajorDMR-17-24194	6
chr17	938955	939376	MajorDMR-17-24195	2
chr17	941116	941275	MajorDMR-17-24196	9
chr17	942153	943042	MajorDMR-17-24197	11
chr17	950911	951559	MajorDMR-17-24198	10
chr17	960613	960657	MajorDMR-17-24199	2
chr17	963329	963757	MajorDMR-17-24200	4
chr17	964291	964546	MajorDMR-17-24201	4
chr17	971742	972622	MajorDMR-17-24202	21
chr17	973586	974219	MajorDMR-17-24203	4
chr17	978349	979277	MajorDMR-17-24204	21
chr17	980873	982847	MajorDMR-17-24205	58
chr17	983638	984088	MajorDMR-17-24206	7
chr17	985262	985278	MajorDMR-17-24207	2
chr17	985900	986182	MajorDMR-17-24208	5
chr17	1002945	1003362	MajorDMR-17-24209	2
chr17	1008972	1009450	MajorDMR-17-24210	3
chr17	1010292	1012231	MajorDMR-17-24211	62
chr17	1013021	1013318	MajorDMR-17-24212	8
chr17	1023377	1023858	MajorDMR-17-24213	2
chr17	1027826	1027848	MajorDMR-17-24214	2
chr17	1029114	1029120	MajorDMR-17-24215	2
chr17	1030156	1030231	MajorDMR-17-24216	5
chr17	1063962	1063988	MajorDMR-17-24217	2
chr17	1081180	1081395	MajorDMR-17-24218	2
chr17	1083876	1085851	MajorDMR-17-24219	56
chr17	1094081	1094713	MajorDMR-17-24220	6
chr17	1131544	1131675	MajorDMR-17-24221	4
chr17	1155001	1156074	MajorDMR-17-24222	17
chr17	1163767	1164011	MajorDMR-17-24223	8
chr17	1170909	1171125	MajorDMR-17-24224	5
chr17	1174079	1174406	MajorDMR-17-24225	2
chr17	1178968	1179401	MajorDMR-17-24226	3
chr17	1246791	1247083	MajorDMR-17-24227	6
chr17	1254955	1255684	MajorDMR-17-24228	5
chr17	1258653	1259320	MajorDMR-17-24229	6
chr17	1263588	1263821	MajorDMR-17-24230	3
chr17	1264640	1264966	MajorDMR-17-24231	3
chr17	1270329	1270385	MajorDMR-17-24232	3
chr17	1273381	1273886	MajorDMR-17-24233	3
chr17	1274679	1275290	MajorDMR-17-24234	7
chr17	1277144	1277216	MajorDMR-17-24235	3
chr17	1281815	1281977	MajorDMR-17-24236	5
chr17	1291665	1292165	MajorDMR-17-24237	3
chr17	1326312	1326825	MajorDMR-17-24238	3
chr17	1360101	1360167	MajorDMR-17-24239	3
chr17	1366011	1366804	MajorDMR-17-24240	11
chr17	1373687	1374504	MajorDMR-17-24241	15
chr17	1376659	1377395	MajorDMR-17-24242	6
chr17	1388098	1388319	MajorDMR-17-24243	6
chr17	1389713	1390690	MajorDMR-17-24244	4
chr17	1391985	1392002	MajorDMR-17-24245	2
chr17	1436071	1436311	MajorDMR-17-24246	5
chr17	1436960	1437595	MajorDMR-17-24247	22
chr17	1440181	1440187	MajorDMR-17-24248	2
chr17	1464511	1464597	MajorDMR-17-24249	2
chr17	1477380	1477553	MajorDMR-17-24250	2
chr17	1478902	1479398	MajorDMR-17-24251	5
chr17	1488862	1489365	MajorDMR-17-24252	7
chr17	1493368	1494260	MajorDMR-17-24253	22
chr17	1530783	1530940	MajorDMR-17-24254	3
chr17	1543098	1543183	MajorDMR-17-24255	2
chr17	1624468	1624514	MajorDMR-17-24256	2
chr17	1648202	1648242	MajorDMR-17-24257	3
chr17	1665180	1666342	MajorDMR-17-24258	16
chr17	1671702	1671720	MajorDMR-17-24259	2
chr17	1700536	1700924	MajorDMR-17-24260	5
chr17	1809202	1809591	MajorDMR-17-24261	2
chr17	1810103	1811833	MajorDMR-17-24262	50
chr17	1812479	1813131	MajorDMR-17-24263	6
chr17	1814874	1816004	MajorDMR-17-24264	11
chr17	1824065	1824413	MajorDMR-17-24265	3
chr17	1832112	1833149	MajorDMR-17-24266	15
chr17	1843222	1844392	MajorDMR-17-24267	23
chr17	1862301	1862330	MajorDMR-17-24268	2
chr17	1870540	1870704	MajorDMR-17-24269	4
chr17	1880415	1880791	MajorDMR-17-24270	11
chr17	1884912	1884966	MajorDMR-17-24271	2
chr17	1890551	1890636	MajorDMR-17-24272	2
chr17	1892330	1892838	MajorDMR-17-24273	9
chr17	1894373	1894717	MajorDMR-17-24274	5
chr17	1899691	1900818	MajorDMR-17-24275	18
chr17	1901989	1902887	MajorDMR-17-24276	26
chr17	1903435	1903850	MajorDMR-17-24277	5
chr17	1905786	1905882	MajorDMR-17-24278	2
chr17	1915780	1915915	MajorDMR-17-24279	2
chr17	1920999	1921384	MajorDMR-17-24280	10
chr17	1921931	1923370	MajorDMR-17-24281	25
chr17	1924318	1924331	MajorDMR-17-24282	2
chr17	1926139	1926955	MajorDMR-17-24283	23
chr17	1934272	1934344	MajorDMR-17-24284	2
chr17	1938291	1938622	MajorDMR-17-24285	3
chr17	1952056	1952552	MajorDMR-17-24286	4
chr17	1958971	1959823	MajorDMR-17-24287	11
chr17	1961050	1961365	MajorDMR-17-24288	3
chr17	1998204	1998212	MajorDMR-17-24289	2
chr17	2025999	2026925	MajorDMR-17-24290	17
chr17	2077845	2078188	MajorDMR-17-24291	12
chr17	2095952	2096227	MajorDMR-17-24292	5
chr17	2116323	2116758	MajorDMR-17-24293	3
chr17	2118494	2118740	MajorDMR-17-24294	8
chr17	2186644	2187070	MajorDMR-17-24295	8
chr17	2220219	2220353	MajorDMR-17-24296	2
chr17	2247904	2248215	MajorDMR-17-24297	2
chr17	2270196	2270547	MajorDMR-17-24298	7
chr17	2280417	2280868	MajorDMR-17-24299	4
chr17	2283545	2283759	MajorDMR-17-24300	6
chr17	2295190	2295641	MajorDMR-17-24301	10
chr17	2297409	2297637	MajorDMR-17-24302	6
chr17	2302044	2302167	MajorDMR-17-24303	3
chr17	2339352	2339527	MajorDMR-17-24304	2
chr17	2406158	2406333	MajorDMR-17-24305	5
chr17	2427673	2428136	MajorDMR-17-24306	5
chr17	2465042	2465408	MajorDMR-17-24307	2
chr17	2496051	2496099	MajorDMR-17-24308	3
chr17	2500089	2500228	MajorDMR-17-24309	4
chr17	2501953	2502019	MajorDMR-17-24310	3
chr17	2534054	2534264	MajorDMR-17-24311	3
chr17	2547200	2547277	MajorDMR-17-24312	2
chr17	2554164	2554444	MajorDMR-17-24313	3
chr17	2558990	2559281	MajorDMR-17-24314	5
chr17	2602947	2602965	MajorDMR-17-24315	2
chr17	2623185	2623363	MajorDMR-17-24316	3
chr17	2651634	2652192	MajorDMR-17-24317	8
chr17	2658411	2658468	MajorDMR-17-24318	3
chr17	2679121	2679550	MajorDMR-17-24319	14
chr17	2680541	2682277	MajorDMR-17-24320	17
chr17	2683668	2683751	MajorDMR-17-24321	2
chr17	2685441	2685555	MajorDMR-17-24322	2
chr17	2699403	2701018	MajorDMR-17-24323	18
chr17	2702469	2703233	MajorDMR-17-24324	10
chr17	2705238	2705568	MajorDMR-17-24325	7
chr17	2712040	2712371	MajorDMR-17-24326	16
chr17	2719449	2719456	MajorDMR-17-24327	2
chr17	2724409	2724709	MajorDMR-17-24328	4
chr17	2725246	2725745	MajorDMR-17-24329	5
chr17	2727848	2728220	MajorDMR-17-24330	2
chr17	2729000	2729074	MajorDMR-17-24331	3
chr17	2739067	2739146	MajorDMR-17-24332	2
chr17	2750404	2752028	MajorDMR-17-24333	22
chr17	2755547	2756299	MajorDMR-17-24334	13
chr17	2765581	2765732	MajorDMR-17-24335	3
chr17	2803097	2803599	MajorDMR-17-24336	8
chr17	2812684	2812933	MajorDMR-17-24337	4
chr17	2840158	2840872	MajorDMR-17-24338	8
chr17	2867584	2867634	MajorDMR-17-24339	2
chr17	2868856	2869304	MajorDMR-17-24340	4
chr17	2882024	2882864	MajorDMR-17-24341	9
chr17	2905070	2905210	MajorDMR-17-24342	5
chr17	2951491	2951709	MajorDMR-17-24343	2
chr17	3446787	3447009	MajorDMR-17-24344	6
chr17	3581441	3582380	MajorDMR-17-24345	12
chr17	3597798	3598759	MajorDMR-17-24346	18
chr17	3599833	3600823	MajorDMR-17-24347	19
chr17	3641608	3642146	MajorDMR-17-24348	7
chr17	3694929	3694986	MajorDMR-17-24349	3
chr17	3717244	3717598	MajorDMR-17-24350	5
chr17	3731515	3731696	MajorDMR-17-24351	3
chr17	3744087	3744123	MajorDMR-17-24352	2
chr17	3769663	3769874	MajorDMR-17-24353	9
chr17	3771417	3771446	MajorDMR-17-24354	2
chr17	3782495	3783647	MajorDMR-17-24355	16
chr17	3791059	3792183	MajorDMR-17-24356	44
chr17	3793416	3795377	MajorDMR-17-24357	35
chr17	3796859	3797034	MajorDMR-17-24358	5
chr17	3907879	3907924	MajorDMR-17-24359	2
chr17	3911718	3912066	MajorDMR-17-24360	6
chr17	3936997	3937216	MajorDMR-17-24361	4
chr17	3938463	3938533	MajorDMR-17-24362	2
chr17	3965866	3965935	MajorDMR-17-24363	2
chr17	3980127	3980459	MajorDMR-17-24364	7
chr17	3981064	3981449	MajorDMR-17-24365	5
chr17	3993787	3994408	MajorDMR-17-24366	4
chr17	4027426	4027776	MajorDMR-17-24367	4
chr17	4071061	4071674	MajorDMR-17-24368	6
chr17	4074289	4074444	MajorDMR-17-24369	4
chr17	4098177	4099503	MajorDMR-17-24370	17
chr17	4106827	4106849	MajorDMR-17-24371	3
chr17	4108049	4108450	MajorDMR-17-24372	6
chr17	4139908	4139947	MajorDMR-17-24373	3
chr17	4150770	4150910	MajorDMR-17-24374	3
chr17	4168033	4168055	MajorDMR-17-24375	2
chr17	4265234	4265806	MajorDMR-17-24376	3
chr17	4270402	4270467	MajorDMR-17-24377	6
chr17	4298929	4299260	MajorDMR-17-24378	11
chr17	4324464	4324570	MajorDMR-17-24379	2
chr17	4366639	4367234	MajorDMR-17-24380	5
chr17	4395920	4396509	MajorDMR-17-24381	16
chr17	4400465	4401587	MajorDMR-17-24382	25
chr17	4403630	4404253	MajorDMR-17-24383	6
chr17	4405996	4406329	MajorDMR-17-24384	4
chr17	4411943	4411999	MajorDMR-17-24385	2
chr17	4413180	4414487	MajorDMR-17-24386	11
chr17	4427051	4427364	MajorDMR-17-24387	2
chr17	4430873	4431159	MajorDMR-17-24388	6
chr17	4441782	4443192	MajorDMR-17-24389	16
chr17	4446877	4447151	MajorDMR-17-24390	3
chr17	4612876	4612976	MajorDMR-17-24391	2
chr17	4614641	4615166	MajorDMR-17-24392	12
chr17	4633904	4634023	MajorDMR-17-24393	2
chr17	4688314	4688948	MajorDMR-17-24394	5
chr17	4690437	4691108	MajorDMR-17-24395	7
chr17	4691887	4692615	MajorDMR-17-24396	33
chr17	4735759	4735813	MajorDMR-17-24397	2
chr17	4757312	4757449	MajorDMR-17-24398	4
chr17	4759717	4759842	MajorDMR-17-24399	4
chr17	4768295	4768371	MajorDMR-17-24400	2
chr17	4802265	4804478	MajorDMR-17-24401	93
chr17	4877479	4877651	MajorDMR-17-24402	3
chr17	4885421	4885678	MajorDMR-17-24403	2
chr17	4890024	4890175	MajorDMR-17-24404	2
chr17	4902685	4902690	MajorDMR-17-24405	2
chr17	4984042	4984345	MajorDMR-17-24406	2
chr17	5016025	5016533	MajorDMR-17-24407	3
chr17	5037937	5038320	MajorDMR-17-24408	3
chr17	5186699	5187527	MajorDMR-17-24409	5
chr17	5189031	5189158	MajorDMR-17-24410	2
chr17	5264520	5264586	MajorDMR-17-24411	2
chr17	5271396	5271887	MajorDMR-17-24412	5
chr17	5273851	5273999	MajorDMR-17-24413	2
chr17	5276371	5277599	MajorDMR-17-24414	15
chr17	5282762	5282911	MajorDMR-17-24415	2
chr17	5284294	5284411	MajorDMR-17-24416	3
chr17	5286242	5286463	MajorDMR-17-24417	4
chr17	5292761	5292914	MajorDMR-17-24418	2
chr17	5317245	5317807	MajorDMR-17-24419	7
chr17	5338122	5338389	MajorDMR-17-24420	3
chr17	5402838	5402973	MajorDMR-17-24421	4
chr17	5414738	5415036	MajorDMR-17-24422	9
chr17	5501743	5502041	MajorDMR-17-24423	8
chr17	5518977	5519253	MajorDMR-17-24424	2
chr17	5532405	5532927	MajorDMR-17-24425	10
chr17	5829077	5829215	MajorDMR-17-24426	2
chr17	5846136	5846156	MajorDMR-17-24427	2
chr17	5847364	5847505	MajorDMR-17-24428	2
chr17	5879704	5879926	MajorDMR-17-24429	6
chr17	5898405	5898417	MajorDMR-17-24430	2
chr17	5928025	5928273	MajorDMR-17-24431	6
chr17	5972121	5972291	MajorDMR-17-24432	3
chr17	6044286	6044519	MajorDMR-17-24433	6
chr17	6098533	6098846	MajorDMR-17-24434	2
chr17	6218909	6219010	MajorDMR-17-24435	2
chr17	6256331	6256374	MajorDMR-17-24436	2
chr17	6296512	6296626	MajorDMR-17-24437	3
chr17	6297617	6297874	MajorDMR-17-24438	3
chr17	6330619	6330629	MajorDMR-17-24439	2
chr17	6346661	6346761	MajorDMR-17-24440	2
chr17	6354496	6354736	MajorDMR-17-24441	3
chr17	6360370	6360381	MajorDMR-17-24442	2
chr17	6374482	6375064	MajorDMR-17-24443	5
chr17	6375847	6376325	MajorDMR-17-24444	4
chr17	6378062	6379497	MajorDMR-17-24445	18
chr17	6384381	6384480	MajorDMR-17-24446	2
chr17	6386158	6386334	MajorDMR-17-24447	2
chr17	6389522	6389946	MajorDMR-17-24448	2
chr17	6391160	6391255	MajorDMR-17-24449	2
chr17	6397561	6401748	MajorDMR-17-24450	56
chr17	6403633	6403739	MajorDMR-17-24451	4
chr17	6411040	6411155	MajorDMR-17-24452	5
chr17	6412198	6412240	MajorDMR-17-24453	2
chr17	6414569	6414612	MajorDMR-17-24454	2
chr17	6417799	6418268	MajorDMR-17-24455	4
chr17	6425053	6425473	MajorDMR-17-24456	6
chr17	6431384	6432303	MajorDMR-17-24457	10
chr17	6435833	6436408	MajorDMR-17-24458	7
chr17	6439547	6439794	MajorDMR-17-24459	7
chr17	6440947	6441208	MajorDMR-17-24460	5
chr17	6443340	6443773	MajorDMR-17-24461	4
chr17	6448018	6453224	MajorDMR-17-24462	54
chr17	6457467	6458829	MajorDMR-17-24463	24
chr17	6460300	6460551	MajorDMR-17-24464	5
chr17	6473094	6473653	MajorDMR-17-24465	8
chr17	6499539	6499630	MajorDMR-17-24466	2
chr17	6539631	6539688	MajorDMR-17-24467	2
chr17	6546886	6547004	MajorDMR-17-24468	3
chr17	6547795	6549445	MajorDMR-17-24469	9
chr17	6550197	6550432	MajorDMR-17-24470	6
chr17	6560337	6560852	MajorDMR-17-24471	10
chr17	6580972	6581002	MajorDMR-17-24472	4
chr17	6593082	6593096	MajorDMR-17-24473	2
chr17	6617245	6617628	MajorDMR-17-24474	23
chr17	6624931	6625133	MajorDMR-17-24475	2
chr17	6897214	6897596	MajorDMR-17-24476	5
chr17	6899442	6899655	MajorDMR-17-24477	6
chr17	6918939	6919224	MajorDMR-17-24478	11
chr17	6948878	6948887	MajorDMR-17-24479	2
chr17	6949692	6950002	MajorDMR-17-24480	8
chr17	7000082	7000182	MajorDMR-17-24481	4
chr17	7015606	7015845	MajorDMR-17-24482	4
chr17	7021875	7022245	MajorDMR-17-24483	7
chr17	7081647	7081781	MajorDMR-17-24484	2
chr17	7107346	7107850	MajorDMR-17-24485	16
chr17	7109232	7109268	MajorDMR-17-24486	2
chr17	7111272	7111533	MajorDMR-17-24487	3
chr17	7114500	7115953	MajorDMR-17-24488	17
chr17	7116669	7117061	MajorDMR-17-24489	9
chr17	7139073	7139124	MajorDMR-17-24490	2
chr17	7198620	7198790	MajorDMR-17-24491	2
chr17	7287099	7287146	MajorDMR-17-24492	3
chr17	7287870	7288086	MajorDMR-17-24493	4
chr17	7296708	7297016	MajorDMR-17-24494	9
chr17	7309916	7311092	MajorDMR-17-24495	15
chr17	7319372	7320003	MajorDMR-17-24496	3
chr17	7321846	7321859	MajorDMR-17-24497	2
chr17	7338266	7339877	MajorDMR-17-24498	17
chr17	7349297	7350417	MajorDMR-17-24499	27
chr17	7359827	7359833	MajorDMR-17-24500	2
chr17	7379232	7379357	MajorDMR-17-24501	5
chr17	7381720	7381740	MajorDMR-17-24502	3
chr17	7383954	7384034	MajorDMR-17-24503	4
chr17	7452964	7453105	MajorDMR-17-24504	3
chr17	7458851	7458866	MajorDMR-17-24505	3
chr17	7478478	7478498	MajorDMR-17-24506	2
chr17	7484582	7484658	MajorDMR-17-24507	2
chr17	7490796	7490892	MajorDMR-17-24508	4
chr17	7491419	7491549	MajorDMR-17-24509	2
chr17	7530262	7530306	MajorDMR-17-24510	2
chr17	7606603	7607924	MajorDMR-17-24511	35
chr17	7609050	7610094	MajorDMR-17-24512	22
chr17	7610711	7611022	MajorDMR-17-24513	8
chr17	7617053	7617287	MajorDMR-17-24514	3
chr17	7619410	7619799	MajorDMR-17-24515	7
chr17	7621448	7621658	MajorDMR-17-24516	8
chr17	7623342	7623794	MajorDMR-17-24517	2
chr17	7643329	7643550	MajorDMR-17-24518	5
chr17	7653704	7654361	MajorDMR-17-24519	5
chr17	7654956	7655319	MajorDMR-17-24520	3
chr17	7670295	7671224	MajorDMR-17-24521	12
chr17	7728471	7728590	MajorDMR-17-24522	2
chr17	7754947	7755878	MajorDMR-17-24523	12
chr17	7758817	7759438	MajorDMR-17-24524	17
chr17	7762203	7762871	MajorDMR-17-24525	5
chr17	7765617	7766045	MajorDMR-17-24526	3
chr17	7784772	7786104	MajorDMR-17-24527	13
chr17	7786615	7787028	MajorDMR-17-24528	6
chr17	7787617	7787699	MajorDMR-17-24529	3
chr17	7792048	7792064	MajorDMR-17-24530	7
chr17	7798344	7798796	MajorDMR-17-24531	2
chr17	7801171	7801458	MajorDMR-17-24532	4
chr17	7818112	7818419	MajorDMR-17-24533	4
chr17	7819858	7820017	MajorDMR-17-24534	7
chr17	7832467	7832664	MajorDMR-17-24535	7
chr17	7833393	7833497	MajorDMR-17-24536	3
chr17	7890308	7890816	MajorDMR-17-24537	7
chr17	7892697	7893267	MajorDMR-17-24538	18
chr17	7900498	7900848	MajorDMR-17-24539	3
chr17	7944295	7944748	MajorDMR-17-24540	2
chr17	8021055	8021407	MajorDMR-17-24541	4
chr17	8030329	8031143	MajorDMR-17-24542	15
chr17	8041497	8041800	MajorDMR-17-24543	2
chr17	8042760	8042847	MajorDMR-17-24544	6
chr17	8061498	8061664	MajorDMR-17-24545	3
chr17	8062511	8062707	MajorDMR-17-24546	2
chr17	8063238	8065401	MajorDMR-17-24547	14
chr17	8067532	8067996	MajorDMR-17-24548	8
chr17	8077863	8077909	MajorDMR-17-24549	4
chr17	8078870	8079166	MajorDMR-17-24550	2
chr17	8080420	8080445	MajorDMR-17-24551	2
chr17	8088643	8088828	MajorDMR-17-24552	9
chr17	8103865	8103938	MajorDMR-17-24553	3
chr17	8123720	8124012	MajorDMR-17-24554	8
chr17	8129478	8129782	MajorDMR-17-24555	5
chr17	8150179	8150777	MajorDMR-17-24556	14
chr17	8192921	8192959	MajorDMR-17-24557	2
chr17	8257157	8257445	MajorDMR-17-24558	5
chr17	8263366	8263421	MajorDMR-17-24559	4
chr17	8278209	8279384	MajorDMR-17-24560	10
chr17	8283708	8283925	MajorDMR-17-24561	2
chr17	8287515	8287567	MajorDMR-17-24562	2
chr17	8347251	8347726	MajorDMR-17-24563	2
chr17	8357680	8357742	MajorDMR-17-24564	2
chr17	8362620	8363624	MajorDMR-17-24565	7
chr17	8364153	8364515	MajorDMR-17-24566	4
chr17	8368694	8369449	MajorDMR-17-24567	11
chr17	8373059	8373125	MajorDMR-17-24568	2
chr17	8374497	8374874	MajorDMR-17-24569	10
chr17	8377527	8377574	MajorDMR-17-24570	2
chr17	8378183	8378353	MajorDMR-17-24571	9
chr17	8379032	8379406	MajorDMR-17-24572	12
chr17	8380199	8380705	MajorDMR-17-24573	20
chr17	8383745	8383868	MajorDMR-17-24574	7
chr17	8404027	8404099	MajorDMR-17-24575	2
chr17	8413698	8414521	MajorDMR-17-24576	5
chr17	8430034	8430533	MajorDMR-17-24577	5
chr17	8432812	8433163	MajorDMR-17-24578	4
chr17	8444843	8444856	MajorDMR-17-24579	2
chr17	8446191	8446702	MajorDMR-17-24580	3
chr17	8492130	8492670	MajorDMR-17-24581	4
chr17	8510593	8510631	MajorDMR-17-24582	2
chr17	8511464	8511628	MajorDMR-17-24583	3
chr17	8514352	8515438	MajorDMR-17-24584	10
chr17	8516917	8517706	MajorDMR-17-24585	5
chr17	8531396	8532374	MajorDMR-17-24586	11
chr17	8602172	8602180	MajorDMR-17-24587	2
chr17	8758893	8759429	MajorDMR-17-24588	17
chr17	8825946	8826099	MajorDMR-17-24589	2
chr17	8905445	8906094	MajorDMR-17-24590	13
chr17	8926726	8927363	MajorDMR-17-24591	29
chr17	8948502	8948669	MajorDMR-17-24592	2
chr17	8957329	8957592	MajorDMR-17-24593	5
chr17	8987454	8987655	MajorDMR-17-24594	2
chr17	9008812	9008906	MajorDMR-17-24595	4
chr17	9129602	9130240	MajorDMR-17-24596	5
chr17	9136243	9136327	MajorDMR-17-24597	3
chr17	9147872	9148166	MajorDMR-17-24598	11
chr17	9367662	9368796	MajorDMR-17-24599	11
chr17	9425751	9425946	MajorDMR-17-24600	3
chr17	9439589	9439851	MajorDMR-17-24601	8
chr17	9460489	9460547	MajorDMR-17-24602	2
chr17	9469704	9469763	MajorDMR-17-24603	3
chr17	9551285	9551422	MajorDMR-17-24604	6
chr17	9632106	9632156	MajorDMR-17-24605	2
chr17	9708499	9708809	MajorDMR-17-24606	3
chr17	9713399	9713650	MajorDMR-17-24607	3
chr17	9720345	9720425	MajorDMR-17-24608	4
chr17	9741428	9741438	MajorDMR-17-24609	2
chr17	9789721	9790019	MajorDMR-17-24610	2
chr17	9806051	9806285	MajorDMR-17-24611	6
chr17	9806994	9807196	MajorDMR-17-24612	3
chr17	9815358	9816278	MajorDMR-17-24613	21
chr17	9817667	9818154	MajorDMR-17-24614	2
chr17	9819700	9819902	MajorDMR-17-24615	4
chr17	9823561	9824457	MajorDMR-17-24616	11
chr17	9830242	9831555	MajorDMR-17-24617	9
chr17	9832234	9832896	MajorDMR-17-24618	15
chr17	9834055	9834132	MajorDMR-17-24619	2
chr17	9835227	9835281	MajorDMR-17-24620	3
chr17	9840184	9840560	MajorDMR-17-24621	4
chr17	9844112	9845090	MajorDMR-17-24622	21
chr17	9845787	9846867	MajorDMR-17-24623	13
chr17	9851913	9853383	MajorDMR-17-24624	11
chr17	9856863	9857268	MajorDMR-17-24625	12
chr17	9857957	9858203	MajorDMR-17-24626	2
chr17	9858756	9858767	MajorDMR-17-24627	2
chr17	9859382	9860104	MajorDMR-17-24628	8
chr17	9860818	9862198	MajorDMR-17-24629	14
chr17	9864507	9864824	MajorDMR-17-24630	3
chr17	9865544	9865585	MajorDMR-17-24631	2
chr17	9867731	9867863	MajorDMR-17-24632	3
chr17	9869266	9869385	MajorDMR-17-24633	2
chr17	9870131	9872790	MajorDMR-17-24634	27
chr17	9875363	9875851	MajorDMR-17-24635	4
chr17	9876404	9876595	MajorDMR-17-24636	3
chr17	9878595	9879179	MajorDMR-17-24637	6
chr17	9880144	9880791	MajorDMR-17-24638	6
chr17	9882364	9882551	MajorDMR-17-24639	3
chr17	9895422	9895838	MajorDMR-17-24640	2
chr17	9903013	9905470	MajorDMR-17-24641	20
chr17	9911298	9912625	MajorDMR-17-24642	23
chr17	9913998	9914212	MajorDMR-17-24643	4
chr17	9916483	9919024	MajorDMR-17-24644	24
chr17	9919695	9919880	MajorDMR-17-24645	4
chr17	9920949	9920997	MajorDMR-17-24646	2
chr17	9921552	9929529	MajorDMR-17-24647	114
chr17	9930032	9930475	MajorDMR-17-24648	7
chr17	9934659	9936165	MajorDMR-17-24649	12
chr17	9937562	9938505	MajorDMR-17-24650	9
chr17	9943873	9944207	MajorDMR-17-24651	9
chr17	9949051	9949729	MajorDMR-17-24652	11
chr17	9950480	9951043	MajorDMR-17-24653	4
chr17	9956928	9957048	MajorDMR-17-24654	4
chr17	9961816	9963489	MajorDMR-17-24655	20
chr17	9964794	9965095	MajorDMR-17-24656	9
chr17	9966796	9967627	MajorDMR-17-24657	7
chr17	9989538	9989621	MajorDMR-17-24658	2
chr17	9991988	9992020	MajorDMR-17-24659	2
chr17	10015527	10015598	MajorDMR-17-24660	6
chr17	10016503	10016544	MajorDMR-17-24661	2
chr17	10018084	10018838	MajorDMR-17-24662	9
chr17	10022204	10022290	MajorDMR-17-24663	2
chr17	10025365	10025434	MajorDMR-17-24664	3
chr17	10039356	10039538	MajorDMR-17-24665	2
chr17	10045310	10045465	MajorDMR-17-24666	3
chr17	10071221	10071487	MajorDMR-17-24667	2
chr17	10074994	10075026	MajorDMR-17-24668	3
chr17	10100448	10100687	MajorDMR-17-24669	4
chr17	10145268	10145321	MajorDMR-17-24670	4
chr17	10147498	10147975	MajorDMR-17-24671	7
chr17	10323354	10323592	MajorDMR-17-24672	10
chr17	10518366	10518374	MajorDMR-17-24673	2
chr17	10521902	10522156	MajorDMR-17-24674	5
chr17	10556440	10556635	MajorDMR-17-24675	6
chr17	10613862	10614170	MajorDMR-17-24676	2
chr17	10628401	10628484	MajorDMR-17-24677	2
chr17	10775367	10775911	MajorDMR-17-24678	13
chr17	10778753	10779208	MajorDMR-17-24679	7
chr17	10997680	10998032	MajorDMR-17-24680	14
chr17	11142732	11142951	MajorDMR-17-24681	4
chr17	11145196	11146174	MajorDMR-17-24682	31
chr17	11146895	11146996	MajorDMR-17-24683	3
chr17	11207932	11208116	MajorDMR-17-24684	3
chr17	11269782	11270019	MajorDMR-17-24685	3
chr17	11303090	11303582	MajorDMR-17-24686	2
chr17	11357015	11357035	MajorDMR-17-24687	2
chr17	11390227	11390263	MajorDMR-17-24688	2
chr17	11399023	11399215	MajorDMR-17-24689	3
chr17	11426198	11427041	MajorDMR-17-24690	11
chr17	11455900	11456261	MajorDMR-17-24691	2
chr17	11546002	11546284	MajorDMR-17-24692	9
chr17	11639148	11639571	MajorDMR-17-24693	2
chr17	11901317	11901361	MajorDMR-17-24694	2
chr17	11927519	11927819	MajorDMR-17-24695	2
chr17	11930354	11930759	MajorDMR-17-24696	4
chr17	11940047	11940443	MajorDMR-17-24697	3
chr17	11944793	11944837	MajorDMR-17-24698	3
chr17	11973301	11973494	MajorDMR-17-24699	3
chr17	12027701	12027950	MajorDMR-17-24700	5
chr17	12044994	12045028	MajorDMR-17-24701	2
chr17	12083738	12084902	MajorDMR-17-24702	6
chr17	12371818	12372137	MajorDMR-17-24703	3
chr17	12534307	12534643	MajorDMR-17-24704	3
chr17	12668927	12669089	MajorDMR-17-24705	5
chr17	12693984	12694844	MajorDMR-17-24706	18
chr17	12698596	12699156	MajorDMR-17-24707	4
chr17	12705187	12705804	MajorDMR-17-24708	3
chr17	12715597	12715795	MajorDMR-17-24709	2
chr17	12717181	12717234	MajorDMR-17-24710	4
chr17	12718592	12719121	MajorDMR-17-24711	3
chr17	12724904	12725085	MajorDMR-17-24712	3
chr17	12733572	12734044	MajorDMR-17-24713	2
chr17	12753205	12753278	MajorDMR-17-24714	3
chr17	12754366	12755514	MajorDMR-17-24715	17
chr17	12800740	12800981	MajorDMR-17-24716	2
chr17	12814562	12815049	MajorDMR-17-24717	3
chr17	12820865	12822452	MajorDMR-17-24718	21
chr17	12856489	12857034	MajorDMR-17-24719	18
chr17	12871140	12871186	MajorDMR-17-24720	2
chr17	12877690	12877933	MajorDMR-17-24721	5
chr17	12887115	12889566	MajorDMR-17-24722	33
chr17	12893510	12893557	MajorDMR-17-24723	5
chr17	12894916	12894933	MajorDMR-17-24724	2
chr17	12897507	12897670	MajorDMR-17-24725	2
chr17	12902894	12903165	MajorDMR-17-24726	2
chr17	12905913	12907084	MajorDMR-17-24727	6
chr17	13319655	13319677	MajorDMR-17-24728	2
chr17	13413521	13413874	MajorDMR-17-24729	6
chr17	13420036	13420056	MajorDMR-17-24730	2
chr17	13923972	13924269	MajorDMR-17-24731	5
chr17	13972177	13972347	MajorDMR-17-24732	5
chr17	14104867	14105154	MajorDMR-17-24733	4
chr17	14143923	14144032	MajorDMR-17-24734	2
chr17	14201298	14201745	MajorDMR-17-24735	10
chr17	14203563	14203576	MajorDMR-17-24736	2
chr17	14211913	14212088	MajorDMR-17-24737	4
chr17	14213382	14213736	MajorDMR-17-24738	6
chr17	14222178	14222393	MajorDMR-17-24739	3
chr17	14276813	14276887	MajorDMR-17-24740	2
chr17	14483873	14483954	MajorDMR-17-24741	2
chr17	14488409	14488540	MajorDMR-17-24742	5
chr17	14683278	14683332	MajorDMR-17-24743	2
chr17	14981956	14982062	MajorDMR-17-24744	2
chr17	15209038	15209550	MajorDMR-17-24745	4
chr17	15337701	15337823	MajorDMR-17-24746	4
chr17	15466036	15466147	MajorDMR-17-24747	2
chr17	15527114	15527151	MajorDMR-17-24748	2
chr17	15553325	15554760	MajorDMR-17-24749	14
chr17	15555325	15555587	MajorDMR-17-24750	5
chr17	15603845	15604179	MajorDMR-17-24751	3
chr17	15625662	15625735	MajorDMR-17-24752	3
chr17	15686578	15686680	MajorDMR-17-24753	2
chr17	15751457	15751905	MajorDMR-17-24754	4
chr17	15902212	15902362	MajorDMR-17-24755	4
chr17	15914305	15914349	MajorDMR-17-24756	2
chr17	15925224	15925524	MajorDMR-17-24757	2
chr17	15926245	15927089	MajorDMR-17-24758	10
chr17	15930273	15931671	MajorDMR-17-24759	10
chr17	15932536	15932900	MajorDMR-17-24760	2
chr17	15988035	15988187	MajorDMR-17-24761	2
chr17	15990387	15990430	MajorDMR-17-24762	3
chr17	16053683	16053806	MajorDMR-17-24763	2
chr17	16067529	16068352	MajorDMR-17-24764	7
chr17	16080644	16080733	MajorDMR-17-24765	3
chr17	16103702	16103977	MajorDMR-17-24766	6
chr17	16117365	16117489	MajorDMR-17-24767	3
chr17	16190838	16191220	MajorDMR-17-24768	7
chr17	16246316	16246457	MajorDMR-17-24769	3
chr17	16253947	16255363	MajorDMR-17-24770	11
chr17	16266774	16267089	MajorDMR-17-24771	3
chr17	16290702	16290713	MajorDMR-17-24772	2
chr17	16291452	16291505	MajorDMR-17-24773	2
chr17	16300197	16300270	MajorDMR-17-24774	2
chr17	16301762	16302290	MajorDMR-17-24775	6
chr17	16390239	16390463	MajorDMR-17-24776	6
chr17	16395950	16395992	MajorDMR-17-24777	2
chr17	16415634	16415953	MajorDMR-17-24778	2
chr17	16419741	16419885	MajorDMR-17-24779	2
chr17	16492180	16492226	MajorDMR-17-24780	2
chr17	16511274	16511517	MajorDMR-17-24781	2
chr17	16546341	16546379	MajorDMR-17-24782	2
chr17	16569704	16569748	MajorDMR-17-24783	2
chr17	16638333	16638431	MajorDMR-17-24784	3
chr17	16648154	16649770	MajorDMR-17-24785	30
chr17	16944599	16945257	MajorDMR-17-24786	5
chr17	16949097	16949793	MajorDMR-17-24787	7
chr17	16968294	16968411	MajorDMR-17-24788	2
chr17	16975280	16976696	MajorDMR-17-24789	13
chr17	16988128	16988681	MajorDMR-17-24790	5
chr17	16990994	16991865	MajorDMR-17-24791	11
chr17	17002310	17002381	MajorDMR-17-24792	2
chr17	17007126	17007597	MajorDMR-17-24793	5
chr17	17012299	17012490	MajorDMR-17-24794	3
chr17	17029789	17031503	MajorDMR-17-24795	16
chr17	17032016	17033538	MajorDMR-17-24796	9
chr17	17037509	17038216	MajorDMR-17-24797	9
chr17	17040393	17041278	MajorDMR-17-24798	11
chr17	17044006	17044021	MajorDMR-17-24799	2
chr17	17044842	17044903	MajorDMR-17-24800	5
chr17	17056303	17056630	MajorDMR-17-24801	4
chr17	17074003	17074127	MajorDMR-17-24802	4
chr17	17083691	17083924	MajorDMR-17-24803	7
chr17	17094396	17094874	MajorDMR-17-24804	4
chr17	17098565	17098917	MajorDMR-17-24805	9
chr17	17100580	17101003	MajorDMR-17-24806	3
chr17	17108555	17109183	MajorDMR-17-24807	8
chr17	17109933	17110169	MajorDMR-17-24808	9
chr17	17112561	17112590	MajorDMR-17-24809	2
chr17	17135091	17135768	MajorDMR-17-24810	10
chr17	17141623	17141790	MajorDMR-17-24811	6
chr17	17162412	17162893	MajorDMR-17-24812	3
chr17	17199727	17199860	MajorDMR-17-24813	3
chr17	17202602	17202747	MajorDMR-17-24814	2
chr17	17208230	17209221	MajorDMR-17-24815	14
chr17	17217034	17217041	MajorDMR-17-24816	2
chr17	17267914	17268122	MajorDMR-17-24817	5
chr17	17307046	17307205	MajorDMR-17-24818	5
chr17	17315789	17315843	MajorDMR-17-24819	2
chr17	17369968	17371202	MajorDMR-17-24820	11
chr17	17375659	17376200	MajorDMR-17-24821	7
chr17	17379787	17380062	MajorDMR-17-24822	10
chr17	17384206	17384319	MajorDMR-17-24823	2
chr17	17384880	17385312	MajorDMR-17-24824	3
chr17	17387887	17388183	MajorDMR-17-24825	6
chr17	17394132	17395300	MajorDMR-17-24826	6
chr17	17439099	17439531	MajorDMR-17-24827	4
chr17	17440809	17441002	MajorDMR-17-24828	4
chr17	17447475	17447634	MajorDMR-17-24829	3
chr17	17474128	17474619	MajorDMR-17-24830	3
chr17	17515734	17515792	MajorDMR-17-24831	3
chr17	17566618	17567092	MajorDMR-17-24832	11
chr17	17573310	17573339	MajorDMR-17-24833	2
chr17	17575212	17575402	MajorDMR-17-24834	4
chr17	17584209	17584315	MajorDMR-17-24835	3
chr17	17589199	17589360	MajorDMR-17-24836	7
chr17	17594589	17594986	MajorDMR-17-24837	4
chr17	17599542	17599729	MajorDMR-17-24838	3
chr17	17604010	17604080	MajorDMR-17-24839	2
chr17	17606168	17606278	MajorDMR-17-24840	4
chr17	17614153	17614603	MajorDMR-17-24841	9
chr17	17616935	17618356	MajorDMR-17-24842	15
chr17	17621652	17621923	MajorDMR-17-24843	5
chr17	17625367	17625648	MajorDMR-17-24844	10
chr17	17626375	17626597	MajorDMR-17-24845	8
chr17	17628124	17632790	MajorDMR-17-24846	73
chr17	17633309	17633450	MajorDMR-17-24847	3
chr17	17635803	17636653	MajorDMR-17-24848	6
chr17	17637278	17637852	MajorDMR-17-24849	6
chr17	17639970	17640366	MajorDMR-17-24850	2
chr17	17641076	17641373	MajorDMR-17-24851	2
chr17	17641927	17642437	MajorDMR-17-24852	6
chr17	17643218	17643427	MajorDMR-17-24853	6
chr17	17644329	17644401	MajorDMR-17-24854	4
chr17	17648857	17649711	MajorDMR-17-24855	18
chr17	17652680	17652694	MajorDMR-17-24856	2
chr17	17653296	17653525	MajorDMR-17-24857	4
chr17	17655164	17655230	MajorDMR-17-24858	3
chr17	17660560	17662042	MajorDMR-17-24859	41
chr17	17662678	17662684	MajorDMR-17-24860	2
chr17	17668777	17668992	MajorDMR-17-24861	7
chr17	17692640	17693134	MajorDMR-17-24862	2
chr17	17695377	17696045	MajorDMR-17-24863	16
chr17	17703105	17704007	MajorDMR-17-24864	9
chr17	17710253	17710542	MajorDMR-17-24865	9
chr17	17714516	17714539	MajorDMR-17-24866	2
chr17	17718200	17718250	MajorDMR-17-24867	2
chr17	17814007	17814163	MajorDMR-17-24868	4
chr17	17847810	17847868	MajorDMR-17-24869	2
chr17	17946427	17946524	MajorDMR-17-24870	5
chr17	17974083	17974251	MajorDMR-17-24871	3
chr17	18032160	18032525	MajorDMR-17-24872	2
chr17	18056659	18056885	MajorDMR-17-24873	10
chr17	18091017	18091234	MajorDMR-17-24874	3
chr17	18097686	18097768	MajorDMR-17-24875	5
chr17	18182347	18182411	MajorDMR-17-24876	2
chr17	18184462	18184509	MajorDMR-17-24877	2
chr17	18222604	18223629	MajorDMR-17-24878	11
chr17	18230821	18230826	MajorDMR-17-24879	2
chr17	18312302	18314028	MajorDMR-17-24880	16
chr17	18316402	18316525	MajorDMR-17-24881	2
chr17	18396503	18396691	MajorDMR-17-24882	4
chr17	18397849	18397903	MajorDMR-17-24883	2
chr17	18467832	18468095	MajorDMR-17-24884	2
chr17	18470196	18472310	MajorDMR-17-24885	13
chr17	18500262	18500452	MajorDMR-17-24886	3
chr17	18530165	18530450	MajorDMR-17-24887	2
chr17	18560114	18560186	MajorDMR-17-24888	3
chr17	18584298	18584763	MajorDMR-17-24889	6
chr17	18601873	18601909	MajorDMR-17-24890	2
chr17	18642617	18643273	MajorDMR-17-24891	6
chr17	18692462	18692881	MajorDMR-17-24892	2
chr17	18762960	18763101	MajorDMR-17-24893	2
chr17	18763777	18764225	MajorDMR-17-24894	2
chr17	18823703	18824206	MajorDMR-17-24895	2
chr17	18825620	18825633	MajorDMR-17-24896	2
chr17	19198929	19199140	MajorDMR-17-24897	3
chr17	19240369	19240569	MajorDMR-17-24898	4
chr17	19244144	19244625	MajorDMR-17-24899	4
chr17	19264863	19265275	MajorDMR-17-24900	3
chr17	19266997	19267014	MajorDMR-17-24901	2
chr17	19277142	19277623	MajorDMR-17-24902	2
chr17	19313996	19314044	MajorDMR-17-24903	3
chr17	19314971	19317273	MajorDMR-17-24904	24
chr17	19318069	19318849	MajorDMR-17-24905	5
chr17	19321175	19321323	MajorDMR-17-24906	3
chr17	19322220	19322607	MajorDMR-17-24907	3
chr17	19366553	19366572	MajorDMR-17-24908	2
chr17	19378360	19378824	MajorDMR-17-24909	2
chr17	19410390	19410404	MajorDMR-17-24910	3
chr17	19412072	19412084	MajorDMR-17-24911	2
chr17	19417591	19417761	MajorDMR-17-24912	3
chr17	19436497	19436901	MajorDMR-17-24913	2
chr17	19682208	19683215	MajorDMR-17-24914	5
chr17	19683869	19684416	MajorDMR-17-24915	5
chr17	19715654	19715930	MajorDMR-17-24916	4
chr17	19744384	19744422	MajorDMR-17-24917	2
chr17	19768578	19768888	MajorDMR-17-24918	2
chr17	19769627	19770006	MajorDMR-17-24919	9
chr17	19771676	19771784	MajorDMR-17-24920	5
chr17	19896597	19896705	MajorDMR-17-24921	2
chr17	19916600	19916640	MajorDMR-17-24922	2
chr17	19926172	19926459	MajorDMR-17-24923	3
chr17	20000885	20000914	MajorDMR-17-24924	2
chr17	20006636	20007561	MajorDMR-17-24925	7
chr17	20024571	20024809	MajorDMR-17-24926	3
chr17	20026129	20026557	MajorDMR-17-24927	5
chr17	20040455	20040549	MajorDMR-17-24928	4
chr17	20058603	20058966	MajorDMR-17-24929	11
chr17	20109336	20109560	MajorDMR-17-24930	3
chr17	20130028	20130079	MajorDMR-17-24931	4
chr17	20131491	20131656	MajorDMR-17-24932	2
chr17	20167082	20167512	MajorDMR-17-24933	4
chr17	20171826	20172342	MajorDMR-17-24934	3
chr17	20205664	20206018	MajorDMR-17-24935	4
chr17	20213537	20213923	MajorDMR-17-24936	5
chr17	20268584	20268730	MajorDMR-17-24937	2
chr17	20383433	20383803	MajorDMR-17-24938	6
chr17	20437023	20438541	MajorDMR-17-24939	13
chr17	20568761	20569178	MajorDMR-17-24940	4
chr17	20677982	20678183	MajorDMR-17-24941	3
chr17	20743919	20744158	MajorDMR-17-24942	3
chr17	20747532	20747576	MajorDMR-17-24943	2
chr17	20754794	20754987	MajorDMR-17-24944	2
chr17	20811513	20811617	MajorDMR-17-24945	2
chr17	20859245	20859269	MajorDMR-17-24946	2
chr17	20904310	20906503	MajorDMR-17-24947	31
chr17	20908468	20908671	MajorDMR-17-24948	2
chr17	20909326	20909850	MajorDMR-17-24949	4
chr17	20911650	20913267	MajorDMR-17-24950	12
chr17	20913780	20914532	MajorDMR-17-24951	16
chr17	20916095	20916941	MajorDMR-17-24952	12
chr17	20917668	20918285	MajorDMR-17-24953	8
chr17	20920173	20921061	MajorDMR-17-24954	7
chr17	20922379	20923182	MajorDMR-17-24955	9
chr17	20923687	20924463	MajorDMR-17-24956	13
chr17	20926330	20926480	MajorDMR-17-24957	2
chr17	20927167	20927852	MajorDMR-17-24958	9
chr17	20928893	20929055	MajorDMR-17-24959	4
chr17	20930437	20930684	MajorDMR-17-24960	2
chr17	20932803	20933372	MajorDMR-17-24961	4
chr17	20935128	20936342	MajorDMR-17-24962	8
chr17	20937709	20938122	MajorDMR-17-24963	3
chr17	20939732	20940618	MajorDMR-17-24964	6
chr17	20941476	20941579	MajorDMR-17-24965	2
chr17	20942228	20943028	MajorDMR-17-24966	16
chr17	20943913	20944284	MajorDMR-17-24967	4
chr17	21065036	21065589	MajorDMR-17-24968	5
chr17	21068157	21068399	MajorDMR-17-24969	4
chr17	21198766	21198903	MajorDMR-17-24970	2
chr17	21200066	21200158	MajorDMR-17-24971	3
chr17	21214132	21214198	MajorDMR-17-24972	2
chr17	21222824	21223256	MajorDMR-17-24973	7
chr17	21279055	21279430	MajorDMR-17-24974	11
chr17	21305409	21305843	MajorDMR-17-24975	9
chr17	21322326	21322780	MajorDMR-17-24976	6
chr17	21334030	21334763	MajorDMR-17-24977	4
chr17	21355388	21355587	MajorDMR-17-24978	8
chr17	21360701	21360729	MajorDMR-17-24979	2
chr17	21367273	21367702	MajorDMR-17-24980	11
chr17	21403801	21403853	MajorDMR-17-24981	2
chr17	21414222	21414658	MajorDMR-17-24982	11
chr17	21417427	21418384	MajorDMR-17-24983	12
chr17	21426416	21427019	MajorDMR-17-24984	4
chr17	21427567	21427829	MajorDMR-17-24985	9
chr17	21444016	21445629	MajorDMR-17-24986	13
chr17	21448499	21448661	MajorDMR-17-24987	2
chr17	21449204	21449540	MajorDMR-17-24988	4
chr17	21451396	21452396	MajorDMR-17-24989	5
chr17	21453030	21453943	MajorDMR-17-24990	6
chr17	21455300	21455919	MajorDMR-17-24991	9
chr17	21477996	21478377	MajorDMR-17-24992	3
chr17	21743875	21743972	MajorDMR-17-24993	2
chr17	25572293	25572385	MajorDMR-17-24994	2
chr17	25622697	25623774	MajorDMR-17-24995	16
chr17	25625144	25625281	MajorDMR-17-24996	3
chr17	25642390	25642453	MajorDMR-17-24997	2
chr17	25660624	25660967	MajorDMR-17-24998	9
chr17	25672301	25672847	MajorDMR-17-24999	14
chr17	25676632	25676959	MajorDMR-17-25000	2
chr17	25717706	25717872	MajorDMR-17-25001	8
chr17	25818846	25819711	MajorDMR-17-25002	15
chr17	25887146	25887161	MajorDMR-17-25003	2
chr17	25913269	25913456	MajorDMR-17-25004	6
chr17	25919127	25919259	MajorDMR-17-25005	3
chr17	25926036	25926139	MajorDMR-17-25006	2
chr17	25926936	25927199	MajorDMR-17-25007	2
chr17	26120237	26120396	MajorDMR-17-25008	2
chr17	26121103	26121302	MajorDMR-17-25009	4
chr17	26135113	26135376	MajorDMR-17-25010	6
chr17	26207045	26207386	MajorDMR-17-25011	2
chr17	26212955	26213417	MajorDMR-17-25012	7
chr17	26217673	26217726	MajorDMR-17-25013	2
chr17	26220591	26220750	MajorDMR-17-25014	2
chr17	26266401	26267037	MajorDMR-17-25015	4
chr17	26279579	26279671	MajorDMR-17-25016	2
chr17	26301734	26301747	MajorDMR-17-25017	2
chr17	26302417	26302762	MajorDMR-17-25018	4
chr17	26323383	26323736	MajorDMR-17-25019	5
chr17	26361131	26361642	MajorDMR-17-25020	8
chr17	26371339	26372983	MajorDMR-17-25021	6
chr17	26374361	26374368	MajorDMR-17-25022	2
chr17	26374983	26375275	MajorDMR-17-25023	5
chr17	26388234	26388473	MajorDMR-17-25024	3
chr17	26438594	26438748	MajorDMR-17-25025	2
chr17	26477870	26478526	MajorDMR-17-25026	3
chr17	26519077	26519099	MajorDMR-17-25027	2
chr17	26578223	26578307	MajorDMR-17-25028	2
chr17	26609891	26609967	MajorDMR-17-25029	4
chr17	26622785	26622931	MajorDMR-17-25030	2
chr17	26626892	26627064	MajorDMR-17-25031	4
chr17	26654980	26655195	MajorDMR-17-25032	2
chr17	26663924	26664072	MajorDMR-17-25033	2
chr17	26699787	26700631	MajorDMR-17-25034	10
chr17	26710695	26710766	MajorDMR-17-25035	2
chr17	26711530	26712020	MajorDMR-17-25036	3
chr17	26725824	26726262	MajorDMR-17-25037	4
chr17	26730751	26731192	MajorDMR-17-25038	2
chr17	26733552	26733866	MajorDMR-17-25039	5
chr17	26926800	26927224	MajorDMR-17-25040	11
chr17	26939297	26939345	MajorDMR-17-25041	3
chr17	26940925	26941689	MajorDMR-17-25042	8
chr17	26961367	26961820	MajorDMR-17-25043	8
chr17	27039088	27039456	MajorDMR-17-25044	6
chr17	27234642	27234990	MajorDMR-17-25045	2
chr17	27235616	27236228	MajorDMR-17-25046	7
chr17	27283222	27283248	MajorDMR-17-25047	3
chr17	27299300	27299960	MajorDMR-17-25048	13
chr17	27310633	27311606	MajorDMR-17-25049	9
chr17	27312869	27312879	MajorDMR-17-25050	2
chr17	27313409	27313500	MajorDMR-17-25051	3
chr17	27319358	27319416	MajorDMR-17-25052	4
chr17	27324048	27324068	MajorDMR-17-25053	2
chr17	27327790	27328596	MajorDMR-17-25054	6
chr17	27330317	27330712	MajorDMR-17-25055	9
chr17	27331382	27332333	MajorDMR-17-25056	33
chr17	27333485	27333703	MajorDMR-17-25057	3
chr17	27334722	27334742	MajorDMR-17-25058	2
chr17	27385517	27385812	MajorDMR-17-25059	4
chr17	27387444	27388510	MajorDMR-17-25060	9
chr17	27392634	27393259	MajorDMR-17-25061	14
chr17	27395612	27397331	MajorDMR-17-25062	24
chr17	27438851	27438878	MajorDMR-17-25063	4
chr17	27443383	27443571	MajorDMR-17-25064	7
chr17	27524872	27524974	MajorDMR-17-25065	3
chr17	27610670	27610804	MajorDMR-17-25066	2
chr17	27639887	27640263	MajorDMR-17-25067	3
chr17	27720184	27720239	MajorDMR-17-25068	2
chr17	27722831	27723221	MajorDMR-17-25069	2
chr17	27737087	27737127	MajorDMR-17-25070	2
chr17	27740544	27740571	MajorDMR-17-25071	2
chr17	27778072	27778842	MajorDMR-17-25072	5
chr17	27784029	27784072	MajorDMR-17-25073	2
chr17	27786384	27786525	MajorDMR-17-25074	7
chr17	27818534	27818731	MajorDMR-17-25075	2
chr17	27851302	27851966	MajorDMR-17-25076	6
chr17	27860684	27861373	MajorDMR-17-25077	12
chr17	27880779	27880930	MajorDMR-17-25078	5
chr17	27887430	27887774	MajorDMR-17-25079	8
chr17	27900201	27900333	MajorDMR-17-25080	4
chr17	27900839	27901095	MajorDMR-17-25081	5
chr17	27908738	27909338	MajorDMR-17-25082	10
chr17	27917134	27917892	MajorDMR-17-25083	21
chr17	27919265	27919798	MajorDMR-17-25084	4
chr17	27921196	27921868	MajorDMR-17-25085	7
chr17	27922597	27922899	MajorDMR-17-25086	4
chr17	27923554	27924414	MajorDMR-17-25087	9
chr17	27939636	27942623	MajorDMR-17-25088	66
chr17	27945881	27945952	MajorDMR-17-25089	3
chr17	27948419	27949301	MajorDMR-17-25090	13
chr17	27967294	27967744	MajorDMR-17-25091	6
chr17	27968755	27968792	MajorDMR-17-25092	2
chr17	27972098	27973316	MajorDMR-17-25093	6
chr17	27992130	27992592	MajorDMR-17-25094	2
chr17	28090297	28091085	MajorDMR-17-25095	5
chr17	28166099	28166118	MajorDMR-17-25096	2
chr17	28255908	28255963	MajorDMR-17-25097	2
chr17	28422583	28422933	MajorDMR-17-25098	3
chr17	28619662	28620124	MajorDMR-17-25099	5
chr17	28693598	28693674	MajorDMR-17-25100	2
chr17	28696066	28696650	MajorDMR-17-25101	8
chr17	28707996	28708847	MajorDMR-17-25102	9
chr17	28717313	28717334	MajorDMR-17-25103	2
chr17	28802985	28803067	MajorDMR-17-25104	2
chr17	28849846	28849959	MajorDMR-17-25105	3
chr17	28851806	28852238	MajorDMR-17-25106	4
chr17	28990732	28991196	MajorDMR-17-25107	3
chr17	28994205	28994292	MajorDMR-17-25108	5
chr17	29013446	29014604	MajorDMR-17-25109	32
chr17	29021393	29021446	MajorDMR-17-25110	2
chr17	29023648	29024230	MajorDMR-17-25111	5
chr17	29032781	29033016	MajorDMR-17-25112	6
chr17	29037872	29041245	MajorDMR-17-25113	64
chr17	29042683	29043502	MajorDMR-17-25114	6
chr17	29048333	29048475	MajorDMR-17-25115	2
chr17	29051000	29051345	MajorDMR-17-25116	2
chr17	29055481	29055575	MajorDMR-17-25117	2
chr17	29058131	29058175	MajorDMR-17-25118	3
chr17	29082171	29082539	MajorDMR-17-25119	4
chr17	29115083	29115174	MajorDMR-17-25120	3
chr17	29117370	29117658	MajorDMR-17-25121	2
chr17	29122781	29122951	MajorDMR-17-25122	2
chr17	29148917	29150711	MajorDMR-17-25123	23
chr17	29234142	29234206	MajorDMR-17-25124	3
chr17	29335044	29335104	MajorDMR-17-25125	2
chr17	29423706	29423929	MajorDMR-17-25126	4
chr17	29482588	29482975	MajorDMR-17-25127	5
chr17	29536599	29536617	MajorDMR-17-25128	2
chr17	29576703	29577633	MajorDMR-17-25129	6
chr17	29648296	29648547	MajorDMR-17-25130	6
chr17	29667325	29667647	MajorDMR-17-25131	4
chr17	29717996	29718117	MajorDMR-17-25132	5
chr17	29719675	29721978	MajorDMR-17-25133	33
chr17	29732578	29733541	MajorDMR-17-25134	5
chr17	29736309	29736805	MajorDMR-17-25135	4
chr17	29740561	29741532	MajorDMR-17-25136	14
chr17	29745924	29746081	MajorDMR-17-25137	4
chr17	29752254	29752913	MajorDMR-17-25138	10
chr17	29754785	29755831	MajorDMR-17-25139	17
chr17	29758206	29758265	MajorDMR-17-25140	2
chr17	29772004	29772016	MajorDMR-17-25141	2
chr17	29782391	29782528	MajorDMR-17-25142	2
chr17	29787196	29787910	MajorDMR-17-25143	7
chr17	29789872	29790198	MajorDMR-17-25144	8
chr17	29791281	29791658	MajorDMR-17-25145	6
chr17	29793032	29793094	MajorDMR-17-25146	6
chr17	29820380	29820428	MajorDMR-17-25147	2
chr17	29821501	29821525	MajorDMR-17-25148	2
chr17	29835863	29836211	MajorDMR-17-25149	3
chr17	29859769	29860055	MajorDMR-17-25150	4
chr17	29860768	29860821	MajorDMR-17-25151	2
chr17	29874185	29874665	MajorDMR-17-25152	2
chr17	29887160	29887377	MajorDMR-17-25153	5
chr17	30049591	30049665	MajorDMR-17-25154	2
chr17	30054087	30054118	MajorDMR-17-25155	2
chr17	30115297	30115427	MajorDMR-17-25156	2
chr17	30229926	30230001	MajorDMR-17-25157	2
chr17	30244228	30244379	MajorDMR-17-25158	3
chr17	30407065	30407323	MajorDMR-17-25159	4
chr17	30468714	30468722	MajorDMR-17-25160	3
chr17	30530570	30530600	MajorDMR-17-25161	2
chr17	30585404	30585907	MajorDMR-17-25162	11
chr17	30594370	30595306	MajorDMR-17-25163	12
chr17	30619144	30619344	MajorDMR-17-25164	3
chr17	30625981	30626203	MajorDMR-17-25165	6
chr17	30668110	30668273	MajorDMR-17-25166	2
chr17	30770719	30771053	MajorDMR-17-25167	5
chr17	30814913	30819807	MajorDMR-17-25168	91
chr17	30842659	30843610	MajorDMR-17-25169	6
chr17	30844301	30844706	MajorDMR-17-25170	7
chr17	30845372	30846211	MajorDMR-17-25171	30
chr17	30846985	30847669	MajorDMR-17-25172	16
chr17	30850955	30851286	MajorDMR-17-25173	6
chr17	30868749	30869235	MajorDMR-17-25174	3
chr17	30878400	30878521	MajorDMR-17-25175	2
chr17	30923611	30923878	MajorDMR-17-25176	2
chr17	30942326	30942801	MajorDMR-17-25177	7
chr17	30953078	30953358	MajorDMR-17-25178	7
chr17	30961660	30962112	MajorDMR-17-25179	4
chr17	30986165	30986897	MajorDMR-17-25180	6
chr17	31003696	31003868	MajorDMR-17-25181	4
chr17	31011186	31012153	MajorDMR-17-25182	8
chr17	31020172	31021032	MajorDMR-17-25183	6
chr17	31063916	31064161	MajorDMR-17-25184	5
chr17	31081541	31081785	MajorDMR-17-25185	2
chr17	31264203	31264375	MajorDMR-17-25186	2
chr17	31336798	31336843	MajorDMR-17-25187	2
chr17	31358089	31358171	MajorDMR-17-25188	2
chr17	31367049	31367142	MajorDMR-17-25189	2
chr17	31370794	31370900	MajorDMR-17-25190	2
chr17	31422994	31423512	MajorDMR-17-25191	4
chr17	31440384	31440421	MajorDMR-17-25192	2
chr17	31545777	31546228	MajorDMR-17-25193	8
chr17	31562353	31562575	MajorDMR-17-25194	2
chr17	31604864	31605087	MajorDMR-17-25195	3
chr17	31608860	31609115	MajorDMR-17-25196	2
chr17	31617119	31618224	MajorDMR-17-25197	18
chr17	31655574	31655839	MajorDMR-17-25198	3
chr17	31685271	31685299	MajorDMR-17-25199	2
chr17	31748998	31749467	MajorDMR-17-25200	4
chr17	31836448	31836662	MajorDMR-17-25201	2
chr17	31850399	31850879	MajorDMR-17-25202	6
chr17	32270661	32271028	MajorDMR-17-25203	5
chr17	32281715	32281849	MajorDMR-17-25204	2
chr17	32311334	32311606	MajorDMR-17-25205	6
chr17	32365988	32366108	MajorDMR-17-25206	2
chr17	32404001	32404367	MajorDMR-17-25207	4
chr17	32405434	32405484	MajorDMR-17-25208	2
chr17	32457707	32457884	MajorDMR-17-25209	2
chr17	32481143	32483775	MajorDMR-17-25210	53
chr17	32484786	32485051	MajorDMR-17-25211	3
chr17	32582433	32582517	MajorDMR-17-25212	2
chr17	32694801	32695996	MajorDMR-17-25213	10
chr17	32698046	32698401	MajorDMR-17-25214	3
chr17	32740698	32741122	MajorDMR-17-25215	5
chr17	32760666	32760725	MajorDMR-17-25216	3
chr17	32813903	32813951	MajorDMR-17-25217	3
chr17	32909016	32909657	MajorDMR-17-25218	19
chr17	32912080	32912261	MajorDMR-17-25219	4
chr17	32913791	32914109	MajorDMR-17-25220	3
chr17	32942856	32943587	MajorDMR-17-25221	4
chr17	32966906	32967543	MajorDMR-17-25222	8
chr17	33108619	33108678	MajorDMR-17-25223	2
chr17	33147473	33147511	MajorDMR-17-25224	2
chr17	33196624	33197096	MajorDMR-17-25225	2
chr17	33205973	33206227	MajorDMR-17-25226	3
chr17	33287591	33287625	MajorDMR-17-25227	2
chr17	33581559	33581774	MajorDMR-17-25228	6
chr17	33600889	33600952	MajorDMR-17-25229	2
chr17	33642491	33642625	MajorDMR-17-25230	3
chr17	33837261	33837383	MajorDMR-17-25231	2
chr17	33915711	33915780	MajorDMR-17-25232	3
chr17	33925578	33925659	MajorDMR-17-25233	2
chr17	33948166	33948355	MajorDMR-17-25234	4
chr17	33954055	33954302	MajorDMR-17-25235	3
chr17	33967888	33968190	MajorDMR-17-25236	2
chr17	33986890	33986999	MajorDMR-17-25237	3
chr17	34027296	34027505	MajorDMR-17-25238	3
chr17	34041725	34041780	MajorDMR-17-25239	2
chr17	34054552	34055707	MajorDMR-17-25240	8
chr17	34059333	34059938	MajorDMR-17-25241	10
chr17	34066061	34066220	MajorDMR-17-25242	3
chr17	34090984	34091017	MajorDMR-17-25243	2
chr17	34091911	34092005	MajorDMR-17-25244	4
chr17	34109749	34109854	MajorDMR-17-25245	2
chr17	34168692	34168847	MajorDMR-17-25246	3
chr17	34257995	34258077	MajorDMR-17-25247	2
chr17	34480224	34480256	MajorDMR-17-25248	3
chr17	34611308	34611339	MajorDMR-17-25249	2
chr17	34942679	34942774	MajorDMR-17-25250	2
chr17	34947350	34947838	MajorDMR-17-25251	11
chr17	34949341	34949642	MajorDMR-17-25252	2
chr17	34955060	34955283	MajorDMR-17-25253	4
chr17	34965316	34965814	MajorDMR-17-25254	3
chr17	34989809	34990243	MajorDMR-17-25255	8
chr17	35017486	35017721	MajorDMR-17-25256	5
chr17	35041585	35041614	MajorDMR-17-25257	2
chr17	35060845	35060871	MajorDMR-17-25258	3
chr17	35078962	35079199	MajorDMR-17-25259	7
chr17	35084203	35084354	MajorDMR-17-25260	2
chr17	35104579	35104932	MajorDMR-17-25261	3
chr17	35133057	35133475	MajorDMR-17-25262	2
chr17	35214146	35214673	MajorDMR-17-25263	4
chr17	35549181	35549234	MajorDMR-17-25264	3
chr17	35571401	35571602	MajorDMR-17-25265	3
chr17	35767831	35767896	MajorDMR-17-25266	2
chr17	35774336	35774468	MajorDMR-17-25267	3
chr17	35778137	35778186	MajorDMR-17-25268	2
chr17	35838316	35838804	MajorDMR-17-25269	6
chr17	35843067	35843817	MajorDMR-17-25270	8
chr17	35848181	35848855	MajorDMR-17-25271	5
chr17	35851394	35851722	MajorDMR-17-25272	7
chr17	35854161	35854663	MajorDMR-17-25273	2
chr17	35887681	35887868	MajorDMR-17-25274	3
chr17	35903919	35903967	MajorDMR-17-25275	2
chr17	35904958	35905476	MajorDMR-17-25276	8
chr17	35924439	35924700	MajorDMR-17-25277	3
chr17	35949779	35949835	MajorDMR-17-25278	2
chr17	36004121	36004128	MajorDMR-17-25279	2
chr17	36173286	36173492	MajorDMR-17-25280	5
chr17	36357552	36358030	MajorDMR-17-25281	4
chr17	36411351	36411904	MajorDMR-17-25282	7
chr17	36413821	36414079	MajorDMR-17-25283	8
chr17	36451968	36452695	MajorDMR-17-25284	22
chr17	36465480	36465851	MajorDMR-17-25285	2
chr17	36498719	36498788	MajorDMR-17-25286	2
chr17	36499316	36499761	MajorDMR-17-25287	4
chr17	36509762	36511058	MajorDMR-17-25288	17
chr17	36513553	36513591	MajorDMR-17-25289	2
chr17	36514785	36514827	MajorDMR-17-25290	2
chr17	36517480	36517757	MajorDMR-17-25291	3
chr17	36518261	36518268	MajorDMR-17-25292	2
chr17	36560037	36560091	MajorDMR-17-25293	2
chr17	36570915	36572177	MajorDMR-17-25294	16
chr17	36575651	36578935	MajorDMR-17-25295	42
chr17	36609560	36609754	MajorDMR-17-25296	15
chr17	36621985	36622088	MajorDMR-17-25297	5
chr17	36626070	36626520	MajorDMR-17-25298	9
chr17	36643170	36643266	MajorDMR-17-25299	3
chr17	36645788	36645868	MajorDMR-17-25300	4
chr17	36665574	36667743	MajorDMR-17-25301	117
chr17	36683164	36683315	MajorDMR-17-25302	2
chr17	36684524	36685285	MajorDMR-17-25303	11
chr17	36686057	36689115	MajorDMR-17-25304	28
chr17	36693140	36693458	MajorDMR-17-25305	2
chr17	36697668	36697751	MajorDMR-17-25306	4
chr17	36699871	36699899	MajorDMR-17-25307	3
chr17	36701197	36701546	MajorDMR-17-25308	2
chr17	36703988	36704382	MajorDMR-17-25309	3
chr17	36706131	36706896	MajorDMR-17-25310	4
chr17	36707774	36707835	MajorDMR-17-25311	2
chr17	36713743	36714065	MajorDMR-17-25312	6
chr17	36715032	36717690	MajorDMR-17-25313	44
chr17	36718443	36718569	MajorDMR-17-25314	11
chr17	36719377	36721761	MajorDMR-17-25315	41
chr17	36726148	36728838	MajorDMR-17-25316	37
chr17	36729520	36729976	MajorDMR-17-25317	2
chr17	36730745	36731560	MajorDMR-17-25318	4
chr17	36732072	36732235	MajorDMR-17-25319	5
chr17	36733418	36734224	MajorDMR-17-25320	8
chr17	36734885	36736284	MajorDMR-17-25321	17
chr17	36741157	36742072	MajorDMR-17-25322	9
chr17	36742754	36743111	MajorDMR-17-25323	3
chr17	36743669	36745496	MajorDMR-17-25324	28
chr17	36746072	36748538	MajorDMR-17-25325	18
chr17	36749545	36750730	MajorDMR-17-25326	11
chr17	36751562	36753436	MajorDMR-17-25327	19
chr17	36754084	36758326	MajorDMR-17-25328	56
chr17	36758957	36759683	MajorDMR-17-25329	8
chr17	36760277	36761092	MajorDMR-17-25330	15
chr17	36773353	36773626	MajorDMR-17-25331	4
chr17	36811231	36811329	MajorDMR-17-25332	3
chr17	36813326	36814380	MajorDMR-17-25333	26
chr17	36815068	36815426	MajorDMR-17-25334	3
chr17	36816348	36816655	MajorDMR-17-25335	6
chr17	36827497	36828173	MajorDMR-17-25336	17
chr17	36829560	36829759	MajorDMR-17-25337	8
chr17	36831806	36831883	MajorDMR-17-25338	4
chr17	36834653	36834914	MajorDMR-17-25339	5
chr17	36863229	36863336	MajorDMR-17-25340	2
chr17	36866672	36866839	MajorDMR-17-25341	4
chr17	36876642	36877434	MajorDMR-17-25342	9
chr17	36883436	36883447	MajorDMR-17-25343	2
chr17	36890290	36890315	MajorDMR-17-25344	3
chr17	36892050	36892409	MajorDMR-17-25345	5
chr17	36899223	36899437	MajorDMR-17-25346	6
chr17	36902554	36902730	MajorDMR-17-25347	2
chr17	36903245	36903617	MajorDMR-17-25348	9
chr17	36906903	36907547	MajorDMR-17-25349	11
chr17	36911882	36911896	MajorDMR-17-25350	2
chr17	36921132	36921367	MajorDMR-17-25351	2
chr17	36923828	36924014	MajorDMR-17-25352	4
chr17	36936278	36936800	MajorDMR-17-25353	8
chr17	36953184	36953567	MajorDMR-17-25354	2
chr17	36956688	36957106	MajorDMR-17-25355	5
chr17	37005226	37005636	MajorDMR-17-25356	2
chr17	37017887	37018032	MajorDMR-17-25357	3
chr17	37023390	37025174	MajorDMR-17-25358	29
chr17	37029013	37029662	MajorDMR-17-25359	5
chr17	37042903	37043045	MajorDMR-17-25360	4
chr17	37047782	37047881	MajorDMR-17-25361	6
chr17	37050349	37050821	MajorDMR-17-25362	4
chr17	37057304	37057849	MajorDMR-17-25363	7
chr17	37062735	37062941	MajorDMR-17-25364	4
chr17	37066716	37066751	MajorDMR-17-25365	2
chr17	37076920	37077599	MajorDMR-17-25366	5
chr17	37080352	37080374	MajorDMR-17-25367	2
chr17	37081350	37082568	MajorDMR-17-25368	13
chr17	37156229	37156278	MajorDMR-17-25369	3
chr17	37159516	37159825	MajorDMR-17-25370	3
chr17	37160343	37160404	MajorDMR-17-25371	4
chr17	37165876	37166152	MajorDMR-17-25372	3
chr17	37213772	37213900	MajorDMR-17-25373	2
chr17	37291208	37291386	MajorDMR-17-25374	4
chr17	37300773	37300996	MajorDMR-17-25375	7
chr17	37307102	37307133	MajorDMR-17-25376	2
chr17	37308216	37308929	MajorDMR-17-25377	14
chr17	37311023	37311281	MajorDMR-17-25378	4
chr17	37321816	37322541	MajorDMR-17-25379	18
chr17	37323483	37324178	MajorDMR-17-25380	3
chr17	37334914	37335149	MajorDMR-17-25381	3
chr17	37349191	37350503	MajorDMR-17-25382	26
chr17	37355378	37355462	MajorDMR-17-25383	2
chr17	37358966	37359081	MajorDMR-17-25384	2
chr17	37363805	37365510	MajorDMR-17-25385	21
chr17	37366398	37367503	MajorDMR-17-25386	15
chr17	37368561	37368644	MajorDMR-17-25387	8
chr17	37374309	37375170	MajorDMR-17-25388	7
chr17	37379086	37379163	MajorDMR-17-25389	4
chr17	37380416	37381128	MajorDMR-17-25390	28
chr17	37388800	37388874	MajorDMR-17-25391	3
chr17	37392356	37392372	MajorDMR-17-25392	2
chr17	37396003	37396138	MajorDMR-17-25393	3
chr17	37420599	37420771	MajorDMR-17-25394	2
chr17	37427462	37427617	MajorDMR-17-25395	3
chr17	37436999	37437493	MajorDMR-17-25396	3
chr17	37463141	37463710	MajorDMR-17-25397	4
chr17	37513797	37514162	MajorDMR-17-25398	6
chr17	37550104	37550463	MajorDMR-17-25399	2
chr17	37560924	37561102	MajorDMR-17-25400	2
chr17	37635538	37635636	MajorDMR-17-25401	2
chr17	37720166	37720222	MajorDMR-17-25402	4
chr17	37722914	37722919	MajorDMR-17-25403	2
chr17	37724144	37724313	MajorDMR-17-25404	2
chr17	37752573	37752941	MajorDMR-17-25405	3
chr17	37758705	37758726	MajorDMR-17-25406	2
chr17	37759814	37761170	MajorDMR-17-25407	10
chr17	37778791	37778871	MajorDMR-17-25408	4
chr17	37823663	37825143	MajorDMR-17-25409	19
chr17	37833653	37833724	MajorDMR-17-25410	2
chr17	37948873	37949219	MajorDMR-17-25411	2
chr17	38085535	38085836	MajorDMR-17-25412	4
chr17	38118570	38118895	MajorDMR-17-25413	7
chr17	38132109	38132319	MajorDMR-17-25414	3
chr17	38191022	38191654	MajorDMR-17-25415	4
chr17	38212671	38213069	MajorDMR-17-25416	2
chr17	38216084	38216397	MajorDMR-17-25417	4
chr17	38217112	38217788	MajorDMR-17-25418	12
chr17	38218312	38218535	MajorDMR-17-25419	3
chr17	38223098	38223114	MajorDMR-17-25420	2
chr17	38232734	38232817	MajorDMR-17-25421	2
chr17	38240096	38240217	MajorDMR-17-25422	4
chr17	38248072	38248106	MajorDMR-17-25423	2
chr17	38252324	38252756	MajorDMR-17-25424	5
chr17	38261544	38262242	MajorDMR-17-25425	4
chr17	38276769	38277121	MajorDMR-17-25426	4
chr17	38282444	38282595	MajorDMR-17-25427	6
chr17	38290608	38290672	MajorDMR-17-25428	2
chr17	38307999	38308017	MajorDMR-17-25429	2
chr17	38320163	38320382	MajorDMR-17-25430	3
chr17	38327741	38328037	MajorDMR-17-25431	3
chr17	38332330	38332825	MajorDMR-17-25432	6
chr17	38334236	38336794	MajorDMR-17-25433	56
chr17	38337594	38337680	MajorDMR-17-25434	5
chr17	38346902	38347024	MajorDMR-17-25435	3
chr17	38350101	38350655	MajorDMR-17-25436	5
chr17	38374403	38374837	MajorDMR-17-25437	5
chr17	38387092	38387146	MajorDMR-17-25438	2
chr17	38399925	38400074	MajorDMR-17-25439	2
chr17	38465216	38466446	MajorDMR-17-25440	13
chr17	38470453	38471065	MajorDMR-17-25441	3
chr17	38474104	38474131	MajorDMR-17-25442	4
chr17	38477381	38477730	MajorDMR-17-25443	10
chr17	38479476	38479498	MajorDMR-17-25444	2
chr17	38486150	38486571	MajorDMR-17-25445	3
chr17	38495794	38496138	MajorDMR-17-25446	5
chr17	38499083	38501417	MajorDMR-17-25447	20
chr17	38502057	38502297	MajorDMR-17-25448	2
chr17	38506291	38508238	MajorDMR-17-25449	51
chr17	38510795	38511107	MajorDMR-17-25450	4
chr17	38512124	38512187	MajorDMR-17-25451	2
chr17	38599109	38599313	MajorDMR-17-25452	7
chr17	38600280	38600511	MajorDMR-17-25453	9
chr17	38601038	38601429	MajorDMR-17-25454	2
chr17	38680211	38680595	MajorDMR-17-25455	3
chr17	38693227	38693259	MajorDMR-17-25456	2
chr17	38698470	38699834	MajorDMR-17-25457	15
chr17	38706048	38706104	MajorDMR-17-25458	5
chr17	38708720	38708810	MajorDMR-17-25459	2
chr17	38713206	38713655	MajorDMR-17-25460	16
chr17	38714740	38714792	MajorDMR-17-25461	2
chr17	38716045	38716332	MajorDMR-17-25462	2
chr17	38755263	38755528	MajorDMR-17-25463	6
chr17	38768103	38769462	MajorDMR-17-25464	12
chr17	38781239	38782081	MajorDMR-17-25465	8
chr17	38786033	38786272	MajorDMR-17-25466	2
chr17	38798838	38798861	MajorDMR-17-25467	2
chr17	38806714	38806726	MajorDMR-17-25468	2
chr17	38820679	38821186	MajorDMR-17-25469	4
chr17	39010586	39010789	MajorDMR-17-25470	2
chr17	39013295	39013369	MajorDMR-17-25471	3
chr17	39021062	39021106	MajorDMR-17-25472	3
chr17	39066204	39067125	MajorDMR-17-25473	8
chr17	39523725	39523784	MajorDMR-17-25474	2
chr17	39603424	39603738	MajorDMR-17-25475	2
chr17	39728068	39728222	MajorDMR-17-25476	2
chr17	39774230	39774754	MajorDMR-17-25477	5
chr17	39776774	39777106	MajorDMR-17-25478	12
chr17	39821635	39821929	MajorDMR-17-25479	8
chr17	39839839	39840442	MajorDMR-17-25480	4
chr17	39846411	39846436	MajorDMR-17-25481	2
chr17	39848784	39848894	MajorDMR-17-25482	2
chr17	39943438	39943546	MajorDMR-17-25483	2
chr17	39991307	39991414	MajorDMR-17-25484	3
chr17	40019257	40020335	MajorDMR-17-25485	21
chr17	40075915	40076055	MajorDMR-17-25486	2
chr17	40134393	40134603	MajorDMR-17-25487	5
chr17	40137784	40139381	MajorDMR-17-25488	14
chr17	40142915	40143247	MajorDMR-17-25489	7
chr17	40144647	40144818	MajorDMR-17-25490	3
chr17	40259521	40260268	MajorDMR-17-25491	33
chr17	40269936	40270054	MajorDMR-17-25492	2
chr17	40272339	40272745	MajorDMR-17-25493	5
chr17	40326552	40326712	MajorDMR-17-25494	6
chr17	40335088	40335249	MajorDMR-17-25495	3
chr17	40335751	40335861	MajorDMR-17-25496	3
chr17	40345630	40345923	MajorDMR-17-25497	4
chr17	40352200	40352472	MajorDMR-17-25498	2
chr17	40353055	40353278	MajorDMR-17-25499	2
chr17	40404708	40404951	MajorDMR-17-25500	3
chr17	40440993	40441000	MajorDMR-17-25501	2
chr17	40464640	40465359	MajorDMR-17-25502	19
chr17	40534129	40534139	MajorDMR-17-25503	2
chr17	40551174	40551240	MajorDMR-17-25504	2
chr17	40573505	40574228	MajorDMR-17-25505	20
chr17	40588463	40588775	MajorDMR-17-25506	6
chr17	40612397	40613081	MajorDMR-17-25507	8
chr17	40614052	40614317	MajorDMR-17-25508	3
chr17	40615061	40615548	MajorDMR-17-25509	8
chr17	40617706	40618252	MajorDMR-17-25510	3
chr17	40625227	40625487	MajorDMR-17-25511	3
chr17	40627222	40627344	MajorDMR-17-25512	2
chr17	40635196	40635383	MajorDMR-17-25513	3
chr17	40646354	40646635	MajorDMR-17-25514	2
chr17	40647180	40647207	MajorDMR-17-25515	2
chr17	40647945	40648271	MajorDMR-17-25516	4
chr17	40658532	40658859	MajorDMR-17-25517	3
chr17	40663366	40663511	MajorDMR-17-25518	4
chr17	40669486	40670744	MajorDMR-17-25519	11
chr17	40684551	40684806	MajorDMR-17-25520	11
chr17	40713051	40713093	MajorDMR-17-25521	2
chr17	40810943	40810975	MajorDMR-17-25522	3
chr17	40812695	40813106	MajorDMR-17-25523	6
chr17	40822275	40822797	MajorDMR-17-25524	6
chr17	40831077	40831565	MajorDMR-17-25525	9
chr17	40835463	40838186	MajorDMR-17-25526	49
chr17	40838723	40840497	MajorDMR-17-25527	25
chr17	40846468	40846670	MajorDMR-17-25528	2
chr17	40851556	40852035	MajorDMR-17-25529	3
chr17	40896017	40896098	MajorDMR-17-25530	2
chr17	40903823	40903922	MajorDMR-17-25531	3
chr17	40994144	40995140	MajorDMR-17-25532	5
chr17	41030253	41030441	MajorDMR-17-25533	3
chr17	41145054	41145079	MajorDMR-17-25534	2
chr17	41170082	41170694	MajorDMR-17-25535	9
chr17	41171240	41171654	MajorDMR-17-25536	4
chr17	41172392	41173395	MajorDMR-17-25537	14
chr17	41177715	41177967	MajorDMR-17-25538	3
chr17	41246304	41246856	MajorDMR-17-25539	4
chr17	41308696	41309174	MajorDMR-17-25540	2
chr17	41321035	41321719	MajorDMR-17-25541	14
chr17	41465879	41466794	MajorDMR-17-25542	16
chr17	41475298	41475623	MajorDMR-17-25543	2
chr17	41476991	41479750	MajorDMR-17-25544	41
chr17	41483755	41484663	MajorDMR-17-25545	17
chr17	41492209	41492887	MajorDMR-17-25546	6
chr17	41494531	41497354	MajorDMR-17-25547	42
chr17	41510658	41510699	MajorDMR-17-25548	2
chr17	41516815	41516955	MajorDMR-17-25549	2
chr17	41545533	41545924	MajorDMR-17-25550	5
chr17	41549078	41549289	MajorDMR-17-25551	2
chr17	41550808	41551039	MajorDMR-17-25552	3
chr17	41552439	41552483	MajorDMR-17-25553	2
chr17	41691324	41691461	MajorDMR-17-25554	2
chr17	41775017	41775110	MajorDMR-17-25555	4
chr17	41796151	41796175	MajorDMR-17-25556	4
chr17	41796968	41797258	MajorDMR-17-25557	3
chr17	41845770	41846236	MajorDMR-17-25558	3
chr17	41853772	41853893	MajorDMR-17-25559	2
chr17	41855057	41855416	MajorDMR-17-25560	5
chr17	41898824	41899081	MajorDMR-17-25561	2
chr17	41919198	41919830	MajorDMR-17-25562	11
chr17	41924398	41924797	MajorDMR-17-25563	2
chr17	41979663	41979691	MajorDMR-17-25564	2
chr17	41985976	41985982	MajorDMR-17-25565	2
chr17	42015208	42015214	MajorDMR-17-25566	2
chr17	42064115	42064382	MajorDMR-17-25567	6
chr17	42101624	42102455	MajorDMR-17-25568	9
chr17	42105571	42105883	MajorDMR-17-25569	2
chr17	42116200	42116345	MajorDMR-17-25570	2
chr17	42118508	42118588	MajorDMR-17-25571	2
chr17	42120032	42120078	MajorDMR-17-25572	2
chr17	42121325	42122176	MajorDMR-17-25573	6
chr17	42137526	42137906	MajorDMR-17-25574	7
chr17	42147251	42147618	MajorDMR-17-25575	6
chr17	42159835	42159849	MajorDMR-17-25576	2
chr17	42161624	42162508	MajorDMR-17-25577	9
chr17	42163473	42163551	MajorDMR-17-25578	4
chr17	42164353	42165281	MajorDMR-17-25579	22
chr17	42170266	42171282	MajorDMR-17-25580	18
chr17	42171876	42172211	MajorDMR-17-25581	3
chr17	42178151	42178348	MajorDMR-17-25582	2
chr17	42183374	42183839	MajorDMR-17-25583	3
chr17	42185139	42185289	MajorDMR-17-25584	2
chr17	42185898	42186798	MajorDMR-17-25585	12
chr17	42187409	42187624	MajorDMR-17-25586	2
chr17	42188125	42188154	MajorDMR-17-25587	3
chr17	42189133	42189364	MajorDMR-17-25588	4
chr17	42190463	42190944	MajorDMR-17-25589	3
chr17	42193467	42194990	MajorDMR-17-25590	20
chr17	42196153	42199010	MajorDMR-17-25591	19
chr17	42215849	42216349	MajorDMR-17-25592	7
chr17	42262628	42262702	MajorDMR-17-25593	2
chr17	42265194	42265240	MajorDMR-17-25594	2
chr17	42283948	42283978	MajorDMR-17-25595	5
chr17	42285259	42285297	MajorDMR-17-25596	2
chr17	42386881	42387720	MajorDMR-17-25597	7
chr17	42388984	42390347	MajorDMR-17-25598	17
chr17	42391521	42393562	MajorDMR-17-25599	88
chr17	42394212	42394550	MajorDMR-17-25600	6
chr17	42403149	42403480	MajorDMR-17-25601	4
chr17	42423500	42423550	MajorDMR-17-25602	2
chr17	42429128	42429271	MajorDMR-17-25603	2
chr17	42430530	42432113	MajorDMR-17-25604	106
chr17	42436340	42436807	MajorDMR-17-25605	3
chr17	42437532	42437783	MajorDMR-17-25606	4
chr17	42438914	42440155	MajorDMR-17-25607	8
chr17	42444875	42444992	MajorDMR-17-25608	2
chr17	42452039	42452562	MajorDMR-17-25609	3
chr17	42476670	42476681	MajorDMR-17-25610	2
chr17	42635706	42636794	MajorDMR-17-25611	49
chr17	42638316	42638334	MajorDMR-17-25612	2
chr17	42646549	42646629	MajorDMR-17-25613	5
chr17	42835687	42835957	MajorDMR-17-25614	10
chr17	42837121	42837399	MajorDMR-17-25615	10
chr17	42837965	42838576	MajorDMR-17-25616	9
chr17	42843797	42843935	MajorDMR-17-25617	4
chr17	42850383	42850796	MajorDMR-17-25618	6
chr17	42856142	42856411	MajorDMR-17-25619	3
chr17	42863689	42863755	MajorDMR-17-25620	2
chr17	42871659	42872062	MajorDMR-17-25621	11
chr17	42905992	42906252	MajorDMR-17-25622	2
chr17	42907997	42908340	MajorDMR-17-25623	4
chr17	42942401	42942422	MajorDMR-17-25624	2
chr17	42956063	42956656	MajorDMR-17-25625	5
chr17	42960286	42960557	MajorDMR-17-25626	3
chr17	43007914	43008998	MajorDMR-17-25627	12
chr17	43024213	43024409	MajorDMR-17-25628	2
chr17	43044172	43044238	MajorDMR-17-25629	2
chr17	43046274	43046860	MajorDMR-17-25630	5
chr17	43049170	43050087	MajorDMR-17-25631	11
chr17	43056972	43057550	MajorDMR-17-25632	8
chr17	43067167	43067567	MajorDMR-17-25633	8
chr17	43084394	43084427	MajorDMR-17-25634	3
chr17	43126626	43126835	MajorDMR-17-25635	3
chr17	43129931	43129964	MajorDMR-17-25636	3
chr17	43139446	43140568	MajorDMR-17-25637	17
chr17	43141859	43142332	MajorDMR-17-25638	2
chr17	43142939	43142971	MajorDMR-17-25639	2
chr17	43151313	43151454	MajorDMR-17-25640	4
chr17	43152230	43152310	MajorDMR-17-25641	3
chr17	43175644	43176043	MajorDMR-17-25642	5
chr17	43176869	43177238	MajorDMR-17-25643	5
chr17	43178982	43179872	MajorDMR-17-25644	13
chr17	43184207	43184659	MajorDMR-17-25645	12
chr17	43193339	43193568	MajorDMR-17-25646	10
chr17	43249443	43249569	MajorDMR-17-25647	4
chr17	43298344	43298569	MajorDMR-17-25648	5
chr17	43299971	43301210	MajorDMR-17-25649	12
chr17	43302169	43302279	MajorDMR-17-25650	6
chr17	43302817	43302980	MajorDMR-17-25651	3
chr17	43303617	43304035	MajorDMR-17-25652	2
chr17	43305157	43305980	MajorDMR-17-25653	12
chr17	43316968	43318627	MajorDMR-17-25654	34
chr17	43319450	43320021	MajorDMR-17-25655	9
chr17	43323591	43323899	MajorDMR-17-25656	5
chr17	43325528	43325857	MajorDMR-17-25657	14
chr17	43338839	43338956	MajorDMR-17-25658	3
chr17	43360308	43360749	MajorDMR-17-25659	5
chr17	43370537	43371227	MajorDMR-17-25660	4
chr17	43457797	43458010	MajorDMR-17-25661	7
chr17	43529931	43530716	MajorDMR-17-25662	9
chr17	43567358	43567506	MajorDMR-17-25663	2
chr17	43660870	43661199	MajorDMR-17-25664	11
chr17	43697055	43697075	MajorDMR-17-25665	2
chr17	43698759	43698967	MajorDMR-17-25666	3
chr17	43701094	43701532	MajorDMR-17-25667	4
chr17	43714721	43715219	MajorDMR-17-25668	5
chr17	43721817	43722231	MajorDMR-17-25669	2
chr17	43728087	43728137	MajorDMR-17-25670	2
chr17	43742068	43742317	MajorDMR-17-25671	3
chr17	43744854	43745414	MajorDMR-17-25672	7
chr17	43754786	43755286	MajorDMR-17-25673	3
chr17	43765679	43765981	MajorDMR-17-25674	9
chr17	43770524	43770995	MajorDMR-17-25675	2
chr17	43772766	43773004	MajorDMR-17-25676	6
chr17	43779171	43779393	MajorDMR-17-25677	6
chr17	43796242	43796622	MajorDMR-17-25678	5
chr17	43797229	43797439	MajorDMR-17-25679	2
chr17	43817896	43818565	MajorDMR-17-25680	6
chr17	43825433	43826305	MajorDMR-17-25681	9
chr17	43838676	43838721	MajorDMR-17-25682	2
chr17	43854448	43855156	MajorDMR-17-25683	3
chr17	43863021	43863516	MajorDMR-17-25684	10
chr17	43864585	43865173	MajorDMR-17-25685	6
chr17	43867598	43867812	MajorDMR-17-25686	2
chr17	43873571	43873756	MajorDMR-17-25687	2
chr17	43876134	43876913	MajorDMR-17-25688	10
chr17	43890776	43891071	MajorDMR-17-25689	9
chr17	43896235	43896304	MajorDMR-17-25690	3
chr17	43906074	43906365	MajorDMR-17-25691	4
chr17	43918690	43919577	MajorDMR-17-25692	8
chr17	43971148	43971308	MajorDMR-17-25693	7
chr17	43973866	43976841	MajorDMR-17-25694	92
chr17	43980511	43980998	MajorDMR-17-25695	2
chr17	43982306	43982543	MajorDMR-17-25696	4
chr17	43983171	43984375	MajorDMR-17-25697	12
chr17	43985062	43986161	MajorDMR-17-25698	16
chr17	43987152	43987691	MajorDMR-17-25699	3
chr17	43988229	43988659	MajorDMR-17-25700	7
chr17	43991546	43992582	MajorDMR-17-25701	11
chr17	43996988	43997102	MajorDMR-17-25702	2
chr17	43999098	43999379	MajorDMR-17-25703	2
chr17	44016996	44017327	MajorDMR-17-25704	4
chr17	44021217	44021430	MajorDMR-17-25705	2
chr17	44026173	44026274	MajorDMR-17-25706	2
chr17	44027250	44027521	MajorDMR-17-25707	2
chr17	44028503	44029469	MajorDMR-17-25708	12
chr17	44031332	44031882	MajorDMR-17-25709	10
chr17	44037077	44038295	MajorDMR-17-25710	13
chr17	44038859	44038950	MajorDMR-17-25711	2
chr17	44039471	44039535	MajorDMR-17-25712	2
chr17	44040822	44041441	MajorDMR-17-25713	3
chr17	44043070	44043682	MajorDMR-17-25714	5
chr17	44049252	44049429	MajorDMR-17-25715	3
chr17	44056763	44056940	MajorDMR-17-25716	2
chr17	44068922	44069312	MajorDMR-17-25717	2
chr17	44074277	44074449	MajorDMR-17-25718	2
chr17	44077483	44077960	MajorDMR-17-25719	5
chr17	44080406	44081042	MajorDMR-17-25720	4
chr17	44084727	44085879	MajorDMR-17-25721	12
chr17	44088307	44088325	MajorDMR-17-25722	2
chr17	44090408	44090859	MajorDMR-17-25723	4
chr17	44093331	44093396	MajorDMR-17-25724	2
chr17	44097686	44097758	MajorDMR-17-25725	3
chr17	44103475	44103659	MajorDMR-17-25726	4
chr17	44104807	44104984	MajorDMR-17-25727	2
chr17	44106626	44107910	MajorDMR-17-25728	7
chr17	44108752	44108889	MajorDMR-17-25729	5
chr17	44115938	44116102	MajorDMR-17-25730	4
chr17	44137556	44137754	MajorDMR-17-25731	2
chr17	44153835	44154062	MajorDMR-17-25732	2
chr17	44166454	44166500	MajorDMR-17-25733	2
chr17	44176972	44177098	MajorDMR-17-25734	2
chr17	44192810	44193421	MajorDMR-17-25735	7
chr17	44202100	44202208	MajorDMR-17-25736	2
chr17	44213786	44213903	MajorDMR-17-25737	3
chr17	44215188	44215220	MajorDMR-17-25738	3
chr17	44249367	44249867	MajorDMR-17-25739	7
chr17	44272049	44272608	MajorDMR-17-25740	8
chr17	44298913	44299350	MajorDMR-17-25741	4
chr17	44301476	44301496	MajorDMR-17-25742	2
chr17	44303370	44303390	MajorDMR-17-25743	2
chr17	44489711	44489815	MajorDMR-17-25744	3
chr17	44495601	44495605	MajorDMR-17-25745	2
chr17	44544788	44545224	MajorDMR-17-25746	5
chr17	44578887	44578896	MajorDMR-17-25747	2
chr17	44707291	44707305	MajorDMR-17-25748	2
chr17	44761709	44761732	MajorDMR-17-25749	2
chr17	44762480	44763310	MajorDMR-17-25750	8
chr17	44792334	44792716	MajorDMR-17-25751	2
chr17	44835873	44836843	MajorDMR-17-25752	8
chr17	44853039	44853105	MajorDMR-17-25753	3
chr17	44854970	44855486	MajorDMR-17-25754	5
chr17	44894385	44895875	MajorDMR-17-25755	14
chr17	44896790	44897062	MajorDMR-17-25756	12
chr17	44942622	44942696	MajorDMR-17-25757	2
chr17	45028575	45029688	MajorDMR-17-25758	13
chr17	45040887	45040904	MajorDMR-17-25759	2
chr17	45045775	45046004	MajorDMR-17-25760	5
chr17	45054578	45055646	MajorDMR-17-25761	22
chr17	45057341	45057562	MajorDMR-17-25762	3
chr17	45061732	45061739	MajorDMR-17-25763	2
chr17	45063557	45064057	MajorDMR-17-25764	10
chr17	45172772	45172988	MajorDMR-17-25765	3
chr17	45198193	45198344	MajorDMR-17-25766	4
chr17	45400635	45400651	MajorDMR-17-25767	2
chr17	45428673	45428681	MajorDMR-17-25768	3
chr17	45607760	45607913	MajorDMR-17-25769	2
chr17	45610081	45610466	MajorDMR-17-25770	5
chr17	45644805	45644971	MajorDMR-17-25771	2
chr17	45663858	45664219	MajorDMR-17-25772	4
chr17	45692784	45693247	MajorDMR-17-25773	3
chr17	45695809	45696718	MajorDMR-17-25774	5
chr17	45697363	45697625	MajorDMR-17-25775	3
chr17	45699141	45699540	MajorDMR-17-25776	5
chr17	45717751	45717788	MajorDMR-17-25777	2
chr17	45816537	45816625	MajorDMR-17-25778	2
chr17	45929120	45929400	MajorDMR-17-25779	3
chr17	46048974	46049062	MajorDMR-17-25780	4
chr17	46068492	46069062	MajorDMR-17-25781	4
chr17	46088914	46089345	MajorDMR-17-25782	9
chr17	46089997	46090335	MajorDMR-17-25783	6
chr17	46092009	46092418	MajorDMR-17-25784	4
chr17	46103242	46103347	MajorDMR-17-25785	2
chr17	46131629	46131680	MajorDMR-17-25786	3
chr17	46132220	46133336	MajorDMR-17-25787	11
chr17	46135207	46135503	MajorDMR-17-25788	2
chr17	46137769	46138474	MajorDMR-17-25789	10
chr17	46141945	46142147	MajorDMR-17-25790	2
chr17	46177586	46177871	MajorDMR-17-25791	5
chr17	46179109	46179298	MajorDMR-17-25792	5
chr17	46226842	46226869	MajorDMR-17-25793	3
chr17	46633725	46634140	MajorDMR-17-25794	3
chr17	46648763	46649000	MajorDMR-17-25795	3
chr17	46649808	46650349	MajorDMR-17-25796	3
chr17	46667212	46667950	MajorDMR-17-25797	15
chr17	46668592	46669309	MajorDMR-17-25798	3
chr17	46677839	46677851	MajorDMR-17-25799	2
chr17	46686224	46686246	MajorDMR-17-25800	2
chr17	46720719	46720959	MajorDMR-17-25801	4
chr17	46721989	46722250	MajorDMR-17-25802	3
chr17	46797738	46797857	MajorDMR-17-25803	2
chr17	46801467	46801798	MajorDMR-17-25804	2
chr17	46807564	46807867	MajorDMR-17-25805	3
chr17	46971230	46971320	MajorDMR-17-25806	2
chr17	46988597	46989400	MajorDMR-17-25807	3
chr17	47030289	47030544	MajorDMR-17-25808	3
chr17	47076512	47076833	MajorDMR-17-25809	2
chr17	47235171	47235453	MajorDMR-17-25810	6
chr17	47269058	47269086	MajorDMR-17-25811	2
chr17	47271556	47271661	MajorDMR-17-25812	3
chr17	47308810	47308930	MajorDMR-17-25813	7
chr17	47436074	47437001	MajorDMR-17-25814	7
chr17	47437892	47437974	MajorDMR-17-25815	2
chr17	47548687	47549032	MajorDMR-17-25816	8
chr17	47643409	47643836	MajorDMR-17-25817	2
chr17	47647799	47647816	MajorDMR-17-25818	2
chr17	47648709	47649379	MajorDMR-17-25819	4
chr17	47669740	47669793	MajorDMR-17-25820	2
chr17	47674904	47674973	MajorDMR-17-25821	3
chr17	47694159	47694175	MajorDMR-17-25822	2
chr17	47748241	47748342	MajorDMR-17-25823	3
chr17	47773632	47773737	MajorDMR-17-25824	2
chr17	47777570	47777733	MajorDMR-17-25825	2
chr17	47844187	47844200	MajorDMR-17-25826	2
chr17	47860782	47860911	MajorDMR-17-25827	2
chr17	47868969	47869345	MajorDMR-17-25828	2
chr17	47869869	47869963	MajorDMR-17-25829	2
chr17	47875713	47875861	MajorDMR-17-25830	8
chr17	48001389	48001683	MajorDMR-17-25831	2
chr17	48047486	48048876	MajorDMR-17-25832	11
chr17	48132314	48132459	MajorDMR-17-25833	5
chr17	48134236	48135102	MajorDMR-17-25834	19
chr17	48142122	48142241	MajorDMR-17-25835	3
chr17	48178333	48178671	MajorDMR-17-25836	5
chr17	48192231	48192248	MajorDMR-17-25837	2
chr17	48205834	48206374	MajorDMR-17-25838	6
chr17	48220824	48220852	MajorDMR-17-25839	2
chr17	48222984	48223770	MajorDMR-17-25840	9
chr17	48237198	48237505	MajorDMR-17-25841	5
chr17	48238040	48238353	MajorDMR-17-25842	6
chr17	48261616	48261760	MajorDMR-17-25843	2
chr17	48276665	48277264	MajorDMR-17-25844	22
chr17	48287908	48288772	MajorDMR-17-25845	6
chr17	48336435	48336527	MajorDMR-17-25846	2
chr17	48341775	48341808	MajorDMR-17-25847	3
chr17	48391666	48391937	MajorDMR-17-25848	6
chr17	48508363	48508471	MajorDMR-17-25849	2
chr17	48520837	48521233	MajorDMR-17-25850	4
chr17	48546474	48546900	MajorDMR-17-25851	6
chr17	48550089	48550388	MajorDMR-17-25852	9
chr17	48585215	48585387	MajorDMR-17-25853	5
chr17	48586294	48586715	MajorDMR-17-25854	2
chr17	48632399	48632500	MajorDMR-17-25855	2
chr17	48639661	48640820	MajorDMR-17-25856	16
chr17	48641337	48641695	MajorDMR-17-25857	6
chr17	48642298	48643095	MajorDMR-17-25858	17
chr17	48643738	48644211	MajorDMR-17-25859	6
chr17	48645523	48645942	MajorDMR-17-25860	5
chr17	48647574	48648109	MajorDMR-17-25861	4
chr17	48654523	48654548	MajorDMR-17-25862	2
chr17	48666853	48667204	MajorDMR-17-25863	5
chr17	48686071	48687014	MajorDMR-17-25864	20
chr17	48698429	48699668	MajorDMR-17-25865	27
chr17	48704328	48705962	MajorDMR-17-25866	37
chr17	48711901	48711943	MajorDMR-17-25867	3
chr17	48758384	48759474	MajorDMR-17-25868	17
chr17	48772907	48772974	MajorDMR-17-25869	2
chr17	48773487	48773950	MajorDMR-17-25870	4
chr17	48775952	48776381	MajorDMR-17-25871	4
chr17	48778709	48779395	MajorDMR-17-25872	4
chr17	48780520	48780974	MajorDMR-17-25873	2
chr17	48783988	48784244	MajorDMR-17-25874	5
chr17	48786230	48786724	MajorDMR-17-25875	2
chr17	48812621	48812838	MajorDMR-17-25876	3
chr17	48829893	48829905	MajorDMR-17-25877	2
chr17	48830514	48830578	MajorDMR-17-25878	2
chr17	48834030	48834049	MajorDMR-17-25879	2
chr17	48840296	48842497	MajorDMR-17-25880	13
chr17	48863316	48863792	MajorDMR-17-25881	6
chr17	48905849	48906023	MajorDMR-17-25882	3
chr17	48908403	48908510	MajorDMR-17-25883	4
chr17	48948877	48949594	MajorDMR-17-25884	7
chr17	48996671	48996820	MajorDMR-17-25885	3
chr17	49007215	49008185	MajorDMR-17-25886	18
chr17	49009600	49009659	MajorDMR-17-25887	2
chr17	49012319	49012512	MajorDMR-17-25888	2
chr17	49034224	49034288	MajorDMR-17-25889	2
chr17	49163076	49163440	MajorDMR-17-25890	3
chr17	49230148	49230181	MajorDMR-17-25891	2
chr17	49258105	49258132	MajorDMR-17-25892	3
chr17	49339284	49339474	MajorDMR-17-25893	2
chr17	49342262	49342688	MajorDMR-17-25894	2
chr17	49346455	49346757	MajorDMR-17-25895	2
chr17	49679405	49679483	MajorDMR-17-25896	2
chr17	49745243	49745334	MajorDMR-17-25897	2
chr17	49787506	49787530	MajorDMR-17-25898	2
chr17	49924419	49924647	MajorDMR-17-25899	2
chr17	49926078	49926090	MajorDMR-17-25900	2
chr17	49935098	49935981	MajorDMR-17-25901	8
chr17	49986279	49986356	MajorDMR-17-25902	2
chr17	50029336	50029526	MajorDMR-17-25903	2
chr17	50353991	50354066	MajorDMR-17-25904	3
chr17	50586007	50586021	MajorDMR-17-25905	2
chr17	51475172	51475313	MajorDMR-17-25906	2
chr17	51863451	51863459	MajorDMR-17-25907	2
chr17	52086818	52087203	MajorDMR-17-25908	4
chr17	52191821	52191842	MajorDMR-17-25909	2
chr17	52271566	52272329	MajorDMR-17-25910	6
chr17	52374986	52375675	MajorDMR-17-25911	8
chr17	52978512	52979092	MajorDMR-17-25912	10
chr17	53044011	53044505	MajorDMR-17-25913	11
chr17	53314623	53315369	MajorDMR-17-25914	10
chr17	53319725	53319940	MajorDMR-17-25915	3
chr17	53343817	53343828	MajorDMR-17-25916	2
chr17	53345226	53346480	MajorDMR-17-25917	4
chr17	53347026	53347144	MajorDMR-17-25918	2
chr17	53349584	53350008	MajorDMR-17-25919	5
chr17	53354521	53354652	MajorDMR-17-25920	3
chr17	53358275	53359576	MajorDMR-17-25921	12
chr17	53361458	53361809	MajorDMR-17-25922	2
chr17	53363246	53363269	MajorDMR-17-25923	3
chr17	53371540	53372057	MajorDMR-17-25924	7
chr17	53373686	53373784	MajorDMR-17-25925	2
chr17	53391725	53392402	MajorDMR-17-25926	5
chr17	53418052	53418674	MajorDMR-17-25927	5
chr17	53425340	53425704	MajorDMR-17-25928	2
chr17	53468747	53468839	MajorDMR-17-25929	4
chr17	53471715	53471887	MajorDMR-17-25930	4
chr17	53472421	53472510	MajorDMR-17-25931	2
chr17	53493830	53494336	MajorDMR-17-25932	3
chr17	53497416	53497734	MajorDMR-17-25933	6
chr17	53514670	53514763	MajorDMR-17-25934	3
chr17	53573509	53573970	MajorDMR-17-25935	6
chr17	53577938	53577982	MajorDMR-17-25936	2
chr17	53700126	53700482	MajorDMR-17-25937	5
chr17	53707984	53708395	MajorDMR-17-25938	2
chr17	53709663	53709773	MajorDMR-17-25939	2
chr17	53719055	53719288	MajorDMR-17-25940	3
chr17	53721739	53721964	MajorDMR-17-25941	4
chr17	53732174	53732211	MajorDMR-17-25942	3
chr17	53738697	53739608	MajorDMR-17-25943	6
chr17	53754628	53754738	MajorDMR-17-25944	3
chr17	54402620	54403052	MajorDMR-17-25945	6
chr17	54665763	54665959	MajorDMR-17-25946	3
chr17	54669753	54669783	MajorDMR-17-25947	2
chr17	54686456	54686541	MajorDMR-17-25948	2
chr17	54743371	54743524	MajorDMR-17-25949	2
chr17	54755748	54755966	MajorDMR-17-25950	4
chr17	54800902	54801101	MajorDMR-17-25951	4
chr17	54912116	54913003	MajorDMR-17-25952	35
chr17	54913607	54914731	MajorDMR-17-25953	7
chr17	54915233	54916164	MajorDMR-17-25954	6
chr17	54919509	54920367	MajorDMR-17-25955	5
chr17	54937988	54938375	MajorDMR-17-25956	3
chr17	55038695	55038700	MajorDMR-17-25957	2
chr17	55054538	55054941	MajorDMR-17-25958	6
chr17	55123582	55124087	MajorDMR-17-25959	5
chr17	55163852	55163938	MajorDMR-17-25960	3
chr17	55187193	55187412	MajorDMR-17-25961	2
chr17	55213599	55214044	MajorDMR-17-25962	9
chr17	55478246	55478784	MajorDMR-17-25963	5
chr17	55482894	55483112	MajorDMR-17-25964	3
chr17	55528679	55529098	MajorDMR-17-25965	2
chr17	55594736	55594849	MajorDMR-17-25966	3
chr17	55599644	55599866	MajorDMR-17-25967	4
chr17	55619303	55619335	MajorDMR-17-25968	2
chr17	55785879	55785971	MajorDMR-17-25969	2
chr17	55859411	55860046	MajorDMR-17-25970	5
chr17	55866120	55866580	MajorDMR-17-25971	7
chr17	55911893	55912030	MajorDMR-17-25972	3
chr17	55939101	55939518	MajorDMR-17-25973	10
chr17	55941630	55941754	MajorDMR-17-25974	5
chr17	55946225	55946247	MajorDMR-17-25975	2
chr17	55947301	55947524	MajorDMR-17-25976	2
chr17	55982934	55982938	MajorDMR-17-25977	2
chr17	56066374	56066770	MajorDMR-17-25978	6
chr17	56078686	56079078	MajorDMR-17-25979	2
chr17	56125038	56125354	MajorDMR-17-25980	3
chr17	56130368	56130874	MajorDMR-17-25981	7
chr17	56136629	56136780	MajorDMR-17-25982	5
chr17	56139190	56139344	MajorDMR-17-25983	5
chr17	56164113	56164529	MajorDMR-17-25984	3
chr17	56166547	56167052	MajorDMR-17-25985	11
chr17	56295802	56295866	MajorDMR-17-25986	2
chr17	56310148	56310426	MajorDMR-17-25987	4
chr17	56340711	56340957	MajorDMR-17-25988	3
chr17	56399085	56399752	MajorDMR-17-25989	4
chr17	56401416	56401426	MajorDMR-17-25990	2
chr17	56402442	56402891	MajorDMR-17-25991	2
chr17	56403629	56405347	MajorDMR-17-25992	9
chr17	56406768	56407484	MajorDMR-17-25993	6
chr17	56567978	56568332	MajorDMR-17-25994	2
chr17	56569017	56569120	MajorDMR-17-25995	4
chr17	56590632	56591192	MajorDMR-17-25996	8
chr17	56597152	56597166	MajorDMR-17-25997	3
chr17	56609839	56610113	MajorDMR-17-25998	3
chr17	56834760	56835705	MajorDMR-17-25999	7
chr17	56863943	56863963	MajorDMR-17-26000	2
chr17	56899369	56899745	MajorDMR-17-26001	2
chr17	56903605	56903660	MajorDMR-17-26002	2
chr17	57013508	57013963	MajorDMR-17-26003	4
chr17	57047551	57047790	MajorDMR-17-26004	4
chr17	57048709	57049074	MajorDMR-17-26005	5
chr17	57054018	57054246	MajorDMR-17-26006	3
chr17	57065281	57065365	MajorDMR-17-26007	3
chr17	57078965	57079248	MajorDMR-17-26008	2
chr17	57105621	57106120	MajorDMR-17-26009	4
chr17	57116300	57116362	MajorDMR-17-26010	2
chr17	57149004	57149259	MajorDMR-17-26011	3
chr17	57171027	57171139	MajorDMR-17-26012	2
chr17	57181699	57181952	MajorDMR-17-26013	5
chr17	57188869	57189675	MajorDMR-17-26014	6
chr17	57299065	57299264	MajorDMR-17-26015	3
chr17	57309413	57309459	MajorDMR-17-26016	2
chr17	57407285	57407462	MajorDMR-17-26017	3
chr17	57410686	57411881	MajorDMR-17-26018	13
chr17	57429404	57429450	MajorDMR-17-26019	2
chr17	57438831	57440227	MajorDMR-17-26020	10
chr17	57443215	57444471	MajorDMR-17-26021	14
chr17	57455252	57455323	MajorDMR-17-26022	2
chr17	57456073	57456382	MajorDMR-17-26023	2
chr17	57477614	57478420	MajorDMR-17-26024	8
chr17	57483836	57484789	MajorDMR-17-26025	10
chr17	57500590	57500888	MajorDMR-17-26026	4
chr17	57502176	57503525	MajorDMR-17-26027	24
chr17	57504472	57506048	MajorDMR-17-26028	17
chr17	57506666	57506671	MajorDMR-17-26029	2
chr17	57512825	57513014	MajorDMR-17-26030	2
chr17	57531706	57531800	MajorDMR-17-26031	2
chr17	57564322	57565070	MajorDMR-17-26032	9
chr17	57567103	57568364	MajorDMR-17-26033	12
chr17	57570457	57571578	MajorDMR-17-26034	7
chr17	57576029	57576787	MajorDMR-17-26035	5
chr17	57584218	57584359	MajorDMR-17-26036	2
chr17	57694804	57695543	MajorDMR-17-26037	7
chr17	57699226	57699562	MajorDMR-17-26038	4
chr17	57700615	57701362	MajorDMR-17-26039	4
chr17	57704403	57705103	MajorDMR-17-26040	8
chr17	57706490	57706857	MajorDMR-17-26041	3
chr17	57714893	57714946	MajorDMR-17-26042	2
chr17	57722307	57722589	MajorDMR-17-26043	2
chr17	57723131	57723453	MajorDMR-17-26044	2
chr17	57724211	57725956	MajorDMR-17-26045	17
chr17	57751474	57751494	MajorDMR-17-26046	2
chr17	57754083	57754856	MajorDMR-17-26047	10
chr17	57757787	57757954	MajorDMR-17-26048	2
chr17	57763708	57763815	MajorDMR-17-26049	2
chr17	57771172	57772167	MajorDMR-17-26050	8
chr17	57773525	57774089	MajorDMR-17-26051	3
chr17	57775639	57775708	MajorDMR-17-26052	2
chr17	57874061	57874528	MajorDMR-17-26053	2
chr17	57885433	57885772	MajorDMR-17-26054	2
chr17	57914785	57914883	MajorDMR-17-26055	3
chr17	57917961	57918341	MajorDMR-17-26056	4
chr17	57919096	57919449	MajorDMR-17-26057	2
chr17	58027735	58028203	MajorDMR-17-26058	3
chr17	58114241	58114440	MajorDMR-17-26059	2
chr17	58179611	58180419	MajorDMR-17-26060	21
chr17	58185488	58185506	MajorDMR-17-26061	2
chr17	58238737	58238855	MajorDMR-17-26062	2
chr17	58350529	58350593	MajorDMR-17-26063	4
chr17	58365468	58365537	MajorDMR-17-26064	2
chr17	58404268	58404480	MajorDMR-17-26065	2
chr17	58439563	58440077	MajorDMR-17-26066	5
chr17	58457096	58457109	MajorDMR-17-26067	2
chr17	58465642	58466277	MajorDMR-17-26068	4
chr17	58541452	58541683	MajorDMR-17-26069	2
chr17	58547217	58547759	MajorDMR-17-26070	4
chr17	58646988	58647164	MajorDMR-17-26071	2
chr17	58676101	58676321	MajorDMR-17-26072	2
chr17	58679866	58680338	MajorDMR-17-26073	3
chr17	58716020	58716026	MajorDMR-17-26074	2
chr17	58848087	58848170	MajorDMR-17-26075	2
chr17	58952031	58952080	MajorDMR-17-26076	2
chr17	59018339	59019245	MajorDMR-17-26077	10
chr17	59368902	59369169	MajorDMR-17-26078	2
chr17	59473066	59473399	MajorDMR-17-26079	4
chr17	59478532	59480212	MajorDMR-17-26080	43
chr17	59482973	59483503	MajorDMR-17-26081	25
chr17	59485329	59486598	MajorDMR-17-26082	45
chr17	59487569	59487972	MajorDMR-17-26083	8
chr17	59530318	59531413	MajorDMR-17-26084	11
chr17	59532470	59532668	MajorDMR-17-26085	3
chr17	59535541	59535683	MajorDMR-17-26086	4
chr17	59537647	59539041	MajorDMR-17-26087	14
chr17	59568080	59568155	MajorDMR-17-26088	3
chr17	60062270	60062375	MajorDMR-17-26089	4
chr17	60092355	60092607	MajorDMR-17-26090	3
chr17	60117760	60117835	MajorDMR-17-26091	2
chr17	60136166	60136229	MajorDMR-17-26092	2
chr17	60137389	60137511	MajorDMR-17-26093	4
chr17	60139987	60140227	MajorDMR-17-26094	3
chr17	60166819	60167178	MajorDMR-17-26095	6
chr17	60207734	60207978	MajorDMR-17-26096	2
chr17	60555042	60555046	MajorDMR-17-26097	2
chr17	60564833	60564845	MajorDMR-17-26098	3
chr17	60577770	60578177	MajorDMR-17-26099	3
chr17	60612705	60612856	MajorDMR-17-26100	3
chr17	60729542	60729701	MajorDMR-17-26101	3
chr17	60730966	60731172	MajorDMR-17-26102	3
chr17	60782038	60782356	MajorDMR-17-26103	3
chr17	60802263	60802506	MajorDMR-17-26104	3
chr17	60817359	60817491	MajorDMR-17-26105	3
chr17	60834746	60834806	MajorDMR-17-26106	2
chr17	60842135	60842253	MajorDMR-17-26107	2
chr17	60885891	60886171	MajorDMR-17-26108	5
chr17	60904542	60905804	MajorDMR-17-26109	12
chr17	60923912	60924124	MajorDMR-17-26110	2
chr17	60943987	60944002	MajorDMR-17-26111	2
chr17	60945562	60945586	MajorDMR-17-26112	2
chr17	60947105	60948606	MajorDMR-17-26113	9
chr17	60950724	60950861	MajorDMR-17-26114	4
chr17	60954623	60954724	MajorDMR-17-26115	2
chr17	60975077	60975409	MajorDMR-17-26116	2
chr17	61011463	61011672	MajorDMR-17-26117	4
chr17	61020077	61020279	MajorDMR-17-26118	2
chr17	61044884	61045611	MajorDMR-17-26119	7
chr17	61046357	61046564	MajorDMR-17-26120	5
chr17	61048445	61048610	MajorDMR-17-26121	5
chr17	61073509	61073826	MajorDMR-17-26122	2
chr17	61116832	61117858	MajorDMR-17-26123	9
chr17	61118598	61120113	MajorDMR-17-26124	9
chr17	61154167	61154544	MajorDMR-17-26125	3
chr17	61264011	61264024	MajorDMR-17-26126	2
chr17	61283487	61283694	MajorDMR-17-26127	3
chr17	61326310	61326777	MajorDMR-17-26128	2
chr17	61348528	61348736	MajorDMR-17-26129	4
chr17	61372192	61372643	MajorDMR-17-26130	4
chr17	61413549	61413614	MajorDMR-17-26131	2
chr17	61414401	61414474	MajorDMR-17-26132	2
chr17	61422835	61423120	MajorDMR-17-26133	3
chr17	61424504	61424640	MajorDMR-17-26134	2
chr17	61427847	61428032	MajorDMR-17-26135	3
chr17	61431852	61431891	MajorDMR-17-26136	2
chr17	61433645	61433852	MajorDMR-17-26137	3
chr17	61438540	61438902	MajorDMR-17-26138	6
chr17	61440251	61440450	MajorDMR-17-26139	2
chr17	61442565	61442823	MajorDMR-17-26140	3
chr17	61443411	61443826	MajorDMR-17-26141	3
chr17	61445528	61445819	MajorDMR-17-26142	2
chr17	61448064	61448360	MajorDMR-17-26143	2
chr17	61458553	61458720	MajorDMR-17-26144	3
chr17	61459234	61459301	MajorDMR-17-26145	2
chr17	61461184	61461192	MajorDMR-17-26146	2
chr17	61476845	61476851	MajorDMR-17-26147	2
chr17	61499320	61500307	MajorDMR-17-26148	7
chr17	61510439	61510672	MajorDMR-17-26149	2
chr17	61514337	61516173	MajorDMR-17-26150	50
chr17	61522670	61523011	MajorDMR-17-26151	11
chr17	61524607	61524892	MajorDMR-17-26152	9
chr17	61698752	61698845	MajorDMR-17-26153	2
chr17	61700970	61701451	MajorDMR-17-26154	7
chr17	61757747	61757960	MajorDMR-17-26155	2
chr17	61770952	61771146	MajorDMR-17-26156	2
chr17	61772090	61772905	MajorDMR-17-26157	8
chr17	61776045	61776747	MajorDMR-17-26158	20
chr17	61778296	61779753	MajorDMR-17-26159	12
chr17	61781445	61781491	MajorDMR-17-26160	2
chr17	61793446	61793480	MajorDMR-17-26161	3
chr17	61842228	61842516	MajorDMR-17-26162	4
chr17	61853359	61853584	MajorDMR-17-26163	2
chr17	61874180	61874324	MajorDMR-17-26164	2
chr17	61886232	61886737	MajorDMR-17-26165	4
chr17	61926794	61926883	MajorDMR-17-26166	6
chr17	62076317	62076552	MajorDMR-17-26167	9
chr17	62208026	62208296	MajorDMR-17-26168	12
chr17	62273868	62274316	MajorDMR-17-26169	6
chr17	62339509	62339532	MajorDMR-17-26170	3
chr17	62355247	62355589	MajorDMR-17-26171	3
chr17	62360178	62360241	MajorDMR-17-26172	2
chr17	62378080	62378143	MajorDMR-17-26173	3
chr17	62494055	62494350	MajorDMR-17-26174	2
chr17	62494897	62495378	MajorDMR-17-26175	2
chr17	62535417	62535569	MajorDMR-17-26176	3
chr17	62542813	62543073	MajorDMR-17-26177	8
chr17	62772024	62772462	MajorDMR-17-26178	4
chr17	62789008	62789172	MajorDMR-17-26179	3
chr17	62794737	62794770	MajorDMR-17-26180	2
chr17	62795329	62795706	MajorDMR-17-26181	4
chr17	62832503	62832515	MajorDMR-17-26182	2
chr17	62834011	62834189	MajorDMR-17-26183	2
chr17	62969613	62969623	MajorDMR-17-26184	2
chr17	62970516	62971177	MajorDMR-17-26185	5
chr17	63025979	63026275	MajorDMR-17-26186	2
chr17	63053478	63053555	MajorDMR-17-26187	5
chr17	63097401	63097473	MajorDMR-17-26188	3
chr17	63119835	63120347	MajorDMR-17-26189	4
chr17	63176017	63176055	MajorDMR-17-26190	2
chr17	63186898	63187010	MajorDMR-17-26191	3
chr17	63386038	63386366	MajorDMR-17-26192	6
chr17	63455697	63455740	MajorDMR-17-26193	3
chr17	63533966	63534359	MajorDMR-17-26194	4
chr17	63558327	63558666	MajorDMR-17-26195	5
chr17	63600430	63600663	MajorDMR-17-26196	2
chr17	63614469	63614773	MajorDMR-17-26197	3
chr17	63624531	63624973	MajorDMR-17-26198	11
chr17	63634393	63635643	MajorDMR-17-26199	9
chr17	63674181	63675573	MajorDMR-17-26200	15
chr17	63692986	63693061	MajorDMR-17-26201	2
chr17	63708666	63708694	MajorDMR-17-26202	2
chr17	63887439	63887736	MajorDMR-17-26203	3
chr17	63898357	63899463	MajorDMR-17-26204	22
chr17	63909726	63909965	MajorDMR-17-26205	4
chr17	63937571	63937757	MajorDMR-17-26206	3
chr17	63980546	63980650	MajorDMR-17-26207	3
chr17	64119571	64120055	MajorDMR-17-26208	2
chr17	64189016	64189392	MajorDMR-17-26209	2
chr17	64297400	64297438	MajorDMR-17-26210	2
chr17	64394804	64395061	MajorDMR-17-26211	5
chr17	64437450	64437732	MajorDMR-17-26212	5
chr17	64462957	64463442	MajorDMR-17-26213	7
chr17	64501114	64501186	MajorDMR-17-26214	3
chr17	64537562	64538161	MajorDMR-17-26215	7
chr17	64538986	64539295	MajorDMR-17-26216	4
chr17	64551406	64551552	MajorDMR-17-26217	2
chr17	64553734	64554228	MajorDMR-17-26218	4
chr17	64566630	64566842	MajorDMR-17-26219	6
chr17	64590378	64590579	MajorDMR-17-26220	5
chr17	64599477	64599626	MajorDMR-17-26221	3
chr17	64621251	64621265	MajorDMR-17-26222	2
chr17	64632109	64632369	MajorDMR-17-26223	3
chr17	64650601	64650811	MajorDMR-17-26224	3
chr17	64674912	64674965	MajorDMR-17-26225	2
chr17	64713750	64714133	MajorDMR-17-26226	7
chr17	64724318	64724588	MajorDMR-17-26227	7
chr17	64728000	64728550	MajorDMR-17-26228	12
chr17	64749372	64749473	MajorDMR-17-26229	3
chr17	64766224	64766722	MajorDMR-17-26230	3
chr17	64786568	64786933	MajorDMR-17-26231	2
chr17	64807304	64807375	MajorDMR-17-26232	2
chr17	64828126	64828219	MajorDMR-17-26233	3
chr17	64831564	64832172	MajorDMR-17-26234	12
chr17	64855575	64855710	MajorDMR-17-26235	3
chr17	64896126	64896341	MajorDMR-17-26236	3
chr17	64901527	64901670	MajorDMR-17-26237	5
chr17	64916488	64916768	MajorDMR-17-26238	9
chr17	64945378	64945929	MajorDMR-17-26239	6
chr17	64949389	64950190	MajorDMR-17-26240	7
chr17	64957638	64957662	MajorDMR-17-26241	2
chr17	64960031	64960440	MajorDMR-17-26242	8
chr17	64962513	64963021	MajorDMR-17-26243	4
chr17	64963864	64963955	MajorDMR-17-26244	3
chr17	64965398	64965455	MajorDMR-17-26245	3
chr17	64979215	64979785	MajorDMR-17-26246	5
chr17	64980629	64980673	MajorDMR-17-26247	2
chr17	64984267	64984722	MajorDMR-17-26248	11
chr17	65000390	65000797	MajorDMR-17-26249	6
chr17	65052762	65053205	MajorDMR-17-26250	10
chr17	65242622	65242675	MajorDMR-17-26251	2
chr17	65372451	65372564	MajorDMR-17-26252	2
chr17	65396637	65396887	MajorDMR-17-26253	2
chr17	65464428	65464478	MajorDMR-17-26254	2
chr17	65495976	65496077	MajorDMR-17-26255	3
chr17	65558381	65558467	MajorDMR-17-26256	5
chr17	65598145	65598260	MajorDMR-17-26257	3
chr17	65640241	65640391	MajorDMR-17-26258	3
chr17	65683610	65683927	MajorDMR-17-26259	2
chr17	65710840	65711506	MajorDMR-17-26260	7
chr17	65727043	65727108	MajorDMR-17-26261	2
chr17	65825483	65825503	MajorDMR-17-26262	2
chr17	65852041	65852223	MajorDMR-17-26263	5
chr17	65855775	65856182	MajorDMR-17-26264	5
chr17	65887882	65888109	MajorDMR-17-26265	6
chr17	65911024	65911159	MajorDMR-17-26266	2
chr17	65918623	65919020	MajorDMR-17-26267	5
chr17	65943655	65943718	MajorDMR-17-26268	2
chr17	65974701	65975021	MajorDMR-17-26269	4
chr17	66015652	66015699	MajorDMR-17-26270	3
chr17	66016994	66017155	MajorDMR-17-26271	6
chr17	66030996	66031272	MajorDMR-17-26272	5
chr17	66096886	66097425	MajorDMR-17-26273	9
chr17	66286095	66286485	MajorDMR-17-26274	10
chr17	66288990	66289183	MajorDMR-17-26275	7
chr17	66395944	66396570	MajorDMR-17-26276	17
chr17	66397832	66397996	MajorDMR-17-26277	3
chr17	66427978	66428104	MajorDMR-17-26278	3
chr17	66430189	66430889	MajorDMR-17-26279	9
chr17	66442795	66442985	MajorDMR-17-26280	3
chr17	66451903	66452625	MajorDMR-17-26281	8
chr17	66454602	66454860	MajorDMR-17-26282	7
chr17	66462620	66462833	MajorDMR-17-26283	2
chr17	66464059	66464795	MajorDMR-17-26284	6
chr17	66507377	66507562	MajorDMR-17-26285	2
chr17	66510670	66511627	MajorDMR-17-26286	13
chr17	66516100	66516684	MajorDMR-17-26287	3
chr17	66518858	66519037	MajorDMR-17-26288	5
chr17	66526693	66526975	MajorDMR-17-26289	2
chr17	66535898	66536504	MajorDMR-17-26290	5
chr17	66540633	66540846	MajorDMR-17-26291	6
chr17	66568516	66568768	MajorDMR-17-26292	4
chr17	66595378	66595733	MajorDMR-17-26293	4
chr17	66658355	66658469	MajorDMR-17-26294	4
chr17	66681259	66681345	MajorDMR-17-26295	3
chr17	66694585	66695102	MajorDMR-17-26296	4
chr17	66700922	66701813	MajorDMR-17-26297	13
chr17	66715295	66715845	MajorDMR-17-26298	3
chr17	66755899	66756669	MajorDMR-17-26299	4
chr17	66864087	66864195	MajorDMR-17-26300	3
chr17	66957480	66957524	MajorDMR-17-26301	2
chr17	67265526	67265899	MajorDMR-17-26302	3
chr17	67321732	67322198	MajorDMR-17-26303	9
chr17	67323835	67324231	MajorDMR-17-26304	4
chr17	67387924	67388013	MajorDMR-17-26305	2
chr17	67473874	67473901	MajorDMR-17-26306	2
chr17	67497365	67497913	MajorDMR-17-26307	8
chr17	67498494	67498620	MajorDMR-17-26308	4
chr17	67615283	67615504	MajorDMR-17-26309	2
chr17	67705837	67705885	MajorDMR-17-26310	2
chr17	67771695	67771920	MajorDMR-17-26311	3
chr17	67977691	67977835	MajorDMR-17-26312	4
chr17	68164316	68164326	MajorDMR-17-26313	2
chr17	68166423	68167819	MajorDMR-17-26314	16
chr17	68181311	68181429	MajorDMR-17-26315	2
chr17	68199099	68199339	MajorDMR-17-26316	2
chr17	68257584	68257666	MajorDMR-17-26317	3
chr17	68261337	68262215	MajorDMR-17-26318	8
chr17	68532996	68533325	MajorDMR-17-26319	2
chr17	68535225	68535959	MajorDMR-17-26320	5
chr17	68617602	68617738	MajorDMR-17-26321	2
chr17	68626225	68626371	MajorDMR-17-26322	4
chr17	68699285	68699403	MajorDMR-17-26323	3
chr17	68706099	68706421	MajorDMR-17-26324	4
chr17	68743935	68744021	MajorDMR-17-26325	2
chr17	68893202	68893493	MajorDMR-17-26326	6
chr17	69007751	69008110	MajorDMR-17-26327	2
chr17	69035193	69035236	MajorDMR-17-26328	2
chr17	69142926	69143306	MajorDMR-17-26329	3
chr17	69256611	69256756	MajorDMR-17-26330	2
chr17	69310277	69310289	MajorDMR-17-26331	2
chr17	69323884	69324043	MajorDMR-17-26332	3
chr17	69379112	69379562	MajorDMR-17-26333	4
chr17	69404272	69404379	MajorDMR-17-26334	3
chr17	69586503	69586519	MajorDMR-17-26335	2
chr17	69787126	69787448	MajorDMR-17-26336	3
chr17	70022754	70022852	MajorDMR-17-26337	2
chr17	70131056	70131229	MajorDMR-17-26338	3
chr17	70292517	70292748	MajorDMR-17-26339	2
chr17	70338222	70338633	MajorDMR-17-26340	3
chr17	70466370	70466537	MajorDMR-17-26341	5
chr17	70620030	70620192	MajorDMR-17-26342	5
chr17	70694462	70694538	MajorDMR-17-26343	2
chr17	70722006	70722432	MajorDMR-17-26344	2
chr17	70723385	70724514	MajorDMR-17-26345	10
chr17	70883691	70883928	MajorDMR-17-26346	5
chr17	70912014	70912116	MajorDMR-17-26347	3
chr17	70965890	70966256	MajorDMR-17-26348	3
chr17	70967343	70967974	MajorDMR-17-26349	4
chr17	71160416	71160636	MajorDMR-17-26350	4
chr17	71162837	71163487	MajorDMR-17-26351	6
chr17	71179200	71179373	MajorDMR-17-26352	4
chr17	71199270	71199328	MajorDMR-17-26353	2
chr17	71203827	71203844	MajorDMR-17-26354	2
chr17	71204467	71204539	MajorDMR-17-26355	2
chr17	71206356	71206711	MajorDMR-17-26356	2
chr17	71323898	71324070	MajorDMR-17-26357	4
chr17	71332379	71332506	MajorDMR-17-26358	2
chr17	71377588	71377720	MajorDMR-17-26359	2
chr17	71390120	71390220	MajorDMR-17-26360	2
chr17	71427147	71427359	MajorDMR-17-26361	4
chr17	71472470	71472889	MajorDMR-17-26362	2
chr17	71476955	71477189	MajorDMR-17-26363	3
chr17	71477923	71478115	MajorDMR-17-26364	6
chr17	71508942	71510119	MajorDMR-17-26365	15
chr17	71537766	71538176	MajorDMR-17-26366	14
chr17	71612373	71612777	MajorDMR-17-26367	6
chr17	71620555	71620954	MajorDMR-17-26368	3
chr17	71635199	71635591	MajorDMR-17-26369	2
chr17	71638911	71639042	MajorDMR-17-26370	5
chr17	71642979	71643287	MajorDMR-17-26371	5
chr17	71644216	71644392	MajorDMR-17-26372	2
chr17	71680490	71680594	MajorDMR-17-26373	2
chr17	71689215	71689698	MajorDMR-17-26374	16
chr17	71701982	71702137	MajorDMR-17-26375	5
chr17	71739446	71739814	MajorDMR-17-26376	7
chr17	71753791	71753811	MajorDMR-17-26377	4
chr17	71762089	71762611	MajorDMR-17-26378	8
chr17	71766504	71766703	MajorDMR-17-26379	2
chr17	71773104	71773283	MajorDMR-17-26380	2
chr17	71792743	71793344	MajorDMR-17-26381	9
chr17	71797268	71797490	MajorDMR-17-26382	2
chr17	71835330	71835361	MajorDMR-17-26383	2
chr17	71852083	71852394	MajorDMR-17-26384	6
chr17	71861994	71862454	MajorDMR-17-26385	13
chr17	71878949	71878967	MajorDMR-17-26386	3
chr17	71926740	71926875	MajorDMR-17-26387	2
chr17	71949244	71949345	MajorDMR-17-26388	6
chr17	71985034	71985472	MajorDMR-17-26389	6
chr17	72037208	72037255	MajorDMR-17-26390	2
chr17	72076857	72077369	MajorDMR-17-26391	8
chr17	72079214	72079336	MajorDMR-17-26392	3
chr17	72112586	72112879	MajorDMR-17-26393	3
chr17	72119192	72119473	MajorDMR-17-26394	3
chr17	72134231	72134244	MajorDMR-17-26395	2
chr17	72150330	72150400	MajorDMR-17-26396	2
chr17	72162887	72163024	MajorDMR-17-26397	3
chr17	72193323	72193963	MajorDMR-17-26398	6
chr17	72197450	72197737	MajorDMR-17-26399	2
chr17	72199172	72199183	MajorDMR-17-26400	2
chr17	72204073	72204746	MajorDMR-17-26401	11
chr17	72347941	72348288	MajorDMR-17-26402	22
chr17	72353057	72353511	MajorDMR-17-26403	6
chr17	72429072	72429436	MajorDMR-17-26404	2
chr17	72451632	72452400	MajorDMR-17-26405	5
chr17	72565581	72565982	MajorDMR-17-26406	13
chr17	72601587	72601619	MajorDMR-17-26407	4
chr17	72666925	72667219	MajorDMR-17-26408	3
chr17	72848375	72848969	MajorDMR-17-26409	16
chr17	72888607	72888841	MajorDMR-17-26410	3
chr17	72898927	72898941	MajorDMR-17-26411	3
chr17	72967412	72968204	MajorDMR-17-26412	12
chr17	72979667	72979776	MajorDMR-17-26413	3
chr17	72984710	72984991	MajorDMR-17-26414	7
chr17	72992236	72992305	MajorDMR-17-26415	2
chr17	73007119	73007915	MajorDMR-17-26416	9
chr17	73010189	73010320	MajorDMR-17-26417	3
chr17	73018772	73018856	MajorDMR-17-26418	2
chr17	73024273	73024313	MajorDMR-17-26419	2
chr17	73026727	73026921	MajorDMR-17-26420	2
chr17	73031575	73031638	MajorDMR-17-26421	2
chr17	73033092	73033105	MajorDMR-17-26422	2
chr17	73055920	73056310	MajorDMR-17-26423	7
chr17	73147010	73149200	MajorDMR-17-26424	32
chr17	73163227	73163413	MajorDMR-17-26425	2
chr17	73176989	73177027	MajorDMR-17-26426	3
chr17	73235128	73235180	MajorDMR-17-26427	4
chr17	73236365	73236672	MajorDMR-17-26428	6
chr17	73245834	73246707	MajorDMR-17-26429	18
chr17	73256865	73256903	MajorDMR-17-26430	2
chr17	73284585	73284704	MajorDMR-17-26431	2
chr17	73286486	73286625	MajorDMR-17-26432	2
chr17	73297239	73297391	MajorDMR-17-26433	4
chr17	73334434	73334650	MajorDMR-17-26434	2
chr17	73336719	73337161	MajorDMR-17-26435	5
chr17	73361062	73361361	MajorDMR-17-26436	5
chr17	73362597	73362610	MajorDMR-17-26437	2
chr17	73366155	73366422	MajorDMR-17-26438	3
chr17	73367828	73368276	MajorDMR-17-26439	6
chr17	73388320	73388365	MajorDMR-17-26440	2
chr17	73399335	73399578	MajorDMR-17-26441	4
chr17	73425088	73425431	MajorDMR-17-26442	3
chr17	73426378	73426972	MajorDMR-17-26443	10
chr17	73520758	73521410	MajorDMR-17-26444	38
chr17	73603778	73604325	MajorDMR-17-26445	6
chr17	73772619	73772877	MajorDMR-17-26446	5
chr17	73782380	73782399	MajorDMR-17-26447	2
chr17	74046885	74047383	MajorDMR-17-26448	2
chr17	74049777	74049782	MajorDMR-17-26449	2
chr17	74107354	74107383	MajorDMR-17-26450	3
chr17	74136185	74136979	MajorDMR-17-26451	17
chr17	74162306	74162334	MajorDMR-17-26452	2
chr17	74180975	74181401	MajorDMR-17-26453	2
chr17	74260434	74260777	MajorDMR-17-26454	7
chr17	74268330	74268461	MajorDMR-17-26455	2
chr17	74269438	74269638	MajorDMR-17-26456	4
chr17	74270180	74270572	MajorDMR-17-26457	2
chr17	74334134	74334215	MajorDMR-17-26458	2
chr17	74393598	74393940	MajorDMR-17-26459	2
chr17	74403118	74403169	MajorDMR-17-26460	3
chr17	74406857	74407160	MajorDMR-17-26461	3
chr17	74412652	74412753	MajorDMR-17-26462	2
chr17	74413897	74413996	MajorDMR-17-26463	5
chr17	74415911	74415929	MajorDMR-17-26464	2
chr17	74416487	74417342	MajorDMR-17-26465	7
chr17	74423576	74423733	MajorDMR-17-26466	2
chr17	74428265	74428463	MajorDMR-17-26467	2
chr17	74434015	74434039	MajorDMR-17-26468	2
chr17	74440930	74441064	MajorDMR-17-26469	4
chr17	74441761	74442368	MajorDMR-17-26470	6
chr17	74444266	74445127	MajorDMR-17-26471	8
chr17	74446559	74447951	MajorDMR-17-26472	14
chr17	74481653	74481671	MajorDMR-17-26473	2
chr17	74523423	74523450	MajorDMR-17-26474	2
chr17	74524237	74524332	MajorDMR-17-26475	4
chr17	74530934	74531012	MajorDMR-17-26476	2
chr17	74532057	74533391	MajorDMR-17-26477	28
chr17	74535379	74535746	MajorDMR-17-26478	5
chr17	74539224	74540199	MajorDMR-17-26479	15
chr17	74541136	74541918	MajorDMR-17-26480	10
chr17	74547508	74547561	MajorDMR-17-26481	2
chr17	74553097	74553434	MajorDMR-17-26482	3
chr17	74559049	74559281	MajorDMR-17-26483	8
chr17	74564955	74565313	MajorDMR-17-26484	9
chr17	74580988	74581037	MajorDMR-17-26485	2
chr17	74582555	74583218	MajorDMR-17-26486	10
chr17	74596039	74596100	MajorDMR-17-26487	3
chr17	74607501	74607543	MajorDMR-17-26488	2
chr17	74668645	74668819	MajorDMR-17-26489	5
chr17	74678017	74679661	MajorDMR-17-26490	11
chr17	74691463	74691644	MajorDMR-17-26491	5
chr17	74696673	74697529	MajorDMR-17-26492	19
chr17	74703125	74703583	MajorDMR-17-26493	4
chr17	74704701	74705427	MajorDMR-17-26494	5
chr17	74707645	74708126	MajorDMR-17-26495	7
chr17	74709661	74709776	MajorDMR-17-26496	2
chr17	74712111	74712840	MajorDMR-17-26497	8
chr17	74727136	74727168	MajorDMR-17-26498	2
chr17	74729520	74730643	MajorDMR-17-26499	5
chr17	74735084	74737018	MajorDMR-17-26500	15
chr17	74743604	74744279	MajorDMR-17-26501	15
chr17	74787000	74787883	MajorDMR-17-26502	6
chr17	74830550	74830882	MajorDMR-17-26503	8
chr17	74831520	74831968	MajorDMR-17-26504	5
chr17	74836336	74836441	MajorDMR-17-26505	2
chr17	74839776	74841294	MajorDMR-17-26506	14
chr17	74859208	74859408	MajorDMR-17-26507	7
chr17	74863476	74864187	MajorDMR-17-26508	10
chr17	74866188	74866799	MajorDMR-17-26509	28
chr17	74867328	74867412	MajorDMR-17-26510	2
chr17	74868560	74868952	MajorDMR-17-26511	8
chr17	74870167	74870509	MajorDMR-17-26512	7
chr17	74873222	74874950	MajorDMR-17-26513	26
chr17	74875807	74876567	MajorDMR-17-26514	13
chr17	74878588	74878681	MajorDMR-17-26515	2
chr17	74881742	74882253	MajorDMR-17-26516	9
chr17	74892272	74892553	MajorDMR-17-26517	5
chr17	74897470	74898030	MajorDMR-17-26518	3
chr17	74905769	74906510	MajorDMR-17-26519	13
chr17	74908818	74908978	MajorDMR-17-26520	3
chr17	74913206	74913286	MajorDMR-17-26521	2
chr17	74914832	74915415	MajorDMR-17-26522	8
chr17	74930792	74930830	MajorDMR-17-26523	2
chr17	74938831	74939176	MajorDMR-17-26524	2
chr17	74939817	74940565	MajorDMR-17-26525	8
chr17	74949182	74949583	MajorDMR-17-26526	2
chr17	74954247	74954563	MajorDMR-17-26527	3
chr17	75020512	75020995	MajorDMR-17-26528	4
chr17	75030479	75030789	MajorDMR-17-26529	6
chr17	75033485	75033836	MajorDMR-17-26530	10
chr17	75038392	75039311	MajorDMR-17-26531	8
chr17	75041785	75041930	MajorDMR-17-26532	4
chr17	75066957	75067179	MajorDMR-17-26533	2
chr17	75072444	75072908	MajorDMR-17-26534	7
chr17	75087754	75088254	MajorDMR-17-26535	4
chr17	75095371	75095406	MajorDMR-17-26536	3
chr17	75104245	75104387	MajorDMR-17-26537	6
chr17	75117314	75117387	MajorDMR-17-26538	2
chr17	75121591	75121688	MajorDMR-17-26539	2
chr17	75125037	75126524	MajorDMR-17-26540	23
chr17	75135969	75136190	MajorDMR-17-26541	4
chr17	75140600	75140659	MajorDMR-17-26542	2
chr17	75153934	75153997	MajorDMR-17-26543	2
chr17	75156820	75156995	MajorDMR-17-26544	3
chr17	75174234	75174286	MajorDMR-17-26545	2
chr17	75174905	75175491	MajorDMR-17-26546	6
chr17	75202038	75202071	MajorDMR-17-26547	2
chr17	75206282	75207898	MajorDMR-17-26548	26
chr17	75209459	75210327	MajorDMR-17-26549	4
chr17	75211207	75211690	MajorDMR-17-26550	13
chr17	75212503	75212972	MajorDMR-17-26551	8
chr17	75215432	75215479	MajorDMR-17-26552	3
chr17	75231280	75232237	MajorDMR-17-26553	24
chr17	75238777	75238981	MajorDMR-17-26554	8
chr17	75276673	75276831	MajorDMR-17-26555	4
chr17	75304860	75305723	MajorDMR-17-26556	11
chr17	75315774	75317180	MajorDMR-17-26557	50
chr17	75321167	75321231	MajorDMR-17-26558	2
chr17	75346546	75347241	MajorDMR-17-26559	9
chr17	75350174	75350236	MajorDMR-17-26560	2
chr17	75362410	75362444	MajorDMR-17-26561	2
chr17	75367832	75367846	MajorDMR-17-26562	2
chr17	75368619	75368806	MajorDMR-17-26563	5
chr17	75373223	75373527	MajorDMR-17-26564	6
chr17	75417161	75417613	MajorDMR-17-26565	9
chr17	75423573	75423683	MajorDMR-17-26566	3
chr17	75431775	75432975	MajorDMR-17-26567	18
chr17	75433539	75433603	MajorDMR-17-26568	3
chr17	75434116	75434756	MajorDMR-17-26569	3
chr17	75436666	75437786	MajorDMR-17-26570	8
chr17	75440746	75442369	MajorDMR-17-26571	24
chr17	75443056	75443249	MajorDMR-17-26572	2
chr17	75448642	75448756	MajorDMR-17-26573	2
chr17	75473151	75474341	MajorDMR-17-26574	17
chr17	75522480	75524376	MajorDMR-17-26575	40
chr17	75542857	75543533	MajorDMR-17-26576	16
chr17	75552290	75552939	MajorDMR-17-26577	15
chr17	75568142	75568611	MajorDMR-17-26578	10
chr17	75569840	75569967	MajorDMR-17-26579	2
chr17	75633801	75634517	MajorDMR-17-26580	9
chr17	75652975	75654035	MajorDMR-17-26581	22
chr17	75681167	75681608	MajorDMR-17-26582	12
chr17	75686525	75687308	MajorDMR-17-26583	16
chr17	75689829	75690321	MajorDMR-17-26584	6
chr17	75691563	75691593	MajorDMR-17-26585	2
chr17	75739126	75739171	MajorDMR-17-26586	3
chr17	75753565	75753927	MajorDMR-17-26587	3
chr17	75774144	75774234	MajorDMR-17-26588	2
chr17	75798087	75798705	MajorDMR-17-26589	16
chr17	75799620	75799756	MajorDMR-17-26590	3
chr17	75818949	75819769	MajorDMR-17-26591	7
chr17	75826671	75826714	MajorDMR-17-26592	4
chr17	75827538	75827573	MajorDMR-17-26593	2
chr17	75830609	75830801	MajorDMR-17-26594	7
chr17	75835818	75836362	MajorDMR-17-26595	4
chr17	75839791	75840112	MajorDMR-17-26596	2
chr17	75853817	75853906	MajorDMR-17-26597	3
chr17	75856430	75856446	MajorDMR-17-26598	2
chr17	75869776	75869808	MajorDMR-17-26599	2
chr17	75879877	75881233	MajorDMR-17-26600	9
chr17	75882130	75882863	MajorDMR-17-26601	5
chr17	75883547	75883618	MajorDMR-17-26602	4
chr17	75923218	75923230	MajorDMR-17-26603	2
chr17	75953216	75953625	MajorDMR-17-26604	12
chr17	75956691	75959424	MajorDMR-17-26605	23
chr17	75984391	75984445	MajorDMR-17-26606	2
chr17	75993859	75994375	MajorDMR-17-26607	6
chr17	76028854	76028963	MajorDMR-17-26608	2
chr17	76031895	76031920	MajorDMR-17-26609	2
chr17	76033308	76033357	MajorDMR-17-26610	2
chr17	76033917	76034129	MajorDMR-17-26611	4
chr17	76040528	76040624	MajorDMR-17-26612	3
chr17	76044547	76044667	MajorDMR-17-26613	2
chr17	76053936	76055513	MajorDMR-17-26614	6
chr17	76062326	76063190	MajorDMR-17-26615	9
chr17	76065469	76065955	MajorDMR-17-26616	3
chr17	76071948	76072393	MajorDMR-17-26617	2
chr17	76077751	76079561	MajorDMR-17-26618	19
chr17	76081114	76081216	MajorDMR-17-26619	2
chr17	76082302	76083006	MajorDMR-17-26620	3
chr17	76087401	76087505	MajorDMR-17-26621	2
chr17	76089083	76089124	MajorDMR-17-26622	2
chr17	76092263	76092332	MajorDMR-17-26623	4
chr17	76098751	76099421	MajorDMR-17-26624	4
chr17	76100224	76100761	MajorDMR-17-26625	12
chr17	76101753	76102199	MajorDMR-17-26626	3
chr17	76103671	76103760	MajorDMR-17-26627	2
chr17	76106696	76106793	MajorDMR-17-26628	5
chr17	76107548	76107615	MajorDMR-17-26629	2
chr17	76125249	76125408	MajorDMR-17-26630	4
chr17	76127699	76127717	MajorDMR-17-26631	2
chr17	76128315	76128532	MajorDMR-17-26632	6
chr17	76165258	76165649	MajorDMR-17-26633	3
chr17	76184222	76184467	MajorDMR-17-26634	2
chr17	76195222	76195446	MajorDMR-17-26635	2
chr17	76220828	76220967	MajorDMR-17-26636	9
chr17	76247425	76247803	MajorDMR-17-26637	3
chr17	76250048	76250060	MajorDMR-17-26638	3
chr17	76250883	76251001	MajorDMR-17-26639	5
chr17	76311749	76311894	MajorDMR-17-26640	6
chr17	76338708	76338815	MajorDMR-17-26641	3
chr17	76340703	76340873	MajorDMR-17-26642	3
chr17	76352600	76352824	MajorDMR-17-26643	3
chr17	76367198	76367362	MajorDMR-17-26644	3
chr17	76374068	76374077	MajorDMR-17-26645	2
chr17	76386448	76386598	MajorDMR-17-26646	5
chr17	76387945	76388196	MajorDMR-17-26647	4
chr17	76447259	76447410	MajorDMR-17-26648	3
chr17	76553496	76554350	MajorDMR-17-26649	9
chr17	76595392	76596770	MajorDMR-17-26650	14
chr17	76607934	76608018	MajorDMR-17-26651	2
chr17	76640690	76640938	MajorDMR-17-26652	4
chr17	76673725	76673951	MajorDMR-17-26653	2
chr17	76675958	76676367	MajorDMR-17-26654	15
chr17	76715147	76716046	MajorDMR-17-26655	4
chr17	76726422	76726614	MajorDMR-17-26656	5
chr17	76741489	76741726	MajorDMR-17-26657	2
chr17	76757905	76758039	MajorDMR-17-26658	2
chr17	76793268	76794586	MajorDMR-17-26659	19
chr17	76815848	76816288	MajorDMR-17-26660	7
chr17	76818380	76819359	MajorDMR-17-26661	25
chr17	76835261	76835577	MajorDMR-17-26662	5
chr17	76880697	76880868	MajorDMR-17-26663	2
chr17	76883858	76884434	MajorDMR-17-26664	10
chr17	76885856	76885902	MajorDMR-17-26665	2
chr17	76886656	76886862	MajorDMR-17-26666	3
chr17	76895023	76895245	MajorDMR-17-26667	9
chr17	76896006	76896021	MajorDMR-17-26668	2
chr17	76899626	76899785	MajorDMR-17-26669	6
chr17	76900294	76900771	MajorDMR-17-26670	3
chr17	76906723	76907165	MajorDMR-17-26671	6
chr17	76915055	76915167	MajorDMR-17-26672	4
chr17	76916996	76917242	MajorDMR-17-26673	7
chr17	76919867	76920647	MajorDMR-17-26674	29
chr17	76922121	76922375	MajorDMR-17-26675	6
chr17	76923266	76923366	MajorDMR-17-26676	4
chr17	76932205	76932394	MajorDMR-17-26677	4
chr17	76950826	76950855	MajorDMR-17-26678	2
chr17	76970988	76971128	MajorDMR-17-26679	5
chr17	76992762	76992849	MajorDMR-17-26680	4
chr17	77076034	77076829	MajorDMR-17-26681	17
chr17	77079030	77079280	MajorDMR-17-26682	3
chr17	77081989	77082184	MajorDMR-17-26683	4
chr17	77082871	77083394	MajorDMR-17-26684	18
chr17	77084221	77084807	MajorDMR-17-26685	8
chr17	77089474	77090921	MajorDMR-17-26686	22
chr17	77100010	77100203	MajorDMR-17-26687	13
chr17	77114187	77114491	MajorDMR-17-26688	16
chr17	77130213	77130343	MajorDMR-17-26689	3
chr17	77131801	77132201	MajorDMR-17-26690	2
chr17	77134302	77134787	MajorDMR-17-26691	4
chr17	77140416	77140456	MajorDMR-17-26692	3
chr17	77145250	77145270	MajorDMR-17-26693	2
chr17	77151907	77151922	MajorDMR-17-26694	2
chr17	77167380	77167536	MajorDMR-17-26695	4
chr17	77180387	77180445	MajorDMR-17-26696	2
chr17	77190802	77191158	MajorDMR-17-26697	2
chr17	77214459	77214513	MajorDMR-17-26698	3
chr17	77216107	77216250	MajorDMR-17-26699	2
chr17	77249449	77249512	MajorDMR-17-26700	2
chr17	77254269	77254407	MajorDMR-17-26701	3
chr17	77255097	77255208	MajorDMR-17-26702	2
chr17	77256837	77256851	MajorDMR-17-26703	2
chr17	77268795	77269227	MajorDMR-17-26704	4
chr17	77273093	77273104	MajorDMR-17-26705	2
chr17	77274734	77274989	MajorDMR-17-26706	3
chr17	77278510	77278527	MajorDMR-17-26707	2
chr17	77279180	77279242	MajorDMR-17-26708	3
chr17	77302459	77302627	MajorDMR-17-26709	2
chr17	77316611	77316709	MajorDMR-17-26710	2
chr17	77328396	77328466	MajorDMR-17-26711	2
chr17	77330935	77331764	MajorDMR-17-26712	6
chr17	77335296	77335543	MajorDMR-17-26713	2
chr17	77349633	77349807	MajorDMR-17-26714	2
chr17	77351941	77352107	MajorDMR-17-26715	4
chr17	77357598	77358562	MajorDMR-17-26716	10
chr17	77359116	77359276	MajorDMR-17-26717	5
chr17	77361921	77362703	MajorDMR-17-26718	6
chr17	77368890	77368973	MajorDMR-17-26719	2
chr17	77372126	77372135	MajorDMR-17-26720	2
chr17	77380759	77381002	MajorDMR-17-26721	5
chr17	77384494	77384538	MajorDMR-17-26722	2
chr17	77391282	77391450	MajorDMR-17-26723	3
chr17	77393190	77393210	MajorDMR-17-26724	2
chr17	77393847	77394282	MajorDMR-17-26725	5
chr17	77396698	77396711	MajorDMR-17-26726	3
chr17	77403806	77403950	MajorDMR-17-26727	2
chr17	77407001	77407046	MajorDMR-17-26728	2
chr17	77410274	77410361	MajorDMR-17-26729	2
chr17	77411521	77411815	MajorDMR-17-26730	7
chr17	77415280	77416775	MajorDMR-17-26731	15
chr17	77419248	77419711	MajorDMR-17-26732	6
chr17	77421312	77421554	MajorDMR-17-26733	2
chr17	77423572	77424090	MajorDMR-17-26734	6
chr17	77425198	77425245	MajorDMR-17-26735	5
chr17	77431642	77432081	MajorDMR-17-26736	6
chr17	77433397	77433477	MajorDMR-17-26737	2
chr17	77434948	77435148	MajorDMR-17-26738	2
chr17	77438183	77438240	MajorDMR-17-26739	2
chr17	77443184	77443528	MajorDMR-17-26740	6
chr17	77449678	77449933	MajorDMR-17-26741	3
chr17	77451655	77451811	MajorDMR-17-26742	3
chr17	77454965	77455333	MajorDMR-17-26743	3
chr17	77457205	77457273	MajorDMR-17-26744	2
chr17	77460088	77462952	MajorDMR-17-26745	61
chr17	77467641	77467822	MajorDMR-17-26746	4
chr17	77470136	77470239	MajorDMR-17-26747	4
chr17	77471147	77471384	MajorDMR-17-26748	3
chr17	77474297	77474440	MajorDMR-17-26749	7
chr17	77486361	77486464	MajorDMR-17-26750	2
chr17	77500593	77500684	MajorDMR-17-26751	3
chr17	77502136	77502251	MajorDMR-17-26752	2
chr17	77525979	77526111	MajorDMR-17-26753	4
chr17	77529590	77531843	MajorDMR-17-26754	24
chr17	77535853	77537459	MajorDMR-17-26755	28
chr17	77538572	77539425	MajorDMR-17-26756	10
chr17	77539956	77542724	MajorDMR-17-26757	32
chr17	77544988	77545931	MajorDMR-17-26758	6
chr17	77598541	77598677	MajorDMR-17-26759	5
chr17	77603406	77603448	MajorDMR-17-26760	2
chr17	77606659	77606987	MajorDMR-17-26761	3
chr17	77624758	77624876	MajorDMR-17-26762	5
chr17	77657680	77658197	MajorDMR-17-26763	8
chr17	77671913	77672180	MajorDMR-17-26764	3
chr17	77682143	77682385	MajorDMR-17-26765	6
chr17	77702828	77702849	MajorDMR-17-26766	2
chr17	77750615	77751090	MajorDMR-17-26767	6
chr17	77785760	77786552	MajorDMR-17-26768	23
chr17	77787905	77788162	MajorDMR-17-26769	10
chr17	77788744	77788765	MajorDMR-17-26770	2
chr17	77800208	77800228	MajorDMR-17-26771	2
chr17	77811126	77811843	MajorDMR-17-26772	4
chr17	77816029	77816921	MajorDMR-17-26773	7
chr17	77819426	77819600	MajorDMR-17-26774	6
chr17	77822323	77822330	MajorDMR-17-26775	2
chr17	77848331	77848361	MajorDMR-17-26776	2
chr17	77881657	77881984	MajorDMR-17-26777	11
chr17	77903681	77903697	MajorDMR-17-26778	2
chr17	77904812	77904963	MajorDMR-17-26779	2
chr17	78033329	78033348	MajorDMR-17-26780	3
chr17	78125297	78125476	MajorDMR-17-26781	3
chr17	78198172	78198182	MajorDMR-17-26782	2
chr17	78417921	78418480	MajorDMR-17-26783	5
chr17	78419239	78419375	MajorDMR-17-26784	7
chr17	78424086	78424479	MajorDMR-17-26785	12
chr17	78429335	78429770	MajorDMR-17-26786	9
chr17	78430652	78431057	MajorDMR-17-26787	10
chr17	78433159	78433357	MajorDMR-17-26788	5
chr17	78434178	78434281	MajorDMR-17-26789	4
chr17	78435589	78435812	MajorDMR-17-26790	7
chr17	78439240	78439472	MajorDMR-17-26791	6
chr17	78441776	78441790	MajorDMR-17-26792	2
chr17	78442371	78443149	MajorDMR-17-26793	11
chr17	78447632	78448364	MajorDMR-17-26794	5
chr17	78448887	78449199	MajorDMR-17-26795	3
chr17	78467314	78467344	MajorDMR-17-26796	2
chr17	78568244	78568366	MajorDMR-17-26797	4
chr17	78592159	78592369	MajorDMR-17-26798	3
chr17	78716776	78717266	MajorDMR-17-26799	10
chr17	78719097	78720403	MajorDMR-17-26800	22
chr17	78734343	78734737	MajorDMR-17-26801	13
chr17	78765868	78765958	MajorDMR-17-26802	4
chr17	78766469	78766550	MajorDMR-17-26803	2
chr17	78767759	78767936	MajorDMR-17-26804	2
chr17	78779011	78779383	MajorDMR-17-26805	12
chr17	78806492	78806520	MajorDMR-17-26806	2
chr17	78807315	78807558	MajorDMR-17-26807	5
chr17	78808347	78808752	MajorDMR-17-26808	2
chr17	78830433	78830519	MajorDMR-17-26809	6
chr17	78865173	78867124	MajorDMR-17-26810	52
chr17	78892567	78893569	MajorDMR-17-26811	29
chr17	78900562	78900673	MajorDMR-17-26812	6
chr17	78904349	78904607	MajorDMR-17-26813	7
chr17	78944004	78944164	MajorDMR-17-26814	5
chr17	78944770	78945107	MajorDMR-17-26815	7
chr17	78962608	78962623	MajorDMR-17-26816	2
chr17	78963203	78963209	MajorDMR-17-26817	2
chr17	78966557	78966703	MajorDMR-17-26818	3
chr17	78977226	78977621	MajorDMR-17-26819	5
chr17	78980536	78981038	MajorDMR-17-26820	13
chr17	78996942	78997276	MajorDMR-17-26821	2
chr17	79000546	79001791	MajorDMR-17-26822	27
chr17	79004815	79006033	MajorDMR-17-26823	37
chr17	79007013	79007737	MajorDMR-17-26824	7
chr17	79009846	79010074	MajorDMR-17-26825	4
chr17	79010642	79011203	MajorDMR-17-26826	5
chr17	79013901	79014400	MajorDMR-17-26827	18
chr17	79018378	79018464	MajorDMR-17-26828	3
chr17	79022941	79023440	MajorDMR-17-26829	6
chr17	79027600	79027852	MajorDMR-17-26830	4
chr17	79041378	79041424	MajorDMR-17-26831	3
chr17	79042687	79042976	MajorDMR-17-26832	2
chr17	79049778	79049952	MajorDMR-17-26833	3
chr17	79052089	79052560	MajorDMR-17-26834	29
chr17	79067292	79067842	MajorDMR-17-26835	20
chr17	79069360	79069443	MajorDMR-17-26836	3
chr17	79070711	79070816	MajorDMR-17-26837	4
chr17	79075421	79075429	MajorDMR-17-26838	2
chr17	79088874	79088915	MajorDMR-17-26839	2
chr17	79091988	79094229	MajorDMR-17-26840	68
chr17	79099793	79100069	MajorDMR-17-26841	2
chr17	79109676	79109787	MajorDMR-17-26842	9
chr17	79111985	79112344	MajorDMR-17-26843	3
chr17	79114074	79114115	MajorDMR-17-26844	2
chr17	79121923	79122020	MajorDMR-17-26845	3
chr17	79127224	79127959	MajorDMR-17-26846	18
chr17	79136951	79137315	MajorDMR-17-26847	3
chr17	79138477	79138613	MajorDMR-17-26848	2
chr17	79140438	79140789	MajorDMR-17-26849	7
chr17	79153841	79153919	MajorDMR-17-26850	5
chr17	79197668	79197931	MajorDMR-17-26851	8
chr17	79214708	79214798	MajorDMR-17-26852	3
chr17	79215993	79216281	MajorDMR-17-26853	8
chr17	79217291	79217348	MajorDMR-17-26854	3
chr17	79218853	79218897	MajorDMR-17-26855	2
chr17	79224936	79225858	MajorDMR-17-26856	13
chr17	79251148	79251682	MajorDMR-17-26857	11
chr17	79253678	79254230	MajorDMR-17-26858	22
chr17	79314519	79314682	MajorDMR-17-26859	2
chr17	79363673	79363835	MajorDMR-17-26860	7
chr17	79364396	79365426	MajorDMR-17-26861	12
chr17	79366314	79366602	MajorDMR-17-26862	7
chr17	79368266	79368408	MajorDMR-17-26863	2
chr17	79376822	79377870	MajorDMR-17-26864	36
chr17	79386575	79387217	MajorDMR-17-26865	14
chr17	79391324	79391556	MajorDMR-17-26866	10
chr17	79392551	79393891	MajorDMR-17-26867	50
chr17	79405109	79405576	MajorDMR-17-26868	15
chr17	79448012	79448186	MajorDMR-17-26869	2
chr17	79450924	79451060	MajorDMR-17-26870	2
chr17	79451930	79452199	MajorDMR-17-26871	10
chr17	79456416	79456684	MajorDMR-17-26872	8
chr17	79461411	79462523	MajorDMR-17-26873	11
chr17	79475585	79476580	MajorDMR-17-26874	4
chr17	79486742	79486913	MajorDMR-17-26875	3
chr17	79520733	79521258	MajorDMR-17-26876	7
chr17	79527822	79528026	MajorDMR-17-26877	6
chr17	79532724	79533174	MajorDMR-17-26878	5
chr17	79534164	79534185	MajorDMR-17-26879	2
chr17	79534693	79535222	MajorDMR-17-26880	3
chr17	79538113	79538198	MajorDMR-17-26881	3
chr17	79546952	79547446	MajorDMR-17-26882	3
chr17	79550067	79550203	MajorDMR-17-26883	2
chr17	79560038	79560124	MajorDMR-17-26884	2
chr17	79569007	79569058	MajorDMR-17-26885	2
chr17	79574458	79574954	MajorDMR-17-26886	8
chr17	79577273	79577506	MajorDMR-17-26887	6
chr17	79602977	79603297	MajorDMR-17-26888	2
chr17	79604937	79604979	MajorDMR-17-26889	2
chr17	79642961	79643394	MajorDMR-17-26890	9
chr17	79690305	79690969	MajorDMR-17-26891	6
chr17	79698338	79698572	MajorDMR-17-26892	7
chr17	79779587	79779802	MajorDMR-17-26893	5
chr17	79789983	79790251	MajorDMR-17-26894	4
chr17	79856420	79856738	MajorDMR-17-26895	9
chr17	79886436	79887073	MajorDMR-17-26896	20
chr17	79895683	79895858	MajorDMR-17-26897	9
chr17	79899565	79900329	MajorDMR-17-26898	15
chr17	79993175	79993392	MajorDMR-17-26899	6
chr17	80015368	80015867	MajorDMR-17-26900	3
chr17	80036284	80036297	MajorDMR-17-26901	2
chr17	80057177	80057337	MajorDMR-17-26902	2
chr17	80067191	80067216	MajorDMR-17-26903	2
chr17	80092593	80092779	MajorDMR-17-26904	2
chr17	80141897	80141907	MajorDMR-17-26905	5
chr17	80142511	80142838	MajorDMR-17-26906	6
chr17	80163090	80163664	MajorDMR-17-26907	5
chr17	80169941	80170118	MajorDMR-17-26908	5
chr17	80196169	80197485	MajorDMR-17-26909	15
chr17	80200576	80200687	MajorDMR-17-26910	10
chr17	80202344	80203362	MajorDMR-17-26911	24
chr17	80203865	80203901	MajorDMR-17-26912	4
chr17	80207908	80209282	MajorDMR-17-26913	14
chr17	80217437	80217581	MajorDMR-17-26914	3
chr17	80223242	80223257	MajorDMR-17-26915	2
chr17	80231953	80232441	MajorDMR-17-26916	5
chr17	80235799	80236381	MajorDMR-17-26917	9
chr17	80251657	80251991	MajorDMR-17-26918	10
chr17	80291022	80291080	MajorDMR-17-26919	4
chr17	80338604	80339401	MajorDMR-17-26920	7
chr17	80375480	80375813	MajorDMR-17-26921	3
chr17	80377044	80377069	MajorDMR-17-26922	2
chr17	80421244	80421351	MajorDMR-17-26923	3
chr17	80422147	80422318	MajorDMR-17-26924	5
chr17	80432468	80432837	MajorDMR-17-26925	6
chr17	80456050	80456421	MajorDMR-17-26926	7
chr17	80476410	80476896	MajorDMR-17-26927	6
chr17	80485509	80487305	MajorDMR-17-26928	10
chr17	80493876	80494050	MajorDMR-17-26929	3
chr17	80498280	80498548	MajorDMR-17-26930	2
chr17	80513958	80514386	MajorDMR-17-26931	7
chr17	80516660	80516748	MajorDMR-17-26932	2
chr17	80518561	80518932	MajorDMR-17-26933	4
chr17	80525690	80525736	MajorDMR-17-26934	2
chr17	80573286	80573418	MajorDMR-17-26935	3
chr17	80621897	80623168	MajorDMR-17-26936	14
chr17	80627843	80628123	MajorDMR-17-26937	6
chr17	80636089	80636828	MajorDMR-17-26938	16
chr17	80647962	80648979	MajorDMR-17-26939	17
chr17	80650940	80651221	MajorDMR-17-26940	2
chr17	80654921	80655054	MajorDMR-17-26941	2
chr17	80657209	80657590	MajorDMR-17-26942	4
chr17	80660179	80660644	MajorDMR-17-26943	10
chr17	80665090	80666685	MajorDMR-17-26944	37
chr17	80712671	80712918	MajorDMR-17-26945	4
chr17	80733124	80733674	MajorDMR-17-26946	5
chr17	80735549	80735578	MajorDMR-17-26947	2
chr17	80749430	80749700	MajorDMR-17-26948	10
chr17	80788212	80788220	MajorDMR-17-26949	2
chr17	80821597	80822354	MajorDMR-17-26950	13
chr17	80824848	80824999	MajorDMR-17-26951	5
chr17	80858708	80858822	MajorDMR-17-26952	3
chr17	80870498	80870530	MajorDMR-17-26953	2
chr17	80889484	80890274	MajorDMR-17-26954	12
chr17	80920722	80920908	MajorDMR-17-26955	2
chr17	80965025	80965148	MajorDMR-17-26956	2
chr17	80969658	80970112	MajorDMR-17-26957	4
chr17	81063704	81064203	MajorDMR-17-26958	2
chr17	81101054	81101223	MajorDMR-17-26959	6
chr17	81122880	81123192	MajorDMR-17-26960	8
chr17	81155997	81156105	MajorDMR-17-26961	3
chr18	96171	96266	MajorDMR-17-26962	4
chr18	104598	104683	MajorDMR-17-26963	2
chr18	111678	112156	MajorDMR-17-26964	3
chr18	181230	181297	MajorDMR-17-26965	2
chr18	267130	267208	MajorDMR-17-26966	3
chr18	497070	497181	MajorDMR-17-26967	2
chr18	498780	498966	MajorDMR-17-26968	3
chr18	596151	596554	MajorDMR-17-26969	2
chr18	597440	597464	MajorDMR-17-26970	3
chr18	656824	656915	MajorDMR-17-26971	2
chr18	658905	659202	MajorDMR-17-26972	5
chr18	686761	686846	MajorDMR-17-26973	2
chr18	807642	807749	MajorDMR-17-26974	3
chr18	813645	813793	MajorDMR-17-26975	2
chr18	962313	962346	MajorDMR-17-26976	2
chr18	1094612	1094730	MajorDMR-17-26977	3
chr18	1240577	1241333	MajorDMR-17-26978	7
chr18	2147647	2147656	MajorDMR-17-26979	2
chr18	2305514	2305740	MajorDMR-17-26980	4
chr18	2322919	2323032	MajorDMR-17-26981	2
chr18	2654436	2654621	MajorDMR-17-26982	3
chr18	2875338	2875819	MajorDMR-17-26983	9
chr18	2897920	2898027	MajorDMR-17-26984	4
chr18	2899658	2900029	MajorDMR-17-26985	8
chr18	2920827	2921473	MajorDMR-17-26986	10
chr18	3029235	3029948	MajorDMR-17-26987	8
chr18	3044794	3045430	MajorDMR-17-26988	7
chr18	3048101	3048426	MajorDMR-17-26989	5
chr18	3093715	3094076	MajorDMR-17-26990	6
chr18	3096904	3097174	MajorDMR-17-26991	4
chr18	3180587	3180915	MajorDMR-17-26992	2
chr18	3196901	3196961	MajorDMR-17-26993	2
chr18	3246563	3247039	MajorDMR-17-26994	12
chr18	3260670	3261153	MajorDMR-17-26995	3
chr18	3263419	3263945	MajorDMR-17-26996	3
chr18	3279076	3279501	MajorDMR-17-26997	2
chr18	3490558	3490962	MajorDMR-17-26998	3
chr18	3493406	3494529	MajorDMR-17-26999	7
chr18	3502767	3502948	MajorDMR-17-27000	3
chr18	3512187	3512298	MajorDMR-17-27001	2
chr18	3512835	3513056	MajorDMR-17-27002	2
chr18	3514083	3514198	MajorDMR-17-27003	4
chr18	3525975	3527156	MajorDMR-17-27004	19
chr18	3533463	3534175	MajorDMR-17-27005	3
chr18	3538239	3538267	MajorDMR-17-27006	2
chr18	3541956	3541985	MajorDMR-17-27007	2
chr18	3546689	3547022	MajorDMR-17-27008	2
chr18	3547680	3548485	MajorDMR-17-27009	4
chr18	3548990	3549531	MajorDMR-17-27010	9
chr18	3556720	3556869	MajorDMR-17-27011	2
chr18	3559099	3559660	MajorDMR-17-27012	7
chr18	3579891	3580569	MajorDMR-17-27013	4
chr18	3597001	3597194	MajorDMR-17-27014	3
chr18	3597950	3598264	MajorDMR-17-27015	4
chr18	3610102	3610325	MajorDMR-17-27016	4
chr18	3612098	3612862	MajorDMR-17-27017	4
chr18	3623689	3625467	MajorDMR-17-27018	21
chr18	3632618	3632819	MajorDMR-17-27019	2
chr18	3639821	3639955	MajorDMR-17-27020	2
chr18	3650483	3650682	MajorDMR-17-27021	4
chr18	3652735	3653261	MajorDMR-17-27022	5
chr18	3653777	3654901	MajorDMR-17-27023	15
chr18	3659023	3659435	MajorDMR-17-27024	2
chr18	3665004	3665757	MajorDMR-17-27025	8
chr18	3667266	3667519	MajorDMR-17-27026	2
chr18	3668665	3668689	MajorDMR-17-27027	2
chr18	3670069	3670374	MajorDMR-17-27028	7
chr18	3671003	3672404	MajorDMR-17-27029	5
chr18	3679380	3679454	MajorDMR-17-27030	3
chr18	3683520	3684009	MajorDMR-17-27031	3
chr18	3690694	3690877	MajorDMR-17-27032	2
chr18	3693506	3694072	MajorDMR-17-27033	3
chr18	3705204	3705489	MajorDMR-17-27034	2
chr18	3706498	3707687	MajorDMR-17-27035	7
chr18	3708340	3710828	MajorDMR-17-27036	19
chr18	3712715	3714636	MajorDMR-17-27037	19
chr18	3720973	3721432	MajorDMR-17-27038	2
chr18	3725159	3725183	MajorDMR-17-27039	2
chr18	3726202	3726436	MajorDMR-17-27040	2
chr18	3728469	3728649	MajorDMR-17-27041	4
chr18	3729607	3729998	MajorDMR-17-27042	4
chr18	3731483	3731637	MajorDMR-17-27043	2
chr18	3746729	3747934	MajorDMR-17-27044	12
chr18	3758772	3758863	MajorDMR-17-27045	5
chr18	3760337	3761599	MajorDMR-17-27046	11
chr18	3776175	3776629	MajorDMR-17-27047	2
chr18	3777460	3777464	MajorDMR-17-27048	2
chr18	3777968	3778169	MajorDMR-17-27049	2
chr18	3782465	3782548	MajorDMR-17-27050	2
chr18	3784455	3784549	MajorDMR-17-27051	2
chr18	3787555	3787671	MajorDMR-17-27052	4
chr18	3789008	3789202	MajorDMR-17-27053	7
chr18	3794424	3795108	MajorDMR-17-27054	9
chr18	3796624	3796839	MajorDMR-17-27055	3
chr18	3799490	3799730	MajorDMR-17-27056	4
chr18	3802509	3802643	MajorDMR-17-27057	3
chr18	3803476	3803524	MajorDMR-17-27058	2
chr18	3804687	3808719	MajorDMR-17-27059	22
chr18	3810342	3810550	MajorDMR-17-27060	2
chr18	3812837	3813166	MajorDMR-17-27061	6
chr18	3814664	3815922	MajorDMR-17-27062	7
chr18	3816863	3818229	MajorDMR-17-27063	5
chr18	3820090	3820298	MajorDMR-17-27064	6
chr18	3821320	3822520	MajorDMR-17-27065	10
chr18	3825690	3826239	MajorDMR-17-27066	5
chr18	3829787	3829897	MajorDMR-17-27067	2
chr18	3832085	3832845	MajorDMR-17-27068	6
chr18	3835562	3837831	MajorDMR-17-27069	21
chr18	3839423	3840925	MajorDMR-17-27070	9
chr18	3843692	3846117	MajorDMR-17-27071	17
chr18	3847235	3848123	MajorDMR-17-27072	4
chr18	3849794	3850183	MajorDMR-17-27073	3
chr18	3867467	3868462	MajorDMR-17-27074	7
chr18	3869123	3869627	MajorDMR-17-27075	4
chr18	3870174	3872208	MajorDMR-17-27076	12
chr18	3872841	3873007	MajorDMR-17-27077	2
chr18	3874745	3876172	MajorDMR-17-27078	15
chr18	3876690	3876752	MajorDMR-17-27079	2
chr18	3878398	3878586	MajorDMR-17-27080	3
chr18	3892577	3892673	MajorDMR-17-27081	3
chr18	3894606	3894694	MajorDMR-17-27082	2
chr18	3906522	3906571	MajorDMR-17-27083	2
chr18	3910646	3911043	MajorDMR-17-27084	6
chr18	3916195	3916938	MajorDMR-17-27085	8
chr18	3917874	3918428	MajorDMR-17-27086	4
chr18	3930338	3930862	MajorDMR-17-27087	3
chr18	3932351	3932550	MajorDMR-17-27088	2
chr18	3934377	3934383	MajorDMR-17-27089	2
chr18	3942383	3942445	MajorDMR-17-27090	2
chr18	3966546	3967916	MajorDMR-17-27091	6
chr18	3969618	3970303	MajorDMR-17-27092	6
chr18	3973950	3974200	MajorDMR-17-27093	5
chr18	3982771	3982780	MajorDMR-17-27094	2
chr18	3983540	3984052	MajorDMR-17-27095	4
chr18	3985513	3985649	MajorDMR-17-27096	2
chr18	3986739	3986779	MajorDMR-17-27097	2
chr18	3988854	3988971	MajorDMR-17-27098	3
chr18	3993099	3993715	MajorDMR-17-27099	4
chr18	3994554	3994708	MajorDMR-17-27100	2
chr18	3998458	3998778	MajorDMR-17-27101	3
chr18	4004351	4005155	MajorDMR-17-27102	9
chr18	4007547	4007768	MajorDMR-17-27103	3
chr18	4008478	4009695	MajorDMR-17-27104	20
chr18	4019214	4019486	MajorDMR-17-27105	2
chr18	4096676	4096791	MajorDMR-17-27106	4
chr18	4107613	4107890	MajorDMR-17-27107	4
chr18	4131222	4131589	MajorDMR-17-27108	2
chr18	4145625	4147360	MajorDMR-17-27109	11
chr18	4171361	4172964	MajorDMR-17-27110	13
chr18	4173651	4173735	MajorDMR-17-27111	2
chr18	4181637	4181794	MajorDMR-17-27112	2
chr18	4196514	4196677	MajorDMR-17-27113	4
chr18	4203562	4204146	MajorDMR-17-27114	4
chr18	4239115	4239706	MajorDMR-17-27115	3
chr18	4240873	4241001	MajorDMR-17-27116	2
chr18	4248599	4248764	MajorDMR-17-27117	3
chr18	4251467	4251835	MajorDMR-17-27118	2
chr18	4252644	4253071	MajorDMR-17-27119	6
chr18	4253747	4254067	MajorDMR-17-27120	3
chr18	4256796	4257047	MajorDMR-17-27121	5
chr18	4285570	4285678	MajorDMR-17-27122	2
chr18	4317683	4317886	MajorDMR-17-27123	2
chr18	4320208	4320824	MajorDMR-17-27124	5
chr18	4351584	4352074	MajorDMR-17-27125	3
chr18	4352972	4353100	MajorDMR-17-27126	2
chr18	4357551	4358058	MajorDMR-17-27127	3
chr18	4385407	4385628	MajorDMR-17-27128	3
chr18	4394851	4395053	MajorDMR-17-27129	3
chr18	4412782	4413141	MajorDMR-17-27130	3
chr18	4429650	4430047	MajorDMR-17-27131	4
chr18	4448064	4450058	MajorDMR-17-27132	10
chr18	4451605	4453683	MajorDMR-17-27133	15
chr18	4455942	4456333	MajorDMR-17-27134	2
chr18	4749848	4750043	MajorDMR-17-27135	4
chr18	4750570	4750772	MajorDMR-17-27136	2
chr18	4751545	4751872	MajorDMR-17-27137	3
chr18	4767974	4768272	MajorDMR-17-27138	2
chr18	4851988	4852555	MajorDMR-17-27139	3
chr18	5058893	5060198	MajorDMR-17-27140	18
chr18	5181981	5182026	MajorDMR-17-27141	3
chr18	5287051	5287163	MajorDMR-17-27142	3
chr18	5297310	5297382	MajorDMR-17-27143	3
chr18	5376841	5377445	MajorDMR-17-27144	6
chr18	5382748	5382941	MajorDMR-17-27145	3
chr18	5399140	5399226	MajorDMR-17-27146	3
chr18	5416984	5417944	MajorDMR-17-27147	10
chr18	5455736	5455881	MajorDMR-17-27148	4
chr18	5476833	5476896	MajorDMR-17-27149	2
chr18	5490599	5490684	MajorDMR-17-27150	2
chr18	5492857	5493005	MajorDMR-17-27151	2
chr18	5514288	5516006	MajorDMR-17-27152	6
chr18	5516613	5517087	MajorDMR-17-27153	3
chr18	5518497	5520079	MajorDMR-17-27154	20
chr18	5538134	5538531	MajorDMR-17-27155	4
chr18	5540257	5540725	MajorDMR-17-27156	6
chr18	5544533	5544566	MajorDMR-17-27157	2
chr18	5556395	5556616	MajorDMR-17-27158	4
chr18	5600803	5601136	MajorDMR-17-27159	3
chr18	5607012	5607089	MajorDMR-17-27160	2
chr18	5608871	5608888	MajorDMR-17-27161	2
chr18	5622643	5623189	MajorDMR-17-27162	5
chr18	5627852	5628107	MajorDMR-17-27163	4
chr18	5630950	5631335	MajorDMR-17-27164	8
chr18	5694245	5694669	MajorDMR-17-27165	5
chr18	5720274	5720351	MajorDMR-17-27166	4
chr18	5725749	5725991	MajorDMR-17-27167	3
chr18	5771561	5772183	MajorDMR-17-27168	8
chr18	5852130	5852272	MajorDMR-17-27169	2
chr18	5871422	5871647	MajorDMR-17-27170	2
chr18	5889589	5892428	MajorDMR-17-27171	130
chr18	5893440	5894605	MajorDMR-17-27172	13
chr18	5896416	5896759	MajorDMR-17-27173	4
chr18	5962469	5962510	MajorDMR-17-27174	2
chr18	5975262	5975920	MajorDMR-17-27175	7
chr18	5983476	5983612	MajorDMR-17-27176	4
chr18	5986652	5986706	MajorDMR-17-27177	2
chr18	6010526	6010647	MajorDMR-17-27178	2
chr18	6017317	6017386	MajorDMR-17-27179	5
chr18	6121247	6121685	MajorDMR-17-27180	2
chr18	6127628	6128010	MajorDMR-17-27181	2
chr18	6194172	6194425	MajorDMR-17-27182	4
chr18	6256620	6256731	MajorDMR-17-27183	3
chr18	6366342	6366480	MajorDMR-17-27184	2
chr18	6373149	6373426	MajorDMR-17-27185	4
chr18	6374710	6375095	MajorDMR-17-27186	3
chr18	6411220	6412913	MajorDMR-17-27187	16
chr18	6435132	6435167	MajorDMR-17-27188	2
chr18	6470099	6470192	MajorDMR-17-27189	2
chr18	6541212	6541279	MajorDMR-17-27190	3
chr18	6569969	6570027	MajorDMR-17-27191	2
chr18	6610078	6610517	MajorDMR-17-27192	3
chr18	6730695	6731404	MajorDMR-17-27193	3
chr18	6741334	6741557	MajorDMR-17-27194	2
chr18	6781410	6781655	MajorDMR-17-27195	2
chr18	6797510	6797684	MajorDMR-17-27196	3
chr18	6876605	6876655	MajorDMR-17-27197	2
chr18	6919724	6919924	MajorDMR-17-27198	2
chr18	6942085	6942326	MajorDMR-17-27199	11
chr18	6999372	6999523	MajorDMR-17-27200	6
chr18	7000816	7000888	MajorDMR-17-27201	2
chr18	7022319	7022521	MajorDMR-17-27202	3
chr18	7023289	7023308	MajorDMR-17-27203	2
chr18	7398012	7398044	MajorDMR-17-27204	2
chr18	7579575	7579834	MajorDMR-17-27205	2
chr18	7742120	7742780	MajorDMR-17-27206	5
chr18	7778223	7778410	MajorDMR-17-27207	4
chr18	7807735	7807954	MajorDMR-17-27208	3
chr18	7822629	7822913	MajorDMR-17-27209	3
chr18	7900162	7900408	MajorDMR-17-27210	3
chr18	7946735	7946814	MajorDMR-17-27211	2
chr18	8280066	8280214	MajorDMR-17-27212	2
chr18	8300871	8300934	MajorDMR-17-27213	2
chr18	8366853	8367378	MajorDMR-17-27214	18
chr18	8397112	8397731	MajorDMR-17-27215	9
chr18	8603347	8603880	MajorDMR-17-27216	3
chr18	8608332	8608739	MajorDMR-17-27217	9
chr18	8626841	8627693	MajorDMR-17-27218	7
chr18	8687168	8687354	MajorDMR-17-27219	3
chr18	8701634	8701863	MajorDMR-17-27220	3
chr18	8707555	8709638	MajorDMR-17-27221	22
chr18	8717285	8717324	MajorDMR-17-27222	2
chr18	8718439	8718709	MajorDMR-17-27223	2
chr18	8744251	8744889	MajorDMR-17-27224	3
chr18	8745501	8746409	MajorDMR-17-27225	6
chr18	8747553	8747762	MajorDMR-17-27226	4
chr18	8748996	8749118	MajorDMR-17-27227	2
chr18	8751116	8751234	MajorDMR-17-27228	2
chr18	8783250	8783624	MajorDMR-17-27229	9
chr18	8801375	8801500	MajorDMR-17-27230	4
chr18	8808183	8808418	MajorDMR-17-27231	6
chr18	8815840	8818052	MajorDMR-17-27232	16
chr18	8819306	8819382	MajorDMR-17-27233	2
chr18	8820875	8821035	MajorDMR-17-27234	3
chr18	8830094	8830302	MajorDMR-17-27235	5
chr18	8831104	8831115	MajorDMR-17-27236	2
chr18	8832066	8832269	MajorDMR-17-27237	2
chr18	8844389	8845257	MajorDMR-17-27238	22
chr18	8876570	8876835	MajorDMR-17-27239	4
chr18	8931231	8931630	MajorDMR-17-27240	3
chr18	8948531	8950113	MajorDMR-17-27241	23
chr18	8987320	8988177	MajorDMR-17-27242	11
chr18	8991252	8991889	MajorDMR-17-27243	4
chr18	9058551	9058760	MajorDMR-17-27244	4
chr18	9082707	9083156	MajorDMR-17-27245	4
chr18	9104812	9104821	MajorDMR-17-27246	2
chr18	9105576	9105825	MajorDMR-17-27247	2
chr18	9117003	9117621	MajorDMR-17-27248	6
chr18	9121438	9121460	MajorDMR-17-27249	2
chr18	9126349	9126635	MajorDMR-17-27250	2
chr18	9133588	9135573	MajorDMR-17-27251	20
chr18	9176965	9177032	MajorDMR-17-27252	2
chr18	9206556	9206665	MajorDMR-17-27253	2
chr18	9209530	9209654	MajorDMR-17-27254	3
chr18	9321954	9321985	MajorDMR-17-27255	2
chr18	9324154	9324228	MajorDMR-17-27256	2
chr18	9333896	9333929	MajorDMR-17-27257	3
chr18	9362692	9363028	MajorDMR-17-27258	2
chr18	9433729	9434034	MajorDMR-17-27259	7
chr18	9441094	9441415	MajorDMR-17-27260	3
chr18	9519692	9519820	MajorDMR-17-27261	2
chr18	9567314	9567348	MajorDMR-17-27262	2
chr18	9673860	9674658	MajorDMR-17-27263	7
chr18	9700444	9700615	MajorDMR-17-27264	2
chr18	9707408	9707597	MajorDMR-17-27265	4
chr18	9822749	9823137	MajorDMR-17-27266	9
chr18	9912894	9913172	MajorDMR-17-27267	4
chr18	9915886	9915999	MajorDMR-17-27268	2
chr18	9919807	9920140	MajorDMR-17-27269	3
chr18	9960635	9961487	MajorDMR-17-27270	6
chr18	10059885	10060183	MajorDMR-17-27271	4
chr18	10247432	10247551	MajorDMR-17-27272	2
chr18	10305097	10305103	MajorDMR-17-27273	2
chr18	10396094	10396179	MajorDMR-17-27274	3
chr18	10519790	10519912	MajorDMR-17-27275	2
chr18	10522068	10522282	MajorDMR-17-27276	2
chr18	10525446	10525450	MajorDMR-17-27277	2
chr18	10607534	10607609	MajorDMR-17-27278	7
chr18	10726202	10726220	MajorDMR-17-27279	2
chr18	10726741	10726910	MajorDMR-17-27280	4
chr18	10793399	10793542	MajorDMR-17-27281	4
chr18	11033779	11033860	MajorDMR-17-27282	3
chr18	11034903	11034979	MajorDMR-17-27283	2
chr18	11096988	11097065	MajorDMR-17-27284	2
chr18	11268911	11269051	MajorDMR-17-27285	2
chr18	11583147	11583165	MajorDMR-17-27286	2
chr18	11655736	11655832	MajorDMR-17-27287	3
chr18	11688546	11688732	MajorDMR-17-27288	5
chr18	11732620	11732908	MajorDMR-17-27289	4
chr18	11736948	11737180	MajorDMR-17-27290	2
chr18	11740731	11740739	MajorDMR-17-27291	2
chr18	11784353	11785097	MajorDMR-17-27292	6
chr18	11789573	11789799	MajorDMR-17-27293	2
chr18	11806916	11807015	MajorDMR-17-27294	2
chr18	11831637	11832256	MajorDMR-17-27295	4
chr18	11852799	11853388	MajorDMR-17-27296	4
chr18	11857604	11857812	MajorDMR-17-27297	7
chr18	11872395	11872597	MajorDMR-17-27298	3
chr18	11909262	11909518	MajorDMR-17-27299	3
chr18	12014594	12014719	MajorDMR-17-27300	2
chr18	12038425	12038439	MajorDMR-17-27301	3
chr18	12065315	12065652	MajorDMR-17-27302	4
chr18	12068429	12068797	MajorDMR-17-27303	4
chr18	12271621	12271698	MajorDMR-17-27304	2
chr18	12307289	12307344	MajorDMR-17-27305	2
chr18	12327615	12327671	MajorDMR-17-27306	2
chr18	12362760	12362785	MajorDMR-17-27307	2
chr18	12367320	12367455	MajorDMR-17-27308	5
chr18	12392168	12392578	MajorDMR-17-27309	3
chr18	12406794	12407470	MajorDMR-17-27310	14
chr18	12409633	12410213	MajorDMR-17-27311	4
chr18	12415633	12416268	MajorDMR-17-27312	6
chr18	12421476	12421573	MajorDMR-17-27313	3
chr18	12429312	12429623	MajorDMR-17-27314	2
chr18	12533473	12533798	MajorDMR-17-27315	3
chr18	12586281	12586391	MajorDMR-17-27316	2
chr18	12645956	12646150	MajorDMR-17-27317	6
chr18	12658839	12659202	MajorDMR-17-27318	2
chr18	12706441	12706639	MajorDMR-17-27319	2
chr18	12726824	12726851	MajorDMR-17-27320	2
chr18	12820381	12820753	MajorDMR-17-27321	8
chr18	12858332	12858396	MajorDMR-17-27322	2
chr18	12881832	12882639	MajorDMR-17-27323	4
chr18	12884992	12885019	MajorDMR-17-27324	2
chr18	12907338	12907606	MajorDMR-17-27325	3
chr18	12927604	12927868	MajorDMR-17-27326	2
chr18	12928521	12928881	MajorDMR-17-27327	6
chr18	12948779	12949434	MajorDMR-17-27328	9
chr18	12976922	12976954	MajorDMR-17-27329	2
chr18	13119902	13120014	MajorDMR-17-27330	2
chr18	13137425	13137564	MajorDMR-17-27331	5
chr18	13216652	13216809	MajorDMR-17-27332	2
chr18	13219141	13220958	MajorDMR-17-27333	17
chr18	13245909	13246143	MajorDMR-17-27334	3
chr18	13252779	13253130	MajorDMR-17-27335	6
chr18	13264644	13264932	MajorDMR-17-27336	6
chr18	13269501	13269916	MajorDMR-17-27337	9
chr18	13272383	13272610	MajorDMR-17-27338	14
chr18	13276739	13277141	MajorDMR-17-27339	2
chr18	13283877	13285032	MajorDMR-17-27340	30
chr18	13285973	13286005	MajorDMR-17-27341	3
chr18	13289485	13289805	MajorDMR-17-27342	4
chr18	13365464	13365478	MajorDMR-17-27343	2
chr18	13369815	13369946	MajorDMR-17-27344	3
chr18	13372724	13373798	MajorDMR-17-27345	15
chr18	13374325	13374752	MajorDMR-17-27346	8
chr18	13375424	13376457	MajorDMR-17-27347	8
chr18	13377185	13378942	MajorDMR-17-27348	13
chr18	13379475	13380531	MajorDMR-17-27349	19
chr18	13395560	13395687	MajorDMR-17-27350	3
chr18	13433179	13433470	MajorDMR-17-27351	2
chr18	13448241	13448685	MajorDMR-17-27352	6
chr18	13452243	13454548	MajorDMR-17-27353	45
chr18	13463378	13463566	MajorDMR-17-27354	3
chr18	13500755	13501130	MajorDMR-17-27355	4
chr18	13549057	13549596	MajorDMR-17-27356	4
chr18	13612255	13612816	MajorDMR-17-27357	15
chr18	13613772	13613883	MajorDMR-17-27358	5
chr18	13614732	13616150	MajorDMR-17-27359	7
chr18	13643515	13643667	MajorDMR-17-27360	2
chr18	13649970	13650275	MajorDMR-17-27361	2
chr18	13655151	13655296	MajorDMR-17-27362	5
chr18	13665153	13665376	MajorDMR-17-27363	3
chr18	13973800	13973822	MajorDMR-17-27364	2
chr18	14015344	14015384	MajorDMR-17-27365	2
chr18	14117571	14118004	MajorDMR-17-27366	3
chr18	14130732	14131518	MajorDMR-17-27367	5
chr18	14133045	14133059	MajorDMR-17-27368	2
chr18	14179563	14179943	MajorDMR-17-27369	6
chr18	14250343	14250395	MajorDMR-17-27370	3
chr18	14395859	14395898	MajorDMR-17-27371	2
chr18	14415552	14415745	MajorDMR-17-27372	4
chr18	14431599	14431999	MajorDMR-17-27373	4
chr18	14531510	14531768	MajorDMR-17-27374	2
chr18	14999584	15000612	MajorDMR-17-27375	4
chr18	18566978	18567036	MajorDMR-17-27376	2
chr18	18689480	18689843	MajorDMR-17-27377	3
chr18	19038749	19039105	MajorDMR-17-27378	3
chr18	19064931	19065063	MajorDMR-17-27379	2
chr18	19152953	19154035	MajorDMR-17-27380	8
chr18	19179504	19179521	MajorDMR-17-27381	2
chr18	19201900	19201922	MajorDMR-17-27382	2
chr18	19410672	19410716	MajorDMR-17-27383	2
chr18	19411340	19411700	MajorDMR-17-27384	6
chr18	20526826	20526980	MajorDMR-17-27385	2
chr18	20665207	20665330	MajorDMR-17-27386	2
chr18	20668481	20668636	MajorDMR-17-27387	5
chr18	20674883	20675009	MajorDMR-17-27388	6
chr18	20687612	20687928	MajorDMR-17-27389	4
chr18	20693735	20693999	MajorDMR-17-27390	5
chr18	20706594	20707349	MajorDMR-17-27391	12
chr18	20714392	20714763	MajorDMR-17-27392	4
chr18	20793022	20793145	MajorDMR-17-27393	2
chr18	20793767	20794200	MajorDMR-17-27394	4
chr18	20823942	20824656	MajorDMR-17-27395	18
chr18	20838078	20838779	MajorDMR-17-27396	17
chr18	21016742	21017073	MajorDMR-17-27397	3
chr18	21018172	21018450	MajorDMR-17-27398	2
chr18	21049984	21050084	MajorDMR-17-27399	2
chr18	21058966	21059321	MajorDMR-17-27400	5
chr18	21085577	21085744	MajorDMR-17-27401	4
chr18	21103738	21103812	MajorDMR-17-27402	3
chr18	21110150	21110463	MajorDMR-17-27403	2
chr18	21120197	21120554	MajorDMR-17-27404	6
chr18	21241866	21242012	MajorDMR-17-27405	4
chr18	21270219	21270538	MajorDMR-17-27406	12
chr18	21283059	21283174	MajorDMR-17-27407	2
chr18	21285268	21285283	MajorDMR-17-27408	2
chr18	21297869	21297985	MajorDMR-17-27409	2
chr18	21394803	21395628	MajorDMR-17-27410	8
chr18	21529167	21529332	MajorDMR-17-27411	3
chr18	21551566	21552040	MajorDMR-17-27412	6
chr18	21595641	21596916	MajorDMR-17-27413	16
chr18	21607179	21607454	MajorDMR-17-27414	8
chr18	21656289	21656703	MajorDMR-17-27415	5
chr18	21668794	21669539	MajorDMR-17-27416	6
chr18	21683872	21683919	MajorDMR-17-27417	2
chr18	21716144	21716266	MajorDMR-17-27418	2
chr18	21719567	21719732	MajorDMR-17-27419	3
chr18	21737200	21738011	MajorDMR-17-27420	4
chr18	21744969	21745649	MajorDMR-17-27421	7
chr18	21746805	21747034	MajorDMR-17-27422	2
chr18	21759668	21759848	MajorDMR-17-27423	6
chr18	21768246	21768265	MajorDMR-17-27424	2
chr18	21770258	21770711	MajorDMR-17-27425	5
chr18	21773976	21773987	MajorDMR-17-27426	2
chr18	21777634	21778276	MajorDMR-17-27427	4
chr18	21780481	21782426	MajorDMR-17-27428	19
chr18	21784108	21784332	MajorDMR-17-27429	2
chr18	21794193	21795074	MajorDMR-17-27430	6
chr18	21806136	21806565	MajorDMR-17-27431	2
chr18	21812504	21813090	MajorDMR-17-27432	7
chr18	21816673	21817126	MajorDMR-17-27433	6
chr18	21818433	21818522	MajorDMR-17-27434	2
chr18	21821550	21821624	MajorDMR-17-27435	3
chr18	21823151	21823954	MajorDMR-17-27436	6
chr18	21828535	21828889	MajorDMR-17-27437	2
chr18	21832519	21832917	MajorDMR-17-27438	2
chr18	21842077	21843275	MajorDMR-17-27439	8
chr18	21849022	21849758	MajorDMR-17-27440	9
chr18	21852978	21853512	MajorDMR-17-27441	3
chr18	21854940	21855075	MajorDMR-17-27442	3
chr18	21913259	21913705	MajorDMR-17-27443	2
chr18	21915448	21915750	MajorDMR-17-27444	5
chr18	21969028	21969168	MajorDMR-17-27445	2
chr18	21975469	21975607	MajorDMR-17-27446	2
chr18	21978298	21978469	MajorDMR-17-27447	2
chr18	22076805	22077069	MajorDMR-17-27448	3
chr18	22079873	22080007	MajorDMR-17-27449	4
chr18	22083139	22083469	MajorDMR-17-27450	6
chr18	22110500	22110852	MajorDMR-17-27451	4
chr18	22116178	22116563	MajorDMR-17-27452	3
chr18	22119528	22120287	MajorDMR-17-27453	6
chr18	22252558	22252804	MajorDMR-17-27454	3
chr18	22305663	22306468	MajorDMR-17-27455	8
chr18	22932993	22933697	MajorDMR-17-27456	4
chr18	22973984	22974144	MajorDMR-17-27457	4
chr18	23004636	23004646	MajorDMR-17-27458	2
chr18	23083331	23083450	MajorDMR-17-27459	4
chr18	23394941	23395234	MajorDMR-17-27460	3
chr18	23445790	23446240	MajorDMR-17-27461	2
chr18	23528052	23528066	MajorDMR-17-27462	2
chr18	23637254	23638208	MajorDMR-17-27463	8
chr18	23671610	23671689	MajorDMR-17-27464	2
chr18	23760042	23760142	MajorDMR-17-27465	2
chr18	23805964	23806001	MajorDMR-17-27466	2
chr18	23807463	23807844	MajorDMR-17-27467	7
chr18	23835782	23836243	MajorDMR-17-27468	5
chr18	24038049	24039333	MajorDMR-17-27469	18
chr18	24050090	24050709	MajorDMR-17-27470	15
chr18	24075142	24075395	MajorDMR-17-27471	5
chr18	24125023	24125055	MajorDMR-17-27472	2
chr18	24126805	24127645	MajorDMR-17-27473	50
chr18	24155944	24156187	MajorDMR-17-27474	4
chr18	24229984	24230265	MajorDMR-17-27475	3
chr18	24233759	24234723	MajorDMR-17-27476	7
chr18	24269384	24269628	MajorDMR-17-27477	4
chr18	24357138	24357373	MajorDMR-17-27478	2
chr18	24406584	24407191	MajorDMR-17-27479	4
chr18	24764176	24764242	MajorDMR-17-27480	3
chr18	25027178	25027435	MajorDMR-17-27481	3
chr18	25138426	25138935	MajorDMR-17-27482	4
chr18	25229085	25229089	MajorDMR-17-27483	2
chr18	25339542	25339611	MajorDMR-17-27484	2
chr18	25502170	25502377	MajorDMR-17-27485	4
chr18	25543411	25543849	MajorDMR-17-27486	6
chr18	25573226	25573942	MajorDMR-17-27487	5
chr18	25583055	25584069	MajorDMR-17-27488	8
chr18	25629273	25629464	MajorDMR-17-27489	2
chr18	25646964	25647318	MajorDMR-17-27490	2
chr18	25676453	25677369	MajorDMR-17-27491	8
chr18	25718797	25719211	MajorDMR-17-27492	4
chr18	25727216	25727426	MajorDMR-17-27493	3
chr18	25763925	25764309	MajorDMR-17-27494	2
chr18	25919177	25919345	MajorDMR-17-27495	2
chr18	26264966	26265251	MajorDMR-17-27496	2
chr18	26510739	26510750	MajorDMR-17-27497	2
chr18	27508113	27508377	MajorDMR-17-27498	6
chr18	28433358	28433472	MajorDMR-17-27499	2
chr18	28549922	28550726	MajorDMR-17-27500	5
chr18	28568579	28568748	MajorDMR-17-27501	4
chr18	29067798	29067903	MajorDMR-17-27502	4
chr18	29080125	29080169	MajorDMR-17-27503	2
chr18	29161770	29162073	MajorDMR-17-27504	4
chr18	29259458	29259509	MajorDMR-17-27505	2
chr18	29262120	29262202	MajorDMR-17-27506	2
chr18	29263019	29263991	MajorDMR-17-27507	16
chr18	29265853	29266223	MajorDMR-17-27508	3
chr18	29524400	29524783	MajorDMR-17-27509	5
chr18	29599754	29600064	MajorDMR-17-27510	7
chr18	29671529	29671544	MajorDMR-17-27511	2
chr18	29738670	29738684	MajorDMR-17-27512	2
chr18	29825196	29825200	MajorDMR-17-27513	2
chr18	29890160	29890194	MajorDMR-17-27514	3
chr18	29927849	29928058	MajorDMR-17-27515	2
chr18	29966525	29966841	MajorDMR-17-27516	6
chr18	30020599	30020838	MajorDMR-17-27517	4
chr18	30051447	30051804	MajorDMR-17-27518	4
chr18	30056479	30056536	MajorDMR-17-27519	3
chr18	30131060	30131236	MajorDMR-17-27520	3
chr18	30353698	30353889	MajorDMR-17-27521	2
chr18	30411655	30411935	MajorDMR-17-27522	5
chr18	30447863	30448657	MajorDMR-17-27523	12
chr18	30501669	30501734	MajorDMR-17-27524	2
chr18	30708619	30708698	MajorDMR-17-27525	2
chr18	31020992	31021534	MajorDMR-17-27526	3
chr18	31118799	31118958	MajorDMR-17-27527	5
chr18	31156728	31157362	MajorDMR-17-27528	3
chr18	31159170	31161376	MajorDMR-17-27529	27
chr18	31161996	31162257	MajorDMR-17-27530	3
chr18	31185795	31185889	MajorDMR-17-27531	2
chr18	31189328	31189424	MajorDMR-17-27532	3
chr18	31192774	31193360	MajorDMR-17-27533	4
chr18	31222872	31223065	MajorDMR-17-27534	2
chr18	31237593	31237724	MajorDMR-17-27535	2
chr18	31238327	31238395	MajorDMR-17-27536	3
chr18	31240633	31240789	MajorDMR-17-27537	3
chr18	31244225	31246062	MajorDMR-17-27538	8
chr18	31251282	31252129	MajorDMR-17-27539	6
chr18	31274203	31275018	MajorDMR-17-27540	9
chr18	31281697	31282139	MajorDMR-17-27541	2
chr18	31289673	31289770	MajorDMR-17-27542	2
chr18	31300124	31300569	MajorDMR-17-27543	3
chr18	31336300	31336388	MajorDMR-17-27544	4
chr18	31453031	31453128	MajorDMR-17-27545	2
chr18	31628481	31628606	MajorDMR-17-27546	3
chr18	31705998	31706284	MajorDMR-17-27547	5
chr18	31717510	31717739	MajorDMR-17-27548	2
chr18	31738111	31738802	MajorDMR-17-27549	7
chr18	31739831	31740082	MajorDMR-17-27550	5
chr18	31770095	31770275	MajorDMR-17-27551	2
chr18	31797616	31797893	MajorDMR-17-27552	2
chr18	31799369	31801111	MajorDMR-17-27553	18
chr18	31853141	31853162	MajorDMR-17-27554	2
chr18	32113508	32113810	MajorDMR-17-27555	2
chr18	32208045	32208210	MajorDMR-17-27556	2
chr18	32229248	32229365	MajorDMR-17-27557	3
chr18	32272542	32272885	MajorDMR-17-27558	3
chr18	32414996	32415257	MajorDMR-17-27559	2
chr18	32491938	32492154	MajorDMR-17-27560	2
chr18	32624318	32624546	MajorDMR-17-27561	2
chr18	32625187	32625718	MajorDMR-17-27562	3
chr18	32652723	32653047	MajorDMR-17-27563	2
chr18	32655211	32655377	MajorDMR-17-27564	2
chr18	32655918	32656105	MajorDMR-17-27565	2
chr18	32671679	32671725	MajorDMR-17-27566	2
chr18	32682241	32682654	MajorDMR-17-27567	4
chr18	32686670	32687054	MajorDMR-17-27568	3
chr18	32690167	32690868	MajorDMR-17-27569	4
chr18	32697487	32697892	MajorDMR-17-27570	4
chr18	32702601	32703105	MajorDMR-17-27571	11
chr18	32716478	32716978	MajorDMR-17-27572	5
chr18	32717614	32717657	MajorDMR-17-27573	2
chr18	32722100	32722643	MajorDMR-17-27574	4
chr18	32948666	32949111	MajorDMR-17-27575	4
chr18	33024643	33024649	MajorDMR-17-27576	2
chr18	33076210	33076264	MajorDMR-17-27577	2
chr18	33162897	33163557	MajorDMR-17-27578	4
chr18	33289683	33290101	MajorDMR-17-27579	6
chr18	33441314	33441758	MajorDMR-17-27580	5
chr18	33470116	33470131	MajorDMR-17-27581	2
chr18	33529668	33529962	MajorDMR-17-27582	6
chr18	33551639	33551805	MajorDMR-17-27583	2
chr18	33645810	33646293	MajorDMR-17-27584	3
chr18	33707916	33708469	MajorDMR-17-27585	6
chr18	33712952	33712956	MajorDMR-17-27586	2
chr18	33738298	33738513	MajorDMR-17-27587	2
chr18	33759624	33759976	MajorDMR-17-27588	2
chr18	33929523	33929683	MajorDMR-17-27589	3
chr18	33932457	33932544	MajorDMR-17-27590	2
chr18	34021395	34021933	MajorDMR-17-27591	9
chr18	34048273	34048309	MajorDMR-17-27592	2
chr18	34105423	34105552	MajorDMR-17-27593	2
chr18	34106888	34107497	MajorDMR-17-27594	10
chr18	34111132	34111292	MajorDMR-17-27595	2
chr18	34273557	34275072	MajorDMR-17-27596	25
chr18	34326133	34326453	MajorDMR-17-27597	3
chr18	34333346	34334181	MajorDMR-17-27598	3
chr18	34367489	34367521	MajorDMR-17-27599	2
chr18	34390302	34390349	MajorDMR-17-27600	2
chr18	34440539	34440739	MajorDMR-17-27601	2
chr18	34733997	34734487	MajorDMR-17-27602	4
chr18	34739676	34739758	MajorDMR-17-27603	3
chr18	34826922	34826983	MajorDMR-17-27604	3
chr18	34831667	34831675	MajorDMR-17-27605	2
chr18	34832680	34833018	MajorDMR-17-27606	2
chr18	34834726	34835495	MajorDMR-17-27607	5
chr18	34836989	34838467	MajorDMR-17-27608	15
chr18	34839018	34840557	MajorDMR-17-27609	14
chr18	34841380	34841699	MajorDMR-17-27610	5
chr18	34853155	34853749	MajorDMR-17-27611	4
chr18	34856041	34856791	MajorDMR-17-27612	10
chr18	34857376	34858910	MajorDMR-17-27613	16
chr18	34859537	34860010	MajorDMR-17-27614	5
chr18	34861111	34861404	MajorDMR-17-27615	5
chr18	34862065	34862071	MajorDMR-17-27616	2
chr18	34865289	34865299	MajorDMR-17-27617	3
chr18	34866415	34866538	MajorDMR-17-27618	2
chr18	34868881	34869325	MajorDMR-17-27619	2
chr18	34879127	34879570	MajorDMR-17-27620	7
chr18	34880209	34880763	MajorDMR-17-27621	3
chr18	34883345	34883581	MajorDMR-17-27622	2
chr18	34884124	34884495	MajorDMR-17-27623	5
chr18	34885004	34885465	MajorDMR-17-27624	15
chr18	34886762	34887631	MajorDMR-17-27625	17
chr18	34891241	34891625	MajorDMR-17-27626	3
chr18	34897855	34897905	MajorDMR-17-27627	2
chr18	34900214	34900467	MajorDMR-17-27628	3
chr18	34901105	34901802	MajorDMR-17-27629	10
chr18	34903394	34903852	MajorDMR-17-27630	4
chr18	34906975	34908216	MajorDMR-17-27631	8
chr18	34920693	34920898	MajorDMR-17-27632	4
chr18	34923634	34924762	MajorDMR-17-27633	8
chr18	34926015	34926193	MajorDMR-17-27634	2
chr18	34929931	34930230	MajorDMR-17-27635	5
chr18	34931326	34932396	MajorDMR-17-27636	6
chr18	34938259	34938364	MajorDMR-17-27637	2
chr18	34942734	34942806	MajorDMR-17-27638	2
chr18	34950896	34950932	MajorDMR-17-27639	2
chr18	34953971	34954021	MajorDMR-17-27640	2
chr18	34963260	34964111	MajorDMR-17-27641	11
chr18	34970738	34971023	MajorDMR-17-27642	4
chr18	34971644	34972325	MajorDMR-17-27643	13
chr18	34975208	34975296	MajorDMR-17-27644	2
chr18	34979048	34979071	MajorDMR-17-27645	2
chr18	34980702	34980805	MajorDMR-17-27646	2
chr18	34982957	34983719	MajorDMR-17-27647	20
chr18	34985881	34986409	MajorDMR-17-27648	6
chr18	34987183	34988562	MajorDMR-17-27649	8
chr18	34990485	34990605	MajorDMR-17-27650	2
chr18	34999915	35000492	MajorDMR-17-27651	7
chr18	35002301	35002870	MajorDMR-17-27652	5
chr18	35005208	35005600	MajorDMR-17-27653	2
chr18	35006665	35006700	MajorDMR-17-27654	2
chr18	35010022	35010692	MajorDMR-17-27655	5
chr18	35015146	35016345	MajorDMR-17-27656	9
chr18	35018632	35018644	MajorDMR-17-27657	2
chr18	35021129	35021558	MajorDMR-17-27658	7
chr18	35023447	35025902	MajorDMR-17-27659	41
chr18	35027038	35027217	MajorDMR-17-27660	3
chr18	35027955	35029187	MajorDMR-17-27661	5
chr18	35030053	35030662	MajorDMR-17-27662	14
chr18	35031274	35033065	MajorDMR-17-27663	8
chr18	35033770	35034226	MajorDMR-17-27664	5
chr18	35034881	35035087	MajorDMR-17-27665	4
chr18	35037936	35038891	MajorDMR-17-27666	9
chr18	35043953	35044803	MajorDMR-17-27667	10
chr18	35045992	35046370	MajorDMR-17-27668	9
chr18	35051668	35051819	MajorDMR-17-27669	2
chr18	35053264	35054082	MajorDMR-17-27670	7
chr18	35056675	35056758	MajorDMR-17-27671	3
chr18	35058056	35058669	MajorDMR-17-27672	4
chr18	35059953	35060418	MajorDMR-17-27673	4
chr18	35062161	35063500	MajorDMR-17-27674	14
chr18	35064031	35065046	MajorDMR-17-27675	24
chr18	35065791	35066383	MajorDMR-17-27676	10
chr18	35067274	35068059	MajorDMR-17-27677	13
chr18	35069703	35070693	MajorDMR-17-27678	8
chr18	35071965	35071983	MajorDMR-17-27679	2
chr18	35072498	35072640	MajorDMR-17-27680	4
chr18	35074583	35074602	MajorDMR-17-27681	2
chr18	35079122	35079223	MajorDMR-17-27682	3
chr18	35079875	35080688	MajorDMR-17-27683	7
chr18	35082762	35083012	MajorDMR-17-27684	4
chr18	35084028	35086289	MajorDMR-17-27685	20
chr18	35087602	35087871	MajorDMR-17-27686	4
chr18	35088806	35089276	MajorDMR-17-27687	3
chr18	35095133	35095562	MajorDMR-17-27688	2
chr18	35099151	35099595	MajorDMR-17-27689	6
chr18	35101609	35101956	MajorDMR-17-27690	9
chr18	35104187	35104325	MajorDMR-17-27691	2
chr18	35107424	35107660	MajorDMR-17-27692	2
chr18	35108672	35108717	MajorDMR-17-27693	2
chr18	35109389	35109426	MajorDMR-17-27694	2
chr18	35109989	35110108	MajorDMR-17-27695	3
chr18	35110786	35111565	MajorDMR-17-27696	10
chr18	35112679	35115065	MajorDMR-17-27697	37
chr18	35115615	35117720	MajorDMR-17-27698	19
chr18	35118371	35121299	MajorDMR-17-27699	35
chr18	35124196	35124905	MajorDMR-17-27700	12
chr18	35125567	35127251	MajorDMR-17-27701	18
chr18	35127836	35128973	MajorDMR-17-27702	11
chr18	35129512	35130062	MajorDMR-17-27703	4
chr18	35131586	35133866	MajorDMR-17-27704	21
chr18	35136803	35137361	MajorDMR-17-27705	6
chr18	35138686	35138892	MajorDMR-17-27706	5
chr18	35139432	35140213	MajorDMR-17-27707	4
chr18	35140788	35143063	MajorDMR-17-27708	20
chr18	35143569	35144556	MajorDMR-17-27709	17
chr18	35147936	35148214	MajorDMR-17-27710	6
chr18	35148826	35148979	MajorDMR-17-27711	2
chr18	35158974	35159254	MajorDMR-17-27712	6
chr18	35169256	35169317	MajorDMR-17-27713	3
chr18	35188108	35188429	MajorDMR-17-27714	5
chr18	35253508	35253525	MajorDMR-17-27715	2
chr18	35281728	35282564	MajorDMR-17-27716	6
chr18	35620191	35620755	MajorDMR-17-27717	7
chr18	35754574	35754756	MajorDMR-17-27718	2
chr18	35819723	35819744	MajorDMR-17-27719	2
chr18	36196468	36196569	MajorDMR-17-27720	4
chr18	36276057	36276246	MajorDMR-17-27721	2
chr18	36331937	36332061	MajorDMR-17-27722	3
chr18	36551864	36552067	MajorDMR-17-27723	5
chr18	36587193	36587226	MajorDMR-17-27724	2
chr18	36819260	36819443	MajorDMR-17-27725	3
chr18	37280971	37281389	MajorDMR-17-27726	2
chr18	37420476	37420716	MajorDMR-17-27727	3
chr18	37422060	37422517	MajorDMR-17-27728	6
chr18	37554772	37555267	MajorDMR-17-27729	4
chr18	37822805	37822874	MajorDMR-17-27730	3
chr18	37987978	37988086	MajorDMR-17-27731	3
chr18	37993212	37993360	MajorDMR-17-27732	2
chr18	38103178	38103227	MajorDMR-17-27733	3
chr18	38447316	38447703	MajorDMR-17-27734	4
chr18	38811685	38811795	MajorDMR-17-27735	3
chr18	38846213	38846370	MajorDMR-17-27736	2
chr18	38971079	38971341	MajorDMR-17-27737	2
chr18	39486559	39486616	MajorDMR-17-27738	3
chr18	39493079	39493125	MajorDMR-17-27739	2
chr18	39649972	39650153	MajorDMR-17-27740	2
chr18	39694691	39694852	MajorDMR-17-27741	2
chr18	40557043	40557463	MajorDMR-17-27742	3
chr18	40602822	40603026	MajorDMR-17-27743	4
chr18	40694966	40695446	MajorDMR-17-27744	2
chr18	40696074	40696269	MajorDMR-17-27745	3
chr18	40779258	40779703	MajorDMR-17-27746	6
chr18	40851711	40851785	MajorDMR-17-27747	2
chr18	40853014	40853071	MajorDMR-17-27748	2
chr18	40853607	40854976	MajorDMR-17-27749	7
chr18	40856214	40856747	MajorDMR-17-27750	5
chr18	40857680	40858319	MajorDMR-17-27751	6
chr18	41022135	41022653	MajorDMR-17-27752	4
chr18	42077329	42077614	MajorDMR-17-27753	3
chr18	42116073	42116567	MajorDMR-17-27754	4
chr18	42169733	42170049	MajorDMR-17-27755	2
chr18	42258672	42258824	MajorDMR-17-27756	3
chr18	42261523	42263035	MajorDMR-17-27757	21
chr18	42269964	42270006	MajorDMR-17-27758	2
chr18	42279632	42280151	MajorDMR-17-27759	8
chr18	42280730	42281053	MajorDMR-17-27760	7
chr18	42294367	42294599	MajorDMR-17-27761	2
chr18	42295704	42296268	MajorDMR-17-27762	7
chr18	42298661	42298816	MajorDMR-17-27763	2
chr18	42305473	42305708	MajorDMR-17-27764	4
chr18	42306772	42307062	MajorDMR-17-27765	2
chr18	42311721	42312522	MajorDMR-17-27766	15
chr18	42313533	42313592	MajorDMR-17-27767	2
chr18	42320592	42320911	MajorDMR-17-27768	2
chr18	42321420	42321961	MajorDMR-17-27769	9
chr18	42325073	42325609	MajorDMR-17-27770	6
chr18	42369677	42369718	MajorDMR-17-27771	2
chr18	42372369	42372604	MajorDMR-17-27772	4
chr18	42398762	42399243	MajorDMR-17-27773	3
chr18	42403513	42403601	MajorDMR-17-27774	3
chr18	42410211	42410738	MajorDMR-17-27775	3
chr18	42412770	42412814	MajorDMR-17-27776	2
chr18	42417606	42417839	MajorDMR-17-27777	3
chr18	42419289	42419483	MajorDMR-17-27778	6
chr18	42436895	42438274	MajorDMR-17-27779	9
chr18	42440228	42440639	MajorDMR-17-27780	2
chr18	42450916	42451048	MajorDMR-17-27781	3
chr18	42489343	42489608	MajorDMR-17-27782	4
chr18	42505002	42505094	MajorDMR-17-27783	3
chr18	42510259	42510330	MajorDMR-17-27784	2
chr18	42516528	42516536	MajorDMR-17-27785	2
chr18	42535863	42537091	MajorDMR-17-27786	5
chr18	42548930	42549377	MajorDMR-17-27787	4
chr18	42593793	42594226	MajorDMR-17-27788	3
chr18	42631100	42631390	MajorDMR-17-27789	3
chr18	42647473	42647526	MajorDMR-17-27790	3
chr18	42652133	42652207	MajorDMR-17-27791	2
chr18	42696141	42696320	MajorDMR-17-27792	2
chr18	42702436	42702513	MajorDMR-17-27793	2
chr18	42729870	42729999	MajorDMR-17-27794	2
chr18	42747994	42748570	MajorDMR-17-27795	5
chr18	42901367	42902002	MajorDMR-17-27796	10
chr18	42904830	42904913	MajorDMR-17-27797	4
chr18	42908508	42909253	MajorDMR-17-27798	5
chr18	42939124	42939518	MajorDMR-17-27799	4
chr18	42964994	42965389	MajorDMR-17-27800	3
chr18	42996052	42996493	MajorDMR-17-27801	7
chr18	43660685	43661092	MajorDMR-17-27802	4
chr18	43685255	43685269	MajorDMR-17-27803	2
chr18	43715324	43715964	MajorDMR-17-27804	8
chr18	43755878	43756206	MajorDMR-17-27805	2
chr18	43825645	43826043	MajorDMR-17-27806	2
chr18	43863360	43863419	MajorDMR-17-27807	2
chr18	43893205	43893255	MajorDMR-17-27808	2
chr18	43912874	43913357	MajorDMR-17-27809	9
chr18	43915406	43916675	MajorDMR-17-27810	19
chr18	43917400	43919477	MajorDMR-17-27811	20
chr18	43923939	43924470	MajorDMR-17-27812	9
chr18	43933035	43933047	MajorDMR-17-27813	2
chr18	43952764	43952791	MajorDMR-17-27814	2
chr18	43980305	43980671	MajorDMR-17-27815	4
chr18	43987005	43987614	MajorDMR-17-27816	4
chr18	43993737	43994088	MajorDMR-17-27817	4
chr18	44060165	44060815	MajorDMR-17-27818	7
chr18	44064993	44065588	MajorDMR-17-27819	12
chr18	44068384	44069055	MajorDMR-17-27820	8
chr18	44099893	44100142	MajorDMR-17-27821	3
chr18	44111362	44111894	MajorDMR-17-27822	4
chr18	44203232	44203736	MajorDMR-17-27823	7
chr18	44209295	44209835	MajorDMR-17-27824	3
chr18	44212687	44212752	MajorDMR-17-27825	2
chr18	44221957	44222192	MajorDMR-17-27826	3
chr18	44258973	44259252	MajorDMR-17-27827	4
chr18	44259905	44260116	MajorDMR-17-27828	10
chr18	44260789	44260960	MajorDMR-17-27829	5
chr18	44267061	44267084	MajorDMR-17-27830	2
chr18	44268308	44268423	MajorDMR-17-27831	2
chr18	44286489	44286558	MajorDMR-17-27832	2
chr18	44291417	44291788	MajorDMR-17-27833	11
chr18	44298216	44299617	MajorDMR-17-27834	12
chr18	44301741	44301973	MajorDMR-17-27835	3
chr18	44308329	44308814	MajorDMR-17-27836	2
chr18	44317047	44317433	MajorDMR-17-27837	3
chr18	44333361	44335821	MajorDMR-17-27838	31
chr18	44339674	44340354	MajorDMR-17-27839	7
chr18	44341450	44341677	MajorDMR-17-27840	2
chr18	44351143	44352573	MajorDMR-17-27841	9
chr18	44439937	44440298	MajorDMR-17-27842	3
chr18	44495670	44495909	MajorDMR-17-27843	3
chr18	44526206	44526577	MajorDMR-17-27844	6
chr18	44527310	44527547	MajorDMR-17-27845	3
chr18	44713644	44714071	MajorDMR-17-27846	3
chr18	44849568	44849785	MajorDMR-17-27847	2
chr18	45275179	45275381	MajorDMR-17-27848	3
chr18	45307910	45308563	MajorDMR-17-27849	6
chr18	45417830	45418198	MajorDMR-17-27850	2
chr18	45476911	45477175	MajorDMR-17-27851	2
chr18	45592697	45593161	MajorDMR-17-27852	2
chr18	45663622	45663651	MajorDMR-17-27853	2
chr18	45688694	45688951	MajorDMR-17-27854	2
chr18	45721007	45721690	MajorDMR-17-27855	4
chr18	45748658	45748856	MajorDMR-17-27856	2
chr18	45755146	45755381	MajorDMR-17-27857	6
chr18	45912084	45912191	MajorDMR-17-27858	3
chr18	45937455	45938291	MajorDMR-17-27859	8
chr18	46074196	46074420	MajorDMR-17-27860	6
chr18	46122163	46122324	MajorDMR-17-27861	3
chr18	46156484	46156513	MajorDMR-17-27862	2
chr18	46167463	46167472	MajorDMR-17-27863	2
chr18	46168505	46168623	MajorDMR-17-27864	2
chr18	46178305	46178322	MajorDMR-17-27865	2
chr18	46183656	46184235	MajorDMR-17-27866	8
chr18	46238919	46239084	MajorDMR-17-27867	3
chr18	46242563	46242990	MajorDMR-17-27868	8
chr18	46246184	46247267	MajorDMR-17-27869	18
chr18	46261827	46261862	MajorDMR-17-27870	4
chr18	46262907	46262968	MajorDMR-17-27871	2
chr18	46293866	46293974	MajorDMR-17-27872	3
chr18	46313950	46314053	MajorDMR-17-27873	2
chr18	46320867	46321286	MajorDMR-17-27874	5
chr18	46324435	46324728	MajorDMR-17-27875	6
chr18	46353725	46355512	MajorDMR-17-27876	22
chr18	46360459	46361324	MajorDMR-17-27877	18
chr18	46377907	46378085	MajorDMR-17-27878	3
chr18	46388052	46388772	MajorDMR-17-27879	7
chr18	46393173	46393184	MajorDMR-17-27880	2
chr18	46399097	46399256	MajorDMR-17-27881	3
chr18	46465482	46465508	MajorDMR-17-27882	2
chr18	46501334	46501735	MajorDMR-17-27883	26
chr18	46503368	46503378	MajorDMR-17-27884	2
chr18	46520579	46520930	MajorDMR-17-27885	5
chr18	46524308	46524586	MajorDMR-17-27886	8
chr18	46719826	46720125	MajorDMR-17-27887	4
chr18	46886162	46886505	MajorDMR-17-27888	3
chr18	46985886	46986038	MajorDMR-17-27889	3
chr18	46987372	46987437	MajorDMR-17-27890	3
chr18	47085748	47086094	MajorDMR-17-27891	3
chr18	47193266	47193324	MajorDMR-17-27892	2
chr18	47325614	47325665	MajorDMR-17-27893	2
chr18	47402051	47402163	MajorDMR-17-27894	3
chr18	47405038	47405705	MajorDMR-17-27895	11
chr18	47447969	47448009	MajorDMR-17-27896	2
chr18	47496923	47497111	MajorDMR-17-27897	3
chr18	47585972	47586628	MajorDMR-17-27898	4
chr18	47617756	47617952	MajorDMR-17-27899	3
chr18	47626178	47626961	MajorDMR-17-27900	5
chr18	47719437	47719629	MajorDMR-17-27901	2
chr18	47729995	47730277	MajorDMR-17-27902	7
chr18	47758120	47758131	MajorDMR-17-27903	2
chr18	47813007	47813193	MajorDMR-17-27904	5
chr18	47932090	47932105	MajorDMR-17-27905	2
chr18	47936117	47936253	MajorDMR-17-27906	2
chr18	47966585	47966687	MajorDMR-17-27907	2
chr18	48085366	48085652	MajorDMR-17-27908	3
chr18	48121420	48121591	MajorDMR-17-27909	2
chr18	48166274	48166483	MajorDMR-17-27910	2
chr18	48200528	48201083	MajorDMR-17-27911	10
chr18	48253248	48254488	MajorDMR-17-27912	12
chr18	48404400	48404492	MajorDMR-17-27913	2
chr18	48674145	48674307	MajorDMR-17-27914	3
chr18	48680235	48680633	MajorDMR-17-27915	12
chr18	48721030	48721080	MajorDMR-17-27916	2
chr18	48725007	48725053	MajorDMR-17-27917	3
chr18	48925917	48926325	MajorDMR-17-27918	7
chr18	49050037	49050357	MajorDMR-17-27919	4
chr18	49147903	49148372	MajorDMR-17-27920	9
chr18	49173565	49173747	MajorDMR-17-27921	4
chr18	49191853	49191917	MajorDMR-17-27922	2
chr18	49535070	49535417	MajorDMR-17-27923	3
chr18	49727819	49727834	MajorDMR-17-27924	2
chr18	49865444	49865972	MajorDMR-17-27925	6
chr18	49868984	49869471	MajorDMR-17-27926	5
chr18	49870380	49870842	MajorDMR-17-27927	3
chr18	49918365	49918838	MajorDMR-17-27928	4
chr18	50013241	50013430	MajorDMR-17-27929	2
chr18	50063827	50064039	MajorDMR-17-27930	3
chr18	50110000	50110699	MajorDMR-17-27931	5
chr18	50440678	50441476	MajorDMR-17-27932	7
chr18	50480015	50480276	MajorDMR-17-27933	4
chr18	50666318	50666804	MajorDMR-17-27934	2
chr18	51283974	51284050	MajorDMR-17-27935	2
chr18	51326006	51327004	MajorDMR-17-27936	5
chr18	51342076	51342571	MajorDMR-17-27937	7
chr18	51437750	51437935	MajorDMR-17-27938	2
chr18	51700159	51700567	MajorDMR-17-27939	2
chr18	51749157	51749512	MajorDMR-17-27940	3
chr18	52328138	52328253	MajorDMR-17-27941	2
chr18	52352172	52352431	MajorDMR-17-27942	3
chr18	52384589	52385652	MajorDMR-17-27943	6
chr18	52404789	52404817	MajorDMR-17-27944	2
chr18	52407610	52407695	MajorDMR-17-27945	2
chr18	52509345	52509436	MajorDMR-17-27946	2
chr18	52510784	52510829	MajorDMR-17-27947	2
chr18	52575116	52575456	MajorDMR-17-27948	3
chr18	52716004	52716480	MajorDMR-17-27949	4
chr18	52721379	52721537	MajorDMR-17-27950	4
chr18	52808695	52808819	MajorDMR-17-27951	4
chr18	52833107	52833442	MajorDMR-17-27952	5
chr18	52889771	52889899	MajorDMR-17-27953	3
chr18	52892852	52893681	MajorDMR-17-27954	4
chr18	52897462	52898214	MajorDMR-17-27955	5
chr18	52899810	52899838	MajorDMR-17-27956	2
chr18	52902227	52902410	MajorDMR-17-27957	3
chr18	52903775	52904323	MajorDMR-17-27958	4
chr18	52910677	52911091	MajorDMR-17-27959	3
chr18	52912346	52913464	MajorDMR-17-27960	11
chr18	52918019	52919036	MajorDMR-17-27961	8
chr18	52919941	52920546	MajorDMR-17-27962	4
chr18	52922006	52922513	MajorDMR-17-27963	3
chr18	52923089	52924743	MajorDMR-17-27964	11
chr18	52925363	52925852	MajorDMR-17-27965	5
chr18	52926867	52927003	MajorDMR-17-27966	3
chr18	52931330	52931481	MajorDMR-17-27967	3
chr18	52932152	52932648	MajorDMR-17-27968	2
chr18	52934321	52934787	MajorDMR-17-27969	5
chr18	52939294	52939717	MajorDMR-17-27970	3
chr18	52940306	52940438	MajorDMR-17-27971	2
chr18	52954410	52954567	MajorDMR-17-27972	3
chr18	52961938	52962193	MajorDMR-17-27973	3
chr18	52963733	52964268	MajorDMR-17-27974	3
chr18	52965346	52966176	MajorDMR-17-27975	6
chr18	52970454	52970701	MajorDMR-17-27976	2
chr18	52978288	52978694	MajorDMR-17-27977	2
chr18	52979370	52980090	MajorDMR-17-27978	4
chr18	52991147	52992136	MajorDMR-17-27979	8
chr18	53002559	53002812	MajorDMR-17-27980	2
chr18	53004635	53004905	MajorDMR-17-27981	3
chr18	53007079	53007295	MajorDMR-17-27982	2
chr18	53008800	53010560	MajorDMR-17-27983	15
chr18	53012539	53013090	MajorDMR-17-27984	6
chr18	53030572	53030734	MajorDMR-17-27985	2
chr18	53035413	53035483	MajorDMR-17-27986	2
chr18	53037018	53037046	MajorDMR-17-27987	2
chr18	53038977	53040074	MajorDMR-17-27988	6
chr18	53057231	53057379	MajorDMR-17-27989	3
chr18	53059446	53059492	MajorDMR-17-27990	2
chr18	53060760	53063211	MajorDMR-17-27991	27
chr18	53064845	53066496	MajorDMR-17-27992	18
chr18	53075069	53075425	MajorDMR-17-27993	3
chr18	53077710	53077921	MajorDMR-17-27994	3
chr18	53082827	53082914	MajorDMR-17-27995	2
chr18	53085320	53085478	MajorDMR-17-27996	2
chr18	53091023	53091138	MajorDMR-17-27997	4
chr18	53097963	53098349	MajorDMR-17-27998	2
chr18	53100722	53101340	MajorDMR-17-27999	8
chr18	53109775	53110199	MajorDMR-17-28000	3
chr18	53138205	53138561	MajorDMR-17-28001	3
chr18	53155486	53155597	MajorDMR-17-28002	3
chr18	53156976	53157449	MajorDMR-17-28003	4
chr18	53168953	53169393	MajorDMR-17-28004	3
chr18	53182843	53182974	MajorDMR-17-28005	3
chr18	53187530	53188456	MajorDMR-17-28006	10
chr18	53189205	53189262	MajorDMR-17-28007	2
chr18	53194870	53194955	MajorDMR-17-28008	2
chr18	53196710	53196730	MajorDMR-17-28009	2
chr18	53197507	53197759	MajorDMR-17-28010	5
chr18	53210756	53211107	MajorDMR-17-28011	5
chr18	53217456	53218198	MajorDMR-17-28012	9
chr18	53219887	53219981	MajorDMR-17-28013	3
chr18	53245810	53245966	MajorDMR-17-28014	4
chr18	53246983	53247914	MajorDMR-17-28015	5
chr18	53248739	53249626	MajorDMR-17-28016	5
chr18	53251301	53252335	MajorDMR-17-28017	4
chr18	53275714	53275904	MajorDMR-17-28018	4
chr18	53308930	53308991	MajorDMR-17-28019	2
chr18	53319055	53319184	MajorDMR-17-28020	3
chr18	53339454	53339659	MajorDMR-17-28021	4
chr18	53340265	53340528	MajorDMR-17-28022	5
chr18	53511855	53511972	MajorDMR-17-28023	3
chr18	53512641	53513428	MajorDMR-17-28024	4
chr18	53517033	53517922	MajorDMR-17-28025	9
chr18	53526627	53526667	MajorDMR-17-28026	2
chr18	53527923	53528108	MajorDMR-17-28027	2
chr18	53542668	53543157	MajorDMR-17-28028	3
chr18	53579416	53579436	MajorDMR-17-28029	2
chr18	53704334	53704342	MajorDMR-17-28030	2
chr18	53750410	53750667	MajorDMR-17-28031	3
chr18	53835726	53835844	MajorDMR-17-28032	3
chr18	53901022	53901164	MajorDMR-17-28033	2
chr18	53988572	53988946	MajorDMR-17-28034	7
chr18	54043663	54044502	MajorDMR-17-28035	5
chr18	54070629	54070815	MajorDMR-17-28036	2
chr18	54120734	54121761	MajorDMR-17-28037	12
chr18	54226617	54227127	MajorDMR-17-28038	3
chr18	54229825	54229984	MajorDMR-17-28039	4
chr18	54243724	54244428	MajorDMR-17-28040	12
chr18	54317871	54317927	MajorDMR-17-28041	2
chr18	54328361	54328808	MajorDMR-17-28042	3
chr18	54415024	54415067	MajorDMR-17-28043	2
chr18	54614568	54614968	MajorDMR-17-28044	7
chr18	54684177	54685148	MajorDMR-17-28045	8
chr18	54721716	54721749	MajorDMR-17-28046	2
chr18	54749290	54749470	MajorDMR-17-28047	6
chr18	54876063	54876232	MajorDMR-17-28048	2
chr18	54877665	54877845	MajorDMR-17-28049	4
chr18	54881275	54881797	MajorDMR-17-28050	6
chr18	55011021	55011427	MajorDMR-17-28051	2
chr18	55012765	55013580	MajorDMR-17-28052	6
chr18	55014329	55014394	MajorDMR-17-28053	2
chr18	55021732	55022559	MajorDMR-17-28054	5
chr18	55023196	55023388	MajorDMR-17-28055	3
chr18	55114113	55114285	MajorDMR-17-28056	4
chr18	55228257	55228769	MajorDMR-17-28057	6
chr18	55377610	55377714	MajorDMR-17-28058	3
chr18	55397541	55397661	MajorDMR-17-28059	5
chr18	55400764	55400855	MajorDMR-17-28060	5
chr18	55405049	55405244	MajorDMR-17-28061	5
chr18	55436483	55436506	MajorDMR-17-28062	2
chr18	55456511	55456814	MajorDMR-17-28063	5
chr18	55460481	55460507	MajorDMR-17-28064	2
chr18	55501197	55501226	MajorDMR-17-28065	2
chr18	55582252	55582496	MajorDMR-17-28066	5
chr18	55587725	55587783	MajorDMR-17-28067	3
chr18	55649911	55649915	MajorDMR-17-28068	2
chr18	55748213	55748873	MajorDMR-17-28069	12
chr18	55785473	55785547	MajorDMR-17-28070	5
chr18	55800275	55800472	MajorDMR-17-28071	3
chr18	55810703	55810890	MajorDMR-17-28072	5
chr18	55844420	55844715	MajorDMR-17-28073	3
chr18	55853327	55854017	MajorDMR-17-28074	6
chr18	55856404	55856813	MajorDMR-17-28075	2
chr18	55862467	55864432	MajorDMR-17-28076	35
chr18	55868884	55869255	MajorDMR-17-28077	5
chr18	55872093	55872186	MajorDMR-17-28078	2
chr18	55872866	55873075	MajorDMR-17-28079	2
chr18	55874298	55874398	MajorDMR-17-28080	2
chr18	55875412	55876365	MajorDMR-17-28081	6
chr18	55882443	55882625	MajorDMR-17-28082	2
chr18	55884257	55884833	MajorDMR-17-28083	5
chr18	55909156	55909353	MajorDMR-17-28084	3
chr18	55910290	55910407	MajorDMR-17-28085	2
chr18	55919521	55919634	MajorDMR-17-28086	3
chr18	55921985	55922748	MajorDMR-17-28087	10
chr18	55924049	55925189	MajorDMR-17-28088	11
chr18	55934826	55935150	MajorDMR-17-28089	4
chr18	55936466	55936628	MajorDMR-17-28090	2
chr18	55940439	55940731	MajorDMR-17-28091	3
chr18	55952202	55952239	MajorDMR-17-28092	2
chr18	55957563	55957793	MajorDMR-17-28093	4
chr18	55959760	55960025	MajorDMR-17-28094	3
chr18	55966226	55966684	MajorDMR-17-28095	2
chr18	55983624	55984059	MajorDMR-17-28096	10
chr18	55989305	55989547	MajorDMR-17-28097	2
chr18	55990108	55990115	MajorDMR-17-28098	2
chr18	56028714	56029825	MajorDMR-17-28099	15
chr18	56030366	56030632	MajorDMR-17-28100	3
chr18	56031924	56032032	MajorDMR-17-28101	2
chr18	56054157	56054485	MajorDMR-17-28102	7
chr18	56059545	56059707	MajorDMR-17-28103	4
chr18	56114031	56114697	MajorDMR-17-28104	4
chr18	56168701	56168766	MajorDMR-17-28105	2
chr18	56170036	56170281	MajorDMR-17-28106	6
chr18	56246465	56246643	MajorDMR-17-28107	2
chr18	56251508	56251686	MajorDMR-17-28108	4
chr18	56337991	56338017	MajorDMR-17-28109	4
chr18	56454810	56455366	MajorDMR-17-28110	12
chr18	56480266	56480672	MajorDMR-17-28111	6
chr18	56527538	56527996	MajorDMR-17-28112	4
chr18	56534263	56534270	MajorDMR-17-28113	2
chr18	56538085	56539509	MajorDMR-17-28114	12
chr18	56580248	56580329	MajorDMR-17-28115	3
chr18	56581739	56582172	MajorDMR-17-28116	8
chr18	56583541	56583795	MajorDMR-17-28117	4
chr18	56585097	56585454	MajorDMR-17-28118	6
chr18	56587966	56588444	MajorDMR-17-28119	6
chr18	56605234	56605402	MajorDMR-17-28120	3
chr18	56633196	56633343	MajorDMR-17-28121	2
chr18	56635092	56635614	MajorDMR-17-28122	4
chr18	56658574	56658825	MajorDMR-17-28123	3
chr18	56663151	56664372	MajorDMR-17-28124	26
chr18	56665015	56666493	MajorDMR-17-28125	11
chr18	56675758	56675840	MajorDMR-17-28126	4
chr18	56717354	56717371	MajorDMR-17-28127	2
chr18	56725142	56725783	MajorDMR-17-28128	5
chr18	56790873	56791466	MajorDMR-17-28129	5
chr18	56810886	56810920	MajorDMR-17-28130	2
chr18	56860441	56860462	MajorDMR-17-28131	2
chr18	56877915	56878362	MajorDMR-17-28132	2
chr18	56935304	56935535	MajorDMR-17-28133	2
chr18	56976185	56976387	MajorDMR-17-28134	3
chr18	57025164	57025408	MajorDMR-17-28135	4
chr18	57027047	57027641	MajorDMR-17-28136	7
chr18	57081689	57081753	MajorDMR-17-28137	2
chr18	57106255	57106461	MajorDMR-17-28138	2
chr18	57203695	57204004	MajorDMR-17-28139	2
chr18	57332812	57333646	MajorDMR-17-28140	16
chr18	57585759	57586109	MajorDMR-17-28141	6
chr18	57796680	57796702	MajorDMR-17-28142	2
chr18	57810221	57810362	MajorDMR-17-28143	4
chr18	57863918	57864330	MajorDMR-17-28144	5
chr18	57914521	57914636	MajorDMR-17-28145	2
chr18	58042327	58042486	MajorDMR-17-28146	2
chr18	58074034	58074395	MajorDMR-17-28147	3
chr18	58170556	58170570	MajorDMR-17-28148	2
chr18	58975838	58976456	MajorDMR-17-28149	6
chr18	59213983	59214104	MajorDMR-17-28150	3
chr18	59249652	59249849	MajorDMR-17-28151	2
chr18	59305645	59305897	MajorDMR-17-28152	3
chr18	59544743	59545044	MajorDMR-17-28153	3
chr18	59559928	59560064	MajorDMR-17-28154	5
chr18	59856019	59856824	MajorDMR-17-28155	3
chr18	59858156	59858213	MajorDMR-17-28156	2
chr18	59949266	59949669	MajorDMR-17-28157	3
chr18	60010506	60010699	MajorDMR-17-28158	3
chr18	60037580	60037796	MajorDMR-17-28159	2
chr18	60104530	60105392	MajorDMR-17-28160	11
chr18	60151758	60152178	MajorDMR-17-28161	2
chr18	60152852	60152979	MajorDMR-17-28162	2
chr18	60189064	60189259	MajorDMR-17-28163	2
chr18	60192476	60193104	MajorDMR-17-28164	10
chr18	60244521	60245247	MajorDMR-17-28165	5
chr18	60263148	60263486	MajorDMR-17-28166	10
chr18	60277197	60277643	MajorDMR-17-28167	2
chr18	60279282	60279528	MajorDMR-17-28168	8
chr18	60282255	60282886	MajorDMR-17-28169	12
chr18	60650188	60650235	MajorDMR-17-28170	2
chr18	60757574	60757935	MajorDMR-17-28171	8
chr18	60828982	60829171	MajorDMR-17-28172	5
chr18	60847045	60847429	MajorDMR-17-28173	2
chr18	60853232	60853875	MajorDMR-17-28174	3
chr18	60864614	60864788	MajorDMR-17-28175	2
chr18	60867384	60867426	MajorDMR-17-28176	2
chr18	60988214	60988466	MajorDMR-17-28177	7
chr18	61035713	61036170	MajorDMR-17-28178	4
chr18	61494861	61495098	MajorDMR-17-28179	3
chr18	61604168	61604338	MajorDMR-17-28180	8
chr18	61621323	61621363	MajorDMR-17-28181	2
chr18	61643201	61643539	MajorDMR-17-28182	3
chr18	61787745	61788094	MajorDMR-17-28183	5
chr18	62214759	62214807	MajorDMR-17-28184	2
chr18	62473708	62473728	MajorDMR-17-28185	2
chr18	62519403	62519981	MajorDMR-17-28186	5
chr18	62671576	62671722	MajorDMR-17-28187	2
chr18	62688248	62688534	MajorDMR-17-28188	2
chr18	62898291	62898865	MajorDMR-17-28189	5
chr18	62984538	62984759	MajorDMR-17-28190	2
chr18	63019675	63019744	MajorDMR-17-28191	2
chr18	63090924	63091002	MajorDMR-17-28192	3
chr18	63419295	63419377	MajorDMR-17-28193	2
chr18	63419975	63420006	MajorDMR-17-28194	2
chr18	63420973	63421215	MajorDMR-17-28195	2
chr18	63435808	63435929	MajorDMR-17-28196	2
chr18	63503087	63503346	MajorDMR-17-28197	5
chr18	63789899	63790396	MajorDMR-17-28198	7
chr18	64342623	64342795	MajorDMR-17-28199	3
chr18	64416429	64416473	MajorDMR-17-28200	2
chr18	65027572	65027877	MajorDMR-17-28201	7
chr18	65177015	65177070	MajorDMR-17-28202	2
chr18	65181606	65182663	MajorDMR-17-28203	10
chr18	65208124	65208147	MajorDMR-17-28204	2
chr18	65266879	65267090	MajorDMR-17-28205	2
chr18	65444378	65444420	MajorDMR-17-28206	2
chr18	66278679	66278717	MajorDMR-17-28207	3
chr18	66344308	66344338	MajorDMR-17-28208	2
chr18	66357763	66357863	MajorDMR-17-28209	2
chr18	66360443	66360827	MajorDMR-17-28210	13
chr18	66366963	66367360	MajorDMR-17-28211	7
chr18	66373233	66373392	MajorDMR-17-28212	3
chr18	66381081	66381344	MajorDMR-17-28213	3
chr18	66389419	66389544	MajorDMR-17-28214	2
chr18	66401423	66401813	MajorDMR-17-28215	3
chr18	66402584	66402899	MajorDMR-17-28216	2
chr18	66508255	66508441	MajorDMR-17-28217	4
chr18	66514430	66514506	MajorDMR-17-28218	3
chr18	66788237	66788429	MajorDMR-17-28219	2
chr18	66828719	66829040	MajorDMR-17-28220	7
chr18	66917730	66918040	MajorDMR-17-28221	2
chr18	67070612	67070651	MajorDMR-17-28222	3
chr18	67151576	67152182	MajorDMR-17-28223	5
chr18	67297835	67297851	MajorDMR-17-28224	2
chr18	67448212	67448241	MajorDMR-17-28225	2
chr18	67619080	67619143	MajorDMR-17-28226	2
chr18	67683271	67683681	MajorDMR-17-28227	5
chr18	67753466	67753697	MajorDMR-17-28228	2
chr18	67816560	67817086	MajorDMR-17-28229	4
chr18	67957617	67957770	MajorDMR-17-28230	6
chr18	67963009	67963298	MajorDMR-17-28231	2
chr18	67969474	67969975	MajorDMR-17-28232	4
chr18	68067818	68067986	MajorDMR-17-28233	2
chr18	68091378	68091409	MajorDMR-17-28234	2
chr18	68131788	68131892	MajorDMR-17-28235	2
chr18	68220667	68220985	MajorDMR-17-28236	2
chr18	68326303	68327113	MajorDMR-17-28237	13
chr18	69684644	69685150	MajorDMR-17-28238	5
chr18	70045514	70045772	MajorDMR-17-28239	2
chr18	70207219	70207224	MajorDMR-17-28240	2
chr18	70211958	70212475	MajorDMR-17-28241	8
chr18	70229795	70230029	MajorDMR-17-28242	3
chr18	70294250	70294550	MajorDMR-17-28243	2
chr18	70304495	70305181	MajorDMR-17-28244	8
chr18	70305707	70305773	MajorDMR-17-28245	2
chr18	70418028	70418264	MajorDMR-17-28246	2
chr18	70430249	70431041	MajorDMR-17-28247	3
chr18	70438586	70438712	MajorDMR-17-28248	2
chr18	70442555	70442755	MajorDMR-17-28249	3
chr18	70453526	70453697	MajorDMR-17-28250	2
chr18	70455219	70455497	MajorDMR-17-28251	2
chr18	70472614	70473187	MajorDMR-17-28252	3
chr18	70477955	70478494	MajorDMR-17-28253	4
chr18	70479138	70479624	MajorDMR-17-28254	2
chr18	70489829	70490187	MajorDMR-17-28255	2
chr18	70493383	70494501	MajorDMR-17-28256	12
chr18	70497033	70497676	MajorDMR-17-28257	4
chr18	70498392	70499000	MajorDMR-17-28258	4
chr18	70500377	70500459	MajorDMR-17-28259	2
chr18	70513091	70513268	MajorDMR-17-28260	3
chr18	70514634	70514977	MajorDMR-17-28261	3
chr18	70516545	70516762	MajorDMR-17-28262	4
chr18	70518353	70518463	MajorDMR-17-28263	2
chr18	70518987	70519746	MajorDMR-17-28264	6
chr18	70521198	70521309	MajorDMR-17-28265	2
chr18	70522681	70522779	MajorDMR-17-28266	2
chr18	70525638	70526558	MajorDMR-17-28267	7
chr18	70531148	70531347	MajorDMR-17-28268	4
chr18	70531962	70533759	MajorDMR-17-28269	12
chr18	70537075	70537598	MajorDMR-17-28270	10
chr18	70538272	70538452	MajorDMR-17-28271	2
chr18	70575413	70575665	MajorDMR-17-28272	2
chr18	70879505	70880069	MajorDMR-17-28273	7
chr18	70946811	70947038	MajorDMR-17-28274	5
chr18	71130902	71131021	MajorDMR-17-28275	2
chr18	71152601	71152710	MajorDMR-17-28276	3
chr18	71159445	71159510	MajorDMR-17-28277	2
chr18	71401231	71401310	MajorDMR-17-28278	4
chr18	71479845	71479878	MajorDMR-17-28279	2
chr18	71527282	71527550	MajorDMR-17-28280	8
chr18	71607922	71608629	MajorDMR-17-28281	11
chr18	71611124	71611320	MajorDMR-17-28282	2
chr18	71614552	71615095	MajorDMR-17-28283	4
chr18	71646951	71647504	MajorDMR-17-28284	4
chr18	71648680	71649403	MajorDMR-17-28285	5
chr18	71680889	71681374	MajorDMR-17-28286	6
chr18	71687672	71687692	MajorDMR-17-28287	2
chr18	71717792	71718455	MajorDMR-17-28288	8
chr18	71731652	71731973	MajorDMR-17-28289	6
chr18	71784153	71784274	MajorDMR-17-28290	4
chr18	71806846	71807239	MajorDMR-17-28291	4
chr18	71814239	71814320	MajorDMR-17-28292	2
chr18	71830401	71830454	MajorDMR-17-28293	2
chr18	71848752	71849080	MajorDMR-17-28294	16
chr18	72152204	72152825	MajorDMR-17-28295	6
chr18	72335308	72335697	MajorDMR-17-28296	12
chr18	72507906	72507995	MajorDMR-17-28297	5
chr18	72620527	72620593	MajorDMR-17-28298	2
chr18	72722477	72722660	MajorDMR-17-28299	3
chr18	72748916	72748940	MajorDMR-17-28300	2
chr18	72842862	72843520	MajorDMR-17-28301	7
chr18	72950168	72950417	MajorDMR-17-28302	2
chr18	73029465	73029936	MajorDMR-17-28303	3
chr18	73086216	73086423	MajorDMR-17-28304	6
chr18	73119175	73119345	MajorDMR-17-28305	3
chr18	73201914	73202048	MajorDMR-17-28306	3
chr18	73240320	73240424	MajorDMR-17-28307	3
chr18	73241316	73241665	MajorDMR-17-28308	6
chr18	73268817	73268948	MajorDMR-17-28309	2
chr18	73298252	73299045	MajorDMR-17-28310	7
chr18	73350166	73350238	MajorDMR-17-28311	2
chr18	73351387	73351611	MajorDMR-17-28312	5
chr18	73390691	73391132	MajorDMR-17-28313	4
chr18	73487255	73487965	MajorDMR-17-28314	3
chr18	73555422	73555462	MajorDMR-17-28315	2
chr18	73627767	73627868	MajorDMR-17-28316	2
chr18	73752627	73753193	MajorDMR-17-28317	3
chr18	73879634	73880126	MajorDMR-17-28318	4
chr18	73969222	73969523	MajorDMR-17-28319	3
chr18	73986870	73986918	MajorDMR-17-28320	2
chr18	74069560	74070561	MajorDMR-17-28321	8
chr18	74147062	74147337	MajorDMR-17-28322	4
chr18	74198756	74199317	MajorDMR-17-28323	6
chr18	74240459	74240649	MajorDMR-17-28324	3
chr18	74300449	74300591	MajorDMR-17-28325	2
chr18	74301939	74302122	MajorDMR-17-28326	8
chr18	74323422	74323559	MajorDMR-17-28327	8
chr18	74327251	74327304	MajorDMR-17-28328	5
chr18	74401347	74402084	MajorDMR-17-28329	12
chr18	74452363	74452870	MajorDMR-17-28330	9
chr18	74468998	74469338	MajorDMR-17-28331	2
chr18	74532958	74533257	MajorDMR-17-28332	4
chr18	74666155	74666328	MajorDMR-17-28333	3
chr18	74686490	74686875	MajorDMR-17-28334	7
chr18	74747914	74747942	MajorDMR-17-28335	2
chr18	74761914	74762169	MajorDMR-17-28336	3
chr18	74767020	74767146	MajorDMR-17-28337	8
chr18	74767910	74767933	MajorDMR-17-28338	2
chr18	74779356	74779646	MajorDMR-17-28339	10
chr18	74784029	74784097	MajorDMR-17-28340	2
chr18	74796855	74797041	MajorDMR-17-28341	2
chr18	74798053	74799078	MajorDMR-17-28342	13
chr18	74799666	74799858	MajorDMR-17-28343	7
chr18	74802228	74802313	MajorDMR-17-28344	3
chr18	74809401	74809818	MajorDMR-17-28345	7
chr18	74839884	74840466	MajorDMR-17-28346	7
chr18	74842666	74842872	MajorDMR-17-28347	3
chr18	74844975	74845006	MajorDMR-17-28348	4
chr18	74845825	74846291	MajorDMR-17-28349	5
chr18	74983744	74984128	MajorDMR-17-28350	2
chr18	75035783	75036521	MajorDMR-17-28351	9
chr18	75079522	75079930	MajorDMR-17-28352	2
chr18	75106249	75106253	MajorDMR-17-28353	2
chr18	75144755	75144974	MajorDMR-17-28354	2
chr18	75145549	75145749	MajorDMR-17-28355	5
chr18	75190594	75191191	MajorDMR-17-28356	8
chr18	75309803	75309917	MajorDMR-17-28357	5
chr18	75344812	75345130	MajorDMR-17-28358	5
chr18	75346663	75347400	MajorDMR-17-28359	4
chr18	75348175	75348255	MajorDMR-17-28360	2
chr18	75357667	75357708	MajorDMR-17-28361	2
chr18	75363195	75363217	MajorDMR-17-28362	2
chr18	75414730	75414836	MajorDMR-17-28363	2
chr18	75420384	75420479	MajorDMR-17-28364	2
chr18	75484214	75484424	MajorDMR-17-28365	3
chr18	75539172	75539332	MajorDMR-17-28366	4
chr18	75586483	75586498	MajorDMR-17-28367	2
chr18	75612613	75612632	MajorDMR-17-28368	3
chr18	75624021	75624026	MajorDMR-17-28369	2
chr18	75694735	75694761	MajorDMR-17-28370	2
chr18	75817822	75818286	MajorDMR-17-28371	6
chr18	75826298	75826356	MajorDMR-17-28372	2
chr18	76168537	76168719	MajorDMR-17-28373	5
chr18	76179557	76179860	MajorDMR-17-28374	7
chr18	76190410	76190759	MajorDMR-17-28375	16
chr18	76254192	76254288	MajorDMR-17-28376	2
chr18	76346683	76347478	MajorDMR-17-28377	7
chr18	76574877	76575032	MajorDMR-17-28378	2
chr18	76828448	76828522	MajorDMR-17-28379	3
chr18	76856253	76856577	MajorDMR-17-28380	4
chr18	76884265	76884299	MajorDMR-17-28381	2
chr18	76916573	76916933	MajorDMR-17-28382	3
chr18	76962073	76962260	MajorDMR-17-28383	2
chr18	77006969	77006984	MajorDMR-17-28384	2
chr18	77018637	77018849	MajorDMR-17-28385	4
chr18	77059904	77059944	MajorDMR-17-28386	4
chr18	77138436	77139318	MajorDMR-17-28387	19
chr18	77146158	77146239	MajorDMR-17-28388	2
chr18	77156824	77159633	MajorDMR-17-28389	102
chr18	77172009	77172351	MajorDMR-17-28390	2
chr18	77196097	77196217	MajorDMR-17-28391	7
chr18	77225184	77225658	MajorDMR-17-28392	10
chr18	77230201	77230350	MajorDMR-17-28393	4
chr18	77246009	77246082	MajorDMR-17-28394	4
chr18	77255487	77255544	MajorDMR-17-28395	3
chr18	77256852	77258793	MajorDMR-17-28396	25
chr18	77279890	77280569	MajorDMR-17-28397	29
chr18	77288062	77288218	MajorDMR-17-28398	6
chr18	77289130	77289198	MajorDMR-17-28399	5
chr18	77291558	77292684	MajorDMR-17-28400	14
chr18	77336266	77336439	MajorDMR-17-28401	2
chr18	77377563	77377717	MajorDMR-17-28402	4
chr18	77385418	77385478	MajorDMR-17-28403	4
chr18	77404013	77404915	MajorDMR-17-28404	11
chr18	77406804	77406990	MajorDMR-17-28405	2
chr18	77458643	77459362	MajorDMR-17-28406	16
chr18	77498395	77499330	MajorDMR-17-28407	6
chr18	77500817	77500993	MajorDMR-17-28408	2
chr18	77509733	77510140	MajorDMR-17-28409	11
chr18	77513463	77513841	MajorDMR-17-28410	2
chr18	77545115	77545540	MajorDMR-17-28411	15
chr18	77547848	77547873	MajorDMR-17-28412	2
chr18	77559657	77560292	MajorDMR-17-28413	15
chr18	77578176	77578223	MajorDMR-17-28414	3
chr18	77630271	77630955	MajorDMR-17-28415	20
chr18	77673270	77673754	MajorDMR-17-28416	6
chr18	77693844	77694029	MajorDMR-17-28417	7
chr18	77695056	77695454	MajorDMR-17-28418	4
chr18	77706154	77706308	MajorDMR-17-28419	3
chr18	77712738	77713054	MajorDMR-17-28420	7
chr18	77719443	77720069	MajorDMR-17-28421	13
chr18	77746653	77746734	MajorDMR-17-28422	3
chr18	77792970	77793291	MajorDMR-17-28423	12
chr18	77806136	77806289	MajorDMR-17-28424	4
chr18	77806940	77807356	MajorDMR-17-28425	5
chr18	77861148	77861591	MajorDMR-17-28426	7
chr18	77868527	77868864	MajorDMR-17-28427	4
chr18	77901652	77901928	MajorDMR-17-28428	2
chr18	77934368	77934981	MajorDMR-17-28429	15
chr18	77946876	77947142	MajorDMR-17-28430	3
chr18	78003562	78004099	MajorDMR-17-28431	9
chr19	240502	240618	MajorDMR-17-28432	2
chr19	244178	245319	MajorDMR-17-28433	6
chr19	246759	246782	MajorDMR-17-28434	2
chr19	248738	248914	MajorDMR-17-28435	2
chr19	380973	381015	MajorDMR-17-28436	2
chr19	382113	382813	MajorDMR-17-28437	14
chr19	386117	386621	MajorDMR-17-28438	8
chr19	389814	389863	MajorDMR-17-28439	2
chr19	392591	392926	MajorDMR-17-28440	7
chr19	403392	403510	MajorDMR-17-28441	2
chr19	404165	404262	MajorDMR-17-28442	2
chr19	405404	405450	MajorDMR-17-28443	2
chr19	408178	408384	MajorDMR-17-28444	6
chr19	425490	425795	MajorDMR-17-28445	10
chr19	426923	427923	MajorDMR-17-28446	50
chr19	435293	436329	MajorDMR-17-28447	41
chr19	436995	437100	MajorDMR-17-28448	3
chr19	442567	442705	MajorDMR-17-28449	2
chr19	448406	448546	MajorDMR-17-28450	3
chr19	463168	463427	MajorDMR-17-28451	9
chr19	468621	468916	MajorDMR-17-28452	3
chr19	477343	477810	MajorDMR-17-28453	2
chr19	479015	479071	MajorDMR-17-28454	2
chr19	496000	496058	MajorDMR-17-28455	2
chr19	508313	508452	MajorDMR-17-28456	4
chr19	510956	511675	MajorDMR-17-28457	26
chr19	588781	589257	MajorDMR-17-28458	10
chr19	591114	591488	MajorDMR-17-28459	26
chr19	609929	610210	MajorDMR-17-28460	2
chr19	611358	611780	MajorDMR-17-28461	16
chr19	615867	617196	MajorDMR-17-28462	23
chr19	618480	618573	MajorDMR-17-28463	2
chr19	623480	624371	MajorDMR-17-28464	32
chr19	640193	640366	MajorDMR-17-28465	2
chr19	656152	656512	MajorDMR-17-28466	2
chr19	675380	675807	MajorDMR-17-28467	12
chr19	677691	677881	MajorDMR-17-28468	8
chr19	678394	678483	MajorDMR-17-28469	4
chr19	679618	679642	MajorDMR-17-28470	2
chr19	704347	704608	MajorDMR-17-28471	6
chr19	716788	717077	MajorDMR-17-28472	6
chr19	753120	753311	MajorDMR-17-28473	10
chr19	799468	799703	MajorDMR-17-28474	3
chr19	807178	807434	MajorDMR-17-28475	17
chr19	811139	811458	MajorDMR-17-28476	5
chr19	815286	815726	MajorDMR-17-28477	16
chr19	869449	869856	MajorDMR-17-28478	12
chr19	871578	871913	MajorDMR-17-28479	2
chr19	875661	876418	MajorDMR-17-28480	32
chr19	893745	893759	MajorDMR-17-28481	3
chr19	898296	899107	MajorDMR-17-28482	34
chr19	903381	903620	MajorDMR-17-28483	17
chr19	908646	908696	MajorDMR-17-28484	2
chr19	920880	921112	MajorDMR-17-28485	3
chr19	932840	933294	MajorDMR-17-28486	12
chr19	941434	941515	MajorDMR-17-28487	2
chr19	998212	998996	MajorDMR-17-28488	4
chr19	1017141	1017242	MajorDMR-17-28489	2
chr19	1022043	1022772	MajorDMR-17-28490	8
chr19	1023689	1023907	MajorDMR-17-28491	5
chr19	1028093	1028377	MajorDMR-17-28492	6
chr19	1074743	1075143	MajorDMR-17-28493	3
chr19	1087833	1088236	MajorDMR-17-28494	3
chr19	1099532	1099715	MajorDMR-17-28495	2
chr19	1131758	1132538	MajorDMR-17-28496	21
chr19	1231397	1231980	MajorDMR-17-28497	3
chr19	1232791	1232846	MajorDMR-17-28498	2
chr19	1236253	1236420	MajorDMR-17-28499	4
chr19	1239975	1240010	MajorDMR-17-28500	3
chr19	1240826	1240844	MajorDMR-17-28501	2
chr19	1254190	1254304	MajorDMR-17-28502	6
chr19	1258835	1259479	MajorDMR-17-28503	5
chr19	1260242	1260431	MajorDMR-17-28504	9
chr19	1261651	1261792	MajorDMR-17-28505	3
chr19	1262580	1263094	MajorDMR-17-28506	4
chr19	1265402	1266207	MajorDMR-17-28507	32
chr19	1268007	1268614	MajorDMR-17-28508	6
chr19	1276502	1276548	MajorDMR-17-28509	2
chr19	1287054	1287567	MajorDMR-17-28510	9
chr19	1295421	1295435	MajorDMR-17-28511	2
chr19	1315592	1315654	MajorDMR-17-28512	2
chr19	1357128	1357496	MajorDMR-17-28513	2
chr19	1361619	1362161	MajorDMR-17-28514	9
chr19	1364245	1364597	MajorDMR-17-28515	2
chr19	1367585	1368218	MajorDMR-17-28516	10
chr19	1376673	1377131	MajorDMR-17-28517	22
chr19	1383025	1383126	MajorDMR-17-28518	2
chr19	1401944	1402075	MajorDMR-17-28519	2
chr19	1402661	1403392	MajorDMR-17-28520	8
chr19	1418363	1418893	MajorDMR-17-28521	21
chr19	1449149	1449604	MajorDMR-17-28522	2
chr19	1450518	1451160	MajorDMR-17-28523	8
chr19	1469195	1469868	MajorDMR-17-28524	7
chr19	1470614	1470620	MajorDMR-17-28525	2
chr19	1503000	1503209	MajorDMR-17-28526	3
chr19	1539049	1539067	MajorDMR-17-28527	3
chr19	1540334	1541073	MajorDMR-17-28528	8
chr19	1546628	1547012	MajorDMR-17-28529	3
chr19	1568687	1568693	MajorDMR-17-28530	2
chr19	1573653	1573686	MajorDMR-17-28531	3
chr19	1637108	1637320	MajorDMR-17-28532	4
chr19	1671585	1671619	MajorDMR-17-28533	2
chr19	1763694	1764154	MajorDMR-17-28534	2
chr19	1778982	1779205	MajorDMR-17-28535	7
chr19	1790801	1790907	MajorDMR-17-28536	6
chr19	1826987	1827381	MajorDMR-17-28537	3
chr19	1851423	1852752	MajorDMR-17-28538	30
chr19	1855368	1855673	MajorDMR-17-28539	7
chr19	1856392	1856892	MajorDMR-17-28540	17
chr19	1860678	1860714	MajorDMR-17-28541	2
chr19	1861417	1861831	MajorDMR-17-28542	12
chr19	1876679	1877501	MajorDMR-17-28543	29
chr19	1879953	1880093	MajorDMR-17-28544	5
chr19	1882688	1883238	MajorDMR-17-28545	4
chr19	1885783	1885795	MajorDMR-17-28546	3
chr19	1897155	1897586	MajorDMR-17-28547	4
chr19	1903112	1903163	MajorDMR-17-28548	2
chr19	1903760	1904159	MajorDMR-17-28549	5
chr19	1905910	1905922	MajorDMR-17-28550	2
chr19	1925931	1926029	MajorDMR-17-28551	4
chr19	1940011	1940017	MajorDMR-17-28552	2
chr19	1942938	1942946	MajorDMR-17-28553	3
chr19	1961675	1962224	MajorDMR-17-28554	10
chr19	1970631	1970792	MajorDMR-17-28555	7
chr19	2041823	2041961	MajorDMR-17-28556	15
chr19	2056529	2056980	MajorDMR-17-28557	2
chr19	2065458	2065489	MajorDMR-17-28558	2
chr19	2094602	2094936	MajorDMR-17-28559	16
chr19	2095889	2095893	MajorDMR-17-28560	2
chr19	2146026	2146218	MajorDMR-17-28561	4
chr19	2148919	2148958	MajorDMR-17-28562	2
chr19	2184697	2184875	MajorDMR-17-28563	11
chr19	2185385	2186823	MajorDMR-17-28564	31
chr19	2187346	2187449	MajorDMR-17-28565	4
chr19	2189091	2189197	MajorDMR-17-28566	5
chr19	2204260	2204636	MajorDMR-17-28567	13
chr19	2208717	2208721	MajorDMR-17-28568	2
chr19	2215414	2215442	MajorDMR-17-28569	2
chr19	2232419	2232575	MajorDMR-17-28570	2
chr19	2266819	2266838	MajorDMR-17-28571	2
chr19	2282097	2283054	MajorDMR-17-28572	32
chr19	2290066	2291857	MajorDMR-17-28573	27
chr19	2302932	2303395	MajorDMR-17-28574	22
chr19	2306867	2307828	MajorDMR-17-28575	25
chr19	2308501	2308970	MajorDMR-17-28576	2
chr19	2309559	2309637	MajorDMR-17-28577	4
chr19	2333121	2333184	MajorDMR-17-28578	2
chr19	2341537	2341553	MajorDMR-17-28579	2
chr19	2384074	2384207	MajorDMR-17-28580	5
chr19	2385350	2385616	MajorDMR-17-28581	11
chr19	2394236	2395174	MajorDMR-17-28582	30
chr19	2424757	2425753	MajorDMR-17-28583	88
chr19	2457235	2457249	MajorDMR-17-28584	2
chr19	2461644	2461778	MajorDMR-17-28585	4
chr19	2463341	2463364	MajorDMR-17-28586	2
chr19	2474482	2474512	MajorDMR-17-28587	2
chr19	2477789	2477916	MajorDMR-17-28588	5
chr19	2487845	2488591	MajorDMR-17-28589	11
chr19	2491695	2491789	MajorDMR-17-28590	2
chr19	2494157	2494645	MajorDMR-17-28591	13
chr19	2524920	2525113	MajorDMR-17-28592	4
chr19	2544323	2544385	MajorDMR-17-28593	3
chr19	2603811	2604006	MajorDMR-17-28594	3
chr19	2610964	2611120	MajorDMR-17-28595	2
chr19	2633152	2633677	MajorDMR-17-28596	15
chr19	2648559	2648568	MajorDMR-17-28597	2
chr19	2653984	2654735	MajorDMR-17-28598	19
chr19	2674825	2675222	MajorDMR-17-28599	25
chr19	2717798	2718172	MajorDMR-17-28600	13
chr19	2718911	2719581	MajorDMR-17-28601	4
chr19	2721781	2722213	MajorDMR-17-28602	14
chr19	2722998	2723487	MajorDMR-17-28603	25
chr19	2734221	2734248	MajorDMR-17-28604	2
chr19	2742692	2743620	MajorDMR-17-28605	13
chr19	2759230	2759739	MajorDMR-17-28606	17
chr19	2770136	2770633	MajorDMR-17-28607	5
chr19	2783838	2784100	MajorDMR-17-28608	2
chr19	2801179	2801418	MajorDMR-17-28609	9
chr19	2840522	2840645	MajorDMR-17-28610	4
chr19	2868135	2868234	MajorDMR-17-28611	3
chr19	2888181	2888187	MajorDMR-17-28612	2
chr19	2946332	2946569	MajorDMR-17-28613	7
chr19	2974500	2974669	MajorDMR-17-28614	5
chr19	3020416	3020948	MajorDMR-17-28615	8
chr19	3027896	3028511	MajorDMR-17-28616	6
chr19	3034657	3034938	MajorDMR-17-28617	6
chr19	3037743	3037936	MajorDMR-17-28618	2
chr19	3039955	3040340	MajorDMR-17-28619	5
chr19	3052499	3054388	MajorDMR-17-28620	20
chr19	3055714	3056721	MajorDMR-17-28621	16
chr19	3058302	3058902	MajorDMR-17-28622	4
chr19	3060028	3061205	MajorDMR-17-28623	19
chr19	3093753	3093805	MajorDMR-17-28624	3
chr19	3095674	3096209	MajorDMR-17-28625	3
chr19	3133168	3133665	MajorDMR-17-28626	15
chr19	3137151	3137343	MajorDMR-17-28627	5
chr19	3155249	3155331	MajorDMR-17-28628	2
chr19	3216702	3216829	MajorDMR-17-28629	2
chr19	3218562	3219153	MajorDMR-17-28630	31
chr19	3219788	3219843	MajorDMR-17-28631	2
chr19	3225644	3229768	MajorDMR-17-28632	76
chr19	3230747	3230847	MajorDMR-17-28633	2
chr19	3234210	3234489	MajorDMR-17-28634	3
chr19	3243362	3244109	MajorDMR-17-28635	19
chr19	3245722	3245764	MajorDMR-17-28636	2
chr19	3248493	3248811	MajorDMR-17-28637	6
chr19	3255827	3256228	MajorDMR-17-28638	5
chr19	3259319	3259815	MajorDMR-17-28639	4
chr19	3265595	3267480	MajorDMR-17-28640	41
chr19	3268186	3268837	MajorDMR-17-28641	6
chr19	3269572	3270036	MajorDMR-17-28642	6
chr19	3271268	3272162	MajorDMR-17-28643	9
chr19	3273897	3274997	MajorDMR-17-28644	10
chr19	3277563	3278752	MajorDMR-17-28645	5
chr19	3283807	3284154	MajorDMR-17-28646	3
chr19	3287968	3288077	MajorDMR-17-28647	2
chr19	3294688	3295514	MajorDMR-17-28648	8
chr19	3297569	3297668	MajorDMR-17-28649	2
chr19	3299831	3301554	MajorDMR-17-28650	19
chr19	3304777	3304789	MajorDMR-17-28651	2
chr19	3343404	3343773	MajorDMR-17-28652	5
chr19	3357321	3358040	MajorDMR-17-28653	8
chr19	3361969	3362334	MajorDMR-17-28654	3
chr19	3364546	3364866	MajorDMR-17-28655	2
chr19	3384416	3384544	MajorDMR-17-28656	2
chr19	3390290	3390373	MajorDMR-17-28657	8
chr19	3411893	3411995	MajorDMR-17-28658	2
chr19	3420323	3420421	MajorDMR-17-28659	2
chr19	3423473	3423891	MajorDMR-17-28660	16
chr19	3435533	3435744	MajorDMR-17-28661	5
chr19	3444267	3444857	MajorDMR-17-28662	14
chr19	3450905	3451530	MajorDMR-17-28663	13
chr19	3463285	3463780	MajorDMR-17-28664	3
chr19	3464964	3465313	MajorDMR-17-28665	8
chr19	3472932	3472958	MajorDMR-17-28666	2
chr19	3494807	3494821	MajorDMR-17-28667	2
chr19	3507677	3508164	MajorDMR-17-28668	12
chr19	3509193	3510118	MajorDMR-17-28669	26
chr19	3510989	3511357	MajorDMR-17-28670	2
chr19	3515842	3516540	MajorDMR-17-28671	15
chr19	3547183	3547270	MajorDMR-17-28672	3
chr19	3576264	3577944	MajorDMR-17-28673	77
chr19	3580471	3580526	MajorDMR-17-28674	2
chr19	3649083	3649787	MajorDMR-17-28675	15
chr19	3655767	3656177	MajorDMR-17-28676	17
chr19	3660750	3661097	MajorDMR-17-28677	3
chr19	3666356	3666755	MajorDMR-17-28678	6
chr19	3668194	3668944	MajorDMR-17-28679	17
chr19	3669599	3669639	MajorDMR-17-28680	2
chr19	3670153	3670866	MajorDMR-17-28681	11
chr19	3671871	3671968	MajorDMR-17-28682	5
chr19	3672475	3672988	MajorDMR-17-28683	3
chr19	3675186	3675343	MajorDMR-17-28684	3
chr19	3683911	3684215	MajorDMR-17-28685	5
chr19	3684881	3685117	MajorDMR-17-28686	4
chr19	3688762	3688821	MajorDMR-17-28687	4
chr19	3700854	3701052	MajorDMR-17-28688	4
chr19	3784862	3785129	MajorDMR-17-28689	2
chr19	3786671	3786836	MajorDMR-17-28690	5
chr19	3800624	3801155	MajorDMR-17-28691	17
chr19	3801964	3802370	MajorDMR-17-28692	9
chr19	3808419	3808450	MajorDMR-17-28693	3
chr19	3818687	3818926	MajorDMR-17-28694	5
chr19	3822273	3822374	MajorDMR-17-28695	4
chr19	3828482	3828755	MajorDMR-17-28696	8
chr19	3830852	3830889	MajorDMR-17-28697	2
chr19	3854440	3854540	MajorDMR-17-28698	3
chr19	3855182	3855436	MajorDMR-17-28699	3
chr19	3857863	3857957	MajorDMR-17-28700	4
chr19	3867136	3867405	MajorDMR-17-28701	4
chr19	3868043	3868143	MajorDMR-17-28702	3
chr19	3880113	3880271	MajorDMR-17-28703	6
chr19	3882230	3882401	MajorDMR-17-28704	4
chr19	3883231	3883380	MajorDMR-17-28705	3
chr19	3886444	3886647	MajorDMR-17-28706	5
chr19	3887673	3889304	MajorDMR-17-28707	18
chr19	3890555	3890851	MajorDMR-17-28708	5
chr19	3893365	3894299	MajorDMR-17-28709	3
chr19	3899607	3899654	MajorDMR-17-28710	2
chr19	3927256	3927391	MajorDMR-17-28711	4
chr19	3929425	3929554	MajorDMR-17-28712	3
chr19	3957415	3957487	MajorDMR-17-28713	3
chr19	3962193	3962263	MajorDMR-17-28714	3
chr19	3969623	3969746	MajorDMR-17-28715	4
chr19	3975720	3975828	MajorDMR-17-28716	2
chr19	3977556	3977631	MajorDMR-17-28717	2
chr19	3983307	3984324	MajorDMR-17-28718	13
chr19	3997301	3997463	MajorDMR-17-28719	2
chr19	4010287	4010296	MajorDMR-17-28720	2
chr19	4044321	4045785	MajorDMR-17-28721	31
chr19	4046327	4046375	MajorDMR-17-28722	2
chr19	4047303	4048080	MajorDMR-17-28723	20
chr19	4053713	4054142	MajorDMR-17-28724	2
chr19	4062129	4062430	MajorDMR-17-28725	2
chr19	4063670	4063822	MajorDMR-17-28726	2
chr19	4068464	4068819	MajorDMR-17-28727	3
chr19	4104893	4105154	MajorDMR-17-28728	2
chr19	4114774	4116692	MajorDMR-17-28729	44
chr19	4124651	4125121	MajorDMR-17-28730	3
chr19	4184081	4184160	MajorDMR-17-28731	2
chr19	4194477	4194556	MajorDMR-17-28732	4
chr19	4198727	4199203	MajorDMR-17-28733	6
chr19	4208265	4209399	MajorDMR-17-28734	4
chr19	4263452	4263534	MajorDMR-17-28735	3
chr19	4305094	4305693	MajorDMR-17-28736	4
chr19	4352270	4352317	MajorDMR-17-28737	2
chr19	4360353	4360522	MajorDMR-17-28738	3
chr19	4367231	4367641	MajorDMR-17-28739	2
chr19	4375819	4376403	MajorDMR-17-28740	7
chr19	4379716	4379926	MajorDMR-17-28741	3
chr19	4385702	4386406	MajorDMR-17-28742	11
chr19	4414815	4415328	MajorDMR-17-28743	3
chr19	4425830	4426234	MajorDMR-17-28744	5
chr19	4434509	4434719	MajorDMR-17-28745	7
chr19	4439271	4439688	MajorDMR-17-28746	14
chr19	4455315	4455424	MajorDMR-17-28747	4
chr19	4474076	4475056	MajorDMR-17-28748	6
chr19	4492081	4492085	MajorDMR-17-28749	2
chr19	4540130	4540543	MajorDMR-17-28750	3
chr19	4566423	4566678	MajorDMR-17-28751	15
chr19	4578345	4578609	MajorDMR-17-28752	2
chr19	4579420	4580334	MajorDMR-17-28753	11
chr19	4585128	4585296	MajorDMR-17-28754	3
chr19	4620571	4621185	MajorDMR-17-28755	5
chr19	4622628	4623291	MajorDMR-17-28756	12
chr19	4624961	4625319	MajorDMR-17-28757	2
chr19	4639991	4640160	MajorDMR-17-28758	2
chr19	4654503	4655109	MajorDMR-17-28759	10
chr19	4669577	4669587	MajorDMR-17-28760	2
chr19	4670740	4671816	MajorDMR-17-28761	13
chr19	4732474	4732522	MajorDMR-17-28762	2
chr19	4744959	4745303	MajorDMR-17-28763	6
chr19	4745899	4746363	MajorDMR-17-28764	2
chr19	4748229	4748946	MajorDMR-17-28765	16
chr19	4749685	4750651	MajorDMR-17-28766	22
chr19	4754366	4754465	MajorDMR-17-28767	2
chr19	4768713	4769207	MajorDMR-17-28768	4
chr19	4769931	4771319	MajorDMR-17-28769	29
chr19	4773315	4773834	MajorDMR-17-28770	8
chr19	4774547	4774591	MajorDMR-17-28771	2
chr19	4776676	4776908	MajorDMR-17-28772	2
chr19	4781670	4782339	MajorDMR-17-28773	8
chr19	4784552	4786300	MajorDMR-17-28774	40
chr19	4788472	4788559	MajorDMR-17-28775	2
chr19	4795309	4795384	MajorDMR-17-28776	2
chr19	4812760	4813199	MajorDMR-17-28777	8
chr19	4885530	4885543	MajorDMR-17-28778	2
chr19	4911057	4911418	MajorDMR-17-28779	2
chr19	4970775	4971604	MajorDMR-17-28780	29
chr19	4975104	4975383	MajorDMR-17-28781	3
chr19	4978029	4978334	MajorDMR-17-28782	3
chr19	4985389	4985693	MajorDMR-17-28783	3
chr19	4987402	4987490	MajorDMR-17-28784	3
chr19	5032587	5032816	MajorDMR-17-28785	6
chr19	5034961	5035025	MajorDMR-17-28786	2
chr19	5036156	5036981	MajorDMR-17-28787	16
chr19	5037901	5038095	MajorDMR-17-28788	9
chr19	5048236	5048701	MajorDMR-17-28789	3
chr19	5049376	5049705	MajorDMR-17-28790	5
chr19	5050257	5051542	MajorDMR-17-28791	13
chr19	5052269	5052350	MajorDMR-17-28792	3
chr19	5053364	5053633	MajorDMR-17-28793	4
chr19	5059774	5060426	MajorDMR-17-28794	4
chr19	5070259	5070850	MajorDMR-17-28795	21
chr19	5091087	5091540	MajorDMR-17-28796	7
chr19	5092195	5092350	MajorDMR-17-28797	2
chr19	5094205	5094385	MajorDMR-17-28798	2
chr19	5095268	5095354	MajorDMR-17-28799	3
chr19	5104037	5104438	MajorDMR-17-28800	2
chr19	5113411	5113582	MajorDMR-17-28801	4
chr19	5121091	5121760	MajorDMR-17-28802	23
chr19	5128902	5129142	MajorDMR-17-28803	4
chr19	5132162	5132364	MajorDMR-17-28804	5
chr19	5139346	5139399	MajorDMR-17-28805	3
chr19	5140723	5141580	MajorDMR-17-28806	25
chr19	5156392	5156904	MajorDMR-17-28807	12
chr19	5173167	5173420	MajorDMR-17-28808	5
chr19	5182662	5183264	MajorDMR-17-28809	15
chr19	5186494	5186610	MajorDMR-17-28810	6
chr19	5229360	5229777	MajorDMR-17-28811	9
chr19	5239881	5239962	MajorDMR-17-28812	2
chr19	5246517	5247786	MajorDMR-17-28813	14
chr19	5255573	5256125	MajorDMR-17-28814	16
chr19	5266913	5267032	MajorDMR-17-28815	2
chr19	5275069	5275121	MajorDMR-17-28816	2
chr19	5288213	5288244	MajorDMR-17-28817	3
chr19	5294209	5294659	MajorDMR-17-28818	8
chr19	5297247	5297303	MajorDMR-17-28819	2
chr19	5307643	5308191	MajorDMR-17-28820	10
chr19	5309404	5309418	MajorDMR-17-28821	2
chr19	5322090	5322845	MajorDMR-17-28822	38
chr19	5334656	5338607	MajorDMR-17-28823	141
chr19	5341180	5341456	MajorDMR-17-28824	4
chr19	5353084	5353408	MajorDMR-17-28825	13
chr19	5371758	5372220	MajorDMR-17-28826	11
chr19	5435042	5435156	MajorDMR-17-28827	3
chr19	5436248	5436252	MajorDMR-17-28828	2
chr19	5437366	5437470	MajorDMR-17-28829	4
chr19	5441329	5441404	MajorDMR-17-28830	3
chr19	5447917	5448700	MajorDMR-17-28831	20
chr19	5467372	5467788	MajorDMR-17-28832	10
chr19	5478635	5478723	MajorDMR-17-28833	3
chr19	5479824	5479870	MajorDMR-17-28834	3
chr19	5530722	5530863	MajorDMR-17-28835	2
chr19	5577867	5578082	MajorDMR-17-28836	5
chr19	5578672	5579096	MajorDMR-17-28837	5
chr19	5599214	5599700	MajorDMR-17-28838	6
chr19	5603705	5603943	MajorDMR-17-28839	2
chr19	5615924	5615993	MajorDMR-17-28840	2
chr19	5627624	5627819	MajorDMR-17-28841	6
chr19	5635993	5636037	MajorDMR-17-28842	2
chr19	5648718	5648723	MajorDMR-17-28843	2
chr19	5652514	5652942	MajorDMR-17-28844	10
chr19	5681520	5682025	MajorDMR-17-28845	8
chr19	5691000	5691197	MajorDMR-17-28846	7
chr19	5773811	5774179	MajorDMR-17-28847	2
chr19	5802033	5802236	MajorDMR-17-28848	3
chr19	5826658	5826707	MajorDMR-17-28849	2
chr19	5935059	5935901	MajorDMR-17-28850	11
chr19	5953795	5953814	MajorDMR-17-28851	2
chr19	5969360	5969384	MajorDMR-17-28852	2
chr19	5979519	5980057	MajorDMR-17-28853	7
chr19	6022121	6022136	MajorDMR-17-28854	2
chr19	6067425	6067449	MajorDMR-17-28855	2
chr19	6076686	6076711	MajorDMR-17-28856	2
chr19	6095776	6096006	MajorDMR-17-28857	3
chr19	6111202	6111994	MajorDMR-17-28858	4
chr19	6130900	6131413	MajorDMR-17-28859	7
chr19	6181663	6181991	MajorDMR-17-28860	3
chr19	6200076	6200090	MajorDMR-17-28861	2
chr19	6207197	6207342	MajorDMR-17-28862	3
chr19	6216155	6217638	MajorDMR-17-28863	29
chr19	6218252	6218918	MajorDMR-17-28864	5
chr19	6239558	6239566	MajorDMR-17-28865	2
chr19	6248783	6249118	MajorDMR-17-28866	7
chr19	6250592	6250728	MajorDMR-17-28867	5
chr19	6280498	6280894	MajorDMR-17-28868	4
chr19	6340535	6340857	MajorDMR-17-28869	5
chr19	6371900	6371915	MajorDMR-17-28870	2
chr19	6376960	6377074	MajorDMR-17-28871	3
chr19	6413868	6414120	MajorDMR-17-28872	3
chr19	6421527	6421753	MajorDMR-17-28873	3
chr19	6425672	6425711	MajorDMR-17-28874	4
chr19	6458037	6458125	MajorDMR-17-28875	4
chr19	6458777	6458804	MajorDMR-17-28876	2
chr19	6489493	6490164	MajorDMR-17-28877	10
chr19	6497835	6498283	MajorDMR-17-28878	4
chr19	6498786	6500529	MajorDMR-17-28879	14
chr19	6501218	6501689	MajorDMR-17-28880	20
chr19	6504683	6504863	MajorDMR-17-28881	5
chr19	6531709	6532434	MajorDMR-17-28882	7
chr19	6741187	6741383	MajorDMR-17-28883	2
chr19	6752627	6752909	MajorDMR-17-28884	11
chr19	6781164	6781768	MajorDMR-17-28885	7
chr19	6822468	6822486	MajorDMR-17-28886	2
chr19	7159533	7159791	MajorDMR-17-28887	9
chr19	7179436	7179780	MajorDMR-17-28888	4
chr19	7183031	7183690	MajorDMR-17-28889	13
chr19	7215317	7215552	MajorDMR-17-28890	6
chr19	7242576	7244201	MajorDMR-17-28891	15
chr19	7257413	7257427	MajorDMR-17-28892	2
chr19	7261923	7262039	MajorDMR-17-28893	2
chr19	7272945	7273372	MajorDMR-17-28894	3
chr19	7292642	7293169	MajorDMR-17-28895	5
chr19	7405845	7405919	MajorDMR-17-28896	3
chr19	7425684	7425834	MajorDMR-17-28897	4
chr19	7549775	7549868	MajorDMR-17-28898	2
chr19	7554355	7554946	MajorDMR-17-28899	5
chr19	7565311	7565721	MajorDMR-17-28900	12
chr19	7579943	7580509	MajorDMR-17-28901	14
chr19	7601235	7601393	MajorDMR-17-28902	7
chr19	7615866	7616665	MajorDMR-17-28903	32
chr19	7659541	7660061	MajorDMR-17-28904	13
chr19	7661736	7662977	MajorDMR-17-28905	19
chr19	7667356	7667725	MajorDMR-17-28906	2
chr19	7673389	7673543	MajorDMR-17-28907	3
chr19	7679839	7680057	MajorDMR-17-28908	3
chr19	7713206	7713593	MajorDMR-17-28909	9
chr19	7722196	7722540	MajorDMR-17-28910	3
chr19	7723111	7723546	MajorDMR-17-28911	3
chr19	7729913	7730808	MajorDMR-17-28912	11
chr19	7739026	7739871	MajorDMR-17-28913	9
chr19	7744489	7744614	MajorDMR-17-28914	3
chr19	7746970	7747445	MajorDMR-17-28915	18
chr19	7807998	7808163	MajorDMR-17-28916	7
chr19	7857228	7857251	MajorDMR-17-28917	2
chr19	7888602	7888996	MajorDMR-17-28918	5
chr19	7895805	7896301	MajorDMR-17-28919	4
chr19	7897306	7898521	MajorDMR-17-28920	24
chr19	7901258	7901546	MajorDMR-17-28921	4
chr19	7914911	7915603	MajorDMR-17-28922	19
chr19	7925504	7925993	MajorDMR-17-28923	4
chr19	7926783	7928207	MajorDMR-17-28924	13
chr19	7932738	7933871	MajorDMR-17-28925	24
chr19	7934622	7934898	MajorDMR-17-28926	17
chr19	7936195	7937370	MajorDMR-17-28927	21
chr19	7938200	7938718	MajorDMR-17-28928	29
chr19	7939903	7939991	MajorDMR-17-28929	2
chr19	7967642	7967718	MajorDMR-17-28930	3
chr19	7969651	7969700	MajorDMR-17-28931	2
chr19	7970501	7970639	MajorDMR-17-28932	6
chr19	7984085	7984760	MajorDMR-17-28933	15
chr19	7986286	7986399	MajorDMR-17-28934	2
chr19	7988302	7989499	MajorDMR-17-28935	35
chr19	7991275	7991894	MajorDMR-17-28936	17
chr19	7993621	7994283	MajorDMR-17-28937	9
chr19	8016375	8016765	MajorDMR-17-28938	4
chr19	8034310	8034637	MajorDMR-17-28939	13
chr19	8067028	8067082	MajorDMR-17-28940	4
chr19	8111960	8112423	MajorDMR-17-28941	2
chr19	8170503	8170762	MajorDMR-17-28942	2
chr19	8261619	8262314	MajorDMR-17-28943	7
chr19	8277195	8277344	MajorDMR-17-28944	4
chr19	8331874	8331901	MajorDMR-17-28945	2
chr19	8372512	8372691	MajorDMR-17-28946	5
chr19	8373841	8374041	MajorDMR-17-28947	4
chr19	8383830	8383911	MajorDMR-17-28948	2
chr19	8388306	8388310	MajorDMR-17-28949	2
chr19	8400853	8401056	MajorDMR-17-28950	4
chr19	8407379	8407400	MajorDMR-17-28951	3
chr19	8499164	8499260	MajorDMR-17-28952	4
chr19	8517308	8517313	MajorDMR-17-28953	2
chr19	8521634	8521661	MajorDMR-17-28954	4
chr19	8551875	8552336	MajorDMR-17-28955	6
chr19	8575746	8575787	MajorDMR-17-28956	4
chr19	8576645	8576743	MajorDMR-17-28957	7
chr19	8650357	8650524	MajorDMR-17-28958	6
chr19	8656449	8656546	MajorDMR-17-28959	4
chr19	8749177	8749263	MajorDMR-17-28960	3
chr19	9166456	9166593	MajorDMR-17-28961	2
chr19	9187711	9187781	MajorDMR-17-28962	2
chr19	9418892	9419202	MajorDMR-17-28963	2
chr19	9419711	9419745	MajorDMR-17-28964	2
chr19	9736935	9737140	MajorDMR-17-28965	2
chr19	9831405	9831514	MajorDMR-17-28966	2
chr19	9933626	9933681	MajorDMR-17-28967	2
chr19	9939596	9939660	MajorDMR-17-28968	2
chr19	9945141	9945278	MajorDMR-17-28969	4
chr19	9955372	9955561	MajorDMR-17-28970	4
chr19	9956111	9956132	MajorDMR-17-28971	2
chr19	9957981	9958485	MajorDMR-17-28972	3
chr19	9963595	9964190	MajorDMR-17-28973	3
chr19	10000409	10001341	MajorDMR-17-28974	4
chr19	10022737	10022799	MajorDMR-17-28975	2
chr19	10023444	10024011	MajorDMR-17-28976	9
chr19	10105975	10106081	MajorDMR-17-28977	3
chr19	10119312	10119361	MajorDMR-17-28978	2
chr19	10120659	10120673	MajorDMR-17-28979	2
chr19	10179936	10179956	MajorDMR-17-28980	2
chr19	10197665	10197857	MajorDMR-17-28981	5
chr19	10205912	10206639	MajorDMR-17-28982	8
chr19	10207439	10207568	MajorDMR-17-28983	7
chr19	10209971	10210080	MajorDMR-17-28984	4
chr19	10222928	10222974	MajorDMR-17-28985	2
chr19	10229829	10229862	MajorDMR-17-28986	2
chr19	10230890	10230934	MajorDMR-17-28987	3
chr19	10241943	10242924	MajorDMR-17-28988	12
chr19	10284122	10284148	MajorDMR-17-28989	2
chr19	10369635	10369685	MajorDMR-17-28990	3
chr19	10370771	10370816	MajorDMR-17-28991	2
chr19	10410254	10410890	MajorDMR-17-28992	6
chr19	10416013	10416691	MajorDMR-17-28993	10
chr19	10455425	10455910	MajorDMR-17-28994	12
chr19	10516370	10516388	MajorDMR-17-28995	3
chr19	10519592	10519810	MajorDMR-17-28996	4
chr19	10547122	10547227	MajorDMR-17-28997	5
chr19	10562615	10563288	MajorDMR-17-28998	4
chr19	10564250	10564414	MajorDMR-17-28999	2
chr19	10565425	10565667	MajorDMR-17-29000	5
chr19	10570389	10570409	MajorDMR-17-29001	2
chr19	10576310	10576413	MajorDMR-17-29002	2
chr19	10582675	10582693	MajorDMR-17-29003	3
chr19	10590249	10590414	MajorDMR-17-29004	3
chr19	10677490	10677568	MajorDMR-17-29005	2
chr19	10678512	10678866	MajorDMR-17-29006	5
chr19	10697689	10697717	MajorDMR-17-29007	2
chr19	10756932	10758223	MajorDMR-17-29008	12
chr19	10769516	10769620	MajorDMR-17-29009	2
chr19	10780340	10780359	MajorDMR-17-29010	2
chr19	10798037	10798096	MajorDMR-17-29011	2
chr19	10800277	10800362	MajorDMR-17-29012	3
chr19	10800962	10801134	MajorDMR-17-29013	4
chr19	10806879	10807296	MajorDMR-17-29014	5
chr19	10811263	10811856	MajorDMR-17-29015	9
chr19	10813064	10813206	MajorDMR-17-29016	2
chr19	10830036	10830164	MajorDMR-17-29017	3
chr19	10870604	10870637	MajorDMR-17-29018	2
chr19	10908739	10908798	MajorDMR-17-29019	3
chr19	10947431	10947454	MajorDMR-17-29020	2
chr19	10997122	10997152	MajorDMR-17-29021	2
chr19	11004773	11005131	MajorDMR-17-29022	4
chr19	11007483	11007969	MajorDMR-17-29023	3
chr19	11011137	11011485	MajorDMR-17-29024	7
chr19	11030134	11030908	MajorDMR-17-29025	10
chr19	11031933	11032125	MajorDMR-17-29026	3
chr19	11033363	11033441	MajorDMR-17-29027	2
chr19	11038509	11038725	MajorDMR-17-29028	4
chr19	11058845	11059426	MajorDMR-17-29029	8
chr19	11081378	11081613	MajorDMR-17-29030	6
chr19	11091181	11091371	MajorDMR-17-29031	4
chr19	11092053	11092139	MajorDMR-17-29032	2
chr19	11144329	11144460	MajorDMR-17-29033	3
chr19	11186807	11186836	MajorDMR-17-29034	3
chr19	11206908	11207146	MajorDMR-17-29035	4
chr19	11219614	11220037	MajorDMR-17-29036	7
chr19	11249082	11249609	MajorDMR-17-29037	11
chr19	11268596	11269357	MajorDMR-17-29038	13
chr19	11407391	11407905	MajorDMR-17-29039	5
chr19	11416758	11417418	MajorDMR-17-29040	7
chr19	11438042	11438114	MajorDMR-17-29041	2
chr19	11443484	11443691	MajorDMR-17-29042	2
chr19	11448692	11448796	MajorDMR-17-29043	5
chr19	11449421	11449851	MajorDMR-17-29044	10
chr19	11466792	11467711	MajorDMR-17-29045	16
chr19	11472285	11472398	MajorDMR-17-29046	3
chr19	11475749	11476473	MajorDMR-17-29047	6
chr19	11483703	11484040	MajorDMR-17-29048	4
chr19	11489407	11489422	MajorDMR-17-29049	2
chr19	11516987	11517269	MajorDMR-17-29050	22
chr19	11528757	11528982	MajorDMR-17-29051	3
chr19	11533571	11533890	MajorDMR-17-29052	4
chr19	11552064	11552395	MajorDMR-17-29053	7
chr19	11558317	11558331	MajorDMR-17-29054	2
chr19	11559955	11559991	MajorDMR-17-29055	2
chr19	11562214	11565509	MajorDMR-17-29056	46
chr19	11567073	11567378	MajorDMR-17-29057	3
chr19	11570138	11570550	MajorDMR-17-29058	2
chr19	11574070	11575206	MajorDMR-17-29059	7
chr19	11576432	11576612	MajorDMR-17-29060	2
chr19	11583995	11584129	MajorDMR-17-29061	5
chr19	11584768	11587075	MajorDMR-17-29062	14
chr19	11588793	11590171	MajorDMR-17-29063	20
chr19	11593889	11593901	MajorDMR-17-29064	2
chr19	11615513	11615533	MajorDMR-17-29065	2
chr19	11645941	11646181	MajorDMR-17-29066	5
chr19	11751581	11751585	MajorDMR-17-29067	2
chr19	11785267	11785543	MajorDMR-17-29068	2
chr19	11999552	11999649	MajorDMR-17-29069	3
chr19	12147299	12147360	MajorDMR-17-29070	2
chr19	12308054	12308156	MajorDMR-17-29071	2
chr19	12594582	12594663	MajorDMR-17-29072	2
chr19	12776884	12776896	MajorDMR-17-29073	2
chr19	12786564	12786879	MajorDMR-17-29074	2
chr19	12788472	12788486	MajorDMR-17-29075	2
chr19	12822763	12823256	MajorDMR-17-29076	2
chr19	12845832	12845842	MajorDMR-17-29077	2
chr19	12885647	12885758	MajorDMR-17-29078	2
chr19	12889721	12890069	MajorDMR-17-29079	6
chr19	12892960	12892966	MajorDMR-17-29080	2
chr19	12894392	12894719	MajorDMR-17-29081	2
chr19	12895528	12895584	MajorDMR-17-29082	3
chr19	12900420	12900481	MajorDMR-17-29083	3
chr19	12907932	12907947	MajorDMR-17-29084	2
chr19	12911429	12911791	MajorDMR-17-29085	4
chr19	12944021	12944218	MajorDMR-17-29086	2
chr19	12946607	12946824	MajorDMR-17-29087	4
chr19	12950014	12951441	MajorDMR-17-29088	35
chr19	12952520	12954357	MajorDMR-17-29089	18
chr19	12955836	12956398	MajorDMR-17-29090	8
chr19	12957551	12958228	MajorDMR-17-29091	14
chr19	12960333	12961057	MajorDMR-17-29092	3
chr19	12965515	12965590	MajorDMR-17-29093	2
chr19	12970089	12970563	MajorDMR-17-29094	4
chr19	12972803	12973039	MajorDMR-17-29095	2
chr19	12984056	12984348	MajorDMR-17-29096	8
chr19	12986715	12986926	MajorDMR-17-29097	3
chr19	13007487	13007513	MajorDMR-17-29098	2
chr19	13025013	13025176	MajorDMR-17-29099	2
chr19	13030464	13030876	MajorDMR-17-29100	2
chr19	13060454	13060575	MajorDMR-17-29101	2
chr19	13065087	13065126	MajorDMR-17-29102	2
chr19	13085711	13085821	MajorDMR-17-29103	3
chr19	13086325	13086812	MajorDMR-17-29104	6
chr19	13093979	13094082	MajorDMR-17-29105	5
chr19	13095933	13095985	MajorDMR-17-29106	2
chr19	13101095	13101470	MajorDMR-17-29107	6
chr19	13105727	13105895	MajorDMR-17-29108	9
chr19	13112273	13112326	MajorDMR-17-29109	2
chr19	13114090	13114369	MajorDMR-17-29110	10
chr19	13115282	13115309	MajorDMR-17-29111	2
chr19	13119777	13120142	MajorDMR-17-29112	20
chr19	13121434	13122576	MajorDMR-17-29113	21
chr19	13123455	13123488	MajorDMR-17-29114	2
chr19	13138800	13138817	MajorDMR-17-29115	3
chr19	13139558	13140258	MajorDMR-17-29116	9
chr19	13141693	13141733	MajorDMR-17-29117	3
chr19	13143687	13144040	MajorDMR-17-29118	9
chr19	13145642	13147712	MajorDMR-17-29119	22
chr19	13153711	13153926	MajorDMR-17-29120	4
chr19	13154837	13155310	MajorDMR-17-29121	6
chr19	13156649	13156657	MajorDMR-17-29122	2
chr19	13186965	13187407	MajorDMR-17-29123	8
chr19	13188365	13188396	MajorDMR-17-29124	4
chr19	13189728	13189742	MajorDMR-17-29125	2
chr19	13190696	13190759	MajorDMR-17-29126	4
chr19	13193789	13193799	MajorDMR-17-29127	2
chr19	13197729	13197783	MajorDMR-17-29128	4
chr19	13198328	13198482	MajorDMR-17-29129	3
chr19	13205632	13210592	MajorDMR-17-29130	205
chr19	13228267	13228529	MajorDMR-17-29131	4
chr19	13238137	13238240	MajorDMR-17-29132	2
chr19	13249708	13250725	MajorDMR-17-29133	6
chr19	13251764	13252187	MajorDMR-17-29134	7
chr19	13257643	13260333	MajorDMR-17-29135	26
chr19	13264703	13267437	MajorDMR-17-29136	64
chr19	13273311	13273473	MajorDMR-17-29137	3
chr19	13287133	13287427	MajorDMR-17-29138	7
chr19	13293071	13293140	MajorDMR-17-29139	3
chr19	13317325	13317920	MajorDMR-17-29140	10
chr19	13318736	13319531	MajorDMR-17-29141	19
chr19	13340620	13340661	MajorDMR-17-29142	2
chr19	13342587	13342626	MajorDMR-17-29143	2
chr19	13348903	13349557	MajorDMR-17-29144	3
chr19	13351772	13352487	MajorDMR-17-29145	13
chr19	13371975	13372389	MajorDMR-17-29146	4
chr19	13373252	13373291	MajorDMR-17-29147	2
chr19	13379685	13379850	MajorDMR-17-29148	5
chr19	13387998	13389027	MajorDMR-17-29149	13
chr19	13392120	13392934	MajorDMR-17-29150	30
chr19	13407916	13408091	MajorDMR-17-29151	2
chr19	13430441	13430653	MajorDMR-17-29152	4
chr19	13440762	13440971	MajorDMR-17-29153	4
chr19	13456025	13456704	MajorDMR-17-29154	4
chr19	13464305	13464532	MajorDMR-17-29155	3
chr19	13465439	13465660	MajorDMR-17-29156	3
chr19	13467694	13468057	MajorDMR-17-29157	9
chr19	13472077	13472679	MajorDMR-17-29158	10
chr19	13473311	13476447	MajorDMR-17-29159	26
chr19	13492902	13493678	MajorDMR-17-29160	8
chr19	13499043	13499786	MajorDMR-17-29161	7
chr19	13504149	13504685	MajorDMR-17-29162	3
chr19	13515304	13515591	MajorDMR-17-29163	5
chr19	13539394	13539903	MajorDMR-17-29164	9
chr19	13540587	13541146	MajorDMR-17-29165	8
chr19	13564477	13564687	MajorDMR-17-29166	4
chr19	13569635	13569737	MajorDMR-17-29167	4
chr19	13571045	13572700	MajorDMR-17-29168	19
chr19	13585003	13585040	MajorDMR-17-29169	2
chr19	13603055	13604631	MajorDMR-17-29170	13
chr19	13608418	13609806	MajorDMR-17-29171	14
chr19	13610362	13611386	MajorDMR-17-29172	13
chr19	13612672	13616509	MajorDMR-17-29173	62
chr19	13618679	13619030	MajorDMR-17-29174	4
chr19	13659030	13659159	MajorDMR-17-29175	2
chr19	13665969	13666264	MajorDMR-17-29176	2
chr19	13667488	13667891	MajorDMR-17-29177	5
chr19	13690598	13690770	MajorDMR-17-29178	4
chr19	13726948	13727045	MajorDMR-17-29179	5
chr19	13734087	13734543	MajorDMR-17-29180	9
chr19	13780687	13780947	MajorDMR-17-29181	4
chr19	13810553	13810602	MajorDMR-17-29182	2
chr19	13813471	13813521	MajorDMR-17-29183	3
chr19	13840667	13840867	MajorDMR-17-29184	3
chr19	13841370	13841940	MajorDMR-17-29185	15
chr19	13876193	13876441	MajorDMR-17-29186	3
chr19	13975399	13975697	MajorDMR-17-29187	8
chr19	13977272	13977719	MajorDMR-17-29188	13
chr19	13979258	13979654	MajorDMR-17-29189	2
chr19	13992224	13992382	MajorDMR-17-29190	3
chr19	14062531	14062632	MajorDMR-17-29191	5
chr19	14072669	14073297	MajorDMR-17-29192	8
chr19	14089445	14090009	MajorDMR-17-29193	25
chr19	14104320	14104723	MajorDMR-17-29194	22
chr19	14116252	14116287	MajorDMR-17-29195	3
chr19	14142321	14142414	MajorDMR-17-29196	3
chr19	14167823	14167891	MajorDMR-17-29197	2
chr19	14186477	14186523	MajorDMR-17-29198	3
chr19	14257721	14258102	MajorDMR-17-29199	5
chr19	14259585	14259888	MajorDMR-17-29200	2
chr19	14262875	14263282	MajorDMR-17-29201	4
chr19	14273230	14273482	MajorDMR-17-29202	3
chr19	14277625	14279597	MajorDMR-17-29203	24
chr19	14293026	14293719	MajorDMR-17-29204	14
chr19	14298768	14298778	MajorDMR-17-29205	2
chr19	14302180	14302237	MajorDMR-17-29206	3
chr19	14305072	14305313	MajorDMR-17-29207	3
chr19	14306179	14306247	MajorDMR-17-29208	2
chr19	14310081	14310253	MajorDMR-17-29209	2
chr19	14311345	14311429	MajorDMR-17-29210	5
chr19	14311956	14313177	MajorDMR-17-29211	24
chr19	14313681	14315695	MajorDMR-17-29212	43
chr19	14319644	14320107	MajorDMR-17-29213	4
chr19	14320691	14320828	MajorDMR-17-29214	3
chr19	14329201	14329680	MajorDMR-17-29215	7
chr19	14331993	14332689	MajorDMR-17-29216	11
chr19	14338905	14339847	MajorDMR-17-29217	25
chr19	14365139	14365357	MajorDMR-17-29218	3
chr19	14371130	14371245	MajorDMR-17-29219	3
chr19	14435207	14435450	MajorDMR-17-29220	5
chr19	14486012	14486484	MajorDMR-17-29221	4
chr19	14490245	14490709	MajorDMR-17-29222	3
chr19	14543480	14543564	MajorDMR-17-29223	3
chr19	14572476	14572852	MajorDMR-17-29224	2
chr19	14605639	14605910	MajorDMR-17-29225	3
chr19	14620696	14622184	MajorDMR-17-29226	30
chr19	14799799	14800211	MajorDMR-17-29227	8
chr19	14910827	14911131	MajorDMR-17-29228	2
chr19	14954666	14954776	MajorDMR-17-29229	4
chr19	14982553	14982779	MajorDMR-17-29230	2
chr19	15054351	15054696	MajorDMR-17-29231	5
chr19	15055967	15055984	MajorDMR-17-29232	2
chr19	15059771	15059967	MajorDMR-17-29233	2
chr19	15089024	15089826	MajorDMR-17-29234	9
chr19	15091138	15091332	MajorDMR-17-29235	4
chr19	15288058	15288203	MajorDMR-17-29236	2
chr19	15288798	15288881	MajorDMR-17-29237	4
chr19	15307092	15307111	MajorDMR-17-29238	3
chr19	15310519	15310544	MajorDMR-17-29239	6
chr19	15346397	15346870	MajorDMR-17-29240	3
chr19	15351369	15351423	MajorDMR-17-29241	4
chr19	15352143	15352687	MajorDMR-17-29242	4
chr19	15353890	15354039	MajorDMR-17-29243	3
chr19	15358377	15358383	MajorDMR-17-29244	2
chr19	15363680	15363779	MajorDMR-17-29245	3
chr19	15374624	15374663	MajorDMR-17-29246	2
chr19	15375309	15375466	MajorDMR-17-29247	7
chr19	15377303	15377320	MajorDMR-17-29248	2
chr19	15380619	15380648	MajorDMR-17-29249	2
chr19	15397242	15397543	MajorDMR-17-29250	3
chr19	15401019	15401772	MajorDMR-17-29251	9
chr19	15402366	15403125	MajorDMR-17-29252	6
chr19	15404807	15405290	MajorDMR-17-29253	7
chr19	15411615	15412082	MajorDMR-17-29254	2
chr19	15431057	15431215	MajorDMR-17-29255	2
chr19	15436906	15436932	MajorDMR-17-29256	2
chr19	15439441	15439773	MajorDMR-17-29257	2
chr19	15443776	15443793	MajorDMR-17-29258	3
chr19	15465548	15465786	MajorDMR-17-29259	7
chr19	15469947	15470286	MajorDMR-17-29260	4
chr19	15491513	15492541	MajorDMR-17-29261	9
chr19	15505744	15506035	MajorDMR-17-29262	2
chr19	15512055	15512068	MajorDMR-17-29263	2
chr19	15514376	15514522	MajorDMR-17-29264	3
chr19	15517400	15517671	MajorDMR-17-29265	2
chr19	15523414	15524687	MajorDMR-17-29266	13
chr19	15530629	15530788	MajorDMR-17-29267	7
chr19	15559493	15559901	MajorDMR-17-29268	4
chr19	15743324	15743438	MajorDMR-17-29269	2
chr19	15806388	15806507	MajorDMR-17-29270	2
chr19	15833331	15833356	MajorDMR-17-29271	2
chr19	15854775	15854821	MajorDMR-17-29272	2
chr19	15870927	15871085	MajorDMR-17-29273	5
chr19	15872536	15872691	MajorDMR-17-29274	3
chr19	16021309	16021410	MajorDMR-17-29275	2
chr19	16022314	16023090	MajorDMR-17-29276	40
chr19	16048416	16048503	MajorDMR-17-29277	2
chr19	16134584	16134614	MajorDMR-17-29278	2
chr19	16186654	16186874	MajorDMR-17-29279	6
chr19	16188463	16188973	MajorDMR-17-29280	12
chr19	16190910	16191339	MajorDMR-17-29281	2
chr19	16192351	16192408	MajorDMR-17-29282	2
chr19	16293236	16293459	MajorDMR-17-29283	7
chr19	16309656	16309839	MajorDMR-17-29284	5
chr19	16312892	16313678	MajorDMR-17-29285	9
chr19	16320685	16320853	MajorDMR-17-29286	2
chr19	16333644	16333824	MajorDMR-17-29287	2
chr19	16334479	16334603	MajorDMR-17-29288	5
chr19	16388219	16388258	MajorDMR-17-29289	2
chr19	16394873	16394989	MajorDMR-17-29290	2
chr19	16403919	16404628	MajorDMR-17-29291	25
chr19	16437864	16440187	MajorDMR-17-29292	37
chr19	16453011	16453676	MajorDMR-17-29293	9
chr19	16458518	16458920	MajorDMR-17-29294	7
chr19	16466107	16466678	MajorDMR-17-29295	28
chr19	16477287	16477900	MajorDMR-17-29296	7
chr19	16494105	16494558	MajorDMR-17-29297	3
chr19	16528348	16528927	MajorDMR-17-29298	7
chr19	16530582	16530651	MajorDMR-17-29299	2
chr19	16539987	16540585	MajorDMR-17-29300	4
chr19	16547338	16547574	MajorDMR-17-29301	4
chr19	16569699	16569956	MajorDMR-17-29302	7
chr19	16580385	16580834	MajorDMR-17-29303	2
chr19	16598947	16598980	MajorDMR-17-29304	2
chr19	16607663	16607710	MajorDMR-17-29305	2
chr19	16628767	16628850	MajorDMR-17-29306	3
chr19	16697562	16698629	MajorDMR-17-29307	13
chr19	16699317	16699362	MajorDMR-17-29308	3
chr19	16740321	16740667	MajorDMR-17-29309	7
chr19	16773234	16773296	MajorDMR-17-29310	2
chr19	16784083	16784098	MajorDMR-17-29311	2
chr19	16869738	16870120	MajorDMR-17-29312	8
chr19	16948775	16949501	MajorDMR-17-29313	11
chr19	16951960	16952861	MajorDMR-17-29314	11
chr19	16953847	16954806	MajorDMR-17-29315	8
chr19	16964631	16964741	MajorDMR-17-29316	4
chr19	16967355	16967380	MajorDMR-17-29317	2
chr19	16968083	16968585	MajorDMR-17-29318	5
chr19	16989880	16990307	MajorDMR-17-29319	2
chr19	16996976	16997018	MajorDMR-17-29320	2
chr19	17004728	17004765	MajorDMR-17-29321	3
chr19	17006523	17006750	MajorDMR-17-29322	4
chr19	17008629	17008825	MajorDMR-17-29323	8
chr19	17012722	17012882	MajorDMR-17-29324	9
chr19	17031386	17031842	MajorDMR-17-29325	2
chr19	17187640	17187686	MajorDMR-17-29326	2
chr19	17193299	17193403	MajorDMR-17-29327	5
chr19	17200071	17200901	MajorDMR-17-29328	14
chr19	17218848	17219134	MajorDMR-17-29329	6
chr19	17227730	17227987	MajorDMR-17-29330	2
chr19	17334677	17334747	MajorDMR-17-29331	2
chr19	17336577	17336629	MajorDMR-17-29332	2
chr19	17345474	17346505	MajorDMR-17-29333	27
chr19	17358087	17358254	MajorDMR-17-29334	2
chr19	17372204	17372214	MajorDMR-17-29335	2
chr19	17377532	17377709	MajorDMR-17-29336	8
chr19	17379108	17379427	MajorDMR-17-29337	9
chr19	17426142	17426188	MajorDMR-17-29338	2
chr19	17439105	17440073	MajorDMR-17-29339	10
chr19	17449000	17449041	MajorDMR-17-29340	3
chr19	17473820	17473995	MajorDMR-17-29341	4
chr19	17480357	17481682	MajorDMR-17-29342	16
chr19	17490129	17490243	MajorDMR-17-29343	2
chr19	17514318	17514379	MajorDMR-17-29344	2
chr19	17530034	17530236	MajorDMR-17-29345	4
chr19	17565135	17565355	MajorDMR-17-29346	2
chr19	17584118	17584124	MajorDMR-17-29347	2
chr19	17599783	17599958	MajorDMR-17-29348	2
chr19	17621775	17621862	MajorDMR-17-29349	2
chr19	17649682	17649742	MajorDMR-17-29350	2
chr19	17664249	17664325	MajorDMR-17-29351	2
chr19	17710434	17711067	MajorDMR-17-29352	19
chr19	17712256	17712367	MajorDMR-17-29353	4
chr19	17715173	17715376	MajorDMR-17-29354	2
chr19	17756992	17757460	MajorDMR-17-29355	2
chr19	17762638	17763302	MajorDMR-17-29356	3
chr19	17765252	17765408	MajorDMR-17-29357	2
chr19	17785086	17785735	MajorDMR-17-29358	7
chr19	17786296	17786486	MajorDMR-17-29359	2
chr19	17788645	17789117	MajorDMR-17-29360	17
chr19	17796302	17796627	MajorDMR-17-29361	11
chr19	17831168	17832376	MajorDMR-17-29362	13
chr19	17836831	17838474	MajorDMR-17-29363	31
chr19	17839043	17839395	MajorDMR-17-29364	2
chr19	17840470	17840971	MajorDMR-17-29365	5
chr19	17842598	17842920	MajorDMR-17-29366	2
chr19	17850037	17850317	MajorDMR-17-29367	5
chr19	17859033	17859618	MajorDMR-17-29368	11
chr19	17860451	17861601	MajorDMR-17-29369	11
chr19	17867041	17867616	MajorDMR-17-29370	7
chr19	17895667	17895708	MajorDMR-17-29371	2
chr19	17940598	17940802	MajorDMR-17-29372	4
chr19	18044710	18044746	MajorDMR-17-29373	2
chr19	18054267	18055380	MajorDMR-17-29374	14
chr19	18059870	18060516	MajorDMR-17-29375	9
chr19	18078773	18079047	MajorDMR-17-29376	7
chr19	18080391	18080493	MajorDMR-17-29377	3
chr19	18112619	18112662	MajorDMR-17-29378	3
chr19	18119241	18119363	MajorDMR-17-29379	6
chr19	18199479	18200164	MajorDMR-17-29380	7
chr19	18208993	18209570	MajorDMR-17-29381	3
chr19	18213849	18214101	MajorDMR-17-29382	2
chr19	18214877	18214982	MajorDMR-17-29383	4
chr19	18220395	18220474	MajorDMR-17-29384	4
chr19	18221627	18221705	MajorDMR-17-29385	2
chr19	18227889	18228038	MajorDMR-17-29386	2
chr19	18230145	18230969	MajorDMR-17-29387	4
chr19	18261813	18263031	MajorDMR-17-29388	8
chr19	18272450	18272705	MajorDMR-17-29389	11
chr19	18306853	18306968	MajorDMR-17-29390	2
chr19	18308428	18308774	MajorDMR-17-29391	2
chr19	18311046	18313542	MajorDMR-17-29392	39
chr19	18316393	18316853	MajorDMR-17-29393	20
chr19	18318687	18319160	MajorDMR-17-29394	9
chr19	18342070	18342152	MajorDMR-17-29395	5
chr19	18344295	18344697	MajorDMR-17-29396	7
chr19	18362553	18363035	MajorDMR-17-29397	2
chr19	18383336	18383490	MajorDMR-17-29398	2
chr19	18400826	18401223	MajorDMR-17-29399	3
chr19	18404160	18405642	MajorDMR-17-29400	21
chr19	18411966	18411984	MajorDMR-17-29401	3
chr19	18414890	18414932	MajorDMR-17-29402	2
chr19	18454446	18454842	MajorDMR-17-29403	3
chr19	18521192	18521362	MajorDMR-17-29404	4
chr19	18525430	18527497	MajorDMR-17-29405	37
chr19	18528991	18529567	MajorDMR-17-29406	14
chr19	18531007	18532273	MajorDMR-17-29407	29
chr19	18534034	18535714	MajorDMR-17-29408	22
chr19	18536668	18537082	MajorDMR-17-29409	7
chr19	18539153	18539523	MajorDMR-17-29410	8
chr19	18543544	18544046	MajorDMR-17-29411	14
chr19	18545103	18545436	MajorDMR-17-29412	6
chr19	18550181	18550499	MajorDMR-17-29413	2
chr19	18570586	18570874	MajorDMR-17-29414	8
chr19	18571941	18572062	MajorDMR-17-29415	2
chr19	18578344	18578646	MajorDMR-17-29416	4
chr19	18584031	18584720	MajorDMR-17-29417	6
chr19	18586200	18586407	MajorDMR-17-29418	2
chr19	18593869	18594308	MajorDMR-17-29419	5
chr19	18599745	18599930	MajorDMR-17-29420	4
chr19	18612805	18615636	MajorDMR-17-29421	33
chr19	18616180	18616430	MajorDMR-17-29422	4
chr19	18617724	18619024	MajorDMR-17-29423	16
chr19	18652213	18652443	MajorDMR-17-29424	6
chr19	18654948	18655107	MajorDMR-17-29425	5
chr19	18699314	18699343	MajorDMR-17-29426	3
chr19	18700970	18701982	MajorDMR-17-29427	12
chr19	18702856	18703011	MajorDMR-17-29428	8
chr19	18704878	18704915	MajorDMR-17-29429	2
chr19	18707835	18708309	MajorDMR-17-29430	6
chr19	18715161	18715193	MajorDMR-17-29431	2
chr19	18715756	18716671	MajorDMR-17-29432	39
chr19	18718633	18718843	MajorDMR-17-29433	3
chr19	18721487	18722412	MajorDMR-17-29434	14
chr19	18724183	18725584	MajorDMR-17-29435	31
chr19	18726110	18726186	MajorDMR-17-29436	3
chr19	18745965	18746157	MajorDMR-17-29437	4
chr19	18746951	18746993	MajorDMR-17-29438	3
chr19	18780298	18780550	MajorDMR-17-29439	11
chr19	18793852	18793962	MajorDMR-17-29440	2
chr19	18795206	18795855	MajorDMR-17-29441	5
chr19	18846292	18846371	MajorDMR-17-29442	2
chr19	18855904	18856222	MajorDMR-17-29443	3
chr19	18944815	18945089	MajorDMR-17-29444	3
chr19	18949699	18949736	MajorDMR-17-29445	2
chr19	18958533	18958933	MajorDMR-17-29446	8
chr19	18979905	18981373	MajorDMR-17-29447	43
chr19	19042930	19043882	MajorDMR-17-29448	17
chr19	19080383	19080652	MajorDMR-17-29449	4
chr19	19097590	19098020	MajorDMR-17-29450	4
chr19	19103196	19104887	MajorDMR-17-29451	30
chr19	19105470	19105962	MajorDMR-17-29452	5
chr19	19107278	19107550	MajorDMR-17-29453	3
chr19	19109946	19110157	MajorDMR-17-29454	4
chr19	19131408	19131798	MajorDMR-17-29455	3
chr19	19173433	19173447	MajorDMR-17-29456	2
chr19	19175307	19175600	MajorDMR-17-29457	3
chr19	19176687	19176855	MajorDMR-17-29458	3
chr19	19177510	19177659	MajorDMR-17-29459	3
chr19	19178248	19178936	MajorDMR-17-29460	11
chr19	19185522	19185562	MajorDMR-17-29461	3
chr19	19216771	19216984	MajorDMR-17-29462	3
chr19	19220483	19220522	MajorDMR-17-29463	2
chr19	19231616	19231621	MajorDMR-17-29464	2
chr19	19246779	19247161	MajorDMR-17-29465	4
chr19	19248338	19248347	MajorDMR-17-29466	2
chr19	19285218	19285671	MajorDMR-17-29467	3
chr19	19313743	19313804	MajorDMR-17-29468	3
chr19	19343156	19343805	MajorDMR-17-29469	18
chr19	19370868	19370918	MajorDMR-17-29470	2
chr19	19373565	19373744	MajorDMR-17-29471	2
chr19	19391373	19391924	MajorDMR-17-29472	8
chr19	19410151	19410327	MajorDMR-17-29473	3
chr19	19414145	19415021	MajorDMR-17-29474	20
chr19	19427305	19427320	MajorDMR-17-29475	2
chr19	19430606	19430625	MajorDMR-17-29476	2
chr19	19434852	19434890	MajorDMR-17-29477	2
chr19	19444545	19445360	MajorDMR-17-29478	3
chr19	19447147	19448398	MajorDMR-17-29479	23
chr19	19495513	19495815	MajorDMR-17-29480	6
chr19	19515641	19515672	MajorDMR-17-29481	2
chr19	19597252	19597404	MajorDMR-17-29482	5
chr19	19634000	19634415	MajorDMR-17-29483	3
chr19	19639418	19639449	MajorDMR-17-29484	3
chr19	19640213	19641865	MajorDMR-17-29485	22
chr19	19643443	19644325	MajorDMR-17-29486	7
chr19	19685993	19686110	MajorDMR-17-29487	3
chr19	19698390	19698927	MajorDMR-17-29488	7
chr19	19728709	19728863	MajorDMR-17-29489	3
chr19	19739819	19739908	MajorDMR-17-29490	5
chr19	19753479	19753964	MajorDMR-17-29491	10
chr19	19758102	19758127	MajorDMR-17-29492	2
chr19	19768309	19768539	MajorDMR-17-29493	8
chr19	19772187	19772232	MajorDMR-17-29494	2
chr19	19886557	19886572	MajorDMR-17-29495	2
chr19	19978017	19978483	MajorDMR-17-29496	4
chr19	20041349	20041384	MajorDMR-17-29497	5
chr19	20067326	20067417	MajorDMR-17-29498	3
chr19	20155611	20155943	MajorDMR-17-29499	2
chr19	20305222	20306060	MajorDMR-17-29500	12
chr19	20431362	20431624	MajorDMR-17-29501	2
chr19	20478665	20479006	MajorDMR-17-29502	5
chr19	20744511	20744994	MajorDMR-17-29503	2
chr19	20747149	20747444	MajorDMR-17-29504	6
chr19	21182156	21182307	MajorDMR-17-29505	2
chr19	21211513	21211561	MajorDMR-17-29506	5
chr19	21214345	21214646	MajorDMR-17-29507	3
chr19	21265126	21265365	MajorDMR-17-29508	4
chr19	21627472	21627505	MajorDMR-17-29509	2
chr19	21689173	21689428	MajorDMR-17-29510	4
chr19	21851454	21851508	MajorDMR-17-29511	2
chr19	22012229	22012238	MajorDMR-17-29512	2
chr19	22234979	22234997	MajorDMR-17-29513	4
chr19	22798996	22799355	MajorDMR-17-29514	5
chr19	22881580	22882073	MajorDMR-17-29515	2
chr19	23034264	23034611	MajorDMR-17-29516	2
chr19	23309930	23309996	MajorDMR-17-29517	2
chr19	23455722	23456092	MajorDMR-17-29518	2
chr19	23529549	23530077	MajorDMR-17-29519	8
chr19	23562693	23563420	MajorDMR-17-29520	8
chr19	23942039	23942289	MajorDMR-17-29521	6
chr19	24252755	24252862	MajorDMR-17-29522	2
chr19	28283285	28283337	MajorDMR-17-29523	2
chr19	28663040	28663166	MajorDMR-17-29524	2
chr19	28755597	28755632	MajorDMR-17-29525	2
chr19	28935475	28935589	MajorDMR-17-29526	3
chr19	29068242	29068435	MajorDMR-17-29527	2
chr19	29126891	29127246	MajorDMR-17-29528	3
chr19	29330921	29331224	MajorDMR-17-29529	3
chr19	29395352	29395673	MajorDMR-17-29530	5
chr19	29431677	29432184	MajorDMR-17-29531	5
chr19	29622554	29622800	MajorDMR-17-29532	3
chr19	29678636	29680176	MajorDMR-17-29533	20
chr19	29759636	29760248	MajorDMR-17-29534	10
chr19	29760875	29760884	MajorDMR-17-29535	2
chr19	29761518	29761697	MajorDMR-17-29536	3
chr19	29811191	29811850	MajorDMR-17-29537	8
chr19	29869767	29869941	MajorDMR-17-29538	3
chr19	29876415	29876642	MajorDMR-17-29539	9
chr19	29892024	29892225	MajorDMR-17-29540	6
chr19	29898547	29898613	MajorDMR-17-29541	3
chr19	29902048	29902593	MajorDMR-17-29542	7
chr19	30018724	30018849	MajorDMR-17-29543	2
chr19	30021616	30021778	MajorDMR-17-29544	4
chr19	30022996	30023161	MajorDMR-17-29545	3
chr19	30179386	30179421	MajorDMR-17-29546	2
chr19	30195869	30196031	MajorDMR-17-29547	2
chr19	30240210	30240447	MajorDMR-17-29548	3
chr19	30252575	30253092	MajorDMR-17-29549	11
chr19	30287051	30287264	MajorDMR-17-29550	2
chr19	30289628	30289973	MajorDMR-17-29551	3
chr19	30331220	30331823	MajorDMR-17-29552	19
chr19	30332642	30332659	MajorDMR-17-29553	2
chr19	30346403	30347258	MajorDMR-17-29554	22
chr19	30363174	30363817	MajorDMR-17-29555	7
chr19	30432501	30432507	MajorDMR-17-29556	2
chr19	30434118	30434592	MajorDMR-17-29557	3
chr19	30435597	30435802	MajorDMR-17-29558	4
chr19	30549887	30549969	MajorDMR-17-29559	2
chr19	30550818	30552027	MajorDMR-17-29560	21
chr19	30554849	30555363	MajorDMR-17-29561	5
chr19	30641741	30641927	MajorDMR-17-29562	5
chr19	30713772	30714111	MajorDMR-17-29563	6
chr19	30715363	30715576	MajorDMR-17-29564	4
chr19	30720195	30720520	MajorDMR-17-29565	7
chr19	30726603	30726830	MajorDMR-17-29566	3
chr19	30734020	30734450	MajorDMR-17-29567	3
chr19	30744354	30745167	MajorDMR-17-29568	12
chr19	30768040	30768243	MajorDMR-17-29569	3
chr19	30776934	30777037	MajorDMR-17-29570	2
chr19	30826240	30826451	MajorDMR-17-29571	8
chr19	30829933	30830143	MajorDMR-17-29572	10
chr19	30831797	30832217	MajorDMR-17-29573	5
chr19	30842339	30842540	MajorDMR-17-29574	2
chr19	30843673	30844899	MajorDMR-17-29575	18
chr19	30860909	30862392	MajorDMR-17-29576	11
chr19	30864028	30864550	MajorDMR-17-29577	4
chr19	30866567	30866731	MajorDMR-17-29578	7
chr19	30883630	30884125	MajorDMR-17-29579	2
chr19	30894013	30894369	MajorDMR-17-29580	4
chr19	30910551	30910751	MajorDMR-17-29581	3
chr19	30927873	30928124	MajorDMR-17-29582	3
chr19	30935950	30936318	MajorDMR-17-29583	17
chr19	30937509	30937890	MajorDMR-17-29584	5
chr19	30938650	30938955	MajorDMR-17-29585	4
chr19	30940120	30940325	MajorDMR-17-29586	3
chr19	30942315	30942760	MajorDMR-17-29587	7
chr19	30947189	30947199	MajorDMR-17-29588	2
chr19	30983554	30984202	MajorDMR-17-29589	11
chr19	30989544	30989904	MajorDMR-17-29590	6
chr19	31002912	31002928	MajorDMR-17-29591	2
chr19	31003834	31004007	MajorDMR-17-29592	3
chr19	31047450	31047563	MajorDMR-17-29593	3
chr19	31087356	31087790	MajorDMR-17-29594	5
chr19	31125236	31126841	MajorDMR-17-29595	24
chr19	31139453	31139591	MajorDMR-17-29596	4
chr19	31141453	31142023	MajorDMR-17-29597	10
chr19	31160744	31161081	MajorDMR-17-29598	5
chr19	31173119	31173802	MajorDMR-17-29599	19
chr19	31174361	31174508	MajorDMR-17-29600	2
chr19	31176621	31178053	MajorDMR-17-29601	34
chr19	31182241	31183316	MajorDMR-17-29602	26
chr19	31183967	31184553	MajorDMR-17-29603	7
chr19	31225042	31225365	MajorDMR-17-29604	4
chr19	31385955	31386306	MajorDMR-17-29605	4
chr19	31407219	31407252	MajorDMR-17-29606	2
chr19	31414603	31414728	MajorDMR-17-29607	2
chr19	31493000	31493127	MajorDMR-17-29608	3
chr19	31557386	31557686	MajorDMR-17-29609	6
chr19	31590877	31591000	MajorDMR-17-29610	2
chr19	31658767	31659163	MajorDMR-17-29611	8
chr19	31752553	31752774	MajorDMR-17-29612	7
chr19	31763043	31763178	MajorDMR-17-29613	3
chr19	31764405	31765959	MajorDMR-17-29614	31
chr19	31771327	31771707	MajorDMR-17-29615	2
chr19	31772964	31773033	MajorDMR-17-29616	2
chr19	31777001	31777310	MajorDMR-17-29617	2
chr19	31792000	31792155	MajorDMR-17-29618	3
chr19	31795762	31797074	MajorDMR-17-29619	16
chr19	31797664	31798293	MajorDMR-17-29620	6
chr19	31799066	31799092	MajorDMR-17-29621	2
chr19	31803124	31803976	MajorDMR-17-29622	9
chr19	31805397	31805580	MajorDMR-17-29623	3
chr19	31806163	31807023	MajorDMR-17-29624	6
chr19	31807724	31810895	MajorDMR-17-29625	30
chr19	31814954	31815190	MajorDMR-17-29626	2
chr19	31816349	31816729	MajorDMR-17-29627	10
chr19	31817386	31818151	MajorDMR-17-29628	17
chr19	31818721	31819030	MajorDMR-17-29629	2
chr19	31821832	31823198	MajorDMR-17-29630	19
chr19	31825753	31826132	MajorDMR-17-29631	2
chr19	31826732	31827778	MajorDMR-17-29632	11
chr19	31828969	31833186	MajorDMR-17-29633	54
chr19	31837107	31839438	MajorDMR-17-29634	23
chr19	31842828	31843280	MajorDMR-17-29635	4
chr19	32209020	32209171	MajorDMR-17-29636	3
chr19	32309500	32310034	MajorDMR-17-29637	6
chr19	32412718	32413212	MajorDMR-17-29638	4
chr19	32452584	32452706	MajorDMR-17-29639	3
chr19	32508151	32508527	MajorDMR-17-29640	2
chr19	32559872	32560047	MajorDMR-17-29641	3
chr19	32561470	32561611	MajorDMR-17-29642	3
chr19	32633451	32633894	MajorDMR-17-29643	2
chr19	32636781	32637006	MajorDMR-17-29644	3
chr19	32659239	32659538	MajorDMR-17-29645	3
chr19	32715083	32715492	MajorDMR-17-29646	9
chr19	32745781	32745831	MajorDMR-17-29647	2
chr19	32815820	32816269	MajorDMR-17-29648	9
chr19	32836257	32836298	MajorDMR-17-29649	3
chr19	32837970	32838137	MajorDMR-17-29650	3
chr19	32864754	32864821	MajorDMR-17-29651	3
chr19	32880724	32880908	MajorDMR-17-29652	2
chr19	32886955	32887185	MajorDMR-17-29653	2
chr19	32898463	32898516	MajorDMR-17-29654	4
chr19	32923630	32923828	MajorDMR-17-29655	2
chr19	32930290	32930486	MajorDMR-17-29656	3
chr19	33041773	33041861	MajorDMR-17-29657	2
chr19	33060966	33061089	MajorDMR-17-29658	3
chr19	33071332	33071439	MajorDMR-17-29659	3
chr19	33073050	33073439	MajorDMR-17-29660	7
chr19	33084481	33084585	MajorDMR-17-29661	3
chr19	33089429	33090296	MajorDMR-17-29662	8
chr19	33149989	33150618	MajorDMR-17-29663	4
chr19	33236308	33236425	MajorDMR-17-29664	2
chr19	33237041	33237707	MajorDMR-17-29665	5
chr19	33462036	33462118	MajorDMR-17-29666	2
chr19	33634676	33634719	MajorDMR-17-29667	2
chr19	33666668	33667037	MajorDMR-17-29668	4
chr19	33669141	33669580	MajorDMR-17-29669	10
chr19	33677587	33677625	MajorDMR-17-29670	2
chr19	33699475	33699684	MajorDMR-17-29671	6
chr19	33784295	33784462	MajorDMR-17-29672	7
chr19	33863809	33863877	MajorDMR-17-29673	5
chr19	33865554	33866304	MajorDMR-17-29674	4
chr19	33905422	33905919	MajorDMR-17-29675	20
chr19	33959543	33959610	MajorDMR-17-29676	4
chr19	33960582	33960681	MajorDMR-17-29677	3
chr19	33963940	33965136	MajorDMR-17-29678	24
chr19	33977837	33978542	MajorDMR-17-29679	22
chr19	33979510	33979554	MajorDMR-17-29680	2
chr19	34049168	34049344	MajorDMR-17-29681	2
chr19	34158191	34158490	MajorDMR-17-29682	8
chr19	34213622	34214037	MajorDMR-17-29683	6
chr19	34242026	34242258	MajorDMR-17-29684	5
chr19	34269362	34269974	MajorDMR-17-29685	7
chr19	34397826	34398073	MajorDMR-17-29686	4
chr19	34417496	34418033	MajorDMR-17-29687	3
chr19	34575919	34576224	MajorDMR-17-29688	2
chr19	34662504	34662637	MajorDMR-17-29689	4
chr19	34667676	34668016	MajorDMR-17-29690	4
chr19	34709262	34709583	MajorDMR-17-29691	5
chr19	34744776	34744816	MajorDMR-17-29692	3
chr19	34765780	34765786	MajorDMR-17-29693	2
chr19	34783297	34783507	MajorDMR-17-29694	3
chr19	34837192	34837238	MajorDMR-17-29695	2
chr19	34855399	34855575	MajorDMR-17-29696	7
chr19	34857308	34857317	MajorDMR-17-29697	2
chr19	34861124	34861215	MajorDMR-17-29698	4
chr19	34880751	34880834	MajorDMR-17-29699	3
chr19	34891189	34891595	MajorDMR-17-29700	5
chr19	34894603	34894975	MajorDMR-17-29701	4
chr19	34896041	34896121	MajorDMR-17-29702	7
chr19	34948940	34949096	MajorDMR-17-29703	2
chr19	34965972	34966508	MajorDMR-17-29704	7
chr19	34991860	34991992	MajorDMR-17-29705	2
chr19	35068437	35068685	MajorDMR-17-29706	5
chr19	35447337	35447567	MajorDMR-17-29707	2
chr19	35453095	35453223	MajorDMR-17-29708	2
chr19	35472860	35473318	MajorDMR-17-29709	4
chr19	35490286	35490416	MajorDMR-17-29710	3
chr19	35492379	35492404	MajorDMR-17-29711	2
chr19	35518239	35518422	MajorDMR-17-29712	7
chr19	35522575	35522645	MajorDMR-17-29713	2
chr19	35523940	35524175	MajorDMR-17-29714	2
chr19	35525943	35526000	MajorDMR-17-29715	4
chr19	35560637	35561257	MajorDMR-17-29716	3
chr19	35576962	35577386	MajorDMR-17-29717	7
chr19	35599073	35599133	MajorDMR-17-29718	3
chr19	35615102	35615213	MajorDMR-17-29719	3
chr19	35620771	35620783	MajorDMR-17-29720	2
chr19	35632482	35636608	MajorDMR-17-29721	72
chr19	35643120	35643549	MajorDMR-17-29722	4
chr19	35704885	35704993	MajorDMR-17-29723	4
chr19	35760892	35761395	MajorDMR-17-29724	4
chr19	35764060	35764177	MajorDMR-17-29725	3
chr19	35771628	35771851	MajorDMR-17-29726	4
chr19	35775692	35775942	MajorDMR-17-29727	2
chr19	35777059	35777088	MajorDMR-17-29728	2
chr19	35927380	35927704	MajorDMR-17-29729	2
chr19	36069631	36069792	MajorDMR-17-29730	4
chr19	36132589	36132628	MajorDMR-17-29731	2
chr19	36246620	36246661	MajorDMR-17-29732	3
chr19	36249851	36249869	MajorDMR-17-29733	2
chr19	36267293	36268924	MajorDMR-17-29734	26
chr19	36269650	36270236	MajorDMR-17-29735	5
chr19	36277002	36277359	MajorDMR-17-29736	5
chr19	36279551	36279737	MajorDMR-17-29737	2
chr19	36337299	36337405	MajorDMR-17-29738	4
chr19	36373437	36373461	MajorDMR-17-29739	2
chr19	36389315	36389519	MajorDMR-17-29740	4
chr19	36426379	36426702	MajorDMR-17-29741	4
chr19	36427778	36429460	MajorDMR-17-29742	18
chr19	36449802	36449927	MajorDMR-17-29743	4
chr19	36460846	36461165	MajorDMR-17-29744	4
chr19	36487000	36487014	MajorDMR-17-29745	2
chr19	36487855	36487949	MajorDMR-17-29746	3
chr19	36490277	36490994	MajorDMR-17-29747	11
chr19	36519355	36520407	MajorDMR-17-29748	12
chr19	36521361	36521403	MajorDMR-17-29749	2
chr19	36522355	36522841	MajorDMR-17-29750	6
chr19	36524207	36524455	MajorDMR-17-29751	4
chr19	36544071	36544328	MajorDMR-17-29752	9
chr19	36584202	36584942	MajorDMR-17-29753	6
chr19	36642327	36642524	MajorDMR-17-29754	6
chr19	36643167	36643772	MajorDMR-17-29755	32
chr19	36704842	36704942	MajorDMR-17-29756	3
chr19	36716186	36716262	MajorDMR-17-29757	2
chr19	36735745	36735879	MajorDMR-17-29758	4
chr19	36737048	36737881	MajorDMR-17-29759	14
chr19	36817633	36818540	MajorDMR-17-29760	15
chr19	36865702	36865923	MajorDMR-17-29761	4
chr19	36910063	36910212	MajorDMR-17-29762	4
chr19	36963203	36963245	MajorDMR-17-29763	2
chr19	36979397	36979621	MajorDMR-17-29764	4
chr19	37055516	37055983	MajorDMR-17-29765	2
chr19	37062966	37063458	MajorDMR-17-29766	5
chr19	37065222	37065737	MajorDMR-17-29767	6
chr19	37094580	37095112	MajorDMR-17-29768	3
chr19	37143681	37144052	MajorDMR-17-29769	2
chr19	37159553	37159786	MajorDMR-17-29770	2
chr19	37465067	37465949	MajorDMR-17-29771	7
chr19	37467725	37467954	MajorDMR-17-29772	3
chr19	37492806	37493004	MajorDMR-17-29773	2
chr19	37568221	37568420	MajorDMR-17-29774	3
chr19	37741266	37741901	MajorDMR-17-29775	9
chr19	37824525	37824906	MajorDMR-17-29776	6
chr19	37827883	37828054	MajorDMR-17-29777	3
chr19	37837204	37837339	MajorDMR-17-29778	2
chr19	37998549	37998706	MajorDMR-17-29779	2
chr19	38086502	38087289	MajorDMR-17-29780	6
chr19	38102612	38102645	MajorDMR-17-29781	2
chr19	38109776	38109871	MajorDMR-17-29782	2
chr19	38119646	38119889	MajorDMR-17-29783	6
chr19	38144569	38145013	MajorDMR-17-29784	3
chr19	38147504	38148041	MajorDMR-17-29785	3
chr19	38184278	38184448	MajorDMR-17-29786	3
chr19	38209124	38209605	MajorDMR-17-29787	10
chr19	38345620	38345661	MajorDMR-17-29788	4
chr19	38396786	38396841	MajorDMR-17-29789	2
chr19	38398752	38399213	MajorDMR-17-29790	5
chr19	38472547	38472611	MajorDMR-17-29791	3
chr19	38479718	38479730	MajorDMR-17-29792	2
chr19	38495742	38496107	MajorDMR-17-29793	2
chr19	38525302	38525369	MajorDMR-17-29794	3
chr19	38527576	38527868	MajorDMR-17-29795	2
chr19	38585873	38586432	MajorDMR-17-29796	4
chr19	38602077	38602247	MajorDMR-17-29797	5
chr19	38632973	38633315	MajorDMR-17-29798	6
chr19	38636915	38637340	MajorDMR-17-29799	6
chr19	38640362	38640644	MajorDMR-17-29800	2
chr19	38658605	38658755	MajorDMR-17-29801	3
chr19	38662670	38663088	MajorDMR-17-29802	4
chr19	38673815	38674880	MajorDMR-17-29803	26
chr19	38691895	38692081	MajorDMR-17-29804	2
chr19	38693294	38694051	MajorDMR-17-29805	14
chr19	38698026	38698854	MajorDMR-17-29806	6
chr19	38699984	38700116	MajorDMR-17-29807	2
chr19	38701565	38703817	MajorDMR-17-29808	58
chr19	38704338	38704372	MajorDMR-17-29809	5
chr19	38704932	38705499	MajorDMR-17-29810	7
chr19	38707531	38708835	MajorDMR-17-29811	34
chr19	38710081	38710328	MajorDMR-17-29812	2
chr19	38712861	38714268	MajorDMR-17-29813	20
chr19	38715371	38715385	MajorDMR-17-29814	2
chr19	38717520	38718984	MajorDMR-17-29815	24
chr19	38721069	38721564	MajorDMR-17-29816	3
chr19	38755665	38756941	MajorDMR-17-29817	25
chr19	38757469	38759434	MajorDMR-17-29818	25
chr19	38760770	38761111	MajorDMR-17-29819	6
chr19	38768560	38768773	MajorDMR-17-29820	3
chr19	38772378	38772782	MajorDMR-17-29821	3
chr19	38781358	38781381	MajorDMR-17-29822	2
chr19	38811103	38811388	MajorDMR-17-29823	7
chr19	38812308	38812804	MajorDMR-17-29824	9
chr19	38826060	38826105	MajorDMR-17-29825	3
chr19	38827879	38828061	MajorDMR-17-29826	6
chr19	38864546	38864640	MajorDMR-17-29827	4
chr19	38866305	38866636	MajorDMR-17-29828	3
chr19	38877818	38878014	MajorDMR-17-29829	5
chr19	38880138	38881096	MajorDMR-17-29830	14
chr19	38885233	38885396	MajorDMR-17-29831	5
chr19	38894520	38894690	MajorDMR-17-29832	4
chr19	39055539	39056357	MajorDMR-17-29833	110
chr19	39125233	39125685	MajorDMR-17-29834	4
chr19	39137741	39137806	MajorDMR-17-29835	3
chr19	39140119	39141145	MajorDMR-17-29836	11
chr19	39145179	39145560	MajorDMR-17-29837	4
chr19	39146176	39146744	MajorDMR-17-29838	5
chr19	39152857	39153335	MajorDMR-17-29839	5
chr19	39155140	39155254	MajorDMR-17-29840	2
chr19	39157080	39157184	MajorDMR-17-29841	2
chr19	39158251	39158613	MajorDMR-17-29842	8
chr19	39175271	39175348	MajorDMR-17-29843	2
chr19	39182741	39183039	MajorDMR-17-29844	4
chr19	39183744	39184924	MajorDMR-17-29845	12
chr19	39186103	39186110	MajorDMR-17-29846	2
chr19	39189620	39189935	MajorDMR-17-29847	2
chr19	39202575	39202746	MajorDMR-17-29848	3
chr19	39209597	39209669	MajorDMR-17-29849	2
chr19	39219110	39219332	MajorDMR-17-29850	7
chr19	39222385	39222731	MajorDMR-17-29851	2
chr19	39290547	39290615	MajorDMR-17-29852	2
chr19	39326204	39326705	MajorDMR-17-29853	3
chr19	39330628	39330835	MajorDMR-17-29854	3
chr19	39338354	39339288	MajorDMR-17-29855	4
chr19	39376751	39376778	MajorDMR-17-29856	2
chr19	39393346	39393696	MajorDMR-17-29857	3
chr19	39443193	39443345	MajorDMR-17-29858	4
chr19	39465217	39465268	MajorDMR-17-29859	3
chr19	39468782	39468913	MajorDMR-17-29860	4
chr19	39523496	39523984	MajorDMR-17-29861	8
chr19	39584628	39584761	MajorDMR-17-29862	3
chr19	39695444	39695802	MajorDMR-17-29863	5
chr19	39797132	39798134	MajorDMR-17-29864	14
chr19	39801225	39801886	MajorDMR-17-29865	7
chr19	39810054	39810593	MajorDMR-17-29866	6
chr19	39812119	39812146	MajorDMR-17-29867	2
chr19	39831554	39831826	MajorDMR-17-29868	4
chr19	39843818	39843822	MajorDMR-17-29869	2
chr19	39870240	39870280	MajorDMR-17-29870	3
chr19	39892544	39892994	MajorDMR-17-29871	9
chr19	39998471	39998914	MajorDMR-17-29872	15
chr19	40021216	40021673	MajorDMR-17-29873	4
chr19	40025503	40025601	MajorDMR-17-29874	2
chr19	40314026	40314441	MajorDMR-17-29875	9
chr19	40445524	40445744	MajorDMR-17-29876	3
chr19	40484962	40485297	MajorDMR-17-29877	2
chr19	40488141	40488409	MajorDMR-17-29878	2
chr19	40502178	40502229	MajorDMR-17-29879	2
chr19	40503521	40503650	MajorDMR-17-29880	2
chr19	40560748	40561121	MajorDMR-17-29881	5
chr19	40646128	40646147	MajorDMR-17-29882	2
chr19	40647656	40648033	MajorDMR-17-29883	2
chr19	40648898	40650622	MajorDMR-17-29884	19
chr19	40653638	40654339	MajorDMR-17-29885	20
chr19	40661619	40662289	MajorDMR-17-29886	13
chr19	40694413	40694676	MajorDMR-17-29887	2
chr19	40695234	40696485	MajorDMR-17-29888	20
chr19	40698376	40698471	MajorDMR-17-29889	2
chr19	40699234	40700755	MajorDMR-17-29890	12
chr19	40702912	40702948	MajorDMR-17-29891	2
chr19	40706563	40706817	MajorDMR-17-29892	3
chr19	40715694	40715767	MajorDMR-17-29893	2
chr19	40720467	40720768	MajorDMR-17-29894	3
chr19	40721483	40722900	MajorDMR-17-29895	29
chr19	40723541	40723813	MajorDMR-17-29896	2
chr19	40725678	40725908	MajorDMR-17-29897	5
chr19	40727764	40727819	MajorDMR-17-29898	2
chr19	40752411	40752549	MajorDMR-17-29899	3
chr19	40766253	40766305	MajorDMR-17-29900	4
chr19	40776131	40777441	MajorDMR-17-29901	10
chr19	40780614	40781190	MajorDMR-17-29902	6
chr19	40784127	40784225	MajorDMR-17-29903	3
chr19	40789006	40789124	MajorDMR-17-29904	3
chr19	40855309	40855695	MajorDMR-17-29905	9
chr19	40860721	40861509	MajorDMR-17-29906	6
chr19	40863216	40863658	MajorDMR-17-29907	2
chr19	40866827	40867048	MajorDMR-17-29908	2
chr19	40871084	40874006	MajorDMR-17-29909	54
chr19	40970435	40970480	MajorDMR-17-29910	2
chr19	41007993	41008746	MajorDMR-17-29911	3
chr19	41018525	41018710	MajorDMR-17-29912	7
chr19	41025379	41026343	MajorDMR-17-29913	70
chr19	41029504	41029646	MajorDMR-17-29914	2
chr19	41031439	41031734	MajorDMR-17-29915	7
chr19	41035753	41036149	MajorDMR-17-29916	4
chr19	41037130	41037722	MajorDMR-17-29917	6
chr19	41038635	41038673	MajorDMR-17-29918	2
chr19	41039615	41040197	MajorDMR-17-29919	3
chr19	41042937	41043266	MajorDMR-17-29920	2
chr19	41044002	41044330	MajorDMR-17-29921	2
chr19	41044993	41045176	MajorDMR-17-29922	3
chr19	41054904	41055498	MajorDMR-17-29923	35
chr19	41058355	41058698	MajorDMR-17-29924	3
chr19	41059442	41061391	MajorDMR-17-29925	43
chr19	41065656	41066224	MajorDMR-17-29926	15
chr19	41067767	41068090	MajorDMR-17-29927	2
chr19	41072190	41072195	MajorDMR-17-29928	2
chr19	41084475	41084540	MajorDMR-17-29929	3
chr19	41098434	41098525	MajorDMR-17-29930	3
chr19	41099637	41101072	MajorDMR-17-29931	22
chr19	41109356	41109576	MajorDMR-17-29932	5
chr19	41169986	41170098	MajorDMR-17-29933	2
chr19	41177343	41177747	MajorDMR-17-29934	8
chr19	41188407	41188645	MajorDMR-17-29935	7
chr19	41189161	41189310	MajorDMR-17-29936	2
chr19	41191499	41191585	MajorDMR-17-29937	3
chr19	41193272	41195900	MajorDMR-17-29938	29
chr19	41197377	41197724	MajorDMR-17-29939	8
chr19	41198351	41198468	MajorDMR-17-29940	3
chr19	41208586	41209332	MajorDMR-17-29941	17
chr19	41214788	41215382	MajorDMR-17-29942	3
chr19	41251856	41251874	MajorDMR-17-29943	3
chr19	41254334	41254719	MajorDMR-17-29944	9
chr19	41307171	41307959	MajorDMR-17-29945	5
chr19	41309118	41309470	MajorDMR-17-29946	2
chr19	41317386	41318498	MajorDMR-17-29947	23
chr19	41817012	41817030	MajorDMR-17-29948	2
chr19	41830788	41830820	MajorDMR-17-29949	2
chr19	41832229	41833805	MajorDMR-17-29950	28
chr19	41834360	41834556	MajorDMR-17-29951	7
chr19	41836767	41837256	MajorDMR-17-29952	32
chr19	41856870	41857165	MajorDMR-17-29953	5
chr19	41882757	41883208	MajorDMR-17-29954	10
chr19	41884454	41884653	MajorDMR-17-29955	4
chr19	41933977	41934147	MajorDMR-17-29956	2
chr19	41954789	41954934	MajorDMR-17-29957	2
chr19	42420210	42420224	MajorDMR-17-29958	2
chr19	42462466	42462490	MajorDMR-17-29959	2
chr19	42468370	42468907	MajorDMR-17-29960	4
chr19	42469470	42470791	MajorDMR-17-29961	14
chr19	42471387	42471840	MajorDMR-17-29962	7
chr19	42473060	42473136	MajorDMR-17-29963	2
chr19	42474773	42475841	MajorDMR-17-29964	9
chr19	42476872	42477394	MajorDMR-17-29965	6
chr19	42477948	42479854	MajorDMR-17-29966	21
chr19	42481238	42481284	MajorDMR-17-29967	2
chr19	42482823	42486326	MajorDMR-17-29968	27
chr19	42486913	42487996	MajorDMR-17-29969	13
chr19	42488899	42489525	MajorDMR-17-29970	7
chr19	42492494	42494244	MajorDMR-17-29971	18
chr19	42495117	42497706	MajorDMR-17-29972	44
chr19	42498895	42500016	MajorDMR-17-29973	14
chr19	42500633	42501048	MajorDMR-17-29974	10
chr19	42502204	42502732	MajorDMR-17-29975	6
chr19	42503259	42503904	MajorDMR-17-29976	23
chr19	42512280	42512372	MajorDMR-17-29977	2
chr19	42514626	42514802	MajorDMR-17-29978	2
chr19	42527372	42527579	MajorDMR-17-29979	6
chr19	42538735	42539479	MajorDMR-17-29980	12
chr19	42542925	42543225	MajorDMR-17-29981	7
chr19	42547015	42547186	MajorDMR-17-29982	2
chr19	42549851	42549962	MajorDMR-17-29983	5
chr19	42550748	42550874	MajorDMR-17-29984	3
chr19	42569882	42572988	MajorDMR-17-29985	26
chr19	42575485	42575559	MajorDMR-17-29986	3
chr19	42637136	42637141	MajorDMR-17-29987	2
chr19	42637804	42637859	MajorDMR-17-29988	2
chr19	42675665	42676079	MajorDMR-17-29989	5
chr19	42678499	42679985	MajorDMR-17-29990	19
chr19	42710996	42711165	MajorDMR-17-29991	3
chr19	42712035	42712047	MajorDMR-17-29992	2
chr19	42712982	42712991	MajorDMR-17-29993	2
chr19	42717807	42718065	MajorDMR-17-29994	3
chr19	42719481	42719941	MajorDMR-17-29995	2
chr19	42720462	42720613	MajorDMR-17-29996	2
chr19	42734183	42734201	MajorDMR-17-29997	2
chr19	42787040	42787579	MajorDMR-17-29998	5
chr19	42797803	42797870	MajorDMR-17-29999	2
chr19	42805766	42806105	MajorDMR-17-30000	4
chr19	42818271	42818660	MajorDMR-17-30001	3
chr19	42820882	42821355	MajorDMR-17-30002	11
chr19	42826678	42826894	MajorDMR-17-30003	2
chr19	42832203	42832273	MajorDMR-17-30004	4
chr19	42855695	42857244	MajorDMR-17-30005	28
chr19	42900398	42900541	MajorDMR-17-30006	2
chr19	42901828	42902356	MajorDMR-17-30007	5
chr19	42906688	42906918	MajorDMR-17-30008	12
chr19	42924332	42924648	MajorDMR-17-30009	2
chr19	42926494	42927094	MajorDMR-17-30010	8
chr19	43436748	43437085	MajorDMR-17-30011	2
chr19	43632000	43632325	MajorDMR-17-30012	4
chr19	43903980	43904575	MajorDMR-17-30013	5
chr19	43968524	43968562	MajorDMR-17-30014	2
chr19	44006052	44006802	MajorDMR-17-30015	19
chr19	44007556	44007739	MajorDMR-17-30016	7
chr19	44031966	44032070	MajorDMR-17-30017	2
chr19	44059380	44059854	MajorDMR-17-30018	3
chr19	44066153	44067381	MajorDMR-17-30019	15
chr19	44068315	44069256	MajorDMR-17-30020	9
chr19	44071234	44071488	MajorDMR-17-30021	3
chr19	44075491	44075636	MajorDMR-17-30022	2
chr19	44097740	44098807	MajorDMR-17-30023	4
chr19	44102100	44102570	MajorDMR-17-30024	6
chr19	44103430	44104024	MajorDMR-17-30025	5
chr19	44105363	44106242	MajorDMR-17-30026	5
chr19	44109087	44109306	MajorDMR-17-30027	3
chr19	44110256	44110644	MajorDMR-17-30028	3
chr19	44111449	44111918	MajorDMR-17-30029	11
chr19	44173650	44174388	MajorDMR-17-30030	8
chr19	44203470	44203496	MajorDMR-17-30031	2
chr19	44245262	44245464	MajorDMR-17-30032	2
chr19	44258044	44258054	MajorDMR-17-30033	2
chr19	44260085	44260096	MajorDMR-17-30034	2
chr19	44269460	44269550	MajorDMR-17-30035	3
chr19	44278285	44278392	MajorDMR-17-30036	3
chr19	44302668	44302716	MajorDMR-17-30037	5
chr19	44763606	44765039	MajorDMR-17-30038	14
chr19	45111607	45111691	MajorDMR-17-30039	3
chr19	45148085	45148152	MajorDMR-17-30040	4
chr19	45256659	45257982	MajorDMR-17-30041	41
chr19	45260406	45262131	MajorDMR-17-30042	117
chr19	45273355	45273901	MajorDMR-17-30043	3
chr19	45275241	45276944	MajorDMR-17-30044	21
chr19	45310033	45310174	MajorDMR-17-30045	3
chr19	45324136	45324247	MajorDMR-17-30046	2
chr19	45351417	45352117	MajorDMR-17-30047	4
chr19	45364198	45364663	MajorDMR-17-30048	3
chr19	45430222	45430315	MajorDMR-17-30049	7
chr19	45490701	45491152	MajorDMR-17-30050	2
chr19	45503957	45504359	MajorDMR-17-30051	10
chr19	45541978	45542004	MajorDMR-17-30052	4
chr19	45550725	45550800	MajorDMR-17-30053	3
chr19	45590979	45591243	MajorDMR-17-30054	2
chr19	45601395	45601778	MajorDMR-17-30055	3
chr19	45606138	45606695	MajorDMR-17-30056	11
chr19	45610955	45611274	MajorDMR-17-30057	8
chr19	45614211	45614250	MajorDMR-17-30058	2
chr19	45626164	45626345	MajorDMR-17-30059	5
chr19	45633489	45634508	MajorDMR-17-30060	12
chr19	45646427	45647113	MajorDMR-17-30061	5
chr19	45649618	45650199	MajorDMR-17-30062	10
chr19	45751635	45751881	MajorDMR-17-30063	7
chr19	45756737	45756773	MajorDMR-17-30064	2
chr19	45778496	45779022	MajorDMR-17-30065	6
chr19	45781414	45781688	MajorDMR-17-30066	9
chr19	45811680	45811877	MajorDMR-17-30067	2
chr19	45825701	45825943	MajorDMR-17-30068	3
chr19	45898696	45900433	MajorDMR-17-30069	71
chr19	45905779	45905907	MajorDMR-17-30070	2
chr19	45926414	45926479	MajorDMR-17-30071	2
chr19	45942193	45942485	MajorDMR-17-30072	6
chr19	45943531	45943694	MajorDMR-17-30073	2
chr19	45950424	45950616	MajorDMR-17-30074	4
chr19	45952219	45952268	MajorDMR-17-30075	2
chr19	45954770	45954900	MajorDMR-17-30076	4
chr19	45982621	45982654	MajorDMR-17-30077	2
chr19	45995919	45997065	MajorDMR-17-30078	17
chr19	45998785	45999536	MajorDMR-17-30079	13
chr19	46031289	46032951	MajorDMR-17-30080	29
chr19	46056803	46057122	MajorDMR-17-30081	8
chr19	46102937	46103312	MajorDMR-17-30082	6
chr19	46146787	46148306	MajorDMR-17-30083	29
chr19	46180211	46180343	MajorDMR-17-30084	3
chr19	46213107	46213312	MajorDMR-17-30085	3
chr19	46214151	46214254	MajorDMR-17-30086	2
chr19	46219466	46219678	MajorDMR-17-30087	4
chr19	46288499	46288596	MajorDMR-17-30088	3
chr19	46313114	46313586	MajorDMR-17-30089	3
chr19	46317574	46317653	MajorDMR-17-30090	2
chr19	46327508	46327847	MajorDMR-17-30091	3
chr19	46330239	46330715	MajorDMR-17-30092	9
chr19	46337576	46337746	MajorDMR-17-30093	2
chr19	46364719	46365196	MajorDMR-17-30094	4
chr19	46367943	46368453	MajorDMR-17-30095	3
chr19	46404125	46404634	MajorDMR-17-30096	11
chr19	46430836	46430846	MajorDMR-17-30097	2
chr19	46432486	46433469	MajorDMR-17-30098	5
chr19	46437002	46437035	MajorDMR-17-30099	4
chr19	46443440	46443550	MajorDMR-17-30100	6
chr19	46451749	46452485	MajorDMR-17-30101	7
chr19	46455616	46457571	MajorDMR-17-30102	50
chr19	46458098	46459550	MajorDMR-17-30103	14
chr19	46462043	46462941	MajorDMR-17-30104	11
chr19	46463480	46464445	MajorDMR-17-30105	19
chr19	46471512	46472121	MajorDMR-17-30106	10
chr19	46472833	46473577	MajorDMR-17-30107	4
chr19	46474572	46475939	MajorDMR-17-30108	14
chr19	46477529	46477689	MajorDMR-17-30109	7
chr19	46478395	46480205	MajorDMR-17-30110	19
chr19	46481394	46482431	MajorDMR-17-30111	9
chr19	46486402	46486916	MajorDMR-17-30112	5
chr19	46502614	46503684	MajorDMR-17-30113	22
chr19	46504576	46504782	MajorDMR-17-30114	10
chr19	46507077	46507478	MajorDMR-17-30115	2
chr19	46508392	46509154	MajorDMR-17-30116	10
chr19	46512251	46512601	MajorDMR-17-30117	2
chr19	46513359	46514253	MajorDMR-17-30118	6
chr19	46517909	46518614	MajorDMR-17-30119	27
chr19	46519227	46519324	MajorDMR-17-30120	3
chr19	46520960	46521004	MajorDMR-17-30121	2
chr19	46522873	46524887	MajorDMR-17-30122	24
chr19	46534046	46534471	MajorDMR-17-30123	2
chr19	46557759	46557770	MajorDMR-17-30124	2
chr19	46573380	46573597	MajorDMR-17-30125	5
chr19	46579509	46580105	MajorDMR-17-30126	6
chr19	46614910	46615303	MajorDMR-17-30127	3
chr19	46624908	46625002	MajorDMR-17-30128	2
chr19	46807170	46807387	MajorDMR-17-30129	11
chr19	46845679	46845712	MajorDMR-17-30130	2
chr19	46873833	46873860	MajorDMR-17-30131	2
chr19	46876514	46876865	MajorDMR-17-30132	9
chr19	46881015	46881448	MajorDMR-17-30133	3
chr19	46883468	46884318	MajorDMR-17-30134	6
chr19	46885124	46885272	MajorDMR-17-30135	2
chr19	46895439	46896696	MajorDMR-17-30136	27
chr19	46898315	46898651	MajorDMR-17-30137	4
chr19	46920271	46920345	MajorDMR-17-30138	3
chr19	46930561	46931770	MajorDMR-17-30139	27
chr19	46932611	46932762	MajorDMR-17-30140	2
chr19	46935000	46935125	MajorDMR-17-30141	2
chr19	46946399	46946600	MajorDMR-17-30142	2
chr19	46969790	46970586	MajorDMR-17-30143	20
chr19	46974041	46974392	MajorDMR-17-30144	6
chr19	46976939	46977332	MajorDMR-17-30145	10
chr19	46979827	46980155	MajorDMR-17-30146	4
chr19	46981416	46982859	MajorDMR-17-30147	11
chr19	46983613	46986082	MajorDMR-17-30148	38
chr19	46986683	46986951	MajorDMR-17-30149	3
chr19	46987634	46988218	MajorDMR-17-30150	12
chr19	46991646	46992020	MajorDMR-17-30151	6
chr19	46994501	46998569	MajorDMR-17-30152	105
chr19	46999839	46999849	MajorDMR-17-30153	2
chr19	47007165	47007857	MajorDMR-17-30154	18
chr19	47019062	47019161	MajorDMR-17-30155	2
chr19	47024542	47025223	MajorDMR-17-30156	15
chr19	47032516	47032723	MajorDMR-17-30157	2
chr19	47033361	47033814	MajorDMR-17-30158	2
chr19	47035970	47036769	MajorDMR-17-30159	9
chr19	47043784	47044346	MajorDMR-17-30160	9
chr19	47045228	47045509	MajorDMR-17-30161	8
chr19	47082425	47083221	MajorDMR-17-30162	12
chr19	47095019	47095552	MajorDMR-17-30163	6
chr19	47103492	47103740	MajorDMR-17-30164	3
chr19	47106482	47107073	MajorDMR-17-30165	5
chr19	47109032	47114848	MajorDMR-17-30166	92
chr19	47139085	47139911	MajorDMR-17-30167	16
chr19	47140412	47141599	MajorDMR-17-30168	7
chr19	47151800	47152835	MajorDMR-17-30169	20
chr19	47165654	47165692	MajorDMR-17-30170	2
chr19	47200385	47200960	MajorDMR-17-30171	17
chr19	47225531	47225610	MajorDMR-17-30172	3
chr19	47226652	47226681	MajorDMR-17-30173	2
chr19	47227705	47228015	MajorDMR-17-30174	17
chr19	47234548	47235383	MajorDMR-17-30175	9
chr19	47236628	47236957	MajorDMR-17-30176	8
chr19	47240506	47241529	MajorDMR-17-30177	25
chr19	47242486	47242551	MajorDMR-17-30178	3
chr19	47244747	47245437	MajorDMR-17-30179	18
chr19	47246971	47247948	MajorDMR-17-30180	6
chr19	47250429	47250957	MajorDMR-17-30181	11
chr19	47253268	47253454	MajorDMR-17-30182	4
chr19	47261014	47261200	MajorDMR-17-30183	6
chr19	47263510	47263615	MajorDMR-17-30184	2
chr19	47292275	47292363	MajorDMR-17-30185	2
chr19	47344248	47345144	MajorDMR-17-30186	9
chr19	47352481	47352900	MajorDMR-17-30187	2
chr19	47359174	47359201	MajorDMR-17-30188	2
chr19	47389525	47391016	MajorDMR-17-30189	12
chr19	47406550	47407156	MajorDMR-17-30190	5
chr19	47447753	47447796	MajorDMR-17-30191	2
chr19	47458841	47458888	MajorDMR-17-30192	2
chr19	47466162	47466217	MajorDMR-17-30193	2
chr19	47474255	47474269	MajorDMR-17-30194	2
chr19	47477641	47477708	MajorDMR-17-30195	2
chr19	47482258	47482969	MajorDMR-17-30196	6
chr19	47495278	47495424	MajorDMR-17-30197	4
chr19	47501875	47502632	MajorDMR-17-30198	17
chr19	47506806	47508062	MajorDMR-17-30199	9
chr19	47540031	47541097	MajorDMR-17-30200	17
chr19	47550337	47551069	MajorDMR-17-30201	8
chr19	47633763	47633784	MajorDMR-17-30202	2
chr19	47644617	47644950	MajorDMR-17-30203	3
chr19	47653108	47653117	MajorDMR-17-30204	2
chr19	47662260	47662735	MajorDMR-17-30205	3
chr19	47689872	47690036	MajorDMR-17-30206	2
chr19	47713806	47714003	MajorDMR-17-30207	3
chr19	47730029	47730193	MajorDMR-17-30208	3
chr19	47731941	47733149	MajorDMR-17-30209	13
chr19	47734954	47736019	MajorDMR-17-30210	9
chr19	47742303	47742393	MajorDMR-17-30211	5
chr19	47744800	47745067	MajorDMR-17-30212	3
chr19	47770200	47770253	MajorDMR-17-30213	3
chr19	47771126	47771136	MajorDMR-17-30214	2
chr19	47776083	47776334	MajorDMR-17-30215	6
chr19	47778658	47779665	MajorDMR-17-30216	11
chr19	47781015	47781412	MajorDMR-17-30217	5
chr19	47782274	47782284	MajorDMR-17-30218	2
chr19	47786725	47787251	MajorDMR-17-30219	8
chr19	47787897	47787901	MajorDMR-17-30220	2
chr19	47792697	47792902	MajorDMR-17-30221	3
chr19	47799861	47800018	MajorDMR-17-30222	3
chr19	47854108	47854158	MajorDMR-17-30223	2
chr19	47873314	47873704	MajorDMR-17-30224	9
chr19	47882492	47883312	MajorDMR-17-30225	32
chr19	47886720	47886855	MajorDMR-17-30226	4
chr19	47917760	47918606	MajorDMR-17-30227	13
chr19	47920143	47921363	MajorDMR-17-30228	18
chr19	47924045	47924149	MajorDMR-17-30229	3
chr19	47928497	47928523	MajorDMR-17-30230	2
chr19	47930153	47930352	MajorDMR-17-30231	2
chr19	47936265	47936386	MajorDMR-17-30232	2
chr19	47948204	47949952	MajorDMR-17-30233	8
chr19	47953033	47953174	MajorDMR-17-30234	4
chr19	47967731	47968854	MajorDMR-17-30235	11
chr19	47972582	47974532	MajorDMR-17-30236	13
chr19	47994200	47994280	MajorDMR-17-30237	2
chr19	47999999	48000808	MajorDMR-17-30238	21
chr19	48001335	48001354	MajorDMR-17-30239	2
chr19	48002516	48003786	MajorDMR-17-30240	9
chr19	48004921	48005282	MajorDMR-17-30241	8
chr19	48010247	48010994	MajorDMR-17-30242	12
chr19	48014998	48016021	MajorDMR-17-30243	8
chr19	48019052	48019284	MajorDMR-17-30244	3
chr19	48075523	48076348	MajorDMR-17-30245	7
chr19	48076900	48077000	MajorDMR-17-30246	2
chr19	48114235	48114305	MajorDMR-17-30247	2
chr19	48137087	48137294	MajorDMR-17-30248	4
chr19	48156180	48157426	MajorDMR-17-30249	18
chr19	48205969	48206010	MajorDMR-17-30250	4
chr19	48207409	48207598	MajorDMR-17-30251	3
chr19	48226560	48226870	MajorDMR-17-30252	5
chr19	48232848	48233676	MajorDMR-17-30253	24
chr19	48239903	48239924	MajorDMR-17-30254	2
chr19	48286495	48287215	MajorDMR-17-30255	4
chr19	48589374	48589578	MajorDMR-17-30256	4
chr19	48592897	48593181	MajorDMR-17-30257	8
chr19	48613550	48613590	MajorDMR-17-30258	3
chr19	48614339	48614484	MajorDMR-17-30259	4
chr19	48693881	48694400	MajorDMR-17-30260	6
chr19	48708185	48708526	MajorDMR-17-30261	5
chr19	48780661	48781099	MajorDMR-17-30262	13
chr19	48825488	48825725	MajorDMR-17-30263	2
chr19	48833005	48833188	MajorDMR-17-30264	2
chr19	48853771	48853954	MajorDMR-17-30265	9
chr19	48860492	48860651	MajorDMR-17-30266	5
chr19	48876142	48876377	MajorDMR-17-30267	4
chr19	48895107	48895230	MajorDMR-17-30268	3
chr19	48898159	48900003	MajorDMR-17-30269	28
chr19	48900686	48901337	MajorDMR-17-30270	7
chr19	48903852	48903858	MajorDMR-17-30271	2
chr19	48928354	48928660	MajorDMR-17-30272	3
chr19	48947496	48948085	MajorDMR-17-30273	8
chr19	48971523	48971547	MajorDMR-17-30274	2
chr19	48984493	48985802	MajorDMR-17-30275	12
chr19	48987595	48988083	MajorDMR-17-30276	4
chr19	48991275	48991745	MajorDMR-17-30277	7
chr19	48993775	48994525	MajorDMR-17-30278	10
chr19	48997488	48997710	MajorDMR-17-30279	2
chr19	48998754	48999026	MajorDMR-17-30280	3
chr19	48999623	48999659	MajorDMR-17-30281	2
chr19	49004582	49005759	MajorDMR-17-30282	10
chr19	49010453	49010502	MajorDMR-17-30283	2
chr19	49012516	49013785	MajorDMR-17-30284	11
chr19	49015790	49016662	MajorDMR-17-30285	19
chr19	49017456	49017646	MajorDMR-17-30286	6
chr19	49037772	49038033	MajorDMR-17-30287	4
chr19	49042963	49043052	MajorDMR-17-30288	3
chr19	49046749	49046771	MajorDMR-17-30289	2
chr19	49142024	49142045	MajorDMR-17-30290	2
chr19	49143532	49144279	MajorDMR-17-30291	10
chr19	49147211	49147247	MajorDMR-17-30292	2
chr19	49147757	49147841	MajorDMR-17-30293	4
chr19	49152581	49152704	MajorDMR-17-30294	2
chr19	49160381	49160632	MajorDMR-17-30295	6
chr19	49199792	49200598	MajorDMR-17-30296	14
chr19	49223720	49223759	MajorDMR-17-30297	3
chr19	49242847	49243063	MajorDMR-17-30298	8
chr19	49249879	49250858	MajorDMR-17-30299	7
chr19	49298172	49298228	MajorDMR-17-30300	2
chr19	49309762	49310562	MajorDMR-17-30301	5
chr19	49361450	49361534	MajorDMR-17-30302	2
chr19	49376580	49379740	MajorDMR-17-30303	53
chr19	49380434	49380530	MajorDMR-17-30304	3
chr19	49384355	49384439	MajorDMR-17-30305	3
chr19	49419286	49419429	MajorDMR-17-30306	3
chr19	49430284	49431170	MajorDMR-17-30307	18
chr19	49437266	49437605	MajorDMR-17-30308	2
chr19	49457637	49457726	MajorDMR-17-30309	4
chr19	49467520	49468097	MajorDMR-17-30310	7
chr19	49474226	49474504	MajorDMR-17-30311	3
chr19	49482141	49482796	MajorDMR-17-30312	6
chr19	49600686	49600754	MajorDMR-17-30313	3
chr19	49609887	49609930	MajorDMR-17-30314	2
chr19	49613804	49613832	MajorDMR-17-30315	2
chr19	49618498	49618637	MajorDMR-17-30316	5
chr19	49623804	49624071	MajorDMR-17-30317	6
chr19	49628686	49628861	MajorDMR-17-30318	2
chr19	49633660	49634212	MajorDMR-17-30319	10
chr19	49636441	49637090	MajorDMR-17-30320	9
chr19	49654457	49654803	MajorDMR-17-30321	2
chr19	49686057	49686255	MajorDMR-17-30322	3
chr19	49699711	49699754	MajorDMR-17-30323	3
chr19	49710219	49710592	MajorDMR-17-30324	2
chr19	49711521	49712677	MajorDMR-17-30325	12
chr19	49713589	49714144	MajorDMR-17-30326	18
chr19	49717046	49717235	MajorDMR-17-30327	4
chr19	49718363	49718412	MajorDMR-17-30328	2
chr19	49728123	49728429	MajorDMR-17-30329	2
chr19	49751547	49751642	MajorDMR-17-30330	3
chr19	49843324	49843851	MajorDMR-17-30331	8
chr19	49851151	49851273	MajorDMR-17-30332	2
chr19	49906955	49907076	MajorDMR-17-30333	2
chr19	49924895	49924957	MajorDMR-17-30334	2
chr19	49932451	49932609	MajorDMR-17-30335	2
chr19	49933785	49933972	MajorDMR-17-30336	2
chr19	49934708	49935095	MajorDMR-17-30337	3
chr19	49937452	49937786	MajorDMR-17-30338	3
chr19	49939375	49939644	MajorDMR-17-30339	4
chr19	49943238	49943598	MajorDMR-17-30340	3
chr19	49944157	49944216	MajorDMR-17-30341	2
chr19	49945778	49945852	MajorDMR-17-30342	2
chr19	49947725	49947900	MajorDMR-17-30343	2
chr19	49955964	49956123	MajorDMR-17-30344	2
chr19	49982183	49982350	MajorDMR-17-30345	2
chr19	49996426	49996488	MajorDMR-17-30346	2
chr19	50037839	50038381	MajorDMR-17-30347	3
chr19	50050684	50050719	MajorDMR-17-30348	2
chr19	50068665	50068764	MajorDMR-17-30349	3
chr19	50082933	50083016	MajorDMR-17-30350	2
chr19	50092158	50092298	MajorDMR-17-30351	2
chr19	50092849	50093076	MajorDMR-17-30352	2
chr19	50139373	50139632	MajorDMR-17-30353	5
chr19	50142723	50142889	MajorDMR-17-30354	2
chr19	50178787	50179269	MajorDMR-17-30355	5
chr19	50184330	50184346	MajorDMR-17-30356	3
chr19	50185655	50185768	MajorDMR-17-30357	2
chr19	50190924	50193056	MajorDMR-17-30358	36
chr19	50195453	50195816	MajorDMR-17-30359	16
chr19	50215578	50216101	MajorDMR-17-30360	6
chr19	50261664	50262272	MajorDMR-17-30361	4
chr19	50279692	50279766	MajorDMR-17-30362	2
chr19	50304787	50304813	MajorDMR-17-30363	2
chr19	50306003	50306063	MajorDMR-17-30364	4
chr19	50315854	50315910	MajorDMR-17-30365	3
chr19	50317236	50317663	MajorDMR-17-30366	3
chr19	50348668	50349169	MajorDMR-17-30367	5
chr19	50355635	50356130	MajorDMR-17-30368	11
chr19	50362490	50362502	MajorDMR-17-30369	2
chr19	50373475	50373754	MajorDMR-17-30370	2
chr19	50414518	50415496	MajorDMR-17-30371	8
chr19	50416346	50416405	MajorDMR-17-30372	4
chr19	50420227	50420334	MajorDMR-17-30373	2
chr19	50433655	50433983	MajorDMR-17-30374	7
chr19	50457442	50457453	MajorDMR-17-30375	2
chr19	50489220	50489880	MajorDMR-17-30376	6
chr19	50490981	50490999	MajorDMR-17-30377	3
chr19	50491788	50492309	MajorDMR-17-30378	8
chr19	50694368	50694953	MajorDMR-17-30379	8
chr19	50814050	50815332	MajorDMR-17-30380	9
chr19	50815930	50817509	MajorDMR-17-30381	13
chr19	50825851	50826443	MajorDMR-17-30382	5
chr19	50827578	50827846	MajorDMR-17-30383	6
chr19	50830066	50831177	MajorDMR-17-30384	8
chr19	50834914	50836308	MajorDMR-17-30385	18
chr19	50861102	50861597	MajorDMR-17-30386	10
chr19	50872787	50872807	MajorDMR-17-30387	2
chr19	50880651	50880945	MajorDMR-17-30388	2
chr19	50890969	50891758	MajorDMR-17-30389	18
chr19	50892767	50892883	MajorDMR-17-30390	4
chr19	50922875	50923063	MajorDMR-17-30391	2
chr19	50934579	50934606	MajorDMR-17-30392	2
chr19	50980332	50980553	MajorDMR-17-30393	2
chr19	50986091	50987099	MajorDMR-17-30394	21
chr19	50991682	50991749	MajorDMR-17-30395	2
chr19	51004068	51004131	MajorDMR-17-30396	2
chr19	51013431	51013499	MajorDMR-17-30397	5
chr19	51019654	51020435	MajorDMR-17-30398	6
chr19	51023880	51024181	MajorDMR-17-30399	3
chr19	51032394	51032935	MajorDMR-17-30400	5
chr19	51034153	51034762	MajorDMR-17-30401	12
chr19	51040387	51040932	MajorDMR-17-30402	18
chr19	51043487	51043813	MajorDMR-17-30403	6
chr19	51044388	51046565	MajorDMR-17-30404	29
chr19	51048184	51048230	MajorDMR-17-30405	2
chr19	51049897	51050354	MajorDMR-17-30406	9
chr19	51051407	51051708	MajorDMR-17-30407	9
chr19	51052535	51053450	MajorDMR-17-30408	16
chr19	51058814	51059017	MajorDMR-17-30409	2
chr19	51060300	51060541	MajorDMR-17-30410	5
chr19	51061113	51061173	MajorDMR-17-30411	3
chr19	51067465	51068128	MajorDMR-17-30412	8
chr19	51111184	51111200	MajorDMR-17-30413	3
chr19	51113907	51114265	MajorDMR-17-30414	3
chr19	51141207	51142389	MajorDMR-17-30415	20
chr19	51160635	51160898	MajorDMR-17-30416	3
chr19	51163959	51165055	MajorDMR-17-30417	4
chr19	51172487	51174021	MajorDMR-17-30418	9
chr19	51186461	51188325	MajorDMR-17-30419	12
chr19	51192727	51194052	MajorDMR-17-30420	10
chr19	51199274	51200001	MajorDMR-17-30421	22
chr19	51205920	51206719	MajorDMR-17-30422	18
chr19	51207390	51207401	MajorDMR-17-30423	2
chr19	51211655	51211907	MajorDMR-17-30424	5
chr19	51213250	51213433	MajorDMR-17-30425	3
chr19	51215561	51216804	MajorDMR-17-30426	14
chr19	51219624	51221227	MajorDMR-17-30427	22
chr19	51223261	51224528	MajorDMR-17-30428	29
chr19	51225726	51225936	MajorDMR-17-30429	3
chr19	51236064	51236606	MajorDMR-17-30430	4
chr19	51427862	51428257	MajorDMR-17-30431	5
chr19	51463500	51463720	MajorDMR-17-30432	3
chr19	51607441	51607544	MajorDMR-17-30433	8
chr19	51713518	51713563	MajorDMR-17-30434	2
chr19	51723099	51723279	MajorDMR-17-30435	5
chr19	51733545	51733712	MajorDMR-17-30436	4
chr19	51815914	51816493	MajorDMR-17-30437	11
chr19	51820888	51821048	MajorDMR-17-30438	4
chr19	51822879	51823262	MajorDMR-17-30439	2
chr19	51841863	51841911	MajorDMR-17-30440	2
chr19	51843837	51843909	MajorDMR-17-30441	4
chr19	51901815	51901923	MajorDMR-17-30442	3
chr19	51912216	51912253	MajorDMR-17-30443	3
chr19	51920359	51920498	MajorDMR-17-30444	7
chr19	52024778	52025600	MajorDMR-17-30445	5
chr19	52035660	52036148	MajorDMR-17-30446	4
chr19	52104476	52104902	MajorDMR-17-30447	16
chr19	52205903	52206692	MajorDMR-17-30448	21
chr19	52207773	52207985	MajorDMR-17-30449	2
chr19	52222262	52222483	MajorDMR-17-30450	4
chr19	52227924	52228039	MajorDMR-17-30451	4
chr19	52429478	52429544	MajorDMR-17-30452	2
chr19	52576908	52577172	MajorDMR-17-30453	2
chr19	52599454	52599597	MajorDMR-17-30454	4
chr19	52641737	52641769	MajorDMR-17-30455	2
chr19	52643726	52643747	MajorDMR-17-30456	2
chr19	52703254	52703858	MajorDMR-17-30457	5
chr19	52712468	52712959	MajorDMR-17-30458	6
chr19	52872600	52872654	MajorDMR-17-30459	2
chr19	53030002	53030174	MajorDMR-17-30460	2
chr19	53038439	53038457	MajorDMR-17-30461	4
chr19	53039601	53040115	MajorDMR-17-30462	15
chr19	53192133	53192598	MajorDMR-17-30463	5
chr19	53237099	53237412	MajorDMR-17-30464	4
chr19	53361366	53361775	MajorDMR-17-30465	8
chr19	53401269	53401522	MajorDMR-17-30466	5
chr19	53426844	53427377	MajorDMR-17-30467	8
chr19	53438372	53438959	MajorDMR-17-30468	4
chr19	53490682	53491189	MajorDMR-17-30469	6
chr19	53605497	53605787	MajorDMR-17-30470	3
chr19	53607444	53607454	MajorDMR-17-30471	2
chr19	53696956	53697072	MajorDMR-17-30472	2
chr19	53699260	53699414	MajorDMR-17-30473	2
chr19	53756669	53757320	MajorDMR-17-30474	5
chr19	53837878	53837892	MajorDMR-17-30475	2
chr19	53897444	53897593	MajorDMR-17-30476	6
chr19	53925851	53925993	MajorDMR-17-30477	3
chr19	53926677	53927828	MajorDMR-17-30478	10
chr19	54006482	54006686	MajorDMR-17-30479	4
chr19	54007870	54008525	MajorDMR-17-30480	12
chr19	54040509	54040647	MajorDMR-17-30481	3
chr19	54042339	54042453	MajorDMR-17-30482	3
chr19	54049876	54050137	MajorDMR-17-30483	4
chr19	54055125	54055516	MajorDMR-17-30484	4
chr19	54058271	54058577	MajorDMR-17-30485	6
chr19	54066352	54066360	MajorDMR-17-30486	2
chr19	54068337	54068451	MajorDMR-17-30487	2
chr19	54317355	54317417	MajorDMR-17-30488	2
chr19	54322015	54322656	MajorDMR-17-30489	20
chr19	54330170	54330507	MajorDMR-17-30490	6
chr19	54350841	54351048	MajorDMR-17-30491	4
chr19	54352357	54352863	MajorDMR-17-30492	11
chr19	54354192	54354373	MajorDMR-17-30493	3
chr19	54368957	54369168	MajorDMR-17-30494	5
chr19	54370015	54370501	MajorDMR-17-30495	9
chr19	54378051	54378375	MajorDMR-17-30496	4
chr19	54379444	54379619	MajorDMR-17-30497	3
chr19	54382062	54382306	MajorDMR-17-30498	2
chr19	54384739	54384845	MajorDMR-17-30499	2
chr19	54386293	54386424	MajorDMR-17-30500	2
chr19	54387042	54388454	MajorDMR-17-30501	18
chr19	54410522	54411283	MajorDMR-17-30502	23
chr19	54419139	54419554	MajorDMR-17-30503	3
chr19	54431404	54431671	MajorDMR-17-30504	2
chr19	54447998	54448019	MajorDMR-17-30505	2
chr19	54448594	54449085	MajorDMR-17-30506	9
chr19	54459657	54459923	MajorDMR-17-30507	5
chr19	54461007	54461069	MajorDMR-17-30508	2
chr19	54463104	54465309	MajorDMR-17-30509	32
chr19	54466186	54469289	MajorDMR-17-30510	44
chr19	54470033	54470733	MajorDMR-17-30511	15
chr19	54476443	54476879	MajorDMR-17-30512	2
chr19	54483949	54484523	MajorDMR-17-30513	12
chr19	54485187	54485372	MajorDMR-17-30514	5
chr19	54486548	54486821	MajorDMR-17-30515	3
chr19	54514901	54515246	MajorDMR-17-30516	4
chr19	54527590	54527765	MajorDMR-17-30517	4
chr19	54533052	54533674	MajorDMR-17-30518	8
chr19	54538839	54540007	MajorDMR-17-30519	6
chr19	54662595	54662663	MajorDMR-17-30520	3
chr19	54664857	54665126	MajorDMR-17-30521	5
chr19	54677728	54677794	MajorDMR-17-30522	2
chr19	54683080	54683728	MajorDMR-17-30523	7
chr19	54692101	54692584	MajorDMR-17-30524	6
chr19	54711691	54712079	MajorDMR-17-30525	4
chr19	54714367	54714856	MajorDMR-17-30526	5
chr19	54735451	54735496	MajorDMR-17-30527	2
chr19	54747773	54747814	MajorDMR-17-30528	2
chr19	54899660	54899813	MajorDMR-17-30529	3
chr19	54903328	54903670	MajorDMR-17-30530	3
chr19	54920516	54920940	MajorDMR-17-30531	12
chr19	54922534	54922574	MajorDMR-17-30532	2
chr19	54948262	54948738	MajorDMR-17-30533	3
chr19	54949329	54949760	MajorDMR-17-30534	3
chr19	54955186	54955354	MajorDMR-17-30535	2
chr19	54956987	54957771	MajorDMR-17-30536	8
chr19	54972284	54973281	MajorDMR-17-30537	4
chr19	55034692	55034806	MajorDMR-17-30538	2
chr19	55461906	55462324	MajorDMR-17-30539	4
chr19	55573775	55573919	MajorDMR-17-30540	3
chr19	55652250	55653072	MajorDMR-17-30541	17
chr19	55689779	55690188	MajorDMR-17-30542	7
chr19	55700045	55701233	MajorDMR-17-30543	23
chr19	55727627	55727902	MajorDMR-17-30544	10
chr19	55728721	55729006	MajorDMR-17-30545	7
chr19	55767229	55767334	MajorDMR-17-30546	2
chr19	55768843	55769193	MajorDMR-17-30547	2
chr19	55780289	55781116	MajorDMR-17-30548	15
chr19	55784159	55784406	MajorDMR-17-30549	8
chr19	55785789	55785952	MajorDMR-17-30550	15
chr19	55787513	55788090	MajorDMR-17-30551	5
chr19	55790237	55790597	MajorDMR-17-30552	3
chr19	55792394	55792902	MajorDMR-17-30553	5
chr19	55794477	55794919	MajorDMR-17-30554	4
chr19	55798051	55798063	MajorDMR-17-30555	2
chr19	55798640	55798651	MajorDMR-17-30556	3
chr19	55811885	55812901	MajorDMR-17-30557	16
chr19	55819183	55819277	MajorDMR-17-30558	2
chr19	55821897	55822295	MajorDMR-17-30559	2
chr19	55852956	55853170	MajorDMR-17-30560	7
chr19	55879871	55880579	MajorDMR-17-30561	11
chr19	55896254	55896393	MajorDMR-17-30562	4
chr19	55900338	55900553	MajorDMR-17-30563	2
chr19	55901351	55901374	MajorDMR-17-30564	2
chr19	55903212	55903625	MajorDMR-17-30565	5
chr19	55904481	55904513	MajorDMR-17-30566	2
chr19	55934740	55935393	MajorDMR-17-30567	14
chr19	55940057	55940667	MajorDMR-17-30568	3
chr19	55956214	55956533	MajorDMR-17-30569	6
chr19	55959479	55959654	MajorDMR-17-30570	4
chr19	55960478	55961272	MajorDMR-17-30571	22
chr19	55962362	55962415	MajorDMR-17-30572	6
chr19	55964452	55964928	MajorDMR-17-30573	6
chr19	55971448	55972005	MajorDMR-17-30574	12
chr19	55993243	55993415	MajorDMR-17-30575	3
chr19	55997254	55997398	MajorDMR-17-30576	4
chr19	56028023	56028164	MajorDMR-17-30577	2
chr19	56037993	56038184	MajorDMR-17-30578	4
chr19	56039811	56040296	MajorDMR-17-30579	5
chr19	56050619	56050704	MajorDMR-17-30580	3
chr19	56097708	56098168	MajorDMR-17-30581	15
chr19	56130796	56131134	MajorDMR-17-30582	2
chr19	56134970	56135058	MajorDMR-17-30583	3
chr19	56136427	56136612	MajorDMR-17-30584	2
chr19	56144558	56144564	MajorDMR-17-30585	2
chr19	56164443	56164904	MajorDMR-17-30586	12
chr19	56169436	56169646	MajorDMR-17-30587	2
chr19	56172910	56172949	MajorDMR-17-30588	2
chr19	56185553	56185667	MajorDMR-17-30589	2
chr19	56187474	56187916	MajorDMR-17-30590	4
chr19	56200159	56200516	MajorDMR-17-30591	10
chr19	56620759	56620803	MajorDMR-17-30592	2
chr19	56651500	56651564	MajorDMR-17-30593	3
chr19	56765054	56765507	MajorDMR-17-30594	5
chr19	56850324	56851221	MajorDMR-17-30595	20
chr19	56905382	56905408	MajorDMR-17-30596	2
chr19	56907650	56907667	MajorDMR-17-30597	3
chr19	56916109	56916450	MajorDMR-17-30598	7
chr19	57125452	57125481	MajorDMR-17-30599	2
chr19	57134586	57134673	MajorDMR-17-30600	2
chr19	57153718	57154378	MajorDMR-17-30601	9
chr19	57154915	57155924	MajorDMR-17-30602	14
chr19	57161827	57161832	MajorDMR-17-30603	2
chr19	57183523	57183548	MajorDMR-17-30604	2
chr19	57198537	57198594	MajorDMR-17-30605	2
chr19	57200750	57200782	MajorDMR-17-30606	3
chr19	57202069	57202565	MajorDMR-17-30607	10
chr19	57209943	57211323	MajorDMR-17-30608	8
chr19	57223478	57223803	MajorDMR-17-30609	3
chr19	57237917	57237935	MajorDMR-17-30610	2
chr19	57251815	57252085	MajorDMR-17-30611	5
chr19	57259221	57259627	MajorDMR-17-30612	2
chr19	57262225	57262605	MajorDMR-17-30613	7
chr19	57322755	57323036	MajorDMR-17-30614	4
chr19	57324047	57324296	MajorDMR-17-30615	2
chr19	57325107	57326357	MajorDMR-17-30616	6
chr19	57328488	57329187	MajorDMR-17-30617	5
chr19	57335014	57335122	MajorDMR-17-30618	5
chr19	57336076	57341430	MajorDMR-17-30619	35
chr19	57342158	57342381	MajorDMR-17-30620	2
chr19	57343236	57345003	MajorDMR-17-30621	18
chr19	57345777	57346015	MajorDMR-17-30622	3
chr19	57347403	57348395	MajorDMR-17-30623	9
chr19	57353127	57353911	MajorDMR-17-30624	6
chr19	57377468	57377524	MajorDMR-17-30625	2
chr19	57379189	57380005	MajorDMR-17-30626	5
chr19	57406071	57406347	MajorDMR-17-30627	9
chr19	57444394	57444655	MajorDMR-17-30628	4
chr19	57457494	57457879	MajorDMR-17-30629	3
chr19	57467867	57468334	MajorDMR-17-30630	3
chr19	57480594	57480797	MajorDMR-17-30631	2
chr19	57492814	57493733	MajorDMR-17-30632	11
chr19	57498081	57499033	MajorDMR-17-30633	11
chr19	57522037	57522240	MajorDMR-17-30634	5
chr19	57527086	57528263	MajorDMR-17-30635	37
chr19	57542385	57542816	MajorDMR-17-30636	5
chr19	57563350	57563999	MajorDMR-17-30637	4
chr19	57564965	57565145	MajorDMR-17-30638	3
chr19	57568421	57568866	MajorDMR-17-30639	3
chr19	57586181	57587906	MajorDMR-17-30640	29
chr19	57589955	57590006	MajorDMR-17-30641	3
chr19	57590703	57591397	MajorDMR-17-30642	7
chr19	57595195	57595573	MajorDMR-17-30643	9
chr19	57607909	57608496	MajorDMR-17-30644	10
chr19	57615746	57616465	MajorDMR-17-30645	10
chr19	57684171	57684213	MajorDMR-17-30646	2
chr19	57832745	57832766	MajorDMR-17-30647	3
chr19	57850452	57850550	MajorDMR-17-30648	2
chr19	57949471	57949488	MajorDMR-17-30649	2
chr19	58026149	58026946	MajorDMR-17-30650	7
chr19	58187554	58187585	MajorDMR-17-30651	2
chr19	58208407	58208444	MajorDMR-17-30652	2
chr19	58209441	58209780	MajorDMR-17-30653	2
chr19	58220954	58221013	MajorDMR-17-30654	2
chr19	58236191	58236598	MajorDMR-17-30655	3
chr19	58280689	58280729	MajorDMR-17-30656	2
chr19	58315609	58316027	MajorDMR-17-30657	8
chr19	58319824	58319942	MajorDMR-17-30658	2
chr19	58364380	58364635	MajorDMR-17-30659	2
chr19	58414511	58414557	MajorDMR-17-30660	2
chr19	58428446	58428738	MajorDMR-17-30661	4
chr19	58447144	58447166	MajorDMR-17-30662	2
chr19	58516254	58516261	MajorDMR-17-30663	2
chr19	58520284	58520334	MajorDMR-17-30664	2
chr19	58521537	58522750	MajorDMR-17-30665	21
chr19	58546253	58546394	MajorDMR-17-30666	5
chr19	58547093	58547184	MajorDMR-17-30667	2
chr19	58566947	58567020	MajorDMR-17-30668	5
chr19	58586870	58587041	MajorDMR-17-30669	4
chr19	58610425	58611008	MajorDMR-17-30670	4
chr19	58612399	58612738	MajorDMR-17-30671	3
chr19	58662594	58662964	MajorDMR-17-30672	3
chr19	58663784	58664218	MajorDMR-17-30673	2
chr19	58786038	58786577	MajorDMR-17-30674	4
chr19	58795589	58795928	MajorDMR-17-30675	2
chr19	58822566	58822941	MajorDMR-17-30676	4
chr19	58830437	58830654	MajorDMR-17-30677	4
chr19	58837004	58837258	MajorDMR-17-30678	4
chr19	58839213	58839406	MajorDMR-17-30679	10
chr19	58858180	58858344	MajorDMR-17-30680	2
chr19	58859482	58860096	MajorDMR-17-30681	10
chr19	58867494	58868774	MajorDMR-17-30682	10
chr19	58977865	58977955	MajorDMR-17-30683	2
chr19	59030051	59030113	MajorDMR-17-30684	4
chr19	59041961	59042082	MajorDMR-17-30685	3
chr19	59083717	59083949	MajorDMR-17-30686	5
chr19	59086030	59086352	MajorDMR-17-30687	7
chr19	59098285	59098587	MajorDMR-17-30688	2
chr2	45198	45290	MajorDMR-17-30689	3
chr2	47451	47526	MajorDMR-17-30690	5
chr2	51717	51769	MajorDMR-17-30691	2
chr2	263475	263780	MajorDMR-17-30692	7
chr2	319104	319150	MajorDMR-17-30693	2
chr2	394521	394571	MajorDMR-17-30694	3
chr2	395085	395674	MajorDMR-17-30695	10
chr2	438094	438324	MajorDMR-17-30696	7
chr2	516974	517248	MajorDMR-17-30697	5
chr2	518286	518476	MajorDMR-17-30698	6
chr2	603702	604157	MajorDMR-17-30699	2
chr2	667574	667789	MajorDMR-17-30700	2
chr2	669466	669555	MajorDMR-17-30701	4
chr2	675209	675367	MajorDMR-17-30702	2
chr2	675920	676208	MajorDMR-17-30703	7
chr2	678315	678408	MajorDMR-17-30704	3
chr2	708742	709826	MajorDMR-17-30705	29
chr2	732331	732896	MajorDMR-17-30706	10
chr2	741148	742078	MajorDMR-17-30707	5
chr2	794546	795333	MajorDMR-17-30708	20
chr2	857619	858169	MajorDMR-17-30709	10
chr2	916586	916759	MajorDMR-17-30710	3
chr2	937620	937697	MajorDMR-17-30711	3
chr2	950195	950310	MajorDMR-17-30712	2
chr2	975941	976063	MajorDMR-17-30713	2
chr2	1045482	1045755	MajorDMR-17-30714	2
chr2	1084297	1084475	MajorDMR-17-30715	3
chr2	1106736	1107185	MajorDMR-17-30716	2
chr2	1112073	1112090	MajorDMR-17-30717	2
chr2	1165748	1166091	MajorDMR-17-30718	8
chr2	1286405	1286642	MajorDMR-17-30719	3
chr2	1287773	1287979	MajorDMR-17-30720	9
chr2	1325107	1325795	MajorDMR-17-30721	12
chr2	1370063	1370075	MajorDMR-17-30722	2
chr2	1517030	1517462	MajorDMR-17-30723	2
chr2	1549617	1550251	MajorDMR-17-30724	3
chr2	1613355	1613663	MajorDMR-17-30725	2
chr2	1629070	1629459	MajorDMR-17-30726	4
chr2	1679492	1679512	MajorDMR-17-30727	2
chr2	1713824	1713902	MajorDMR-17-30728	3
chr2	1725382	1725391	MajorDMR-17-30729	2
chr2	1735160	1735444	MajorDMR-17-30730	3
chr2	1787816	1788202	MajorDMR-17-30731	14
chr2	1794797	1796680	MajorDMR-17-30732	16
chr2	1799416	1800174	MajorDMR-17-30733	16
chr2	1815365	1815706	MajorDMR-17-30734	4
chr2	1821939	1822996	MajorDMR-17-30735	6
chr2	1826725	1827203	MajorDMR-17-30736	5
chr2	1827863	1828967	MajorDMR-17-30737	19
chr2	1830362	1830635	MajorDMR-17-30738	2
chr2	1837471	1838010	MajorDMR-17-30739	12
chr2	1839573	1839689	MajorDMR-17-30740	5
chr2	1841102	1841347	MajorDMR-17-30741	2
chr2	1852321	1854317	MajorDMR-17-30742	33
chr2	1858228	1858484	MajorDMR-17-30743	2
chr2	1859329	1859821	MajorDMR-17-30744	7
chr2	1860377	1860734	MajorDMR-17-30745	3
chr2	1864994	1865455	MajorDMR-17-30746	7
chr2	1868891	1870142	MajorDMR-17-30747	7
chr2	1871381	1873398	MajorDMR-17-30748	19
chr2	1874451	1874637	MajorDMR-17-30749	3
chr2	1886157	1886211	MajorDMR-17-30750	2
chr2	1889004	1889064	MajorDMR-17-30751	3
chr2	1891074	1891100	MajorDMR-17-30752	2
chr2	1891652	1892097	MajorDMR-17-30753	2
chr2	1894184	1894237	MajorDMR-17-30754	2
chr2	1894925	1895408	MajorDMR-17-30755	8
chr2	1901334	1902146	MajorDMR-17-30756	11
chr2	1904260	1904855	MajorDMR-17-30757	15
chr2	1911460	1911487	MajorDMR-17-30758	2
chr2	1911999	1912009	MajorDMR-17-30759	2
chr2	1912784	1915179	MajorDMR-17-30760	28
chr2	1924516	1924947	MajorDMR-17-30761	3
chr2	1927516	1927935	MajorDMR-17-30762	3
chr2	1929765	1929832	MajorDMR-17-30763	2
chr2	1931102	1931208	MajorDMR-17-30764	2
chr2	1932326	1932439	MajorDMR-17-30765	5
chr2	1934868	1936588	MajorDMR-17-30766	36
chr2	1938410	1939506	MajorDMR-17-30767	8
chr2	1940215	1940455	MajorDMR-17-30768	4
chr2	1970107	1970113	MajorDMR-17-30769	2
chr2	1971200	1972790	MajorDMR-17-30770	14
chr2	1975794	1976120	MajorDMR-17-30771	9
chr2	1977168	1977683	MajorDMR-17-30772	4
chr2	1978206	1979095	MajorDMR-17-30773	5
chr2	1979936	1980046	MajorDMR-17-30774	2
chr2	1980587	1980712	MajorDMR-17-30775	4
chr2	1982598	1982757	MajorDMR-17-30776	5
chr2	1991197	1991355	MajorDMR-17-30777	2
chr2	1991917	1992879	MajorDMR-17-30778	8
chr2	1994195	1995071	MajorDMR-17-30779	10
chr2	1997886	1998340	MajorDMR-17-30780	2
chr2	1998918	1999117	MajorDMR-17-30781	3
chr2	2016139	2016513	MajorDMR-17-30782	4
chr2	2017364	2017466	MajorDMR-17-30783	2
chr2	2018810	2020970	MajorDMR-17-30784	18
chr2	2026430	2027586	MajorDMR-17-30785	8
chr2	2028394	2028474	MajorDMR-17-30786	2
chr2	2029032	2029410	MajorDMR-17-30787	4
chr2	2029995	2031030	MajorDMR-17-30788	25
chr2	2034230	2035000	MajorDMR-17-30789	5
chr2	2043613	2044437	MajorDMR-17-30790	5
chr2	2045446	2045791	MajorDMR-17-30791	3
chr2	2048538	2049092	MajorDMR-17-30792	4
chr2	2051396	2051462	MajorDMR-17-30793	2
chr2	2053717	2054833	MajorDMR-17-30794	14
chr2	2059647	2061451	MajorDMR-17-30795	18
chr2	2086502	2086826	MajorDMR-17-30796	2
chr2	2101543	2101553	MajorDMR-17-30797	2
chr2	2102278	2102804	MajorDMR-17-30798	3
chr2	2106220	2106782	MajorDMR-17-30799	3
chr2	2107395	2108035	MajorDMR-17-30800	7
chr2	2108999	2109616	MajorDMR-17-30801	3
chr2	2110732	2112540	MajorDMR-17-30802	20
chr2	2113713	2114274	MajorDMR-17-30803	8
chr2	2115080	2115146	MajorDMR-17-30804	2
chr2	2116569	2117434	MajorDMR-17-30805	10
chr2	2118546	2119291	MajorDMR-17-30806	14
chr2	2130685	2131855	MajorDMR-17-30807	12
chr2	2134971	2134982	MajorDMR-17-30808	2
chr2	2137851	2138061	MajorDMR-17-30809	2
chr2	2142756	2142863	MajorDMR-17-30810	3
chr2	2151568	2152144	MajorDMR-17-30811	5
chr2	2161676	2162603	MajorDMR-17-30812	12
chr2	2168269	2168518	MajorDMR-17-30813	3
chr2	2173248	2174084	MajorDMR-17-30814	6
chr2	2175236	2176281	MajorDMR-17-30815	7
chr2	2179298	2179800	MajorDMR-17-30816	6
chr2	2185241	2185880	MajorDMR-17-30817	9
chr2	2186571	2187046	MajorDMR-17-30818	4
chr2	2187938	2188780	MajorDMR-17-30819	19
chr2	2190534	2191435	MajorDMR-17-30820	15
chr2	2191998	2193269	MajorDMR-17-30821	25
chr2	2195221	2196538	MajorDMR-17-30822	18
chr2	2197230	2197576	MajorDMR-17-30823	4
chr2	2218960	2219067	MajorDMR-17-30824	2
chr2	2226891	2226944	MajorDMR-17-30825	2
chr2	2233528	2234761	MajorDMR-17-30826	19
chr2	2242447	2243116	MajorDMR-17-30827	6
chr2	2245203	2245373	MajorDMR-17-30828	3
chr2	2247475	2247544	MajorDMR-17-30829	2
chr2	2273455	2274623	MajorDMR-17-30830	7
chr2	2275756	2275878	MajorDMR-17-30831	3
chr2	2289052	2289266	MajorDMR-17-30832	2
chr2	2295013	2299021	MajorDMR-17-30833	45
chr2	2299810	2300623	MajorDMR-17-30834	6
chr2	2301707	2302134	MajorDMR-17-30835	4
chr2	2307676	2307928	MajorDMR-17-30836	3
chr2	2309744	2310209	MajorDMR-17-30837	2
chr2	2310854	2311128	MajorDMR-17-30838	5
chr2	2321787	2321817	MajorDMR-17-30839	2
chr2	2322484	2323314	MajorDMR-17-30840	4
chr2	2325041	2326428	MajorDMR-17-30841	20
chr2	2327249	2330362	MajorDMR-17-30842	44
chr2	2331306	2331319	MajorDMR-17-30843	2
chr2	2334476	2335566	MajorDMR-17-30844	18
chr2	2336092	2337418	MajorDMR-17-30845	25
chr2	2337951	2338190	MajorDMR-17-30846	3
chr2	2505075	2505448	MajorDMR-17-30847	3
chr2	2527303	2528518	MajorDMR-17-30848	11
chr2	2561524	2561704	MajorDMR-17-30849	3
chr2	2590709	2590796	MajorDMR-17-30850	4
chr2	2617728	2618304	MajorDMR-17-30851	9
chr2	2636107	2636404	MajorDMR-17-30852	6
chr2	2642623	2643226	MajorDMR-17-30853	8
chr2	2659212	2659457	MajorDMR-17-30854	3
chr2	2688610	2688974	MajorDMR-17-30855	5
chr2	2690182	2690234	MajorDMR-17-30856	2
chr2	2700260	2700359	MajorDMR-17-30857	4
chr2	2711659	2712284	MajorDMR-17-30858	9
chr2	2746638	2746903	MajorDMR-17-30859	2
chr2	2799879	2799921	MajorDMR-17-30860	2
chr2	2800818	2801368	MajorDMR-17-30861	6
chr2	2811807	2812248	MajorDMR-17-30862	5
chr2	2831289	2831474	MajorDMR-17-30863	4
chr2	2832441	2833174	MajorDMR-17-30864	15
chr2	2835032	2835733	MajorDMR-17-30865	10
chr2	2837424	2838602	MajorDMR-17-30866	19
chr2	2841948	2842023	MajorDMR-17-30867	4
chr2	2843331	2843387	MajorDMR-17-30868	2
chr2	2844901	2845069	MajorDMR-17-30869	4
chr2	2849742	2850089	MajorDMR-17-30870	8
chr2	2850658	2851031	MajorDMR-17-30871	4
chr2	2905179	2905401	MajorDMR-17-30872	2
chr2	2910072	2910092	MajorDMR-17-30873	2
chr2	2923471	2923579	MajorDMR-17-30874	3
chr2	2954339	2954588	MajorDMR-17-30875	6
chr2	2964752	2964956	MajorDMR-17-30876	3
chr2	2978742	2979105	MajorDMR-17-30877	2
chr2	3029235	3029297	MajorDMR-17-30878	2
chr2	3076709	3077168	MajorDMR-17-30879	5
chr2	3128304	3129036	MajorDMR-17-30880	22
chr2	3130924	3131709	MajorDMR-17-30881	21
chr2	3135049	3135448	MajorDMR-17-30882	3
chr2	3136824	3137391	MajorDMR-17-30883	11
chr2	3148900	3148973	MajorDMR-17-30884	3
chr2	3181717	3181842	MajorDMR-17-30885	3
chr2	3182675	3183139	MajorDMR-17-30886	2
chr2	3197411	3198509	MajorDMR-17-30887	20
chr2	3199101	3201070	MajorDMR-17-30888	36
chr2	3202172	3202333	MajorDMR-17-30889	4
chr2	3204909	3205580	MajorDMR-17-30890	14
chr2	3227050	3227099	MajorDMR-17-30891	2
chr2	3259855	3259879	MajorDMR-17-30892	3
chr2	3260620	3261895	MajorDMR-17-30893	40
chr2	3267922	3268136	MajorDMR-17-30894	5
chr2	3287239	3287392	MajorDMR-17-30895	8
chr2	3290059	3290994	MajorDMR-17-30896	22
chr2	3292204	3292566	MajorDMR-17-30897	2
chr2	3293415	3293549	MajorDMR-17-30898	5
chr2	3294752	3294881	MajorDMR-17-30899	2
chr2	3296428	3297163	MajorDMR-17-30900	12
chr2	3304171	3305035	MajorDMR-17-30901	6
chr2	3336045	3336528	MajorDMR-17-30902	2
chr2	3338312	3339076	MajorDMR-17-30903	10
chr2	3358344	3358362	MajorDMR-17-30904	2
chr2	3411892	3411959	MajorDMR-17-30905	2
chr2	3413646	3413936	MajorDMR-17-30906	2
chr2	3418208	3419009	MajorDMR-17-30907	5
chr2	3422467	3422550	MajorDMR-17-30908	3
chr2	3423183	3423394	MajorDMR-17-30909	8
chr2	3427069	3427295	MajorDMR-17-30910	6
chr2	3434183	3434235	MajorDMR-17-30911	4
chr2	3435879	3436559	MajorDMR-17-30912	13
chr2	3437598	3438197	MajorDMR-17-30913	3
chr2	3452877	3453060	MajorDMR-17-30914	3
chr2	3454914	3455362	MajorDMR-17-30915	6
chr2	3456016	3456091	MajorDMR-17-30916	3
chr2	3456601	3457593	MajorDMR-17-30917	22
chr2	3466384	3467036	MajorDMR-17-30918	6
chr2	3469277	3469769	MajorDMR-17-30919	2
chr2	3485109	3485132	MajorDMR-17-30920	2
chr2	3497643	3497661	MajorDMR-17-30921	2
chr2	3583441	3583888	MajorDMR-17-30922	9
chr2	3590850	3591171	MajorDMR-17-30923	3
chr2	3620064	3620595	MajorDMR-17-30924	6
chr2	3683344	3683741	MajorDMR-17-30925	7
chr2	3693461	3693533	MajorDMR-17-30926	3
chr2	3697369	3698418	MajorDMR-17-30927	17
chr2	3699916	3700216	MajorDMR-17-30928	4
chr2	3707194	3707202	MajorDMR-17-30929	2
chr2	3721540	3721563	MajorDMR-17-30930	2
chr2	3760115	3760803	MajorDMR-17-30931	8
chr2	3776066	3776485	MajorDMR-17-30932	10
chr2	3854025	3854029	MajorDMR-17-30933	2
chr2	3886791	3887814	MajorDMR-17-30934	15
chr2	3924628	3924733	MajorDMR-17-30935	2
chr2	3961033	3961263	MajorDMR-17-30936	7
chr2	4002085	4002454	MajorDMR-17-30937	4
chr2	4007368	4007444	MajorDMR-17-30938	3
chr2	4299900	4299927	MajorDMR-17-30939	2
chr2	4365518	4366100	MajorDMR-17-30940	9
chr2	4600700	4601255	MajorDMR-17-30941	18
chr2	4603977	4604557	MajorDMR-17-30942	6
chr2	4740705	4741207	MajorDMR-17-30943	9
chr2	5410820	5410928	MajorDMR-17-30944	2
chr2	5514703	5514743	MajorDMR-17-30945	2
chr2	5613868	5614336	MajorDMR-17-30946	7
chr2	5702397	5702939	MajorDMR-17-30947	12
chr2	5768658	5768670	MajorDMR-17-30948	2
chr2	5829974	5831200	MajorDMR-17-30949	22
chr2	5834861	5835856	MajorDMR-17-30950	9
chr2	5837785	5838512	MajorDMR-17-30951	7
chr2	5860534	5860938	MajorDMR-17-30952	8
chr2	5911701	5911853	MajorDMR-17-30953	2
chr2	5916128	5916403	MajorDMR-17-30954	2
chr2	6051890	6052027	MajorDMR-17-30955	2
chr2	6055144	6055440	MajorDMR-17-30956	3
chr2	6072473	6072488	MajorDMR-17-30957	2
chr2	6073310	6073459	MajorDMR-17-30958	4
chr2	6074089	6074476	MajorDMR-17-30959	5
chr2	6077627	6077721	MajorDMR-17-30960	2
chr2	6078737	6078828	MajorDMR-17-30961	2
chr2	6120082	6121445	MajorDMR-17-30962	20
chr2	6122451	6123355	MajorDMR-17-30963	19
chr2	6124072	6124447	MajorDMR-17-30964	4
chr2	6171500	6171584	MajorDMR-17-30965	2
chr2	6213300	6213503	MajorDMR-17-30966	4
chr2	6427677	6427707	MajorDMR-17-30967	2
chr2	6677460	6677589	MajorDMR-17-30968	3
chr2	6694664	6694791	MajorDMR-17-30969	5
chr2	6788698	6788712	MajorDMR-17-30970	2
chr2	6793502	6794129	MajorDMR-17-30971	5
chr2	6913660	6913960	MajorDMR-17-30972	4
chr2	7004866	7004952	MajorDMR-17-30973	2
chr2	7006626	7006920	MajorDMR-17-30974	2
chr2	7058632	7059031	MajorDMR-17-30975	7
chr2	7059988	7060139	MajorDMR-17-30976	2
chr2	7060776	7061694	MajorDMR-17-30977	7
chr2	7063485	7063879	MajorDMR-17-30978	11
chr2	7064772	7064970	MajorDMR-17-30979	2
chr2	7070028	7070190	MajorDMR-17-30980	4
chr2	7076278	7076372	MajorDMR-17-30981	3
chr2	7081312	7081752	MajorDMR-17-30982	5
chr2	7088066	7088217	MajorDMR-17-30983	2
chr2	7096142	7096341	MajorDMR-17-30984	2
chr2	7098135	7098438	MajorDMR-17-30985	3
chr2	7100794	7101174	MajorDMR-17-30986	4
chr2	7122710	7123288	MajorDMR-17-30987	6
chr2	7131393	7131554	MajorDMR-17-30988	4
chr2	7151674	7152924	MajorDMR-17-30989	13
chr2	7153523	7153778	MajorDMR-17-30990	3
chr2	7154731	7154926	MajorDMR-17-30991	3
chr2	7155474	7156522	MajorDMR-17-30992	9
chr2	7157652	7158749	MajorDMR-17-30993	25
chr2	7162170	7162218	MajorDMR-17-30994	3
chr2	7162958	7163836	MajorDMR-17-30995	9
chr2	7171874	7172022	MajorDMR-17-30996	5
chr2	7175887	7176538	MajorDMR-17-30997	5
chr2	7177161	7177673	MajorDMR-17-30998	7
chr2	7184027	7184237	MajorDMR-17-30999	2
chr2	7194213	7194398	MajorDMR-17-31000	2
chr2	7341787	7342229	MajorDMR-17-31001	6
chr2	7435738	7435765	MajorDMR-17-31002	2
chr2	7462270	7462600	MajorDMR-17-31003	2
chr2	7464943	7465037	MajorDMR-17-31004	4
chr2	7492473	7492569	MajorDMR-17-31005	5
chr2	7523616	7523946	MajorDMR-17-31006	3
chr2	7541818	7542406	MajorDMR-17-31007	4
chr2	7545863	7547096	MajorDMR-17-31008	14
chr2	7767863	7767940	MajorDMR-17-31009	3
chr2	7786881	7787119	MajorDMR-17-31010	5
chr2	7788370	7789033	MajorDMR-17-31011	8
chr2	7807105	7807222	MajorDMR-17-31012	3
chr2	7811448	7811584	MajorDMR-17-31013	4
chr2	7823996	7824111	MajorDMR-17-31014	4
chr2	7906584	7906862	MajorDMR-17-31015	8
chr2	8101485	8101494	MajorDMR-17-31016	2
chr2	8139969	8140068	MajorDMR-17-31017	4
chr2	8143876	8144671	MajorDMR-17-31018	15
chr2	8234788	8234874	MajorDMR-17-31019	3
chr2	8281940	8282845	MajorDMR-17-31020	8
chr2	8302837	8303008	MajorDMR-17-31021	3
chr2	8343709	8343863	MajorDMR-17-31022	5
chr2	8357703	8357874	MajorDMR-17-31023	4
chr2	8400423	8401019	MajorDMR-17-31024	11
chr2	8422015	8422516	MajorDMR-17-31025	5
chr2	8442243	8442609	MajorDMR-17-31026	6
chr2	8498302	8498797	MajorDMR-17-31027	6
chr2	8597279	8597825	MajorDMR-17-31028	25
chr2	8676208	8676408	MajorDMR-17-31029	2
chr2	8685200	8685463	MajorDMR-17-31030	9
chr2	8841699	8841996	MajorDMR-17-31031	8
chr2	8876024	8876163	MajorDMR-17-31032	4
chr2	8908691	8908734	MajorDMR-17-31033	2
chr2	8919715	8920017	MajorDMR-17-31034	2
chr2	8921659	8921939	MajorDMR-17-31035	3
chr2	8936499	8936711	MajorDMR-17-31036	6
chr2	8944258	8944299	MajorDMR-17-31037	2
chr2	8949942	8949958	MajorDMR-17-31038	2
chr2	8960667	8960942	MajorDMR-17-31039	3
chr2	8976758	8976945	MajorDMR-17-31040	2
chr2	9187199	9187347	MajorDMR-17-31041	3
chr2	9252223	9252495	MajorDMR-17-31042	10
chr2	9268690	9269160	MajorDMR-17-31043	6
chr2	9283420	9283660	MajorDMR-17-31044	6
chr2	9302973	9303446	MajorDMR-17-31045	2
chr2	9305865	9305891	MajorDMR-17-31046	2
chr2	9368848	9368943	MajorDMR-17-31047	2
chr2	9506247	9506423	MajorDMR-17-31048	5
chr2	9511333	9512012	MajorDMR-17-31049	9
chr2	9548554	9549519	MajorDMR-17-31050	17
chr2	9560717	9560792	MajorDMR-17-31051	5
chr2	9561771	9562426	MajorDMR-17-31052	9
chr2	9613780	9614158	MajorDMR-17-31053	12
chr2	9630333	9630394	MajorDMR-17-31054	4
chr2	9632666	9632695	MajorDMR-17-31055	2
chr2	9633465	9634293	MajorDMR-17-31056	7
chr2	9637156	9637280	MajorDMR-17-31057	2
chr2	9641150	9641193	MajorDMR-17-31058	2
chr2	9678447	9678956	MajorDMR-17-31059	4
chr2	9747996	9748816	MajorDMR-17-31060	18
chr2	9767658	9769470	MajorDMR-17-31061	22
chr2	9771735	9771943	MajorDMR-17-31062	2
chr2	9833455	9833532	MajorDMR-17-31063	6
chr2	9888791	9888995	MajorDMR-17-31064	2
chr2	9897627	9897814	MajorDMR-17-31065	3
chr2	9909787	9910067	MajorDMR-17-31066	2
chr2	9932989	9933190	MajorDMR-17-31067	10
chr2	9984438	9984972	MajorDMR-17-31068	3
chr2	10044695	10045055	MajorDMR-17-31069	3
chr2	10054882	10055020	MajorDMR-17-31070	3
chr2	10092654	10093211	MajorDMR-17-31071	7
chr2	10100960	10101459	MajorDMR-17-31072	9
chr2	10124713	10124859	MajorDMR-17-31073	2
chr2	10130928	10131173	MajorDMR-17-31074	6
chr2	10182434	10183209	MajorDMR-17-31075	27
chr2	10184503	10184985	MajorDMR-17-31076	25
chr2	10187145	10187807	MajorDMR-17-31077	5
chr2	10189545	10189561	MajorDMR-17-31078	2
chr2	10194558	10194716	MajorDMR-17-31079	2
chr2	10213630	10214329	MajorDMR-17-31080	10
chr2	10218804	10218948	MajorDMR-17-31081	3
chr2	10224152	10224202	MajorDMR-17-31082	2
chr2	10259814	10260231	MajorDMR-17-31083	2
chr2	10261226	10261460	MajorDMR-17-31084	4
chr2	10262018	10262158	MajorDMR-17-31085	2
chr2	10284323	10284808	MajorDMR-17-31086	10
chr2	10285425	10286040	MajorDMR-17-31087	10
chr2	10325600	10325687	MajorDMR-17-31088	3
chr2	10327466	10327474	MajorDMR-17-31089	2
chr2	10333992	10334251	MajorDMR-17-31090	5
chr2	10343057	10343313	MajorDMR-17-31091	4
chr2	10356625	10357244	MajorDMR-17-31092	5
chr2	10586383	10587651	MajorDMR-17-31093	11
chr2	10629083	10629133	MajorDMR-17-31094	2
chr2	10638071	10638428	MajorDMR-17-31095	13
chr2	10643635	10643895	MajorDMR-17-31096	2
chr2	10808974	10809071	MajorDMR-17-31097	2
chr2	10975473	10976038	MajorDMR-17-31098	9
chr2	10977012	10978146	MajorDMR-17-31099	20
chr2	10986445	10986511	MajorDMR-17-31100	4
chr2	10988291	10988359	MajorDMR-17-31101	3
chr2	11001061	11001292	MajorDMR-17-31102	3
chr2	11017734	11018218	MajorDMR-17-31103	12
chr2	11029997	11030582	MajorDMR-17-31104	11
chr2	11038112	11038276	MajorDMR-17-31105	4
chr2	11041445	11041994	MajorDMR-17-31106	4
chr2	11051128	11051532	MajorDMR-17-31107	5
chr2	11052700	11053018	MajorDMR-17-31108	13
chr2	11053826	11057842	MajorDMR-17-31109	40
chr2	11058933	11062506	MajorDMR-17-31110	46
chr2	11066705	11066804	MajorDMR-17-31111	5
chr2	11067805	11067846	MajorDMR-17-31112	2
chr2	11069213	11069492	MajorDMR-17-31113	4
chr2	11070820	11071508	MajorDMR-17-31114	11
chr2	11075112	11075466	MajorDMR-17-31115	12
chr2	11081511	11081669	MajorDMR-17-31116	2
chr2	11086970	11088296	MajorDMR-17-31117	15
chr2	11092130	11092209	MajorDMR-17-31118	2
chr2	11102965	11104883	MajorDMR-17-31119	17
chr2	11105573	11105650	MajorDMR-17-31120	5
chr2	11122986	11124132	MajorDMR-17-31121	34
chr2	11133554	11133584	MajorDMR-17-31122	2
chr2	11156888	11156933	MajorDMR-17-31123	2
chr2	11162726	11163027	MajorDMR-17-31124	4
chr2	11163647	11163712	MajorDMR-17-31125	2
chr2	11235184	11235230	MajorDMR-17-31126	2
chr2	11238197	11238411	MajorDMR-17-31127	3
chr2	11269694	11270014	MajorDMR-17-31128	6
chr2	11271775	11272511	MajorDMR-17-31129	16
chr2	11274262	11274604	MajorDMR-17-31130	5
chr2	11294681	11294706	MajorDMR-17-31131	2
chr2	11296048	11296205	MajorDMR-17-31132	2
chr2	11317870	11317929	MajorDMR-17-31133	3
chr2	11320268	11320303	MajorDMR-17-31134	2
chr2	11355162	11355654	MajorDMR-17-31135	2
chr2	11373925	11374175	MajorDMR-17-31136	4
chr2	11375802	11375847	MajorDMR-17-31137	2
chr2	11388758	11389046	MajorDMR-17-31138	2
chr2	11390658	11390742	MajorDMR-17-31139	3
chr2	11454436	11454633	MajorDMR-17-31140	2
chr2	11469607	11470795	MajorDMR-17-31141	9
chr2	11476041	11476252	MajorDMR-17-31142	2
chr2	11481255	11482384	MajorDMR-17-31143	10
chr2	11525876	11526665	MajorDMR-17-31144	11
chr2	11527343	11527462	MajorDMR-17-31145	2
chr2	11528929	11529638	MajorDMR-17-31146	5
chr2	11530194	11530360	MajorDMR-17-31147	3
chr2	11531605	11532241	MajorDMR-17-31148	4
chr2	11535458	11535720	MajorDMR-17-31149	4
chr2	11536332	11537236	MajorDMR-17-31150	9
chr2	11539804	11539901	MajorDMR-17-31151	2
chr2	11546418	11547248	MajorDMR-17-31152	20
chr2	11554712	11555110	MajorDMR-17-31153	8
chr2	11559439	11560723	MajorDMR-17-31154	13
chr2	11577164	11577959	MajorDMR-17-31155	9
chr2	11586554	11586720	MajorDMR-17-31156	2
chr2	11589638	11590091	MajorDMR-17-31157	6
chr2	11604175	11604209	MajorDMR-17-31158	2
chr2	11605121	11605380	MajorDMR-17-31159	4
chr2	11620667	11620862	MajorDMR-17-31160	2
chr2	11622007	11622450	MajorDMR-17-31161	32
chr2	11635396	11636720	MajorDMR-17-31162	31
chr2	11672550	11672878	MajorDMR-17-31163	7
chr2	11696371	11696696	MajorDMR-17-31164	7
chr2	11722461	11722468	MajorDMR-17-31165	2
chr2	11723268	11724902	MajorDMR-17-31166	14
chr2	11838267	11838539	MajorDMR-17-31167	3
chr2	11866561	11866996	MajorDMR-17-31168	5
chr2	11887703	11887937	MajorDMR-17-31169	3
chr2	11890699	11890810	MajorDMR-17-31170	2
chr2	11893817	11894589	MajorDMR-17-31171	15
chr2	11909181	11909613	MajorDMR-17-31172	3
chr2	11924843	11925814	MajorDMR-17-31173	10
chr2	11939029	11939439	MajorDMR-17-31174	8
chr2	11942921	11943182	MajorDMR-17-31175	7
chr2	12157798	12158229	MajorDMR-17-31176	9
chr2	12186014	12186762	MajorDMR-17-31177	11
chr2	12248335	12248401	MajorDMR-17-31178	2
chr2	12289869	12290255	MajorDMR-17-31179	2
chr2	12458397	12459137	MajorDMR-17-31180	4
chr2	12460539	12461004	MajorDMR-17-31181	5
chr2	12461707	12461995	MajorDMR-17-31182	2
chr2	12474516	12475504	MajorDMR-17-31183	16
chr2	12504567	12504652	MajorDMR-17-31184	2
chr2	12531587	12531744	MajorDMR-17-31185	4
chr2	12575732	12576130	MajorDMR-17-31186	2
chr2	12592177	12592442	MajorDMR-17-31187	3
chr2	12746930	12747013	MajorDMR-17-31188	2
chr2	12793135	12793290	MajorDMR-17-31189	2
chr2	12824507	12825115	MajorDMR-17-31190	7
chr2	12903117	12903730	MajorDMR-17-31191	4
chr2	12906420	12906988	MajorDMR-17-31192	13
chr2	12907684	12908533	MajorDMR-17-31193	11
chr2	12909962	12911165	MajorDMR-17-31194	9
chr2	12959406	12959468	MajorDMR-17-31195	2
chr2	13068522	13069640	MajorDMR-17-31196	10
chr2	13098055	13098294	MajorDMR-17-31197	2
chr2	13147617	13147640	MajorDMR-17-31198	2
chr2	13232158	13232302	MajorDMR-17-31199	2
chr2	13420697	13420707	MajorDMR-17-31200	2
chr2	13800045	13800637	MajorDMR-17-31201	3
chr2	14249089	14249142	MajorDMR-17-31202	2
chr2	14561211	14561226	MajorDMR-17-31203	2
chr2	14776429	14777447	MajorDMR-17-31204	6
chr2	14778016	14778473	MajorDMR-17-31205	4
chr2	14852327	14852627	MajorDMR-17-31206	4
chr2	15029441	15029695	MajorDMR-17-31207	2
chr2	15036515	15037409	MajorDMR-17-31208	9
chr2	15081767	15082294	MajorDMR-17-31209	5
chr2	15100147	15100371	MajorDMR-17-31210	2
chr2	15139021	15139051	MajorDMR-17-31211	2
chr2	15181442	15181919	MajorDMR-17-31212	3
chr2	15282216	15282800	MajorDMR-17-31213	8
chr2	15317183	15317747	MajorDMR-17-31214	4
chr2	15404192	15404348	MajorDMR-17-31215	2
chr2	15440843	15441535	MajorDMR-17-31216	7
chr2	15442399	15442522	MajorDMR-17-31217	2
chr2	15588623	15588629	MajorDMR-17-31218	2
chr2	15731314	15731513	MajorDMR-17-31219	5
chr2	15732839	15734028	MajorDMR-17-31220	7
chr2	15734697	15734899	MajorDMR-17-31221	2
chr2	15746219	15746607	MajorDMR-17-31222	2
chr2	15748084	15748110	MajorDMR-17-31223	2
chr2	15764692	15764900	MajorDMR-17-31224	2
chr2	15768627	15768800	MajorDMR-17-31225	3
chr2	15770971	15771362	MajorDMR-17-31226	4
chr2	15774160	15774831	MajorDMR-17-31227	5
chr2	15778120	15778125	MajorDMR-17-31228	2
chr2	15780421	15780611	MajorDMR-17-31229	4
chr2	15782231	15782703	MajorDMR-17-31230	12
chr2	15849455	15849737	MajorDMR-17-31231	3
chr2	15871597	15871870	MajorDMR-17-31232	7
chr2	15872466	15872901	MajorDMR-17-31233	5
chr2	15873626	15875511	MajorDMR-17-31234	20
chr2	15948494	15948747	MajorDMR-17-31235	6
chr2	15952353	15952794	MajorDMR-17-31236	9
chr2	15954756	15955429	MajorDMR-17-31237	7
chr2	16083030	16083646	MajorDMR-17-31238	10
chr2	16084177	16085839	MajorDMR-17-31239	15
chr2	16087499	16087527	MajorDMR-17-31240	2
chr2	16108271	16108432	MajorDMR-17-31241	2
chr2	16114290	16114295	MajorDMR-17-31242	2
chr2	16205120	16205410	MajorDMR-17-31243	2
chr2	16246133	16246398	MajorDMR-17-31244	5
chr2	16266573	16267085	MajorDMR-17-31245	3
chr2	16567100	16567725	MajorDMR-17-31246	5
chr2	16575387	16575962	MajorDMR-17-31247	11
chr2	16663941	16663996	MajorDMR-17-31248	2
chr2	16689148	16689224	MajorDMR-17-31249	3
chr2	16701910	16702166	MajorDMR-17-31250	4
chr2	16746878	16747054	MajorDMR-17-31251	3
chr2	16747729	16748016	MajorDMR-17-31252	4
chr2	16751719	16751803	MajorDMR-17-31253	2
chr2	16788650	16788680	MajorDMR-17-31254	3
chr2	16789679	16789847	MajorDMR-17-31255	5
chr2	16791053	16791612	MajorDMR-17-31256	3
chr2	16793967	16794456	MajorDMR-17-31257	5
chr2	16795262	16796186	MajorDMR-17-31258	8
chr2	16804595	16805104	MajorDMR-17-31259	3
chr2	16808215	16808349	MajorDMR-17-31260	3
chr2	16809664	16811306	MajorDMR-17-31261	13
chr2	16816676	16816781	MajorDMR-17-31262	3
chr2	16819554	16820543	MajorDMR-17-31263	16
chr2	16821138	16821614	MajorDMR-17-31264	8
chr2	16823519	16823661	MajorDMR-17-31265	2
chr2	16824801	16824847	MajorDMR-17-31266	2
chr2	16825380	16825548	MajorDMR-17-31267	4
chr2	16826395	16827211	MajorDMR-17-31268	8
chr2	16830313	16830632	MajorDMR-17-31269	3
chr2	16831264	16831693	MajorDMR-17-31270	8
chr2	16832289	16832831	MajorDMR-17-31271	6
chr2	16835148	16835541	MajorDMR-17-31272	4
chr2	16836757	16837429	MajorDMR-17-31273	7
chr2	16840294	16841306	MajorDMR-17-31274	6
chr2	16843253	16845180	MajorDMR-17-31275	8
chr2	16847467	16847989	MajorDMR-17-31276	11
chr2	16860745	16860924	MajorDMR-17-31277	3
chr2	16861447	16861833	MajorDMR-17-31278	2
chr2	16895245	16895565	MajorDMR-17-31279	2
chr2	16896513	16896730	MajorDMR-17-31280	3
chr2	16898974	16900628	MajorDMR-17-31281	13
chr2	16938273	16938434	MajorDMR-17-31282	2
chr2	16956220	16957229	MajorDMR-17-31283	17
chr2	17064115	17064134	MajorDMR-17-31284	2
chr2	17217719	17217861	MajorDMR-17-31285	4
chr2	17452799	17452851	MajorDMR-17-31286	2
chr2	17499009	17499065	MajorDMR-17-31287	2
chr2	17561857	17562264	MajorDMR-17-31288	3
chr2	17611547	17611699	MajorDMR-17-31289	2
chr2	17628731	17629060	MajorDMR-17-31290	3
chr2	17698487	17699244	MajorDMR-17-31291	8
chr2	17719282	17719535	MajorDMR-17-31292	8
chr2	17723122	17723973	MajorDMR-17-31293	9
chr2	17724524	17725068	MajorDMR-17-31294	8
chr2	17725574	17725712	MajorDMR-17-31295	3
chr2	17726309	17726523	MajorDMR-17-31296	2
chr2	17727210	17727824	MajorDMR-17-31297	4
chr2	17728673	17729324	MajorDMR-17-31298	6
chr2	17743923	17744089	MajorDMR-17-31299	3
chr2	17754884	17755380	MajorDMR-17-31300	3
chr2	17757487	17757908	MajorDMR-17-31301	2
chr2	17759899	17759956	MajorDMR-17-31302	2
chr2	17763279	17763357	MajorDMR-17-31303	2
chr2	17764579	17764999	MajorDMR-17-31304	2
chr2	17766548	17766738	MajorDMR-17-31305	2
chr2	17770556	17770588	MajorDMR-17-31306	2
chr2	17775267	17775698	MajorDMR-17-31307	6
chr2	17776482	17776609	MajorDMR-17-31308	2
chr2	17778223	17778288	MajorDMR-17-31309	3
chr2	17786186	17786214	MajorDMR-17-31310	2
chr2	17786737	17787126	MajorDMR-17-31311	3
chr2	17789252	17789701	MajorDMR-17-31312	6
chr2	17795458	17795717	MajorDMR-17-31313	2
chr2	17796492	17796974	MajorDMR-17-31314	2
chr2	17803184	17803219	MajorDMR-17-31315	2
chr2	17811366	17811394	MajorDMR-17-31316	3
chr2	17813908	17814365	MajorDMR-17-31317	4
chr2	17815967	17816585	MajorDMR-17-31318	5
chr2	17818308	17818630	MajorDMR-17-31319	6
chr2	17824410	17824775	MajorDMR-17-31320	6
chr2	17827110	17827232	MajorDMR-17-31321	2
chr2	17829808	17830306	MajorDMR-17-31322	3
chr2	17834451	17834470	MajorDMR-17-31323	2
chr2	17836820	17838227	MajorDMR-17-31324	9
chr2	17839831	17840185	MajorDMR-17-31325	2
chr2	17842134	17842543	MajorDMR-17-31326	2
chr2	17854246	17854375	MajorDMR-17-31327	2
chr2	17994304	17995266	MajorDMR-17-31328	8
chr2	18038490	18038731	MajorDMR-17-31329	4
chr2	18058929	18059040	MajorDMR-17-31330	4
chr2	18114701	18114933	MajorDMR-17-31331	4
chr2	18145236	18145530	MajorDMR-17-31332	4
chr2	18235347	18235476	MajorDMR-17-31333	3
chr2	18251226	18251538	MajorDMR-17-31334	4
chr2	18636827	18637001	MajorDMR-17-31335	2
chr2	18701479	18701531	MajorDMR-17-31336	3
chr2	19065752	19065786	MajorDMR-17-31337	2
chr2	19071438	19071912	MajorDMR-17-31338	4
chr2	19077417	19077830	MajorDMR-17-31339	2
chr2	19168900	19169037	MajorDMR-17-31340	3
chr2	19246860	19246972	MajorDMR-17-31341	3
chr2	19555126	19555728	MajorDMR-17-31342	3
chr2	19558996	19559212	MajorDMR-17-31343	2
chr2	19560750	19560924	MajorDMR-17-31344	5
chr2	19870948	19870987	MajorDMR-17-31345	2
chr2	19995498	19996355	MajorDMR-17-31346	11
chr2	20098745	20098769	MajorDMR-17-31347	2
chr2	20252760	20252953	MajorDMR-17-31348	5
chr2	20316663	20316810	MajorDMR-17-31349	2
chr2	20449412	20449638	MajorDMR-17-31350	2
chr2	20451659	20451703	MajorDMR-17-31351	2
chr2	20505222	20505446	MajorDMR-17-31352	4
chr2	20548365	20549074	MajorDMR-17-31353	4
chr2	20551518	20553080	MajorDMR-17-31354	12
chr2	20590903	20590972	MajorDMR-17-31355	4
chr2	20639406	20639482	MajorDMR-17-31356	3
chr2	20742923	20744285	MajorDMR-17-31357	14
chr2	20773942	20774065	MajorDMR-17-31358	2
chr2	20779107	20779269	MajorDMR-17-31359	5
chr2	20804651	20804714	MajorDMR-17-31360	2
chr2	20829495	20829925	MajorDMR-17-31361	12
chr2	20848446	20848547	MajorDMR-17-31362	2
chr2	20849714	20850212	MajorDMR-17-31363	7
chr2	21484562	21484731	MajorDMR-17-31364	3
chr2	21491937	21491983	MajorDMR-17-31365	2
chr2	21604418	21604495	MajorDMR-17-31366	3
chr2	21676603	21676761	MajorDMR-17-31367	5
chr2	21780155	21780751	MajorDMR-17-31368	5
chr2	21977393	21977400	MajorDMR-17-31369	2
chr2	22169849	22170243	MajorDMR-17-31370	7
chr2	22271877	22271997	MajorDMR-17-31371	2
chr2	22504068	22504251	MajorDMR-17-31372	4
chr2	22515723	22515767	MajorDMR-17-31373	3
chr2	22552280	22552826	MajorDMR-17-31374	8
chr2	22570108	22570431	MajorDMR-17-31375	3
chr2	22786675	22787087	MajorDMR-17-31376	3
chr2	23001440	23001481	MajorDMR-17-31377	2
chr2	23232737	23232945	MajorDMR-17-31378	4
chr2	23382591	23382642	MajorDMR-17-31379	2
chr2	23430754	23430956	MajorDMR-17-31380	2
chr2	23546082	23547371	MajorDMR-17-31381	15
chr2	23559451	23559903	MajorDMR-17-31382	7
chr2	23572851	23573594	MajorDMR-17-31383	10
chr2	23607598	23607644	MajorDMR-17-31384	2
chr2	23610272	23611355	MajorDMR-17-31385	9
chr2	23613084	23613281	MajorDMR-17-31386	11
chr2	23626640	23627582	MajorDMR-17-31387	12
chr2	23632265	23632583	MajorDMR-17-31388	9
chr2	23645781	23646189	MajorDMR-17-31389	2
chr2	23657719	23657729	MajorDMR-17-31390	2
chr2	23659391	23659547	MajorDMR-17-31391	8
chr2	23676013	23676307	MajorDMR-17-31392	3
chr2	23677297	23677699	MajorDMR-17-31393	3
chr2	23679356	23679545	MajorDMR-17-31394	10
chr2	23689114	23689444	MajorDMR-17-31395	4
chr2	23690003	23690139	MajorDMR-17-31396	5
chr2	23702320	23702350	MajorDMR-17-31397	3
chr2	23712372	23712487	MajorDMR-17-31398	5
chr2	23724062	23725295	MajorDMR-17-31399	24
chr2	23729522	23729924	MajorDMR-17-31400	2
chr2	23736188	23737289	MajorDMR-17-31401	11
chr2	23750187	23751383	MajorDMR-17-31402	20
chr2	23753040	23753612	MajorDMR-17-31403	12
chr2	23760340	23760611	MajorDMR-17-31404	4
chr2	23761407	23761787	MajorDMR-17-31405	3
chr2	23767916	23768456	MajorDMR-17-31406	7
chr2	23771958	23772048	MajorDMR-17-31407	2
chr2	23788873	23789025	MajorDMR-17-31408	3
chr2	23794553	23794855	MajorDMR-17-31409	5
chr2	23812788	23813354	MajorDMR-17-31410	3
chr2	23840802	23840872	MajorDMR-17-31411	2
chr2	23846661	23846841	MajorDMR-17-31412	3
chr2	23868292	23868302	MajorDMR-17-31413	2
chr2	23878770	23880641	MajorDMR-17-31414	21
chr2	23885754	23887013	MajorDMR-17-31415	25
chr2	23920612	23920833	MajorDMR-17-31416	7
chr2	23928957	23929078	MajorDMR-17-31417	3
chr2	23983653	23983820	MajorDMR-17-31418	4
chr2	24026208	24026216	MajorDMR-17-31419	2
chr2	24150993	24151003	MajorDMR-17-31420	2
chr2	24273453	24273759	MajorDMR-17-31421	3
chr2	24274735	24275214	MajorDMR-17-31422	2
chr2	24300422	24300524	MajorDMR-17-31423	2
chr2	24426009	24426168	MajorDMR-17-31424	2
chr2	24426789	24426894	MajorDMR-17-31425	3
chr2	24581886	24582398	MajorDMR-17-31426	7
chr2	24583801	24583834	MajorDMR-17-31427	3
chr2	24632300	24632335	MajorDMR-17-31428	2
chr2	24682834	24683081	MajorDMR-17-31429	2
chr2	24684805	24684869	MajorDMR-17-31430	2
chr2	24735949	24736334	MajorDMR-17-31431	2
chr2	24905319	24905949	MajorDMR-17-31432	5
chr2	24931566	24931966	MajorDMR-17-31433	3
chr2	24997441	24998160	MajorDMR-17-31434	5
chr2	25015337	25015359	MajorDMR-17-31435	2
chr2	25049642	25049733	MajorDMR-17-31436	2
chr2	25050852	25051619	MajorDMR-17-31437	15
chr2	25064522	25064566	MajorDMR-17-31438	3
chr2	25082107	25082549	MajorDMR-17-31439	3
chr2	25093870	25094052	MajorDMR-17-31440	3
chr2	25094737	25094788	MajorDMR-17-31441	3
chr2	25104192	25104242	MajorDMR-17-31442	2
chr2	25138361	25138449	MajorDMR-17-31443	2
chr2	25140074	25140749	MajorDMR-17-31444	17
chr2	25141432	25142276	MajorDMR-17-31445	6
chr2	25144172	25144246	MajorDMR-17-31446	4
chr2	25153366	25154129	MajorDMR-17-31447	10
chr2	25196708	25196919	MajorDMR-17-31448	4
chr2	25208454	25208683	MajorDMR-17-31449	8
chr2	25223161	25223660	MajorDMR-17-31450	6
chr2	25232951	25233226	MajorDMR-17-31451	5
chr2	25290535	25291592	MajorDMR-17-31452	10
chr2	25301412	25301774	MajorDMR-17-31453	8
chr2	25328748	25328763	MajorDMR-17-31454	2
chr2	25348632	25348998	MajorDMR-17-31455	10
chr2	25351782	25351825	MajorDMR-17-31456	6
chr2	25353187	25353238	MajorDMR-17-31457	2
chr2	25433247	25433261	MajorDMR-17-31458	2
chr2	25452604	25452906	MajorDMR-17-31459	4
chr2	25466503	25466686	MajorDMR-17-31460	4
chr2	25472777	25474328	MajorDMR-17-31461	42
chr2	25488145	25488283	MajorDMR-17-31462	2
chr2	25499961	25500126	MajorDMR-17-31463	7
chr2	25513978	25514219	MajorDMR-17-31464	9
chr2	25518879	25518907	MajorDMR-17-31465	2
chr2	25524209	25524626	MajorDMR-17-31466	8
chr2	25526771	25528532	MajorDMR-17-31467	27
chr2	25545048	25546487	MajorDMR-17-31468	15
chr2	25548305	25548539	MajorDMR-17-31469	4
chr2	25554108	25554707	MajorDMR-17-31470	10
chr2	25556669	25556717	MajorDMR-17-31471	2
chr2	25559946	25560656	MajorDMR-17-31472	14
chr2	25561667	25562760	MajorDMR-17-31473	17
chr2	25598463	25599391	MajorDMR-17-31474	14
chr2	25633322	25633473	MajorDMR-17-31475	2
chr2	25634222	25634471	MajorDMR-17-31476	2
chr2	25680526	25680563	MajorDMR-17-31477	2
chr2	25739713	25739886	MajorDMR-17-31478	2
chr2	25781418	25781622	MajorDMR-17-31479	4
chr2	25809858	25810074	MajorDMR-17-31480	3
chr2	25815861	25816266	MajorDMR-17-31481	5
chr2	25841822	25842118	MajorDMR-17-31482	2
chr2	25892544	25892608	MajorDMR-17-31483	3
chr2	25895034	25895456	MajorDMR-17-31484	5
chr2	25897137	25897684	MajorDMR-17-31485	10
chr2	25907503	25908070	MajorDMR-17-31486	9
chr2	25923138	25923489	MajorDMR-17-31487	4
chr2	26038422	26038695	MajorDMR-17-31488	2
chr2	26045146	26045812	MajorDMR-17-31489	13
chr2	26047207	26047346	MajorDMR-17-31490	2
chr2	26150975	26151047	MajorDMR-17-31491	2
chr2	26174270	26175149	MajorDMR-17-31492	8
chr2	26178035	26178129	MajorDMR-17-31493	2
chr2	26195651	26197788	MajorDMR-17-31494	16
chr2	26198640	26201714	MajorDMR-17-31495	23
chr2	26202680	26203068	MajorDMR-17-31496	6
chr2	26204100	26204562	MajorDMR-17-31497	8
chr2	26205998	26206100	MajorDMR-17-31498	5
chr2	26258950	26259220	MajorDMR-17-31499	3
chr2	26291563	26291787	MajorDMR-17-31500	3
chr2	26344733	26345720	MajorDMR-17-31501	11
chr2	26346294	26346496	MajorDMR-17-31502	2
chr2	26395427	26395457	MajorDMR-17-31503	3
chr2	26517520	26517701	MajorDMR-17-31504	2
chr2	26578145	26578678	MajorDMR-17-31505	8
chr2	26607075	26607315	MajorDMR-17-31506	7
chr2	26608432	26608910	MajorDMR-17-31507	2
chr2	26625144	26625188	MajorDMR-17-31508	2
chr2	26637167	26637988	MajorDMR-17-31509	5
chr2	26728023	26728069	MajorDMR-17-31510	2
chr2	26781230	26781762	MajorDMR-17-31511	20
chr2	26909471	26909497	MajorDMR-17-31512	2
chr2	26914935	26915326	MajorDMR-17-31513	5
chr2	26922218	26922415	MajorDMR-17-31514	5
chr2	26934546	26935259	MajorDMR-17-31515	7
chr2	26953934	26954093	MajorDMR-17-31516	3
chr2	26955900	26956552	MajorDMR-17-31517	12
chr2	26995668	26995822	MajorDMR-17-31518	3
chr2	27007871	27008083	MajorDMR-17-31519	4
chr2	27046083	27046222	MajorDMR-17-31520	10
chr2	27069127	27070283	MajorDMR-17-31521	21
chr2	27073114	27073285	MajorDMR-17-31522	8
chr2	27092227	27092696	MajorDMR-17-31523	5
chr2	27107023	27107039	MajorDMR-17-31524	2
chr2	27123820	27123934	MajorDMR-17-31525	3
chr2	27130733	27130786	MajorDMR-17-31526	2
chr2	27135990	27136020	MajorDMR-17-31527	2
chr2	27136921	27137172	MajorDMR-17-31528	7
chr2	27139001	27139024	MajorDMR-17-31529	2
chr2	27144195	27144776	MajorDMR-17-31530	9
chr2	27165476	27166187	MajorDMR-17-31531	4
chr2	27192880	27192944	MajorDMR-17-31532	2
chr2	27195554	27196142	MajorDMR-17-31533	4
chr2	27249170	27249637	MajorDMR-17-31534	17
chr2	27256569	27256584	MajorDMR-17-31535	2
chr2	27272356	27272505	MajorDMR-17-31536	7
chr2	27304051	27304104	MajorDMR-17-31537	2
chr2	27310209	27310345	MajorDMR-17-31538	8
chr2	27335451	27335708	MajorDMR-17-31539	2
chr2	27340614	27341337	MajorDMR-17-31540	18
chr2	27342133	27342372	MajorDMR-17-31541	5
chr2	27355994	27356000	MajorDMR-17-31542	2
chr2	27357828	27357886	MajorDMR-17-31543	2
chr2	27358426	27358471	MajorDMR-17-31544	2
chr2	27363110	27363479	MajorDMR-17-31545	2
chr2	27439931	27440958	MajorDMR-17-31546	29
chr2	27472623	27472773	MajorDMR-17-31547	5
chr2	27478238	27479082	MajorDMR-17-31548	8
chr2	27484761	27484785	MajorDMR-17-31549	2
chr2	27615293	27615390	MajorDMR-17-31550	2
chr2	27665138	27665215	MajorDMR-17-31551	4
chr2	27718709	27718813	MajorDMR-17-31552	3
chr2	27872688	27872716	MajorDMR-17-31553	2
chr2	27873546	27873999	MajorDMR-17-31554	3
chr2	27937828	27938072	MajorDMR-17-31555	3
chr2	27939284	27940538	MajorDMR-17-31556	16
chr2	27943112	27943319	MajorDMR-17-31557	6
chr2	27995586	27996264	MajorDMR-17-31558	3
chr2	28019062	28019107	MajorDMR-17-31559	2
chr2	28022183	28022289	MajorDMR-17-31560	4
chr2	28032543	28033099	MajorDMR-17-31561	4
chr2	28045449	28046705	MajorDMR-17-31562	13
chr2	28112169	28112697	MajorDMR-17-31563	6
chr2	28177597	28177845	MajorDMR-17-31564	3
chr2	28247505	28247831	MajorDMR-17-31565	5
chr2	28331268	28331700	MajorDMR-17-31566	3
chr2	28346341	28346619	MajorDMR-17-31567	2
chr2	28387159	28387619	MajorDMR-17-31568	7
chr2	28397258	28397409	MajorDMR-17-31569	3
chr2	28408262	28408381	MajorDMR-17-31570	4
chr2	28442290	28443099	MajorDMR-17-31571	14
chr2	28448212	28448618	MajorDMR-17-31572	4
chr2	28499002	28499682	MajorDMR-17-31573	13
chr2	28523585	28523780	MajorDMR-17-31574	3
chr2	28588165	28588337	MajorDMR-17-31575	2
chr2	28617086	28618175	MajorDMR-17-31576	32
chr2	28620045	28620448	MajorDMR-17-31577	2
chr2	28620988	28620994	MajorDMR-17-31578	2
chr2	28623153	28623530	MajorDMR-17-31579	6
chr2	28626167	28626675	MajorDMR-17-31580	5
chr2	28668850	28668913	MajorDMR-17-31581	2
chr2	28790400	28790466	MajorDMR-17-31582	2
chr2	28806687	28807607	MajorDMR-17-31583	11
chr2	28810893	28811117	MajorDMR-17-31584	5
chr2	28830790	28831378	MajorDMR-17-31585	7
chr2	28973486	28973578	MajorDMR-17-31586	3
chr2	28986861	28986946	MajorDMR-17-31587	2
chr2	28988327	28988477	MajorDMR-17-31588	3
chr2	28990403	28990461	MajorDMR-17-31589	2
chr2	28999706	29000175	MajorDMR-17-31590	4
chr2	29017357	29017474	MajorDMR-17-31591	2
chr2	29020051	29020361	MajorDMR-17-31592	3
chr2	29024818	29025439	MajorDMR-17-31593	5
chr2	29025992	29026286	MajorDMR-17-31594	3
chr2	29034033	29034089	MajorDMR-17-31595	3
chr2	29175750	29175955	MajorDMR-17-31596	6
chr2	29265303	29265782	MajorDMR-17-31597	3
chr2	29339306	29339807	MajorDMR-17-31598	2
chr2	29379854	29380052	MajorDMR-17-31599	3
chr2	29384128	29384370	MajorDMR-17-31600	3
chr2	29386618	29387565	MajorDMR-17-31601	6
chr2	29451117	29451145	MajorDMR-17-31602	2
chr2	29465291	29465330	MajorDMR-17-31603	2
chr2	29510441	29510593	MajorDMR-17-31604	3
chr2	29513530	29513685	MajorDMR-17-31605	2
chr2	29549708	29550164	MajorDMR-17-31606	7
chr2	29683115	29683228	MajorDMR-17-31607	2
chr2	29715539	29715840	MajorDMR-17-31608	3
chr2	29718003	29718081	MajorDMR-17-31609	2
chr2	29751967	29752385	MajorDMR-17-31610	15
chr2	29851344	29851758	MajorDMR-17-31611	2
chr2	29952369	29952967	MajorDMR-17-31612	9
chr2	29995369	29995393	MajorDMR-17-31613	2
chr2	30019175	30019641	MajorDMR-17-31614	4
chr2	30141851	30142911	MajorDMR-17-31615	11
chr2	30296365	30296575	MajorDMR-17-31616	2
chr2	30338079	30338439	MajorDMR-17-31617	13
chr2	30342778	30343400	MajorDMR-17-31618	3
chr2	30368695	30368873	MajorDMR-17-31619	3
chr2	30371178	30372484	MajorDMR-17-31620	7
chr2	30380343	30380836	MajorDMR-17-31621	3
chr2	30383964	30384594	MajorDMR-17-31622	3
chr2	30401725	30402118	MajorDMR-17-31623	7
chr2	30447911	30448530	MajorDMR-17-31624	5
chr2	30449472	30449594	MajorDMR-17-31625	2
chr2	30453146	30453623	MajorDMR-17-31626	16
chr2	30456375	30456587	MajorDMR-17-31627	4
chr2	30459997	30460670	MajorDMR-17-31628	6
chr2	30541959	30542320	MajorDMR-17-31629	6
chr2	30606179	30606290	MajorDMR-17-31630	2
chr2	30627398	30627425	MajorDMR-17-31631	2
chr2	30630535	30631112	MajorDMR-17-31632	10
chr2	30635214	30635581	MajorDMR-17-31633	3
chr2	30644471	30644506	MajorDMR-17-31634	2
chr2	30645108	30645173	MajorDMR-17-31635	2
chr2	30670804	30671264	MajorDMR-17-31636	4
chr2	30677996	30678258	MajorDMR-17-31637	3
chr2	30902113	30902987	MajorDMR-17-31638	11
chr2	30907249	30907638	MajorDMR-17-31639	6
chr2	30917667	30917909	MajorDMR-17-31640	4
chr2	30930172	30930183	MajorDMR-17-31641	2
chr2	30991481	30991880	MajorDMR-17-31642	4
chr2	30993866	30994274	MajorDMR-17-31643	4
chr2	31031701	31031756	MajorDMR-17-31644	3
chr2	31046172	31046730	MajorDMR-17-31645	12
chr2	31150298	31150710	MajorDMR-17-31646	7
chr2	31160942	31161798	MajorDMR-17-31647	6
chr2	31162813	31163392	MajorDMR-17-31648	3
chr2	31172905	31173256	MajorDMR-17-31649	3
chr2	31182982	31183007	MajorDMR-17-31650	2
chr2	31183689	31184214	MajorDMR-17-31651	3
chr2	31192931	31192993	MajorDMR-17-31652	2
chr2	31196248	31196436	MajorDMR-17-31653	3
chr2	31197257	31197732	MajorDMR-17-31654	6
chr2	31202678	31202875	MajorDMR-17-31655	4
chr2	31226802	31226894	MajorDMR-17-31656	2
chr2	31228657	31228785	MajorDMR-17-31657	2
chr2	31231488	31231622	MajorDMR-17-31658	4
chr2	31243603	31243856	MajorDMR-17-31659	2
chr2	31293418	31293437	MajorDMR-17-31660	3
chr2	31349365	31349371	MajorDMR-17-31661	2
chr2	31359494	31360059	MajorDMR-17-31662	8
chr2	31361817	31361821	MajorDMR-17-31663	2
chr2	31363082	31363293	MajorDMR-17-31664	6
chr2	31364345	31364618	MajorDMR-17-31665	9
chr2	31457630	31458542	MajorDMR-17-31666	9
chr2	31459260	31460340	MajorDMR-17-31667	7
chr2	31462552	31463225	MajorDMR-17-31668	23
chr2	31464749	31465178	MajorDMR-17-31669	5
chr2	31475766	31475894	MajorDMR-17-31670	2
chr2	31477255	31477487	MajorDMR-17-31671	9
chr2	31479275	31479314	MajorDMR-17-31672	4
chr2	31480141	31480523	MajorDMR-17-31673	12
chr2	31507104	31507545	MajorDMR-17-31674	2
chr2	31519733	31520168	MajorDMR-17-31675	5
chr2	31701699	31701915	MajorDMR-17-31676	4
chr2	32168369	32168449	MajorDMR-17-31677	2
chr2	32181061	32181159	MajorDMR-17-31678	2
chr2	32233606	32233632	MajorDMR-17-31679	2
chr2	32361205	32361276	MajorDMR-17-31680	2
chr2	32570863	32570940	MajorDMR-17-31681	2
chr2	32615458	32616459	MajorDMR-17-31682	7
chr2	32694201	32694289	MajorDMR-17-31683	2
chr2	32704482	32705302	MajorDMR-17-31684	6
chr2	32707605	32707777	MajorDMR-17-31685	3
chr2	32710189	32710237	MajorDMR-17-31686	2
chr2	32748795	32748950	MajorDMR-17-31687	3
chr2	32751385	32751409	MajorDMR-17-31688	2
chr2	32757200	32757308	MajorDMR-17-31689	2
chr2	32877690	32877852	MajorDMR-17-31690	3
chr2	32940602	32940700	MajorDMR-17-31691	2
chr2	33080083	33080195	MajorDMR-17-31692	2
chr2	33150607	33150966	MajorDMR-17-31693	6
chr2	33444240	33444521	MajorDMR-17-31694	4
chr2	33515970	33516024	MajorDMR-17-31695	2
chr2	33779926	33780041	MajorDMR-17-31696	4
chr2	33782355	33782505	MajorDMR-17-31697	2
chr2	33807091	33807233	MajorDMR-17-31698	4
chr2	33823180	33823374	MajorDMR-17-31699	2
chr2	33825153	33825289	MajorDMR-17-31700	3
chr2	33832784	33833352	MajorDMR-17-31701	3
chr2	34209389	34209559	MajorDMR-17-31702	2
chr2	34886100	34886119	MajorDMR-17-31703	2
chr2	35100671	35101008	MajorDMR-17-31704	2
chr2	35447143	35447251	MajorDMR-17-31705	2
chr2	36586027	36586574	MajorDMR-17-31706	8
chr2	36719956	36720386	MajorDMR-17-31707	3
chr2	36765560	36765763	MajorDMR-17-31708	2
chr2	36814633	36815132	MajorDMR-17-31709	5
chr2	36824258	36824335	MajorDMR-17-31710	5
chr2	37002568	37003142	MajorDMR-17-31711	3
chr2	37035184	37035435	MajorDMR-17-31712	5
chr2	37117111	37117175	MajorDMR-17-31713	3
chr2	37289048	37289298	MajorDMR-17-31714	4
chr2	37383060	37383184	MajorDMR-17-31715	3
chr2	37423360	37423462	MajorDMR-17-31716	4
chr2	37424453	37424512	MajorDMR-17-31717	3
chr2	37459666	37459977	MajorDMR-17-31718	3
chr2	37711578	37711622	MajorDMR-17-31719	2
chr2	37733448	37733761	MajorDMR-17-31720	3
chr2	37734805	37735290	MajorDMR-17-31721	7
chr2	37768415	37768593	MajorDMR-17-31722	2
chr2	37780714	37781388	MajorDMR-17-31723	5
chr2	37810278	37810409	MajorDMR-17-31724	5
chr2	37813498	37813554	MajorDMR-17-31725	4
chr2	37841393	37841548	MajorDMR-17-31726	2
chr2	37846756	37847071	MajorDMR-17-31727	5
chr2	37875650	37876084	MajorDMR-17-31728	6
chr2	37876781	37877245	MajorDMR-17-31729	2
chr2	37880397	37882526	MajorDMR-17-31730	24
chr2	37889204	37889438	MajorDMR-17-31731	2
chr2	37894701	37895885	MajorDMR-17-31732	6
chr2	37896533	37898102	MajorDMR-17-31733	12
chr2	37900046	37900802	MajorDMR-17-31734	6
chr2	37947027	37947080	MajorDMR-17-31735	2
chr2	37947636	37948956	MajorDMR-17-31736	9
chr2	37998551	37998931	MajorDMR-17-31737	3
chr2	38003172	38003222	MajorDMR-17-31738	3
chr2	38004141	38004534	MajorDMR-17-31739	4
chr2	38098077	38099695	MajorDMR-17-31740	18
chr2	38265016	38265114	MajorDMR-17-31741	5
chr2	38319194	38319198	MajorDMR-17-31742	2
chr2	38322941	38323485	MajorDMR-17-31743	3
chr2	38341108	38341437	MajorDMR-17-31744	3
chr2	38346923	38347402	MajorDMR-17-31745	3
chr2	38352758	38353351	MajorDMR-17-31746	4
chr2	38357821	38358226	MajorDMR-17-31747	3
chr2	38446058	38446073	MajorDMR-17-31748	2
chr2	38502027	38502270	MajorDMR-17-31749	4
chr2	38591735	38591830	MajorDMR-17-31750	3
chr2	38605336	38605570	MajorDMR-17-31751	5
chr2	38645033	38645313	MajorDMR-17-31752	2
chr2	38742861	38743281	MajorDMR-17-31753	8
chr2	38762846	38762937	MajorDMR-17-31754	5
chr2	38767552	38767771	MajorDMR-17-31755	3
chr2	38799512	38799893	MajorDMR-17-31756	2
chr2	38808618	38809058	MajorDMR-17-31757	2
chr2	38817586	38817814	MajorDMR-17-31758	4
chr2	38827463	38827980	MajorDMR-17-31759	3
chr2	38831509	38831649	MajorDMR-17-31760	2
chr2	38842510	38842888	MajorDMR-17-31761	5
chr2	38890985	38891297	MajorDMR-17-31762	4
chr2	38949222	38950148	MajorDMR-17-31763	7
chr2	38970142	38970654	MajorDMR-17-31764	5
chr2	38974334	38974983	MajorDMR-17-31765	5
chr2	38976408	38976812	MajorDMR-17-31766	9
chr2	38979039	38979526	MajorDMR-17-31767	3
chr2	39033663	39033743	MajorDMR-17-31768	2
chr2	39050722	39050920	MajorDMR-17-31769	5
chr2	39054795	39055492	MajorDMR-17-31770	9
chr2	39187869	39188114	MajorDMR-17-31771	11
chr2	39205224	39205563	MajorDMR-17-31772	2
chr2	39217245	39217661	MajorDMR-17-31773	4
chr2	39218894	39219066	MajorDMR-17-31774	3
chr2	39224992	39225188	MajorDMR-17-31775	3
chr2	39227886	39227964	MajorDMR-17-31776	2
chr2	39246033	39246712	MajorDMR-17-31777	8
chr2	39337076	39337572	MajorDMR-17-31778	3
chr2	39363887	39364648	MajorDMR-17-31779	3
chr2	39571671	39571695	MajorDMR-17-31780	2
chr2	39607671	39608101	MajorDMR-17-31781	2
chr2	39637969	39638424	MajorDMR-17-31782	4
chr2	39660944	39661315	MajorDMR-17-31783	3
chr2	39662199	39662674	MajorDMR-17-31784	3
chr2	39665343	39665380	MajorDMR-17-31785	3
chr2	39694811	39694963	MajorDMR-17-31786	2
chr2	39706930	39706971	MajorDMR-17-31787	3
chr2	39737317	39737565	MajorDMR-17-31788	3
chr2	39738746	39738840	MajorDMR-17-31789	2
chr2	39739560	39740167	MajorDMR-17-31790	9
chr2	39743430	39744452	MajorDMR-17-31791	6
chr2	39836134	39836448	MajorDMR-17-31792	4
chr2	39852573	39853326	MajorDMR-17-31793	4
chr2	39859032	39859086	MajorDMR-17-31794	2
chr2	39869626	39870033	MajorDMR-17-31795	4
chr2	39891340	39892371	MajorDMR-17-31796	18
chr2	39894193	39894870	MajorDMR-17-31797	8
chr2	39895424	39896234	MajorDMR-17-31798	8
chr2	39898567	39899040	MajorDMR-17-31799	8
chr2	39899553	39899729	MajorDMR-17-31800	5
chr2	39906907	39907619	MajorDMR-17-31801	5
chr2	39910221	39911158	MajorDMR-17-31802	11
chr2	39912034	39912050	MajorDMR-17-31803	2
chr2	39913167	39914327	MajorDMR-17-31804	10
chr2	39915471	39915689	MajorDMR-17-31805	2
chr2	39923855	39924284	MajorDMR-17-31806	2
chr2	39925160	39925401	MajorDMR-17-31807	2
chr2	39935294	39935515	MajorDMR-17-31808	3
chr2	39943720	39944196	MajorDMR-17-31809	2
chr2	39945835	39946013	MajorDMR-17-31810	5
chr2	39960045	39960432	MajorDMR-17-31811	5
chr2	39960982	39961112	MajorDMR-17-31812	5
chr2	39964450	39965123	MajorDMR-17-31813	10
chr2	39966754	39966843	MajorDMR-17-31814	3
chr2	39973605	39973612	MajorDMR-17-31815	2
chr2	39998017	39998197	MajorDMR-17-31816	3
chr2	40006815	40007062	MajorDMR-17-31817	5
chr2	40078617	40079445	MajorDMR-17-31818	5
chr2	40098401	40098799	MajorDMR-17-31819	7
chr2	40129801	40130184	MajorDMR-17-31820	5
chr2	40251418	40251611	MajorDMR-17-31821	2
chr2	40321586	40322458	MajorDMR-17-31822	6
chr2	40350345	40351237	MajorDMR-17-31823	6
chr2	40355044	40355244	MajorDMR-17-31824	4
chr2	40387334	40387629	MajorDMR-17-31825	3
chr2	40388345	40388804	MajorDMR-17-31826	2
chr2	40403182	40403295	MajorDMR-17-31827	2
chr2	40406283	40406360	MajorDMR-17-31828	2
chr2	40421191	40421329	MajorDMR-17-31829	3
chr2	40424348	40424506	MajorDMR-17-31830	5
chr2	40470863	40471073	MajorDMR-17-31831	2
chr2	40499795	40499987	MajorDMR-17-31832	3
chr2	40501109	40502016	MajorDMR-17-31833	5
chr2	40506497	40506740	MajorDMR-17-31834	2
chr2	40509714	40511255	MajorDMR-17-31835	10
chr2	40511920	40512423	MajorDMR-17-31836	4
chr2	40543049	40543178	MajorDMR-17-31837	2
chr2	40545779	40545974	MajorDMR-17-31838	2
chr2	40579178	40579541	MajorDMR-17-31839	4
chr2	40593586	40593984	MajorDMR-17-31840	2
chr2	40598925	40599081	MajorDMR-17-31841	3
chr2	40621370	40621871	MajorDMR-17-31842	3
chr2	40646198	40646910	MajorDMR-17-31843	5
chr2	40647539	40647828	MajorDMR-17-31844	3
chr2	40654310	40654599	MajorDMR-17-31845	3
chr2	40655211	40655858	MajorDMR-17-31846	6
chr2	40657896	40658393	MajorDMR-17-31847	4
chr2	40658917	40658992	MajorDMR-17-31848	2
chr2	40673663	40673960	MajorDMR-17-31849	2
chr2	40676782	40677287	MajorDMR-17-31850	4
chr2	40679615	40680096	MajorDMR-17-31851	15
chr2	40738772	40740437	MajorDMR-17-31852	19
chr2	40819073	40819119	MajorDMR-17-31853	2
chr2	41346273	41346881	MajorDMR-17-31854	5
chr2	41469999	41470414	MajorDMR-17-31855	3
chr2	41925536	41926580	MajorDMR-17-31856	8
chr2	42100672	42100782	MajorDMR-17-31857	3
chr2	42155825	42155943	MajorDMR-17-31858	5
chr2	42161187	42161322	MajorDMR-17-31859	4
chr2	42255677	42255862	MajorDMR-17-31860	5
chr2	42274081	42274196	MajorDMR-17-31861	2
chr2	42277029	42277318	MajorDMR-17-31862	2
chr2	42281306	42281419	MajorDMR-17-31863	3
chr2	42355808	42355922	MajorDMR-17-31864	2
chr2	42359560	42359738	MajorDMR-17-31865	2
chr2	42369478	42369705	MajorDMR-17-31866	3
chr2	42420491	42420551	MajorDMR-17-31867	2
chr2	42461489	42461525	MajorDMR-17-31868	2
chr2	42493129	42493275	MajorDMR-17-31869	3
chr2	42594973	42595274	MajorDMR-17-31870	4
chr2	42665131	42665259	MajorDMR-17-31871	2
chr2	42774145	42774516	MajorDMR-17-31872	9
chr2	42981055	42981075	MajorDMR-17-31873	2
chr2	42981712	42982669	MajorDMR-17-31874	10
chr2	43038751	43038895	MajorDMR-17-31875	2
chr2	43189724	43190133	MajorDMR-17-31876	12
chr2	43376591	43376844	MajorDMR-17-31877	3
chr2	43424438	43424779	MajorDMR-17-31878	7
chr2	43539672	43540042	MajorDMR-17-31879	2
chr2	43576689	43577146	MajorDMR-17-31880	2
chr2	43619206	43619236	MajorDMR-17-31881	2
chr2	43804335	43804617	MajorDMR-17-31882	2
chr2	43926883	43927777	MajorDMR-17-31883	10
chr2	44001962	44002075	MajorDMR-17-31884	2
chr2	44082194	44082438	MajorDMR-17-31885	2
chr2	44133044	44133177	MajorDMR-17-31886	2
chr2	44324186	44324558	MajorDMR-17-31887	2
chr2	44363122	44363372	MajorDMR-17-31888	3
chr2	44382903	44383265	MajorDMR-17-31889	4
chr2	44394621	44394820	MajorDMR-17-31890	3
chr2	44431953	44432230	MajorDMR-17-31891	2
chr2	44472072	44472238	MajorDMR-17-31892	5
chr2	44494627	44494642	MajorDMR-17-31893	2
chr2	44526915	44527402	MajorDMR-17-31894	6
chr2	44533380	44534322	MajorDMR-17-31895	10
chr2	44548056	44548777	MajorDMR-17-31896	4
chr2	44553024	44553111	MajorDMR-17-31897	2
chr2	44554326	44554550	MajorDMR-17-31898	2
chr2	44561476	44561641	MajorDMR-17-31899	3
chr2	44566871	44567083	MajorDMR-17-31900	2
chr2	44569619	44570011	MajorDMR-17-31901	3
chr2	44570840	44570921	MajorDMR-17-31902	3
chr2	44581741	44581777	MajorDMR-17-31903	2
chr2	44584747	44584884	MajorDMR-17-31904	2
chr2	44585475	44586271	MajorDMR-17-31905	4
chr2	44586900	44587798	MajorDMR-17-31906	4
chr2	44995630	44996703	MajorDMR-17-31907	36
chr2	45016825	45016924	MajorDMR-17-31908	2
chr2	45029352	45029551	MajorDMR-17-31909	2
chr2	45030316	45030658	MajorDMR-17-31910	7
chr2	45032571	45033024	MajorDMR-17-31911	2
chr2	45034224	45035150	MajorDMR-17-31912	7
chr2	45157151	45158511	MajorDMR-17-31913	18
chr2	45159662	45160052	MajorDMR-17-31914	2
chr2	45163140	45163449	MajorDMR-17-31915	6
chr2	45166414	45168252	MajorDMR-17-31916	46
chr2	45169678	45170465	MajorDMR-17-31917	46
chr2	45170978	45172281	MajorDMR-17-31918	18
chr2	45176411	45176801	MajorDMR-17-31919	9
chr2	45180213	45181659	MajorDMR-17-31920	16
chr2	45227644	45227792	MajorDMR-17-31921	2
chr2	45229259	45229310	MajorDMR-17-31922	2
chr2	45232494	45233523	MajorDMR-17-31923	16
chr2	45235566	45235895	MajorDMR-17-31924	11
chr2	45242076	45242125	MajorDMR-17-31925	2
chr2	45397862	45398457	MajorDMR-17-31926	4
chr2	45488856	45489020	MajorDMR-17-31927	3
chr2	45610216	45610514	MajorDMR-17-31928	2
chr2	45838861	45839030	MajorDMR-17-31929	3
chr2	45871223	45871490	MajorDMR-17-31930	3
chr2	45876649	45876809	MajorDMR-17-31931	4
chr2	45880617	45881682	MajorDMR-17-31932	5
chr2	45882185	45882475	MajorDMR-17-31933	2
chr2	45892286	45892673	MajorDMR-17-31934	2
chr2	45895908	45896536	MajorDMR-17-31935	5
chr2	45902356	45902695	MajorDMR-17-31936	4
chr2	45917639	45918717	MajorDMR-17-31937	7
chr2	45934290	45935214	MajorDMR-17-31938	9
chr2	45953081	45953611	MajorDMR-17-31939	5
chr2	45962402	45962478	MajorDMR-17-31940	2
chr2	45964162	45964533	MajorDMR-17-31941	11
chr2	45968292	45968699	MajorDMR-17-31942	2
chr2	45975490	45975688	MajorDMR-17-31943	8
chr2	45981870	45982108	MajorDMR-17-31944	7
chr2	45986470	45987152	MajorDMR-17-31945	16
chr2	45993309	45993342	MajorDMR-17-31946	3
chr2	45997100	45997549	MajorDMR-17-31947	3
chr2	45998164	45998842	MajorDMR-17-31948	12
chr2	46008026	46008194	MajorDMR-17-31949	3
chr2	46013067	46013566	MajorDMR-17-31950	3
chr2	46017285	46017602	MajorDMR-17-31951	7
chr2	46021363	46021764	MajorDMR-17-31952	6
chr2	46041017	46041076	MajorDMR-17-31953	2
chr2	46054422	46054726	MajorDMR-17-31954	4
chr2	46061172	46062544	MajorDMR-17-31955	12
chr2	46066698	46068203	MajorDMR-17-31956	13
chr2	46070556	46071639	MajorDMR-17-31957	5
chr2	46072252	46073119	MajorDMR-17-31958	8
chr2	46076153	46076231	MajorDMR-17-31959	2
chr2	46077137	46077244	MajorDMR-17-31960	2
chr2	46084339	46084541	MajorDMR-17-31961	2
chr2	46085138	46085484	MajorDMR-17-31962	5
chr2	46087101	46087403	MajorDMR-17-31963	3
chr2	46098599	46098704	MajorDMR-17-31964	2
chr2	46111636	46112038	MajorDMR-17-31965	3
chr2	46115245	46115326	MajorDMR-17-31966	2
chr2	46116086	46117444	MajorDMR-17-31967	14
chr2	46134218	46134967	MajorDMR-17-31968	3
chr2	46136389	46137549	MajorDMR-17-31969	8
chr2	46145328	46146451	MajorDMR-17-31970	8
chr2	46149791	46150118	MajorDMR-17-31971	6
chr2	46152842	46153902	MajorDMR-17-31972	14
chr2	46154831	46157401	MajorDMR-17-31973	41
chr2	46162901	46162941	MajorDMR-17-31974	2
chr2	46163819	46163987	MajorDMR-17-31975	2
chr2	46177722	46178247	MajorDMR-17-31976	3
chr2	46192166	46192283	MajorDMR-17-31977	2
chr2	46236214	46236306	MajorDMR-17-31978	2
chr2	46236945	46237397	MajorDMR-17-31979	3
chr2	46258729	46258913	MajorDMR-17-31980	3
chr2	46300868	46300969	MajorDMR-17-31981	3
chr2	46378286	46378631	MajorDMR-17-31982	4
chr2	46397392	46398132	MajorDMR-17-31983	5
chr2	46414573	46414614	MajorDMR-17-31984	3
chr2	46523460	46523596	MajorDMR-17-31985	3
chr2	46720710	46720875	MajorDMR-17-31986	5
chr2	46767691	46768112	MajorDMR-17-31987	2
chr2	46842997	46843026	MajorDMR-17-31988	2
chr2	46872503	46873004	MajorDMR-17-31989	4
chr2	46883367	46883538	MajorDMR-17-31990	2
chr2	46889897	46890117	MajorDMR-17-31991	4
chr2	46912747	46912766	MajorDMR-17-31992	2
chr2	46928233	46928516	MajorDMR-17-31993	2
chr2	46954794	46954974	MajorDMR-17-31994	2
chr2	47029776	47031070	MajorDMR-17-31995	19
chr2	47041644	47041925	MajorDMR-17-31996	2
chr2	47082470	47082663	MajorDMR-17-31997	3
chr2	47100501	47101056	MajorDMR-17-31998	8
chr2	47103982	47104132	MajorDMR-17-31999	2
chr2	47116566	47116598	MajorDMR-17-32000	3
chr2	47169187	47169711	MajorDMR-17-32001	16
chr2	47226795	47226822	MajorDMR-17-32002	2
chr2	47231833	47232171	MajorDMR-17-32003	3
chr2	47233481	47235491	MajorDMR-17-32004	15
chr2	47236352	47236810	MajorDMR-17-32005	3
chr2	47238213	47238651	MajorDMR-17-32006	3
chr2	47239365	47241414	MajorDMR-17-32007	16
chr2	47246625	47246640	MajorDMR-17-32008	2
chr2	47266461	47266498	MajorDMR-17-32009	3
chr2	47279687	47280432	MajorDMR-17-32010	7
chr2	47283696	47284067	MajorDMR-17-32011	6
chr2	47288959	47290842	MajorDMR-17-32012	17
chr2	47293002	47293333	MajorDMR-17-32013	2
chr2	47296806	47297528	MajorDMR-17-32014	9
chr2	47298673	47300737	MajorDMR-17-32015	43
chr2	47348589	47348636	MajorDMR-17-32016	2
chr2	47385084	47385406	MajorDMR-17-32017	2
chr2	47389419	47391977	MajorDMR-17-32018	18
chr2	47392826	47392854	MajorDMR-17-32019	2
chr2	47393658	47393861	MajorDMR-17-32020	2
chr2	47394525	47394620	MajorDMR-17-32021	3
chr2	47400360	47400838	MajorDMR-17-32022	3
chr2	47432733	47432903	MajorDMR-17-32023	6
chr2	47441224	47441437	MajorDMR-17-32024	2
chr2	47465099	47465190	MajorDMR-17-32025	2
chr2	47466535	47466843	MajorDMR-17-32026	2
chr2	47492293	47492506	MajorDMR-17-32027	9
chr2	47573959	47574069	MajorDMR-17-32028	2
chr2	47582929	47582967	MajorDMR-17-32029	2
chr2	47597130	47597332	MajorDMR-17-32030	4
chr2	47650101	47650224	MajorDMR-17-32031	2
chr2	47655396	47656107	MajorDMR-17-32032	5
chr2	47667959	47668002	MajorDMR-17-32033	3
chr2	47713267	47713318	MajorDMR-17-32034	2
chr2	47713961	47714438	MajorDMR-17-32035	3
chr2	47716096	47716185	MajorDMR-17-32036	3
chr2	47731099	47731208	MajorDMR-17-32037	2
chr2	47741008	47741184	MajorDMR-17-32038	5
chr2	47746228	47747964	MajorDMR-17-32039	26
chr2	47755758	47756288	MajorDMR-17-32040	5
chr2	47760781	47761764	MajorDMR-17-32041	15
chr2	47768874	47769353	MajorDMR-17-32042	7
chr2	47785230	47786798	MajorDMR-17-32043	9
chr2	47788586	47788951	MajorDMR-17-32044	2
chr2	47792334	47794286	MajorDMR-17-32045	19
chr2	47794847	47795125	MajorDMR-17-32046	5
chr2	47796026	47796285	MajorDMR-17-32047	3
chr2	47799206	47799225	MajorDMR-17-32048	2
chr2	47824865	47824948	MajorDMR-17-32049	2
chr2	47877184	47877315	MajorDMR-17-32050	3
chr2	47946342	47946365	MajorDMR-17-32051	2
chr2	48009466	48009586	MajorDMR-17-32052	2
chr2	48011819	48011930	MajorDMR-17-32053	3
chr2	48012924	48013474	MajorDMR-17-32054	5
chr2	48033193	48033529	MajorDMR-17-32055	5
chr2	48036154	48037239	MajorDMR-17-32056	5
chr2	48057061	48057421	MajorDMR-17-32057	3
chr2	48084852	48085161	MajorDMR-17-32058	7
chr2	48122274	48122754	MajorDMR-17-32059	2
chr2	48127677	48128176	MajorDMR-17-32060	4
chr2	48193984	48194411	MajorDMR-17-32061	11
chr2	48353543	48353580	MajorDMR-17-32062	3
chr2	48358710	48358731	MajorDMR-17-32063	2
chr2	48423275	48423802	MajorDMR-17-32064	6
chr2	48434648	48435095	MajorDMR-17-32065	5
chr2	48454745	48455023	MajorDMR-17-32066	4
chr2	48540502	48541153	MajorDMR-17-32067	7
chr2	48666340	48666421	MajorDMR-17-32068	2
chr2	48669218	48669460	MajorDMR-17-32069	2
chr2	48691670	48691774	MajorDMR-17-32070	3
chr2	48746813	48746930	MajorDMR-17-32071	4
chr2	48835873	48836187	MajorDMR-17-32072	3
chr2	48844263	48844818	MajorDMR-17-32073	7
chr2	48849926	48850521	MajorDMR-17-32074	4
chr2	48935289	48935393	MajorDMR-17-32075	2
chr2	49072950	49073130	MajorDMR-17-32076	3
chr2	49137561	49138085	MajorDMR-17-32077	6
chr2	49230243	49230808	MajorDMR-17-32078	7
chr2	49232548	49232674	MajorDMR-17-32079	2
chr2	49392252	49392775	MajorDMR-17-32080	4
chr2	49488753	49489355	MajorDMR-17-32081	5
chr2	49515341	49516427	MajorDMR-17-32082	5
chr2	49523395	49523821	MajorDMR-17-32083	3
chr2	49631043	49631580	MajorDMR-17-32084	3
chr2	49685738	49685773	MajorDMR-17-32085	2
chr2	49810016	49810256	MajorDMR-17-32086	4
chr2	49832183	49832362	MajorDMR-17-32087	2
chr2	49915402	49915527	MajorDMR-17-32088	3
chr2	49939237	49939312	MajorDMR-17-32089	2
chr2	50140979	50141223	MajorDMR-17-32090	2
chr2	50193326	50193431	MajorDMR-17-32091	2
chr2	50200428	50200925	MajorDMR-17-32092	3
chr2	50212435	50212594	MajorDMR-17-32093	2
chr2	50225610	50225924	MajorDMR-17-32094	2
chr2	50335936	50337547	MajorDMR-17-32095	9
chr2	50339548	50339610	MajorDMR-17-32096	4
chr2	50344873	50345280	MajorDMR-17-32097	2
chr2	50468828	50469213	MajorDMR-17-32098	3
chr2	50483161	50483424	MajorDMR-17-32099	2
chr2	50554310	50554534	MajorDMR-17-32100	2
chr2	50571936	50575628	MajorDMR-17-32101	112
chr2	50701441	50701760	MajorDMR-17-32102	2
chr2	50704632	50704636	MajorDMR-17-32103	2
chr2	50719462	50719557	MajorDMR-17-32104	3
chr2	50720624	50720838	MajorDMR-17-32105	2
chr2	50722229	50722484	MajorDMR-17-32106	4
chr2	50723858	50723889	MajorDMR-17-32107	2
chr2	50756588	50757247	MajorDMR-17-32108	3
chr2	50762554	50762583	MajorDMR-17-32109	2
chr2	50763379	50763654	MajorDMR-17-32110	3
chr2	50839128	50839233	MajorDMR-17-32111	4
chr2	50891533	50891585	MajorDMR-17-32112	2
chr2	50905280	50905611	MajorDMR-17-32113	3
chr2	50929714	50929884	MajorDMR-17-32114	2
chr2	50944652	50944738	MajorDMR-17-32115	2
chr2	50956658	50957046	MajorDMR-17-32116	2
chr2	50981613	50981839	MajorDMR-17-32117	2
chr2	50983698	50984417	MajorDMR-17-32118	10
chr2	51016429	51017056	MajorDMR-17-32119	3
chr2	51021653	51021862	MajorDMR-17-32120	2
chr2	51052223	51052305	MajorDMR-17-32121	2
chr2	51084208	51084697	MajorDMR-17-32122	2
chr2	51114037	51114317	MajorDMR-17-32123	2
chr2	51141310	51141534	MajorDMR-17-32124	3
chr2	51191430	51191643	MajorDMR-17-32125	2
chr2	51221141	51221598	MajorDMR-17-32126	2
chr2	51254522	51254541	MajorDMR-17-32127	2
chr2	51260240	51260513	MajorDMR-17-32128	3
chr2	51295406	51295658	MajorDMR-17-32129	4
chr2	51510438	51510833	MajorDMR-17-32130	3
chr2	51740565	51740653	MajorDMR-17-32131	3
chr2	51755290	51755302	MajorDMR-17-32132	2
chr2	52008879	52009258	MajorDMR-17-32133	2
chr2	52009953	52010472	MajorDMR-17-32134	6
chr2	52249158	52249846	MajorDMR-17-32135	4
chr2	52449444	52449593	MajorDMR-17-32136	2
chr2	52489878	52489882	MajorDMR-17-32137	2
chr2	53050927	53051162	MajorDMR-17-32138	2
chr2	53113617	53114278	MajorDMR-17-32139	5
chr2	53123073	53123195	MajorDMR-17-32140	2
chr2	53188104	53188123	MajorDMR-17-32141	2
chr2	53205411	53205547	MajorDMR-17-32142	2
chr2	53247564	53247931	MajorDMR-17-32143	8
chr2	53248644	53248754	MajorDMR-17-32144	3
chr2	53252307	53252468	MajorDMR-17-32145	3
chr2	53341953	53342589	MajorDMR-17-32146	4
chr2	53672711	53672966	MajorDMR-17-32147	3
chr2	53677397	53677515	MajorDMR-17-32148	2
chr2	53712411	53712637	MajorDMR-17-32149	2
chr2	53717903	53718089	MajorDMR-17-32150	5
chr2	53724685	53724932	MajorDMR-17-32151	3
chr2	53735189	53735620	MajorDMR-17-32152	2
chr2	53807852	53808020	MajorDMR-17-32153	2
chr2	53811350	53811409	MajorDMR-17-32154	2
chr2	53827847	53828278	MajorDMR-17-32155	3
chr2	54001626	54001718	MajorDMR-17-32156	2
chr2	54113470	54113714	MajorDMR-17-32157	4
chr2	54124131	54124140	MajorDMR-17-32158	2
chr2	54199024	54199040	MajorDMR-17-32159	2
chr2	54238384	54238484	MajorDMR-17-32160	3
chr2	54269885	54270494	MajorDMR-17-32161	4
chr2	54271296	54271649	MajorDMR-17-32162	2
chr2	54274179	54274973	MajorDMR-17-32163	6
chr2	54292797	54293049	MajorDMR-17-32164	4
chr2	54310298	54310561	MajorDMR-17-32165	6
chr2	54350199	54350503	MajorDMR-17-32166	5
chr2	54388908	54389705	MajorDMR-17-32167	4
chr2	54516409	54516710	MajorDMR-17-32168	2
chr2	54517291	54518358	MajorDMR-17-32169	15
chr2	54547932	54547941	MajorDMR-17-32170	2
chr2	54557103	54557135	MajorDMR-17-32171	2
chr2	54607872	54608084	MajorDMR-17-32172	6
chr2	54635173	54635608	MajorDMR-17-32173	7
chr2	54636559	54637439	MajorDMR-17-32174	8
chr2	54678359	54678494	MajorDMR-17-32175	2
chr2	54692691	54692857	MajorDMR-17-32176	2
chr2	54697394	54697753	MajorDMR-17-32177	5
chr2	54714009	54714122	MajorDMR-17-32178	4
chr2	54715462	54715974	MajorDMR-17-32179	5
chr2	54716696	54717123	MajorDMR-17-32180	4
chr2	54747126	54747198	MajorDMR-17-32181	2
chr2	54758729	54758951	MajorDMR-17-32182	5
chr2	54784791	54785376	MajorDMR-17-32183	37
chr2	54797917	54797974	MajorDMR-17-32184	2
chr2	54802615	54802905	MajorDMR-17-32185	5
chr2	54813941	54813973	MajorDMR-17-32186	2
chr2	54818768	54818969	MajorDMR-17-32187	3
chr2	54827145	54827162	MajorDMR-17-32188	2
chr2	54833777	54834093	MajorDMR-17-32189	10
chr2	54853383	54853550	MajorDMR-17-32190	4
chr2	54857658	54857776	MajorDMR-17-32191	2
chr2	54864520	54864624	MajorDMR-17-32192	3
chr2	54952456	54954201	MajorDMR-17-32193	10
chr2	54962566	54963255	MajorDMR-17-32194	3
chr2	54968180	54969076	MajorDMR-17-32195	4
chr2	55098860	55099247	MajorDMR-17-32196	5
chr2	55107162	55107361	MajorDMR-17-32197	5
chr2	55109052	55109113	MajorDMR-17-32198	2
chr2	55124050	55124536	MajorDMR-17-32199	2
chr2	55131332	55131468	MajorDMR-17-32200	5
chr2	55193868	55193880	MajorDMR-17-32201	2
chr2	55198779	55199249	MajorDMR-17-32202	5
chr2	55199842	55200288	MajorDMR-17-32203	10
chr2	55207712	55208229	MajorDMR-17-32204	3
chr2	55213381	55213511	MajorDMR-17-32205	2
chr2	55214014	55214455	MajorDMR-17-32206	4
chr2	55219494	55219660	MajorDMR-17-32207	2
chr2	55228249	55228500	MajorDMR-17-32208	2
chr2	55241379	55242195	MajorDMR-17-32209	5
chr2	55252284	55252970	MajorDMR-17-32210	3
chr2	55274668	55274935	MajorDMR-17-32211	2
chr2	55285446	55285919	MajorDMR-17-32212	4
chr2	55299840	55299858	MajorDMR-17-32213	2
chr2	55300430	55300988	MajorDMR-17-32214	4
chr2	55338886	55339150	MajorDMR-17-32215	7
chr2	55345933	55346962	MajorDMR-17-32216	10
chr2	55347857	55347992	MajorDMR-17-32217	5
chr2	55402998	55403011	MajorDMR-17-32218	2
chr2	55451087	55451093	MajorDMR-17-32219	2
chr2	55509816	55510056	MajorDMR-17-32220	6
chr2	55510743	55511087	MajorDMR-17-32221	4
chr2	55644221	55645124	MajorDMR-17-32222	5
chr2	55647982	55648266	MajorDMR-17-32223	7
chr2	55649466	55649470	MajorDMR-17-32224	2
chr2	55697475	55697697	MajorDMR-17-32225	2
chr2	55713831	55714592	MajorDMR-17-32226	5
chr2	55748369	55748401	MajorDMR-17-32227	2
chr2	55775990	55776353	MajorDMR-17-32228	2
chr2	55783010	55783080	MajorDMR-17-32229	2
chr2	55797339	55797947	MajorDMR-17-32230	4
chr2	55809035	55809185	MajorDMR-17-32231	2
chr2	55809754	55809853	MajorDMR-17-32232	2
chr2	55935769	55935842	MajorDMR-17-32233	2
chr2	56354810	56355153	MajorDMR-17-32234	2
chr2	56395455	56395691	MajorDMR-17-32235	2
chr2	56410196	56410615	MajorDMR-17-32236	6
chr2	56413136	56413260	MajorDMR-17-32237	4
chr2	56413974	56415579	MajorDMR-17-32238	7
chr2	56419934	56419963	MajorDMR-17-32239	3
chr2	56454265	56454479	MajorDMR-17-32240	2
chr2	56493709	56494713	MajorDMR-17-32241	10
chr2	56558908	56558963	MajorDMR-17-32242	2
chr2	56560902	56561345	MajorDMR-17-32243	2
chr2	57161375	57162540	MajorDMR-17-32244	5
chr2	57722822	57723009	MajorDMR-17-32245	3
chr2	57986262	57986582	MajorDMR-17-32246	4
chr2	58133298	58133744	MajorDMR-17-32247	3
chr2	58283344	58283512	MajorDMR-17-32248	4
chr2	58290886	58291077	MajorDMR-17-32249	2
chr2	58467457	58467736	MajorDMR-17-32250	2
chr2	58502936	58502948	MajorDMR-17-32251	2
chr2	58656335	58656931	MajorDMR-17-32252	7
chr2	58676864	58676876	MajorDMR-17-32253	2
chr2	58768594	58768850	MajorDMR-17-32254	3
chr2	58797063	58797196	MajorDMR-17-32255	2
chr2	58798046	58798476	MajorDMR-17-32256	2
chr2	58925565	58926799	MajorDMR-17-32257	8
chr2	58996433	58996675	MajorDMR-17-32258	2
chr2	59010953	59011076	MajorDMR-17-32259	2
chr2	59069652	59070369	MajorDMR-17-32260	4
chr2	59102834	59102970	MajorDMR-17-32261	3
chr2	59120613	59121523	MajorDMR-17-32262	12
chr2	59122151	59122230	MajorDMR-17-32263	3
chr2	59126971	59128145	MajorDMR-17-32264	13
chr2	59132982	59133310	MajorDMR-17-32265	2
chr2	59158719	59159315	MajorDMR-17-32266	4
chr2	59195012	59195041	MajorDMR-17-32267	3
chr2	59411178	59411821	MajorDMR-17-32268	5
chr2	59459784	59460227	MajorDMR-17-32269	7
chr2	59476235	59476661	MajorDMR-17-32270	5
chr2	59515772	59516330	MajorDMR-17-32271	5
chr2	59535427	59535496	MajorDMR-17-32272	2
chr2	59540504	59541105	MajorDMR-17-32273	6
chr2	59541843	59541908	MajorDMR-17-32274	2
chr2	59886545	59886756	MajorDMR-17-32275	3
chr2	59933889	59934129	MajorDMR-17-32276	4
chr2	60001931	60002482	MajorDMR-17-32277	3
chr2	60291906	60292331	MajorDMR-17-32278	6
chr2	60297895	60299067	MajorDMR-17-32279	13
chr2	60666911	60667068	MajorDMR-17-32280	5
chr2	60675002	60675093	MajorDMR-17-32281	3
chr2	60684620	60684924	MajorDMR-17-32282	3
chr2	60686787	60687675	MajorDMR-17-32283	10
chr2	60690190	60690281	MajorDMR-17-32284	2
chr2	60690902	60692272	MajorDMR-17-32285	10
chr2	60695931	60696440	MajorDMR-17-32286	3
chr2	60700640	60700685	MajorDMR-17-32287	2
chr2	60701344	60701968	MajorDMR-17-32288	3
chr2	60702524	60703085	MajorDMR-17-32289	3
chr2	60705922	60706269	MajorDMR-17-32290	2
chr2	60708522	60708796	MajorDMR-17-32291	3
chr2	60709344	60711866	MajorDMR-17-32292	27
chr2	60712609	60714888	MajorDMR-17-32293	16
chr2	60715759	60715869	MajorDMR-17-32294	2
chr2	60728994	60729514	MajorDMR-17-32295	4
chr2	60731042	60731089	MajorDMR-17-32296	2
chr2	60731669	60731778	MajorDMR-17-32297	2
chr2	60732577	60735150	MajorDMR-17-32298	26
chr2	60736491	60736676	MajorDMR-17-32299	7
chr2	60737386	60738080	MajorDMR-17-32300	3
chr2	60738715	60738836	MajorDMR-17-32301	2
chr2	60739856	60739889	MajorDMR-17-32302	2
chr2	60743048	60743716	MajorDMR-17-32303	6
chr2	60746739	60747160	MajorDMR-17-32304	5
chr2	60747872	60747880	MajorDMR-17-32305	2
chr2	60748402	60750343	MajorDMR-17-32306	8
chr2	60752010	60752361	MajorDMR-17-32307	2
chr2	60753073	60754075	MajorDMR-17-32308	13
chr2	60755008	60756591	MajorDMR-17-32309	20
chr2	60757265	60757729	MajorDMR-17-32310	7
chr2	60759095	60759700	MajorDMR-17-32311	6
chr2	60760285	60761788	MajorDMR-17-32312	17
chr2	60762523	60764519	MajorDMR-17-32313	16
chr2	60765432	60767029	MajorDMR-17-32314	14
chr2	60767559	60768932	MajorDMR-17-32315	10
chr2	60769807	60773434	MajorDMR-17-32316	44
chr2	60774042	60774477	MajorDMR-17-32317	6
chr2	60775454	60776329	MajorDMR-17-32318	15
chr2	60778327	60778396	MajorDMR-17-32319	5
chr2	60783009	60783562	MajorDMR-17-32320	5
chr2	60792779	60792958	MajorDMR-17-32321	3
chr2	60795119	60795910	MajorDMR-17-32322	12
chr2	60797739	60798680	MajorDMR-17-32323	6
chr2	60806019	60806550	MajorDMR-17-32324	4
chr2	60809306	60809449	MajorDMR-17-32325	3
chr2	60870118	60870340	MajorDMR-17-32326	3
chr2	60871730	60872439	MajorDMR-17-32327	8
chr2	60899182	60899950	MajorDMR-17-32328	7
chr2	60902104	60902612	MajorDMR-17-32329	5
chr2	60983080	60983088	MajorDMR-17-32330	2
chr2	60984335	60984666	MajorDMR-17-32331	6
chr2	61107450	61107512	MajorDMR-17-32332	2
chr2	61109902	61110584	MajorDMR-17-32333	5
chr2	61161466	61161699	MajorDMR-17-32334	2
chr2	61256520	61256617	MajorDMR-17-32335	2
chr2	61292080	61292270	MajorDMR-17-32336	3
chr2	61293981	61294151	MajorDMR-17-32337	3
chr2	61341432	61341524	MajorDMR-17-32338	2
chr2	61408652	61409236	MajorDMR-17-32339	7
chr2	61423866	61424027	MajorDMR-17-32340	4
chr2	61669857	61669999	MajorDMR-17-32341	4
chr2	61750032	61750185	MajorDMR-17-32342	3
chr2	61851843	61851999	MajorDMR-17-32343	2
chr2	61973886	61974167	MajorDMR-17-32344	3
chr2	61987015	61987038	MajorDMR-17-32345	2
chr2	61990132	61990165	MajorDMR-17-32346	2
chr2	61992055	61992467	MajorDMR-17-32347	4
chr2	62020368	62021185	MajorDMR-17-32348	14
chr2	62070449	62071310	MajorDMR-17-32349	15
chr2	62082417	62082732	MajorDMR-17-32350	2
chr2	62125959	62126186	MajorDMR-17-32351	2
chr2	62273703	62273709	MajorDMR-17-32352	2
chr2	62304548	62304618	MajorDMR-17-32353	2
chr2	62403223	62403324	MajorDMR-17-32354	2
chr2	62413117	62413916	MajorDMR-17-32355	4
chr2	62414442	62414568	MajorDMR-17-32356	4
chr2	62425082	62425236	MajorDMR-17-32357	2
chr2	62461716	62462079	MajorDMR-17-32358	4
chr2	62462700	62462783	MajorDMR-17-32359	2
chr2	62492168	62492526	MajorDMR-17-32360	3
chr2	62536986	62537134	MajorDMR-17-32361	7
chr2	62684654	62684820	MajorDMR-17-32362	2
chr2	62701269	62702131	MajorDMR-17-32363	9
chr2	62934113	62934785	MajorDMR-17-32364	7
chr2	62935550	62935917	MajorDMR-17-32365	3
chr2	62951197	62951621	MajorDMR-17-32366	3
chr2	63001839	63002196	MajorDMR-17-32367	4
chr2	63285885	63287355	MajorDMR-17-32368	95
chr2	63817048	63818035	MajorDMR-17-32369	10
chr2	63818969	63819243	MajorDMR-17-32370	2
chr2	63819830	63820105	MajorDMR-17-32371	2
chr2	63820639	63820867	MajorDMR-17-32372	4
chr2	63821456	63821888	MajorDMR-17-32373	2
chr2	63834043	63834171	MajorDMR-17-32374	2
chr2	63836146	63836358	MajorDMR-17-32375	4
chr2	63839253	63839501	MajorDMR-17-32376	5
chr2	64088468	64088525	MajorDMR-17-32377	3
chr2	64191333	64191790	MajorDMR-17-32378	2
chr2	64244740	64245198	MajorDMR-17-32379	5
chr2	64319952	64319982	MajorDMR-17-32380	2
chr2	64368697	64368911	MajorDMR-17-32381	2
chr2	64369445	64370441	MajorDMR-17-32382	8
chr2	64371982	64372089	MajorDMR-17-32383	2
chr2	64429726	64430558	MajorDMR-17-32384	6
chr2	64449823	64450286	MajorDMR-17-32385	3
chr2	64478338	64478649	MajorDMR-17-32386	4
chr2	64523151	64524184	MajorDMR-17-32387	6
chr2	64540425	64540464	MajorDMR-17-32388	2
chr2	64555570	64555809	MajorDMR-17-32389	8
chr2	64557114	64557720	MajorDMR-17-32390	4
chr2	64558492	64558868	MajorDMR-17-32391	2
chr2	64680252	64680846	MajorDMR-17-32392	10
chr2	64682269	64682958	MajorDMR-17-32393	8
chr2	64749744	64749882	MajorDMR-17-32394	3
chr2	64752605	64753326	MajorDMR-17-32395	7
chr2	64807184	64807202	MajorDMR-17-32396	2
chr2	64814400	64814568	MajorDMR-17-32397	4
chr2	64821843	64822111	MajorDMR-17-32398	2
chr2	64863941	64864680	MajorDMR-17-32399	7
chr2	64870502	64870624	MajorDMR-17-32400	7
chr2	64879524	64879689	MajorDMR-17-32401	3
chr2	64882086	64882562	MajorDMR-17-32402	2
chr2	64903105	64903361	MajorDMR-17-32403	5
chr2	64943750	64943810	MajorDMR-17-32404	2
chr2	64976865	64976979	MajorDMR-17-32405	3
chr2	64994279	64994729	MajorDMR-17-32406	8
chr2	64995787	64996142	MajorDMR-17-32407	5
chr2	65047062	65047585	MajorDMR-17-32408	9
chr2	65086353	65086382	MajorDMR-17-32409	2
chr2	65103087	65104132	MajorDMR-17-32410	10
chr2	65116181	65116207	MajorDMR-17-32411	2
chr2	65282462	65282690	MajorDMR-17-32412	4
chr2	65290143	65290246	MajorDMR-17-32413	3
chr2	65295114	65295822	MajorDMR-17-32414	7
chr2	65297791	65297882	MajorDMR-17-32415	5
chr2	65301054	65301596	MajorDMR-17-32416	9
chr2	65310561	65310719	MajorDMR-17-32417	2
chr2	65313511	65313653	MajorDMR-17-32418	2
chr2	65459421	65460222	MajorDMR-17-32419	5
chr2	65461684	65461703	MajorDMR-17-32420	2
chr2	65488392	65489033	MajorDMR-17-32421	5
chr2	65519834	65520280	MajorDMR-17-32422	10
chr2	65527054	65527077	MajorDMR-17-32423	2
chr2	65529291	65529404	MajorDMR-17-32424	3
chr2	65537571	65538908	MajorDMR-17-32425	17
chr2	65539652	65540500	MajorDMR-17-32426	17
chr2	65549449	65549464	MajorDMR-17-32427	2
chr2	65590583	65590970	MajorDMR-17-32428	2
chr2	65592353	65592643	MajorDMR-17-32429	2
chr2	65593568	65594247	MajorDMR-17-32430	12
chr2	65597535	65597661	MajorDMR-17-32431	3
chr2	65604511	65605010	MajorDMR-17-32432	2
chr2	65754263	65754480	MajorDMR-17-32433	2
chr2	65759610	65759710	MajorDMR-17-32434	2
chr2	65775607	65775782	MajorDMR-17-32435	3
chr2	65839775	65840188	MajorDMR-17-32436	5
chr2	66043744	66043810	MajorDMR-17-32437	2
chr2	66167135	66167564	MajorDMR-17-32438	2
chr2	66206632	66206794	MajorDMR-17-32439	2
chr2	66654133	66655895	MajorDMR-17-32440	21
chr2	66659080	66659702	MajorDMR-17-32441	21
chr2	66673127	66673277	MajorDMR-17-32442	9
chr2	66803737	66803778	MajorDMR-17-32443	3
chr2	66804456	66805359	MajorDMR-17-32444	16
chr2	66805938	66806647	MajorDMR-17-32445	9
chr2	66807464	66807499	MajorDMR-17-32446	2
chr2	66808228	66808322	MajorDMR-17-32447	4
chr2	66809771	66809989	MajorDMR-17-32448	6
chr2	66810842	66811325	MajorDMR-17-32449	9
chr2	67487729	67488366	MajorDMR-17-32450	8
chr2	67522697	67523233	MajorDMR-17-32451	6
chr2	68267217	68267542	MajorDMR-17-32452	3
chr2	68357225	68357232	MajorDMR-17-32453	2
chr2	68406172	68406907	MajorDMR-17-32454	3
chr2	68411297	68411511	MajorDMR-17-32455	3
chr2	68413952	68414074	MajorDMR-17-32456	3
chr2	68427527	68427948	MajorDMR-17-32457	5
chr2	68440971	68442104	MajorDMR-17-32458	7
chr2	68458031	68458245	MajorDMR-17-32459	3
chr2	68461751	68461763	MajorDMR-17-32460	2
chr2	68465943	68466762	MajorDMR-17-32461	5
chr2	68495889	68496179	MajorDMR-17-32462	4
chr2	68517842	68518395	MajorDMR-17-32463	7
chr2	68520391	68521400	MajorDMR-17-32464	4
chr2	68543449	68543458	MajorDMR-17-32465	2
chr2	68545386	68545434	MajorDMR-17-32466	2
chr2	68547954	68548161	MajorDMR-17-32467	4
chr2	68567824	68568269	MajorDMR-17-32468	7
chr2	68579449	68579474	MajorDMR-17-32469	2
chr2	68592712	68593019	MajorDMR-17-32470	4
chr2	68596205	68596247	MajorDMR-17-32471	2
chr2	68598889	68598922	MajorDMR-17-32472	2
chr2	68663345	68663575	MajorDMR-17-32473	3
chr2	68961737	68961956	MajorDMR-17-32474	2
chr2	68968417	68968617	MajorDMR-17-32475	2
chr2	69322542	69322608	MajorDMR-17-32476	2
chr2	69327375	69328053	MajorDMR-17-32477	5
chr2	69370970	69371349	MajorDMR-17-32478	4
chr2	69371863	69372248	MajorDMR-17-32479	2
chr2	69404755	69404946	MajorDMR-17-32480	4
chr2	69423509	69423554	MajorDMR-17-32481	2
chr2	69474884	69475119	MajorDMR-17-32482	10
chr2	69562640	69562850	MajorDMR-17-32483	3
chr2	69567631	69567984	MajorDMR-17-32484	2
chr2	69602694	69603191	MajorDMR-17-32485	3
chr2	69603772	69604170	MajorDMR-17-32486	4
chr2	69612557	69613550	MajorDMR-17-32487	5
chr2	69622873	69623189	MajorDMR-17-32488	2
chr2	69655520	69656494	MajorDMR-17-32489	5
chr2	69687252	69687679	MajorDMR-17-32490	4
chr2	69691624	69691941	MajorDMR-17-32491	5
chr2	69696830	69697368	MajorDMR-17-32492	3
chr2	69698156	69698339	MajorDMR-17-32493	2
chr2	69710515	69710704	MajorDMR-17-32494	2
chr2	69732975	69733245	MajorDMR-17-32495	4
chr2	69734441	69734636	MajorDMR-17-32496	4
chr2	69736453	69736539	MajorDMR-17-32497	4
chr2	69752649	69753055	MajorDMR-17-32498	2
chr2	69753690	69753740	MajorDMR-17-32499	3
chr2	69756714	69756848	MajorDMR-17-32500	2
chr2	69808446	69809499	MajorDMR-17-32501	6
chr2	69817384	69817958	MajorDMR-17-32502	7
chr2	69825572	69825637	MajorDMR-17-32503	2
chr2	69830483	69832474	MajorDMR-17-32504	12
chr2	69864530	69869296	MajorDMR-17-32505	32
chr2	69901207	69901632	MajorDMR-17-32506	4
chr2	69922102	69922707	MajorDMR-17-32507	7
chr2	69990057	69990190	MajorDMR-17-32508	3
chr2	70013391	70013417	MajorDMR-17-32509	2
chr2	70016508	70016553	MajorDMR-17-32510	2
chr2	70063571	70063681	MajorDMR-17-32511	2
chr2	70080212	70080219	MajorDMR-17-32512	2
chr2	70100474	70100787	MajorDMR-17-32513	2
chr2	70129239	70130010	MajorDMR-17-32514	9
chr2	70130779	70131082	MajorDMR-17-32515	2
chr2	70173715	70173721	MajorDMR-17-32516	2
chr2	70272096	70272821	MajorDMR-17-32517	5
chr2	70298570	70298612	MajorDMR-17-32518	2
chr2	70308498	70308552	MajorDMR-17-32519	2
chr2	70311983	70312501	MajorDMR-17-32520	6
chr2	70317060	70317255	MajorDMR-17-32521	4
chr2	70351078	70351088	MajorDMR-17-32522	2
chr2	70352771	70353089	MajorDMR-17-32523	5
chr2	70417088	70417264	MajorDMR-17-32524	3
chr2	70442270	70442316	MajorDMR-17-32525	2
chr2	70476696	70477314	MajorDMR-17-32526	6
chr2	70484311	70484380	MajorDMR-17-32527	4
chr2	70486679	70486807	MajorDMR-17-32528	3
chr2	70487701	70489184	MajorDMR-17-32529	15
chr2	70768157	70769092	MajorDMR-17-32530	9
chr2	70778566	70779449	MajorDMR-17-32531	9
chr2	70881039	70881167	MajorDMR-17-32532	2
chr2	70882225	70882266	MajorDMR-17-32533	2
chr2	70884206	70884217	MajorDMR-17-32534	2
chr2	70900401	70900421	MajorDMR-17-32535	2
chr2	70907240	70908107	MajorDMR-17-32536	4
chr2	70913275	70914274	MajorDMR-17-32537	11
chr2	70916426	70916619	MajorDMR-17-32538	2
chr2	70931061	70931467	MajorDMR-17-32539	4
chr2	70940917	70941060	MajorDMR-17-32540	3
chr2	70941681	70941745	MajorDMR-17-32541	2
chr2	70942512	70942829	MajorDMR-17-32542	2
chr2	70943345	70944501	MajorDMR-17-32543	4
chr2	70947349	70947639	MajorDMR-17-32544	5
chr2	70954281	70954651	MajorDMR-17-32545	2
chr2	70959836	70961288	MajorDMR-17-32546	10
chr2	70962189	70962215	MajorDMR-17-32547	2
chr2	70965205	70965509	MajorDMR-17-32548	3
chr2	70968523	70969303	MajorDMR-17-32549	5
chr2	70970530	70970571	MajorDMR-17-32550	2
chr2	70971379	70971508	MajorDMR-17-32551	2
chr2	70972649	70972708	MajorDMR-17-32552	2
chr2	70982388	70983791	MajorDMR-17-32553	8
chr2	70984537	70985252	MajorDMR-17-32554	12
chr2	70986440	70986810	MajorDMR-17-32555	2
chr2	70988833	70989361	MajorDMR-17-32556	3
chr2	70990349	70990397	MajorDMR-17-32557	2
chr2	70991679	70992010	MajorDMR-17-32558	3
chr2	70992675	70992921	MajorDMR-17-32559	6
chr2	70993627	70993963	MajorDMR-17-32560	4
chr2	70995733	70996022	MajorDMR-17-32561	3
chr2	71116656	71117547	MajorDMR-17-32562	15
chr2	71131502	71134948	MajorDMR-17-32563	63
chr2	71222838	71222864	MajorDMR-17-32564	2
chr2	71250928	71251170	MajorDMR-17-32565	2
chr2	71288261	71288350	MajorDMR-17-32566	3
chr2	71297522	71297962	MajorDMR-17-32567	5
chr2	71434995	71435276	MajorDMR-17-32568	3
chr2	71452796	71453030	MajorDMR-17-32569	4
chr2	71560398	71561250	MajorDMR-17-32570	6
chr2	71580180	71580516	MajorDMR-17-32571	5
chr2	71595514	71595808	MajorDMR-17-32572	3
chr2	71597329	71597334	MajorDMR-17-32573	2
chr2	71608308	71608374	MajorDMR-17-32574	2
chr2	71628632	71628852	MajorDMR-17-32575	2
chr2	71644213	71644613	MajorDMR-17-32576	12
chr2	71659708	71659824	MajorDMR-17-32577	2
chr2	71679958	71680574	MajorDMR-17-32578	4
chr2	71732642	71732656	MajorDMR-17-32579	2
chr2	71845975	71846248	MajorDMR-17-32580	9
chr2	71970086	71970250	MajorDMR-17-32581	3
chr2	71992196	71992244	MajorDMR-17-32582	3
chr2	72027462	72027759	MajorDMR-17-32583	3
chr2	72152616	72152889	MajorDMR-17-32584	5
chr2	72170435	72170658	MajorDMR-17-32585	5
chr2	72172126	72172511	MajorDMR-17-32586	3
chr2	72369782	72370215	MajorDMR-17-32587	9
chr2	72370798	72371553	MajorDMR-17-32588	37
chr2	72518206	72518487	MajorDMR-17-32589	4
chr2	72582201	72582244	MajorDMR-17-32590	2
chr2	72795172	72795415	MajorDMR-17-32591	2
chr2	72949869	72949981	MajorDMR-17-32592	2
chr2	73122649	73123288	MajorDMR-17-32593	14
chr2	73142023	73142843	MajorDMR-17-32594	7
chr2	73146576	73147068	MajorDMR-17-32595	8
chr2	73152756	73152893	MajorDMR-17-32596	3
chr2	73208464	73208482	MajorDMR-17-32597	2
chr2	73235833	73236298	MajorDMR-17-32598	9
chr2	73307526	73308812	MajorDMR-17-32599	15
chr2	73311486	73311558	MajorDMR-17-32600	2
chr2	73319008	73319668	MajorDMR-17-32601	4
chr2	73338589	73339357	MajorDMR-17-32602	8
chr2	73340924	73341111	MajorDMR-17-32603	3
chr2	73384176	73384332	MajorDMR-17-32604	2
chr2	73403673	73404058	MajorDMR-17-32605	9
chr2	73427589	73427607	MajorDMR-17-32606	2
chr2	73439347	73439420	MajorDMR-17-32607	2
chr2	73441056	73441165	MajorDMR-17-32608	5
chr2	73442220	73442495	MajorDMR-17-32609	3
chr2	73467029	73467148	MajorDMR-17-32610	3
chr2	73493636	73495628	MajorDMR-17-32611	25
chr2	73497048	73497181	MajorDMR-17-32612	4
chr2	73509806	73510809	MajorDMR-17-32613	11
chr2	73512378	73512384	MajorDMR-17-32614	2
chr2	73513533	73513671	MajorDMR-17-32615	2
chr2	73527548	73527554	MajorDMR-17-32616	2
chr2	73997681	73997884	MajorDMR-17-32617	2
chr2	74173111	74174439	MajorDMR-17-32618	8
chr2	74224856	74225470	MajorDMR-17-32619	10
chr2	74228039	74229293	MajorDMR-17-32620	8
chr2	74231296	74231827	MajorDMR-17-32621	6
chr2	74302703	74303466	MajorDMR-17-32622	4
chr2	74307332	74307780	MajorDMR-17-32623	2
chr2	74308445	74308469	MajorDMR-17-32624	2
chr2	74314403	74314448	MajorDMR-17-32625	2
chr2	74336442	74336752	MajorDMR-17-32626	2
chr2	74375902	74376537	MajorDMR-17-32627	8
chr2	74379571	74379751	MajorDMR-17-32628	2
chr2	74404640	74404696	MajorDMR-17-32629	3
chr2	74406552	74406558	MajorDMR-17-32630	2
chr2	74425084	74425465	MajorDMR-17-32631	3
chr2	74426820	74427245	MajorDMR-17-32632	6
chr2	74545757	74545851	MajorDMR-17-32633	3
chr2	74599190	74599299	MajorDMR-17-32634	2
chr2	74599955	74600664	MajorDMR-17-32635	8
chr2	74601170	74601336	MajorDMR-17-32636	3
chr2	74602277	74603524	MajorDMR-17-32637	6
chr2	74606147	74606260	MajorDMR-17-32638	2
chr2	74612516	74613446	MajorDMR-17-32639	13
chr2	74613988	74614874	MajorDMR-17-32640	6
chr2	74615869	74615874	MajorDMR-17-32641	2
chr2	74616466	74617936	MajorDMR-17-32642	9
chr2	74646784	74647099	MajorDMR-17-32643	4
chr2	74647879	74648361	MajorDMR-17-32644	10
chr2	74663454	74663548	MajorDMR-17-32645	2
chr2	74668818	74668822	MajorDMR-17-32646	2
chr2	74693041	74693210	MajorDMR-17-32647	3
chr2	74735577	74735792	MajorDMR-17-32648	5
chr2	74775560	74775636	MajorDMR-17-32649	5
chr2	74776568	74776895	MajorDMR-17-32650	13
chr2	74882017	74882279	MajorDMR-17-32651	6
chr2	74896768	74896960	MajorDMR-17-32652	2
chr2	74942000	74942063	MajorDMR-17-32653	4
chr2	74943056	74943220	MajorDMR-17-32654	4
chr2	75226475	75227087	MajorDMR-17-32655	3
chr2	75235080	75235287	MajorDMR-17-32656	4
chr2	75275350	75275366	MajorDMR-17-32657	2
chr2	75674400	75674536	MajorDMR-17-32658	4
chr2	75943691	75943756	MajorDMR-17-32659	2
chr2	75957106	75957328	MajorDMR-17-32660	4
chr2	76159416	76159817	MajorDMR-17-32661	4
chr2	76176984	76177007	MajorDMR-17-32662	2
chr2	76227710	76227893	MajorDMR-17-32663	2
chr2	76411626	76411636	MajorDMR-17-32664	2
chr2	76415611	76415901	MajorDMR-17-32665	2
chr2	76496017	76496504	MajorDMR-17-32666	5
chr2	76808813	76808850	MajorDMR-17-32667	2
chr2	76911700	76912491	MajorDMR-17-32668	10
chr2	76977820	76977911	MajorDMR-17-32669	2
chr2	76979797	76980060	MajorDMR-17-32670	2
chr2	77076526	77076712	MajorDMR-17-32671	2
chr2	77236395	77236614	MajorDMR-17-32672	3
chr2	77261737	77261860	MajorDMR-17-32673	3
chr2	77297195	77297280	MajorDMR-17-32674	3
chr2	77306408	77306618	MajorDMR-17-32675	2
chr2	77351991	77352388	MajorDMR-17-32676	4
chr2	77392404	77392478	MajorDMR-17-32677	3
chr2	77516758	77516914	MajorDMR-17-32678	2
chr2	77590673	77590740	MajorDMR-17-32679	2
chr2	77627374	77627785	MajorDMR-17-32680	3
chr2	77740496	77740569	MajorDMR-17-32681	4
chr2	77746668	77747047	MajorDMR-17-32682	5
chr2	78818820	78819422	MajorDMR-17-32683	4
chr2	79007001	79007995	MajorDMR-17-32684	14
chr2	79292692	79292783	MajorDMR-17-32685	2
chr2	79298460	79298897	MajorDMR-17-32686	4
chr2	79381137	79381366	MajorDMR-17-32687	3
chr2	79410001	79410208	MajorDMR-17-32688	3
chr2	79545947	79545958	MajorDMR-17-32689	2
chr2	79596483	79596626	MajorDMR-17-32690	2
chr2	79739267	79739282	MajorDMR-17-32691	3
chr2	79822393	79822618	MajorDMR-17-32692	5
chr2	79840159	79840413	MajorDMR-17-32693	4
chr2	79850729	79851129	MajorDMR-17-32694	3
chr2	79876498	79876818	MajorDMR-17-32695	3
chr2	79927960	79928025	MajorDMR-17-32696	2
chr2	79951087	79951199	MajorDMR-17-32697	2
chr2	80082382	80082418	MajorDMR-17-32698	2
chr2	80087294	80087499	MajorDMR-17-32699	3
chr2	80141709	80143160	MajorDMR-17-32700	9
chr2	80177733	80177860	MajorDMR-17-32701	2
chr2	80192306	80192484	MajorDMR-17-32702	3
chr2	80199598	80200509	MajorDMR-17-32703	12
chr2	80235941	80236087	MajorDMR-17-32704	2
chr2	80286634	80286762	MajorDMR-17-32705	2
chr2	80299979	80300171	MajorDMR-17-32706	4
chr2	80308055	80308519	MajorDMR-17-32707	2
chr2	80388751	80388918	MajorDMR-17-32708	2
chr2	80414443	80414705	MajorDMR-17-32709	2
chr2	80485552	80485664	MajorDMR-17-32710	2
chr2	80499104	80499475	MajorDMR-17-32711	3
chr2	80523189	80523200	MajorDMR-17-32712	2
chr2	80525913	80527129	MajorDMR-17-32713	9
chr2	80527797	80527919	MajorDMR-17-32714	2
chr2	80529194	80530074	MajorDMR-17-32715	21
chr2	80532187	80533041	MajorDMR-17-32716	9
chr2	80553087	80553218	MajorDMR-17-32717	3
chr2	80566138	80566300	MajorDMR-17-32718	2
chr2	80578162	80578896	MajorDMR-17-32719	5
chr2	80590656	80591593	MajorDMR-17-32720	7
chr2	80723778	80724210	MajorDMR-17-32721	6
chr2	80818449	80818525	MajorDMR-17-32722	2
chr2	80904739	80904749	MajorDMR-17-32723	2
chr2	81815130	81815450	MajorDMR-17-32724	2
chr2	81994243	81994920	MajorDMR-17-32725	6
chr2	82549545	82549699	MajorDMR-17-32726	2
chr2	83118496	83118522	MajorDMR-17-32727	2
chr2	83596076	83596485	MajorDMR-17-32728	2
chr2	84500570	84500761	MajorDMR-17-32729	5
chr2	84744023	84744448	MajorDMR-17-32730	2
chr2	84875896	84876066	MajorDMR-17-32731	2
chr2	84951141	84951290	MajorDMR-17-32732	2
chr2	85076592	85077040	MajorDMR-17-32733	2
chr2	85106717	85106983	MajorDMR-17-32734	3
chr2	85133901	85134728	MajorDMR-17-32735	13
chr2	85146695	85147247	MajorDMR-17-32736	6
chr2	85151974	85151979	MajorDMR-17-32737	2
chr2	85228886	85228951	MajorDMR-17-32738	2
chr2	85284283	85284955	MajorDMR-17-32739	13
chr2	85343326	85343692	MajorDMR-17-32740	2
chr2	85472111	85472280	MajorDMR-17-32741	2
chr2	85473579	85473758	MajorDMR-17-32742	4
chr2	85474769	85475133	MajorDMR-17-32743	7
chr2	85529110	85529747	MajorDMR-17-32744	12
chr2	85546133	85546202	MajorDMR-17-32745	3
chr2	85551777	85551851	MajorDMR-17-32746	2
chr2	85655859	85656163	MajorDMR-17-32747	7
chr2	85658961	85658996	MajorDMR-17-32748	2
chr2	85665282	85665446	MajorDMR-17-32749	4
chr2	85763820	85764582	MajorDMR-17-32750	6
chr2	85775565	85775597	MajorDMR-17-32751	2
chr2	85862069	85862174	MajorDMR-17-32752	2
chr2	86000151	86000425	MajorDMR-17-32753	10
chr2	86096603	86097301	MajorDMR-17-32754	4
chr2	86101109	86101288	MajorDMR-17-32755	2
chr2	86113769	86114677	MajorDMR-17-32756	14
chr2	86292570	86292987	MajorDMR-17-32757	5
chr2	86293564	86293904	MajorDMR-17-32758	6
chr2	86362423	86363021	MajorDMR-17-32759	6
chr2	86373276	86373281	MajorDMR-17-32760	2
chr2	86427347	86427431	MajorDMR-17-32761	4
chr2	86429281	86429356	MajorDMR-17-32762	2
chr2	86440463	86441023	MajorDMR-17-32763	3
chr2	86442067	86442176	MajorDMR-17-32764	3
chr2	86444079	86444571	MajorDMR-17-32765	12
chr2	86447956	86448199	MajorDMR-17-32766	4
chr2	86450591	86450618	MajorDMR-17-32767	2
chr2	86451243	86451435	MajorDMR-17-32768	2
chr2	86452462	86453369	MajorDMR-17-32769	20
chr2	86460618	86460940	MajorDMR-17-32770	3
chr2	86462020	86462832	MajorDMR-17-32771	6
chr2	86463514	86463743	MajorDMR-17-32772	2
chr2	86476360	86476500	MajorDMR-17-32773	5
chr2	86477087	86478235	MajorDMR-17-32774	13
chr2	86507135	86507907	MajorDMR-17-32775	9
chr2	86518391	86518538	MajorDMR-17-32776	4
chr2	86520511	86521084	MajorDMR-17-32777	4
chr2	86523359	86523416	MajorDMR-17-32778	2
chr2	86554879	86555016	MajorDMR-17-32779	4
chr2	86559349	86559733	MajorDMR-17-32780	6
chr2	86560340	86560804	MajorDMR-17-32781	3
chr2	86561327	86561980	MajorDMR-17-32782	5
chr2	86562576	86563860	MajorDMR-17-32783	24
chr2	86565376	86566251	MajorDMR-17-32784	24
chr2	86598665	86598994	MajorDMR-17-32785	3
chr2	86718924	86719044	MajorDMR-17-32786	2
chr2	86724393	86724495	MajorDMR-17-32787	2
chr2	86779033	86779124	MajorDMR-17-32788	2
chr2	86790867	86790939	MajorDMR-17-32789	2
chr2	86848317	86849224	MajorDMR-17-32790	7
chr2	86902212	86902508	MajorDMR-17-32791	3
chr2	86945987	86946180	MajorDMR-17-32792	3
chr2	86987524	86988148	MajorDMR-17-32793	5
chr2	87034046	87034636	MajorDMR-17-32794	14
chr2	87064362	87065068	MajorDMR-17-32795	11
chr2	87304793	87304986	MajorDMR-17-32796	4
chr2	87444858	87445349	MajorDMR-17-32797	2
chr2	87552410	87552485	MajorDMR-17-32798	2
chr2	87565864	87566266	MajorDMR-17-32799	2
chr2	87754946	87756341	MajorDMR-17-32800	22
chr2	87797873	87798018	MajorDMR-17-32801	3
chr2	87807137	87807646	MajorDMR-17-32802	3
chr2	87883438	87884124	MajorDMR-17-32803	9
chr2	88315541	88315980	MajorDMR-17-32804	8
chr2	88316650	88317145	MajorDMR-17-32805	5
chr2	88385263	88385397	MajorDMR-17-32806	4
chr2	88572711	88572977	MajorDMR-17-32807	8
chr2	88899656	88900148	MajorDMR-17-32808	5
chr2	88906448	88906725	MajorDMR-17-32809	2
chr2	88924581	88925241	MajorDMR-17-32810	10
chr2	88971400	88971738	MajorDMR-17-32811	2
chr2	89065676	89066331	MajorDMR-17-32812	7
chr2	89179751	89180269	MajorDMR-17-32813	8
chr2	89242446	89242651	MajorDMR-17-32814	2
chr2	89277611	89277875	MajorDMR-17-32815	2
chr2	89331898	89331995	MajorDMR-17-32816	6
chr2	89508287	89508307	MajorDMR-17-32817	2
chr2	90448614	90448848	MajorDMR-17-32818	2
chr2	91751250	91751321	MajorDMR-17-32819	5
chr2	91763910	91764692	MajorDMR-17-32820	9
chr2	91954501	91954716	MajorDMR-17-32821	2
chr2	95743134	95743453	MajorDMR-17-32822	2
chr2	95744546	95744608	MajorDMR-17-32823	4
chr2	95825898	95826138	MajorDMR-17-32824	6
chr2	95851061	95851367	MajorDMR-17-32825	2
chr2	95872073	95872105	MajorDMR-17-32826	2
chr2	95873923	95873983	MajorDMR-17-32827	2
chr2	95964293	95964650	MajorDMR-17-32828	4
chr2	95966830	95967097	MajorDMR-17-32829	3
chr2	95967656	95968881	MajorDMR-17-32830	17
chr2	95969449	95969876	MajorDMR-17-32831	5
chr2	95971296	95972184	MajorDMR-17-32832	15
chr2	95977685	95978074	MajorDMR-17-32833	6
chr2	95979474	95979988	MajorDMR-17-32834	19
chr2	95982256	95982509	MajorDMR-17-32835	4
chr2	96011024	96011059	MajorDMR-17-32836	2
chr2	96014850	96014866	MajorDMR-17-32837	2
chr2	96041390	96042059	MajorDMR-17-32838	9
chr2	96093032	96093103	MajorDMR-17-32839	3
chr2	96427028	96427075	MajorDMR-17-32840	3
chr2	96560412	96560703	MajorDMR-17-32841	3
chr2	96577640	96577933	MajorDMR-17-32842	2
chr2	96581282	96581386	MajorDMR-17-32843	3
chr2	96656629	96656651	MajorDMR-17-32844	2
chr2	96658956	96659238	MajorDMR-17-32845	3
chr2	96727763	96727908	MajorDMR-17-32846	5
chr2	96728973	96729384	MajorDMR-17-32847	8
chr2	96774877	96775155	MajorDMR-17-32848	10
chr2	96810198	96810340	MajorDMR-17-32849	4
chr2	96811382	96811534	MajorDMR-17-32850	4
chr2	96812186	96812387	MajorDMR-17-32851	3
chr2	96814073	96814444	MajorDMR-17-32852	6
chr2	96843258	96843325	MajorDMR-17-32853	2
chr2	96919835	96920601	MajorDMR-17-32854	8
chr2	96926045	96926201	MajorDMR-17-32855	2
chr2	96929694	96930453	MajorDMR-17-32856	11
chr2	96942997	96943018	MajorDMR-17-32857	2
chr2	97072234	97072606	MajorDMR-17-32858	11
chr2	97135358	97135398	MajorDMR-17-32859	2
chr2	97197651	97198205	MajorDMR-17-32860	12
chr2	97199445	97199522	MajorDMR-17-32861	2
chr2	97203517	97203787	MajorDMR-17-32862	9
chr2	97291416	97291521	MajorDMR-17-32863	2
chr2	97308177	97308277	MajorDMR-17-32864	4
chr2	97427122	97427324	MajorDMR-17-32865	4
chr2	97428196	97429681	MajorDMR-17-32866	12
chr2	97432315	97432333	MajorDMR-17-32867	2
chr2	97475479	97475996	MajorDMR-17-32868	9
chr2	97477786	97478079	MajorDMR-17-32869	4
chr2	97483458	97483776	MajorDMR-17-32870	2
chr2	97485155	97485217	MajorDMR-17-32871	3
chr2	97496748	97496811	MajorDMR-17-32872	2
chr2	97522311	97522898	MajorDMR-17-32873	8
chr2	97532587	97533268	MajorDMR-17-32874	7
chr2	97577733	97577846	MajorDMR-17-32875	3
chr2	97579043	97579662	MajorDMR-17-32876	5
chr2	97593313	97594345	MajorDMR-17-32877	28
chr2	97616490	97616885	MajorDMR-17-32878	7
chr2	97684213	97684452	MajorDMR-17-32879	5
chr2	97759872	97760074	MajorDMR-17-32880	2
chr2	97777697	97777965	MajorDMR-17-32881	3
chr2	97780639	97781006	MajorDMR-17-32882	3
chr2	98151177	98151440	MajorDMR-17-32883	3
chr2	98167296	98167693	MajorDMR-17-32884	4
chr2	98204654	98204834	MajorDMR-17-32885	4
chr2	98207685	98207954	MajorDMR-17-32886	2
chr2	98235742	98236124	MajorDMR-17-32887	4
chr2	98268327	98268765	MajorDMR-17-32888	7
chr2	98277450	98277964	MajorDMR-17-32889	3
chr2	98278694	98279574	MajorDMR-17-32890	12
chr2	98281328	98281448	MajorDMR-17-32891	3
chr2	98298703	98299325	MajorDMR-17-32892	4
chr2	98300107	98300118	MajorDMR-17-32893	2
chr2	98365258	98365512	MajorDMR-17-32894	8
chr2	98384865	98385117	MajorDMR-17-32895	4
chr2	98385819	98385850	MajorDMR-17-32896	2
chr2	98553625	98553653	MajorDMR-17-32897	2
chr2	98652484	98652490	MajorDMR-17-32898	2
chr2	98675021	98675449	MajorDMR-17-32899	7
chr2	98676220	98676291	MajorDMR-17-32900	3
chr2	98703887	98704037	MajorDMR-17-32901	3
chr2	98751255	98751427	MajorDMR-17-32902	3
chr2	98774799	98775167	MajorDMR-17-32903	3
chr2	98777171	98777201	MajorDMR-17-32904	2
chr2	98789290	98789918	MajorDMR-17-32905	5
chr2	98911014	98911649	MajorDMR-17-32906	10
chr2	99029184	99029527	MajorDMR-17-32907	4
chr2	99043223	99043734	MajorDMR-17-32908	7
chr2	99062183	99063362	MajorDMR-17-32909	17
chr2	99067130	99067304	MajorDMR-17-32910	4
chr2	99069564	99069681	MajorDMR-17-32911	3
chr2	99071196	99071390	MajorDMR-17-32912	2
chr2	99074038	99074892	MajorDMR-17-32913	5
chr2	99077320	99077633	MajorDMR-17-32914	2
chr2	99082913	99084212	MajorDMR-17-32915	10
chr2	99085309	99085341	MajorDMR-17-32916	2
chr2	99090527	99090564	MajorDMR-17-32917	2
chr2	99094455	99094797	MajorDMR-17-32918	8
chr2	99107096	99108134	MajorDMR-17-32919	10
chr2	99114820	99114955	MajorDMR-17-32920	2
chr2	99115686	99115723	MajorDMR-17-32921	3
chr2	99121160	99121258	MajorDMR-17-32922	2
chr2	99124483	99125064	MajorDMR-17-32923	4
chr2	99135720	99136120	MajorDMR-17-32924	7
chr2	99149398	99149825	MajorDMR-17-32925	2
chr2	99152329	99152367	MajorDMR-17-32926	2
chr2	99154978	99155092	MajorDMR-17-32927	2
chr2	99158459	99158520	MajorDMR-17-32928	3
chr2	99161695	99162378	MajorDMR-17-32929	5
chr2	99173186	99173706	MajorDMR-17-32930	5
chr2	99175640	99175963	MajorDMR-17-32931	7
chr2	99181158	99181876	MajorDMR-17-32932	12
chr2	99193992	99193997	MajorDMR-17-32933	2
chr2	99213020	99213081	MajorDMR-17-32934	2
chr2	99221008	99221213	MajorDMR-17-32935	3
chr2	99224197	99224241	MajorDMR-17-32936	3
chr2	99245341	99245632	MajorDMR-17-32937	2
chr2	99263601	99263847	MajorDMR-17-32938	4
chr2	99265757	99265805	MajorDMR-17-32939	2
chr2	99288637	99288809	MajorDMR-17-32940	4
chr2	99325047	99325107	MajorDMR-17-32941	2
chr2	99345964	99346210	MajorDMR-17-32942	3
chr2	99348435	99348499	MajorDMR-17-32943	3
chr2	99364640	99364803	MajorDMR-17-32944	4
chr2	99388232	99389143	MajorDMR-17-32945	17
chr2	99403946	99404252	MajorDMR-17-32946	5
chr2	99409854	99410741	MajorDMR-17-32947	8
chr2	99412934	99414049	MajorDMR-17-32948	18
chr2	99427410	99427526	MajorDMR-17-32949	2
chr2	99428069	99428092	MajorDMR-17-32950	2
chr2	99436005	99436083	MajorDMR-17-32951	2
chr2	99453525	99454198	MajorDMR-17-32952	5
chr2	99464226	99464506	MajorDMR-17-32953	6
chr2	99491841	99491906	MajorDMR-17-32954	2
chr2	99525221	99526036	MajorDMR-17-32955	12
chr2	99528716	99528950	MajorDMR-17-32956	8
chr2	99542958	99543815	MajorDMR-17-32957	6
chr2	99551727	99551988	MajorDMR-17-32958	7
chr2	99563262	99564428	MajorDMR-17-32959	23
chr2	99565142	99565175	MajorDMR-17-32960	2
chr2	99683328	99683439	MajorDMR-17-32961	2
chr2	99684429	99684546	MajorDMR-17-32962	2
chr2	99758602	99758831	MajorDMR-17-32963	3
chr2	99892802	99893198	MajorDMR-17-32964	3
chr2	99940611	99940890	MajorDMR-17-32965	3
chr2	100015089	100015223	MajorDMR-17-32966	2
chr2	100015961	100016849	MajorDMR-17-32967	4
chr2	100020689	100020713	MajorDMR-17-32968	2
chr2	100041630	100041651	MajorDMR-17-32969	2
chr2	100047655	100047776	MajorDMR-17-32970	3
chr2	100061502	100061584	MajorDMR-17-32971	2
chr2	100107254	100107712	MajorDMR-17-32972	5
chr2	100187572	100188109	MajorDMR-17-32973	4
chr2	100224388	100224859	MajorDMR-17-32974	2
chr2	100235353	100235487	MajorDMR-17-32975	2
chr2	100238378	100238769	MajorDMR-17-32976	3
chr2	100253975	100254054	MajorDMR-17-32977	2
chr2	100260686	100260872	MajorDMR-17-32978	4
chr2	100295138	100295429	MajorDMR-17-32979	4
chr2	100323405	100323533	MajorDMR-17-32980	2
chr2	100327246	100327444	MajorDMR-17-32981	3
chr2	100343537	100343548	MajorDMR-17-32982	2
chr2	100362774	100363270	MajorDMR-17-32983	5
chr2	100392459	100392496	MajorDMR-17-32984	2
chr2	100406192	100406554	MajorDMR-17-32985	2
chr2	100475532	100475811	MajorDMR-17-32986	3
chr2	100484340	100484871	MajorDMR-17-32987	11
chr2	100496842	100498065	MajorDMR-17-32988	11
chr2	100498599	100499312	MajorDMR-17-32989	6
chr2	100539183	100539464	MajorDMR-17-32990	6
chr2	100575869	100576187	MajorDMR-17-32991	5
chr2	100600851	100601776	MajorDMR-17-32992	5
chr2	100605121	100605482	MajorDMR-17-32993	3
chr2	100615231	100615714	MajorDMR-17-32994	11
chr2	100629019	100629298	MajorDMR-17-32995	2
chr2	100667372	100667831	MajorDMR-17-32996	6
chr2	100718884	100718935	MajorDMR-17-32997	2
chr2	100719454	100720124	MajorDMR-17-32998	9
chr2	100722679	100723168	MajorDMR-17-32999	3
chr2	100824215	100825027	MajorDMR-17-33000	8
chr2	100873348	100873500	MajorDMR-17-33001	2
chr2	100874818	100874947	MajorDMR-17-33002	3
chr2	100877105	100877208	MajorDMR-17-33003	3
chr2	100886802	100886816	MajorDMR-17-33004	2
chr2	100898486	100898792	MajorDMR-17-33005	6
chr2	100900344	100900435	MajorDMR-17-33006	3
chr2	100908375	100908800	MajorDMR-17-33007	2
chr2	100925656	100926166	MajorDMR-17-33008	4
chr2	100936521	100936815	MajorDMR-17-33009	2
chr2	100939218	100939598	MajorDMR-17-33010	6
chr2	101042673	101042791	MajorDMR-17-33011	7
chr2	101221147	101221220	MajorDMR-17-33012	2
chr2	101222992	101223200	MajorDMR-17-33013	2
chr2	101232157	101232387	MajorDMR-17-33014	4
chr2	101243827	101244462	MajorDMR-17-33015	12
chr2	101248460	101248781	MajorDMR-17-33016	8
chr2	101290627	101291507	MajorDMR-17-33017	19
chr2	101294660	101294745	MajorDMR-17-33018	2
chr2	101319822	101320104	MajorDMR-17-33019	5
chr2	101322810	101324583	MajorDMR-17-33020	28
chr2	101402556	101403044	MajorDMR-17-33021	11
chr2	101418528	101418813	MajorDMR-17-33022	8
chr2	101419824	101419959	MajorDMR-17-33023	3
chr2	101430088	101430263	MajorDMR-17-33024	2
chr2	101449379	101449444	MajorDMR-17-33025	3
chr2	101457340	101457359	MajorDMR-17-33026	2
chr2	101461114	101461167	MajorDMR-17-33027	2
chr2	101523606	101523927	MajorDMR-17-33028	3
chr2	101524506	101525086	MajorDMR-17-33029	4
chr2	101561549	101561647	MajorDMR-17-33030	6
chr2	101595067	101595205	MajorDMR-17-33031	3
chr2	101598229	101598421	MajorDMR-17-33032	3
chr2	101599100	101599260	MajorDMR-17-33033	3
chr2	101600360	101600687	MajorDMR-17-33034	3
chr2	101601295	101601300	MajorDMR-17-33035	2
chr2	101618149	101618284	MajorDMR-17-33036	4
chr2	101619834	101620616	MajorDMR-17-33037	9
chr2	101622735	101622853	MajorDMR-17-33038	2
chr2	101628458	101629186	MajorDMR-17-33039	7
chr2	101680101	101680442	MajorDMR-17-33040	2
chr2	101725668	101727029	MajorDMR-17-33041	18
chr2	101740508	101741442	MajorDMR-17-33042	5
chr2	101756839	101756921	MajorDMR-17-33043	4
chr2	101766887	101766957	MajorDMR-17-33044	2
chr2	101770324	101770359	MajorDMR-17-33045	2
chr2	101771111	101771876	MajorDMR-17-33046	3
chr2	101791844	101791923	MajorDMR-17-33047	4
chr2	101815924	101816030	MajorDMR-17-33048	3
chr2	101868361	101868789	MajorDMR-17-33049	6
chr2	101870243	101870578	MajorDMR-17-33050	3
chr2	101882444	101882663	MajorDMR-17-33051	2
chr2	101898330	101898974	MajorDMR-17-33052	5
chr2	101921848	101922932	MajorDMR-17-33053	9
chr2	101924158	101924423	MajorDMR-17-33054	4
chr2	101925637	101925683	MajorDMR-17-33055	2
chr2	101966881	101966930	MajorDMR-17-33056	2
chr2	101992682	101992711	MajorDMR-17-33057	2
chr2	101993256	101993350	MajorDMR-17-33058	2
chr2	101997080	101997132	MajorDMR-17-33059	3
chr2	102001888	102002142	MajorDMR-17-33060	2
chr2	102002894	102002920	MajorDMR-17-33061	2
chr2	102004361	102004910	MajorDMR-17-33062	8
chr2	102015489	102015795	MajorDMR-17-33063	9
chr2	102037554	102038002	MajorDMR-17-33064	11
chr2	102044784	102045781	MajorDMR-17-33065	12
chr2	102063354	102063502	MajorDMR-17-33066	3
chr2	102090198	102090233	MajorDMR-17-33067	2
chr2	102091153	102091730	MajorDMR-17-33068	11
chr2	102117487	102117866	MajorDMR-17-33069	4
chr2	102135110	102135119	MajorDMR-17-33070	2
chr2	102197120	102197312	MajorDMR-17-33071	4
chr2	102272340	102272438	MajorDMR-17-33072	3
chr2	102312872	102313243	MajorDMR-17-33073	6
chr2	102327047	102327177	MajorDMR-17-33074	2
chr2	102334043	102334262	MajorDMR-17-33075	2
chr2	102394305	102394507	MajorDMR-17-33076	3
chr2	102407409	102407877	MajorDMR-17-33077	7
chr2	102421825	102422212	MajorDMR-17-33078	3
chr2	102490116	102490205	MajorDMR-17-33079	2
chr2	102508144	102508503	MajorDMR-17-33080	2
chr2	102543483	102543608	MajorDMR-17-33081	3
chr2	102661737	102661822	MajorDMR-17-33082	2
chr2	102683329	102683366	MajorDMR-17-33083	2
chr2	102757928	102758074	MajorDMR-17-33084	2
chr2	102797646	102799083	MajorDMR-17-33085	13
chr2	102805800	102805841	MajorDMR-17-33086	2
chr2	102844211	102844642	MajorDMR-17-33087	5
chr2	102972791	102972992	MajorDMR-17-33088	4
chr2	102993473	102993757	MajorDMR-17-33089	3
chr2	103119968	103120000	MajorDMR-17-33090	3
chr2	103251464	103251831	MajorDMR-17-33091	9
chr2	103352192	103352712	MajorDMR-17-33092	16
chr2	103405302	103405629	MajorDMR-17-33093	6
chr2	103456264	103456270	MajorDMR-17-33094	2
chr2	103456936	103457084	MajorDMR-17-33095	2
chr2	103549459	103549537	MajorDMR-17-33096	4
chr2	103584055	103584114	MajorDMR-17-33097	2
chr2	103591054	103591431	MajorDMR-17-33098	5
chr2	103619949	103620565	MajorDMR-17-33099	9
chr2	103626460	103627133	MajorDMR-17-33100	9
chr2	103727533	103727690	MajorDMR-17-33101	2
chr2	103881995	103882476	MajorDMR-17-33102	11
chr2	103905214	103905890	MajorDMR-17-33103	3
chr2	104035821	104036265	MajorDMR-17-33104	2
chr2	104190107	104190344	MajorDMR-17-33105	2
chr2	104639659	104640314	MajorDMR-17-33106	8
chr2	104643708	104643845	MajorDMR-17-33107	4
chr2	104736839	104737625	MajorDMR-17-33108	5
chr2	105174052	105174109	MajorDMR-17-33109	2
chr2	105233218	105233878	MajorDMR-17-33110	4
chr2	105554803	105555299	MajorDMR-17-33111	5
chr2	105716665	105716725	MajorDMR-17-33112	2
chr2	105759556	105760049	MajorDMR-17-33113	9
chr2	105761180	105761206	MajorDMR-17-33114	2
chr2	105761923	105761995	MajorDMR-17-33115	3
chr2	105796534	105796578	MajorDMR-17-33116	2
chr2	105811204	105811223	MajorDMR-17-33117	2
chr2	105851724	105851892	MajorDMR-17-33118	4
chr2	105866630	105867236	MajorDMR-17-33119	6
chr2	105870385	105870747	MajorDMR-17-33120	3
chr2	105878734	105878784	MajorDMR-17-33121	3
chr2	105889311	105889330	MajorDMR-17-33122	2
chr2	105895278	105895406	MajorDMR-17-33123	3
chr2	105955142	105955595	MajorDMR-17-33124	4
chr2	105977759	105978117	MajorDMR-17-33125	5
chr2	105985206	105985226	MajorDMR-17-33126	2
chr2	106014603	106015027	MajorDMR-17-33127	16
chr2	106042787	106042958	MajorDMR-17-33128	2
chr2	106173365	106173816	MajorDMR-17-33129	4
chr2	106176701	106176717	MajorDMR-17-33130	2
chr2	106204240	106204442	MajorDMR-17-33131	2
chr2	106213419	106214317	MajorDMR-17-33132	14
chr2	106214880	106216520	MajorDMR-17-33133	15
chr2	106248316	106248718	MajorDMR-17-33134	2
chr2	106259911	106263226	MajorDMR-17-33135	44
chr2	106266636	106267201	MajorDMR-17-33136	5
chr2	106294954	106295042	MajorDMR-17-33137	3
chr2	106328977	106329305	MajorDMR-17-33138	4
chr2	106362774	106363090	MajorDMR-17-33139	7
chr2	106365872	106366468	MajorDMR-17-33140	3
chr2	106372175	106372735	MajorDMR-17-33141	6
chr2	106380201	106381444	MajorDMR-17-33142	15
chr2	106385725	106386376	MajorDMR-17-33143	9
chr2	106398912	106401422	MajorDMR-17-33144	48
chr2	106404822	106405595	MajorDMR-17-33145	8
chr2	106406349	106406391	MajorDMR-17-33146	2
chr2	106411570	106412411	MajorDMR-17-33147	9
chr2	106413825	106413848	MajorDMR-17-33148	2
chr2	106418568	106419233	MajorDMR-17-33149	4
chr2	106420306	106420532	MajorDMR-17-33150	3
chr2	106437349	106437526	MajorDMR-17-33151	4
chr2	106438366	106438647	MajorDMR-17-33152	4
chr2	106454097	106454651	MajorDMR-17-33153	3
chr2	106460042	106460206	MajorDMR-17-33154	6
chr2	106464842	106465083	MajorDMR-17-33155	6
chr2	106472787	106473161	MajorDMR-17-33156	3
chr2	106476098	106476469	MajorDMR-17-33157	4
chr2	106479656	106479701	MajorDMR-17-33158	3
chr2	106481955	106484603	MajorDMR-17-33159	28
chr2	106485850	106486012	MajorDMR-17-33160	2
chr2	106508454	106509041	MajorDMR-17-33161	8
chr2	106512172	106512179	MajorDMR-17-33162	2
chr2	106523634	106524038	MajorDMR-17-33163	5
chr2	106646615	106647577	MajorDMR-17-33164	18
chr2	106681533	106681922	MajorDMR-17-33165	9
chr2	106701745	106701987	MajorDMR-17-33166	5
chr2	106719838	106719859	MajorDMR-17-33167	2
chr2	106720703	106720767	MajorDMR-17-33168	2
chr2	106724160	106724228	MajorDMR-17-33169	4
chr2	106733980	106734015	MajorDMR-17-33170	4
chr2	106776653	106777558	MajorDMR-17-33171	13
chr2	106780600	106781557	MajorDMR-17-33172	7
chr2	106891196	106891517	MajorDMR-17-33173	7
chr2	106954425	106954847	MajorDMR-17-33174	5
chr2	106972833	106972982	MajorDMR-17-33175	2
chr2	107007889	107007927	MajorDMR-17-33176	2
chr2	107128193	107128532	MajorDMR-17-33177	12
chr2	107162639	107163377	MajorDMR-17-33178	5
chr2	107177873	107178124	MajorDMR-17-33179	6
chr2	107182387	107182853	MajorDMR-17-33180	6
chr2	107254204	107254912	MajorDMR-17-33181	4
chr2	107340851	107340925	MajorDMR-17-33182	3
chr2	107428930	107429128	MajorDMR-17-33183	2
chr2	107443511	107444113	MajorDMR-17-33184	4
chr2	107449234	107449396	MajorDMR-17-33185	2
chr2	107451667	107451988	MajorDMR-17-33186	2
chr2	107458641	107459010	MajorDMR-17-33187	3
chr2	107478483	107478958	MajorDMR-17-33188	6
chr2	107479585	107480025	MajorDMR-17-33189	5
chr2	107489905	107489917	MajorDMR-17-33190	2
chr2	107500575	107501087	MajorDMR-17-33191	4
chr2	107504168	107504794	MajorDMR-17-33192	16
chr2	107548321	107548355	MajorDMR-17-33193	2
chr2	107565554	107565833	MajorDMR-17-33194	2
chr2	107570795	107571567	MajorDMR-17-33195	4
chr2	107572611	107572813	MajorDMR-17-33196	2
chr2	107573498	107573545	MajorDMR-17-33197	2
chr2	107609090	107609280	MajorDMR-17-33198	2
chr2	107610104	107610370	MajorDMR-17-33199	2
chr2	107611696	107613157	MajorDMR-17-33200	21
chr2	107617722	107618408	MajorDMR-17-33201	7
chr2	107712940	107713634	MajorDMR-17-33202	7
chr2	107749251	107749864	MajorDMR-17-33203	3
chr2	107771450	107771461	MajorDMR-17-33204	3
chr2	107799302	107799688	MajorDMR-17-33205	4
chr2	108000421	108000468	MajorDMR-17-33206	2
chr2	108212354	108212914	MajorDMR-17-33207	5
chr2	108406545	108406695	MajorDMR-17-33208	2
chr2	108414440	108414677	MajorDMR-17-33209	2
chr2	108425134	108425360	MajorDMR-17-33210	2
chr2	108549311	108549774	MajorDMR-17-33211	4
chr2	109109106	109109142	MajorDMR-17-33212	4
chr2	109149890	109150159	MajorDMR-17-33213	9
chr2	109268762	109269228	MajorDMR-17-33214	3
chr2	109278687	109279283	MajorDMR-17-33215	4
chr2	109342225	109342605	MajorDMR-17-33216	8
chr2	109346641	109347327	MajorDMR-17-33217	4
chr2	109383769	109384288	MajorDMR-17-33218	3
chr2	109403936	109404243	MajorDMR-17-33219	6
chr2	109414408	109415161	MajorDMR-17-33220	6
chr2	109415673	109415895	MajorDMR-17-33221	4
chr2	109423054	109423111	MajorDMR-17-33222	5
chr2	109647791	109647879	MajorDMR-17-33223	2
chr2	109683812	109683877	MajorDMR-17-33224	5
chr2	109743062	109743220	MajorDMR-17-33225	2
chr2	109747247	109749778	MajorDMR-17-33226	19
chr2	109751194	109752096	MajorDMR-17-33227	16
chr2	109756473	109756754	MajorDMR-17-33228	4
chr2	109764517	109765209	MajorDMR-17-33229	12
chr2	109769470	109769643	MajorDMR-17-33230	2
chr2	109777539	109777792	MajorDMR-17-33231	4
chr2	109787963	109788430	MajorDMR-17-33232	8
chr2	109789640	109789881	MajorDMR-17-33233	3
chr2	109804310	109804344	MajorDMR-17-33234	4
chr2	109804980	109805228	MajorDMR-17-33235	4
chr2	109810673	109811036	MajorDMR-17-33236	8
chr2	109818550	109818757	MajorDMR-17-33237	4
chr2	109823613	109823887	MajorDMR-17-33238	2
chr2	109825804	109826568	MajorDMR-17-33239	4
chr2	109827167	109828132	MajorDMR-17-33240	17
chr2	109833916	109834129	MajorDMR-17-33241	3
chr2	109839669	109840347	MajorDMR-17-33242	17
chr2	109844611	109844663	MajorDMR-17-33243	2
chr2	109847765	109848586	MajorDMR-17-33244	8
chr2	109857951	109858061	MajorDMR-17-33245	3
chr2	109859518	109860687	MajorDMR-17-33246	12
chr2	109881234	109881259	MajorDMR-17-33247	2
chr2	109883408	109883650	MajorDMR-17-33248	2
chr2	109897853	109898049	MajorDMR-17-33249	4
chr2	109905330	109905546	MajorDMR-17-33250	4
chr2	109907371	109907424	MajorDMR-17-33251	3
chr2	109907961	109909753	MajorDMR-17-33252	15
chr2	109917312	109917427	MajorDMR-17-33253	2
chr2	109918557	109918967	MajorDMR-17-33254	4
chr2	109934664	109934967	MajorDMR-17-33255	10
chr2	109935498	109936515	MajorDMR-17-33256	5
chr2	109948398	109949556	MajorDMR-17-33257	27
chr2	109952414	109952646	MajorDMR-17-33258	2
chr2	109965055	109966186	MajorDMR-17-33259	18
chr2	109966754	109967173	MajorDMR-17-33260	5
chr2	109968506	109968743	MajorDMR-17-33261	3
chr2	109969345	109969440	MajorDMR-17-33262	2
chr2	109992760	109992979	MajorDMR-17-33263	7
chr2	109998912	109999557	MajorDMR-17-33264	7
chr2	110000143	110000281	MajorDMR-17-33265	2
chr2	110015570	110016003	MajorDMR-17-33266	8
chr2	110018852	110020887	MajorDMR-17-33267	25
chr2	110025750	110025813	MajorDMR-17-33268	2
chr2	110035864	110037003	MajorDMR-17-33269	17
chr2	110038543	110038634	MajorDMR-17-33270	3
chr2	110044589	110044956	MajorDMR-17-33271	8
chr2	110045857	110045905	MajorDMR-17-33272	2
chr2	110052942	110053121	MajorDMR-17-33273	4
chr2	110064375	110064584	MajorDMR-17-33274	4
chr2	110068011	110069062	MajorDMR-17-33275	7
chr2	110080454	110081043	MajorDMR-17-33276	3
chr2	110083856	110084901	MajorDMR-17-33277	22
chr2	110091752	110092519	MajorDMR-17-33278	10
chr2	110098774	110099528	MajorDMR-17-33279	12
chr2	110254955	110256154	MajorDMR-17-33280	14
chr2	110265924	110266437	MajorDMR-17-33281	8
chr2	110271653	110272057	MajorDMR-17-33282	12
chr2	110372785	110373586	MajorDMR-17-33283	19
chr2	110486389	110486509	MajorDMR-17-33284	3
chr2	110518887	110519332	MajorDMR-17-33285	10
chr2	110906801	110907414	MajorDMR-17-33286	5
chr2	110961792	110961918	MajorDMR-17-33287	2
chr2	110970551	110970626	MajorDMR-17-33288	2
chr2	111025784	111025823	MajorDMR-17-33289	3
chr2	111126364	111126496	MajorDMR-17-33290	2
chr2	111139636	111139774	MajorDMR-17-33291	2
chr2	111513027	111513143	MajorDMR-17-33292	4
chr2	111549090	111549303	MajorDMR-17-33293	3
chr2	111569222	111569283	MajorDMR-17-33294	2
chr2	111660810	111661074	MajorDMR-17-33295	12
chr2	111749656	111749947	MajorDMR-17-33296	3
chr2	111877317	111877635	MajorDMR-17-33297	2
chr2	111926030	111926421	MajorDMR-17-33298	7
chr2	111984496	111984794	MajorDMR-17-33299	3
chr2	112209702	112209915	MajorDMR-17-33300	6
chr2	112251431	112252719	MajorDMR-17-33301	21
chr2	112290724	112290891	MajorDMR-17-33302	6
chr2	112303524	112303596	MajorDMR-17-33303	2
chr2	112431021	112431670	MajorDMR-17-33304	6
chr2	112433987	112434196	MajorDMR-17-33305	3
chr2	112435952	112437030	MajorDMR-17-33306	11
chr2	112456531	112456897	MajorDMR-17-33307	8
chr2	112477389	112477459	MajorDMR-17-33308	3
chr2	112901416	112902023	MajorDMR-17-33309	11
chr2	112910170	112910208	MajorDMR-17-33310	2
chr2	112910723	112910906	MajorDMR-17-33311	4
chr2	112926051	112926335	MajorDMR-17-33312	4
chr2	112926843	112927152	MajorDMR-17-33313	5
chr2	113034398	113034861	MajorDMR-17-33314	4
chr2	113052850	113053560	MajorDMR-17-33315	6
chr2	113185249	113185267	MajorDMR-17-33316	2
chr2	113189686	113189950	MajorDMR-17-33317	3
chr2	113190527	113190800	MajorDMR-17-33318	14
chr2	113230327	113230474	MajorDMR-17-33319	2
chr2	113241201	113241282	MajorDMR-17-33320	2
chr2	113244746	113245047	MajorDMR-17-33321	2
chr2	113251555	113252528	MajorDMR-17-33322	4
chr2	113255271	113255314	MajorDMR-17-33323	3
chr2	113274288	113274544	MajorDMR-17-33324	4
chr2	113298943	113299050	MajorDMR-17-33325	7
chr2	113339934	113340154	MajorDMR-17-33326	2
chr2	113383983	113384147	MajorDMR-17-33327	3
chr2	113507885	113507962	MajorDMR-17-33328	4
chr2	113914372	113914448	MajorDMR-17-33329	3
chr2	113956156	113956349	MajorDMR-17-33330	4
chr2	113998397	113998847	MajorDMR-17-33331	6
chr2	114030080	114030370	MajorDMR-17-33332	2
chr2	114031422	114031855	MajorDMR-17-33333	9
chr2	114032447	114032527	MajorDMR-17-33334	2
chr2	114033104	114036214	MajorDMR-17-33335	162
chr2	114109155	114109600	MajorDMR-17-33336	2
chr2	114127950	114127968	MajorDMR-17-33337	2
chr2	114196539	114196552	MajorDMR-17-33338	2
chr2	114259506	114259674	MajorDMR-17-33339	2
chr2	114285883	114286531	MajorDMR-17-33340	6
chr2	114300609	114300651	MajorDMR-17-33341	2
chr2	114362115	114362689	MajorDMR-17-33342	5
chr2	114380810	114381928	MajorDMR-17-33343	9
chr2	114408942	114409213	MajorDMR-17-33344	2
chr2	114512040	114512743	MajorDMR-17-33345	4
chr2	114600993	114601412	MajorDMR-17-33346	8
chr2	114635192	114635240	MajorDMR-17-33347	4
chr2	114732410	114732575	MajorDMR-17-33348	3
chr2	114735203	114735295	MajorDMR-17-33349	3
chr2	114798635	114798664	MajorDMR-17-33350	2
chr2	114804238	114804252	MajorDMR-17-33351	2
chr2	114926736	114926786	MajorDMR-17-33352	3
chr2	114929126	114929175	MajorDMR-17-33353	2
chr2	115020818	115021625	MajorDMR-17-33354	3
chr2	115034966	115035085	MajorDMR-17-33355	3
chr2	115041429	115041704	MajorDMR-17-33356	4
chr2	115163040	115163564	MajorDMR-17-33357	8
chr2	115197259	115197810	MajorDMR-17-33358	4
chr2	115200077	115200492	MajorDMR-17-33359	2
chr2	115201124	115201306	MajorDMR-17-33360	4
chr2	115266446	115266538	MajorDMR-17-33361	2
chr2	115294805	115295058	MajorDMR-17-33362	7
chr2	115305766	115306053	MajorDMR-17-33363	3
chr2	115326917	115327254	MajorDMR-17-33364	4
chr2	115337271	115337353	MajorDMR-17-33365	2
chr2	115486307	115486356	MajorDMR-17-33366	2
chr2	115486910	115487343	MajorDMR-17-33367	3
chr2	115492268	115492938	MajorDMR-17-33368	4
chr2	115542669	115542870	MajorDMR-17-33369	4
chr2	115648317	115648557	MajorDMR-17-33370	7
chr2	115842004	115842316	MajorDMR-17-33371	5
chr2	115901451	115901593	MajorDMR-17-33372	2
chr2	115918266	115918405	MajorDMR-17-33373	5
chr2	115920893	115921886	MajorDMR-17-33374	10
chr2	115930743	115931108	MajorDMR-17-33375	3
chr2	115957649	115958059	MajorDMR-17-33376	5
chr2	116058572	116058755	MajorDMR-17-33377	3
chr2	116065683	116066140	MajorDMR-17-33378	4
chr2	116147859	116147976	MajorDMR-17-33379	3
chr2	116171876	116172223	MajorDMR-17-33380	3
chr2	116201013	116201036	MajorDMR-17-33381	2
chr2	116241417	116241609	MajorDMR-17-33382	2
chr2	116308147	116308450	MajorDMR-17-33383	4
chr2	116370703	116370729	MajorDMR-17-33384	2
chr2	116390054	116390120	MajorDMR-17-33385	2
chr2	116441762	116442194	MajorDMR-17-33386	6
chr2	116491304	116491436	MajorDMR-17-33387	2
chr2	116891094	116891599	MajorDMR-17-33388	11
chr2	116985880	116985981	MajorDMR-17-33389	2
chr2	117323674	117323887	MajorDMR-17-33390	2
chr2	117529967	117530507	MajorDMR-17-33391	3
chr2	117836225	117836327	MajorDMR-17-33392	2
chr2	118426399	118426499	MajorDMR-17-33393	4
chr2	118472545	118472561	MajorDMR-17-33394	3
chr2	118477331	118477414	MajorDMR-17-33395	2
chr2	118608399	118608711	MajorDMR-17-33396	2
chr2	118699458	118699510	MajorDMR-17-33397	3
chr2	118845275	118845288	MajorDMR-17-33398	2
chr2	118951840	118951875	MajorDMR-17-33399	2
chr2	119067323	119067348	MajorDMR-17-33400	2
chr2	119100869	119101018	MajorDMR-17-33401	3
chr2	119106296	119106557	MajorDMR-17-33402	3
chr2	119531745	119531951	MajorDMR-17-33403	2
chr2	119598982	119599498	MajorDMR-17-33404	23
chr2	119773377	119773769	MajorDMR-17-33405	11
chr2	119881058	119881228	MajorDMR-17-33406	8
chr2	119914356	119915393	MajorDMR-17-33407	26
chr2	120189993	120190032	MajorDMR-17-33408	2
chr2	120280762	120281085	MajorDMR-17-33409	5
chr2	120399820	120399911	MajorDMR-17-33410	2
chr2	120405181	120405206	MajorDMR-17-33411	4
chr2	120436340	120436491	MajorDMR-17-33412	6
chr2	120441168	120442022	MajorDMR-17-33413	8
chr2	120461687	120462003	MajorDMR-17-33414	2
chr2	120465995	120466175	MajorDMR-17-33415	3
chr2	120472033	120472184	MajorDMR-17-33416	3
chr2	120473480	120474110	MajorDMR-17-33417	13
chr2	120493382	120493829	MajorDMR-17-33418	8
chr2	120504591	120504625	MajorDMR-17-33419	2
chr2	120525311	120525380	MajorDMR-17-33420	2
chr2	120570483	120570711	MajorDMR-17-33421	5
chr2	120579353	120579542	MajorDMR-17-33422	3
chr2	120725074	120725423	MajorDMR-17-33423	4
chr2	120769932	120769954	MajorDMR-17-33424	2
chr2	120867203	120867568	MajorDMR-17-33425	3
chr2	120932595	120932617	MajorDMR-17-33426	2
chr2	120957609	120957721	MajorDMR-17-33427	6
chr2	121009630	121009692	MajorDMR-17-33428	4
chr2	121044891	121045130	MajorDMR-17-33429	4
chr2	121154971	121155118	MajorDMR-17-33430	6
chr2	121200384	121200691	MajorDMR-17-33431	17
chr2	121212234	121212897	MajorDMR-17-33432	8
chr2	121279896	121280159	MajorDMR-17-33433	7
chr2	121427157	121427503	MajorDMR-17-33434	12
chr2	121454552	121454673	MajorDMR-17-33435	2
chr2	121537440	121538428	MajorDMR-17-33436	16
chr2	121894724	121894982	MajorDMR-17-33437	3
chr2	122093289	122093295	MajorDMR-17-33438	2
chr2	122217093	122217143	MajorDMR-17-33439	2
chr2	122233196	122233440	MajorDMR-17-33440	3
chr2	122236946	122237582	MajorDMR-17-33441	3
chr2	122246411	122246521	MajorDMR-17-33442	2
chr2	122247230	122247494	MajorDMR-17-33443	2
chr2	122248261	122249920	MajorDMR-17-33444	14
chr2	122270381	122270626	MajorDMR-17-33445	2
chr2	122273240	122273597	MajorDMR-17-33446	6
chr2	122285343	122285464	MajorDMR-17-33447	2
chr2	122286597	122287181	MajorDMR-17-33448	8
chr2	122325179	122325291	MajorDMR-17-33449	2
chr2	122363515	122363948	MajorDMR-17-33450	7
chr2	122479880	122480320	MajorDMR-17-33451	3
chr2	122515854	122516027	MajorDMR-17-33452	3
chr2	122585799	122586171	MajorDMR-17-33453	2
chr2	122707111	122707287	MajorDMR-17-33454	4
chr2	122786273	122786448	MajorDMR-17-33455	2
chr2	122789320	122789736	MajorDMR-17-33456	3
chr2	122988869	122989333	MajorDMR-17-33457	10
chr2	123002507	123002581	MajorDMR-17-33458	2
chr2	123222386	123222424	MajorDMR-17-33459	2
chr2	123718640	123718900	MajorDMR-17-33460	3
chr2	124783579	124784614	MajorDMR-17-33461	15
chr2	124785214	124786602	MajorDMR-17-33462	7
chr2	124823157	124823962	MajorDMR-17-33463	6
chr2	124837927	124838146	MajorDMR-17-33464	4
chr2	124910267	124910522	MajorDMR-17-33465	4
chr2	124912650	124913333	MajorDMR-17-33466	5
chr2	124923364	124923470	MajorDMR-17-33467	2
chr2	125023989	125024030	MajorDMR-17-33468	2
chr2	125025456	125025689	MajorDMR-17-33469	5
chr2	125027074	125027175	MajorDMR-17-33470	2
chr2	125070759	125071638	MajorDMR-17-33471	5
chr2	125074576	125074711	MajorDMR-17-33472	3
chr2	125195963	125196157	MajorDMR-17-33473	2
chr2	125281208	125281974	MajorDMR-17-33474	13
chr2	125300344	125301340	MajorDMR-17-33475	13
chr2	125445753	125445861	MajorDMR-17-33476	2
chr2	125450727	125451217	MajorDMR-17-33477	5
chr2	125521360	125521715	MajorDMR-17-33478	10
chr2	125634772	125635124	MajorDMR-17-33479	4
chr2	125727238	125727249	MajorDMR-17-33480	2
chr2	125983075	125983142	MajorDMR-17-33481	2
chr2	126214708	126214726	MajorDMR-17-33482	2
chr2	126239051	126239126	MajorDMR-17-33483	2
chr2	126606566	126606615	MajorDMR-17-33484	4
chr2	127024521	127024687	MajorDMR-17-33485	2
chr2	127480140	127480258	MajorDMR-17-33486	2
chr2	127729096	127729237	MajorDMR-17-33487	9
chr2	127761178	127761295	MajorDMR-17-33488	5
chr2	127782394	127782553	MajorDMR-17-33489	3
chr2	127783884	127784368	MajorDMR-17-33490	5
chr2	127799798	127799808	MajorDMR-17-33491	2
chr2	127803096	127803424	MajorDMR-17-33492	6
chr2	127805600	127805684	MajorDMR-17-33493	2
chr2	127811781	127812068	MajorDMR-17-33494	3
chr2	127816619	127816808	MajorDMR-17-33495	12
chr2	127819102	127819342	MajorDMR-17-33496	4
chr2	127822446	127822496	MajorDMR-17-33497	2
chr2	127827038	127827347	MajorDMR-17-33498	7
chr2	127830120	127830589	MajorDMR-17-33499	4
chr2	127833588	127834694	MajorDMR-17-33500	10
chr2	127838806	127839811	MajorDMR-17-33501	4
chr2	127841831	127844233	MajorDMR-17-33502	39
chr2	127845297	127845837	MajorDMR-17-33503	4
chr2	127848040	127848141	MajorDMR-17-33504	2
chr2	127855909	127856183	MajorDMR-17-33505	5
chr2	127862715	127862951	MajorDMR-17-33506	2
chr2	127865427	127865489	MajorDMR-17-33507	5
chr2	127866738	127867258	MajorDMR-17-33508	9
chr2	127904787	127904880	MajorDMR-17-33509	2
chr2	127909870	127910433	MajorDMR-17-33510	7
chr2	127930713	127931067	MajorDMR-17-33511	5
chr2	127932850	127934276	MajorDMR-17-33512	23
chr2	127935098	127935908	MajorDMR-17-33513	18
chr2	128032737	128033604	MajorDMR-17-33514	12
chr2	128057105	128057220	MajorDMR-17-33515	3
chr2	128066305	128066324	MajorDMR-17-33516	2
chr2	128074458	128074486	MajorDMR-17-33517	2
chr2	128143790	128144288	MajorDMR-17-33518	6
chr2	128146130	128146475	MajorDMR-17-33519	5
chr2	128168555	128169022	MajorDMR-17-33520	3
chr2	128171447	128171576	MajorDMR-17-33521	2
chr2	128174074	128174158	MajorDMR-17-33522	2
chr2	128237248	128237263	MajorDMR-17-33523	2
chr2	128264496	128264580	MajorDMR-17-33524	2
chr2	128432050	128432407	MajorDMR-17-33525	13
chr2	128433674	128434008	MajorDMR-17-33526	7
chr2	128520514	128521109	MajorDMR-17-33527	9
chr2	128522115	128522485	MajorDMR-17-33528	2
chr2	128528681	128528852	MajorDMR-17-33529	5
chr2	128569346	128569514	MajorDMR-17-33530	6
chr2	128602680	128602913	MajorDMR-17-33531	4
chr2	128610534	128610782	MajorDMR-17-33532	5
chr2	128611858	128612030	MajorDMR-17-33533	2
chr2	128616158	128616208	MajorDMR-17-33534	4
chr2	128644704	128644923	MajorDMR-17-33535	2
chr2	128650800	128650990	MajorDMR-17-33536	9
chr2	128990313	128990342	MajorDMR-17-33537	2
chr2	129136805	129136955	MajorDMR-17-33538	3
chr2	129156828	129157689	MajorDMR-17-33539	5
chr2	129165996	129166393	MajorDMR-17-33540	2
chr2	129196827	129197572	MajorDMR-17-33541	5
chr2	129230998	129231299	MajorDMR-17-33542	11
chr2	129251674	129252956	MajorDMR-17-33543	8
chr2	129348880	129349500	MajorDMR-17-33544	4
chr2	129353351	129353374	MajorDMR-17-33545	2
chr2	129365104	129365969	MajorDMR-17-33546	20
chr2	129452946	129453739	MajorDMR-17-33547	10
chr2	129511578	129512019	MajorDMR-17-33548	8
chr2	129514151	129514201	MajorDMR-17-33549	2
chr2	129559529	129559634	MajorDMR-17-33550	2
chr2	129566290	129566623	MajorDMR-17-33551	2
chr2	129699158	129699321	MajorDMR-17-33552	2
chr2	129818867	129818876	MajorDMR-17-33553	2
chr2	129975262	129975518	MajorDMR-17-33554	3
chr2	130054475	130054653	MajorDMR-17-33555	5
chr2	130133749	130134445	MajorDMR-17-33556	5
chr2	130227011	130227176	MajorDMR-17-33557	5
chr2	130236952	130236999	MajorDMR-17-33558	2
chr2	130361602	130362362	MajorDMR-17-33559	8
chr2	130368444	130368674	MajorDMR-17-33560	5
chr2	130636208	130636421	MajorDMR-17-33561	3
chr2	130736735	130737046	MajorDMR-17-33562	3
chr2	130739367	130739752	MajorDMR-17-33563	6
chr2	130794593	130795221	MajorDMR-17-33564	4
chr2	130940391	130940707	MajorDMR-17-33565	7
chr2	131094602	131095365	MajorDMR-17-33566	20
chr2	131129373	131129450	MajorDMR-17-33567	3
chr2	131485810	131486061	MajorDMR-17-33568	2
chr2	131514643	131515190	MajorDMR-17-33569	6
chr2	131517570	131517823	MajorDMR-17-33570	3
chr2	131632367	131632587	MajorDMR-17-33571	3
chr2	131673730	131674007	MajorDMR-17-33572	14
chr2	131715041	131715165	MajorDMR-17-33573	2
chr2	131720638	131720869	MajorDMR-17-33574	3
chr2	131721970	131723899	MajorDMR-17-33575	28
chr2	131750481	131750518	MajorDMR-17-33576	2
chr2	131769100	131769486	MajorDMR-17-33577	5
chr2	131775301	131775870	MajorDMR-17-33578	3
chr2	131780125	131780485	MajorDMR-17-33579	2
chr2	131793116	131793990	MajorDMR-17-33580	23
chr2	131798543	131799021	MajorDMR-17-33581	12
chr2	131799671	131800073	MajorDMR-17-33582	4
chr2	131805514	131805731	MajorDMR-17-33583	3
chr2	131812087	131812373	MajorDMR-17-33584	2
chr2	131813315	131813458	MajorDMR-17-33585	7
chr2	131814692	131815035	MajorDMR-17-33586	4
chr2	131817987	131818129	MajorDMR-17-33587	2
chr2	131821535	131821840	MajorDMR-17-33588	7
chr2	132110629	132110688	MajorDMR-17-33589	5
chr2	132119310	132119524	MajorDMR-17-33590	2
chr2	132120055	132120539	MajorDMR-17-33591	4
chr2	132182370	132182458	MajorDMR-17-33592	3
chr2	132225278	132225631	MajorDMR-17-33593	7
chr2	132248868	132249284	MajorDMR-17-33594	6
chr2	132285125	132285132	MajorDMR-17-33595	2
chr2	132404556	132404575	MajorDMR-17-33596	3
chr2	132440719	132441553	MajorDMR-17-33597	11
chr2	132443343	132443387	MajorDMR-17-33598	2
chr2	132527288	132527306	MajorDMR-17-33599	2
chr2	132550148	132550229	MajorDMR-17-33600	3
chr2	132650455	132650571	MajorDMR-17-33601	2
chr2	132795105	132795448	MajorDMR-17-33602	2
chr2	133015554	133015911	MajorDMR-17-33603	2
chr2	133062666	133062866	MajorDMR-17-33604	3
chr2	133104119	133104502	MajorDMR-17-33605	3
chr2	133174290	133174408	MajorDMR-17-33606	6
chr2	133402907	133402951	MajorDMR-17-33607	3
chr2	133428755	133428870	MajorDMR-17-33608	6
chr2	133735444	133735593	MajorDMR-17-33609	2
chr2	133834488	133835240	MajorDMR-17-33610	8
chr2	134023695	134023737	MajorDMR-17-33611	4
chr2	134084300	134084531	MajorDMR-17-33612	4
chr2	134117812	134118134	MajorDMR-17-33613	2
chr2	134284018	134284389	MajorDMR-17-33614	3
chr2	134560306	134560452	MajorDMR-17-33615	6
chr2	134596702	134596766	MajorDMR-17-33616	2
chr2	134644684	134644971	MajorDMR-17-33617	5
chr2	134715080	134715545	MajorDMR-17-33618	2
chr2	134785496	134785815	MajorDMR-17-33619	12
chr2	134844176	134844511	MajorDMR-17-33620	5
chr2	134879464	134879575	MajorDMR-17-33621	2
chr2	134931122	134931438	MajorDMR-17-33622	7
chr2	135037113	135037143	MajorDMR-17-33623	2
chr2	135037721	135038126	MajorDMR-17-33624	6
chr2	135059400	135059604	MajorDMR-17-33625	2
chr2	135070006	135070954	MajorDMR-17-33626	22
chr2	135130339	135130694	MajorDMR-17-33627	5
chr2	135204384	135204654	MajorDMR-17-33628	4
chr2	135218255	135218662	MajorDMR-17-33629	5
chr2	135249374	135249550	MajorDMR-17-33630	4
chr2	135257233	135257381	MajorDMR-17-33631	3
chr2	135474899	135475248	MajorDMR-17-33632	10
chr2	135678036	135678189	MajorDMR-17-33633	2
chr2	135689229	135689245	MajorDMR-17-33634	2
chr2	135762222	135762292	MajorDMR-17-33635	2
chr2	135838938	135839332	MajorDMR-17-33636	2
chr2	135843596	135843905	MajorDMR-17-33637	2
chr2	135870116	135870448	MajorDMR-17-33638	5
chr2	135919857	135920524	MajorDMR-17-33639	4
chr2	135921204	135921739	MajorDMR-17-33640	5
chr2	135923063	135923324	MajorDMR-17-33641	2
chr2	135925822	135926369	MajorDMR-17-33642	4
chr2	135927094	135928395	MajorDMR-17-33643	15
chr2	135931980	135932494	MajorDMR-17-33644	9
chr2	135940234	135940454	MajorDMR-17-33645	3
chr2	135943755	135943940	MajorDMR-17-33646	4
chr2	135944530	135945585	MajorDMR-17-33647	6
chr2	135987416	135988470	MajorDMR-17-33648	6
chr2	136070870	136071504	MajorDMR-17-33649	5
chr2	136078856	136078918	MajorDMR-17-33650	3
chr2	136112213	136112321	MajorDMR-17-33651	2
chr2	136290331	136290420	MajorDMR-17-33652	3
chr2	136337500	136337595	MajorDMR-17-33653	2
chr2	136340071	136340765	MajorDMR-17-33654	5
chr2	136343274	136343910	MajorDMR-17-33655	4
chr2	136344563	136345038	MajorDMR-17-33656	2
chr2	136346533	136346635	MajorDMR-17-33657	3
chr2	136358046	136358195	MajorDMR-17-33658	3
chr2	136373922	136374263	MajorDMR-17-33659	3
chr2	136390099	136390229	MajorDMR-17-33660	2
chr2	136397662	136397749	MajorDMR-17-33661	2
chr2	136398913	136398966	MajorDMR-17-33662	3
chr2	136401094	136401234	MajorDMR-17-33663	2
chr2	136456152	136456276	MajorDMR-17-33664	2
chr2	136472714	136473105	MajorDMR-17-33665	6
chr2	136486486	136486566	MajorDMR-17-33666	3
chr2	136498926	136498967	MajorDMR-17-33667	3
chr2	136523827	136523920	MajorDMR-17-33668	2
chr2	136528281	136528331	MajorDMR-17-33669	2
chr2	136734227	136734272	MajorDMR-17-33670	2
chr2	136976215	136976627	MajorDMR-17-33671	2
chr2	137004986	137005411	MajorDMR-17-33672	6
chr2	137422439	137422607	MajorDMR-17-33673	2
chr2	137423518	137423560	MajorDMR-17-33674	2
chr2	137497082	137497103	MajorDMR-17-33675	2
chr2	137804924	137805204	MajorDMR-17-33676	3
chr2	138402254	138402430	MajorDMR-17-33677	4
chr2	138417253	138417479	MajorDMR-17-33678	5
chr2	138570555	138570956	MajorDMR-17-33679	3
chr2	138646528	138646597	MajorDMR-17-33680	2
chr2	138723887	138723987	MajorDMR-17-33681	2
chr2	138762298	138762558	MajorDMR-17-33682	4
chr2	138768646	138768711	MajorDMR-17-33683	3
chr2	138783248	138784356	MajorDMR-17-33684	6
chr2	139258483	139258528	MajorDMR-17-33685	2
chr2	139261429	139261574	MajorDMR-17-33686	3
chr2	139262296	139262303	MajorDMR-17-33687	2
chr2	139440233	139440606	MajorDMR-17-33688	2
chr2	139591781	139592157	MajorDMR-17-33689	3
chr2	139604777	139604782	MajorDMR-17-33690	2
chr2	139621307	139621407	MajorDMR-17-33691	2
chr2	139678338	139678354	MajorDMR-17-33692	2
chr2	139680557	139681207	MajorDMR-17-33693	3
chr2	139837747	139837780	MajorDMR-17-33694	2
chr2	139976195	139976309	MajorDMR-17-33695	2
chr2	140112466	140112712	MajorDMR-17-33696	2
chr2	140276032	140276199	MajorDMR-17-33697	4
chr2	140373062	140373112	MajorDMR-17-33698	2
chr2	140454366	140455365	MajorDMR-17-33699	8
chr2	140548914	140548980	MajorDMR-17-33700	2
chr2	140677896	140678113	MajorDMR-17-33701	3
chr2	141107322	141107425	MajorDMR-17-33702	2
chr2	141128064	141128375	MajorDMR-17-33703	2
chr2	141180458	141180597	MajorDMR-17-33704	4
chr2	141212475	141212521	MajorDMR-17-33705	2
chr2	141476117	141476227	MajorDMR-17-33706	2
chr2	141592708	141592780	MajorDMR-17-33707	2
chr2	141817552	141817841	MajorDMR-17-33708	5
chr2	141825673	141825907	MajorDMR-17-33709	4
chr2	141944642	141944881	MajorDMR-17-33710	4
chr2	142320791	142321962	MajorDMR-17-33711	7
chr2	142388181	142388204	MajorDMR-17-33712	2
chr2	142469433	142469619	MajorDMR-17-33713	2
chr2	142490006	142490060	MajorDMR-17-33714	2
chr2	142536008	142536440	MajorDMR-17-33715	3
chr2	142550762	142550870	MajorDMR-17-33716	2
chr2	142587233	142587353	MajorDMR-17-33717	3
chr2	142616107	142616361	MajorDMR-17-33718	2
chr2	142635472	142635926	MajorDMR-17-33719	2
chr2	142698128	142698184	MajorDMR-17-33720	2
chr2	142726137	142726304	MajorDMR-17-33721	2
chr2	142760335	142760586	MajorDMR-17-33722	4
chr2	142768209	142768802	MajorDMR-17-33723	4
chr2	142802677	142802949	MajorDMR-17-33724	2
chr2	142809689	142809766	MajorDMR-17-33725	2
chr2	142823362	142823477	MajorDMR-17-33726	2
chr2	142897435	142897550	MajorDMR-17-33727	3
chr2	143028221	143028596	MajorDMR-17-33728	2
chr2	143140111	143140404	MajorDMR-17-33729	3
chr2	143153390	143153396	MajorDMR-17-33730	2
chr2	143514050	143514090	MajorDMR-17-33731	2
chr2	143535657	143535887	MajorDMR-17-33732	3
chr2	143773503	143773736	MajorDMR-17-33733	4
chr2	143914609	143915085	MajorDMR-17-33734	2
chr2	143916548	143917656	MajorDMR-17-33735	12
chr2	143919702	143919837	MajorDMR-17-33736	7
chr2	143929723	143929753	MajorDMR-17-33737	2
chr2	143950673	143950985	MajorDMR-17-33738	4
chr2	143980067	143980187	MajorDMR-17-33739	3
chr2	144010376	144010381	MajorDMR-17-33740	2
chr2	144013275	144013455	MajorDMR-17-33741	3
chr2	144103458	144104899	MajorDMR-17-33742	14
chr2	144111657	144112558	MajorDMR-17-33743	10
chr2	144113693	144114544	MajorDMR-17-33744	9
chr2	144188684	144188773	MajorDMR-17-33745	2
chr2	144339865	144340084	MajorDMR-17-33746	2
chr2	144357699	144357844	MajorDMR-17-33747	2
chr2	144437214	144437315	MajorDMR-17-33748	5
chr2	144440416	144440781	MajorDMR-17-33749	5
chr2	144458574	144458823	MajorDMR-17-33750	2
chr2	144484230	144484296	MajorDMR-17-33751	4
chr2	144551379	144551605	MajorDMR-17-33752	4
chr2	144563854	144563960	MajorDMR-17-33753	2
chr2	144693003	144694226	MajorDMR-17-33754	20
chr2	144695434	144696142	MajorDMR-17-33755	11
chr2	144711851	144712042	MajorDMR-17-33756	4
chr2	144712628	144712820	MajorDMR-17-33757	2
chr2	144713513	144713523	MajorDMR-17-33758	2
chr2	144788407	144788587	MajorDMR-17-33759	2
chr2	144806831	144806913	MajorDMR-17-33760	2
chr2	145075084	145075129	MajorDMR-17-33761	2
chr2	145090623	145091262	MajorDMR-17-33762	8
chr2	145130112	145130336	MajorDMR-17-33763	8
chr2	145137966	145138129	MajorDMR-17-33764	2
chr2	145140808	145142454	MajorDMR-17-33765	14
chr2	145143103	145144403	MajorDMR-17-33766	8
chr2	145144975	145145788	MajorDMR-17-33767	6
chr2	145146390	145147733	MajorDMR-17-33768	16
chr2	145149180	145150046	MajorDMR-17-33769	5
chr2	145150939	145151042	MajorDMR-17-33770	2
chr2	145153841	145154555	MajorDMR-17-33771	4
chr2	145157166	145157802	MajorDMR-17-33772	3
chr2	145158739	145164192	MajorDMR-17-33773	50
chr2	145170027	145170418	MajorDMR-17-33774	4
chr2	145172987	145173023	MajorDMR-17-33775	2
chr2	145175708	145175928	MajorDMR-17-33776	2
chr2	145177085	145177151	MajorDMR-17-33777	2
chr2	145183017	145183468	MajorDMR-17-33778	4
chr2	145184532	145188145	MajorDMR-17-33779	31
chr2	145189926	145190432	MajorDMR-17-33780	3
chr2	145191450	145192681	MajorDMR-17-33781	6
chr2	145194026	145195585	MajorDMR-17-33782	7
chr2	145196092	145196116	MajorDMR-17-33783	2
chr2	145197845	145198020	MajorDMR-17-33784	2
chr2	145198633	145198732	MajorDMR-17-33785	3
chr2	145199582	145199674	MajorDMR-17-33786	2
chr2	145200402	145200428	MajorDMR-17-33787	2
chr2	145201585	145202066	MajorDMR-17-33788	5
chr2	145203510	145205260	MajorDMR-17-33789	8
chr2	145205770	145206232	MajorDMR-17-33790	6
chr2	145208143	145209827	MajorDMR-17-33791	11
chr2	145210656	145210737	MajorDMR-17-33792	3
chr2	145211258	145214909	MajorDMR-17-33793	31
chr2	145215560	145215908	MajorDMR-17-33794	2
chr2	145216429	145217852	MajorDMR-17-33795	17
chr2	145218454	145218812	MajorDMR-17-33796	5
chr2	145219401	145219434	MajorDMR-17-33797	4
chr2	145219938	145221643	MajorDMR-17-33798	11
chr2	145223497	145224004	MajorDMR-17-33799	3
chr2	145224859	145226170	MajorDMR-17-33800	8
chr2	145226898	145226939	MajorDMR-17-33801	3
chr2	145227809	145228749	MajorDMR-17-33802	5
chr2	145229272	145229712	MajorDMR-17-33803	3
chr2	145230270	145230284	MajorDMR-17-33804	2
chr2	145230825	145231456	MajorDMR-17-33805	4
chr2	145232331	145232773	MajorDMR-17-33806	2
chr2	145233508	145233820	MajorDMR-17-33807	4
chr2	145235258	145236029	MajorDMR-17-33808	9
chr2	145236531	145236657	MajorDMR-17-33809	3
chr2	145237781	145240333	MajorDMR-17-33810	22
chr2	145241653	145242057	MajorDMR-17-33811	2
chr2	145243134	145244020	MajorDMR-17-33812	6
chr2	145245361	145245596	MajorDMR-17-33813	2
chr2	145246228	145246678	MajorDMR-17-33814	4
chr2	145247187	145249074	MajorDMR-17-33815	31
chr2	145249583	145253136	MajorDMR-17-33816	25
chr2	145254109	145254678	MajorDMR-17-33817	9
chr2	145255786	145258825	MajorDMR-17-33818	20
chr2	145259642	145260308	MajorDMR-17-33819	11
chr2	145260974	145261388	MajorDMR-17-33820	4
chr2	145263425	145263753	MajorDMR-17-33821	3
chr2	145264455	145265369	MajorDMR-17-33822	3
chr2	145266082	145266330	MajorDMR-17-33823	3
chr2	145267035	145268093	MajorDMR-17-33824	11
chr2	145269951	145270437	MajorDMR-17-33825	2
chr2	145289735	145289802	MajorDMR-17-33826	3
chr2	145440816	145441107	MajorDMR-17-33827	4
chr2	145465441	145466472	MajorDMR-17-33828	8
chr2	145617327	145617770	MajorDMR-17-33829	4
chr2	145719857	145720068	MajorDMR-17-33830	3
chr2	145780394	145780639	MajorDMR-17-33831	3
chr2	145925523	145925869	MajorDMR-17-33832	6
chr2	145926387	145926505	MajorDMR-17-33833	2
chr2	145947369	145947379	MajorDMR-17-33834	2
chr2	146390689	146390748	MajorDMR-17-33835	2
chr2	146684988	146685229	MajorDMR-17-33836	5
chr2	146818103	146818274	MajorDMR-17-33837	2
chr2	147015776	147015986	MajorDMR-17-33838	2
chr2	147070366	147070773	MajorDMR-17-33839	2
chr2	147150600	147150741	MajorDMR-17-33840	3
chr2	147267596	147267639	MajorDMR-17-33841	2
chr2	147492120	147492161	MajorDMR-17-33842	2
chr2	147578417	147578495	MajorDMR-17-33843	3
chr2	147697632	147698119	MajorDMR-17-33844	4
chr2	147748291	147748410	MajorDMR-17-33845	2
chr2	148095172	148095375	MajorDMR-17-33846	2
chr2	148123288	148123887	MajorDMR-17-33847	6
chr2	148208862	148208957	MajorDMR-17-33848	2
chr2	148600921	148601067	MajorDMR-17-33849	2
chr2	148603841	148603985	MajorDMR-17-33850	4
chr2	148626928	148626981	MajorDMR-17-33851	2
chr2	148628092	148628687	MajorDMR-17-33852	4
chr2	148646277	148646290	MajorDMR-17-33853	2
chr2	148734976	148735101	MajorDMR-17-33854	4
chr2	148780631	148780637	MajorDMR-17-33855	2
chr2	148796943	148797081	MajorDMR-17-33856	3
chr2	148889730	148890029	MajorDMR-17-33857	2
chr2	148996184	148996300	MajorDMR-17-33858	2
chr2	149063091	149063163	MajorDMR-17-33859	2
chr2	149129114	149129284	MajorDMR-17-33860	2
chr2	149206625	149206657	MajorDMR-17-33861	2
chr2	149292124	149292595	MajorDMR-17-33862	10
chr2	149310201	149310373	MajorDMR-17-33863	3
chr2	149372036	149372564	MajorDMR-17-33864	3
chr2	149398296	149398634	MajorDMR-17-33865	5
chr2	149404054	149404195	MajorDMR-17-33866	2
chr2	149478074	149478474	MajorDMR-17-33867	17
chr2	149488603	149489097	MajorDMR-17-33868	2
chr2	149512315	149512530	MajorDMR-17-33869	2
chr2	149550364	149550514	MajorDMR-17-33870	3
chr2	149553120	149553166	MajorDMR-17-33871	2
chr2	149574323	149574500	MajorDMR-17-33872	4
chr2	149577726	149578184	MajorDMR-17-33873	2
chr2	149634732	149634980	MajorDMR-17-33874	8
chr2	149635582	149636282	MajorDMR-17-33875	4
chr2	149639683	149639915	MajorDMR-17-33876	2
chr2	149641486	149641693	MajorDMR-17-33877	4
chr2	149643143	149643429	MajorDMR-17-33878	4
chr2	149644903	149645096	MajorDMR-17-33879	4
chr2	149653654	149654335	MajorDMR-17-33880	7
chr2	149656414	149656508	MajorDMR-17-33881	2
chr2	149660977	149661568	MajorDMR-17-33882	4
chr2	149666469	149667298	MajorDMR-17-33883	8
chr2	149671206	149671265	MajorDMR-17-33884	3
chr2	149674365	149674769	MajorDMR-17-33885	3
chr2	149679282	149680298	MajorDMR-17-33886	5
chr2	149680837	149681171	MajorDMR-17-33887	4
chr2	149682004	149682622	MajorDMR-17-33888	3
chr2	149684034	149684803	MajorDMR-17-33889	24
chr2	149685929	149688636	MajorDMR-17-33890	21
chr2	149791420	149791851	MajorDMR-17-33891	3
chr2	149792522	149792528	MajorDMR-17-33892	2
chr2	149799783	149799901	MajorDMR-17-33893	3
chr2	149804818	149805888	MajorDMR-17-33894	14
chr2	149808187	149808464	MajorDMR-17-33895	2
chr2	149809325	149811352	MajorDMR-17-33896	16
chr2	149812286	149812830	MajorDMR-17-33897	5
chr2	149813702	149813727	MajorDMR-17-33898	2
chr2	149817271	149817465	MajorDMR-17-33899	4
chr2	149819894	149820196	MajorDMR-17-33900	6
chr2	149821596	149822717	MajorDMR-17-33901	8
chr2	149823384	149824802	MajorDMR-17-33902	16
chr2	149825732	149826775	MajorDMR-17-33903	10
chr2	149829833	149830533	MajorDMR-17-33904	4
chr2	149831089	149831395	MajorDMR-17-33905	2
chr2	149833680	149835747	MajorDMR-17-33906	15
chr2	149837919	149839440	MajorDMR-17-33907	12
chr2	149841888	149842631	MajorDMR-17-33908	3
chr2	149847616	149847678	MajorDMR-17-33909	4
chr2	149850067	149850292	MajorDMR-17-33910	3
chr2	149851068	149851139	MajorDMR-17-33911	2
chr2	149852967	149855302	MajorDMR-17-33912	20
chr2	149856323	149856604	MajorDMR-17-33913	7
chr2	149857244	149859981	MajorDMR-17-33914	60
chr2	149865782	149866446	MajorDMR-17-33915	5
chr2	149869201	149869880	MajorDMR-17-33916	3
chr2	149873115	149873738	MajorDMR-17-33917	6
chr2	149880620	149881017	MajorDMR-17-33918	3
chr2	149885013	149885034	MajorDMR-17-33919	2
chr2	149888676	149888734	MajorDMR-17-33920	2
chr2	149959738	149959763	MajorDMR-17-33921	2
chr2	150058346	150058458	MajorDMR-17-33922	2
chr2	150099212	150099340	MajorDMR-17-33923	3
chr2	150102971	150103023	MajorDMR-17-33924	2
chr2	150123586	150124236	MajorDMR-17-33925	7
chr2	150440015	150440441	MajorDMR-17-33926	2
chr2	150442325	150443358	MajorDMR-17-33927	5
chr2	150580592	150580732	MajorDMR-17-33928	3
chr2	150639058	150639107	MajorDMR-17-33929	2
chr2	150828594	150829103	MajorDMR-17-33930	5
chr2	150906192	150906372	MajorDMR-17-33931	4
chr2	151085398	151085779	MajorDMR-17-33932	3
chr2	151196687	151196831	MajorDMR-17-33933	2
chr2	151248726	151248749	MajorDMR-17-33934	2
chr2	151340425	151340751	MajorDMR-17-33935	2
chr2	151444488	151444924	MajorDMR-17-33936	2
chr2	151639488	151639833	MajorDMR-17-33937	2
chr2	151668173	151668278	MajorDMR-17-33938	2
chr2	151941644	151941794	MajorDMR-17-33939	3
chr2	151943968	151944345	MajorDMR-17-33940	4
chr2	152013471	152014054	MajorDMR-17-33941	4
chr2	152038151	152038311	MajorDMR-17-33942	3
chr2	152057465	152057703	MajorDMR-17-33943	2
chr2	152066688	152066994	MajorDMR-17-33944	7
chr2	152095037	152095156	MajorDMR-17-33945	2
chr2	152136959	152137107	MajorDMR-17-33946	2
chr2	152331500	152331898	MajorDMR-17-33947	3
chr2	152344102	152344181	MajorDMR-17-33948	2
chr2	152400881	152401270	MajorDMR-17-33949	7
chr2	152424792	152425821	MajorDMR-17-33950	12
chr2	152526542	152527729	MajorDMR-17-33951	16
chr2	152664035	152664407	MajorDMR-17-33952	2
chr2	152682846	152683667	MajorDMR-17-33953	6
chr2	152700800	152701632	MajorDMR-17-33954	5
chr2	152732934	152733121	MajorDMR-17-33955	5
chr2	152739822	152740198	MajorDMR-17-33956	7
chr2	152756812	152757547	MajorDMR-17-33957	8
chr2	152762571	152762661	MajorDMR-17-33958	2
chr2	152773051	152773519	MajorDMR-17-33959	3
chr2	152774927	152775218	MajorDMR-17-33960	2
chr2	152783885	152784612	MajorDMR-17-33961	7
chr2	152808733	152809243	MajorDMR-17-33962	3
chr2	152815735	152815918	MajorDMR-17-33963	2
chr2	152824514	152824844	MajorDMR-17-33964	5
chr2	152827499	152828509	MajorDMR-17-33965	15
chr2	152829066	152829383	MajorDMR-17-33966	4
chr2	152858082	152858764	MajorDMR-17-33967	9
chr2	152859937	152860183	MajorDMR-17-33968	4
chr2	152872122	152873193	MajorDMR-17-33969	8
chr2	152878168	152879120	MajorDMR-17-33970	5
chr2	152881866	152881895	MajorDMR-17-33971	2
chr2	152882730	152882798	MajorDMR-17-33972	2
chr2	152884888	152885207	MajorDMR-17-33973	5
chr2	152888201	152888761	MajorDMR-17-33974	8
chr2	152889680	152890353	MajorDMR-17-33975	11
chr2	152893859	152894513	MajorDMR-17-33976	8
chr2	152895018	152895115	MajorDMR-17-33977	3
chr2	152902274	152903082	MajorDMR-17-33978	5
chr2	152903675	152903735	MajorDMR-17-33979	2
chr2	152911341	152911430	MajorDMR-17-33980	2
chr2	152919149	152919621	MajorDMR-17-33981	7
chr2	152920320	152920750	MajorDMR-17-33982	5
chr2	152924914	152925013	MajorDMR-17-33983	2
chr2	152927530	152928032	MajorDMR-17-33984	4
chr2	152929727	152930366	MajorDMR-17-33985	6
chr2	152934537	152935084	MajorDMR-17-33986	6
chr2	152945147	152945552	MajorDMR-17-33987	3
chr2	152948168	152948477	MajorDMR-17-33988	2
chr2	152952889	152954319	MajorDMR-17-33989	19
chr2	152956415	152956436	MajorDMR-17-33990	2
chr2	153001435	153001443	MajorDMR-17-33991	2
chr2	153011313	153011977	MajorDMR-17-33992	4
chr2	153075716	153076107	MajorDMR-17-33993	3
chr2	153211014	153211059	MajorDMR-17-33994	2
chr2	153212466	153212489	MajorDMR-17-33995	2
chr2	153250399	153250787	MajorDMR-17-33996	5
chr2	153275406	153275444	MajorDMR-17-33997	3
chr2	153278158	153278302	MajorDMR-17-33998	2
chr2	153315365	153315801	MajorDMR-17-33999	3
chr2	153324002	153324098	MajorDMR-17-34000	4
chr2	153334350	153334487	MajorDMR-17-34001	3
chr2	153346879	153347167	MajorDMR-17-34002	5
chr2	153348356	153348918	MajorDMR-17-34003	8
chr2	153352851	153353155	MajorDMR-17-34004	4
chr2	153356074	153356161	MajorDMR-17-34005	2
chr2	153402871	153403229	MajorDMR-17-34006	3
chr2	153412250	153412523	MajorDMR-17-34007	3
chr2	153429882	153430049	MajorDMR-17-34008	4
chr2	153436937	153436973	MajorDMR-17-34009	2
chr2	153437891	153438107	MajorDMR-17-34010	3
chr2	153445533	153446176	MajorDMR-17-34011	7
chr2	153450963	153451751	MajorDMR-17-34012	7
chr2	153460172	153461044	MajorDMR-17-34013	8
chr2	153462581	153462635	MajorDMR-17-34014	2
chr2	153463358	153464134	MajorDMR-17-34015	5
chr2	153503573	153503883	MajorDMR-17-34016	3
chr2	153506045	153506468	MajorDMR-17-34017	3
chr2	153861913	153862025	MajorDMR-17-34018	5
chr2	153885348	153885670	MajorDMR-17-34019	2
chr2	154013385	154013414	MajorDMR-17-34020	2
chr2	154022011	154022232	MajorDMR-17-34021	2
chr2	154057586	154057599	MajorDMR-17-34022	2
chr2	154332156	154333164	MajorDMR-17-34023	13
chr2	154366735	154366772	MajorDMR-17-34024	2
chr2	154492539	154492619	MajorDMR-17-34025	3
chr2	154588323	154588461	MajorDMR-17-34026	2
chr2	154727675	154727795	MajorDMR-17-34027	2
chr2	154730641	154730721	MajorDMR-17-34028	2
chr2	154819856	154820434	MajorDMR-17-34029	4
chr2	155223705	155224151	MajorDMR-17-34030	2
chr2	155232010	155232022	MajorDMR-17-34031	2
chr2	155258649	155258868	MajorDMR-17-34032	4
chr2	155342857	155343434	MajorDMR-17-34033	4
chr2	155405529	155405556	MajorDMR-17-34034	2
chr2	155480599	155480816	MajorDMR-17-34035	3
chr2	155549607	155550455	MajorDMR-17-34036	10
chr2	155552996	155553915	MajorDMR-17-34037	8
chr2	155557043	155557451	MajorDMR-17-34038	2
chr2	155558141	155558383	MajorDMR-17-34039	4
chr2	155560163	155560304	MajorDMR-17-34040	2
chr2	155561671	155561781	MajorDMR-17-34041	2
chr2	155564518	155564711	MajorDMR-17-34042	2
chr2	155566836	155567575	MajorDMR-17-34043	4
chr2	155575911	155576228	MajorDMR-17-34044	2
chr2	155577120	155578080	MajorDMR-17-34045	5
chr2	155585282	155585760	MajorDMR-17-34046	2
chr2	155628800	155628975	MajorDMR-17-34047	3
chr2	155632956	155634335	MajorDMR-17-34048	10
chr2	155648399	155648541	MajorDMR-17-34049	2
chr2	155649596	155650267	MajorDMR-17-34050	3
chr2	155650791	155651413	MajorDMR-17-34051	3
chr2	155706190	155706647	MajorDMR-17-34052	2
chr2	156052357	156053469	MajorDMR-17-34053	5
chr2	156080551	156080713	MajorDMR-17-34054	4
chr2	157176218	157176613	MajorDMR-17-34055	9
chr2	157179137	157180145	MajorDMR-17-34056	12
chr2	157182029	157182439	MajorDMR-17-34057	3
chr2	157183337	157187342	MajorDMR-17-34058	60
chr2	157188414	157188430	MajorDMR-17-34059	2
chr2	157197632	157197844	MajorDMR-17-34060	2
chr2	157291758	157292019	MajorDMR-17-34061	2
chr2	157528672	157529106	MajorDMR-17-34062	3
chr2	157657746	157657756	MajorDMR-17-34063	2
chr2	157675740	157675902	MajorDMR-17-34064	2
chr2	157979450	157979692	MajorDMR-17-34065	6
chr2	158060848	158061284	MajorDMR-17-34066	4
chr2	158097373	158097606	MajorDMR-17-34067	6
chr2	158190763	158191330	MajorDMR-17-34068	4
chr2	158297429	158297685	MajorDMR-17-34069	2
chr2	158298435	158298456	MajorDMR-17-34070	3
chr2	158315943	158316213	MajorDMR-17-34071	4
chr2	158638871	158638996	MajorDMR-17-34072	2
chr2	158665616	158666125	MajorDMR-17-34073	6
chr2	158733598	158734282	MajorDMR-17-34074	3
chr2	158760192	158760230	MajorDMR-17-34075	2
chr2	158787817	158787900	MajorDMR-17-34076	2
chr2	158792203	158792321	MajorDMR-17-34077	2
chr2	158845756	158845791	MajorDMR-17-34078	2
chr2	158870354	158870639	MajorDMR-17-34079	2
chr2	158903119	158903617	MajorDMR-17-34080	4
chr2	158994947	158994990	MajorDMR-17-34081	2
chr2	159036313	159036420	MajorDMR-17-34082	2
chr2	159127166	159127438	MajorDMR-17-34083	3
chr2	159315336	159316472	MajorDMR-17-34084	14
chr2	159317293	159317498	MajorDMR-17-34085	2
chr2	159345515	159346037	MajorDMR-17-34086	3
chr2	159359424	159359447	MajorDMR-17-34087	2
chr2	159480778	159481223	MajorDMR-17-34088	2
chr2	159491365	159491610	MajorDMR-17-34089	2
chr2	159492630	159492882	MajorDMR-17-34090	3
chr2	159521477	159523021	MajorDMR-17-34091	15
chr2	159631324	159631779	MajorDMR-17-34092	3
chr2	159758228	159758435	MajorDMR-17-34093	10
chr2	159788825	159788863	MajorDMR-17-34094	2
chr2	159822293	159822535	MajorDMR-17-34095	3
chr2	159896056	159896113	MajorDMR-17-34096	2
chr2	159990338	159990509	MajorDMR-17-34097	3
chr2	160010657	160010812	MajorDMR-17-34098	2
chr2	160053686	160053917	MajorDMR-17-34099	2
chr2	160059228	160059428	MajorDMR-17-34100	4
chr2	160072833	160072870	MajorDMR-17-34101	2
chr2	160074295	160074473	MajorDMR-17-34102	4
chr2	160088977	160089479	MajorDMR-17-34103	3
chr2	160141553	160141706	MajorDMR-17-34104	3
chr2	160142302	160142439	MajorDMR-17-34105	4
chr2	160272155	160272254	MajorDMR-17-34106	2
chr2	160491922	160491980	MajorDMR-17-34107	2
chr2	160540439	160540731	MajorDMR-17-34108	2
chr2	160562767	160563272	MajorDMR-17-34109	4
chr2	160601287	160601670	MajorDMR-17-34110	3
chr2	160637366	160637375	MajorDMR-17-34111	2
chr2	160919459	160919472	MajorDMR-17-34112	4
chr2	161080547	161080873	MajorDMR-17-34113	4
chr2	161143260	161143344	MajorDMR-17-34114	2
chr2	161211447	161211528	MajorDMR-17-34115	4
chr2	161237319	161237333	MajorDMR-17-34116	2
chr2	161244526	161244581	MajorDMR-17-34117	2
chr2	161262586	161263611	MajorDMR-17-34118	5
chr2	161299103	161299332	MajorDMR-17-34119	4
chr2	161326203	161326684	MajorDMR-17-34120	4
chr2	161347440	161347646	MajorDMR-17-34121	2
chr2	161348486	161349061	MajorDMR-17-34122	11
chr2	161350975	161351287	MajorDMR-17-34123	3
chr2	161508007	161508156	MajorDMR-17-34124	2
chr2	161509800	161509877	MajorDMR-17-34125	2
chr2	161851328	161851345	MajorDMR-17-34126	3
chr2	161861009	161861104	MajorDMR-17-34127	2
chr2	161979428	161979716	MajorDMR-17-34128	2
chr2	162018137	162018279	MajorDMR-17-34129	3
chr2	162074592	162074673	MajorDMR-17-34130	3
chr2	162093066	162093978	MajorDMR-17-34131	14
chr2	162095902	162095924	MajorDMR-17-34132	2
chr2	162271677	162272696	MajorDMR-17-34133	17
chr2	162274105	162274766	MajorDMR-17-34134	4
chr2	162275533	162280010	MajorDMR-17-34135	60
chr2	162280809	162281676	MajorDMR-17-34136	15
chr2	162282329	162283237	MajorDMR-17-34137	15
chr2	162283849	162285222	MajorDMR-17-34138	59
chr2	162442703	162443026	MajorDMR-17-34139	2
chr2	162482615	162482637	MajorDMR-17-34140	2
chr2	162483379	162484110	MajorDMR-17-34141	4
chr2	162488323	162488785	MajorDMR-17-34142	2
chr2	162503436	162503623	MajorDMR-17-34143	3
chr2	162566008	162566179	MajorDMR-17-34144	3
chr2	162570321	162570681	MajorDMR-17-34145	3
chr2	162590074	162590272	MajorDMR-17-34146	2
chr2	162603396	162603475	MajorDMR-17-34147	3
chr2	162652264	162653307	MajorDMR-17-34148	4
chr2	162682107	162682331	MajorDMR-17-34149	2
chr2	162696582	162696630	MajorDMR-17-34150	2
chr2	162721971	162721982	MajorDMR-17-34151	2
chr2	162779575	162779708	MajorDMR-17-34152	2
chr2	162828140	162828527	MajorDMR-17-34153	8
chr2	162839578	162839983	MajorDMR-17-34154	5
chr2	162851538	162852007	MajorDMR-17-34155	2
chr2	162854936	162856149	MajorDMR-17-34156	10
chr2	162869823	162869850	MajorDMR-17-34157	2
chr2	162878124	162878320	MajorDMR-17-34158	2
chr2	162879172	162879306	MajorDMR-17-34159	2
chr2	162890757	162892045	MajorDMR-17-34160	12
chr2	162945447	162945599	MajorDMR-17-34161	4
chr2	162980682	162980699	MajorDMR-17-34162	2
chr2	163027559	163027570	MajorDMR-17-34163	2
chr2	163040991	163041078	MajorDMR-17-34164	5
chr2	163053169	163053399	MajorDMR-17-34165	5
chr2	163157626	163157789	MajorDMR-17-34166	2
chr2	163201766	163202199	MajorDMR-17-34167	7
chr2	163211490	163211511	MajorDMR-17-34168	2
chr2	163225890	163226225	MajorDMR-17-34169	2
chr2	163238360	163238534	MajorDMR-17-34170	2
chr2	163242244	163242350	MajorDMR-17-34171	2
chr2	163279986	163280168	MajorDMR-17-34172	2
chr2	163289035	163289142	MajorDMR-17-34173	2
chr2	163331911	163332142	MajorDMR-17-34174	3
chr2	163416589	163416769	MajorDMR-17-34175	4
chr2	163439020	163439487	MajorDMR-17-34176	2
chr2	163492262	163492756	MajorDMR-17-34177	4
chr2	163567124	163567623	MajorDMR-17-34178	3
chr2	163614083	163614562	MajorDMR-17-34179	2
chr2	163640027	163640170	MajorDMR-17-34180	3
chr2	163691268	163691525	MajorDMR-17-34181	2
chr2	163693136	163693560	MajorDMR-17-34182	5
chr2	163694061	163694159	MajorDMR-17-34183	3
chr2	163696391	163696526	MajorDMR-17-34184	2
chr2	163895851	163895947	MajorDMR-17-34185	2
chr2	163911062	163911135	MajorDMR-17-34186	2
chr2	164205340	164205821	MajorDMR-17-34187	2
chr2	164349801	164350123	MajorDMR-17-34188	4
chr2	164658903	164659208	MajorDMR-17-34189	3
chr2	164733327	164733376	MajorDMR-17-34190	2
chr2	164885398	164885785	MajorDMR-17-34191	4
chr2	164948578	164948769	MajorDMR-17-34192	2
chr2	164990887	164991222	MajorDMR-17-34193	2
chr2	165476934	165477189	MajorDMR-17-34194	4
chr2	165596500	165596746	MajorDMR-17-34195	3
chr2	165668352	165668707	MajorDMR-17-34196	2
chr2	165696294	165696689	MajorDMR-17-34197	2
chr2	165747050	165747343	MajorDMR-17-34198	3
chr2	165778776	165778832	MajorDMR-17-34199	2
chr2	165873781	165873865	MajorDMR-17-34200	3
chr2	165911600	165911997	MajorDMR-17-34201	4
chr2	165922106	165922383	MajorDMR-17-34202	2
chr2	165926705	165927008	MajorDMR-17-34203	2
chr2	165970057	165970185	MajorDMR-17-34204	2
chr2	165970892	165971033	MajorDMR-17-34205	4
chr2	165999841	166000040	MajorDMR-17-34206	5
chr2	166003864	166004173	MajorDMR-17-34207	2
chr2	166027020	166027334	MajorDMR-17-34208	3
chr2	166054911	166055134	MajorDMR-17-34209	2
chr2	166096109	166098092	MajorDMR-17-34210	10
chr2	166151446	166151819	MajorDMR-17-34211	5
chr2	166152414	166152455	MajorDMR-17-34212	2
chr2	166163085	166163357	MajorDMR-17-34213	2
chr2	166183629	166183774	MajorDMR-17-34214	2
chr2	166214346	166214448	MajorDMR-17-34215	2
chr2	166221337	166221433	MajorDMR-17-34216	2
chr2	166246601	166247001	MajorDMR-17-34217	2
chr2	166256352	166256398	MajorDMR-17-34218	2
chr2	166325613	166325623	MajorDMR-17-34219	2
chr2	166327270	166327823	MajorDMR-17-34220	3
chr2	166329342	166329731	MajorDMR-17-34221	5
chr2	166330396	166330461	MajorDMR-17-34222	3
chr2	166332939	166333359	MajorDMR-17-34223	3
chr2	166351414	166351760	MajorDMR-17-34224	2
chr2	166355756	166356108	MajorDMR-17-34225	4
chr2	166364531	166364956	MajorDMR-17-34226	5
chr2	166374302	166374593	MajorDMR-17-34227	3
chr2	166387071	166387361	MajorDMR-17-34228	2
chr2	166395488	166395776	MajorDMR-17-34229	2
chr2	166405322	166406252	MajorDMR-17-34230	5
chr2	166422674	166422715	MajorDMR-17-34231	2
chr2	166428503	166429257	MajorDMR-17-34232	6
chr2	166431300	166431683	MajorDMR-17-34233	3
chr2	166432831	166433259	MajorDMR-17-34234	5
chr2	166465946	166466425	MajorDMR-17-34235	4
chr2	166467279	166467351	MajorDMR-17-34236	2
chr2	166480134	166480503	MajorDMR-17-34237	2
chr2	166484054	166484502	MajorDMR-17-34238	4
chr2	166485654	166485805	MajorDMR-17-34239	2
chr2	166486605	166486785	MajorDMR-17-34240	4
chr2	166503106	166503199	MajorDMR-17-34241	4
chr2	166508053	166508061	MajorDMR-17-34242	2
chr2	166531973	166532084	MajorDMR-17-34243	2
chr2	166535291	166536240	MajorDMR-17-34244	18
chr2	166547810	166548326	MajorDMR-17-34245	4
chr2	166618287	166618472	MajorDMR-17-34246	5
chr2	166651120	166651389	MajorDMR-17-34247	12
chr2	166758295	166758849	MajorDMR-17-34248	7
chr2	166916893	166916958	MajorDMR-17-34249	2
chr2	166942081	166942141	MajorDMR-17-34250	2
chr2	166945685	166945973	MajorDMR-17-34251	2
chr2	166948262	166948440	MajorDMR-17-34252	3
chr2	166950740	166951282	MajorDMR-17-34253	4
chr2	166954953	166955056	MajorDMR-17-34254	2
chr2	166968294	166968469	MajorDMR-17-34255	2
chr2	166981995	166983416	MajorDMR-17-34256	11
chr2	167035836	167036185	MajorDMR-17-34257	3
chr2	167291619	167291776	MajorDMR-17-34258	2
chr2	168044745	168045254	MajorDMR-17-34259	5
chr2	168245787	168246106	MajorDMR-17-34260	4
chr2	168279967	168280471	MajorDMR-17-34261	2
chr2	168428256	168429146	MajorDMR-17-34262	6
chr2	168566916	168566927	MajorDMR-17-34263	2
chr2	168607386	168607560	MajorDMR-17-34264	2
chr2	168635764	168635813	MajorDMR-17-34265	2
chr2	168715520	168715692	MajorDMR-17-34266	3
chr2	168796621	168796974	MajorDMR-17-34267	2
chr2	168898507	168898873	MajorDMR-17-34268	2
chr2	168933351	168933523	MajorDMR-17-34269	2
chr2	168977318	168977570	MajorDMR-17-34270	3
chr2	169002110	169002298	MajorDMR-17-34271	3
chr2	169027451	169027870	MajorDMR-17-34272	6
chr2	169038530	169038547	MajorDMR-17-34273	2
chr2	169055191	169055585	MajorDMR-17-34274	3
chr2	169157180	169157245	MajorDMR-17-34275	2
chr2	169306861	169307156	MajorDMR-17-34276	7
chr2	169314060	169315052	MajorDMR-17-34277	13
chr2	169315571	169315890	MajorDMR-17-34278	4
chr2	169339350	169339814	MajorDMR-17-34279	4
chr2	169374483	169374556	MajorDMR-17-34280	2
chr2	169375095	169375150	MajorDMR-17-34281	2
chr2	169377773	169378527	MajorDMR-17-34282	4
chr2	169383446	169383573	MajorDMR-17-34283	3
chr2	169388052	169388070	MajorDMR-17-34284	2
chr2	169395307	169395404	MajorDMR-17-34285	2
chr2	169420732	169420810	MajorDMR-17-34286	2
chr2	169421970	169422643	MajorDMR-17-34287	6
chr2	169424213	169424465	MajorDMR-17-34288	2
chr2	169440580	169440826	MajorDMR-17-34289	2
chr2	169454386	169454838	MajorDMR-17-34290	2
chr2	169468073	169468520	MajorDMR-17-34291	3
chr2	169491923	169492425	MajorDMR-17-34292	3
chr2	169527769	169528071	MajorDMR-17-34293	2
chr2	169548565	169548616	MajorDMR-17-34294	2
chr2	169574446	169574467	MajorDMR-17-34295	2
chr2	169587763	169588200	MajorDMR-17-34296	3
chr2	169590723	169591127	MajorDMR-17-34297	6
chr2	169593181	169593520	MajorDMR-17-34298	4
chr2	169668174	169668628	MajorDMR-17-34299	3
chr2	169675709	169676075	MajorDMR-17-34300	4
chr2	169768924	169769313	MajorDMR-17-34301	2
chr2	169819521	169819602	MajorDMR-17-34302	2
chr2	170078317	170078781	MajorDMR-17-34303	2
chr2	170319754	170320086	MajorDMR-17-34304	2
chr2	170702018	170702035	MajorDMR-17-34305	6
chr2	170757297	170757465	MajorDMR-17-34306	3
chr2	170760491	170760997	MajorDMR-17-34307	3
chr2	170767142	170767319	MajorDMR-17-34308	3
chr2	170769475	170769805	MajorDMR-17-34309	2
chr2	170786353	170786807	MajorDMR-17-34310	3
chr2	170789875	170790610	MajorDMR-17-34311	3
chr2	170855283	170856362	MajorDMR-17-34312	7
chr2	170870516	170870600	MajorDMR-17-34313	3
chr2	170875920	170876155	MajorDMR-17-34314	5
chr2	171081006	171081650	MajorDMR-17-34315	6
chr2	171092932	171093263	MajorDMR-17-34316	6
chr2	171115015	171115238	MajorDMR-17-34317	3
chr2	171134683	171135127	MajorDMR-17-34318	4
chr2	171153799	171154150	MajorDMR-17-34319	2
chr2	171178616	171179141	MajorDMR-17-34320	4
chr2	171219560	171219978	MajorDMR-17-34321	4
chr2	171253570	171253872	MajorDMR-17-34322	2
chr2	171323965	171324286	MajorDMR-17-34323	2
chr2	171564554	171564853	MajorDMR-17-34324	3
chr2	171569131	171570806	MajorDMR-17-34325	101
chr2	171574052	171575586	MajorDMR-17-34326	17
chr2	171670707	171671995	MajorDMR-17-34327	39
chr2	171675513	171679658	MajorDMR-17-34328	147
chr2	171684465	171684681	MajorDMR-17-34329	2
chr2	171686465	171686546	MajorDMR-17-34330	2
chr2	171717380	171717597	MajorDMR-17-34331	3
chr2	171806806	171807005	MajorDMR-17-34332	2
chr2	171822681	171822701	MajorDMR-17-34333	2
chr2	171943782	171943836	MajorDMR-17-34334	2
chr2	171962703	171962851	MajorDMR-17-34335	2
chr2	172018245	172018545	MajorDMR-17-34336	5
chr2	172038330	172038776	MajorDMR-17-34337	2
chr2	172273282	172273776	MajorDMR-17-34338	3
chr2	172288916	172289188	MajorDMR-17-34339	3
chr2	172641420	172641848	MajorDMR-17-34340	2
chr2	172655079	172655361	MajorDMR-17-34341	4
chr2	172666977	172667252	MajorDMR-17-34342	4
chr2	172669877	172669963	MajorDMR-17-34343	2
chr2	172671467	172671752	MajorDMR-17-34344	5
chr2	172703973	172704190	MajorDMR-17-34345	2
chr2	172748248	172748445	MajorDMR-17-34346	3
chr2	172749751	172749964	MajorDMR-17-34347	2
chr2	172751244	172751466	MajorDMR-17-34348	8
chr2	172851090	172851605	MajorDMR-17-34349	3
chr2	172857600	172858319	MajorDMR-17-34350	7
chr2	172862430	172863054	MajorDMR-17-34351	3
chr2	172863737	172864206	MajorDMR-17-34352	9
chr2	172920578	172920629	MajorDMR-17-34353	2
chr2	172944648	172945970	MajorDMR-17-34354	16
chr2	172946621	172947748	MajorDMR-17-34355	6
chr2	172953638	172955427	MajorDMR-17-34356	14
chr2	172956536	172956824	MajorDMR-17-34357	5
chr2	172957425	172957684	MajorDMR-17-34358	2
chr2	172958567	172958739	MajorDMR-17-34359	2
chr2	172962169	172962721	MajorDMR-17-34360	7
chr2	172963430	172963733	MajorDMR-17-34361	6
chr2	172965646	172966068	MajorDMR-17-34362	3
chr2	172973383	172974107	MajorDMR-17-34363	7
chr2	173013701	173013759	MajorDMR-17-34364	2
chr2	173231719	173231800	MajorDMR-17-34365	2
chr2	173419397	173420131	MajorDMR-17-34366	8
chr2	173421758	173422339	MajorDMR-17-34367	5
chr2	173458730	173458955	MajorDMR-17-34368	6
chr2	173491869	173492359	MajorDMR-17-34369	3
chr2	173550540	173550913	MajorDMR-17-34370	5
chr2	173557875	173558031	MajorDMR-17-34371	3
chr2	173562848	173563152	MajorDMR-17-34372	2
chr2	173567152	173567651	MajorDMR-17-34373	4
chr2	173599627	173600161	MajorDMR-17-34374	10
chr2	173601286	173602324	MajorDMR-17-34375	16
chr2	173647409	173647434	MajorDMR-17-34376	2
chr2	173655208	173655241	MajorDMR-17-34377	2
chr2	173675938	173676054	MajorDMR-17-34378	2
chr2	173701463	173701483	MajorDMR-17-34379	2
chr2	173725797	173725909	MajorDMR-17-34380	4
chr2	173728263	173728292	MajorDMR-17-34381	2
chr2	173754318	173755139	MajorDMR-17-34382	9
chr2	173759698	173759860	MajorDMR-17-34383	3
chr2	173763566	173763952	MajorDMR-17-34384	2
chr2	173782387	173782924	MajorDMR-17-34385	6
chr2	173786456	173787029	MajorDMR-17-34386	7
chr2	173787774	173787871	MajorDMR-17-34387	2
chr2	173792878	173793775	MajorDMR-17-34388	9
chr2	173794482	173794927	MajorDMR-17-34389	2
chr2	173795959	173796605	MajorDMR-17-34390	6
chr2	173803769	173803887	MajorDMR-17-34391	2
chr2	173809243	173809496	MajorDMR-17-34392	4
chr2	173834763	173834828	MajorDMR-17-34393	2
chr2	173842783	173842897	MajorDMR-17-34394	3
chr2	173855539	173855863	MajorDMR-17-34395	3
chr2	173858845	173858969	MajorDMR-17-34396	3
chr2	173860286	173860750	MajorDMR-17-34397	3
chr2	173886704	173886882	MajorDMR-17-34398	3
chr2	173890537	173890906	MajorDMR-17-34399	3
chr2	173893110	173893631	MajorDMR-17-34400	5
chr2	173895467	173896131	MajorDMR-17-34401	9
chr2	173913676	173914257	MajorDMR-17-34402	3
chr2	173940058	173940240	MajorDMR-17-34403	3
chr2	173995320	173995478	MajorDMR-17-34404	3
chr2	174048419	174048579	MajorDMR-17-34405	2
chr2	174081835	174083212	MajorDMR-17-34406	24
chr2	174104261	174104434	MajorDMR-17-34407	2
chr2	174117019	174117156	MajorDMR-17-34408	2
chr2	174222649	174222695	MajorDMR-17-34409	2
chr2	174223408	174224228	MajorDMR-17-34410	8
chr2	174266603	174267777	MajorDMR-17-34411	5
chr2	174280576	174281210	MajorDMR-17-34412	19
chr2	174495735	174495853	MajorDMR-17-34413	2
chr2	174529344	174529610	MajorDMR-17-34414	2
chr2	174746370	174746839	MajorDMR-17-34415	3
chr2	174854044	174854437	MajorDMR-17-34416	4
chr2	175025584	175025786	MajorDMR-17-34417	2
chr2	175042043	175042107	MajorDMR-17-34418	2
chr2	175082440	175082505	MajorDMR-17-34419	2
chr2	175097220	175097563	MajorDMR-17-34420	3
chr2	175112449	175112638	MajorDMR-17-34421	5
chr2	175147976	175148262	MajorDMR-17-34422	2
chr2	175190730	175190745	MajorDMR-17-34423	3
chr2	175193804	175194119	MajorDMR-17-34424	5
chr2	175197702	175197908	MajorDMR-17-34425	2
chr2	175198647	175199260	MajorDMR-17-34426	6
chr2	175204151	175204803	MajorDMR-17-34427	5
chr2	175205820	175205861	MajorDMR-17-34428	3
chr2	175207511	175208131	MajorDMR-17-34429	4
chr2	175209462	175209468	MajorDMR-17-34430	2
chr2	175214993	175215175	MajorDMR-17-34431	3
chr2	175309588	175309625	MajorDMR-17-34432	2
chr2	175311265	175311342	MajorDMR-17-34433	2
chr2	175350248	175350756	MajorDMR-17-34434	9
chr2	175360253	175360654	MajorDMR-17-34435	3
chr2	175386908	175387373	MajorDMR-17-34436	4
chr2	175431872	175431974	MajorDMR-17-34437	3
chr2	175458180	175458869	MajorDMR-17-34438	6
chr2	175619208	175619272	MajorDMR-17-34439	3
chr2	175643275	175643319	MajorDMR-17-34440	2
chr2	175646677	175647058	MajorDMR-17-34441	11
chr2	175650954	175651423	MajorDMR-17-34442	3
chr2	175652651	175652746	MajorDMR-17-34443	2
chr2	175655916	175656069	MajorDMR-17-34444	2
chr2	175657822	175658089	MajorDMR-17-34445	2
chr2	175660005	175660592	MajorDMR-17-34446	3
chr2	175688338	175688472	MajorDMR-17-34447	3
chr2	175694417	175694552	MajorDMR-17-34448	2
chr2	175705284	175705683	MajorDMR-17-34449	4
chr2	175776057	175776097	MajorDMR-17-34450	2
chr2	175833902	175834133	MajorDMR-17-34451	3
chr2	175850838	175851270	MajorDMR-17-34452	2
chr2	175863054	175863309	MajorDMR-17-34453	4
chr2	175870611	175871095	MajorDMR-17-34454	7
chr2	175872562	175872574	MajorDMR-17-34455	2
chr2	175913131	175913876	MajorDMR-17-34456	4
chr2	175938142	175938369	MajorDMR-17-34457	4
chr2	176007245	176007550	MajorDMR-17-34458	3
chr2	176011612	176012132	MajorDMR-17-34459	3
chr2	176030951	176031566	MajorDMR-17-34460	6
chr2	176042818	176043122	MajorDMR-17-34461	3
chr2	176177000	176177148	MajorDMR-17-34462	2
chr2	176721063	176721454	MajorDMR-17-34463	3
chr2	176736125	176736385	MajorDMR-17-34464	3
chr2	176768849	176769274	MajorDMR-17-34465	5
chr2	176794628	176794914	MajorDMR-17-34466	3
chr2	176885268	176885586	MajorDMR-17-34467	4
chr2	176937107	176937281	MajorDMR-17-34468	2
chr2	176989895	176990515	MajorDMR-17-34469	4
chr2	176993150	176993160	MajorDMR-17-34470	2
chr2	176999287	176999735	MajorDMR-17-34471	3
chr2	177018954	177019021	MajorDMR-17-34472	2
chr2	177037668	177037705	MajorDMR-17-34473	2
chr2	177040075	177040233	MajorDMR-17-34474	6
chr2	177320404	177321006	MajorDMR-17-34475	5
chr2	177329698	177330552	MajorDMR-17-34476	6
chr2	177343749	177343764	MajorDMR-17-34477	2
chr2	177477629	177477725	MajorDMR-17-34478	2
chr2	177547399	177547721	MajorDMR-17-34479	3
chr2	177608939	177609141	MajorDMR-17-34480	3
chr2	177629246	177629780	MajorDMR-17-34481	4
chr2	177640778	177640803	MajorDMR-17-34482	2
chr2	177644715	177645236	MajorDMR-17-34483	5
chr2	177677926	177678052	MajorDMR-17-34484	3
chr2	177681825	177682026	MajorDMR-17-34485	5
chr2	178008182	178008505	MajorDMR-17-34486	4
chr2	178012643	178012752	MajorDMR-17-34487	2
chr2	178109787	178109893	MajorDMR-17-34488	2
chr2	178224910	178225258	MajorDMR-17-34489	2
chr2	178258200	178258589	MajorDMR-17-34490	4
chr2	178281230	178281277	MajorDMR-17-34491	2
chr2	178490855	178491228	MajorDMR-17-34492	7
chr2	178496535	178496937	MajorDMR-17-34493	2
chr2	178618450	178618919	MajorDMR-17-34494	2
chr2	179058294	179058465	MajorDMR-17-34495	4
chr2	179068194	179068224	MajorDMR-17-34496	3
chr2	179109662	179109832	MajorDMR-17-34497	5
chr2	179114357	179114883	MajorDMR-17-34498	4
chr2	179130711	179131259	MajorDMR-17-34499	7
chr2	179188646	179188740	MajorDMR-17-34500	3
chr2	179189814	179189988	MajorDMR-17-34501	2
chr2	179258902	179259117	MajorDMR-17-34502	4
chr2	179260992	179261087	MajorDMR-17-34503	4
chr2	179278006	179278142	MajorDMR-17-34504	4
chr2	179284067	179284435	MajorDMR-17-34505	2
chr2	179316705	179316818	MajorDMR-17-34506	8
chr2	179344467	179344726	MajorDMR-17-34507	6
chr2	179347078	179347267	MajorDMR-17-34508	2
chr2	179351521	179351692	MajorDMR-17-34509	2
chr2	179389273	179389536	MajorDMR-17-34510	4
chr2	179694381	179694799	MajorDMR-17-34511	2
chr2	179709292	179710134	MajorDMR-17-34512	4
chr2	179711250	179711311	MajorDMR-17-34513	2
chr2	179724114	179724187	MajorDMR-17-34514	2
chr2	179728621	179728804	MajorDMR-17-34515	2
chr2	179742774	179742829	MajorDMR-17-34516	2
chr2	179757976	179758333	MajorDMR-17-34517	2
chr2	179759952	179760324	MajorDMR-17-34518	3
chr2	179774453	179774954	MajorDMR-17-34519	3
chr2	179971735	179971898	MajorDMR-17-34520	2
chr2	180060613	180060976	MajorDMR-17-34521	3
chr2	180122903	180123408	MajorDMR-17-34522	4
chr2	180126986	180127968	MajorDMR-17-34523	6
chr2	180213552	180213680	MajorDMR-17-34524	2
chr2	180220788	180220906	MajorDMR-17-34525	4
chr2	180296166	180296419	MajorDMR-17-34526	3
chr2	180297625	180297945	MajorDMR-17-34527	4
chr2	180325474	180325500	MajorDMR-17-34528	2
chr2	180420554	180420812	MajorDMR-17-34529	5
chr2	180435588	180435636	MajorDMR-17-34530	2
chr2	180521718	180522353	MajorDMR-17-34531	6
chr2	180541717	180542523	MajorDMR-17-34532	5
chr2	180551655	180551961	MajorDMR-17-34533	2
chr2	180610205	180610267	MajorDMR-17-34534	2
chr2	180611024	180612013	MajorDMR-17-34535	5
chr2	180633643	180634064	MajorDMR-17-34536	2
chr2	180661548	180661623	MajorDMR-17-34537	2
chr2	180666999	180667679	MajorDMR-17-34538	3
chr2	180696747	180697003	MajorDMR-17-34539	2
chr2	180702331	180703337	MajorDMR-17-34540	7
chr2	180719362	180719884	MajorDMR-17-34541	3
chr2	180722100	180722208	MajorDMR-17-34542	3
chr2	180724567	180725156	MajorDMR-17-34543	6
chr2	180726675	180728211	MajorDMR-17-34544	12
chr2	181271000	181271227	MajorDMR-17-34545	2
chr2	181381089	181381781	MajorDMR-17-34546	3
chr2	181937390	181937874	MajorDMR-17-34547	4
chr2	182004729	182005614	MajorDMR-17-34548	4
chr2	182837725	182837756	MajorDMR-17-34549	2
chr2	182929362	182929564	MajorDMR-17-34550	2
chr2	183051219	183051603	MajorDMR-17-34551	3
chr2	183143950	183143995	MajorDMR-17-34552	2
chr2	183183792	183183818	MajorDMR-17-34553	2
chr2	183280949	183281163	MajorDMR-17-34554	2
chr2	183385518	183387016	MajorDMR-17-34555	11
chr2	183514116	183514135	MajorDMR-17-34556	2
chr2	183581858	183582402	MajorDMR-17-34557	7
chr2	183847596	183847959	MajorDMR-17-34558	3
chr2	183868177	183868204	MajorDMR-17-34559	2
chr2	183922493	183922552	MajorDMR-17-34560	2
chr2	183927493	183928067	MajorDMR-17-34561	3
chr2	183944293	183944828	MajorDMR-17-34562	7
chr2	183959000	183959113	MajorDMR-17-34563	2
chr2	183988341	183988655	MajorDMR-17-34564	3
chr2	184025921	184026169	MajorDMR-17-34565	3
chr2	184084775	184084937	MajorDMR-17-34566	3
chr2	184272494	184272858	MajorDMR-17-34567	3
chr2	184355541	184355838	MajorDMR-17-34568	3
chr2	184356484	184356546	MajorDMR-17-34569	2
chr2	184479791	184480650	MajorDMR-17-34570	4
chr2	184884801	184884848	MajorDMR-17-34571	2
chr2	184932036	184932419	MajorDMR-17-34572	2
chr2	185461581	185461858	MajorDMR-17-34573	2
chr2	185464228	185464904	MajorDMR-17-34574	6
chr2	185592677	185593021	MajorDMR-17-34575	5
chr2	185594431	185594638	MajorDMR-17-34576	2
chr2	185994022	185994118	MajorDMR-17-34577	2
chr2	186067218	186067270	MajorDMR-17-34578	2
chr2	187214363	187214414	MajorDMR-17-34579	2
chr2	187352058	187352433	MajorDMR-17-34580	2
chr2	187368663	187368847	MajorDMR-17-34581	2
chr2	187558318	187558356	MajorDMR-17-34582	3
chr2	187571466	187572052	MajorDMR-17-34583	3
chr2	187595447	187595580	MajorDMR-17-34584	2
chr2	187714308	187714660	MajorDMR-17-34585	6
chr2	187720037	187720643	MajorDMR-17-34586	7
chr2	187827362	187827634	MajorDMR-17-34587	2
chr2	187994572	187995032	MajorDMR-17-34588	3
chr2	188015479	188015531	MajorDMR-17-34589	2
chr2	188093500	188093907	MajorDMR-17-34590	2
chr2	188185591	188185632	MajorDMR-17-34591	2
chr2	188295136	188295164	MajorDMR-17-34592	2
chr2	188483261	188483496	MajorDMR-17-34593	3
chr2	188668727	188668763	MajorDMR-17-34594	2
chr2	188800074	188800395	MajorDMR-17-34595	2
chr2	188911184	188911223	MajorDMR-17-34596	2
chr2	189142772	189142780	MajorDMR-17-34597	2
chr2	189302029	189302086	MajorDMR-17-34598	2
chr2	190075091	190075115	MajorDMR-17-34599	2
chr2	190118976	190119284	MajorDMR-17-34600	3
chr2	190272011	190272324	MajorDMR-17-34601	3
chr2	190318295	190318964	MajorDMR-17-34602	5
chr2	190650204	190650271	MajorDMR-17-34603	2
chr2	190700492	190701583	MajorDMR-17-34604	6
chr2	191207559	191207610	MajorDMR-17-34605	3
chr2	191240399	191240741	MajorDMR-17-34606	2
chr2	191271974	191272393	MajorDMR-17-34607	6
chr2	191273995	191274603	MajorDMR-17-34608	6
chr2	191275170	191275280	MajorDMR-17-34609	3
chr2	191278379	191278419	MajorDMR-17-34610	3
chr2	191325504	191325649	MajorDMR-17-34611	2
chr2	191342624	191342744	MajorDMR-17-34612	3
chr2	191349301	191349460	MajorDMR-17-34613	3
chr2	191362207	191362264	MajorDMR-17-34614	3
chr2	191365406	191366535	MajorDMR-17-34615	4
chr2	191398640	191398864	MajorDMR-17-34616	5
chr2	191410228	191410588	MajorDMR-17-34617	3
chr2	191443215	191443516	MajorDMR-17-34618	4
chr2	191449861	191450203	MajorDMR-17-34619	2
chr2	191490258	191490399	MajorDMR-17-34620	2
chr2	191492979	191493521	MajorDMR-17-34621	4
chr2	191511155	191512037	MajorDMR-17-34622	8
chr2	191543457	191544028	MajorDMR-17-34623	8
chr2	191549742	191550669	MajorDMR-17-34624	6
chr2	191628992	191629097	MajorDMR-17-34625	2
chr2	191655554	191656666	MajorDMR-17-34626	11
chr2	191666257	191666689	MajorDMR-17-34627	5
chr2	191706438	191706943	MajorDMR-17-34628	7
chr2	191723756	191723780	MajorDMR-17-34629	2
chr2	191725261	191725927	MajorDMR-17-34630	5
chr2	191748262	191749119	MajorDMR-17-34631	5
chr2	191752066	191752815	MajorDMR-17-34632	5
chr2	191759105	191759536	MajorDMR-17-34633	2
chr2	191767120	191767185	MajorDMR-17-34634	2
chr2	191789617	191790153	MajorDMR-17-34635	4
chr2	191812131	191812636	MajorDMR-17-34636	3
chr2	191823590	191824771	MajorDMR-17-34637	6
chr2	191828175	191828598	MajorDMR-17-34638	4
chr2	191835306	191835769	MajorDMR-17-34639	4
chr2	191838994	191839760	MajorDMR-17-34640	6
chr2	191908479	191908516	MajorDMR-17-34641	2
chr2	191979176	191979526	MajorDMR-17-34642	4
chr2	192014927	192015011	MajorDMR-17-34643	2
chr2	192067507	192067743	MajorDMR-17-34644	2
chr2	192083130	192083174	MajorDMR-17-34645	3
chr2	192109475	192109670	MajorDMR-17-34646	2
chr2	192110883	192111592	MajorDMR-17-34647	8
chr2	192112427	192112703	MajorDMR-17-34648	3
chr2	192214451	192215196	MajorDMR-17-34649	3
chr2	192242195	192242698	MajorDMR-17-34650	2
chr2	192306296	192306962	MajorDMR-17-34651	13
chr2	192351764	192351830	MajorDMR-17-34652	2
chr2	192435787	192436048	MajorDMR-17-34653	4
chr2	192603613	192604057	MajorDMR-17-34654	4
chr2	192676287	192677395	MajorDMR-17-34655	7
chr2	192729215	192729839	MajorDMR-17-34656	3
chr2	192817289	192817319	MajorDMR-17-34657	3
chr2	192873190	192873644	MajorDMR-17-34658	4
chr2	192890298	192890595	MajorDMR-17-34659	3
chr2	192895652	192896190	MajorDMR-17-34660	4
chr2	192937288	192937560	MajorDMR-17-34661	4
chr2	192955694	192956390	MajorDMR-17-34662	5
chr2	192963227	192963508	MajorDMR-17-34663	2
chr2	192987066	192987317	MajorDMR-17-34664	2
chr2	193004449	193004695	MajorDMR-17-34665	2
chr2	193013322	193014079	MajorDMR-17-34666	6
chr2	193018515	193018630	MajorDMR-17-34667	3
chr2	193026333	193026698	MajorDMR-17-34668	3
chr2	193027543	193027778	MajorDMR-17-34669	2
chr2	193028592	193028959	MajorDMR-17-34670	3
chr2	193051095	193051871	MajorDMR-17-34671	12
chr2	193054725	193055274	MajorDMR-17-34672	4
chr2	193056437	193058021	MajorDMR-17-34673	8
chr2	193061738	193062497	MajorDMR-17-34674	3
chr2	193162128	193162489	MajorDMR-17-34675	2
chr2	193833980	193834046	MajorDMR-17-34676	2
chr2	194196359	194196617	MajorDMR-17-34677	5
chr2	194359444	194359540	MajorDMR-17-34678	2
chr2	194965792	194966188	MajorDMR-17-34679	2
chr2	195214709	195214757	MajorDMR-17-34680	2
chr2	195289574	195290055	MajorDMR-17-34681	3
chr2	195418479	195419475	MajorDMR-17-34682	6
chr2	195874226	195874346	MajorDMR-17-34683	3
chr2	196176474	196176483	MajorDMR-17-34684	2
chr2	196279325	196279827	MajorDMR-17-34685	4
chr2	196312018	196312476	MajorDMR-17-34686	2
chr2	196333561	196333912	MajorDMR-17-34687	2
chr2	196434784	196435170	MajorDMR-17-34688	4
chr2	196457082	196457298	MajorDMR-17-34689	2
chr2	196466009	196466295	MajorDMR-17-34690	3
chr2	196473610	196473795	MajorDMR-17-34691	4
chr2	196523818	196525664	MajorDMR-17-34692	12
chr2	196527782	196527908	MajorDMR-17-34693	2
chr2	196530619	196531565	MajorDMR-17-34694	4
chr2	196544886	196545314	MajorDMR-17-34695	3
chr2	196547957	196548133	MajorDMR-17-34696	2
chr2	197007232	197007534	MajorDMR-17-34697	2
chr2	197036960	197037204	MajorDMR-17-34698	3
chr2	197097922	197097989	MajorDMR-17-34699	5
chr2	197159117	197159206	MajorDMR-17-34700	2
chr2	197162438	197163195	MajorDMR-17-34701	4
chr2	197173309	197173426	MajorDMR-17-34702	2
chr2	197175477	197175488	MajorDMR-17-34703	2
chr2	197200024	197200288	MajorDMR-17-34704	5
chr2	197201521	197201597	MajorDMR-17-34705	2
chr2	197202498	197203523	MajorDMR-17-34706	7
chr2	197208537	197209380	MajorDMR-17-34707	3
chr2	197216201	197216516	MajorDMR-17-34708	3
chr2	197242310	197242349	MajorDMR-17-34709	2
chr2	197264235	197264534	MajorDMR-17-34710	2
chr2	197265061	197265725	MajorDMR-17-34711	4
chr2	197268000	197268438	MajorDMR-17-34712	2
chr2	197274626	197275648	MajorDMR-17-34713	4
chr2	197278619	197279202	MajorDMR-17-34714	7
chr2	197283749	197284029	MajorDMR-17-34715	4
chr2	197292428	197292872	MajorDMR-17-34716	2
chr2	197298407	197298525	MajorDMR-17-34717	3
chr2	197306325	197306434	MajorDMR-17-34718	2
chr2	197328080	197328273	MajorDMR-17-34719	2
chr2	197329349	197330449	MajorDMR-17-34720	5
chr2	197336914	197337819	MajorDMR-17-34721	3
chr2	197338457	197338790	MajorDMR-17-34722	3
chr2	197346095	197346348	MajorDMR-17-34723	3
chr2	197353771	197353933	MajorDMR-17-34724	2
chr2	197373176	197373221	MajorDMR-17-34725	2
chr2	197398081	197400548	MajorDMR-17-34726	19
chr2	197408366	197408558	MajorDMR-17-34727	8
chr2	197415050	197415075	MajorDMR-17-34728	2
chr2	197431632	197432157	MajorDMR-17-34729	3
chr2	197438366	197438480	MajorDMR-17-34730	5
chr2	197451535	197451648	MajorDMR-17-34731	3
chr2	197454615	197456954	MajorDMR-17-34732	22
chr2	197458648	197459254	MajorDMR-17-34733	7
chr2	197623638	197624889	MajorDMR-17-34734	10
chr2	197713622	197713719	MajorDMR-17-34735	2
chr2	197788422	197788754	MajorDMR-17-34736	11
chr2	197789515	197789673	MajorDMR-17-34737	2
chr2	197792756	197793028	MajorDMR-17-34738	6
chr2	197800403	197800468	MajorDMR-17-34739	2
chr2	197852990	197853666	MajorDMR-17-34740	5
chr2	197888619	197888720	MajorDMR-17-34741	2
chr2	197924377	197924644	MajorDMR-17-34742	2
chr2	197951278	197951439	MajorDMR-17-34743	3
chr2	197988739	197988844	MajorDMR-17-34744	3
chr2	197995416	197995985	MajorDMR-17-34745	4
chr2	198054511	198055136	MajorDMR-17-34746	6
chr2	198056180	198056214	MajorDMR-17-34747	2
chr2	198060231	198060478	MajorDMR-17-34748	4
chr2	198063758	198063861	MajorDMR-17-34749	2
chr2	198072573	198072751	MajorDMR-17-34750	2
chr2	198104915	198104945	MajorDMR-17-34751	2
chr2	198134099	198134232	MajorDMR-17-34752	4
chr2	198141745	198142218	MajorDMR-17-34753	2
chr2	198173865	198174251	MajorDMR-17-34754	6
chr2	198176200	198176434	MajorDMR-17-34755	4
chr2	198220824	198221159	MajorDMR-17-34756	4
chr2	198243543	198244180	MajorDMR-17-34757	7
chr2	198288563	198288681	MajorDMR-17-34758	3
chr2	198382129	198382486	MajorDMR-17-34759	2
chr2	198464111	198464567	MajorDMR-17-34760	9
chr2	198562341	198562535	MajorDMR-17-34761	3
chr2	198662929	198663059	MajorDMR-17-34762	3
chr2	198670608	198671561	MajorDMR-17-34763	8
chr2	198716804	198716908	MajorDMR-17-34764	2
chr2	198738160	198738572	MajorDMR-17-34765	5
chr2	198740367	198740782	MajorDMR-17-34766	3
chr2	198753853	198753891	MajorDMR-17-34767	2
chr2	198773880	198774179	MajorDMR-17-34768	3
chr2	198798716	198799804	MajorDMR-17-34769	7
chr2	198869254	198869530	MajorDMR-17-34770	2
chr2	199032364	199032917	MajorDMR-17-34771	4
chr2	199039996	199040171	MajorDMR-17-34772	2
chr2	199119253	199119275	MajorDMR-17-34773	2
chr2	199177604	199177793	MajorDMR-17-34774	2
chr2	199178351	199178981	MajorDMR-17-34775	5
chr2	199188753	199189138	MajorDMR-17-34776	5
chr2	199237100	199237572	MajorDMR-17-34777	4
chr2	199239877	199240060	MajorDMR-17-34778	4
chr2	199280919	199281197	MajorDMR-17-34779	2
chr2	199347961	199348056	MajorDMR-17-34780	2
chr2	199364449	199364546	MajorDMR-17-34781	4
chr2	199388455	199388707	MajorDMR-17-34782	2
chr2	199620968	199621091	MajorDMR-17-34783	2
chr2	199965191	199965380	MajorDMR-17-34784	3
chr2	200173151	200173291	MajorDMR-17-34785	5
chr2	200174584	200174886	MajorDMR-17-34786	5
chr2	200187997	200188499	MajorDMR-17-34787	2
chr2	200200980	200201113	MajorDMR-17-34788	2
chr2	200207865	200208178	MajorDMR-17-34789	2
chr2	200213734	200214020	MajorDMR-17-34790	5
chr2	200217770	200217863	MajorDMR-17-34791	3
chr2	200233756	200233903	MajorDMR-17-34792	3
chr2	200243306	200243336	MajorDMR-17-34793	2
chr2	200246972	200247060	MajorDMR-17-34794	5
chr2	200268412	200268554	MajorDMR-17-34795	2
chr2	200279376	200279606	MajorDMR-17-34796	5
chr2	200296503	200296519	MajorDMR-17-34797	3
chr2	200320099	200321334	MajorDMR-17-34798	18
chr2	200325189	200325330	MajorDMR-17-34799	4
chr2	200325915	200327241	MajorDMR-17-34800	23
chr2	200330842	200333802	MajorDMR-17-34801	53
chr2	200454126	200454597	MajorDMR-17-34802	13
chr2	200695425	200695811	MajorDMR-17-34803	7
chr2	200713198	200713782	MajorDMR-17-34804	11
chr2	200852707	200853406	MajorDMR-17-34805	11
chr2	200943695	200943837	MajorDMR-17-34806	2
chr2	200959582	200960304	MajorDMR-17-34807	3
chr2	201033967	201034234	MajorDMR-17-34808	3
chr2	201042570	201043017	MajorDMR-17-34809	3
chr2	201076081	201076563	MajorDMR-17-34810	6
chr2	201084727	201084966	MajorDMR-17-34811	4
chr2	201108200	201108807	MajorDMR-17-34812	4
chr2	201117032	201117196	MajorDMR-17-34813	4
chr2	201135962	201136258	MajorDMR-17-34814	4
chr2	201167367	201167586	MajorDMR-17-34815	2
chr2	201175126	201175252	MajorDMR-17-34816	4
chr2	201185936	201185969	MajorDMR-17-34817	2
chr2	201194791	201195879	MajorDMR-17-34818	5
chr2	201203575	201204023	MajorDMR-17-34819	6
chr2	201207111	201207191	MajorDMR-17-34820	2
chr2	201212844	201212974	MajorDMR-17-34821	2
chr2	201218000	201218504	MajorDMR-17-34822	4
chr2	201241871	201241923	MajorDMR-17-34823	3
chr2	201273194	201273977	MajorDMR-17-34824	10
chr2	201311598	201311707	MajorDMR-17-34825	2
chr2	201345735	201345876	MajorDMR-17-34826	2
chr2	201451352	201451362	MajorDMR-17-34827	2
chr2	201459550	201459998	MajorDMR-17-34828	3
chr2	201607055	201607166	MajorDMR-17-34829	3
chr2	201675704	201675760	MajorDMR-17-34830	2
chr2	201720709	201720939	MajorDMR-17-34831	3
chr2	201721529	201721630	MajorDMR-17-34832	2
chr2	201722184	201722242	MajorDMR-17-34833	2
chr2	201723580	201724068	MajorDMR-17-34834	3
chr2	201729864	201730005	MajorDMR-17-34835	2
chr2	201770067	201770109	MajorDMR-17-34836	2
chr2	201806995	201807080	MajorDMR-17-34837	2
chr2	201905331	201905488	MajorDMR-17-34838	4
chr2	201921886	201922109	MajorDMR-17-34839	2
chr2	201929080	201929087	MajorDMR-17-34840	2
chr2	201932341	201932698	MajorDMR-17-34841	2
chr2	202004859	202004879	MajorDMR-17-34842	2
chr2	202225137	202225171	MajorDMR-17-34843	2
chr2	202274311	202274344	MajorDMR-17-34844	2
chr2	202317272	202317659	MajorDMR-17-34845	3
chr2	202330989	202331383	MajorDMR-17-34846	3
chr2	202336971	202337346	MajorDMR-17-34847	4
chr2	202466264	202466575	MajorDMR-17-34848	4
chr2	202517412	202517507	MajorDMR-17-34849	4
chr2	202609039	202609563	MajorDMR-17-34850	6
chr2	202611477	202611528	MajorDMR-17-34851	2
chr2	202752515	202752620	MajorDMR-17-34852	3
chr2	202836138	202836909	MajorDMR-17-34853	5
chr2	202883862	202883884	MajorDMR-17-34854	2
chr2	202900701	202900754	MajorDMR-17-34855	2
chr2	203025939	203026435	MajorDMR-17-34856	2
chr2	203142888	203143306	MajorDMR-17-34857	3
chr2	203146462	203146550	MajorDMR-17-34858	2
chr2	203159611	203159777	MajorDMR-17-34859	4
chr2	203166690	203166720	MajorDMR-17-34860	2
chr2	203225966	203225991	MajorDMR-17-34861	3
chr2	203244823	203245278	MajorDMR-17-34862	4
chr2	203250924	203251004	MajorDMR-17-34863	2
chr2	203301596	203301771	MajorDMR-17-34864	4
chr2	203303603	203303721	MajorDMR-17-34865	2
chr2	203307857	203308125	MajorDMR-17-34866	3
chr2	203319223	203319770	MajorDMR-17-34867	5
chr2	203360743	203360754	MajorDMR-17-34868	2
chr2	203410066	203410508	MajorDMR-17-34869	3
chr2	203424891	203425123	MajorDMR-17-34870	2
chr2	203498810	203499152	MajorDMR-17-34871	4
chr2	203501413	203501781	MajorDMR-17-34872	7
chr2	203503706	203503765	MajorDMR-17-34873	2
chr2	203507504	203507714	MajorDMR-17-34874	3
chr2	203531568	203531779	MajorDMR-17-34875	4
chr2	203590763	203591028	MajorDMR-17-34876	2
chr2	203680913	203680932	MajorDMR-17-34877	2
chr2	203686149	203686866	MajorDMR-17-34878	6
chr2	203705946	203706434	MajorDMR-17-34879	2
chr2	203734692	203734698	MajorDMR-17-34880	2
chr2	204104690	204105169	MajorDMR-17-34881	6
chr2	204111154	204111223	MajorDMR-17-34882	2
chr2	204175737	204175848	MajorDMR-17-34883	2
chr2	204194603	204194609	MajorDMR-17-34884	2
chr2	204199814	204200195	MajorDMR-17-34885	2
chr2	204215842	204215866	MajorDMR-17-34886	2
chr2	204217699	204218114	MajorDMR-17-34887	4
chr2	204231872	204231970	MajorDMR-17-34888	2
chr2	204234888	204235267	MajorDMR-17-34889	3
chr2	204260312	204260429	MajorDMR-17-34890	2
chr2	204270182	204270222	MajorDMR-17-34891	2
chr2	204271215	204271330	MajorDMR-17-34892	2
chr2	204272644	204272676	MajorDMR-17-34893	2
chr2	204278966	204279014	MajorDMR-17-34894	3
chr2	204288803	204288908	MajorDMR-17-34895	2
chr2	204291987	204292046	MajorDMR-17-34896	2
chr2	204292655	204292768	MajorDMR-17-34897	3
chr2	204296849	204297142	MajorDMR-17-34898	3
chr2	204297773	204297797	MajorDMR-17-34899	2
chr2	204298628	204300313	MajorDMR-17-34900	7
chr2	204301484	204302814	MajorDMR-17-34901	8
chr2	204303462	204304733	MajorDMR-17-34902	8
chr2	204305553	204306115	MajorDMR-17-34903	5
chr2	204306675	204307003	MajorDMR-17-34904	2
chr2	204319217	204320340	MajorDMR-17-34905	6
chr2	204362997	204363170	MajorDMR-17-34906	3
chr2	204396341	204397728	MajorDMR-17-34907	6
chr2	204400693	204400858	MajorDMR-17-34908	6
chr2	204427163	204427200	MajorDMR-17-34909	2
chr2	204467474	204467575	MajorDMR-17-34910	2
chr2	204488486	204488581	MajorDMR-17-34911	3
chr2	204596717	204597132	MajorDMR-17-34912	5
chr2	204667536	204667642	MajorDMR-17-34913	4
chr2	204668839	204668884	MajorDMR-17-34914	2
chr2	204679873	204679924	MajorDMR-17-34915	2
chr2	204724415	204724493	MajorDMR-17-34916	2
chr2	204738917	204739070	MajorDMR-17-34917	3
chr2	204764611	204765141	MajorDMR-17-34918	5
chr2	204774059	204774851	MajorDMR-17-34919	8
chr2	204865671	204865777	MajorDMR-17-34920	2
chr2	204955095	204955124	MajorDMR-17-34921	2
chr2	204998133	204998377	MajorDMR-17-34922	2
chr2	205008196	205008279	MajorDMR-17-34923	3
chr2	205351471	205351890	MajorDMR-17-34924	3
chr2	205672142	205672331	MajorDMR-17-34925	2
chr2	205692539	205692782	MajorDMR-17-34926	4
chr2	205754586	205754795	MajorDMR-17-34927	3
chr2	205921224	205921429	MajorDMR-17-34928	3
chr2	206272775	206273015	MajorDMR-17-34929	2
chr2	206429320	206429350	MajorDMR-17-34930	3
chr2	206525856	206526258	MajorDMR-17-34931	2
chr2	206546412	206546438	MajorDMR-17-34932	2
chr2	206547583	206549838	MajorDMR-17-34933	42
chr2	206551236	206551748	MajorDMR-17-34934	16
chr2	206571649	206572280	MajorDMR-17-34935	7
chr2	206593329	206593458	MajorDMR-17-34936	4
chr2	206629085	206629442	MajorDMR-17-34937	8
chr2	206713206	206713510	MajorDMR-17-34938	2
chr2	206722272	206722838	MajorDMR-17-34939	6
chr2	206723662	206723821	MajorDMR-17-34940	5
chr2	206744218	206744596	MajorDMR-17-34941	11
chr2	206770243	206770279	MajorDMR-17-34942	2
chr2	206774705	206774966	MajorDMR-17-34943	3
chr2	206790288	206790399	MajorDMR-17-34944	3
chr2	206854448	206854894	MajorDMR-17-34945	3
chr2	206920348	206920903	MajorDMR-17-34946	5
chr2	207008373	207008439	MajorDMR-17-34947	2
chr2	207077524	207077834	MajorDMR-17-34948	5
chr2	207141060	207142858	MajorDMR-17-34949	12
chr2	207189768	207189985	MajorDMR-17-34950	3
chr2	207232916	207233016	MajorDMR-17-34951	2
chr2	207233871	207234260	MajorDMR-17-34952	3
chr2	207244519	207244710	MajorDMR-17-34953	2
chr2	207256224	207257119	MajorDMR-17-34954	4
chr2	207307000	207307291	MajorDMR-17-34955	4
chr2	207309536	207310207	MajorDMR-17-34956	7
chr2	207311041	207312027	MajorDMR-17-34957	6
chr2	207317122	207317592	MajorDMR-17-34958	2
chr2	207342004	207342293	MajorDMR-17-34959	2
chr2	207346094	207346537	MajorDMR-17-34960	2
chr2	207433321	207433433	MajorDMR-17-34961	2
chr2	207593147	207593498	MajorDMR-17-34962	3
chr2	207678729	207679118	MajorDMR-17-34963	2
chr2	207685841	207685912	MajorDMR-17-34964	2
chr2	207731440	207732110	MajorDMR-17-34965	8
chr2	207735185	207735202	MajorDMR-17-34966	2
chr2	207737890	207738361	MajorDMR-17-34967	3
chr2	207747066	207747398	MajorDMR-17-34968	5
chr2	207905646	207905963	MajorDMR-17-34969	4
chr2	207906601	207907682	MajorDMR-17-34970	9
chr2	207932198	207932543	MajorDMR-17-34971	5
chr2	207953619	207953629	MajorDMR-17-34972	2
chr2	207971772	207972216	MajorDMR-17-34973	4
chr2	207978820	207979182	MajorDMR-17-34974	4
chr2	208027467	208027988	MajorDMR-17-34975	5
chr2	208032149	208032528	MajorDMR-17-34976	5
chr2	208084039	208085144	MajorDMR-17-34977	11
chr2	208118411	208118695	MajorDMR-17-34978	2
chr2	208119374	208120047	MajorDMR-17-34979	7
chr2	208121017	208121040	MajorDMR-17-34980	3
chr2	208121603	208122251	MajorDMR-17-34981	11
chr2	208174936	208175020	MajorDMR-17-34982	2
chr2	208283443	208283556	MajorDMR-17-34983	2
chr2	208328327	208328504	MajorDMR-17-34984	7
chr2	208332593	208332891	MajorDMR-17-34985	4
chr2	208338779	208338798	MajorDMR-17-34986	2
chr2	208339609	208340005	MajorDMR-17-34987	3
chr2	208352714	208352823	MajorDMR-17-34988	2
chr2	208468417	208468448	MajorDMR-17-34989	2
chr2	208534670	208534965	MajorDMR-17-34990	4
chr2	208535840	208536050	MajorDMR-17-34991	2
chr2	208541722	208542157	MajorDMR-17-34992	5
chr2	208592446	208592597	MajorDMR-17-34993	2
chr2	208627572	208627707	MajorDMR-17-34994	2
chr2	208630987	208632770	MajorDMR-17-34995	86
chr2	208635307	208636060	MajorDMR-17-34996	25
chr2	208692702	208692756	MajorDMR-17-34997	2
chr2	208785411	208785805	MajorDMR-17-34998	7
chr2	208799894	208800112	MajorDMR-17-34999	2
chr2	208809215	208809269	MajorDMR-17-35000	2
chr2	208838694	208839086	MajorDMR-17-35001	5
chr2	208871626	208871666	MajorDMR-17-35002	2
chr2	208875020	208875155	MajorDMR-17-35003	2
chr2	208890690	208890833	MajorDMR-17-35004	5
chr2	208920511	208920913	MajorDMR-17-35005	5
chr2	208939841	208939895	MajorDMR-17-35006	4
chr2	208988452	208988869	MajorDMR-17-35007	5
chr2	208989533	208989832	MajorDMR-17-35008	6
chr2	209029469	209029783	MajorDMR-17-35009	6
chr2	209050990	209051903	MajorDMR-17-35010	8
chr2	209053719	209054246	MajorDMR-17-35011	5
chr2	209055150	209055334	MajorDMR-17-35012	3
chr2	209215432	209215688	MajorDMR-17-35013	5
chr2	209272374	209272730	MajorDMR-17-35014	4
chr2	209563428	209563647	MajorDMR-17-35015	2
chr2	210253616	210254287	MajorDMR-17-35016	6
chr2	210262299	210262944	MajorDMR-17-35017	5
chr2	210287998	210288350	MajorDMR-17-35018	5
chr2	210292285	210292580	MajorDMR-17-35019	2
chr2	210307651	210308145	MajorDMR-17-35020	2
chr2	210316318	210316332	MajorDMR-17-35021	2
chr2	210360749	210360939	MajorDMR-17-35022	3
chr2	210390199	210390287	MajorDMR-17-35023	2
chr2	210391504	210391893	MajorDMR-17-35024	2
chr2	210425572	210425852	MajorDMR-17-35025	2
chr2	210432334	210432639	MajorDMR-17-35026	3
chr2	210443126	210443809	MajorDMR-17-35027	4
chr2	210444753	210447559	MajorDMR-17-35028	14
chr2	210448413	210448475	MajorDMR-17-35029	2
chr2	210449016	210449812	MajorDMR-17-35030	6
chr2	210450578	210450781	MajorDMR-17-35031	3
chr2	210451677	210452202	MajorDMR-17-35032	5
chr2	210457011	210457109	MajorDMR-17-35033	2
chr2	210461039	210461168	MajorDMR-17-35034	3
chr2	210465219	210465915	MajorDMR-17-35035	4
chr2	210466490	210466881	MajorDMR-17-35036	2
chr2	210469286	210469915	MajorDMR-17-35037	4
chr2	210478790	210479029	MajorDMR-17-35038	4
chr2	210479634	210480028	MajorDMR-17-35039	5
chr2	210486447	210486646	MajorDMR-17-35040	3
chr2	210494281	210494769	MajorDMR-17-35041	2
chr2	210496026	210496133	MajorDMR-17-35042	2
chr2	210497802	210497880	MajorDMR-17-35043	2
chr2	210500215	210500544	MajorDMR-17-35044	5
chr2	210502815	210503318	MajorDMR-17-35045	3
chr2	210519512	210519887	MajorDMR-17-35046	2
chr2	210522077	210522329	MajorDMR-17-35047	2
chr2	210523525	210524711	MajorDMR-17-35048	7
chr2	210525525	210525704	MajorDMR-17-35049	3
chr2	210527067	210527142	MajorDMR-17-35050	2
chr2	210527774	210527804	MajorDMR-17-35051	2
chr2	210528341	210528694	MajorDMR-17-35052	5
chr2	210535075	210535384	MajorDMR-17-35053	2
chr2	210549160	210549214	MajorDMR-17-35054	3
chr2	210550886	210551604	MajorDMR-17-35055	4
chr2	210552123	210552617	MajorDMR-17-35056	4
chr2	210553391	210553602	MajorDMR-17-35057	2
chr2	210554849	210555337	MajorDMR-17-35058	6
chr2	210555963	210556008	MajorDMR-17-35059	2
chr2	210561336	210562763	MajorDMR-17-35060	13
chr2	210570853	210571113	MajorDMR-17-35061	2
chr2	210575498	210575922	MajorDMR-17-35062	3
chr2	210584222	210584372	MajorDMR-17-35063	2
chr2	210588341	210588737	MajorDMR-17-35064	5
chr2	210595032	210595056	MajorDMR-17-35065	2
chr2	210602956	210603429	MajorDMR-17-35066	5
chr2	210618488	210619091	MajorDMR-17-35067	4
chr2	210637382	210638420	MajorDMR-17-35068	11
chr2	210639134	210639186	MajorDMR-17-35069	2
chr2	210670141	210670624	MajorDMR-17-35070	2
chr2	210671166	210671174	MajorDMR-17-35071	2
chr2	210726443	210726498	MajorDMR-17-35072	2
chr2	210765908	210766099	MajorDMR-17-35073	2
chr2	210795453	210795615	MajorDMR-17-35074	2
chr2	210854621	210854836	MajorDMR-17-35075	4
chr2	210870318	210870685	MajorDMR-17-35076	2
chr2	210883272	210883372	MajorDMR-17-35077	2
chr2	210883920	210883943	MajorDMR-17-35078	2
chr2	211323589	211323692	MajorDMR-17-35079	2
chr2	211324845	211324931	MajorDMR-17-35080	3
chr2	211332005	211332011	MajorDMR-17-35081	2
chr2	211457683	211457906	MajorDMR-17-35082	4
chr2	212069331	212069388	MajorDMR-17-35083	2
chr2	212117644	212117730	MajorDMR-17-35084	2
chr2	212584804	212584866	MajorDMR-17-35085	2
chr2	212989495	212989779	MajorDMR-17-35086	5
chr2	213009672	213009701	MajorDMR-17-35087	2
chr2	213119122	213119347	MajorDMR-17-35088	4
chr2	213159703	213159836	MajorDMR-17-35089	2
chr2	213345141	213345378	MajorDMR-17-35090	3
chr2	214150129	214150541	MajorDMR-17-35091	4
chr2	214588522	214588918	MajorDMR-17-35092	2
chr2	215274865	215275042	MajorDMR-17-35093	3
chr2	215276145	215276326	MajorDMR-17-35094	3
chr2	215369779	215369878	MajorDMR-17-35095	2
chr2	215379543	215380149	MajorDMR-17-35096	5
chr2	215412781	215412824	MajorDMR-17-35097	2
chr2	215424918	215425080	MajorDMR-17-35098	2
chr2	215513437	215513479	MajorDMR-17-35099	2
chr2	215659713	215659918	MajorDMR-17-35100	3
chr2	215795446	215795660	MajorDMR-17-35101	2
chr2	215887338	215887448	MajorDMR-17-35102	3
chr2	215914969	215915485	MajorDMR-17-35103	3
chr2	215920104	215921353	MajorDMR-17-35104	9
chr2	215925896	215926031	MajorDMR-17-35105	2
chr2	216396106	216396279	MajorDMR-17-35106	2
chr2	216466907	216467020	MajorDMR-17-35107	2
chr2	216777854	216777905	MajorDMR-17-35108	2
chr2	216795335	216795480	MajorDMR-17-35109	2
chr2	216878631	216878636	MajorDMR-17-35110	2
chr2	216910010	216910160	MajorDMR-17-35111	4
chr2	216921517	216921717	MajorDMR-17-35112	3
chr2	216947148	216949207	MajorDMR-17-35113	19
chr2	216981618	216982486	MajorDMR-17-35114	6
chr2	216994242	216994436	MajorDMR-17-35115	2
chr2	216994983	216995665	MajorDMR-17-35116	7
chr2	217037097	217037255	MajorDMR-17-35117	3
chr2	217124630	217125015	MajorDMR-17-35118	3
chr2	217132590	217132768	MajorDMR-17-35119	3
chr2	217139000	217140060	MajorDMR-17-35120	6
chr2	217143851	217143942	MajorDMR-17-35121	3
chr2	217151374	217151446	MajorDMR-17-35122	2
chr2	217170537	217170609	MajorDMR-17-35123	4
chr2	217182722	217182811	MajorDMR-17-35124	3
chr2	217205765	217206128	MajorDMR-17-35125	6
chr2	217208219	217210785	MajorDMR-17-35126	11
chr2	217217645	217217889	MajorDMR-17-35127	3
chr2	217230409	217231629	MajorDMR-17-35128	6
chr2	217232697	217232993	MajorDMR-17-35129	2
chr2	217233498	217235362	MajorDMR-17-35130	22
chr2	217237535	217238420	MajorDMR-17-35131	6
chr2	217276743	217276827	MajorDMR-17-35132	5
chr2	217277997	217278124	MajorDMR-17-35133	3
chr2	217291913	217291973	MajorDMR-17-35134	4
chr2	217295724	217296614	MajorDMR-17-35135	11
chr2	217355632	217355844	MajorDMR-17-35136	4
chr2	217357526	217357843	MajorDMR-17-35137	6
chr2	217365987	217366082	MajorDMR-17-35138	2
chr2	217366877	217367289	MajorDMR-17-35139	5
chr2	217368881	217369066	MajorDMR-17-35140	2
chr2	217381363	217381764	MajorDMR-17-35141	3
chr2	217401625	217402128	MajorDMR-17-35142	7
chr2	217438035	217438209	MajorDMR-17-35143	2
chr2	217497418	217497588	MajorDMR-17-35144	4
chr2	217548746	217548875	MajorDMR-17-35145	2
chr2	217555298	217555478	MajorDMR-17-35146	3
chr2	217660908	217661158	MajorDMR-17-35147	5
chr2	217664991	217665160	MajorDMR-17-35148	2
chr2	217839248	217839962	MajorDMR-17-35149	11
chr2	217950645	217950734	MajorDMR-17-35150	2
chr2	218502936	218502944	MajorDMR-17-35151	2
chr2	218620863	218621222	MajorDMR-17-35152	3
chr2	218654304	218654901	MajorDMR-17-35153	6
chr2	218669889	218669908	MajorDMR-17-35154	2
chr2	218673274	218673381	MajorDMR-17-35155	2
chr2	218701495	218701505	MajorDMR-17-35156	2
chr2	218718429	218718700	MajorDMR-17-35157	7
chr2	218737294	218737619	MajorDMR-17-35158	3
chr2	218843113	218843738	MajorDMR-17-35159	34
chr2	218874086	218874519	MajorDMR-17-35160	4
chr2	219083834	219085126	MajorDMR-17-35161	8
chr2	219085780	219086003	MajorDMR-17-35162	5
chr2	219089936	219090267	MajorDMR-17-35163	6
chr2	219090992	219091246	MajorDMR-17-35164	3
chr2	219094004	219094206	MajorDMR-17-35165	3
chr2	219117539	219118118	MajorDMR-17-35166	4
chr2	219187373	219187433	MajorDMR-17-35167	2
chr2	219235490	219235516	MajorDMR-17-35168	2
chr2	219252079	219252294	MajorDMR-17-35169	3
chr2	219435015	219435890	MajorDMR-17-35170	7
chr2	219575202	219575226	MajorDMR-17-35171	2
chr2	219725951	219725986	MajorDMR-17-35172	4
chr2	219758299	219758503	MajorDMR-17-35173	3
chr2	219763513	219763643	MajorDMR-17-35174	2
chr2	219819552	219820925	MajorDMR-17-35175	10
chr2	219822578	219823702	MajorDMR-17-35176	7
chr2	219827036	219827549	MajorDMR-17-35177	10
chr2	219828998	219829290	MajorDMR-17-35178	5
chr2	219922285	219922461	MajorDMR-17-35179	2
chr2	220043806	220044310	MajorDMR-17-35180	3
chr2	220069852	220070110	MajorDMR-17-35181	4
chr2	220070752	220070903	MajorDMR-17-35182	3
chr2	220072091	220072685	MajorDMR-17-35183	10
chr2	220085498	220085517	MajorDMR-17-35184	2
chr2	220086854	220087041	MajorDMR-17-35185	4
chr2	220115003	220117812	MajorDMR-17-35186	24
chr2	220126387	220126510	MajorDMR-17-35187	2
chr2	220144987	220145990	MajorDMR-17-35188	9
chr2	220147283	220148467	MajorDMR-17-35189	15
chr2	220150091	220151546	MajorDMR-17-35190	32
chr2	220166005	220166044	MajorDMR-17-35191	2
chr2	220209856	220210016	MajorDMR-17-35192	3
chr2	220222692	220222766	MajorDMR-17-35193	4
chr2	220227372	220227423	MajorDMR-17-35194	2
chr2	220280766	220281437	MajorDMR-17-35195	4
chr2	220282092	220282463	MajorDMR-17-35196	7
chr2	220299159	220299799	MajorDMR-17-35197	11
chr2	220306051	220306338	MajorDMR-17-35198	5
chr2	220307428	220307437	MajorDMR-17-35199	2
chr2	220308290	220309530	MajorDMR-17-35200	14
chr2	220310226	220310674	MajorDMR-17-35201	5
chr2	220312768	220314037	MajorDMR-17-35202	34
chr2	220332115	220332260	MajorDMR-17-35203	2
chr2	220340591	220340768	MajorDMR-17-35204	6
chr2	220361534	220361709	MajorDMR-17-35205	3
chr2	220373564	220374221	MajorDMR-17-35206	5
chr2	220375510	220375751	MajorDMR-17-35207	2
chr2	220377776	220378239	MajorDMR-17-35208	13
chr2	220378901	220379537	MajorDMR-17-35209	8
chr2	220381045	220381092	MajorDMR-17-35210	3
chr2	220386592	220387017	MajorDMR-17-35211	7
chr2	220387906	220388097	MajorDMR-17-35212	4
chr2	220394393	220394489	MajorDMR-17-35213	2
chr2	220395328	220395459	MajorDMR-17-35214	3
chr2	220397426	220397640	MajorDMR-17-35215	3
chr2	220406564	220407348	MajorDMR-17-35216	13
chr2	220409613	220410153	MajorDMR-17-35217	3
chr2	220410670	220411320	MajorDMR-17-35218	4
chr2	220416226	220416560	MajorDMR-17-35219	15
chr2	220434299	220435004	MajorDMR-17-35220	19
chr2	220436811	220436949	MajorDMR-17-35221	7
chr2	220491382	220491992	MajorDMR-17-35222	7
chr2	220492929	220494376	MajorDMR-17-35223	18
chr2	220495252	220495841	MajorDMR-17-35224	7
chr2	220496988	220497002	MajorDMR-17-35225	2
chr2	220502423	220502443	MajorDMR-17-35226	2
chr2	220503146	220504504	MajorDMR-17-35227	20
chr2	220506379	220507150	MajorDMR-17-35228	12
chr2	220507687	220507769	MajorDMR-17-35229	2
chr2	220510504	220510756	MajorDMR-17-35230	3
chr2	220555606	220555768	MajorDMR-17-35231	3
chr2	220601830	220602231	MajorDMR-17-35232	2
chr2	220609162	220609737	MajorDMR-17-35233	6
chr2	220624002	220624020	MajorDMR-17-35234	2
chr2	220634332	220634657	MajorDMR-17-35235	4
chr2	220648015	220648023	MajorDMR-17-35236	2
chr2	220687105	220687336	MajorDMR-17-35237	4
chr2	220692937	220693453	MajorDMR-17-35238	6
chr2	220701449	220701573	MajorDMR-17-35239	2
chr2	220726116	220726188	MajorDMR-17-35240	3
chr2	220833890	220833923	MajorDMR-17-35241	2
chr2	220866718	220867265	MajorDMR-17-35242	3
chr2	220906258	220906741	MajorDMR-17-35243	4
chr2	220915929	220916667	MajorDMR-17-35244	4
chr2	220933797	220934246	MajorDMR-17-35245	2
chr2	220942438	220942556	MajorDMR-17-35246	4
chr2	220947262	220947409	MajorDMR-17-35247	2
chr2	220970009	220970039	MajorDMR-17-35248	2
chr2	221030937	221031183	MajorDMR-17-35249	3
chr2	221063760	221063915	MajorDMR-17-35250	5
chr2	221238218	221238683	MajorDMR-17-35251	3
chr2	221261268	221261370	MajorDMR-17-35252	3
chr2	221263745	221264078	MajorDMR-17-35253	2
chr2	221392971	221393458	MajorDMR-17-35254	5
chr2	221827442	221827540	MajorDMR-17-35255	2
chr2	222235472	222235877	MajorDMR-17-35256	7
chr2	222290752	222290769	MajorDMR-17-35257	2
chr2	222312850	222312996	MajorDMR-17-35258	2
chr2	222329571	222330015	MajorDMR-17-35259	2
chr2	222344898	222345210	MajorDMR-17-35260	3
chr2	222389969	222390952	MajorDMR-17-35261	7
chr2	222423398	222423623	MajorDMR-17-35262	4
chr2	222426389	222426536	MajorDMR-17-35263	2
chr2	222433144	222434166	MajorDMR-17-35264	6
chr2	222439125	222439570	MajorDMR-17-35265	2
chr2	222469598	222469731	MajorDMR-17-35266	2
chr2	222470978	222471317	MajorDMR-17-35267	2
chr2	222675140	222675150	MajorDMR-17-35268	2
chr2	222761061	222761338	MajorDMR-17-35269	2
chr2	222833781	222833801	MajorDMR-17-35270	2
chr2	222903385	222903618	MajorDMR-17-35271	2
chr2	222922416	222922509	MajorDMR-17-35272	2
chr2	223162273	223162801	MajorDMR-17-35273	3
chr2	223185456	223185868	MajorDMR-17-35274	9
chr2	223264191	223264310	MajorDMR-17-35275	2
chr2	223290274	223290516	MajorDMR-17-35276	10
chr2	223298712	223299071	MajorDMR-17-35277	4
chr2	223313523	223313794	MajorDMR-17-35278	2
chr2	223328724	223329018	MajorDMR-17-35279	4
chr2	223358933	223359239	MajorDMR-17-35280	6
chr2	223427063	223427138	MajorDMR-17-35281	3
chr2	223428774	223429398	MajorDMR-17-35282	4
chr2	223475183	223475583	MajorDMR-17-35283	2
chr2	223493800	223493866	MajorDMR-17-35284	2
chr2	223553604	223554168	MajorDMR-17-35285	5
chr2	223568587	223568840	MajorDMR-17-35286	3
chr2	223709091	223709258	MajorDMR-17-35287	3
chr2	223779619	223780046	MajorDMR-17-35288	3
chr2	223782326	223782368	MajorDMR-17-35289	2
chr2	223815534	223815813	MajorDMR-17-35290	2
chr2	223825035	223825153	MajorDMR-17-35291	4
chr2	224281586	224281685	MajorDMR-17-35292	2
chr2	224351989	224352399	MajorDMR-17-35293	2
chr2	224353782	224353926	MajorDMR-17-35294	4
chr2	224375927	224375996	MajorDMR-17-35295	2
chr2	224451081	224451107	MajorDMR-17-35296	2
chr2	224459407	224460405	MajorDMR-17-35297	6
chr2	224462505	224462652	MajorDMR-17-35298	4
chr2	224463353	224463701	MajorDMR-17-35299	4
chr2	224464456	224465481	MajorDMR-17-35300	9
chr2	224466638	224466827	MajorDMR-17-35301	2
chr2	224467894	224467919	MajorDMR-17-35302	2
chr2	224516280	224516653	MajorDMR-17-35303	3
chr2	224553237	224553428	MajorDMR-17-35304	2
chr2	224589623	224589632	MajorDMR-17-35305	2
chr2	224590164	224590898	MajorDMR-17-35306	7
chr2	224702733	224703014	MajorDMR-17-35307	5
chr2	224808397	224808456	MajorDMR-17-35308	3
chr2	224821583	224821613	MajorDMR-17-35309	2
chr2	224826074	224826332	MajorDMR-17-35310	2
chr2	225020717	225020798	MajorDMR-17-35311	2
chr2	225246856	225246895	MajorDMR-17-35312	2
chr2	225276950	225277097	MajorDMR-17-35313	8
chr2	225277713	225277885	MajorDMR-17-35314	3
chr2	225300471	225300595	MajorDMR-17-35315	2
chr2	225307671	225307755	MajorDMR-17-35316	6
chr2	225326106	225326183	MajorDMR-17-35317	2
chr2	225330767	225330773	MajorDMR-17-35318	2
chr2	225364965	225365002	MajorDMR-17-35319	2
chr2	225451078	225451275	MajorDMR-17-35320	3
chr2	225477310	225477569	MajorDMR-17-35321	5
chr2	225747393	225747423	MajorDMR-17-35322	2
chr2	225765826	225766163	MajorDMR-17-35323	2
chr2	225792131	225792726	MajorDMR-17-35324	9
chr2	225811937	225811990	MajorDMR-17-35325	2
chr2	225813588	225813899	MajorDMR-17-35326	3
chr2	225856888	225857031	MajorDMR-17-35327	2
chr2	225862661	225863076	MajorDMR-17-35328	6
chr2	225904857	225904904	MajorDMR-17-35329	2
chr2	225987545	225987705	MajorDMR-17-35330	5
chr2	226008171	226008200	MajorDMR-17-35331	2
chr2	226158431	226158747	MajorDMR-17-35332	6
chr2	226244652	226245230	MajorDMR-17-35333	9
chr2	226265271	226266573	MajorDMR-17-35334	11
chr2	226268763	226269041	MajorDMR-17-35335	3
chr2	226278653	226278699	MajorDMR-17-35336	2
chr2	226289669	226289879	MajorDMR-17-35337	2
chr2	226294439	226294958	MajorDMR-17-35338	3
chr2	226329487	226329536	MajorDMR-17-35339	2
chr2	226335994	226336414	MajorDMR-17-35340	3
chr2	226351031	226351374	MajorDMR-17-35341	2
chr2	226367977	226368402	MajorDMR-17-35342	2
chr2	226463872	226463978	MajorDMR-17-35343	3
chr2	226484708	226485137	MajorDMR-17-35344	4
chr2	226501984	226502111	MajorDMR-17-35345	3
chr2	226514980	226515137	MajorDMR-17-35346	7
chr2	226600612	226600834	MajorDMR-17-35347	3
chr2	226894980	226895200	MajorDMR-17-35348	5
chr2	226897328	226897561	MajorDMR-17-35349	5
chr2	227160632	227160703	MajorDMR-17-35350	3
chr2	227526667	227526890	MajorDMR-17-35351	8
chr2	227555066	227555898	MajorDMR-17-35352	8
chr2	227619593	227620105	MajorDMR-17-35353	4
chr2	227627835	227628214	MajorDMR-17-35354	3
chr2	227655595	227655619	MajorDMR-17-35355	2
chr2	227657094	227657705	MajorDMR-17-35356	7
chr2	227658583	227661756	MajorDMR-17-35357	52
chr2	227662994	227663365	MajorDMR-17-35358	19
chr2	227850371	227850455	MajorDMR-17-35359	2
chr2	227871386	227871914	MajorDMR-17-35360	7
chr2	227971729	227972251	MajorDMR-17-35361	5
chr2	228196143	228196432	MajorDMR-17-35362	2
chr2	228211213	228211433	MajorDMR-17-35363	2
chr2	228234975	228234997	MajorDMR-17-35364	2
chr2	228236343	228236923	MajorDMR-17-35365	11
chr2	228241808	228242069	MajorDMR-17-35366	4
chr2	228280851	228281424	MajorDMR-17-35367	5
chr2	228338297	228338313	MajorDMR-17-35368	2
chr2	228342344	228342850	MajorDMR-17-35369	4
chr2	228356450	228356774	MajorDMR-17-35370	2
chr2	228362003	228362058	MajorDMR-17-35371	2
chr2	228386077	228386374	MajorDMR-17-35372	2
chr2	228424199	228424484	MajorDMR-17-35373	2
chr2	228435099	228435298	MajorDMR-17-35374	5
chr2	228481583	228481861	MajorDMR-17-35375	3
chr2	228682717	228683294	MajorDMR-17-35376	6
chr2	228728870	228729345	MajorDMR-17-35377	7
chr2	228882639	228883303	MajorDMR-17-35378	10
chr2	228972364	228973501	MajorDMR-17-35379	6
chr2	228977759	228977785	MajorDMR-17-35380	2
chr2	229225593	229225618	MajorDMR-17-35381	2
chr2	229485105	229485180	MajorDMR-17-35382	2
chr2	229522386	229522824	MajorDMR-17-35383	3
chr2	229908218	229908250	MajorDMR-17-35384	3
chr2	230006548	230006588	MajorDMR-17-35385	2
chr2	230133505	230134144	MajorDMR-17-35386	11
chr2	230134857	230135056	MajorDMR-17-35387	2
chr2	230136312	230136615	MajorDMR-17-35388	5
chr2	230177966	230178903	MajorDMR-17-35389	7
chr2	230235121	230235937	MajorDMR-17-35390	6
chr2	230265934	230266266	MajorDMR-17-35391	2
chr2	230271899	230272171	MajorDMR-17-35392	5
chr2	230288579	230288602	MajorDMR-17-35393	2
chr2	230377845	230377878	MajorDMR-17-35394	2
chr2	230435842	230436857	MajorDMR-17-35395	5
chr2	230465841	230466150	MajorDMR-17-35396	3
chr2	230534701	230535122	MajorDMR-17-35397	2
chr2	230541643	230541690	MajorDMR-17-35398	2
chr2	230576970	230577252	MajorDMR-17-35399	4
chr2	230667826	230667846	MajorDMR-17-35400	2
chr2	230701951	230702015	MajorDMR-17-35401	2
chr2	230728796	230728900	MajorDMR-17-35402	3
chr2	230730542	230731002	MajorDMR-17-35403	4
chr2	230914449	230914556	MajorDMR-17-35404	4
chr2	230919954	230920006	MajorDMR-17-35405	3
chr2	230931178	230931635	MajorDMR-17-35406	11
chr2	230933467	230933906	MajorDMR-17-35407	5
chr2	231024701	231024901	MajorDMR-17-35408	5
chr2	231394320	231394400	MajorDMR-17-35409	2
chr2	231533433	231533547	MajorDMR-17-35410	3
chr2	231549896	231550220	MajorDMR-17-35411	5
chr2	231555144	231555188	MajorDMR-17-35412	2
chr2	231587468	231587659	MajorDMR-17-35413	3
chr2	231624036	231624997	MajorDMR-17-35414	7
chr2	231658655	231658980	MajorDMR-17-35415	6
chr2	231713022	231713098	MajorDMR-17-35416	2
chr2	231721170	231721188	MajorDMR-17-35417	2
chr2	231726078	231726491	MajorDMR-17-35418	2
chr2	231729109	231729221	MajorDMR-17-35419	8
chr2	231735470	231735576	MajorDMR-17-35420	3
chr2	231750237	231750423	MajorDMR-17-35421	5
chr2	231750927	231751018	MajorDMR-17-35422	4
chr2	231797339	231797513	MajorDMR-17-35423	2
chr2	231812891	231813244	MajorDMR-17-35424	2
chr2	231967879	231968107	MajorDMR-17-35425	2
chr2	231989694	231990126	MajorDMR-17-35426	3
chr2	232012387	232012794	MajorDMR-17-35427	3
chr2	232034640	232035118	MajorDMR-17-35428	4
chr2	232075359	232075721	MajorDMR-17-35429	2
chr2	232076273	232076443	MajorDMR-17-35430	2
chr2	232083183	232083251	MajorDMR-17-35431	2
chr2	232087014	232087315	MajorDMR-17-35432	5
chr2	232106544	232107097	MajorDMR-17-35433	4
chr2	232161755	232162289	MajorDMR-17-35434	8
chr2	232165062	232165239	MajorDMR-17-35435	4
chr2	232173821	232174757	MajorDMR-17-35436	10
chr2	232175432	232176177	MajorDMR-17-35437	7
chr2	232229976	232230377	MajorDMR-17-35438	9
chr2	232260975	232261056	MajorDMR-17-35439	3
chr2	232276172	232276638	MajorDMR-17-35440	5
chr2	232277480	232277824	MajorDMR-17-35441	6
chr2	232318681	232318755	MajorDMR-17-35442	2
chr2	232376623	232377636	MajorDMR-17-35443	11
chr2	232378409	232378680	MajorDMR-17-35444	3
chr2	232406964	232406975	MajorDMR-17-35445	2
chr2	232478451	232478581	MajorDMR-17-35446	2
chr2	232479921	232480092	MajorDMR-17-35447	3
chr2	232482494	232482575	MajorDMR-17-35448	4
chr2	232507368	232507811	MajorDMR-17-35449	18
chr2	232526666	232526723	MajorDMR-17-35450	7
chr2	232527328	232527382	MajorDMR-17-35451	3
chr2	232531535	232531933	MajorDMR-17-35452	15
chr2	232549664	232549697	MajorDMR-17-35453	2
chr2	232550373	232550574	MajorDMR-17-35454	2
chr2	232590680	232590751	MajorDMR-17-35455	3
chr2	232658112	232658182	MajorDMR-17-35456	3
chr2	232853724	232853808	MajorDMR-17-35457	2
chr2	232915423	232915507	MajorDMR-17-35458	2
chr2	232953748	232954049	MajorDMR-17-35459	2
chr2	233154994	233155040	MajorDMR-17-35460	2
chr2	233175002	233175249	MajorDMR-17-35461	6
chr2	233187324	233187586	MajorDMR-17-35462	10
chr2	233238943	233239385	MajorDMR-17-35463	2
chr2	233239920	233239970	MajorDMR-17-35464	2
chr2	233278195	233278268	MajorDMR-17-35465	3
chr2	233327322	233327648	MajorDMR-17-35466	5
chr2	233352770	233352886	MajorDMR-17-35467	2
chr2	233367522	233367538	MajorDMR-17-35468	3
chr2	233368206	233368577	MajorDMR-17-35469	22
chr2	233387539	233387985	MajorDMR-17-35470	4
chr2	233433046	233433091	MajorDMR-17-35471	3
chr2	233448723	233449284	MajorDMR-17-35472	7
chr2	233449826	233449908	MajorDMR-17-35473	3
chr2	233453959	233454420	MajorDMR-17-35474	10
chr2	233496984	233497171	MajorDMR-17-35475	2
chr2	233561328	233561362	MajorDMR-17-35476	2
chr2	233564218	233564292	MajorDMR-17-35477	2
chr2	233583481	233583795	MajorDMR-17-35478	7
chr2	233700629	233700875	MajorDMR-17-35479	6
chr2	233707227	233707562	MajorDMR-17-35480	2
chr2	233708440	233709049	MajorDMR-17-35481	10
chr2	233741877	233742013	MajorDMR-17-35482	4
chr2	233746082	233746120	MajorDMR-17-35483	2
chr2	233756150	233756937	MajorDMR-17-35484	11
chr2	233762301	233763394	MajorDMR-17-35485	11
chr2	233763952	233764304	MajorDMR-17-35486	5
chr2	233765650	233765677	MajorDMR-17-35487	2
chr2	233772179	233772301	MajorDMR-17-35488	5
chr2	233781523	233781567	MajorDMR-17-35489	2
chr2	233782236	233782305	MajorDMR-17-35490	2
chr2	233790002	233791788	MajorDMR-17-35491	39
chr2	233822711	233822779	MajorDMR-17-35492	3
chr2	233844184	233844595	MajorDMR-17-35493	4
chr2	233916494	233916566	MajorDMR-17-35494	2
chr2	233919445	233919458	MajorDMR-17-35495	2
chr2	233997146	233997262	MajorDMR-17-35496	4
chr2	234061682	234062067	MajorDMR-17-35497	4
chr2	234087991	234088125	MajorDMR-17-35498	3
chr2	234093535	234094356	MajorDMR-17-35499	16
chr2	234117652	234118042	MajorDMR-17-35500	2
chr2	234119175	234119865	MajorDMR-17-35501	4
chr2	234150996	234151389	MajorDMR-17-35502	12
chr2	234167006	234167422	MajorDMR-17-35503	2
chr2	234225786	234226634	MajorDMR-17-35504	8
chr2	234227981	234228266	MajorDMR-17-35505	5
chr2	234265338	234265681	MajorDMR-17-35506	3
chr2	234293937	234294936	MajorDMR-17-35507	14
chr2	234318121	234318619	MajorDMR-17-35508	6
chr2	234337834	234337932	MajorDMR-17-35509	2
chr2	234347486	234348806	MajorDMR-17-35510	19
chr2	234376685	234377317	MajorDMR-17-35511	6
chr2	234383592	234383832	MajorDMR-17-35512	4
chr2	234710009	234710283	MajorDMR-17-35513	4
chr2	234741669	234741694	MajorDMR-17-35514	2
chr2	234743219	234743438	MajorDMR-17-35515	2
chr2	234773646	234774246	MajorDMR-17-35516	4
chr2	234875146	234876062	MajorDMR-17-35517	10
chr2	234883375	234883863	MajorDMR-17-35518	6
chr2	234884395	234885300	MajorDMR-17-35519	4
chr2	234913060	234913711	MajorDMR-17-35520	7
chr2	234934130	234934631	MajorDMR-17-35521	9
chr2	235046706	235046737	MajorDMR-17-35522	2
chr2	235073875	235074552	MajorDMR-17-35523	4
chr2	235100311	235100361	MajorDMR-17-35524	3
chr2	235111771	235112223	MajorDMR-17-35525	11
chr2	235127139	235127489	MajorDMR-17-35526	9
chr2	235161609	235161996	MajorDMR-17-35527	6
chr2	235166771	235167085	MajorDMR-17-35528	7
chr2	235189655	235189951	MajorDMR-17-35529	5
chr2	235194785	235195152	MajorDMR-17-35530	5
chr2	235200559	235200573	MajorDMR-17-35531	2
chr2	235228709	235228794	MajorDMR-17-35532	2
chr2	235286550	235287030	MajorDMR-17-35533	8
chr2	235333016	235333156	MajorDMR-17-35534	2
chr2	235347169	235347411	MajorDMR-17-35535	6
chr2	235365581	235365824	MajorDMR-17-35536	4
chr2	235383726	235384050	MajorDMR-17-35537	3
chr2	235392180	235392477	MajorDMR-17-35538	5
chr2	235397313	235398031	MajorDMR-17-35539	4
chr2	235398614	235400216	MajorDMR-17-35540	21
chr2	235401049	235401566	MajorDMR-17-35541	8
chr2	235406448	235406941	MajorDMR-17-35542	2
chr2	235422002	235422175	MajorDMR-17-35543	7
chr2	235430466	235430730	MajorDMR-17-35544	2
chr2	235442219	235442970	MajorDMR-17-35545	9
chr2	235444404	235445388	MajorDMR-17-35546	12
chr2	235453602	235454102	MajorDMR-17-35547	2
chr2	235458937	235458964	MajorDMR-17-35548	2
chr2	235509355	235509383	MajorDMR-17-35549	2
chr2	235569809	235569945	MajorDMR-17-35550	3
chr2	235697056	235697355	MajorDMR-17-35551	3
chr2	235733987	235734385	MajorDMR-17-35552	2
chr2	235797325	235797351	MajorDMR-17-35553	2
chr2	235859568	235859722	MajorDMR-17-35554	2
chr2	235877268	235877397	MajorDMR-17-35555	3
chr2	235879298	235879413	MajorDMR-17-35556	2
chr2	235936134	235936634	MajorDMR-17-35557	8
chr2	235973477	235973928	MajorDMR-17-35558	3
chr2	235997248	235997507	MajorDMR-17-35559	3
chr2	236011663	236011842	MajorDMR-17-35560	3
chr2	236022392	236023419	MajorDMR-17-35561	17
chr2	236073856	236073867	MajorDMR-17-35562	2
chr2	236153581	236153934	MajorDMR-17-35563	5
chr2	236173978	236174036	MajorDMR-17-35564	3
chr2	236239773	236239983	MajorDMR-17-35565	9
chr2	236277491	236278037	MajorDMR-17-35566	9
chr2	236300456	236301046	MajorDMR-17-35567	27
chr2	236350023	236350081	MajorDMR-17-35568	2
chr2	236388018	236388159	MajorDMR-17-35569	2
chr2	236405026	236405424	MajorDMR-17-35570	9
chr2	236409848	236410580	MajorDMR-17-35571	14
chr2	236502156	236502220	MajorDMR-17-35572	2
chr2	236507001	236508011	MajorDMR-17-35573	4
chr2	236516713	236517073	MajorDMR-17-35574	10
chr2	236548029	236548358	MajorDMR-17-35575	8
chr2	236574266	236574436	MajorDMR-17-35576	5
chr2	236575638	236575787	MajorDMR-17-35577	3
chr2	236579640	236580387	MajorDMR-17-35578	42
chr2	236595231	236595253	MajorDMR-17-35579	2
chr2	236610355	236610755	MajorDMR-17-35580	9
chr2	236658090	236658276	MajorDMR-17-35581	4
chr2	236673801	236674857	MajorDMR-17-35582	27
chr2	236830190	236830965	MajorDMR-17-35583	16
chr2	236849110	236849627	MajorDMR-17-35584	10
chr2	236858585	236859199	MajorDMR-17-35585	4
chr2	236923188	236923476	MajorDMR-17-35586	2
chr2	236962995	236964335	MajorDMR-17-35587	10
chr2	237039687	237040105	MajorDMR-17-35588	5
chr2	237068204	237068212	MajorDMR-17-35589	2
chr2	237069246	237070171	MajorDMR-17-35590	15
chr2	237071077	237072269	MajorDMR-17-35591	15
chr2	237073990	237074361	MajorDMR-17-35592	3
chr2	237084994	237085272	MajorDMR-17-35593	3
chr2	237324282	237324927	MajorDMR-17-35594	4
chr2	237477579	237477699	MajorDMR-17-35595	3
chr2	237545242	237545371	MajorDMR-17-35596	2
chr2	237583645	237583978	MajorDMR-17-35597	5
chr2	237684305	237684444	MajorDMR-17-35598	2
chr2	237694434	237694575	MajorDMR-17-35599	2
chr2	237696118	237696986	MajorDMR-17-35600	12
chr2	237702870	237703231	MajorDMR-17-35601	10
chr2	237902935	237903309	MajorDMR-17-35602	11
chr2	238080182	238080313	MajorDMR-17-35603	3
chr2	238199150	238199917	MajorDMR-17-35604	6
chr2	238200451	238200639	MajorDMR-17-35605	4
chr2	238224565	238224588	MajorDMR-17-35606	2
chr2	238261402	238261460	MajorDMR-17-35607	2
chr2	238343298	238343839	MajorDMR-17-35608	7
chr2	238350528	238351005	MajorDMR-17-35609	2
chr2	238382743	238383493	MajorDMR-17-35610	8
chr2	238384872	238384880	MajorDMR-17-35611	2
chr2	238484104	238484231	MajorDMR-17-35612	2
chr2	238499463	238499657	MajorDMR-17-35613	4
chr2	238525039	238526386	MajorDMR-17-35614	13
chr2	238535309	238535663	MajorDMR-17-35615	10
chr2	238537048	238537481	MajorDMR-17-35616	8
chr2	238538499	238538953	MajorDMR-17-35617	4
chr2	238539904	238540364	MajorDMR-17-35618	13
chr2	238556595	238557049	MajorDMR-17-35619	10
chr2	238578088	238578882	MajorDMR-17-35620	20
chr2	238582273	238582714	MajorDMR-17-35621	15
chr2	238591661	238591759	MajorDMR-17-35622	2
chr2	238596368	238596467	MajorDMR-17-35623	2
chr2	238599914	238600227	MajorDMR-17-35624	19
chr2	238604008	238604231	MajorDMR-17-35625	4
chr2	238613173	238613333	MajorDMR-17-35626	3
chr2	238616148	238616517	MajorDMR-17-35627	9
chr2	238787856	238788073	MajorDMR-17-35628	3
chr2	238814107	238814155	MajorDMR-17-35629	5
chr2	238840040	238840661	MajorDMR-17-35630	10
chr2	238935741	238935817	MajorDMR-17-35631	2
chr2	239042174	239042195	MajorDMR-17-35632	2
chr2	239072942	239073000	MajorDMR-17-35633	2
chr2	239076559	239076584	MajorDMR-17-35634	2
chr2	239077551	239078568	MajorDMR-17-35635	8
chr2	239084134	239084146	MajorDMR-17-35636	2
chr2	239091581	239092729	MajorDMR-17-35637	12
chr2	239143432	239143468	MajorDMR-17-35638	2
chr2	239147735	239147742	MajorDMR-17-35639	2
chr2	239149936	239150146	MajorDMR-17-35640	3
chr2	239195880	239196220	MajorDMR-17-35641	4
chr2	239198318	239198569	MajorDMR-17-35642	7
chr2	239271384	239271551	MajorDMR-17-35643	3
chr2	239287026	239287045	MajorDMR-17-35644	2
chr2	239390997	239391018	MajorDMR-17-35645	2
chr2	239578784	239578843	MajorDMR-17-35646	2
chr2	239593368	239593465	MajorDMR-17-35647	2
chr2	239606936	239607374	MajorDMR-17-35648	8
chr2	239639692	239639814	MajorDMR-17-35649	2
chr2	239698949	239699688	MajorDMR-17-35650	22
chr2	239720586	239720620	MajorDMR-17-35651	2
chr2	239741169	239741272	MajorDMR-17-35652	2
chr2	239895939	239896403	MajorDMR-17-35653	3
chr2	239946814	239947888	MajorDMR-17-35654	15
chr2	239956331	239956469	MajorDMR-17-35655	2
chr2	240015196	240015328	MajorDMR-17-35656	2
chr2	240018013	240018313	MajorDMR-17-35657	5
chr2	240022007	240022152	MajorDMR-17-35658	6
chr2	240032317	240032343	MajorDMR-17-35659	2
chr2	240034430	240034449	MajorDMR-17-35660	2
chr2	240045673	240046148	MajorDMR-17-35661	16
chr2	240061715	240062621	MajorDMR-17-35662	17
chr2	240079597	240079629	MajorDMR-17-35663	2
chr2	240116914	240117233	MajorDMR-17-35664	3
chr2	240143447	240144989	MajorDMR-17-35665	11
chr2	240156323	240156688	MajorDMR-17-35666	2
chr2	240162169	240162623	MajorDMR-17-35667	8
chr2	240168646	240168695	MajorDMR-17-35668	2
chr2	240171577	240171788	MajorDMR-17-35669	10
chr2	240173748	240174962	MajorDMR-17-35670	30
chr2	240187000	240187037	MajorDMR-17-35671	3
chr2	240197312	240197555	MajorDMR-17-35672	2
chr2	240201958	240202328	MajorDMR-17-35673	14
chr2	240205366	240205379	MajorDMR-17-35674	2
chr2	240220281	240220472	MajorDMR-17-35675	4
chr2	240222399	240222613	MajorDMR-17-35676	12
chr2	240230215	240231234	MajorDMR-17-35677	28
chr2	240234490	240235605	MajorDMR-17-35678	31
chr2	240245512	240245713	MajorDMR-17-35679	4
chr2	240248485	240248858	MajorDMR-17-35680	5
chr2	240252954	240252967	MajorDMR-17-35681	2
chr2	240258978	240259179	MajorDMR-17-35682	3
chr2	240265559	240265701	MajorDMR-17-35683	3
chr2	240266358	240266511	MajorDMR-17-35684	8
chr2	240291483	240291787	MajorDMR-17-35685	9
chr2	240294234	240294337	MajorDMR-17-35686	2
chr2	240300078	240300197	MajorDMR-17-35687	2
chr2	240302527	240304677	MajorDMR-17-35688	36
chr2	240360822	240361450	MajorDMR-17-35689	18
chr2	240429857	240430508	MajorDMR-17-35690	7
chr2	240431240	240431336	MajorDMR-17-35691	4
chr2	240431954	240432391	MajorDMR-17-35692	5
chr2	240475652	240475727	MajorDMR-17-35693	3
chr2	240552379	240552963	MajorDMR-17-35694	4
chr2	240558585	240558859	MajorDMR-17-35695	3
chr2	240582394	240583579	MajorDMR-17-35696	23
chr2	240595124	240595143	MajorDMR-17-35697	3
chr2	240675937	240676176	MajorDMR-17-35698	2
chr2	240678217	240678991	MajorDMR-17-35699	22
chr2	240680288	240680454	MajorDMR-17-35700	2
chr2	240708567	240708906	MajorDMR-17-35701	2
chr2	240712308	240713039	MajorDMR-17-35702	8
chr2	240713943	240713957	MajorDMR-17-35703	2
chr2	240714555	240715035	MajorDMR-17-35704	8
chr2	240723694	240723931	MajorDMR-17-35705	6
chr2	240780094	240780120	MajorDMR-17-35706	2
chr2	240812359	240813447	MajorDMR-17-35707	14
chr2	240859268	240860273	MajorDMR-17-35708	14
chr2	240891997	240893471	MajorDMR-17-35709	21
chr2	240897185	240898333	MajorDMR-17-35710	14
chr2	240899969	240900122	MajorDMR-17-35711	2
chr2	240912924	240913167	MajorDMR-17-35712	5
chr2	240933705	240933720	MajorDMR-17-35713	2
chr2	240939127	240939285	MajorDMR-17-35714	3
chr2	240954913	240955213	MajorDMR-17-35715	2
chr2	241053653	241054245	MajorDMR-17-35716	6
chr2	241139719	241140108	MajorDMR-17-35717	9
chr2	241160105	241160205	MajorDMR-17-35718	2
chr2	241234815	241234843	MajorDMR-17-35719	3
chr2	241259432	241260928	MajorDMR-17-35720	11
chr2	241271635	241271669	MajorDMR-17-35721	2
chr2	241373573	241374283	MajorDMR-17-35722	5
chr2	241389276	241389559	MajorDMR-17-35723	4
chr2	241393644	241396775	MajorDMR-17-35724	50
chr2	241397542	241397983	MajorDMR-17-35725	2
chr2	241398492	241398646	MajorDMR-17-35726	10
chr2	241401629	241401775	MajorDMR-17-35727	2
chr2	241496333	241496695	MajorDMR-17-35728	3
chr2	241501025	241501343	MajorDMR-17-35729	8
chr2	241506650	241507120	MajorDMR-17-35730	11
chr2	241533019	241533111	MajorDMR-17-35731	4
chr2	241564527	241564817	MajorDMR-17-35732	4
chr2	241657466	241657625	MajorDMR-17-35733	3
chr2	241662581	241662803	MajorDMR-17-35734	6
chr2	241665244	241665420	MajorDMR-17-35735	5
chr2	241672574	241672696	MajorDMR-17-35736	4
chr2	241676784	241677284	MajorDMR-17-35737	6
chr2	241694817	241694951	MajorDMR-17-35738	4
chr2	241696762	241696960	MajorDMR-17-35739	14
chr2	241702607	241702704	MajorDMR-17-35740	4
chr2	241704465	241704551	MajorDMR-17-35741	3
chr2	241709903	241709940	MajorDMR-17-35742	3
chr2	241720950	241721529	MajorDMR-17-35743	12
chr2	241732353	241732533	MajorDMR-17-35744	5
chr2	241756861	241757134	MajorDMR-17-35745	7
chr2	241757742	241758033	MajorDMR-17-35746	2
chr2	241772137	241772162	MajorDMR-17-35747	3
chr2	241789261	241789377	MajorDMR-17-35748	5
chr2	241791050	241791254	MajorDMR-17-35749	3
chr2	241838221	241838310	MajorDMR-17-35750	3
chr2	241894411	241894702	MajorDMR-17-35751	5
chr2	241931354	241931593	MajorDMR-17-35752	10
chr2	241937112	241937401	MajorDMR-17-35753	2
chr2	241975006	241975061	MajorDMR-17-35754	2
chr2	242000780	242000961	MajorDMR-17-35755	3
chr2	242030813	242030835	MajorDMR-17-35756	2
chr2	242040732	242040736	MajorDMR-17-35757	2
chr2	242044796	242044869	MajorDMR-17-35758	2
chr2	242090613	242090901	MajorDMR-17-35759	4
chr2	242094503	242094753	MajorDMR-17-35760	2
chr2	242096357	242096484	MajorDMR-17-35761	2
chr2	242140586	242140720	MajorDMR-17-35762	2
chr2	242166307	242167487	MajorDMR-17-35763	25
chr2	242171585	242171786	MajorDMR-17-35764	3
chr2	242176796	242177144	MajorDMR-17-35765	6
chr2	242198290	242198434	MajorDMR-17-35766	2
chr2	242223396	242224083	MajorDMR-17-35767	3
chr2	242294751	242294943	MajorDMR-17-35768	6
chr2	242311837	242312047	MajorDMR-17-35769	3
chr2	242448989	242449118	MajorDMR-17-35770	3
chr2	242484616	242485149	MajorDMR-17-35771	11
chr2	242523922	242524730	MajorDMR-17-35772	13
chr2	242581634	242581645	MajorDMR-17-35773	2
chr2	242588698	242589082	MajorDMR-17-35774	7
chr2	242598043	242598118	MajorDMR-17-35775	3
chr2	242605553	242605809	MajorDMR-17-35776	9
chr2	242640200	242640448	MajorDMR-17-35777	4
chr2	242743721	242744650	MajorDMR-17-35778	18
chr2	242745885	242745925	MajorDMR-17-35779	2
chr2	242775474	242775582	MajorDMR-17-35780	2
chr2	242778659	242778840	MajorDMR-17-35781	3
chr2	242786105	242786120	MajorDMR-17-35782	2
chr2	242790893	242791158	MajorDMR-17-35783	15
chr2	242801727	242802353	MajorDMR-17-35784	23
chr2	242810269	242812029	MajorDMR-17-35785	49
chr2	242813425	242813698	MajorDMR-17-35786	11
chr2	242823297	242823510	MajorDMR-17-35787	8
chr2	242827578	242827763	MajorDMR-17-35788	3
chr2	242867610	242869175	MajorDMR-17-35789	40
chr2	242908102	242908483	MajorDMR-17-35790	8
chr2	242954412	242954449	MajorDMR-17-35791	2
chr2	242989388	242989401	MajorDMR-17-35792	2
chr2	243012986	243013269	MajorDMR-17-35793	11
chr2	243018685	243018826	MajorDMR-17-35794	3
chr2	243031903	243032313	MajorDMR-17-35795	3
chr20	259789	260228	MajorDMR-17-35796	23
chr20	291880	292342	MajorDMR-17-35797	2
chr20	311619	311760	MajorDMR-17-35798	2
chr20	333973	334139	MajorDMR-17-35799	4
chr20	341425	341562	MajorDMR-17-35800	2
chr20	361156	361261	MajorDMR-17-35801	3
chr20	362789	363159	MajorDMR-17-35802	6
chr20	381131	381315	MajorDMR-17-35803	3
chr20	418157	418744	MajorDMR-17-35804	8
chr20	439339	440162	MajorDMR-17-35805	11
chr20	443952	444135	MajorDMR-17-35806	2
chr20	517977	518000	MajorDMR-17-35807	2
chr20	648009	648135	MajorDMR-17-35808	2
chr20	652986	653580	MajorDMR-17-35809	13
chr20	720090	720761	MajorDMR-17-35810	8
chr20	733836	734534	MajorDMR-17-35811	5
chr20	736533	736944	MajorDMR-17-35812	6
chr20	750526	751217	MajorDMR-17-35813	8
chr20	825670	826237	MajorDMR-17-35814	18
chr20	871474	871551	MajorDMR-17-35815	3
chr20	946835	946982	MajorDMR-17-35816	2
chr20	1128750	1128837	MajorDMR-17-35817	2
chr20	1161215	1161316	MajorDMR-17-35818	3
chr20	1163877	1165264	MajorDMR-17-35819	17
chr20	1223165	1223363	MajorDMR-17-35820	2
chr20	1249354	1249553	MajorDMR-17-35821	3
chr20	1254376	1254459	MajorDMR-17-35822	4
chr20	1265761	1266438	MajorDMR-17-35823	9
chr20	1270747	1270951	MajorDMR-17-35824	5
chr20	1279535	1279554	MajorDMR-17-35825	2
chr20	1280517	1280901	MajorDMR-17-35826	2
chr20	1281764	1281918	MajorDMR-17-35827	2
chr20	1283454	1283550	MajorDMR-17-35828	5
chr20	1284799	1285549	MajorDMR-17-35829	4
chr20	1305337	1305548	MajorDMR-17-35830	7
chr20	1306897	1307286	MajorDMR-17-35831	3
chr20	1322593	1322817	MajorDMR-17-35832	2
chr20	1349203	1349705	MajorDMR-17-35833	3
chr20	1350550	1350584	MajorDMR-17-35834	2
chr20	1356566	1356607	MajorDMR-17-35835	2
chr20	1362331	1362653	MajorDMR-17-35836	3
chr20	1371397	1371781	MajorDMR-17-35837	9
chr20	1489781	1490246	MajorDMR-17-35838	5
chr20	1491704	1491738	MajorDMR-17-35839	2
chr20	1621567	1621643	MajorDMR-17-35840	2
chr20	1708833	1708843	MajorDMR-17-35841	2
chr20	1745502	1745521	MajorDMR-17-35842	2
chr20	1757060	1757824	MajorDMR-17-35843	5
chr20	1781083	1781435	MajorDMR-17-35844	3
chr20	1798775	1798897	MajorDMR-17-35845	2
chr20	1800857	1800863	MajorDMR-17-35846	2
chr20	1811562	1811936	MajorDMR-17-35847	6
chr20	1813415	1813634	MajorDMR-17-35848	7
chr20	1825507	1825686	MajorDMR-17-35849	5
chr20	1842268	1842519	MajorDMR-17-35850	3
chr20	1843125	1843461	MajorDMR-17-35851	2
chr20	1855146	1855828	MajorDMR-17-35852	11
chr20	1863959	1864557	MajorDMR-17-35853	8
chr20	1882555	1882836	MajorDMR-17-35854	2
chr20	1885658	1885973	MajorDMR-17-35855	4
chr20	1888964	1888989	MajorDMR-17-35856	2
chr20	1892184	1892283	MajorDMR-17-35857	3
chr20	1893119	1893145	MajorDMR-17-35858	2
chr20	1895667	1896113	MajorDMR-17-35859	15
chr20	1897637	1898141	MajorDMR-17-35860	4
chr20	1901038	1901508	MajorDMR-17-35861	2
chr20	1909021	1909867	MajorDMR-17-35862	14
chr20	1915062	1915609	MajorDMR-17-35863	7
chr20	1974877	1975553	MajorDMR-17-35864	7
chr20	2009559	2010028	MajorDMR-17-35865	2
chr20	2045666	2045924	MajorDMR-17-35866	2
chr20	2092436	2092912	MajorDMR-17-35867	9
chr20	2111663	2111740	MajorDMR-17-35868	4
chr20	2117069	2117185	MajorDMR-17-35869	4
chr20	2118276	2118429	MajorDMR-17-35870	3
chr20	2121716	2121816	MajorDMR-17-35871	2
chr20	2189220	2189716	MajorDMR-17-35872	7
chr20	2191728	2191951	MajorDMR-17-35873	3
chr20	2215489	2215686	MajorDMR-17-35874	3
chr20	2258727	2259161	MajorDMR-17-35875	2
chr20	2260041	2260230	MajorDMR-17-35876	3
chr20	2344883	2345107	MajorDMR-17-35877	2
chr20	2365717	2365866	MajorDMR-17-35878	4
chr20	2367590	2367595	MajorDMR-17-35879	2
chr20	2435366	2436069	MajorDMR-17-35880	8
chr20	2488495	2488823	MajorDMR-17-35881	2
chr20	2506195	2506387	MajorDMR-17-35882	2
chr20	2519700	2519996	MajorDMR-17-35883	6
chr20	2540618	2540725	MajorDMR-17-35884	2
chr20	2634765	2634776	MajorDMR-17-35885	2
chr20	2639496	2639508	MajorDMR-17-35886	2
chr20	2812793	2813033	MajorDMR-17-35887	4
chr20	2852607	2852904	MajorDMR-17-35888	7
chr20	2881865	2882141	MajorDMR-17-35889	3
chr20	2992575	2992681	MajorDMR-17-35890	3
chr20	3014054	3014137	MajorDMR-17-35891	5
chr20	3025967	3026113	MajorDMR-17-35892	2
chr20	3052415	3053103	MajorDMR-17-35893	6
chr20	3063048	3063211	MajorDMR-17-35894	5
chr20	3063792	3064340	MajorDMR-17-35895	19
chr20	3083821	3083886	MajorDMR-17-35896	2
chr20	3132896	3133127	MajorDMR-17-35897	5
chr20	3143283	3143386	MajorDMR-17-35898	2
chr20	3146314	3146364	MajorDMR-17-35899	4
chr20	3148534	3149778	MajorDMR-17-35900	27
chr20	3151926	3152952	MajorDMR-17-35901	14
chr20	3185550	3185560	MajorDMR-17-35902	2
chr20	3336558	3336653	MajorDMR-17-35903	2
chr20	3360872	3361076	MajorDMR-17-35904	2
chr20	3385926	3386606	MajorDMR-17-35905	4
chr20	3389776	3389786	MajorDMR-17-35906	2
chr20	3442133	3442388	MajorDMR-17-35907	5
chr20	3451061	3451077	MajorDMR-17-35908	2
chr20	3527888	3528080	MajorDMR-17-35909	4
chr20	3573916	3573928	MajorDMR-17-35910	2
chr20	3627521	3627983	MajorDMR-17-35911	3
chr20	3628542	3628615	MajorDMR-17-35912	4
chr20	3639406	3639714	MajorDMR-17-35913	3
chr20	3653229	3654392	MajorDMR-17-35914	53
chr20	3667356	3667384	MajorDMR-17-35915	2
chr20	3700433	3701023	MajorDMR-17-35916	4
chr20	3707825	3708699	MajorDMR-17-35917	8
chr20	3730127	3730341	MajorDMR-17-35918	2
chr20	3737526	3737989	MajorDMR-17-35919	2
chr20	3746247	3746316	MajorDMR-17-35920	2
chr20	3759316	3760204	MajorDMR-17-35921	8
chr20	3767945	3768014	MajorDMR-17-35922	3
chr20	3780173	3780632	MajorDMR-17-35923	11
chr20	3791691	3791787	MajorDMR-17-35924	2
chr20	3826592	3826626	MajorDMR-17-35925	3
chr20	3835786	3835826	MajorDMR-17-35926	3
chr20	3856448	3856722	MajorDMR-17-35927	5
chr20	3872126	3873310	MajorDMR-17-35928	9
chr20	3875480	3875718	MajorDMR-17-35929	2
chr20	3880859	3880880	MajorDMR-17-35930	2
chr20	3885306	3885343	MajorDMR-17-35931	2
chr20	3888221	3888599	MajorDMR-17-35932	8
chr20	3896526	3896583	MajorDMR-17-35933	2
chr20	3902742	3903438	MajorDMR-17-35934	3
chr20	3904322	3904592	MajorDMR-17-35935	2
chr20	3906822	3908397	MajorDMR-17-35936	17
chr20	3909199	3909657	MajorDMR-17-35937	8
chr20	3915086	3916004	MajorDMR-17-35938	9
chr20	3933227	3933991	MajorDMR-17-35939	12
chr20	3961081	3961930	MajorDMR-17-35940	7
chr20	3983493	3983771	MajorDMR-17-35941	2
chr20	3986016	3986052	MajorDMR-17-35942	2
chr20	3993475	3995064	MajorDMR-17-35943	10
chr20	3996534	3996713	MajorDMR-17-35944	10
chr20	4006609	4006808	MajorDMR-17-35945	2
chr20	4016256	4016435	MajorDMR-17-35946	2
chr20	4050324	4050489	MajorDMR-17-35947	2
chr20	4051096	4051168	MajorDMR-17-35948	2
chr20	4202841	4203639	MajorDMR-17-35949	13
chr20	4206623	4206638	MajorDMR-17-35950	3
chr20	4211328	4211413	MajorDMR-17-35951	2
chr20	4280304	4280782	MajorDMR-17-35952	4
chr20	4356640	4356721	MajorDMR-17-35953	2
chr20	4408497	4408896	MajorDMR-17-35954	2
chr20	4425212	4425292	MajorDMR-17-35955	2
chr20	4426527	4426744	MajorDMR-17-35956	4
chr20	4471726	4471886	MajorDMR-17-35957	3
chr20	4662133	4662925	MajorDMR-17-35958	8
chr20	4666422	4666490	MajorDMR-17-35959	3
chr20	4681074	4681195	MajorDMR-17-35960	2
chr20	4759023	4759525	MajorDMR-17-35961	4
chr20	4790579	4790827	MajorDMR-17-35962	3
chr20	4794282	4794593	MajorDMR-17-35963	8
chr20	4801641	4801742	MajorDMR-17-35964	6
chr20	4819286	4819530	MajorDMR-17-35965	2
chr20	4837770	4837919	MajorDMR-17-35966	6
chr20	4864699	4865147	MajorDMR-17-35967	6
chr20	4868284	4868594	MajorDMR-17-35968	11
chr20	4875679	4876563	MajorDMR-17-35969	10
chr20	4881568	4881651	MajorDMR-17-35970	2
chr20	4900138	4900161	MajorDMR-17-35971	3
chr20	4903982	4904328	MajorDMR-17-35972	2
chr20	4909431	4909600	MajorDMR-17-35973	3
chr20	4919895	4920430	MajorDMR-17-35974	8
chr20	4922850	4924442	MajorDMR-17-35975	12
chr20	4929881	4930580	MajorDMR-17-35976	7
chr20	4938836	4939222	MajorDMR-17-35977	3
chr20	4957341	4957755	MajorDMR-17-35978	2
chr20	4962927	4963158	MajorDMR-17-35979	3
chr20	4967119	4967410	MajorDMR-17-35980	3
chr20	4968039	4968049	MajorDMR-17-35981	2
chr20	4973973	4974661	MajorDMR-17-35982	3
chr20	4978707	4979753	MajorDMR-17-35983	16
chr20	5004582	5005025	MajorDMR-17-35984	3
chr20	5099000	5099388	MajorDMR-17-35985	2
chr20	5108858	5109123	MajorDMR-17-35986	5
chr20	5136265	5136638	MajorDMR-17-35987	2
chr20	5145468	5146158	MajorDMR-17-35988	6
chr20	5149865	5149874	MajorDMR-17-35989	2
chr20	5164179	5164422	MajorDMR-17-35990	3
chr20	5176394	5176491	MajorDMR-17-35991	2
chr20	5414111	5414173	MajorDMR-17-35992	3
chr20	5422782	5422926	MajorDMR-17-35993	2
chr20	5484054	5484142	MajorDMR-17-35994	3
chr20	5564710	5564812	MajorDMR-17-35995	2
chr20	5592098	5592221	MajorDMR-17-35996	4
chr20	5639328	5639425	MajorDMR-17-35997	2
chr20	5640299	5640688	MajorDMR-17-35998	6
chr20	5652255	5652298	MajorDMR-17-35999	2
chr20	5656131	5656347	MajorDMR-17-36000	2
chr20	5712243	5712694	MajorDMR-17-36001	4
chr20	5726274	5726826	MajorDMR-17-36002	4
chr20	5731855	5732142	MajorDMR-17-36003	4
chr20	5813807	5813839	MajorDMR-17-36004	2
chr20	5816196	5816859	MajorDMR-17-36005	5
chr20	5824828	5824842	MajorDMR-17-36006	2
chr20	5826636	5826709	MajorDMR-17-36007	2
chr20	5827524	5827611	MajorDMR-17-36008	3
chr20	5828489	5828510	MajorDMR-17-36009	2
chr20	5843478	5843711	MajorDMR-17-36010	3
chr20	5845883	5846212	MajorDMR-17-36011	5
chr20	5851372	5852184	MajorDMR-17-36012	6
chr20	5853035	5853484	MajorDMR-17-36013	6
chr20	5859024	5859102	MajorDMR-17-36014	2
chr20	5891051	5891659	MajorDMR-17-36015	5
chr20	5893057	5893536	MajorDMR-17-36016	4
chr20	5900773	5900929	MajorDMR-17-36017	2
chr20	5910168	5910207	MajorDMR-17-36018	2
chr20	5919299	5919360	MajorDMR-17-36019	2
chr20	5921915	5922315	MajorDMR-17-36020	6
chr20	6010374	6010458	MajorDMR-17-36021	2
chr20	6033125	6033414	MajorDMR-17-36022	2
chr20	6039755	6039938	MajorDMR-17-36023	4
chr20	6040881	6041236	MajorDMR-17-36024	6
chr20	6246174	6246806	MajorDMR-17-36025	9
chr20	6572195	6572231	MajorDMR-17-36026	2
chr20	6612991	6613000	MajorDMR-17-36027	2
chr20	6750148	6750168	MajorDMR-17-36028	2
chr20	6751213	6751226	MajorDMR-17-36029	2
chr20	6844615	6844720	MajorDMR-17-36030	3
chr20	6937292	6937697	MajorDMR-17-36031	3
chr20	7736162	7736425	MajorDMR-17-36032	5
chr20	7966725	7966799	MajorDMR-17-36033	2
chr20	7997114	7997444	MajorDMR-17-36034	2
chr20	7999207	7999388	MajorDMR-17-36035	2
chr20	8002575	8002644	MajorDMR-17-36036	2
chr20	8024780	8024794	MajorDMR-17-36037	2
chr20	8042327	8042997	MajorDMR-17-36038	5
chr20	8114205	8116128	MajorDMR-17-36039	21
chr20	8121735	8121918	MajorDMR-17-36040	2
chr20	8123301	8123353	MajorDMR-17-36041	2
chr20	8125822	8125853	MajorDMR-17-36042	2
chr20	8128541	8129072	MajorDMR-17-36043	6
chr20	8134139	8134219	MajorDMR-17-36044	2
chr20	8149559	8149574	MajorDMR-17-36045	2
chr20	8151041	8151715	MajorDMR-17-36046	5
chr20	8157130	8157194	MajorDMR-17-36047	2
chr20	8169366	8170332	MajorDMR-17-36048	5
chr20	8197190	8197247	MajorDMR-17-36049	2
chr20	8224145	8224159	MajorDMR-17-36050	2
chr20	8225329	8225366	MajorDMR-17-36051	2
chr20	8229344	8229882	MajorDMR-17-36052	3
chr20	8238805	8239134	MajorDMR-17-36053	3
chr20	8253545	8254422	MajorDMR-17-36054	4
chr20	8286190	8286783	MajorDMR-17-36055	12
chr20	8291392	8291403	MajorDMR-17-36056	2
chr20	8310668	8311108	MajorDMR-17-36057	5
chr20	8345730	8345791	MajorDMR-17-36058	3
chr20	8368869	8368898	MajorDMR-17-36059	2
chr20	8369408	8370231	MajorDMR-17-36060	3
chr20	8389454	8389474	MajorDMR-17-36061	2
chr20	8402407	8403070	MajorDMR-17-36062	6
chr20	8411803	8412085	MajorDMR-17-36063	2
chr20	8428951	8429165	MajorDMR-17-36064	4
chr20	8429928	8430509	MajorDMR-17-36065	7
chr20	8435206	8435346	MajorDMR-17-36066	5
chr20	8438851	8438960	MajorDMR-17-36067	2
chr20	8439792	8439807	MajorDMR-17-36068	2
chr20	8442879	8443227	MajorDMR-17-36069	3
chr20	8508689	8509115	MajorDMR-17-36070	2
chr20	8509636	8510767	MajorDMR-17-36071	7
chr20	8515235	8515527	MajorDMR-17-36072	5
chr20	8534043	8534191	MajorDMR-17-36073	2
chr20	8583714	8583741	MajorDMR-17-36074	2
chr20	8603742	8604672	MajorDMR-17-36075	8
chr20	8606210	8606222	MajorDMR-17-36076	2
chr20	8612862	8613105	MajorDMR-17-36077	2
chr20	8687633	8687960	MajorDMR-17-36078	4
chr20	8702039	8703679	MajorDMR-17-36079	7
chr20	8737732	8737740	MajorDMR-17-36080	2
chr20	8929433	8929578	MajorDMR-17-36081	2
chr20	8971235	8971249	MajorDMR-17-36082	3
chr20	9032201	9032569	MajorDMR-17-36083	2
chr20	9046954	9047015	MajorDMR-17-36084	3
chr20	9050408	9050427	MajorDMR-17-36085	2
chr20	9081482	9081500	MajorDMR-17-36086	2
chr20	9111141	9111276	MajorDMR-17-36087	2
chr20	9131396	9131743	MajorDMR-17-36088	4
chr20	9199243	9199679	MajorDMR-17-36089	7
chr20	9237103	9237292	MajorDMR-17-36090	2
chr20	9243253	9243783	MajorDMR-17-36091	4
chr20	9389089	9389227	MajorDMR-17-36092	2
chr20	9487603	9489472	MajorDMR-17-36093	64
chr20	9531475	9531957	MajorDMR-17-36094	4
chr20	9532527	9532663	MajorDMR-17-36095	2
chr20	9554385	9554739	MajorDMR-17-36096	9
chr20	9558392	9558445	MajorDMR-17-36097	2
chr20	9583351	9583725	MajorDMR-17-36098	3
chr20	9596987	9597607	MajorDMR-17-36099	9
chr20	9598232	9599179	MajorDMR-17-36100	21
chr20	9607010	9608337	MajorDMR-17-36101	6
chr20	9610653	9610839	MajorDMR-17-36102	3
chr20	9613029	9613298	MajorDMR-17-36103	4
chr20	9663644	9663941	MajorDMR-17-36104	5
chr20	9667879	9668194	MajorDMR-17-36105	3
chr20	9686603	9686884	MajorDMR-17-36106	2
chr20	9690278	9690410	MajorDMR-17-36107	2
chr20	9704476	9704859	MajorDMR-17-36108	3
chr20	9719585	9719977	MajorDMR-17-36109	2
chr20	9735569	9735685	MajorDMR-17-36110	2
chr20	9738603	9738773	MajorDMR-17-36111	2
chr20	9773053	9773535	MajorDMR-17-36112	3
chr20	9788037	9788052	MajorDMR-17-36113	2
chr20	9790619	9790670	MajorDMR-17-36114	3
chr20	9816943	9818335	MajorDMR-17-36115	7
chr20	9846070	9846191	MajorDMR-17-36116	3
chr20	9852130	9852285	MajorDMR-17-36117	2
chr20	9947635	9947943	MajorDMR-17-36118	5
chr20	10016107	10016137	MajorDMR-17-36119	2
chr20	10027975	10027991	MajorDMR-17-36120	2
chr20	10055228	10056243	MajorDMR-17-36121	5
chr20	10071185	10071522	MajorDMR-17-36122	2
chr20	10073960	10073978	MajorDMR-17-36123	2
chr20	10110487	10110880	MajorDMR-17-36124	7
chr20	10136465	10136682	MajorDMR-17-36125	3
chr20	10147926	10148203	MajorDMR-17-36126	3
chr20	10152457	10152676	MajorDMR-17-36127	4
chr20	10153664	10154910	MajorDMR-17-36128	19
chr20	10196645	10196859	MajorDMR-17-36129	3
chr20	10200616	10202993	MajorDMR-17-36130	28
chr20	10203691	10204029	MajorDMR-17-36131	3
chr20	10205288	10206153	MajorDMR-17-36132	6
chr20	10207759	10209345	MajorDMR-17-36133	6
chr20	10209918	10210335	MajorDMR-17-36134	2
chr20	10212689	10213250	MajorDMR-17-36135	3
chr20	10217333	10217717	MajorDMR-17-36136	2
chr20	10220860	10223217	MajorDMR-17-36137	18
chr20	10223721	10223824	MajorDMR-17-36138	2
chr20	10225939	10227112	MajorDMR-17-36139	10
chr20	10227736	10229129	MajorDMR-17-36140	11
chr20	10229748	10229937	MajorDMR-17-36141	4
chr20	10230793	10230922	MajorDMR-17-36142	2
chr20	10231687	10231863	MajorDMR-17-36143	2
chr20	10232392	10233265	MajorDMR-17-36144	5
chr20	10234588	10234708	MajorDMR-17-36145	3
chr20	10235815	10235830	MajorDMR-17-36146	2
chr20	10236452	10236547	MajorDMR-17-36147	2
chr20	10240236	10240607	MajorDMR-17-36148	2
chr20	10241896	10242068	MajorDMR-17-36149	2
chr20	10242614	10243792	MajorDMR-17-36150	8
chr20	10244386	10244403	MajorDMR-17-36151	2
chr20	10246169	10247454	MajorDMR-17-36152	4
chr20	10251853	10252382	MajorDMR-17-36153	9
chr20	10253306	10253689	MajorDMR-17-36154	2
chr20	10257505	10257761	MajorDMR-17-36155	6
chr20	10258333	10262081	MajorDMR-17-36156	24
chr20	10262947	10264184	MajorDMR-17-36157	10
chr20	10266147	10266452	MajorDMR-17-36158	3
chr20	10269381	10269876	MajorDMR-17-36159	3
chr20	10272950	10273176	MajorDMR-17-36160	2
chr20	10276667	10277062	MajorDMR-17-36161	2
chr20	10280796	10281132	MajorDMR-17-36162	2
chr20	10282135	10282446	MajorDMR-17-36163	2
chr20	10284142	10285320	MajorDMR-17-36164	6
chr20	10287115	10287269	MajorDMR-17-36165	3
chr20	10289956	10290200	MajorDMR-17-36166	2
chr20	10295256	10295637	MajorDMR-17-36167	2
chr20	10302586	10303055	MajorDMR-17-36168	4
chr20	10313532	10313627	MajorDMR-17-36169	2
chr20	10314295	10314535	MajorDMR-17-36170	5
chr20	10318353	10318495	MajorDMR-17-36171	2
chr20	10427738	10427934	MajorDMR-17-36172	3
chr20	10501842	10501992	MajorDMR-17-36173	2
chr20	10652605	10652778	MajorDMR-17-36174	2
chr20	10993926	10994004	MajorDMR-17-36175	2
chr20	11041580	11041584	MajorDMR-17-36176	2
chr20	11169821	11169871	MajorDMR-17-36177	2
chr20	11230059	11230172	MajorDMR-17-36178	4
chr20	11247868	11248091	MajorDMR-17-36179	5
chr20	11308533	11308707	MajorDMR-17-36180	3
chr20	11360317	11360396	MajorDMR-17-36181	2
chr20	11527805	11527872	MajorDMR-17-36182	2
chr20	11534332	11534726	MajorDMR-17-36183	4
chr20	11667995	11668085	MajorDMR-17-36184	2
chr20	11870768	11870958	MajorDMR-17-36185	3
chr20	11898984	11899208	MajorDMR-17-36186	4
chr20	11899806	11900696	MajorDMR-17-36187	17
chr20	12011395	12011920	MajorDMR-17-36188	7
chr20	12018467	12018768	MajorDMR-17-36189	3
chr20	12024106	12024558	MajorDMR-17-36190	3
chr20	12037476	12037724	MajorDMR-17-36191	3
chr20	12066919	12067060	MajorDMR-17-36192	3
chr20	12072050	12072453	MajorDMR-17-36193	3
chr20	12142209	12142658	MajorDMR-17-36194	2
chr20	12154259	12154611	MajorDMR-17-36195	2
chr20	12218478	12218949	MajorDMR-17-36196	6
chr20	12286436	12286919	MajorDMR-17-36197	2
chr20	12364434	12364619	MajorDMR-17-36198	2
chr20	12379949	12380573	MajorDMR-17-36199	6
chr20	12392176	12392609	MajorDMR-17-36200	3
chr20	12395554	12395991	MajorDMR-17-36201	2
chr20	12562407	12562433	MajorDMR-17-36202	2
chr20	12575362	12575389	MajorDMR-17-36203	2
chr20	12796015	12796067	MajorDMR-17-36204	2
chr20	12851013	12851138	MajorDMR-17-36205	2
chr20	13099998	13100089	MajorDMR-17-36206	3
chr20	13376857	13376979	MajorDMR-17-36207	2
chr20	13600006	13600506	MajorDMR-17-36208	3
chr20	13641833	13642305	MajorDMR-17-36209	7
chr20	13652385	13652433	MajorDMR-17-36210	2
chr20	13757906	13757925	MajorDMR-17-36211	2
chr20	13771040	13771552	MajorDMR-17-36212	3
chr20	13783311	13783901	MajorDMR-17-36213	3
chr20	13833463	13833550	MajorDMR-17-36214	2
chr20	13894426	13894524	MajorDMR-17-36215	3
chr20	13903001	13903384	MajorDMR-17-36216	4
chr20	13977292	13978197	MajorDMR-17-36217	7
chr20	14015149	14015333	MajorDMR-17-36218	2
chr20	14134647	14134893	MajorDMR-17-36219	2
chr20	14176643	14178000	MajorDMR-17-36220	5
chr20	14215826	14216352	MajorDMR-17-36221	3
chr20	14306337	14306772	MajorDMR-17-36222	2
chr20	14309040	14309847	MajorDMR-17-36223	4
chr20	14310915	14313018	MajorDMR-17-36224	15
chr20	14313561	14314245	MajorDMR-17-36225	7
chr20	14316220	14316671	MajorDMR-17-36226	6
chr20	14317573	14317614	MajorDMR-17-36227	2
chr20	14449685	14449713	MajorDMR-17-36228	2
chr20	14512599	14512624	MajorDMR-17-36229	3
chr20	14614271	14614310	MajorDMR-17-36230	2
chr20	14647780	14648327	MajorDMR-17-36231	5
chr20	14771628	14772043	MajorDMR-17-36232	6
chr20	14932502	14932856	MajorDMR-17-36233	2
chr20	15185734	15185816	MajorDMR-17-36234	2
chr20	15195489	15195792	MajorDMR-17-36235	2
chr20	15201057	15201140	MajorDMR-17-36236	2
chr20	15237383	15237574	MajorDMR-17-36237	2
chr20	15252478	15252493	MajorDMR-17-36238	2
chr20	15380735	15380861	MajorDMR-17-36239	2
chr20	15473345	15473405	MajorDMR-17-36240	3
chr20	15486862	15487365	MajorDMR-17-36241	5
chr20	15503775	15504260	MajorDMR-17-36242	4
chr20	15525786	15526174	MajorDMR-17-36243	4
chr20	15563212	15563236	MajorDMR-17-36244	2
chr20	15610108	15610912	MajorDMR-17-36245	4
chr20	15680806	15681237	MajorDMR-17-36246	15
chr20	15827254	15828279	MajorDMR-17-36247	8
chr20	15905032	15905313	MajorDMR-17-36248	2
chr20	15988671	15988754	MajorDMR-17-36249	3
chr20	16045314	16045381	MajorDMR-17-36250	2
chr20	16111270	16111690	MajorDMR-17-36251	2
chr20	16254746	16254988	MajorDMR-17-36252	2
chr20	16273111	16273666	MajorDMR-17-36253	4
chr20	16277085	16277146	MajorDMR-17-36254	2
chr20	16292775	16292925	MajorDMR-17-36255	2
chr20	16399672	16400079	MajorDMR-17-36256	3
chr20	16431627	16432016	MajorDMR-17-36257	10
chr20	16468100	16469792	MajorDMR-17-36258	13
chr20	16553325	16553413	MajorDMR-17-36259	2
chr20	16556226	16556431	MajorDMR-17-36260	5
chr20	16581467	16581855	MajorDMR-17-36261	2
chr20	16595905	16596496	MajorDMR-17-36262	8
chr20	16635828	16636162	MajorDMR-17-36263	4
chr20	16652690	16652795	MajorDMR-17-36264	3
chr20	16694970	16695885	MajorDMR-17-36265	10
chr20	16783211	16783409	MajorDMR-17-36266	3
chr20	16784277	16784386	MajorDMR-17-36267	3
chr20	16844772	16844909	MajorDMR-17-36268	2
chr20	16899311	16899331	MajorDMR-17-36269	2
chr20	16903564	16903819	MajorDMR-17-36270	3
chr20	16936264	16936808	MajorDMR-17-36271	4
chr20	16951525	16951613	MajorDMR-17-36272	3
chr20	16952787	16953019	MajorDMR-17-36273	2
chr20	16993447	16993686	MajorDMR-17-36274	2
chr20	17206126	17206352	MajorDMR-17-36275	5
chr20	17209751	17210881	MajorDMR-17-36276	8
chr20	17229018	17229107	MajorDMR-17-36277	2
chr20	17269598	17269719	MajorDMR-17-36278	3
chr20	17286592	17286683	MajorDMR-17-36279	2
chr20	17294993	17295180	MajorDMR-17-36280	3
chr20	17301333	17301349	MajorDMR-17-36281	2
chr20	17307466	17307727	MajorDMR-17-36282	2
chr20	17371559	17371698	MajorDMR-17-36283	2
chr20	17386177	17386266	MajorDMR-17-36284	2
chr20	17412168	17412367	MajorDMR-17-36285	2
chr20	17423199	17423429	MajorDMR-17-36286	7
chr20	17428142	17428245	MajorDMR-17-36287	2
chr20	17463212	17463454	MajorDMR-17-36288	5
chr20	17478560	17478941	MajorDMR-17-36289	4
chr20	17519316	17519425	MajorDMR-17-36290	2
chr20	17539045	17539315	MajorDMR-17-36291	5
chr20	17549300	17549531	MajorDMR-17-36292	3
chr20	17551885	17552272	MajorDMR-17-36293	5
chr20	17552787	17553202	MajorDMR-17-36294	5
chr20	17570128	17570137	MajorDMR-17-36295	2
chr20	17570679	17570792	MajorDMR-17-36296	2
chr20	17641700	17641895	MajorDMR-17-36297	2
chr20	17650386	17650560	MajorDMR-17-36298	3
chr20	17663602	17663727	MajorDMR-17-36299	2
chr20	17700800	17700982	MajorDMR-17-36300	4
chr20	17728148	17728258	MajorDMR-17-36301	3
chr20	17815871	17816069	MajorDMR-17-36302	6
chr20	17840305	17840801	MajorDMR-17-36303	11
chr20	17881475	17881819	MajorDMR-17-36304	3
chr20	17923820	17924108	MajorDMR-17-36305	2
chr20	17981243	17981273	MajorDMR-17-36306	2
chr20	17986292	17986834	MajorDMR-17-36307	6
chr20	18038969	18039104	MajorDMR-17-36308	2
chr20	18065014	18065181	MajorDMR-17-36309	4
chr20	18117227	18117683	MajorDMR-17-36310	3
chr20	18122815	18122895	MajorDMR-17-36311	3
chr20	18123498	18123638	MajorDMR-17-36312	2
chr20	18163044	18163062	MajorDMR-17-36313	2
chr20	18169178	18169230	MajorDMR-17-36314	2
chr20	18190177	18190883	MajorDMR-17-36315	8
chr20	18234065	18234755	MajorDMR-17-36316	7
chr20	18302612	18303172	MajorDMR-17-36317	4
chr20	18371064	18371074	MajorDMR-17-36318	2
chr20	18567745	18568097	MajorDMR-17-36319	2
chr20	18569530	18570911	MajorDMR-17-36320	12
chr20	18771268	18772066	MajorDMR-17-36321	7
chr20	18957091	18957250	MajorDMR-17-36322	2
chr20	18965069	18965096	MajorDMR-17-36323	2
chr20	19029875	19030578	MajorDMR-17-36324	11
chr20	19050857	19051144	MajorDMR-17-36325	4
chr20	19191144	19192154	MajorDMR-17-36326	6
chr20	19197869	19198272	MajorDMR-17-36327	4
chr20	19198947	19199113	MajorDMR-17-36328	3
chr20	19202822	19202868	MajorDMR-17-36329	2
chr20	19218468	19218886	MajorDMR-17-36330	7
chr20	19241235	19241496	MajorDMR-17-36331	4
chr20	19305034	19305122	MajorDMR-17-36332	2
chr20	19362497	19362967	MajorDMR-17-36333	11
chr20	19363533	19363692	MajorDMR-17-36334	3
chr20	19447085	19447654	MajorDMR-17-36335	4
chr20	19514544	19514838	MajorDMR-17-36336	3
chr20	19519251	19519413	MajorDMR-17-36337	2
chr20	19521418	19521453	MajorDMR-17-36338	2
chr20	19589629	19589656	MajorDMR-17-36339	2
chr20	19614760	19614941	MajorDMR-17-36340	2
chr20	19639527	19639784	MajorDMR-17-36341	5
chr20	19642088	19642394	MajorDMR-17-36342	4
chr20	19643386	19643614	MajorDMR-17-36343	3
chr20	19716156	19716509	MajorDMR-17-36344	7
chr20	19808964	19809172	MajorDMR-17-36345	4
chr20	19896245	19896342	MajorDMR-17-36346	2
chr20	19897448	19897612	MajorDMR-17-36347	2
chr20	19902218	19902347	MajorDMR-17-36348	7
chr20	19916086	19916160	MajorDMR-17-36349	2
chr20	19983174	19984774	MajorDMR-17-36350	21
chr20	19996910	19997058	MajorDMR-17-36351	3
chr20	20017038	20018119	MajorDMR-17-36352	6
chr20	20065035	20065174	MajorDMR-17-36353	2
chr20	20180314	20180470	MajorDMR-17-36354	3
chr20	20304129	20304598	MajorDMR-17-36355	3
chr20	20314958	20315848	MajorDMR-17-36356	9
chr20	20346993	20347192	MajorDMR-17-36357	3
chr20	20350724	20352047	MajorDMR-17-36358	11
chr20	20388547	20388823	MajorDMR-17-36359	3
chr20	20391123	20391632	MajorDMR-17-36360	10
chr20	20409069	20409076	MajorDMR-17-36361	2
chr20	20470648	20470844	MajorDMR-17-36362	3
chr20	20574437	20574492	MajorDMR-17-36363	2
chr20	20869462	20869710	MajorDMR-17-36364	3
chr20	20983129	20983509	MajorDMR-17-36365	4
chr20	21080105	21080365	MajorDMR-17-36366	3
chr20	21084957	21085228	MajorDMR-17-36367	5
chr20	21087331	21087678	MajorDMR-17-36368	3
chr20	21105828	21105833	MajorDMR-17-36369	2
chr20	21107501	21107839	MajorDMR-17-36370	4
chr20	21132078	21132706	MajorDMR-17-36371	10
chr20	21154211	21154428	MajorDMR-17-36372	2
chr20	21163726	21164710	MajorDMR-17-36373	8
chr20	21372157	21372797	MajorDMR-17-36374	22
chr20	21374695	21374885	MajorDMR-17-36375	2
chr20	21379425	21380066	MajorDMR-17-36376	3
chr20	21485829	21486679	MajorDMR-17-36377	30
chr20	21487394	21487596	MajorDMR-17-36378	5
chr20	21497085	21501256	MajorDMR-17-36379	121
chr20	21503905	21504531	MajorDMR-17-36380	17
chr20	21515381	21515500	MajorDMR-17-36381	2
chr20	21681874	21683328	MajorDMR-17-36382	32
chr20	22320143	22320181	MajorDMR-17-36383	3
chr20	22443755	22443865	MajorDMR-17-36384	3
chr20	22466286	22466614	MajorDMR-17-36385	2
chr20	22555984	22556543	MajorDMR-17-36386	3
chr20	22560562	22560955	MajorDMR-17-36387	2
chr20	22561594	22562320	MajorDMR-17-36388	5
chr20	22777066	22777435	MajorDMR-17-36389	4
chr20	22902450	22902639	MajorDMR-17-36390	2
chr20	23031971	23032185	MajorDMR-17-36391	4
chr20	23042113	23042681	MajorDMR-17-36392	10
chr20	23081052	23081116	MajorDMR-17-36393	3
chr20	23181122	23181310	MajorDMR-17-36394	3
chr20	23209738	23210010	MajorDMR-17-36395	2
chr20	23218581	23219082	MajorDMR-17-36396	2
chr20	23332594	23332675	MajorDMR-17-36397	3
chr20	23339256	23339794	MajorDMR-17-36398	6
chr20	23351737	23352311	MajorDMR-17-36399	3
chr20	23371982	23372431	MajorDMR-17-36400	5
chr20	23390406	23390797	MajorDMR-17-36401	2
chr20	23403174	23403723	MajorDMR-17-36402	3
chr20	23598405	23599255	MajorDMR-17-36403	5
chr20	23602106	23602302	MajorDMR-17-36404	3
chr20	24077813	24077928	MajorDMR-17-36405	3
chr20	24098898	24099577	MajorDMR-17-36406	8
chr20	24106087	24106245	MajorDMR-17-36407	2
chr20	24139124	24139153	MajorDMR-17-36408	2
chr20	24363134	24363270	MajorDMR-17-36409	6
chr20	24391708	24392287	MajorDMR-17-36410	14
chr20	24404015	24404377	MajorDMR-17-36411	3
chr20	24446475	24446646	MajorDMR-17-36412	3
chr20	24449385	24449624	MajorDMR-17-36413	7
chr20	24452514	24453188	MajorDMR-17-36414	4
chr20	24457621	24457744	MajorDMR-17-36415	2
chr20	24459559	24459676	MajorDMR-17-36416	5
chr20	24461125	24461525	MajorDMR-17-36417	5
chr20	24468822	24469774	MajorDMR-17-36418	6
chr20	24470454	24470913	MajorDMR-17-36419	9
chr20	24480564	24480710	MajorDMR-17-36420	3
chr20	24481328	24481624	MajorDMR-17-36421	2
chr20	24482720	24484697	MajorDMR-17-36422	29
chr20	24486401	24487003	MajorDMR-17-36423	4
chr20	24487746	24488205	MajorDMR-17-36424	7
chr20	24512466	24512497	MajorDMR-17-36425	2
chr20	24522992	24523173	MajorDMR-17-36426	2
chr20	24528775	24528818	MajorDMR-17-36427	2
chr20	24551884	24551922	MajorDMR-17-36428	2
chr20	24560589	24561915	MajorDMR-17-36429	18
chr20	24568000	24568342	MajorDMR-17-36430	7
chr20	24589688	24590281	MajorDMR-17-36431	8
chr20	24615296	24615903	MajorDMR-17-36432	10
chr20	24630789	24631359	MajorDMR-17-36433	15
chr20	24640592	24640695	MajorDMR-17-36434	4
chr20	24643588	24644039	MajorDMR-17-36435	7
chr20	24753700	24753936	MajorDMR-17-36436	3
chr20	24754563	24754665	MajorDMR-17-36437	2
chr20	24818965	24819149	MajorDMR-17-36438	2
chr20	24819768	24820215	MajorDMR-17-36439	8
chr20	24851169	24851224	MajorDMR-17-36440	3
chr20	24851989	24852088	MajorDMR-17-36441	2
chr20	24898812	24898825	MajorDMR-17-36442	2
chr20	24945273	24945921	MajorDMR-17-36443	7
chr20	24949115	24949226	MajorDMR-17-36444	2
chr20	24959273	24959581	MajorDMR-17-36445	8
chr20	24974242	24974259	MajorDMR-17-36446	2
chr20	25128776	25129937	MajorDMR-17-36447	27
chr20	25177388	25178529	MajorDMR-17-36448	10
chr20	25180524	25180849	MajorDMR-17-36449	4
chr20	25208000	25208219	MajorDMR-17-36450	3
chr20	25218471	25218670	MajorDMR-17-36451	5
chr20	25254637	25255091	MajorDMR-17-36452	11
chr20	25291420	25291564	MajorDMR-17-36453	6
chr20	25322452	25322515	MajorDMR-17-36454	2
chr20	25336906	25337038	MajorDMR-17-36455	2
chr20	25369960	25370120	MajorDMR-17-36456	5
chr20	25442622	25442721	MajorDMR-17-36457	2
chr20	25465536	25465825	MajorDMR-17-36458	9
chr20	25466680	25467402	MajorDMR-17-36459	9
chr20	25603358	25603489	MajorDMR-17-36460	5
chr20	25655954	25656381	MajorDMR-17-36461	2
chr20	25672969	25673459	MajorDMR-17-36462	3
chr20	25733321	25733564	MajorDMR-17-36463	4
chr20	25834384	25834389	MajorDMR-17-36464	2
chr20	25841269	25841279	MajorDMR-17-36465	3
chr20	25846489	25847222	MajorDMR-17-36466	8
chr20	30040650	30040674	MajorDMR-17-36467	2
chr20	30120527	30120782	MajorDMR-17-36468	3
chr20	30125430	30125435	MajorDMR-17-36469	2
chr20	30148759	30148997	MajorDMR-17-36470	5
chr20	30154718	30154778	MajorDMR-17-36471	3
chr20	30157257	30157527	MajorDMR-17-36472	2
chr20	30159936	30160212	MajorDMR-17-36473	4
chr20	30169210	30169226	MajorDMR-17-36474	3
chr20	30175153	30175276	MajorDMR-17-36475	2
chr20	30241995	30242255	MajorDMR-17-36476	4
chr20	30263224	30264104	MajorDMR-17-36477	11
chr20	30289289	30289320	MajorDMR-17-36478	2
chr20	30312246	30312335	MajorDMR-17-36479	3
chr20	30449718	30449874	MajorDMR-17-36480	4
chr20	30556855	30558447	MajorDMR-17-36481	9
chr20	30572708	30573334	MajorDMR-17-36482	9
chr20	30618871	30618931	MajorDMR-17-36483	5
chr20	30624649	30624745	MajorDMR-17-36484	2
chr20	30705147	30705277	MajorDMR-17-36485	2
chr20	30724332	30724374	MajorDMR-17-36486	2
chr20	30793353	30793838	MajorDMR-17-36487	3
chr20	30843086	30843365	MajorDMR-17-36488	3
chr20	30866084	30866262	MajorDMR-17-36489	3
chr20	30873321	30873762	MajorDMR-17-36490	5
chr20	30900345	30900422	MajorDMR-17-36491	2
chr20	30913720	30913760	MajorDMR-17-36492	2
chr20	30917695	30917879	MajorDMR-17-36493	3
chr20	30919948	30920487	MajorDMR-17-36494	4
chr20	30921015	30921202	MajorDMR-17-36495	5
chr20	30921712	30921749	MajorDMR-17-36496	2
chr20	30947723	30947738	MajorDMR-17-36497	2
chr20	30953221	30954171	MajorDMR-17-36498	4
chr20	31030863	31031088	MajorDMR-17-36499	2
chr20	31037692	31038121	MajorDMR-17-36500	8
chr20	31064188	31064243	MajorDMR-17-36501	5
chr20	31107090	31107419	MajorDMR-17-36502	8
chr20	31110036	31110606	MajorDMR-17-36503	6
chr20	31111171	31112462	MajorDMR-17-36504	14
chr20	31115759	31116650	MajorDMR-17-36505	27
chr20	31122101	31122500	MajorDMR-17-36506	4
chr20	31123280	31123996	MajorDMR-17-36507	14
chr20	31125033	31127176	MajorDMR-17-36508	34
chr20	31127868	31128302	MajorDMR-17-36509	3
chr20	31130618	31130896	MajorDMR-17-36510	8
chr20	31131837	31131960	MajorDMR-17-36511	4
chr20	31148601	31149372	MajorDMR-17-36512	12
chr20	31150478	31150535	MajorDMR-17-36513	2
chr20	31157746	31157808	MajorDMR-17-36514	3
chr20	31162343	31162953	MajorDMR-17-36515	17
chr20	31166953	31167596	MajorDMR-17-36516	5
chr20	31168944	31170772	MajorDMR-17-36517	18
chr20	31173428	31173633	MajorDMR-17-36518	8
chr20	31174398	31174841	MajorDMR-17-36519	5
chr20	31266850	31267477	MajorDMR-17-36520	6
chr20	31268893	31269429	MajorDMR-17-36521	9
chr20	31273190	31273704	MajorDMR-17-36522	5
chr20	31275458	31275560	MajorDMR-17-36523	4
chr20	31297225	31297302	MajorDMR-17-36524	2
chr20	31329986	31330232	MajorDMR-17-36525	4
chr20	31364728	31364872	MajorDMR-17-36526	3
chr20	31410039	31410304	MajorDMR-17-36527	3
chr20	31410848	31411114	MajorDMR-17-36528	2
chr20	31426547	31426850	MajorDMR-17-36529	3
chr20	31427385	31427401	MajorDMR-17-36530	2
chr20	31486572	31486748	MajorDMR-17-36531	2
chr20	31691348	31691811	MajorDMR-17-36532	5
chr20	31849960	31850296	MajorDMR-17-36533	6
chr20	31851517	31851720	MajorDMR-17-36534	2
chr20	31933094	31933420	MajorDMR-17-36535	4
chr20	31996505	31996651	MajorDMR-17-36536	3
chr20	32077289	32077444	MajorDMR-17-36537	6
chr20	32120727	32120828	MajorDMR-17-36538	2
chr20	32149649	32149964	MajorDMR-17-36539	2
chr20	32163290	32163709	MajorDMR-17-36540	2
chr20	32164498	32164648	MajorDMR-17-36541	4
chr20	32182419	32182627	MajorDMR-17-36542	4
chr20	32241579	32241679	MajorDMR-17-36543	4
chr20	32250856	32250862	MajorDMR-17-36544	2
chr20	32256950	32257216	MajorDMR-17-36545	2
chr20	32257855	32258849	MajorDMR-17-36546	18
chr20	32274724	32274912	MajorDMR-17-36547	5
chr20	32284568	32285434	MajorDMR-17-36548	15
chr20	32290491	32291171	MajorDMR-17-36549	9
chr20	32308444	32308594	MajorDMR-17-36550	6
chr20	32320694	32321014	MajorDMR-17-36551	10
chr20	32628159	32628331	MajorDMR-17-36552	5
chr20	32676172	32676232	MajorDMR-17-36553	2
chr20	32676961	32677418	MajorDMR-17-36554	5
chr20	32682751	32682922	MajorDMR-17-36555	3
chr20	32684517	32684602	MajorDMR-17-36556	2
chr20	32722594	32723189	MajorDMR-17-36557	15
chr20	32956677	32956711	MajorDMR-17-36558	2
chr20	32978853	32978917	MajorDMR-17-36559	2
chr20	33007934	33008066	MajorDMR-17-36560	2
chr20	33013866	33014054	MajorDMR-17-36561	2
chr20	33024232	33024563	MajorDMR-17-36562	3
chr20	33102842	33103261	MajorDMR-17-36563	8
chr20	33113623	33114133	MajorDMR-17-36564	5
chr20	33116944	33116994	MajorDMR-17-36565	3
chr20	33118091	33118309	MajorDMR-17-36566	2
chr20	33123395	33123988	MajorDMR-17-36567	10
chr20	33125038	33125061	MajorDMR-17-36568	2
chr20	33145646	33145772	MajorDMR-17-36569	5
chr20	33147100	33147880	MajorDMR-17-36570	32
chr20	33166978	33167712	MajorDMR-17-36571	11
chr20	33178818	33178825	MajorDMR-17-36572	2
chr20	33232615	33232620	MajorDMR-17-36573	2
chr20	33244854	33244877	MajorDMR-17-36574	2
chr20	33295859	33296613	MajorDMR-17-36575	7
chr20	33298768	33298844	MajorDMR-17-36576	2
chr20	33305069	33305857	MajorDMR-17-36577	4
chr20	33357944	33357968	MajorDMR-17-36578	2
chr20	33365411	33365552	MajorDMR-17-36579	5
chr20	33369009	33369946	MajorDMR-17-36580	7
chr20	33413830	33414009	MajorDMR-17-36581	4
chr20	33422082	33422595	MajorDMR-17-36582	5
chr20	33451372	33451428	MajorDMR-17-36583	2
chr20	33459305	33459997	MajorDMR-17-36584	9
chr20	33463907	33463911	MajorDMR-17-36585	2
chr20	33542548	33542755	MajorDMR-17-36586	2
chr20	33544220	33544333	MajorDMR-17-36587	3
chr20	33584894	33585494	MajorDMR-17-36588	46
chr20	33598611	33598661	MajorDMR-17-36589	2
chr20	33600190	33600471	MajorDMR-17-36590	4
chr20	33627085	33627593	MajorDMR-17-36591	3
chr20	33651973	33652260	MajorDMR-17-36592	2
chr20	33655593	33655601	MajorDMR-17-36593	2
chr20	33680981	33681614	MajorDMR-17-36594	6
chr20	33732549	33732977	MajorDMR-17-36595	7
chr20	33813615	33813948	MajorDMR-17-36596	5
chr20	33815389	33815554	MajorDMR-17-36597	4
chr20	33824754	33824907	MajorDMR-17-36598	4
chr20	33859848	33859861	MajorDMR-17-36599	2
chr20	33873058	33873233	MajorDMR-17-36600	6
chr20	33910928	33911128	MajorDMR-17-36601	6
chr20	34025050	34025227	MajorDMR-17-36602	2
chr20	34026242	34026617	MajorDMR-17-36603	4
chr20	34094925	34095253	MajorDMR-17-36604	3
chr20	34129083	34129091	MajorDMR-17-36605	2
chr20	34143254	34143504	MajorDMR-17-36606	2
chr20	34186677	34186871	MajorDMR-17-36607	2
chr20	34203494	34203540	MajorDMR-17-36608	4
chr20	34249541	34250084	MajorDMR-17-36609	3
chr20	34286269	34286279	MajorDMR-17-36610	2
chr20	34290210	34290915	MajorDMR-17-36611	3
chr20	34293382	34293486	MajorDMR-17-36612	3
chr20	34295000	34295195	MajorDMR-17-36613	3
chr20	34295818	34296811	MajorDMR-17-36614	7
chr20	34297937	34297959	MajorDMR-17-36615	2
chr20	34298906	34300263	MajorDMR-17-36616	12
chr20	34301640	34302941	MajorDMR-17-36617	6
chr20	34305358	34306248	MajorDMR-17-36618	7
chr20	34307204	34307395	MajorDMR-17-36619	5
chr20	34309913	34311048	MajorDMR-17-36620	14
chr20	34312309	34312393	MajorDMR-17-36621	4
chr20	34313421	34313495	MajorDMR-17-36622	2
chr20	34320861	34321918	MajorDMR-17-36623	6
chr20	34324540	34324698	MajorDMR-17-36624	3
chr20	34407071	34407430	MajorDMR-17-36625	6
chr20	34415052	34415181	MajorDMR-17-36626	5
chr20	34437625	34437658	MajorDMR-17-36627	2
chr20	34458570	34458630	MajorDMR-17-36628	2
chr20	34472083	34472513	MajorDMR-17-36629	3
chr20	34579302	34579327	MajorDMR-17-36630	2
chr20	34633898	34634437	MajorDMR-17-36631	3
chr20	34649468	34649596	MajorDMR-17-36632	4
chr20	34650198	34650579	MajorDMR-17-36633	2
chr20	34652212	34652285	MajorDMR-17-36634	3
chr20	34679785	34679855	MajorDMR-17-36635	3
chr20	34685634	34685673	MajorDMR-17-36636	2
chr20	34692325	34692430	MajorDMR-17-36637	2
chr20	34714576	34715353	MajorDMR-17-36638	8
chr20	34730983	34731416	MajorDMR-17-36639	4
chr20	34735601	34735790	MajorDMR-17-36640	2
chr20	34743544	34743915	MajorDMR-17-36641	7
chr20	34744662	34745132	MajorDMR-17-36642	9
chr20	34745946	34747452	MajorDMR-17-36643	10
chr20	34757841	34757900	MajorDMR-17-36644	3
chr20	34758413	34758695	MajorDMR-17-36645	2
chr20	34766995	34767471	MajorDMR-17-36646	2
chr20	34781273	34781799	MajorDMR-17-36647	8
chr20	34786316	34787057	MajorDMR-17-36648	11
chr20	34803548	34803587	MajorDMR-17-36649	2
chr20	34816491	34817803	MajorDMR-17-36650	17
chr20	34837490	34837518	MajorDMR-17-36651	2
chr20	34855200	34857672	MajorDMR-17-36652	21
chr20	34858721	34859231	MajorDMR-17-36653	13
chr20	34862069	34863027	MajorDMR-17-36654	6
chr20	34888553	34888564	MajorDMR-17-36655	2
chr20	34895309	34897053	MajorDMR-17-36656	23
chr20	34948919	34948992	MajorDMR-17-36657	3
chr20	34949882	34950106	MajorDMR-17-36658	13
chr20	34951150	34951194	MajorDMR-17-36659	2
chr20	34963978	34964136	MajorDMR-17-36660	4
chr20	34964921	34965854	MajorDMR-17-36661	16
chr20	34968126	34969194	MajorDMR-17-36662	20
chr20	34969881	34970261	MajorDMR-17-36663	3
chr20	34974820	34974874	MajorDMR-17-36664	3
chr20	34988915	34989412	MajorDMR-17-36665	4
chr20	34993012	34993197	MajorDMR-17-36666	2
chr20	34995117	34995364	MajorDMR-17-36667	4
chr20	34997228	34997718	MajorDMR-17-36668	16
chr20	34999690	35001192	MajorDMR-17-36669	12
chr20	35003776	35003917	MajorDMR-17-36670	2
chr20	35005305	35006595	MajorDMR-17-36671	26
chr20	35007182	35007368	MajorDMR-17-36672	6
chr20	35018867	35018935	MajorDMR-17-36673	2
chr20	35019568	35020670	MajorDMR-17-36674	13
chr20	35022640	35023292	MajorDMR-17-36675	20
chr20	35028685	35029268	MajorDMR-17-36676	7
chr20	35032989	35033025	MajorDMR-17-36677	3
chr20	35033716	35034023	MajorDMR-17-36678	5
chr20	35051084	35051298	MajorDMR-17-36679	3
chr20	35062565	35063382	MajorDMR-17-36680	8
chr20	35069657	35070319	MajorDMR-17-36681	8
chr20	35082553	35083174	MajorDMR-17-36682	4
chr20	35086918	35087161	MajorDMR-17-36683	4
chr20	35089229	35089367	MajorDMR-17-36684	5
chr20	35091644	35092025	MajorDMR-17-36685	6
chr20	35093314	35094188	MajorDMR-17-36686	10
chr20	35096122	35096227	MajorDMR-17-36687	2
chr20	35098580	35100734	MajorDMR-17-36688	24
chr20	35107081	35107558	MajorDMR-17-36689	3
chr20	35109880	35110169	MajorDMR-17-36690	3
chr20	35113916	35114301	MajorDMR-17-36691	4
chr20	35114881	35116460	MajorDMR-17-36692	11
chr20	35118511	35118557	MajorDMR-17-36693	5
chr20	35119572	35120428	MajorDMR-17-36694	4
chr20	35122139	35122197	MajorDMR-17-36695	2
chr20	35122904	35122963	MajorDMR-17-36696	2
chr20	35127563	35127961	MajorDMR-17-36697	2
chr20	35129489	35129936	MajorDMR-17-36698	2
chr20	35130699	35131051	MajorDMR-17-36699	3
chr20	35131574	35131922	MajorDMR-17-36700	3
chr20	35134544	35134741	MajorDMR-17-36701	2
chr20	35145958	35146302	MajorDMR-17-36702	3
chr20	35148729	35149100	MajorDMR-17-36703	3
chr20	35154908	35155413	MajorDMR-17-36704	29
chr20	35157147	35157509	MajorDMR-17-36705	7
chr20	35228289	35228682	MajorDMR-17-36706	6
chr20	35345504	35346000	MajorDMR-17-36707	4
chr20	35348402	35348505	MajorDMR-17-36708	3
chr20	35369677	35370206	MajorDMR-17-36709	3
chr20	35421329	35421465	MajorDMR-17-36710	2
chr20	35447402	35447606	MajorDMR-17-36711	2
chr20	35453754	35454449	MajorDMR-17-36712	4
chr20	35471882	35471985	MajorDMR-17-36713	3
chr20	35485241	35486228	MajorDMR-17-36714	12
chr20	35486925	35487396	MajorDMR-17-36715	4
chr20	35488865	35490669	MajorDMR-17-36716	15
chr20	35492813	35492958	MajorDMR-17-36717	4
chr20	35723450	35723571	MajorDMR-17-36718	2
chr20	35768884	35768898	MajorDMR-17-36719	2
chr20	35806299	35806578	MajorDMR-17-36720	9
chr20	35983183	35983940	MajorDMR-17-36721	14
chr20	35986542	35986653	MajorDMR-17-36722	4
chr20	35994841	35995683	MajorDMR-17-36723	5
chr20	36012683	36012865	MajorDMR-17-36724	4
chr20	36024495	36025327	MajorDMR-17-36725	22
chr20	36034170	36034821	MajorDMR-17-36726	11
chr20	36035414	36035642	MajorDMR-17-36727	3
chr20	36036303	36037529	MajorDMR-17-36728	20
chr20	36050167	36050676	MajorDMR-17-36729	8
chr20	36054568	36054633	MajorDMR-17-36730	2
chr20	36064225	36064293	MajorDMR-17-36731	2
chr20	36103310	36103406	MajorDMR-17-36732	2
chr20	36119117	36119328	MajorDMR-17-36733	5
chr20	36146336	36146342	MajorDMR-17-36734	2
chr20	36148657	36151450	MajorDMR-17-36735	100
chr20	36152068	36152118	MajorDMR-17-36736	2
chr20	36153478	36154569	MajorDMR-17-36737	5
chr20	36166518	36166753	MajorDMR-17-36738	3
chr20	36172166	36172408	MajorDMR-17-36739	3
chr20	36179335	36179450	MajorDMR-17-36740	2
chr20	36195963	36196212	MajorDMR-17-36741	5
chr20	36226997	36227607	MajorDMR-17-36742	4
chr20	36255846	36256047	MajorDMR-17-36743	6
chr20	36362024	36363305	MajorDMR-17-36744	10
chr20	36377360	36378862	MajorDMR-17-36745	15
chr20	36386121	36386156	MajorDMR-17-36746	3
chr20	36405509	36406254	MajorDMR-17-36747	8
chr20	36431859	36432154	MajorDMR-17-36748	4
chr20	36436664	36436718	MajorDMR-17-36749	2
chr20	36450563	36450795	MajorDMR-17-36750	4
chr20	36451722	36452832	MajorDMR-17-36751	7
chr20	36457043	36457213	MajorDMR-17-36752	3
chr20	36461766	36462122	MajorDMR-17-36753	2
chr20	36462809	36463153	MajorDMR-17-36754	5
chr20	36530662	36530962	MajorDMR-17-36755	4
chr20	36532014	36533713	MajorDMR-17-36756	40
chr20	36534696	36535136	MajorDMR-17-36757	3
chr20	36540288	36542537	MajorDMR-17-36758	23
chr20	36544557	36544995	MajorDMR-17-36759	7
chr20	36605220	36606235	MajorDMR-17-36760	17
chr20	36614089	36614758	MajorDMR-17-36761	13
chr20	36616239	36617616	MajorDMR-17-36762	13
chr20	36619166	36619259	MajorDMR-17-36763	6
chr20	36619769	36619861	MajorDMR-17-36764	3
chr20	36672250	36672815	MajorDMR-17-36765	6
chr20	36674990	36675489	MajorDMR-17-36766	3
chr20	36697581	36697683	MajorDMR-17-36767	2
chr20	36755412	36755788	MajorDMR-17-36768	8
chr20	36833550	36833693	MajorDMR-17-36769	2
chr20	36839378	36839520	MajorDMR-17-36770	3
chr20	36843099	36843460	MajorDMR-17-36771	15
chr20	36908594	36908654	MajorDMR-17-36772	2
chr20	36931393	36931953	MajorDMR-17-36773	7
chr20	37001636	37001684	MajorDMR-17-36774	2
chr20	37052340	37052712	MajorDMR-17-36775	7
chr20	37054748	37055007	MajorDMR-17-36776	5
chr20	37055743	37055765	MajorDMR-17-36777	2
chr20	37064135	37064402	MajorDMR-17-36778	2
chr20	37179751	37179920	MajorDMR-17-36779	3
chr20	37273682	37273708	MajorDMR-17-36780	2
chr20	37275336	37275539	MajorDMR-17-36781	8
chr20	37293455	37293505	MajorDMR-17-36782	2
chr20	37302316	37302347	MajorDMR-17-36783	2
chr20	37303386	37303601	MajorDMR-17-36784	9
chr20	37350403	37351483	MajorDMR-17-36785	4
chr20	37377885	37378856	MajorDMR-17-36786	6
chr20	37379862	37380305	MajorDMR-17-36787	2
chr20	37393714	37393879	MajorDMR-17-36788	5
chr20	37394803	37394936	MajorDMR-17-36789	3
chr20	37419655	37419697	MajorDMR-17-36790	2
chr20	37433644	37434159	MajorDMR-17-36791	8
chr20	37435845	37436628	MajorDMR-17-36792	15
chr20	37437192	37438174	MajorDMR-17-36793	9
chr20	37438822	37438850	MajorDMR-17-36794	2
chr20	37444656	37444934	MajorDMR-17-36795	4
chr20	37454779	37455059	MajorDMR-17-36796	3
chr20	37468833	37469322	MajorDMR-17-36797	6
chr20	37484133	37484503	MajorDMR-17-36798	5
chr20	37499416	37499634	MajorDMR-17-36799	4
chr20	37500974	37501977	MajorDMR-17-36800	11
chr20	37503652	37505088	MajorDMR-17-36801	17
chr20	37509599	37509972	MajorDMR-17-36802	7
chr20	37511817	37512997	MajorDMR-17-36803	24
chr20	37521731	37522162	MajorDMR-17-36804	5
chr20	37523014	37523534	MajorDMR-17-36805	8
chr20	37664276	37664286	MajorDMR-17-36806	2
chr20	37665036	37665226	MajorDMR-17-36807	7
chr20	38101772	38101891	MajorDMR-17-36808	2
chr20	38221085	38221246	MajorDMR-17-36809	4
chr20	38390972	38391147	MajorDMR-17-36810	2
chr20	38424625	38424640	MajorDMR-17-36811	2
chr20	39312176	39312348	MajorDMR-17-36812	3
chr20	39315210	39316002	MajorDMR-17-36813	19
chr20	39336584	39336721	MajorDMR-17-36814	2
chr20	39340425	39340628	MajorDMR-17-36815	3
chr20	39372931	39373483	MajorDMR-17-36816	10
chr20	39374470	39374599	MajorDMR-17-36817	2
chr20	39383138	39383365	MajorDMR-17-36818	6
chr20	39692860	39692996	MajorDMR-17-36819	2
chr20	39736858	39737343	MajorDMR-17-36820	3
chr20	39737950	39738698	MajorDMR-17-36821	5
chr20	39740337	39740397	MajorDMR-17-36822	2
chr20	39747389	39747452	MajorDMR-17-36823	2
chr20	39762743	39763120	MajorDMR-17-36824	7
chr20	39861289	39861371	MajorDMR-17-36825	4
chr20	39897814	39898227	MajorDMR-17-36826	3
chr20	39908688	39908773	MajorDMR-17-36827	2
chr20	39933292	39933389	MajorDMR-17-36828	2
chr20	40036409	40036850	MajorDMR-17-36829	4
chr20	40082019	40082505	MajorDMR-17-36830	3
chr20	40092697	40093432	MajorDMR-17-36831	3
chr20	40136110	40136235	MajorDMR-17-36832	3
chr20	40245292	40245769	MajorDMR-17-36833	2
chr20	40247839	40248027	MajorDMR-17-36834	4
chr20	40260469	40260766	MajorDMR-17-36835	4
chr20	40272308	40272406	MajorDMR-17-36836	3
chr20	40275343	40275438	MajorDMR-17-36837	2
chr20	40279823	40279923	MajorDMR-17-36838	2
chr20	40283080	40283150	MajorDMR-17-36839	2
chr20	40298322	40298381	MajorDMR-17-36840	3
chr20	40313729	40313745	MajorDMR-17-36841	2
chr20	40506717	40506796	MajorDMR-17-36842	4
chr20	40554229	40554372	MajorDMR-17-36843	3
chr20	40598131	40598354	MajorDMR-17-36844	2
chr20	40633571	40633746	MajorDMR-17-36845	2
chr20	40634259	40634273	MajorDMR-17-36846	2
chr20	40718944	40719316	MajorDMR-17-36847	4
chr20	40722504	40722560	MajorDMR-17-36848	3
chr20	40724159	40724517	MajorDMR-17-36849	4
chr20	40752736	40753215	MajorDMR-17-36850	11
chr20	40783115	40783269	MajorDMR-17-36851	2
chr20	40818885	40819015	MajorDMR-17-36852	3
chr20	40828211	40828230	MajorDMR-17-36853	2
chr20	40832766	40833237	MajorDMR-17-36854	3
chr20	40899162	40899173	MajorDMR-17-36855	2
chr20	40932194	40932403	MajorDMR-17-36856	5
chr20	40964970	40965404	MajorDMR-17-36857	2
chr20	40967612	40967980	MajorDMR-17-36858	4
chr20	40970484	40970503	MajorDMR-17-36859	2
chr20	41007658	41007703	MajorDMR-17-36860	2
chr20	41071296	41071732	MajorDMR-17-36861	7
chr20	41188503	41188683	MajorDMR-17-36862	4
chr20	41204293	41205032	MajorDMR-17-36863	8
chr20	41207177	41207378	MajorDMR-17-36864	3
chr20	41256289	41256526	MajorDMR-17-36865	4
chr20	41364279	41364328	MajorDMR-17-36866	3
chr20	41378516	41378572	MajorDMR-17-36867	4
chr20	41429230	41429572	MajorDMR-17-36868	5
chr20	41486078	41486427	MajorDMR-17-36869	8
chr20	41491288	41491425	MajorDMR-17-36870	5
chr20	41499036	41499474	MajorDMR-17-36871	3
chr20	41524502	41524609	MajorDMR-17-36872	3
chr20	41530561	41530747	MajorDMR-17-36873	2
chr20	41571665	41571738	MajorDMR-17-36874	2
chr20	41578834	41579007	MajorDMR-17-36875	5
chr20	41603088	41604030	MajorDMR-17-36876	12
chr20	41610861	41611074	MajorDMR-17-36877	2
chr20	41646245	41646638	MajorDMR-17-36878	4
chr20	41652213	41652316	MajorDMR-17-36879	2
chr20	41814796	41816306	MajorDMR-17-36880	11
chr20	41819167	41819460	MajorDMR-17-36881	9
chr20	41820378	41820527	MajorDMR-17-36882	2
chr20	41822972	41822981	MajorDMR-17-36883	2
chr20	41866373	41866663	MajorDMR-17-36884	2
chr20	41960550	41961042	MajorDMR-17-36885	16
chr20	42017170	42017644	MajorDMR-17-36886	11
chr20	42085412	42085535	MajorDMR-17-36887	2
chr20	42099371	42099443	MajorDMR-17-36888	3
chr20	42134699	42135164	MajorDMR-17-36889	9
chr20	42137047	42137409	MajorDMR-17-36890	7
chr20	42183040	42183289	MajorDMR-17-36891	3
chr20	42257001	42257068	MajorDMR-17-36892	2
chr20	42259378	42259476	MajorDMR-17-36893	2
chr20	42286651	42286834	MajorDMR-17-36894	3
chr20	42295131	42295218	MajorDMR-17-36895	3
chr20	42296590	42296827	MajorDMR-17-36896	2
chr20	42428243	42428316	MajorDMR-17-36897	3
chr20	42512383	42512718	MajorDMR-17-36898	2
chr20	42545209	42545627	MajorDMR-17-36899	13
chr20	42557096	42557153	MajorDMR-17-36900	2
chr20	42563946	42564055	MajorDMR-17-36901	3
chr20	42571489	42571502	MajorDMR-17-36902	2
chr20	42592876	42593101	MajorDMR-17-36903	2
chr20	42617981	42618081	MajorDMR-17-36904	3
chr20	42619425	42619487	MajorDMR-17-36905	2
chr20	42630116	42630487	MajorDMR-17-36906	3
chr20	42667038	42667131	MajorDMR-17-36907	3
chr20	42667766	42667778	MajorDMR-17-36908	2
chr20	42840371	42840758	MajorDMR-17-36909	5
chr20	42875134	42875547	MajorDMR-17-36910	3
chr20	42879593	42880717	MajorDMR-17-36911	9
chr20	42883082	42883105	MajorDMR-17-36912	2
chr20	42908071	42908109	MajorDMR-17-36913	2
chr20	43108008	43108108	MajorDMR-17-36914	2
chr20	43113944	43114312	MajorDMR-17-36915	4
chr20	43141144	43142614	MajorDMR-17-36916	14
chr20	43145362	43145873	MajorDMR-17-36917	3
chr20	43146618	43147211	MajorDMR-17-36918	4
chr20	43149170	43149343	MajorDMR-17-36919	4
chr20	43180849	43181769	MajorDMR-17-36920	6
chr20	43189454	43189688	MajorDMR-17-36921	3
chr20	43193050	43193093	MajorDMR-17-36922	2
chr20	43200246	43200592	MajorDMR-17-36923	4
chr20	43222826	43222967	MajorDMR-17-36924	2
chr20	43226185	43226347	MajorDMR-17-36925	2
chr20	43349917	43350110	MajorDMR-17-36926	3
chr20	43363753	43363989	MajorDMR-17-36927	4
chr20	43374251	43374370	MajorDMR-17-36928	3
chr20	43378454	43378462	MajorDMR-17-36929	2
chr20	43379561	43379595	MajorDMR-17-36930	4
chr20	43380992	43381011	MajorDMR-17-36931	2
chr20	43387102	43387154	MajorDMR-17-36932	3
chr20	43392867	43393456	MajorDMR-17-36933	4
chr20	43393985	43394770	MajorDMR-17-36934	9
chr20	43397480	43398639	MajorDMR-17-36935	14
chr20	43399292	43399425	MajorDMR-17-36936	6
chr20	43401591	43402533	MajorDMR-17-36937	17
chr20	43410600	43410643	MajorDMR-17-36938	3
chr20	43419181	43420898	MajorDMR-17-36939	20
chr20	43421605	43422282	MajorDMR-17-36940	5
chr20	43424328	43424897	MajorDMR-17-36941	5
chr20	43429234	43429440	MajorDMR-17-36942	2
chr20	43430228	43431253	MajorDMR-17-36943	7
chr20	43433239	43433454	MajorDMR-17-36944	2
chr20	43434187	43434528	MajorDMR-17-36945	4
chr20	43435090	43438429	MajorDMR-17-36946	43
chr20	43439639	43439820	MajorDMR-17-36947	9
chr20	43496606	43496702	MajorDMR-17-36948	2
chr20	43513246	43513714	MajorDMR-17-36949	6
chr20	43516145	43517878	MajorDMR-17-36950	11
chr20	43520840	43521054	MajorDMR-17-36951	2
chr20	43530293	43530428	MajorDMR-17-36952	3
chr20	43596204	43596260	MajorDMR-17-36953	2
chr20	43601855	43601929	MajorDMR-17-36954	2
chr20	43619346	43619587	MajorDMR-17-36955	3
chr20	43686335	43686546	MajorDMR-17-36956	2
chr20	43921479	43921800	MajorDMR-17-36957	3
chr20	43992675	43993087	MajorDMR-17-36958	2
chr20	44021398	44021412	MajorDMR-17-36959	2
chr20	44033594	44033635	MajorDMR-17-36960	2
chr20	44036150	44036745	MajorDMR-17-36961	9
chr20	44037623	44037993	MajorDMR-17-36962	3
chr20	44048616	44049848	MajorDMR-17-36963	15
chr20	44098158	44098623	MajorDMR-17-36964	24
chr20	44099846	44099999	MajorDMR-17-36965	5
chr20	44439931	44439954	MajorDMR-17-36966	2
chr20	44440498	44440753	MajorDMR-17-36967	5
chr20	44451425	44451932	MajorDMR-17-36968	7
chr20	44471017	44471069	MajorDMR-17-36969	2
chr20	44484251	44484669	MajorDMR-17-36970	3
chr20	44486572	44487001	MajorDMR-17-36971	2
chr20	44506880	44507208	MajorDMR-17-36972	5
chr20	44509300	44509509	MajorDMR-17-36973	10
chr20	44512004	44512171	MajorDMR-17-36974	2
chr20	44546515	44546572	MajorDMR-17-36975	2
chr20	44547245	44547301	MajorDMR-17-36976	2
chr20	44551690	44551830	MajorDMR-17-36977	2
chr20	44561958	44562164	MajorDMR-17-36978	6
chr20	44564558	44564707	MajorDMR-17-36979	4
chr20	44572532	44573317	MajorDMR-17-36980	10
chr20	44576194	44576218	MajorDMR-17-36981	2
chr20	44582888	44582909	MajorDMR-17-36982	2
chr20	44591708	44591981	MajorDMR-17-36983	6
chr20	44599160	44599939	MajorDMR-17-36984	6
chr20	44652026	44652307	MajorDMR-17-36985	2
chr20	44654005	44654618	MajorDMR-17-36986	12
chr20	44657401	44657613	MajorDMR-17-36987	13
chr20	44658436	44658615	MajorDMR-17-36988	3
chr20	44659897	44660041	MajorDMR-17-36989	3
chr20	44661272	44661368	MajorDMR-17-36990	2
chr20	44664212	44664372	MajorDMR-17-36991	2
chr20	44666230	44666302	MajorDMR-17-36992	2
chr20	44680182	44680919	MajorDMR-17-36993	9
chr20	44684812	44685019	MajorDMR-17-36994	8
chr20	44685803	44685847	MajorDMR-17-36995	6
chr20	44686615	44686986	MajorDMR-17-36996	7
chr20	44688265	44689117	MajorDMR-17-36997	3
chr20	44690827	44690846	MajorDMR-17-36998	3
chr20	44692196	44692263	MajorDMR-17-36999	4
chr20	44715857	44716125	MajorDMR-17-37000	4
chr20	44758503	44759166	MajorDMR-17-37001	4
chr20	44817681	44817988	MajorDMR-17-37002	9
chr20	44821434	44821523	MajorDMR-17-37003	3
chr20	44833479	44833672	MajorDMR-17-37004	6
chr20	44850011	44850182	MajorDMR-17-37005	5
chr20	44850940	44851700	MajorDMR-17-37006	16
chr20	44908021	44908140	MajorDMR-17-37007	3
chr20	44937565	44937955	MajorDMR-17-37008	3
chr20	44961177	44961973	MajorDMR-17-37009	4
chr20	44969574	44969866	MajorDMR-17-37010	3
chr20	44976476	44977532	MajorDMR-17-37011	13
chr20	45023515	45023659	MajorDMR-17-37012	2
chr20	45039984	45039999	MajorDMR-17-37013	2
chr20	45049130	45049700	MajorDMR-17-37014	5
chr20	45097181	45097204	MajorDMR-17-37015	3
chr20	45114638	45114656	MajorDMR-17-37016	2
chr20	45187186	45187424	MajorDMR-17-37017	3
chr20	45324340	45324395	MajorDMR-17-37018	2
chr20	45380348	45380859	MajorDMR-17-37019	6
chr20	45599756	45600133	MajorDMR-17-37020	3
chr20	45602549	45602686	MajorDMR-17-37021	2
chr20	45795212	45795259	MajorDMR-17-37022	2
chr20	45824812	45825347	MajorDMR-17-37023	18
chr20	45842763	45842938	MajorDMR-17-37024	2
chr20	45846711	45846917	MajorDMR-17-37025	2
chr20	45854783	45854918	MajorDMR-17-37026	2
chr20	45859610	45860720	MajorDMR-17-37027	22
chr20	45866304	45866770	MajorDMR-17-37028	6
chr20	45867495	45867627	MajorDMR-17-37029	3
chr20	45870032	45870149	MajorDMR-17-37030	3
chr20	45875375	45875548	MajorDMR-17-37031	3
chr20	45876136	45876297	MajorDMR-17-37032	2
chr20	45878243	45878413	MajorDMR-17-37033	3
chr20	45882173	45883749	MajorDMR-17-37034	18
chr20	45887581	45887917	MajorDMR-17-37035	6
chr20	45891224	45891720	MajorDMR-17-37036	10
chr20	45897890	45898506	MajorDMR-17-37037	4
chr20	45917823	45918149	MajorDMR-17-37038	2
chr20	45923498	45924894	MajorDMR-17-37039	9
chr20	45925862	45926260	MajorDMR-17-37040	2
chr20	45938540	45938685	MajorDMR-17-37041	2
chr20	45944343	45944815	MajorDMR-17-37042	6
chr20	45946135	45946167	MajorDMR-17-37043	2
chr20	45955563	45955651	MajorDMR-17-37044	3
chr20	45962730	45962823	MajorDMR-17-37045	2
chr20	45963882	45965104	MajorDMR-17-37046	14
chr20	45975909	45976502	MajorDMR-17-37047	5
chr20	45977682	45978501	MajorDMR-17-37048	13
chr20	45979604	45980982	MajorDMR-17-37049	6
chr20	45982600	45982678	MajorDMR-17-37050	2
chr20	45983468	45983479	MajorDMR-17-37051	2
chr20	45987045	45987776	MajorDMR-17-37052	7
chr20	45988584	45989021	MajorDMR-17-37053	2
chr20	46040043	46040224	MajorDMR-17-37054	3
chr20	46093176	46093246	MajorDMR-17-37055	3
chr20	46129516	46130155	MajorDMR-17-37056	5
chr20	46330542	46330741	MajorDMR-17-37057	13
chr20	46333406	46334237	MajorDMR-17-37058	10
chr20	46340260	46340370	MajorDMR-17-37059	2
chr20	46375996	46376575	MajorDMR-17-37060	9
chr20	46415648	46415914	MajorDMR-17-37061	2
chr20	46490085	46490233	MajorDMR-17-37062	4
chr20	46550127	46550823	MajorDMR-17-37063	17
chr20	46586643	46586679	MajorDMR-17-37064	2
chr20	46637704	46638289	MajorDMR-17-37065	4
chr20	46728509	46728571	MajorDMR-17-37066	3
chr20	46755299	46755420	MajorDMR-17-37067	5
chr20	46782246	46782420	MajorDMR-17-37068	4
chr20	46782971	46782981	MajorDMR-17-37069	2
chr20	46800975	46801092	MajorDMR-17-37070	4
chr20	46809641	46809652	MajorDMR-17-37071	2
chr20	46874795	46875075	MajorDMR-17-37072	6
chr20	46932055	46932502	MajorDMR-17-37073	6
chr20	46964941	46965835	MajorDMR-17-37074	10
chr20	46973797	46973872	MajorDMR-17-37075	2
chr20	46996541	46996809	MajorDMR-17-37076	4
chr20	47037981	47038135	MajorDMR-17-37077	2
chr20	47065197	47066071	MajorDMR-17-37078	13
chr20	47133090	47133207	MajorDMR-17-37079	4
chr20	47143302	47143511	MajorDMR-17-37080	3
chr20	47147850	47148499	MajorDMR-17-37081	5
chr20	47158383	47158590	MajorDMR-17-37082	7
chr20	47161656	47161682	MajorDMR-17-37083	2
chr20	47243140	47243626	MajorDMR-17-37084	18
chr20	47247975	47248270	MajorDMR-17-37085	8
chr20	47385951	47386004	MajorDMR-17-37086	3
chr20	47407586	47407882	MajorDMR-17-37087	4
chr20	47521933	47522111	MajorDMR-17-37088	2
chr20	47539749	47541363	MajorDMR-17-37089	12
chr20	47587669	47587727	MajorDMR-17-37090	2
chr20	47595416	47595961	MajorDMR-17-37091	6
chr20	47597419	47597614	MajorDMR-17-37092	3
chr20	47647523	47648015	MajorDMR-17-37093	3
chr20	47662277	47662407	MajorDMR-17-37094	3
chr20	47664198	47664271	MajorDMR-17-37095	3
chr20	47712814	47713249	MajorDMR-17-37096	4
chr20	47770622	47770924	MajorDMR-17-37097	2
chr20	47919850	47919911	MajorDMR-17-37098	2
chr20	47940624	47940728	MajorDMR-17-37099	4
chr20	47943001	47943073	MajorDMR-17-37100	2
chr20	47955766	47955874	MajorDMR-17-37101	4
chr20	47956829	47957158	MajorDMR-17-37102	11
chr20	47959514	47960469	MajorDMR-17-37103	5
chr20	47961329	47963308	MajorDMR-17-37104	32
chr20	47966132	47966803	MajorDMR-17-37105	7
chr20	47977438	47977654	MajorDMR-17-37106	3
chr20	47981791	47982025	MajorDMR-17-37107	3
chr20	47983185	47983943	MajorDMR-17-37108	7
chr20	47993995	47994079	MajorDMR-17-37109	2
chr20	47998892	47998973	MajorDMR-17-37110	2
chr20	47999860	48000255	MajorDMR-17-37111	6
chr20	48001038	48001494	MajorDMR-17-37112	3
chr20	48003700	48004228	MajorDMR-17-37113	4
chr20	48012190	48012274	MajorDMR-17-37114	3
chr20	48022935	48023420	MajorDMR-17-37115	2
chr20	48026651	48026668	MajorDMR-17-37116	2
chr20	48027484	48028143	MajorDMR-17-37117	4
chr20	48031693	48031934	MajorDMR-17-37118	5
chr20	48034519	48035600	MajorDMR-17-37119	14
chr20	48038305	48038926	MajorDMR-17-37120	5
chr20	48040750	48041804	MajorDMR-17-37121	15
chr20	48042415	48042971	MajorDMR-17-37122	3
chr20	48043833	48043902	MajorDMR-17-37123	2
chr20	48044569	48045111	MajorDMR-17-37124	6
chr20	48045625	48045750	MajorDMR-17-37125	3
chr20	48049155	48050134	MajorDMR-17-37126	8
chr20	48050718	48051182	MajorDMR-17-37127	2
chr20	48054749	48054898	MajorDMR-17-37128	2
chr20	48056325	48057156	MajorDMR-17-37129	13
chr20	48060003	48060074	MajorDMR-17-37130	2
chr20	48061694	48062316	MajorDMR-17-37131	7
chr20	48067186	48067878	MajorDMR-17-37132	9
chr20	48072465	48072746	MajorDMR-17-37133	4
chr20	48076869	48077351	MajorDMR-17-37134	2
chr20	48079801	48079843	MajorDMR-17-37135	2
chr20	48080944	48080957	MajorDMR-17-37136	2
chr20	48084780	48085126	MajorDMR-17-37137	2
chr20	48086218	48086284	MajorDMR-17-37138	2
chr20	48087989	48088232	MajorDMR-17-37139	4
chr20	48088962	48089372	MajorDMR-17-37140	4
chr20	48092717	48092884	MajorDMR-17-37141	5
chr20	48095814	48096441	MajorDMR-17-37142	4
chr20	48097072	48099147	MajorDMR-17-37143	20
chr20	48124433	48125850	MajorDMR-17-37144	7
chr20	48151412	48151492	MajorDMR-17-37145	2
chr20	48168451	48168506	MajorDMR-17-37146	2
chr20	48183985	48184234	MajorDMR-17-37147	8
chr20	48185133	48185328	MajorDMR-17-37148	4
chr20	48273012	48273195	MajorDMR-17-37149	5
chr20	48285377	48285430	MajorDMR-17-37150	2
chr20	48400127	48400251	MajorDMR-17-37151	2
chr20	48428607	48428908	MajorDMR-17-37152	2
chr20	48455328	48455953	MajorDMR-17-37153	5
chr20	48459810	48459828	MajorDMR-17-37154	2
chr20	48484599	48484619	MajorDMR-17-37155	2
chr20	48502946	48505711	MajorDMR-17-37156	33
chr20	48532828	48533197	MajorDMR-17-37157	8
chr20	48552357	48552578	MajorDMR-17-37158	2
chr20	48554953	48555309	MajorDMR-17-37159	3
chr20	48567679	48568064	MajorDMR-17-37160	3
chr20	48598710	48598917	MajorDMR-17-37161	11
chr20	48631599	48631750	MajorDMR-17-37162	4
chr20	48665027	48665461	MajorDMR-17-37163	3
chr20	48688229	48688277	MajorDMR-17-37164	3
chr20	48720316	48720712	MajorDMR-17-37165	6
chr20	48722784	48722981	MajorDMR-17-37166	2
chr20	48727600	48728065	MajorDMR-17-37167	4
chr20	48728641	48728730	MajorDMR-17-37168	2
chr20	48757235	48757270	MajorDMR-17-37169	2
chr20	48766293	48766771	MajorDMR-17-37170	3
chr20	48769073	48769159	MajorDMR-17-37171	2
chr20	48782005	48782331	MajorDMR-17-37172	3
chr20	48800974	48801107	MajorDMR-17-37173	2
chr20	48803790	48804269	MajorDMR-17-37174	5
chr20	48810616	48810645	MajorDMR-17-37175	3
chr20	48914716	48915024	MajorDMR-17-37176	2
chr20	48942167	48943152	MajorDMR-17-37177	8
chr20	48951830	48952792	MajorDMR-17-37178	7
chr20	48953401	48953859	MajorDMR-17-37179	2
chr20	48973228	48973404	MajorDMR-17-37180	9
chr20	49022978	49023144	MajorDMR-17-37181	4
chr20	49025871	49026584	MajorDMR-17-37182	6
chr20	49126222	49126226	MajorDMR-17-37183	2
chr20	49128267	49128902	MajorDMR-17-37184	4
chr20	49129712	49129849	MajorDMR-17-37185	2
chr20	49134293	49134837	MajorDMR-17-37186	6
chr20	49136220	49136627	MajorDMR-17-37187	4
chr20	49149675	49149775	MajorDMR-17-37188	2
chr20	49158470	49158927	MajorDMR-17-37189	2
chr20	49159863	49160193	MajorDMR-17-37190	5
chr20	49163156	49163439	MajorDMR-17-37191	2
chr20	49166408	49166637	MajorDMR-17-37192	2
chr20	49168625	49168680	MajorDMR-17-37193	3
chr20	49177474	49178576	MajorDMR-17-37194	18
chr20	49193833	49194645	MajorDMR-17-37195	10
chr20	49198891	49198900	MajorDMR-17-37196	2
chr20	49200676	49200926	MajorDMR-17-37197	3
chr20	49216809	49216875	MajorDMR-17-37198	2
chr20	49307329	49307539	MajorDMR-17-37199	3
chr20	49341449	49341795	MajorDMR-17-37200	4
chr20	49348817	49349201	MajorDMR-17-37201	4
chr20	49410316	49410871	MajorDMR-17-37202	8
chr20	49432129	49432460	MajorDMR-17-37203	5
chr20	49507689	49507740	MajorDMR-17-37204	2
chr20	49518963	49519062	MajorDMR-17-37205	2
chr20	49532046	49532913	MajorDMR-17-37206	5
chr20	49541395	49541736	MajorDMR-17-37207	2
chr20	49620452	49620511	MajorDMR-17-37208	3
chr20	49630445	49630696	MajorDMR-17-37209	6
chr20	49633831	49634274	MajorDMR-17-37210	7
chr20	49638799	49639254	MajorDMR-17-37211	13
chr20	49651155	49651184	MajorDMR-17-37212	2
chr20	49652088	49652149	MajorDMR-17-37213	2
chr20	49781601	49781827	MajorDMR-17-37214	5
chr20	49793461	49793689	MajorDMR-17-37215	2
chr20	49888972	49889305	MajorDMR-17-37216	3
chr20	49891916	49893322	MajorDMR-17-37217	28
chr20	50065237	50065826	MajorDMR-17-37218	9
chr20	50101068	50101619	MajorDMR-17-37219	9
chr20	50118071	50118302	MajorDMR-17-37220	3
chr20	50124364	50124520	MajorDMR-17-37221	3
chr20	50158983	50159051	MajorDMR-17-37222	5
chr20	50187212	50187877	MajorDMR-17-37223	9
chr20	50210722	50210956	MajorDMR-17-37224	5
chr20	50212024	50212069	MajorDMR-17-37225	2
chr20	50213319	50214497	MajorDMR-17-37226	6
chr20	50216537	50216910	MajorDMR-17-37227	4
chr20	50226803	50227583	MajorDMR-17-37228	9
chr20	50231046	50231212	MajorDMR-17-37229	3
chr20	50236444	50236470	MajorDMR-17-37230	2
chr20	50247823	50248304	MajorDMR-17-37231	10
chr20	50250654	50251418	MajorDMR-17-37232	5
chr20	50255293	50255884	MajorDMR-17-37233	3
chr20	50257449	50257456	MajorDMR-17-37234	2
chr20	50272815	50272829	MajorDMR-17-37235	2
chr20	50294457	50295720	MajorDMR-17-37236	10
chr20	50297198	50297282	MajorDMR-17-37237	2
chr20	50312356	50312756	MajorDMR-17-37238	7
chr20	50313886	50314197	MajorDMR-17-37239	4
chr20	50317550	50317563	MajorDMR-17-37240	2
chr20	50337393	50338025	MajorDMR-17-37241	4
chr20	50346535	50346692	MajorDMR-17-37242	5
chr20	50348021	50349038	MajorDMR-17-37243	17
chr20	50351837	50351899	MajorDMR-17-37244	2
chr20	50355629	50355633	MajorDMR-17-37245	2
chr20	50358475	50359856	MajorDMR-17-37246	10
chr20	50367140	50367195	MajorDMR-17-37247	3
chr20	50368875	50369137	MajorDMR-17-37248	4
chr20	50374029	50374046	MajorDMR-17-37249	2
chr20	50376454	50376777	MajorDMR-17-37250	6
chr20	50377558	50377946	MajorDMR-17-37251	3
chr20	50382625	50383682	MajorDMR-17-37252	27
chr20	50501148	50501487	MajorDMR-17-37253	5
chr20	50761385	50761918	MajorDMR-17-37254	6
chr20	50806799	50807091	MajorDMR-17-37255	2
chr20	50858846	50859157	MajorDMR-17-37256	3
chr20	50913140	50913388	MajorDMR-17-37257	2
chr20	50929845	50929908	MajorDMR-17-37258	6
chr20	51129519	51129720	MajorDMR-17-37259	3
chr20	51158561	51159366	MajorDMR-17-37260	8
chr20	51293765	51294175	MajorDMR-17-37261	3
chr20	51364999	51365507	MajorDMR-17-37262	8
chr20	51475302	51475453	MajorDMR-17-37263	3
chr20	51552453	51552944	MajorDMR-17-37264	8
chr20	51553686	51553754	MajorDMR-17-37265	4
chr20	51560704	51561094	MajorDMR-17-37266	3
chr20	51635383	51635426	MajorDMR-17-37267	3
chr20	51648555	51648721	MajorDMR-17-37268	2
chr20	51658726	51658971	MajorDMR-17-37269	3
chr20	51753827	51753911	MajorDMR-17-37270	2
chr20	51819509	51819523	MajorDMR-17-37271	2
chr20	51948177	51948367	MajorDMR-17-37272	2
chr20	52056201	52056242	MajorDMR-17-37273	2
chr20	52110153	52110158	MajorDMR-17-37274	2
chr20	52211743	52211971	MajorDMR-17-37275	5
chr20	52337702	52337733	MajorDMR-17-37276	2
chr20	52373985	52374351	MajorDMR-17-37277	12
chr20	52531029	52531306	MajorDMR-17-37278	5
chr20	52600967	52601058	MajorDMR-17-37279	4
chr20	52721151	52721300	MajorDMR-17-37280	3
chr20	52778920	52779590	MajorDMR-17-37281	16
chr20	52825658	52825838	MajorDMR-17-37282	4
chr20	52835652	52836361	MajorDMR-17-37283	5
chr20	52899108	52899974	MajorDMR-17-37284	9
chr20	52936883	52937090	MajorDMR-17-37285	4
chr20	52962020	52962058	MajorDMR-17-37286	3
chr20	53090701	53090810	MajorDMR-17-37287	2
chr20	53132501	53132670	MajorDMR-17-37288	3
chr20	53190632	53190639	MajorDMR-17-37289	2
chr20	53235693	53236479	MajorDMR-17-37290	9
chr20	53239245	53239319	MajorDMR-17-37291	2
chr20	53279892	53280080	MajorDMR-17-37292	3
chr20	53285309	53285373	MajorDMR-17-37293	2
chr20	53297755	53297853	MajorDMR-17-37294	4
chr20	53564840	53565030	MajorDMR-17-37295	2
chr20	53744113	53744297	MajorDMR-17-37296	2
chr20	54685628	54685735	MajorDMR-17-37297	2
chr20	54777497	54777985	MajorDMR-17-37298	2
chr20	54825126	54825632	MajorDMR-17-37299	4
chr20	54933303	54933451	MajorDMR-17-37300	4
chr20	55018857	55019274	MajorDMR-17-37301	2
chr20	55117850	55117874	MajorDMR-17-37302	3
chr20	55129754	55130675	MajorDMR-17-37303	6
chr20	55199913	55201523	MajorDMR-17-37304	22
chr20	55202310	55203527	MajorDMR-17-37305	41
chr20	55206667	55206933	MajorDMR-17-37306	15
chr20	55208469	55208928	MajorDMR-17-37307	5
chr20	55499255	55499662	MajorDMR-17-37308	8
chr20	55504767	55505229	MajorDMR-17-37309	15
chr20	55527454	55527993	MajorDMR-17-37310	11
chr20	55550294	55550315	MajorDMR-17-37311	2
chr20	55665731	55665823	MajorDMR-17-37312	2
chr20	55668389	55668793	MajorDMR-17-37313	4
chr20	55709137	55709557	MajorDMR-17-37314	9
chr20	55964963	55966151	MajorDMR-17-37315	18
chr20	55983609	55983621	MajorDMR-17-37316	2
chr20	56070680	56070738	MajorDMR-17-37317	2
chr20	56155119	56155469	MajorDMR-17-37318	8
chr20	56203436	56203954	MajorDMR-17-37319	18
chr20	56236030	56236168	MajorDMR-17-37320	5
chr20	56236712	56236724	MajorDMR-17-37321	2
chr20	56250782	56251325	MajorDMR-17-37322	13
chr20	56252955	56252981	MajorDMR-17-37323	2
chr20	56253669	56254089	MajorDMR-17-37324	6
chr20	56256649	56256736	MajorDMR-17-37325	4
chr20	56257523	56259333	MajorDMR-17-37326	40
chr20	56259976	56260920	MajorDMR-17-37327	29
chr20	56269031	56269172	MajorDMR-17-37328	2
chr20	56283446	56284025	MajorDMR-17-37329	14
chr20	56297908	56297974	MajorDMR-17-37330	4
chr20	56307419	56307751	MajorDMR-17-37331	5
chr20	56322856	56323551	MajorDMR-17-37332	12
chr20	56375922	56375954	MajorDMR-17-37333	2
chr20	56389025	56389458	MajorDMR-17-37334	3
chr20	56415116	56415567	MajorDMR-17-37335	4
chr20	56452783	56452791	MajorDMR-17-37336	2
chr20	56482533	56482854	MajorDMR-17-37337	6
chr20	56522954	56523183	MajorDMR-17-37338	8
chr20	56546028	56546255	MajorDMR-17-37339	5
chr20	56552182	56553037	MajorDMR-17-37340	19
chr20	56565632	56565693	MajorDMR-17-37341	2
chr20	56574158	56574846	MajorDMR-17-37342	20
chr20	56688835	56689355	MajorDMR-17-37343	17
chr20	56708471	56708521	MajorDMR-17-37344	2
chr20	56710014	56710046	MajorDMR-17-37345	3
chr20	56710723	56711382	MajorDMR-17-37346	9
chr20	56716576	56716843	MajorDMR-17-37347	4
chr20	56721491	56721650	MajorDMR-17-37348	4
chr20	56725867	56726218	MajorDMR-17-37349	16
chr20	56749136	56749331	MajorDMR-17-37350	3
chr20	56754413	56754489	MajorDMR-17-37351	2
chr20	56800487	56800670	MajorDMR-17-37352	3
chr20	56804052	56805058	MajorDMR-17-37353	17
chr20	56846963	56847330	MajorDMR-17-37354	6
chr20	56973697	56973774	MajorDMR-17-37355	2
chr20	57009114	57009380	MajorDMR-17-37356	2
chr20	57038446	57038547	MajorDMR-17-37357	4
chr20	57090316	57090703	MajorDMR-17-37358	10
chr20	57122090	57122503	MajorDMR-17-37359	8
chr20	57125851	57125928	MajorDMR-17-37360	2
chr20	57139368	57139516	MajorDMR-17-37361	3
chr20	57160701	57161039	MajorDMR-17-37362	6
chr20	57224538	57224604	MajorDMR-17-37363	3
chr20	57451580	57451742	MajorDMR-17-37364	4
chr20	57468960	57469624	MajorDMR-17-37365	7
chr20	57470166	57470517	MajorDMR-17-37366	3
chr20	57471265	57472890	MajorDMR-17-37367	10
chr20	57473560	57476140	MajorDMR-17-37368	23
chr20	57477768	57477778	MajorDMR-17-37369	2
chr20	57478845	57478861	MajorDMR-17-37370	2
chr20	57481873	57482315	MajorDMR-17-37371	3
chr20	57483230	57483240	MajorDMR-17-37372	2
chr20	57555989	57556010	MajorDMR-17-37373	2
chr20	57613682	57613695	MajorDMR-17-37374	2
chr20	57638693	57639355	MajorDMR-17-37375	7
chr20	57721015	57722511	MajorDMR-17-37376	12
chr20	57790304	57790424	MajorDMR-17-37377	3
chr20	57798834	57798897	MajorDMR-17-37378	4
chr20	57898174	57898861	MajorDMR-17-37379	5
chr20	57976720	57977455	MajorDMR-17-37380	3
chr20	58151359	58151408	MajorDMR-17-37381	2
chr20	58156929	58157512	MajorDMR-17-37382	9
chr20	58181459	58181876	MajorDMR-17-37383	6
chr20	58200196	58201331	MajorDMR-17-37384	16
chr20	58238903	58238970	MajorDMR-17-37385	2
chr20	58245786	58246394	MajorDMR-17-37386	6
chr20	58254142	58254347	MajorDMR-17-37387	2
chr20	58278206	58278416	MajorDMR-17-37388	5
chr20	58313819	58313962	MajorDMR-17-37389	4
chr20	58325896	58325911	MajorDMR-17-37390	2
chr20	58327309	58327330	MajorDMR-17-37391	3
chr20	58357750	58358732	MajorDMR-17-37392	11
chr20	58385756	58385778	MajorDMR-17-37393	2
chr20	58387212	58387904	MajorDMR-17-37394	21
chr20	58395428	58395582	MajorDMR-17-37395	4
chr20	58404512	58405153	MajorDMR-17-37396	17
chr20	58406180	58406751	MajorDMR-17-37397	12
chr20	58508254	58508642	MajorDMR-17-37398	5
chr20	58530505	58530656	MajorDMR-17-37399	2
chr20	58637477	58637531	MajorDMR-17-37400	3
chr20	58671192	58671814	MajorDMR-17-37401	15
chr20	58692015	58692578	MajorDMR-17-37402	11
chr20	58794418	58794524	MajorDMR-17-37403	4
chr20	58928226	58928688	MajorDMR-17-37404	7
chr20	58946388	58946703	MajorDMR-17-37405	4
chr20	59038424	59038448	MajorDMR-17-37406	2
chr20	59151171	59151306	MajorDMR-17-37407	3
chr20	59158980	59159543	MajorDMR-17-37408	4
chr20	59415905	59416329	MajorDMR-17-37409	3
chr20	59464019	59464061	MajorDMR-17-37410	2
chr20	59552861	59553556	MajorDMR-17-37411	6
chr20	59630401	59630549	MajorDMR-17-37412	6
chr20	59694923	59695147	MajorDMR-17-37413	4
chr20	59704320	59704362	MajorDMR-17-37414	2
chr20	59725256	59725419	MajorDMR-17-37415	2
chr20	59735462	59735739	MajorDMR-17-37416	5
chr20	59736772	59738024	MajorDMR-17-37417	21
chr20	59779001	59779632	MajorDMR-17-37418	9
chr20	59842754	59842890	MajorDMR-17-37419	3
chr20	59854791	59854882	MajorDMR-17-37420	3
chr20	59892902	59893668	MajorDMR-17-37421	13
chr20	59962924	59963360	MajorDMR-17-37422	2
chr20	59986612	59986687	MajorDMR-17-37423	2
chr20	60050864	60051074	MajorDMR-17-37424	2
chr20	60052985	60053363	MajorDMR-17-37425	11
chr20	60096148	60096597	MajorDMR-17-37426	13
chr20	60106728	60107022	MajorDMR-17-37427	9
chr20	60109350	60109546	MajorDMR-17-37428	6
chr20	60174667	60175305	MajorDMR-17-37429	21
chr20	60215324	60216113	MajorDMR-17-37430	22
chr20	60258130	60258466	MajorDMR-17-37431	8
chr20	60269785	60270184	MajorDMR-17-37432	16
chr20	60337212	60337587	MajorDMR-17-37433	5
chr20	60353114	60353797	MajorDMR-17-37434	18
chr20	60533991	60534561	MajorDMR-17-37435	12
chr20	60540035	60540218	MajorDMR-17-37436	7
chr20	60543471	60543953	MajorDMR-17-37437	9
chr20	60552329	60552394	MajorDMR-17-37438	2
chr20	60600500	60600822	MajorDMR-17-37439	4
chr20	60615909	60616074	MajorDMR-17-37440	4
chr20	60637808	60639551	MajorDMR-17-37441	46
chr20	60696201	60696438	MajorDMR-17-37442	8
chr20	60699079	60699404	MajorDMR-17-37443	7
chr20	60711391	60712277	MajorDMR-17-37444	5
chr20	60734973	60735248	MajorDMR-17-37445	7
chr20	60766943	60767298	MajorDMR-17-37446	9
chr20	60769305	60769829	MajorDMR-17-37447	12
chr20	60790250	60790326	MajorDMR-17-37448	2
chr20	60796349	60796415	MajorDMR-17-37449	2
chr20	60801926	60802397	MajorDMR-17-37450	13
chr20	60802971	60803113	MajorDMR-17-37451	3
chr20	60810014	60810134	MajorDMR-17-37452	8
chr20	60842720	60842846	MajorDMR-17-37453	5
chr20	60849399	60850138	MajorDMR-17-37454	14
chr20	60880524	60880622	MajorDMR-17-37455	2
chr20	60931170	60931375	MajorDMR-17-37456	3
chr20	60949555	60949644	MajorDMR-17-37457	3
chr20	60958354	60959040	MajorDMR-17-37458	6
chr20	60960734	60961092	MajorDMR-17-37459	5
chr20	60962951	60964138	MajorDMR-17-37460	17
chr20	60965450	60965745	MajorDMR-17-37461	9
chr20	60978018	60978023	MajorDMR-17-37462	2
chr20	60981351	60981527	MajorDMR-17-37463	3
chr20	61006575	61006602	MajorDMR-17-37464	2
chr20	61086831	61087695	MajorDMR-17-37465	17
chr20	61147240	61147573	MajorDMR-17-37466	5
chr20	61273054	61273163	MajorDMR-17-37467	5
chr20	61274834	61275200	MajorDMR-17-37468	8
chr20	61293939	61293954	MajorDMR-17-37469	2
chr20	61324270	61324779	MajorDMR-17-37470	7
chr20	61331769	61332042	MajorDMR-17-37471	4
chr20	61335026	61335050	MajorDMR-17-37472	3
chr20	61343190	61343773	MajorDMR-17-37473	4
chr20	61347856	61347940	MajorDMR-17-37474	3
chr20	61359697	61360075	MajorDMR-17-37475	16
chr20	61375048	61375198	MajorDMR-17-37476	5
chr20	61405413	61405862	MajorDMR-17-37477	19
chr20	61411631	61411926	MajorDMR-17-37478	9
chr20	61414060	61414358	MajorDMR-17-37479	3
chr20	61428594	61428984	MajorDMR-17-37480	8
chr20	61429867	61430799	MajorDMR-17-37481	6
chr20	61431375	61432506	MajorDMR-17-37482	20
chr20	61435378	61435786	MajorDMR-17-37483	11
chr20	61442528	61442543	MajorDMR-17-37484	2
chr20	61467729	61467808	MajorDMR-17-37485	3
chr20	61477208	61478285	MajorDMR-17-37486	23
chr20	61488995	61489767	MajorDMR-17-37487	16
chr20	61490494	61490981	MajorDMR-17-37488	3
chr20	61491566	61491854	MajorDMR-17-37489	3
chr20	61493769	61493781	MajorDMR-17-37490	2
chr20	61506742	61506839	MajorDMR-17-37491	3
chr20	61522622	61522715	MajorDMR-17-37492	2
chr20	61525842	61525932	MajorDMR-17-37493	3
chr20	61535492	61535792	MajorDMR-17-37494	4
chr20	61540764	61541330	MajorDMR-17-37495	4
chr20	61578186	61578654	MajorDMR-17-37496	12
chr20	61641702	61642061	MajorDMR-17-37497	2
chr20	61657116	61657130	MajorDMR-17-37498	2
chr20	61686823	61686964	MajorDMR-17-37499	3
chr20	61696281	61697478	MajorDMR-17-37500	53
chr20	61780978	61781418	MajorDMR-17-37501	11
chr20	61782741	61783799	MajorDMR-17-37502	33
chr20	61811006	61815422	MajorDMR-17-37503	65
chr20	61818883	61820516	MajorDMR-17-37504	14
chr20	61822857	61822936	MajorDMR-17-37505	5
chr20	61827932	61828331	MajorDMR-17-37506	2
chr20	61926582	61927210	MajorDMR-17-37507	10
chr20	61944257	61944284	MajorDMR-17-37508	2
chr20	61952673	61952963	MajorDMR-17-37509	11
chr20	61953849	61954857	MajorDMR-17-37510	32
chr20	61968418	61969606	MajorDMR-17-37511	19
chr20	61974169	61974723	MajorDMR-17-37512	32
chr20	61989108	61989187	MajorDMR-17-37513	7
chr20	61991500	61992129	MajorDMR-17-37514	21
chr20	61993117	61993494	MajorDMR-17-37515	8
chr20	62001271	62002402	MajorDMR-17-37516	18
chr20	62008163	62009787	MajorDMR-17-37517	46
chr20	62013073	62013169	MajorDMR-17-37518	3
chr20	62026266	62026859	MajorDMR-17-37519	7
chr20	62028683	62028781	MajorDMR-17-37520	3
chr20	62029765	62029867	MajorDMR-17-37521	2
chr20	62030736	62031129	MajorDMR-17-37522	2
chr20	62032646	62034603	MajorDMR-17-37523	25
chr20	62040270	62040389	MajorDMR-17-37524	2
chr20	62042121	62042596	MajorDMR-17-37525	14
chr20	62051594	62051974	MajorDMR-17-37526	7
chr20	62066520	62066969	MajorDMR-17-37527	4
chr20	62067500	62067623	MajorDMR-17-37528	6
chr20	62072739	62072868	MajorDMR-17-37529	2
chr20	62076349	62076703	MajorDMR-17-37530	3
chr20	62077587	62079767	MajorDMR-17-37531	36
chr20	62083604	62083918	MajorDMR-17-37532	8
chr20	62085146	62086094	MajorDMR-17-37533	15
chr20	62086759	62088111	MajorDMR-17-37534	35
chr20	62090756	62090765	MajorDMR-17-37535	2
chr20	62091310	62093039	MajorDMR-17-37536	33
chr20	62094028	62098052	MajorDMR-17-37537	62
chr20	62098732	62102666	MajorDMR-17-37538	65
chr20	62105264	62105813	MajorDMR-17-37539	14
chr20	62106524	62106631	MajorDMR-17-37540	2
chr20	62115540	62117373	MajorDMR-17-37541	30
chr20	62120270	62122670	MajorDMR-17-37542	35
chr20	62125339	62127486	MajorDMR-17-37543	26
chr20	62127995	62130007	MajorDMR-17-37544	40
chr20	62131043	62134417	MajorDMR-17-37545	61
chr20	62141257	62141274	MajorDMR-17-37546	2
chr20	62150070	62150268	MajorDMR-17-37547	7
chr20	62150826	62151178	MajorDMR-17-37548	6
chr20	62152971	62154311	MajorDMR-17-37549	12
chr20	62159330	62159649	MajorDMR-17-37550	7
chr20	62212190	62212261	MajorDMR-17-37551	6
chr20	62225387	62225516	MajorDMR-17-37552	4
chr20	62230814	62230876	MajorDMR-17-37553	2
chr20	62257280	62257385	MajorDMR-17-37554	3
chr20	62259727	62260149	MajorDMR-17-37555	5
chr20	62272433	62272871	MajorDMR-17-37556	2
chr20	62273819	62274491	MajorDMR-17-37557	13
chr20	62280905	62281009	MajorDMR-17-37558	2
chr20	62282680	62283418	MajorDMR-17-37559	5
chr20	62295855	62296503	MajorDMR-17-37560	5
chr20	62313548	62313990	MajorDMR-17-37561	9
chr20	62328506	62328558	MajorDMR-17-37562	2
chr20	62329603	62330088	MajorDMR-17-37563	2
chr20	62330598	62330874	MajorDMR-17-37564	4
chr20	62367292	62367962	MajorDMR-17-37565	8
chr20	62369137	62369505	MajorDMR-17-37566	3
chr20	62406881	62407179	MajorDMR-17-37567	5
chr20	62418833	62419033	MajorDMR-17-37568	4
chr20	62457549	62457763	MajorDMR-17-37569	4
chr20	62525337	62525729	MajorDMR-17-37570	3
chr20	62549550	62549565	MajorDMR-17-37571	2
chr20	62550241	62550781	MajorDMR-17-37572	14
chr20	62565832	62566179	MajorDMR-17-37573	15
chr20	62606479	62606492	MajorDMR-17-37574	2
chr20	62609296	62610016	MajorDMR-17-37575	9
chr20	62611748	62611872	MajorDMR-17-37576	5
chr20	62632970	62633082	MajorDMR-17-37577	5
chr20	62696668	62696958	MajorDMR-17-37578	5
chr20	62699384	62699458	MajorDMR-17-37579	3
chr20	62705872	62705943	MajorDMR-17-37580	5
chr20	62710220	62710227	MajorDMR-17-37581	2
chr20	62712123	62712303	MajorDMR-17-37582	3
chr20	62721465	62722008	MajorDMR-17-37583	15
chr20	62722711	62724699	MajorDMR-17-37584	59
chr20	62726299	62726517	MajorDMR-17-37585	2
chr20	62730455	62731915	MajorDMR-17-37586	12
chr20	62734275	62734322	MajorDMR-17-37587	3
chr20	62746787	62747070	MajorDMR-17-37588	7
chr20	62795286	62795446	MajorDMR-17-37589	3
chr20	62796175	62796720	MajorDMR-17-37590	12
chr20	62888793	62888804	MajorDMR-17-37591	2
chr20	62919133	62919294	MajorDMR-17-37592	4
chr20	62947751	62947818	MajorDMR-17-37593	2
chr20	62948696	62949477	MajorDMR-17-37594	13
chr20	62957827	62958767	MajorDMR-17-37595	9
chr20	62960199	62960566	MajorDMR-17-37596	4
chr21	9437569	9437692	MajorDMR-17-37597	2
chr21	15207790	15207929	MajorDMR-17-37598	2
chr21	15352149	15352477	MajorDMR-17-37599	2
chr21	15436000	15436363	MajorDMR-17-37600	14
chr21	15437071	15437195	MajorDMR-17-37601	2
chr21	15468776	15468884	MajorDMR-17-37602	2
chr21	15588037	15588121	MajorDMR-17-37603	2
chr21	15589284	15589446	MajorDMR-17-37604	6
chr21	15679028	15679145	MajorDMR-17-37605	3
chr21	15752061	15752933	MajorDMR-17-37606	7
chr21	15753436	15754549	MajorDMR-17-37607	5
chr21	15756468	15756545	MajorDMR-17-37608	2
chr21	15990881	15991031	MajorDMR-17-37609	3
chr21	16392199	16392223	MajorDMR-17-37610	3
chr21	16491891	16492098	MajorDMR-17-37611	3
chr21	16622730	16622835	MajorDMR-17-37612	2
chr21	16624317	16624585	MajorDMR-17-37613	9
chr21	16651789	16651819	MajorDMR-17-37614	2
chr21	16681019	16681040	MajorDMR-17-37615	2
chr21	17079055	17079135	MajorDMR-17-37616	2
chr21	17085597	17085756	MajorDMR-17-37617	4
chr21	17101056	17101740	MajorDMR-17-37618	6
chr21	17103685	17104673	MajorDMR-17-37619	4
chr21	17124338	17124379	MajorDMR-17-37620	2
chr21	17126440	17127115	MajorDMR-17-37621	4
chr21	17137506	17137562	MajorDMR-17-37622	2
chr21	17198320	17198638	MajorDMR-17-37623	4
chr21	17199404	17200085	MajorDMR-17-37624	8
chr21	17301248	17301885	MajorDMR-17-37625	5
chr21	17441946	17442468	MajorDMR-17-37626	6
chr21	17595307	17595857	MajorDMR-17-37627	5
chr21	17613360	17613545	MajorDMR-17-37628	2
chr21	17860286	17860555	MajorDMR-17-37629	3
chr21	17909992	17911192	MajorDMR-17-37630	7
chr21	17959828	17959945	MajorDMR-17-37631	3
chr21	17961303	17963758	MajorDMR-17-37632	20
chr21	17964391	17964914	MajorDMR-17-37633	4
chr21	17965633	17965698	MajorDMR-17-37634	2
chr21	17970067	17970230	MajorDMR-17-37635	5
chr21	18080408	18080943	MajorDMR-17-37636	3
chr21	18149530	18150040	MajorDMR-17-37637	3
chr21	18169836	18170364	MajorDMR-17-37638	3
chr21	18183152	18183206	MajorDMR-17-37639	2
chr21	18246317	18246366	MajorDMR-17-37640	2
chr21	18461568	18461844	MajorDMR-17-37641	2
chr21	18552748	18552853	MajorDMR-17-37642	2
chr21	18665338	18665554	MajorDMR-17-37643	5
chr21	18759760	18759835	MajorDMR-17-37644	2
chr21	18775462	18775683	MajorDMR-17-37645	2
chr21	18823676	18824123	MajorDMR-17-37646	5
chr21	18826612	18827085	MajorDMR-17-37647	9
chr21	18833274	18833320	MajorDMR-17-37648	2
chr21	18835892	18835924	MajorDMR-17-37649	2
chr21	18881874	18881978	MajorDMR-17-37650	2
chr21	18884183	18884580	MajorDMR-17-37651	8
chr21	18886495	18887055	MajorDMR-17-37652	8
chr21	18888230	18888304	MajorDMR-17-37653	2
chr21	18899219	18899911	MajorDMR-17-37654	4
chr21	18912438	18913094	MajorDMR-17-37655	4
chr21	18914930	18915432	MajorDMR-17-37656	5
chr21	18923532	18924297	MajorDMR-17-37657	8
chr21	18926876	18926899	MajorDMR-17-37658	2
chr21	18979161	18979489	MajorDMR-17-37659	2
chr21	18983043	18983478	MajorDMR-17-37660	6
chr21	19156898	19157196	MajorDMR-17-37661	4
chr21	19225960	19226134	MajorDMR-17-37662	2
chr21	19275239	19275443	MajorDMR-17-37663	2
chr21	19667887	19667957	MajorDMR-17-37664	2
chr21	19693317	19693653	MajorDMR-17-37665	3
chr21	19894498	19894904	MajorDMR-17-37666	3
chr21	19901484	19901839	MajorDMR-17-37667	2
chr21	20250305	20250472	MajorDMR-17-37668	5
chr21	20767837	20768118	MajorDMR-17-37669	4
chr21	21397145	21397509	MajorDMR-17-37670	8
chr21	21887898	21888092	MajorDMR-17-37671	2
chr21	22025528	22025551	MajorDMR-17-37672	2
chr21	22132437	22132638	MajorDMR-17-37673	2
chr21	22155939	22156480	MajorDMR-17-37674	7
chr21	22194596	22195162	MajorDMR-17-37675	3
chr21	22314423	22314442	MajorDMR-17-37676	2
chr21	22315980	22316291	MajorDMR-17-37677	5
chr21	22369440	22369606	MajorDMR-17-37678	6
chr21	22434612	22434754	MajorDMR-17-37679	2
chr21	22484494	22484640	MajorDMR-17-37680	2
chr21	22494035	22494125	MajorDMR-17-37681	3
chr21	22518223	22518359	MajorDMR-17-37682	2
chr21	22640586	22640889	MajorDMR-17-37683	2
chr21	22702960	22703072	MajorDMR-17-37684	2
chr21	22757969	22757976	MajorDMR-17-37685	2
chr21	22888936	22889168	MajorDMR-17-37686	3
chr21	22893022	22893101	MajorDMR-17-37687	2
chr21	22894686	22894792	MajorDMR-17-37688	2
chr21	23085790	23086116	MajorDMR-17-37689	3
chr21	23236898	23236972	MajorDMR-17-37690	3
chr21	23325078	23325175	MajorDMR-17-37691	2
chr21	24333699	24333720	MajorDMR-17-37692	2
chr21	24695197	24695583	MajorDMR-17-37693	2
chr21	24847974	24847996	MajorDMR-17-37694	2
chr21	25009459	25009507	MajorDMR-17-37695	2
chr21	25090879	25091140	MajorDMR-17-37696	2
chr21	25397215	25397511	MajorDMR-17-37697	5
chr21	25886431	25886910	MajorDMR-17-37698	4
chr21	25962644	25962764	MajorDMR-17-37699	3
chr21	26667775	26668053	MajorDMR-17-37700	3
chr21	26686462	26686503	MajorDMR-17-37701	2
chr21	26742821	26742839	MajorDMR-17-37702	2
chr21	26946166	26946402	MajorDMR-17-37703	3
chr21	26980976	26981012	MajorDMR-17-37704	2
chr21	26988593	26989265	MajorDMR-17-37705	7
chr21	27013720	27013968	MajorDMR-17-37706	2
chr21	27034261	27034585	MajorDMR-17-37707	3
chr21	27041774	27042012	MajorDMR-17-37708	4
chr21	27162983	27163178	MajorDMR-17-37709	3
chr21	27194852	27195684	MajorDMR-17-37710	15
chr21	27215531	27215739	MajorDMR-17-37711	2
chr21	27223242	27223269	MajorDMR-17-37712	2
chr21	27250129	27250268	MajorDMR-17-37713	4
chr21	27253260	27254242	MajorDMR-17-37714	13
chr21	27261135	27261286	MajorDMR-17-37715	3
chr21	27262466	27262529	MajorDMR-17-37716	2
chr21	27267601	27268351	MajorDMR-17-37717	5
chr21	27268909	27269223	MajorDMR-17-37718	3
chr21	27274558	27274682	MajorDMR-17-37719	2
chr21	27276138	27276406	MajorDMR-17-37720	5
chr21	27277024	27278548	MajorDMR-17-37721	16
chr21	27280857	27281039	MajorDMR-17-37722	3
chr21	27288283	27288302	MajorDMR-17-37723	2
chr21	27301978	27303262	MajorDMR-17-37724	6
chr21	27304222	27304544	MajorDMR-17-37725	2
chr21	27316767	27317592	MajorDMR-17-37726	8
chr21	27323979	27324186	MajorDMR-17-37727	2
chr21	27326783	27326941	MajorDMR-17-37728	2
chr21	27332873	27333244	MajorDMR-17-37729	4
chr21	27342361	27343227	MajorDMR-17-37730	18
chr21	27347495	27347696	MajorDMR-17-37731	2
chr21	27352349	27352738	MajorDMR-17-37732	7
chr21	27354158	27354262	MajorDMR-17-37733	2
chr21	27354852	27355237	MajorDMR-17-37734	3
chr21	27359984	27360472	MajorDMR-17-37735	2
chr21	27362153	27362296	MajorDMR-17-37736	2
chr21	27367446	27368456	MajorDMR-17-37737	10
chr21	27371666	27372007	MajorDMR-17-37738	2
chr21	27375484	27375583	MajorDMR-17-37739	2
chr21	27378720	27378807	MajorDMR-17-37740	2
chr21	27380070	27380399	MajorDMR-17-37741	4
chr21	27381055	27381340	MajorDMR-17-37742	3
chr21	27383411	27383433	MajorDMR-17-37743	2
chr21	27383965	27384138	MajorDMR-17-37744	2
chr21	27391791	27392099	MajorDMR-17-37745	2
chr21	27392645	27393106	MajorDMR-17-37746	2
chr21	27396760	27396806	MajorDMR-17-37747	2
chr21	27397329	27398540	MajorDMR-17-37748	8
chr21	27399369	27399749	MajorDMR-17-37749	2
chr21	27400678	27400736	MajorDMR-17-37750	3
chr21	27402249	27402306	MajorDMR-17-37751	2
chr21	27406676	27407137	MajorDMR-17-37752	3
chr21	27407847	27408205	MajorDMR-17-37753	7
chr21	27409124	27409495	MajorDMR-17-37754	2
chr21	27414228	27414424	MajorDMR-17-37755	2
chr21	27425244	27425324	MajorDMR-17-37756	2
chr21	27432649	27433165	MajorDMR-17-37757	3
chr21	27433843	27434199	MajorDMR-17-37758	5
chr21	27437725	27437821	MajorDMR-17-37759	2
chr21	27440355	27440705	MajorDMR-17-37760	5
chr21	27443310	27443622	MajorDMR-17-37761	5
chr21	27444200	27445230	MajorDMR-17-37762	6
chr21	27449717	27450503	MajorDMR-17-37763	14
chr21	27451078	27451914	MajorDMR-17-37764	5
chr21	27455751	27455868	MajorDMR-17-37765	2
chr21	27462999	27463161	MajorDMR-17-37766	3
chr21	27468266	27468393	MajorDMR-17-37767	2
chr21	27471100	27472921	MajorDMR-17-37768	16
chr21	27477755	27477879	MajorDMR-17-37769	5
chr21	27480464	27480521	MajorDMR-17-37770	3
chr21	27482961	27483365	MajorDMR-17-37771	3
chr21	27484264	27484943	MajorDMR-17-37772	7
chr21	27485551	27485888	MajorDMR-17-37773	3
chr21	27487438	27487649	MajorDMR-17-37774	2
chr21	27490161	27490191	MajorDMR-17-37775	2
chr21	27493123	27493413	MajorDMR-17-37776	3
chr21	27496661	27498119	MajorDMR-17-37777	9
chr21	27500217	27501111	MajorDMR-17-37778	11
chr21	27502382	27502598	MajorDMR-17-37779	2
chr21	27505381	27505606	MajorDMR-17-37780	2
chr21	27508629	27508652	MajorDMR-17-37781	2
chr21	27518751	27518840	MajorDMR-17-37782	2
chr21	27519725	27520376	MajorDMR-17-37783	6
chr21	27523545	27523792	MajorDMR-17-37784	4
chr21	27531872	27532677	MajorDMR-17-37785	4
chr21	27533216	27533384	MajorDMR-17-37786	3
chr21	27535945	27536068	MajorDMR-17-37787	2
chr21	27536759	27536938	MajorDMR-17-37788	2
chr21	27537894	27538003	MajorDMR-17-37789	3
chr21	27538684	27539038	MajorDMR-17-37790	4
chr21	27539613	27541279	MajorDMR-17-37791	19
chr21	27543700	27543934	MajorDMR-17-37792	5
chr21	27610964	27611226	MajorDMR-17-37793	3
chr21	27664800	27665715	MajorDMR-17-37794	6
chr21	27692724	27693134	MajorDMR-17-37795	4
chr21	27817654	27818084	MajorDMR-17-37796	2
chr21	27843443	27843706	MajorDMR-17-37797	4
chr21	27971745	27972598	MajorDMR-17-37798	7
chr21	28025578	28025912	MajorDMR-17-37799	5
chr21	28089319	28089505	MajorDMR-17-37800	2
chr21	28142039	28142299	MajorDMR-17-37801	2
chr21	28168535	28168581	MajorDMR-17-37802	2
chr21	28175922	28176080	MajorDMR-17-37803	2
chr21	28213269	28213480	MajorDMR-17-37804	3
chr21	28323496	28324253	MajorDMR-17-37805	6
chr21	28327047	28327146	MajorDMR-17-37806	5
chr21	28701859	28701935	MajorDMR-17-37807	2
chr21	28736733	28737004	MajorDMR-17-37808	2
chr21	28743538	28743561	MajorDMR-17-37809	2
chr21	29284865	29284893	MajorDMR-17-37810	2
chr21	29327142	29327525	MajorDMR-17-37811	4
chr21	29437903	29438010	MajorDMR-17-37812	2
chr21	29579866	29579940	MajorDMR-17-37813	2
chr21	30004925	30005221	MajorDMR-17-37814	4
chr21	30065911	30065925	MajorDMR-17-37815	2
chr21	30109737	30110424	MajorDMR-17-37816	5
chr21	30115031	30115165	MajorDMR-17-37817	2
chr21	30258071	30258097	MajorDMR-17-37818	2
chr21	30313949	30314016	MajorDMR-17-37819	2
chr21	30347931	30348036	MajorDMR-17-37820	2
chr21	30431820	30431993	MajorDMR-17-37821	3
chr21	30433242	30433882	MajorDMR-17-37822	4
chr21	30470576	30470897	MajorDMR-17-37823	4
chr21	30488703	30488828	MajorDMR-17-37824	2
chr21	30490124	30490237	MajorDMR-17-37825	3
chr21	30517279	30518298	MajorDMR-17-37826	9
chr21	30527506	30528292	MajorDMR-17-37827	11
chr21	30537017	30537088	MajorDMR-17-37828	2
chr21	30568076	30568782	MajorDMR-17-37829	8
chr21	30605639	30605745	MajorDMR-17-37830	3
chr21	30628997	30629228	MajorDMR-17-37831	3
chr21	30963250	30963376	MajorDMR-17-37832	4
chr21	31040126	31040232	MajorDMR-17-37833	2
chr21	31049693	31049818	MajorDMR-17-37834	3
chr21	31096467	31097632	MajorDMR-17-37835	8
chr21	31135986	31136372	MajorDMR-17-37836	4
chr21	31186704	31186938	MajorDMR-17-37837	7
chr21	31201479	31201941	MajorDMR-17-37838	5
chr21	31310882	31311071	MajorDMR-17-37839	3
chr21	31312904	31313246	MajorDMR-17-37840	4
chr21	31400528	31400691	MajorDMR-17-37841	2
chr21	31760711	31760777	MajorDMR-17-37842	2
chr21	31763916	31763973	MajorDMR-17-37843	2
chr21	31809573	31809769	MajorDMR-17-37844	2
chr21	32305127	32305275	MajorDMR-17-37845	3
chr21	32465014	32465885	MajorDMR-17-37846	8
chr21	32471222	32471320	MajorDMR-17-37847	3
chr21	32481314	32481434	MajorDMR-17-37848	2
chr21	32489177	32490776	MajorDMR-17-37849	11
chr21	32492161	32492316	MajorDMR-17-37850	4
chr21	32496400	32496560	MajorDMR-17-37851	4
chr21	32509081	32509429	MajorDMR-17-37852	6
chr21	32514522	32515424	MajorDMR-17-37853	7
chr21	32517868	32517909	MajorDMR-17-37854	2
chr21	32534125	32534186	MajorDMR-17-37855	2
chr21	32546172	32546771	MajorDMR-17-37856	25
chr21	32547735	32547939	MajorDMR-17-37857	2
chr21	32565212	32565500	MajorDMR-17-37858	7
chr21	32566097	32566109	MajorDMR-17-37859	2
chr21	32594708	32594873	MajorDMR-17-37860	6
chr21	32607383	32607428	MajorDMR-17-37861	2
chr21	32624821	32625375	MajorDMR-17-37862	8
chr21	32626115	32626372	MajorDMR-17-37863	2
chr21	32629879	32630526	MajorDMR-17-37864	7
chr21	32634179	32635497	MajorDMR-17-37865	12
chr21	32638095	32639256	MajorDMR-17-37866	29
chr21	32640632	32640755	MajorDMR-17-37867	2
chr21	32647988	32648529	MajorDMR-17-37868	9
chr21	32666838	32667324	MajorDMR-17-37869	13
chr21	32670978	32671301	MajorDMR-17-37870	6
chr21	32688620	32688686	MajorDMR-17-37871	3
chr21	32699322	32699584	MajorDMR-17-37872	6
chr21	32707018	32707166	MajorDMR-17-37873	5
chr21	32708456	32709140	MajorDMR-17-37874	10
chr21	32712178	32712230	MajorDMR-17-37875	2
chr21	32712789	32713805	MajorDMR-17-37876	12
chr21	32717106	32717178	MajorDMR-17-37877	2
chr21	32719812	32720348	MajorDMR-17-37878	14
chr21	32721679	32721805	MajorDMR-17-37879	2
chr21	32740640	32741108	MajorDMR-17-37880	9
chr21	32796499	32796614	MajorDMR-17-37881	2
chr21	32811943	32812532	MajorDMR-17-37882	12
chr21	32816487	32816743	MajorDMR-17-37883	7
chr21	32827408	32828330	MajorDMR-17-37884	10
chr21	32843234	32843416	MajorDMR-17-37885	4
chr21	32855060	32855103	MajorDMR-17-37886	2
chr21	32855607	32855666	MajorDMR-17-37887	3
chr21	32881659	32882558	MajorDMR-17-37888	15
chr21	32896537	32896670	MajorDMR-17-37889	2
chr21	32899202	32899828	MajorDMR-17-37890	6
chr21	32926942	32927200	MajorDMR-17-37891	6
chr21	32929699	32929823	MajorDMR-17-37892	2
chr21	32932224	32932586	MajorDMR-17-37893	10
chr21	32955765	32956260	MajorDMR-17-37894	9
chr21	32965340	32965778	MajorDMR-17-37895	11
chr21	33037763	33038131	MajorDMR-17-37896	3
chr21	33038920	33039421	MajorDMR-17-37897	2
chr21	33042976	33043760	MajorDMR-17-37898	8
chr21	33055443	33055588	MajorDMR-17-37899	3
chr21	33153138	33153471	MajorDMR-17-37900	4
chr21	33158106	33158584	MajorDMR-17-37901	3
chr21	33171186	33171831	MajorDMR-17-37902	12
chr21	33172624	33173261	MajorDMR-17-37903	13
chr21	33210524	33210548	MajorDMR-17-37904	2
chr21	33211374	33211776	MajorDMR-17-37905	4
chr21	33238252	33238309	MajorDMR-17-37906	3
chr21	33244245	33244555	MajorDMR-17-37907	4
chr21	33246719	33248513	MajorDMR-17-37908	37
chr21	33249560	33249574	MajorDMR-17-37909	2
chr21	33254395	33254537	MajorDMR-17-37910	2
chr21	33259478	33260075	MajorDMR-17-37911	12
chr21	33278118	33278161	MajorDMR-17-37912	2
chr21	33280601	33280931	MajorDMR-17-37913	4
chr21	33317845	33318183	MajorDMR-17-37914	4
chr21	33342650	33343069	MajorDMR-17-37915	6
chr21	33356762	33356794	MajorDMR-17-37916	2
chr21	33358857	33359005	MajorDMR-17-37917	2
chr21	33362019	33362484	MajorDMR-17-37918	9
chr21	33363931	33364193	MajorDMR-17-37919	2
chr21	33364715	33364920	MajorDMR-17-37920	5
chr21	33369337	33369462	MajorDMR-17-37921	2
chr21	33371934	33373124	MajorDMR-17-37922	12
chr21	33375885	33376560	MajorDMR-17-37923	3
chr21	33388546	33388623	MajorDMR-17-37924	3
chr21	33417079	33417501	MajorDMR-17-37925	5
chr21	33427742	33428022	MajorDMR-17-37926	2
chr21	33473396	33474285	MajorDMR-17-37927	8
chr21	33487108	33487680	MajorDMR-17-37928	5
chr21	33492570	33492753	MajorDMR-17-37929	2
chr21	33506985	33507335	MajorDMR-17-37930	6
chr21	33507924	33509074	MajorDMR-17-37931	13
chr21	33556495	33556539	MajorDMR-17-37932	3
chr21	33629962	33630622	MajorDMR-17-37933	4
chr21	33652074	33652410	MajorDMR-17-37934	4
chr21	33698098	33698106	MajorDMR-17-37935	2
chr21	33700635	33701213	MajorDMR-17-37936	4
chr21	33706767	33707820	MajorDMR-17-37937	10
chr21	33708670	33708828	MajorDMR-17-37938	3
chr21	33785982	33785989	MajorDMR-17-37939	2
chr21	33847807	33847834	MajorDMR-17-37940	2
chr21	33974654	33974771	MajorDMR-17-37941	3
chr21	33975348	33975395	MajorDMR-17-37942	2
chr21	33976488	33976891	MajorDMR-17-37943	10
chr21	34101370	34101414	MajorDMR-17-37944	2
chr21	34106850	34106977	MajorDMR-17-37945	2
chr21	34110122	34110158	MajorDMR-17-37946	2
chr21	34142327	34142588	MajorDMR-17-37947	2
chr21	34206292	34207868	MajorDMR-17-37948	15
chr21	34292649	34292893	MajorDMR-17-37949	3
chr21	34326859	34327417	MajorDMR-17-37950	10
chr21	34351356	34351553	MajorDMR-17-37951	2
chr21	34363332	34363525	MajorDMR-17-37952	2
chr21	34364202	34364294	MajorDMR-17-37953	2
chr21	34392028	34393798	MajorDMR-17-37954	74
chr21	34394590	34394768	MajorDMR-17-37955	2
chr21	34396708	34397397	MajorDMR-17-37956	32
chr21	34403448	34403708	MajorDMR-17-37957	5
chr21	34404286	34406176	MajorDMR-17-37958	53
chr21	34441911	34442071	MajorDMR-17-37959	2
chr21	34481703	34481762	MajorDMR-17-37960	2
chr21	34482329	34482858	MajorDMR-17-37961	6
chr21	34484546	34484758	MajorDMR-17-37962	4
chr21	34570057	34570140	MajorDMR-17-37963	3
chr21	34584668	34584736	MajorDMR-17-37964	4
chr21	34601586	34601763	MajorDMR-17-37965	5
chr21	34620080	34620208	MajorDMR-17-37966	5
chr21	34721094	34721103	MajorDMR-17-37967	2
chr21	34728347	34728398	MajorDMR-17-37968	2
chr21	34732785	34733078	MajorDMR-17-37969	2
chr21	34734094	34734108	MajorDMR-17-37970	2
chr21	34752001	34752221	MajorDMR-17-37971	3
chr21	34752931	34753002	MajorDMR-17-37972	4
chr21	34774102	34775040	MajorDMR-17-37973	37
chr21	34776707	34777571	MajorDMR-17-37974	7
chr21	34783292	34783470	MajorDMR-17-37975	3
chr21	34799936	34800240	MajorDMR-17-37976	3
chr21	34801809	34802027	MajorDMR-17-37977	4
chr21	34807270	34807478	MajorDMR-17-37978	2
chr21	34831475	34831480	MajorDMR-17-37979	2
chr21	34863182	34863369	MajorDMR-17-37980	5
chr21	34883111	34883271	MajorDMR-17-37981	3
chr21	34943752	34943851	MajorDMR-17-37982	2
chr21	34949787	34950039	MajorDMR-17-37983	2
chr21	34961738	34961762	MajorDMR-17-37984	2
chr21	34981161	34981280	MajorDMR-17-37985	2
chr21	35040091	35040168	MajorDMR-17-37986	2
chr21	35141617	35141853	MajorDMR-17-37987	4
chr21	35199936	35200067	MajorDMR-17-37988	2
chr21	35255290	35255538	MajorDMR-17-37989	3
chr21	35272516	35272560	MajorDMR-17-37990	2
chr21	35276204	35276564	MajorDMR-17-37991	4
chr21	35281921	35282150	MajorDMR-17-37992	2
chr21	35283153	35283556	MajorDMR-17-37993	6
chr21	35287182	35287233	MajorDMR-17-37994	2
chr21	35341272	35341714	MajorDMR-17-37995	4
chr21	35496605	35496641	MajorDMR-17-37996	2
chr21	35498430	35498682	MajorDMR-17-37997	7
chr21	35503123	35503245	MajorDMR-17-37998	2
chr21	35531735	35531944	MajorDMR-17-37999	3
chr21	35543410	35543566	MajorDMR-17-38000	2
chr21	35563893	35563976	MajorDMR-17-38001	3
chr21	35638961	35640027	MajorDMR-17-38002	9
chr21	35747326	35747489	MajorDMR-17-38003	6
chr21	35755963	35756519	MajorDMR-17-38004	11
chr21	35787657	35787793	MajorDMR-17-38005	2
chr21	35801922	35802505	MajorDMR-17-38006	4
chr21	35810710	35811500	MajorDMR-17-38007	5
chr21	35848592	35848862	MajorDMR-17-38008	3
chr21	35851400	35851586	MajorDMR-17-38009	2
chr21	35946856	35947759	MajorDMR-17-38010	21
chr21	35964564	35965106	MajorDMR-17-38011	13
chr21	35981399	35981791	MajorDMR-17-38012	4
chr21	35985747	35986395	MajorDMR-17-38013	5
chr21	36286193	36286363	MajorDMR-17-38014	3
chr21	36308782	36308809	MajorDMR-17-38015	2
chr21	36417022	36417192	MajorDMR-17-38016	5
chr21	36499543	36499591	MajorDMR-17-38017	3
chr21	36575762	36576209	MajorDMR-17-38018	5
chr21	36576989	36578102	MajorDMR-17-38019	10
chr21	36581388	36581746	MajorDMR-17-38020	2
chr21	36629918	36630159	MajorDMR-17-38021	3
chr21	37092769	37093013	MajorDMR-17-38022	5
chr21	37222760	37222809	MajorDMR-17-38023	2
chr21	37304663	37304816	MajorDMR-17-38024	2
chr21	37312326	37312493	MajorDMR-17-38025	3
chr21	37414975	37415130	MajorDMR-17-38026	2
chr21	37472107	37472685	MajorDMR-17-38027	7
chr21	37486438	37486446	MajorDMR-17-38028	2
chr21	37506605	37507085	MajorDMR-17-38029	4
chr21	37530156	37530542	MajorDMR-17-38030	3
chr21	37536082	37536171	MajorDMR-17-38031	4
chr21	37560971	37561166	MajorDMR-17-38032	3
chr21	37661151	37662174	MajorDMR-17-38033	10
chr21	37691848	37691886	MajorDMR-17-38034	3
chr21	37694793	37694831	MajorDMR-17-38035	3
chr21	37695439	37695450	MajorDMR-17-38036	2
chr21	37749241	37749791	MajorDMR-17-38037	3
chr21	37751885	37752434	MajorDMR-17-38038	3
chr21	37756580	37757038	MajorDMR-17-38039	5
chr21	37758169	37758480	MajorDMR-17-38040	6
chr21	37924142	37924553	MajorDMR-17-38041	5
chr21	37963974	37964070	MajorDMR-17-38042	2
chr21	38002901	38003494	MajorDMR-17-38043	5
chr21	38074002	38076606	MajorDMR-17-38044	43
chr21	38078984	38079404	MajorDMR-17-38045	9
chr21	38083348	38083354	MajorDMR-17-38046	2
chr21	38253694	38254030	MajorDMR-17-38047	8
chr21	38299470	38299774	MajorDMR-17-38048	2
chr21	38302087	38302308	MajorDMR-17-38049	5
chr21	38306528	38306537	MajorDMR-17-38050	2
chr21	38307348	38307676	MajorDMR-17-38051	4
chr21	38335273	38335372	MajorDMR-17-38052	2
chr21	38339505	38339997	MajorDMR-17-38053	7
chr21	38352549	38352590	MajorDMR-17-38054	2
chr21	38361783	38361849	MajorDMR-17-38055	4
chr21	38381149	38381223	MajorDMR-17-38056	2
chr21	38399041	38399066	MajorDMR-17-38057	2
chr21	38405209	38405393	MajorDMR-17-38058	3
chr21	38435013	38435043	MajorDMR-17-38059	3
chr21	38436261	38436623	MajorDMR-17-38060	3
chr21	38443221	38443999	MajorDMR-17-38061	7
chr21	38446976	38447794	MajorDMR-17-38062	8
chr21	38458116	38458299	MajorDMR-17-38063	2
chr21	38459393	38461107	MajorDMR-17-38064	13
chr21	38461873	38461939	MajorDMR-17-38065	4
chr21	38463966	38464007	MajorDMR-17-38066	2
chr21	38471093	38471283	MajorDMR-17-38067	2
chr21	38494914	38494954	MajorDMR-17-38068	2
chr21	38497326	38497609	MajorDMR-17-38069	3
chr21	38517479	38517651	MajorDMR-17-38070	2
chr21	38518809	38519114	MajorDMR-17-38071	5
chr21	38526266	38526602	MajorDMR-17-38072	2
chr21	38527506	38527934	MajorDMR-17-38073	4
chr21	38528811	38528987	MajorDMR-17-38074	2
chr21	38531827	38532007	MajorDMR-17-38075	2
chr21	38538526	38538897	MajorDMR-17-38076	3
chr21	38543763	38544012	MajorDMR-17-38077	2
chr21	38547876	38548052	MajorDMR-17-38078	2
chr21	38554994	38555087	MajorDMR-17-38079	2
chr21	38570747	38570778	MajorDMR-17-38080	2
chr21	38592108	38592613	MajorDMR-17-38081	8
chr21	38593843	38594006	MajorDMR-17-38082	4
chr21	38631134	38631612	MajorDMR-17-38083	4
chr21	38745470	38745508	MajorDMR-17-38084	2
chr21	38764102	38764159	MajorDMR-17-38085	2
chr21	38782292	38782436	MajorDMR-17-38086	2
chr21	38806536	38807360	MajorDMR-17-38087	3
chr21	38823236	38823652	MajorDMR-17-38088	2
chr21	38824375	38825863	MajorDMR-17-38089	11
chr21	38828053	38828448	MajorDMR-17-38090	2
chr21	38831269	38831374	MajorDMR-17-38091	2
chr21	38831973	38832504	MajorDMR-17-38092	5
chr21	38833435	38833921	MajorDMR-17-38093	2
chr21	38845797	38845805	MajorDMR-17-38094	2
chr21	38882156	38882272	MajorDMR-17-38095	4
chr21	39016852	39016872	MajorDMR-17-38096	2
chr21	39030340	39031043	MajorDMR-17-38097	11
chr21	39031544	39031579	MajorDMR-17-38098	2
chr21	39047910	39048130	MajorDMR-17-38099	3
chr21	39073268	39073471	MajorDMR-17-38100	2
chr21	39082826	39083863	MajorDMR-17-38101	15
chr21	39104702	39105034	MajorDMR-17-38102	10
chr21	39120635	39120739	MajorDMR-17-38103	2
chr21	39140403	39140487	MajorDMR-17-38104	2
chr21	39156997	39157302	MajorDMR-17-38105	4
chr21	39163285	39163431	MajorDMR-17-38106	3
chr21	39200340	39201124	MajorDMR-17-38107	14
chr21	39203236	39203682	MajorDMR-17-38108	3
chr21	39218229	39219405	MajorDMR-17-38109	10
chr21	39240888	39241274	MajorDMR-17-38110	3
chr21	39271548	39271713	MajorDMR-17-38111	4
chr21	39284809	39284908	MajorDMR-17-38112	4
chr21	39285631	39286304	MajorDMR-17-38113	13
chr21	39287258	39287645	MajorDMR-17-38114	2
chr21	39395528	39395878	MajorDMR-17-38115	3
chr21	39538105	39538506	MajorDMR-17-38116	7
chr21	39826036	39826047	MajorDMR-17-38117	2
chr21	39827427	39827551	MajorDMR-17-38118	4
chr21	39903557	39903712	MajorDMR-17-38119	3
chr21	39926078	39926151	MajorDMR-17-38120	2
chr21	39970476	39970611	MajorDMR-17-38121	4
chr21	40003205	40003482	MajorDMR-17-38122	6
chr21	40133547	40133678	MajorDMR-17-38123	2
chr21	40139286	40139835	MajorDMR-17-38124	6
chr21	40176201	40176902	MajorDMR-17-38125	15
chr21	40178925	40180213	MajorDMR-17-38126	14
chr21	40188379	40188910	MajorDMR-17-38127	6
chr21	40194999	40195139	MajorDMR-17-38128	2
chr21	40195753	40196428	MajorDMR-17-38129	6
chr21	40293080	40293290	MajorDMR-17-38130	2
chr21	40298245	40298249	MajorDMR-17-38131	2
chr21	40309826	40310156	MajorDMR-17-38132	3
chr21	40314552	40314578	MajorDMR-17-38133	2
chr21	40329317	40329420	MajorDMR-17-38134	2
chr21	40336791	40337111	MajorDMR-17-38135	4
chr21	40357555	40357746	MajorDMR-17-38136	5
chr21	40451747	40451788	MajorDMR-17-38137	2
chr21	40460492	40460903	MajorDMR-17-38138	6
chr21	40496774	40497029	MajorDMR-17-38139	7
chr21	40513624	40513756	MajorDMR-17-38140	3
chr21	40531258	40531579	MajorDMR-17-38141	5
chr21	40549184	40549523	MajorDMR-17-38142	2
chr21	40553986	40554566	MajorDMR-17-38143	9
chr21	40556445	40557087	MajorDMR-17-38144	3
chr21	40559089	40559163	MajorDMR-17-38145	3
chr21	40582410	40582824	MajorDMR-17-38146	2
chr21	40623035	40623561	MajorDMR-17-38147	4
chr21	40683518	40684192	MajorDMR-17-38148	6
chr21	40745746	40745859	MajorDMR-17-38149	2
chr21	40753270	40753286	MajorDMR-17-38150	2
chr21	40774544	40774933	MajorDMR-17-38151	2
chr21	40816463	40816608	MajorDMR-17-38152	4
chr21	41002209	41002448	MajorDMR-17-38153	5
chr21	41087567	41087768	MajorDMR-17-38154	3
chr21	41223990	41223995	MajorDMR-17-38155	2
chr21	41226498	41226630	MajorDMR-17-38156	3
chr21	41239365	41240099	MajorDMR-17-38157	11
chr21	41348930	41348977	MajorDMR-17-38158	2
chr21	41356236	41356619	MajorDMR-17-38159	5
chr21	41375475	41375841	MajorDMR-17-38160	5
chr21	41388303	41388572	MajorDMR-17-38161	4
chr21	41415560	41415655	MajorDMR-17-38162	2
chr21	41420612	41420690	MajorDMR-17-38163	2
chr21	41439466	41439738	MajorDMR-17-38164	2
chr21	41511952	41512017	MajorDMR-17-38165	3
chr21	41513996	41514107	MajorDMR-17-38166	3
chr21	41524650	41524893	MajorDMR-17-38167	2
chr21	41565281	41565413	MajorDMR-17-38168	2
chr21	41610208	41610647	MajorDMR-17-38169	3
chr21	41626299	41627850	MajorDMR-17-38170	12
chr21	41641867	41642290	MajorDMR-17-38171	5
chr21	41707826	41707943	MajorDMR-17-38172	2
chr21	41744349	41744463	MajorDMR-17-38173	2
chr21	41745745	41746050	MajorDMR-17-38174	2
chr21	41747532	41748145	MajorDMR-17-38175	4
chr21	41751325	41752304	MajorDMR-17-38176	5
chr21	41776156	41776980	MajorDMR-17-38177	3
chr21	41838005	41838129	MajorDMR-17-38178	2
chr21	41848822	41849403	MajorDMR-17-38179	4
chr21	41853586	41854282	MajorDMR-17-38180	12
chr21	41919990	41920153	MajorDMR-17-38181	3
chr21	41927196	41927552	MajorDMR-17-38182	4
chr21	41937963	41938428	MajorDMR-17-38183	4
chr21	41982419	41982444	MajorDMR-17-38184	2
chr21	41989843	41989847	MajorDMR-17-38185	2
chr21	41992663	41992726	MajorDMR-17-38186	2
chr21	42007256	42008673	MajorDMR-17-38187	15
chr21	42011041	42011442	MajorDMR-17-38188	2
chr21	42012350	42012506	MajorDMR-17-38189	5
chr21	42028194	42028482	MajorDMR-17-38190	3
chr21	42056861	42057100	MajorDMR-17-38191	2
chr21	42063822	42064020	MajorDMR-17-38192	4
chr21	42104774	42104866	MajorDMR-17-38193	2
chr21	42137704	42138053	MajorDMR-17-38194	6
chr21	42190465	42191315	MajorDMR-17-38195	5
chr21	42198495	42198610	MajorDMR-17-38196	2
chr21	42207164	42207711	MajorDMR-17-38197	3
chr21	42209507	42209520	MajorDMR-17-38198	2
chr21	42210826	42213396	MajorDMR-17-38199	28
chr21	42214131	42215643	MajorDMR-17-38200	27
chr21	42216885	42218438	MajorDMR-17-38201	16
chr21	42219319	42220178	MajorDMR-17-38202	17
chr21	42232150	42232319	MajorDMR-17-38203	3
chr21	42383240	42384133	MajorDMR-17-38204	14
chr21	42440660	42440701	MajorDMR-17-38205	2
chr21	42446327	42446549	MajorDMR-17-38206	3
chr21	42496522	42496964	MajorDMR-17-38207	9
chr21	42514373	42514431	MajorDMR-17-38208	2
chr21	42535159	42535469	MajorDMR-17-38209	10
chr21	42582470	42582771	MajorDMR-17-38210	4
chr21	42607164	42607342	MajorDMR-17-38211	2
chr21	42612424	42612880	MajorDMR-17-38212	2
chr21	42622730	42623106	MajorDMR-17-38213	2
chr21	42734037	42734066	MajorDMR-17-38214	2
chr21	42874096	42874104	MajorDMR-17-38215	2
chr21	42880654	42880674	MajorDMR-17-38216	2
chr21	43035741	43036612	MajorDMR-17-38217	8
chr21	43061808	43062374	MajorDMR-17-38218	9
chr21	43112274	43112426	MajorDMR-17-38219	3
chr21	43297753	43297942	MajorDMR-17-38220	3
chr21	43300023	43300344	MajorDMR-17-38221	3
chr21	43377790	43378285	MajorDMR-17-38222	3
chr21	43404516	43404829	MajorDMR-17-38223	3
chr21	43414047	43414081	MajorDMR-17-38224	2
chr21	43422530	43423322	MajorDMR-17-38225	9
chr21	43447877	43448716	MajorDMR-17-38226	24
chr21	43490263	43490750	MajorDMR-17-38227	5
chr21	43500622	43500908	MajorDMR-17-38228	5
chr21	43510855	43511087	MajorDMR-17-38229	3
chr21	43516619	43517061	MajorDMR-17-38230	9
chr21	43517857	43518342	MajorDMR-17-38231	10
chr21	43528313	43528601	MajorDMR-17-38232	4
chr21	43534074	43534436	MajorDMR-17-38233	3
chr21	43596948	43597424	MajorDMR-17-38234	5
chr21	43640735	43641171	MajorDMR-17-38235	4
chr21	43641854	43642439	MajorDMR-17-38236	11
chr21	43653066	43654696	MajorDMR-17-38237	21
chr21	43658575	43658859	MajorDMR-17-38238	6
chr21	43665913	43666305	MajorDMR-17-38239	3
chr21	43674015	43674396	MajorDMR-17-38240	2
chr21	43674907	43675311	MajorDMR-17-38241	7
chr21	43719929	43720066	MajorDMR-17-38242	6
chr21	43917212	43917807	MajorDMR-17-38243	8
chr21	43933377	43933483	MajorDMR-17-38244	6
chr21	43934896	43935646	MajorDMR-17-38245	7
chr21	43945604	43945713	MajorDMR-17-38246	2
chr21	43948021	43948061	MajorDMR-17-38247	3
chr21	43950423	43951964	MajorDMR-17-38248	42
chr21	43974529	43974536	MajorDMR-17-38249	2
chr21	44002053	44002091	MajorDMR-17-38250	2
chr21	44015055	44015494	MajorDMR-17-38251	12
chr21	44016193	44016420	MajorDMR-17-38252	4
chr21	44058517	44058898	MajorDMR-17-38253	2
chr21	44091203	44091355	MajorDMR-17-38254	5
chr21	44104949	44105314	MajorDMR-17-38255	8
chr21	44251952	44251983	MajorDMR-17-38256	2
chr21	44253684	44253792	MajorDMR-17-38257	3
chr21	44284763	44284897	MajorDMR-17-38258	4
chr21	44322680	44322827	MajorDMR-17-38259	2
chr21	44358231	44358622	MajorDMR-17-38260	9
chr21	44359643	44360738	MajorDMR-17-38261	7
chr21	44384713	44384968	MajorDMR-17-38262	7
chr21	44396203	44396375	MajorDMR-17-38263	3
chr21	44417186	44417709	MajorDMR-17-38264	10
chr21	44444922	44444947	MajorDMR-17-38265	2
chr21	44524638	44525097	MajorDMR-17-38266	4
chr21	44529261	44529448	MajorDMR-17-38267	4
chr21	44582491	44583370	MajorDMR-17-38268	13
chr21	44593222	44594261	MajorDMR-17-38269	26
chr21	44597134	44597436	MajorDMR-17-38270	9
chr21	44601148	44601517	MajorDMR-17-38271	4
chr21	44695165	44695577	MajorDMR-17-38272	6
chr21	44699081	44699105	MajorDMR-17-38273	2
chr21	44701060	44701224	MajorDMR-17-38274	2
chr21	44714120	44714155	MajorDMR-17-38275	2
chr21	44739361	44739730	MajorDMR-17-38276	7
chr21	44752877	44753678	MajorDMR-17-38277	21
chr21	44775179	44775426	MajorDMR-17-38278	4
chr21	44781819	44782796	MajorDMR-17-38279	41
chr21	44786306	44786544	MajorDMR-17-38280	4
chr21	44789026	44789191	MajorDMR-17-38281	7
chr21	44821093	44821197	MajorDMR-17-38282	6
chr21	44834572	44834655	MajorDMR-17-38283	2
chr21	44845759	44845772	MajorDMR-17-38284	2
chr21	44847849	44848202	MajorDMR-17-38285	5
chr21	44871067	44871514	MajorDMR-17-38286	4
chr21	44875263	44875745	MajorDMR-17-38287	2
chr21	44876603	44877087	MajorDMR-17-38288	25
chr21	44914517	44914852	MajorDMR-17-38289	10
chr21	44930835	44931729	MajorDMR-17-38290	4
chr21	45065539	45065738	MajorDMR-17-38291	7
chr21	45066406	45066503	MajorDMR-17-38292	2
chr21	45120377	45120701	MajorDMR-17-38293	10
chr21	45148878	45149548	MajorDMR-17-38294	16
chr21	45150341	45150373	MajorDMR-17-38295	2
chr21	45152663	45154083	MajorDMR-17-38296	17
chr21	45158646	45158657	MajorDMR-17-38297	2
chr21	45171027	45171152	MajorDMR-17-38298	2
chr21	45189197	45189203	MajorDMR-17-38299	2
chr21	45195349	45195608	MajorDMR-17-38300	2
chr21	45208768	45208829	MajorDMR-17-38301	2
chr21	45228976	45229223	MajorDMR-17-38302	9
chr21	45243863	45244904	MajorDMR-17-38303	11
chr21	45247329	45247636	MajorDMR-17-38304	4
chr21	45283491	45284167	MajorDMR-17-38305	5
chr21	45290029	45290210	MajorDMR-17-38306	4
chr21	45339552	45339889	MajorDMR-17-38307	12
chr21	45342025	45342284	MajorDMR-17-38308	12
chr21	45371056	45371137	MajorDMR-17-38309	4
chr21	45395331	45395830	MajorDMR-17-38310	9
chr21	45400534	45401105	MajorDMR-17-38311	17
chr21	45403975	45404282	MajorDMR-17-38312	3
chr21	45433924	45433961	MajorDMR-17-38313	2
chr21	45441135	45441553	MajorDMR-17-38314	3
chr21	45474875	45475101	MajorDMR-17-38315	5
chr21	45532029	45532312	MajorDMR-17-38316	2
chr21	45550669	45551019	MajorDMR-17-38317	2
chr21	45555769	45556261	MajorDMR-17-38318	6
chr21	45557710	45558517	MajorDMR-17-38319	11
chr21	45565047	45565588	MajorDMR-17-38320	11
chr21	45603847	45605035	MajorDMR-17-38321	12
chr21	45719200	45719240	MajorDMR-17-38322	4
chr21	45722142	45722168	MajorDMR-17-38323	2
chr21	45752014	45752055	MajorDMR-17-38324	2
chr21	45772970	45773209	MajorDMR-17-38325	9
chr21	45775534	45776848	MajorDMR-17-38326	18
chr21	45789528	45789638	MajorDMR-17-38327	6
chr21	45842220	45843738	MajorDMR-17-38328	22
chr21	45869056	45869113	MajorDMR-17-38329	2
chr21	45874215	45874438	MajorDMR-17-38330	2
chr21	45899451	45899543	MajorDMR-17-38331	2
chr21	45929400	45929424	MajorDMR-17-38332	2
chr21	45957084	45957240	MajorDMR-17-38333	2
chr21	45970785	45970889	MajorDMR-17-38334	4
chr21	45999884	46000733	MajorDMR-17-38335	7
chr21	46011407	46011415	MajorDMR-17-38336	2
chr21	46136852	46136859	MajorDMR-17-38337	2
chr21	46234069	46234610	MajorDMR-17-38338	3
chr21	46237010	46237312	MajorDMR-17-38339	15
chr21	46294321	46294335	MajorDMR-17-38340	2
chr21	46318503	46318628	MajorDMR-17-38341	2
chr21	46344802	46345164	MajorDMR-17-38342	3
chr21	46372584	46372816	MajorDMR-17-38343	8
chr21	46375276	46375696	MajorDMR-17-38344	5
chr21	46414123	46414214	MajorDMR-17-38345	3
chr21	46437999	46438231	MajorDMR-17-38346	5
chr21	46440592	46440628	MajorDMR-17-38347	2
chr21	46441487	46442314	MajorDMR-17-38348	7
chr21	46450758	46450781	MajorDMR-17-38349	2
chr21	46465664	46465673	MajorDMR-17-38350	2
chr21	46468168	46468297	MajorDMR-17-38351	4
chr21	46475640	46476775	MajorDMR-17-38352	38
chr21	46493509	46493608	MajorDMR-17-38353	2
chr21	46495606	46495924	MajorDMR-17-38354	9
chr21	46501108	46501122	MajorDMR-17-38355	2
chr21	46511724	46511750	MajorDMR-17-38356	3
chr21	46519668	46519744	MajorDMR-17-38357	2
chr21	46529507	46530352	MajorDMR-17-38358	16
chr21	46548960	46550849	MajorDMR-17-38359	18
chr21	46562634	46562648	MajorDMR-17-38360	2
chr21	46581056	46581342	MajorDMR-17-38361	7
chr21	46584059	46584106	MajorDMR-17-38362	4
chr21	46640030	46640246	MajorDMR-17-38363	2
chr21	46647915	46648645	MajorDMR-17-38364	11
chr21	46706397	46706485	MajorDMR-17-38365	2
chr21	46708964	46708973	MajorDMR-17-38366	2
chr21	46713077	46713104	MajorDMR-17-38367	2
chr21	46729339	46729385	MajorDMR-17-38368	2
chr21	46736971	46737807	MajorDMR-17-38369	8
chr21	46739964	46740117	MajorDMR-17-38370	4
chr21	46742576	46742651	MajorDMR-17-38371	2
chr21	46797531	46797900	MajorDMR-17-38372	2
chr21	46806850	46807034	MajorDMR-17-38373	3
chr21	46874016	46874041	MajorDMR-17-38374	2
chr21	46890869	46891876	MajorDMR-17-38375	32
chr21	46931009	46931028	MajorDMR-17-38376	2
chr21	46957205	46957597	MajorDMR-17-38377	4
chr21	46973457	46973463	MajorDMR-17-38378	2
chr21	47027841	47027932	MajorDMR-17-38379	4
chr21	47032053	47032446	MajorDMR-17-38380	3
chr21	47054776	47054798	MajorDMR-17-38381	2
chr21	47075200	47075222	MajorDMR-17-38382	2
chr21	47167637	47168709	MajorDMR-17-38383	16
chr21	47306185	47306493	MajorDMR-17-38384	2
chr21	47369548	47369780	MajorDMR-17-38385	4
chr21	47392383	47393461	MajorDMR-17-38386	28
chr21	47394743	47395714	MajorDMR-17-38387	5
chr21	47396904	47397395	MajorDMR-17-38388	3
chr21	47400152	47400283	MajorDMR-17-38389	2
chr21	47469242	47469568	MajorDMR-17-38390	9
chr21	47473631	47473980	MajorDMR-17-38391	2
chr21	47595750	47595809	MajorDMR-17-38392	2
chr21	47597531	47597618	MajorDMR-17-38393	3
chr21	47605293	47605308	MajorDMR-17-38394	2
chr21	47652596	47652737	MajorDMR-17-38395	3
chr21	47701217	47701478	MajorDMR-17-38396	3
chr21	47707303	47707366	MajorDMR-17-38397	2
chr21	47718299	47718313	MajorDMR-17-38398	2
chr21	47745616	47746062	MajorDMR-17-38399	8
chr21	47752269	47754098	MajorDMR-17-38400	12
chr21	47760318	47760332	MajorDMR-17-38401	2
chr21	47775312	47775339	MajorDMR-17-38402	2
chr21	47777082	47777095	MajorDMR-17-38403	2
chr21	47781480	47782489	MajorDMR-17-38404	12
chr21	47789412	47789714	MajorDMR-17-38405	5
chr21	47808877	47809197	MajorDMR-17-38406	21
chr21	47823007	47823588	MajorDMR-17-38407	4
chr21	47865264	47865441	MajorDMR-17-38408	3
chr21	47924068	47924832	MajorDMR-17-38409	16
chr21	47984175	47984712	MajorDMR-17-38410	8
chr21	47987606	47987952	MajorDMR-17-38411	6
chr21	48056910	48057893	MajorDMR-17-38412	6
chr21	48073224	48073272	MajorDMR-17-38413	2
chr21	48088032	48088249	MajorDMR-17-38414	7
chr22	16081627	16081718	MajorDMR-17-38415	3
chr22	17307740	17308087	MajorDMR-17-38416	2
chr22	17518230	17518309	MajorDMR-17-38417	2
chr22	17595264	17596137	MajorDMR-17-38418	8
chr22	17596726	17601187	MajorDMR-17-38419	57
chr22	17602693	17603209	MajorDMR-17-38420	10
chr22	17612050	17612998	MajorDMR-17-38421	19
chr22	17618521	17619229	MajorDMR-17-38422	5
chr22	17633339	17633377	MajorDMR-17-38423	2
chr22	17637853	17639201	MajorDMR-17-38424	9
chr22	17847990	17848998	MajorDMR-17-38425	10
chr22	17980537	17981085	MajorDMR-17-38426	6
chr22	18042136	18042319	MajorDMR-17-38427	2
chr22	18076796	18076883	MajorDMR-17-38428	4
chr22	18089160	18089650	MajorDMR-17-38429	7
chr22	18148631	18148767	MajorDMR-17-38430	3
chr22	18155741	18156386	MajorDMR-17-38431	7
chr22	18199456	18199555	MajorDMR-17-38432	2
chr22	18225474	18225634	MajorDMR-17-38433	6
chr22	18242932	18243604	MajorDMR-17-38434	7
chr22	18255691	18256383	MajorDMR-17-38435	15
chr22	18266077	18266283	MajorDMR-17-38436	6
chr22	18269633	18269794	MajorDMR-17-38437	3
chr22	18270317	18270340	MajorDMR-17-38438	2
chr22	18278866	18279158	MajorDMR-17-38439	2
chr22	18299493	18299539	MajorDMR-17-38440	3
chr22	18312564	18312581	MajorDMR-17-38441	2
chr22	18313089	18313400	MajorDMR-17-38442	10
chr22	18319472	18319867	MajorDMR-17-38443	5
chr22	18333466	18333478	MajorDMR-17-38444	2
chr22	18343575	18343799	MajorDMR-17-38445	3
chr22	18351849	18352638	MajorDMR-17-38446	6
chr22	18353548	18353555	MajorDMR-17-38447	2
chr22	18355406	18355626	MajorDMR-17-38448	5
chr22	18363479	18363569	MajorDMR-17-38449	3
chr22	18367553	18368148	MajorDMR-17-38450	10
chr22	18370527	18370710	MajorDMR-17-38451	4
chr22	18371428	18371882	MajorDMR-17-38452	11
chr22	18373048	18373084	MajorDMR-17-38453	2
chr22	18375065	18375558	MajorDMR-17-38454	8
chr22	18379707	18379858	MajorDMR-17-38455	2
chr22	18381103	18381451	MajorDMR-17-38456	6
chr22	18386342	18386440	MajorDMR-17-38457	2
chr22	18389672	18389944	MajorDMR-17-38458	3
chr22	18393044	18393356	MajorDMR-17-38459	2
chr22	18394206	18394212	MajorDMR-17-38460	2
chr22	18396660	18397950	MajorDMR-17-38461	18
chr22	18398549	18399017	MajorDMR-17-38462	2
chr22	18401291	18401934	MajorDMR-17-38463	11
chr22	18402667	18403342	MajorDMR-17-38464	14
chr22	18410680	18410790	MajorDMR-17-38465	3
chr22	18424524	18425340	MajorDMR-17-38466	10
chr22	18426117	18426310	MajorDMR-17-38467	2
chr22	18429319	18429340	MajorDMR-17-38468	2
chr22	18438435	18438908	MajorDMR-17-38469	7
chr22	18448923	18450106	MajorDMR-17-38470	6
chr22	18452148	18452722	MajorDMR-17-38471	12
chr22	18463399	18463647	MajorDMR-17-38472	12
chr22	18464925	18465105	MajorDMR-17-38473	4
chr22	18469311	18469731	MajorDMR-17-38474	5
chr22	18470822	18471260	MajorDMR-17-38475	3
chr22	18472140	18473232	MajorDMR-17-38476	7
chr22	18473828	18474011	MajorDMR-17-38477	6
chr22	18475182	18475294	MajorDMR-17-38478	2
chr22	18477646	18477717	MajorDMR-17-38479	2
chr22	18482109	18483075	MajorDMR-17-38480	10
chr22	18499427	18499445	MajorDMR-17-38481	3
chr22	18502639	18502647	MajorDMR-17-38482	2
chr22	18504066	18504438	MajorDMR-17-38483	2
chr22	18505318	18505845	MajorDMR-17-38484	5
chr22	18507613	18508374	MajorDMR-17-38485	20
chr22	18514198	18514908	MajorDMR-17-38486	7
chr22	18515440	18515690	MajorDMR-17-38487	3
chr22	18538707	18539557	MajorDMR-17-38488	9
chr22	18540513	18540999	MajorDMR-17-38489	4
chr22	18558410	18558693	MajorDMR-17-38490	3
chr22	18559239	18560068	MajorDMR-17-38491	6
chr22	18572033	18572134	MajorDMR-17-38492	2
chr22	18575092	18575215	MajorDMR-17-38493	3
chr22	18594047	18594736	MajorDMR-17-38494	12
chr22	18595306	18595422	MajorDMR-17-38495	4
chr22	18596870	18597557	MajorDMR-17-38496	6
chr22	18799749	18799869	MajorDMR-17-38497	4
chr22	18894337	18894645	MajorDMR-17-38498	4
chr22	18927100	18927205	MajorDMR-17-38499	4
chr22	18944696	18944881	MajorDMR-17-38500	8
chr22	18951107	18951445	MajorDMR-17-38501	2
chr22	18952304	18952461	MajorDMR-17-38502	2
chr22	18954011	18954525	MajorDMR-17-38503	6
chr22	18957228	18957679	MajorDMR-17-38504	14
chr22	18958844	18959418	MajorDMR-17-38505	24
chr22	18960420	18960744	MajorDMR-17-38506	2
chr22	18961256	18962237	MajorDMR-17-38507	20
chr22	18979419	18979792	MajorDMR-17-38508	11
chr22	18984133	18984214	MajorDMR-17-38509	4
chr22	19010357	19010502	MajorDMR-17-38510	4
chr22	19015650	19015964	MajorDMR-17-38511	2
chr22	19047939	19048137	MajorDMR-17-38512	6
chr22	19068831	19069630	MajorDMR-17-38513	7
chr22	19072684	19073109	MajorDMR-17-38514	2
chr22	19085558	19085945	MajorDMR-17-38515	2
chr22	19092106	19092183	MajorDMR-17-38516	2
chr22	19095401	19095633	MajorDMR-17-38517	2
chr22	19104546	19104687	MajorDMR-17-38518	2
chr22	19106349	19106783	MajorDMR-17-38519	2
chr22	19108767	19108839	MajorDMR-17-38520	2
chr22	19163967	19164099	MajorDMR-17-38521	3
chr22	19205571	19205607	MajorDMR-17-38522	2
chr22	19274871	19275014	MajorDMR-17-38523	2
chr22	19277928	19278363	MajorDMR-17-38524	3
chr22	19355753	19356247	MajorDMR-17-38525	2
chr22	19394705	19395173	MajorDMR-17-38526	5
chr22	19410468	19411146	MajorDMR-17-38527	6
chr22	19417549	19418017	MajorDMR-17-38528	4
chr22	19420738	19421003	MajorDMR-17-38529	2
chr22	19425852	19426253	MajorDMR-17-38530	6
chr22	19453874	19453922	MajorDMR-17-38531	2
chr22	19465137	19465179	MajorDMR-17-38532	2
chr22	19476630	19477218	MajorDMR-17-38533	4
chr22	19538681	19538717	MajorDMR-17-38534	2
chr22	19588265	19588385	MajorDMR-17-38535	2
chr22	19606882	19606984	MajorDMR-17-38536	3
chr22	19631461	19631692	MajorDMR-17-38537	3
chr22	19650575	19651001	MajorDMR-17-38538	5
chr22	19654226	19654659	MajorDMR-17-38539	5
chr22	19702663	19704117	MajorDMR-17-38540	11
chr22	19704875	19705449	MajorDMR-17-38541	8
chr22	19706551	19708354	MajorDMR-17-38542	16
chr22	19709081	19711151	MajorDMR-17-38543	26
chr22	19712327	19713342	MajorDMR-17-38544	19
chr22	19715001	19715505	MajorDMR-17-38545	23
chr22	19751277	19751909	MajorDMR-17-38546	5
chr22	19767946	19768091	MajorDMR-17-38547	2
chr22	19840495	19840995	MajorDMR-17-38548	3
chr22	19868560	19869252	MajorDMR-17-38549	24
chr22	19879169	19879910	MajorDMR-17-38550	15
chr22	19935206	19935252	MajorDMR-17-38551	3
chr22	19950156	19950710	MajorDMR-17-38552	4
chr22	19972022	19972067	MajorDMR-17-38553	2
chr22	20005148	20005167	MajorDMR-17-38554	3
chr22	20011874	20011887	MajorDMR-17-38555	2
chr22	20120482	20120599	MajorDMR-17-38556	2
chr22	20121383	20121455	MajorDMR-17-38557	3
chr22	20123315	20124071	MajorDMR-17-38558	13
chr22	20124934	20126757	MajorDMR-17-38559	17
chr22	20144930	20145178	MajorDMR-17-38560	2
chr22	20199531	20199846	MajorDMR-17-38561	10
chr22	20200378	20201821	MajorDMR-17-38562	31
chr22	20226779	20226894	MajorDMR-17-38563	3
chr22	20230361	20230563	MajorDMR-17-38564	6
chr22	20237856	20237972	MajorDMR-17-38565	2
chr22	20242216	20242589	MajorDMR-17-38566	2
chr22	20243288	20243615	MajorDMR-17-38567	11
chr22	20251710	20251951	MajorDMR-17-38568	6
chr22	20254238	20254704	MajorDMR-17-38569	14
chr22	20256178	20256184	MajorDMR-17-38570	2
chr22	20261463	20261707	MajorDMR-17-38571	5
chr22	20305337	20305932	MajorDMR-17-38572	5
chr22	20377252	20377323	MajorDMR-17-38573	2
chr22	20469865	20469906	MajorDMR-17-38574	2
chr22	20708831	20709277	MajorDMR-17-38575	2
chr22	20737863	20738150	MajorDMR-17-38576	3
chr22	20749161	20749594	MajorDMR-17-38577	15
chr22	20750356	20750909	MajorDMR-17-38578	3
chr22	20772995	20773346	MajorDMR-17-38579	8
chr22	20775218	20775376	MajorDMR-17-38580	4
chr22	20776606	20777120	MajorDMR-17-38581	13
chr22	20779386	20780801	MajorDMR-17-38582	98
chr22	20783131	20784898	MajorDMR-17-38583	93
chr22	20789549	20789572	MajorDMR-17-38584	2
chr22	20823534	20823674	MajorDMR-17-38585	2
chr22	20861313	20861477	MajorDMR-17-38586	6
chr22	20863089	20863763	MajorDMR-17-38587	10
chr22	20865316	20865656	MajorDMR-17-38588	3
chr22	20876672	20876851	MajorDMR-17-38589	5
chr22	20877853	20878523	MajorDMR-17-38590	4
chr22	20880330	20881018	MajorDMR-17-38591	8
chr22	20900561	20900582	MajorDMR-17-38592	2
chr22	20903477	20904073	MajorDMR-17-38593	6
chr22	20905179	20905344	MajorDMR-17-38594	7
chr22	20906365	20906384	MajorDMR-17-38595	2
chr22	20911689	20911834	MajorDMR-17-38596	4
chr22	20918098	20918335	MajorDMR-17-38597	2
chr22	20923140	20923593	MajorDMR-17-38598	9
chr22	20929545	20929881	MajorDMR-17-38599	5
chr22	20933835	20933847	MajorDMR-17-38600	3
chr22	20935938	20936128	MajorDMR-17-38601	3
chr22	20958256	20958270	MajorDMR-17-38602	3
chr22	21049495	21050167	MajorDMR-17-38603	10
chr22	21055771	21056447	MajorDMR-17-38604	12
chr22	21059711	21059935	MajorDMR-17-38605	2
chr22	21072361	21072385	MajorDMR-17-38606	3
chr22	21081654	21082470	MajorDMR-17-38607	17
chr22	21083126	21083783	MajorDMR-17-38608	16
chr22	21095824	21096141	MajorDMR-17-38609	3
chr22	21104938	21105411	MajorDMR-17-38610	6
chr22	21129710	21129840	MajorDMR-17-38611	3
chr22	21133173	21134188	MajorDMR-17-38612	5
chr22	21142957	21143317	MajorDMR-17-38613	3
chr22	21161825	21161966	MajorDMR-17-38614	3
chr22	21175031	21175537	MajorDMR-17-38615	6
chr22	21206479	21206689	MajorDMR-17-38616	3
chr22	21210868	21211889	MajorDMR-17-38617	10
chr22	21221940	21223103	MajorDMR-17-38618	5
chr22	21241921	21242920	MajorDMR-17-38619	6
chr22	21291586	21291679	MajorDMR-17-38620	2
chr22	21294105	21294978	MajorDMR-17-38621	7
chr22	21297291	21297510	MajorDMR-17-38622	2
chr22	21310063	21310069	MajorDMR-17-38623	2
chr22	21326409	21326460	MajorDMR-17-38624	4
chr22	21353326	21353419	MajorDMR-17-38625	3
chr22	21354706	21355152	MajorDMR-17-38626	2
chr22	21368026	21368289	MajorDMR-17-38627	9
chr22	21369102	21369573	MajorDMR-17-38628	5
chr22	21386393	21386553	MajorDMR-17-38629	2
chr22	21387054	21387104	MajorDMR-17-38630	4
chr22	21398739	21399190	MajorDMR-17-38631	2
chr22	21400522	21400715	MajorDMR-17-38632	4
chr22	21600973	21601093	MajorDMR-17-38633	3
chr22	21773424	21773495	MajorDMR-17-38634	4
chr22	21824007	21824032	MajorDMR-17-38635	2
chr22	21965856	21965909	MajorDMR-17-38636	2
chr22	21980758	21980853	MajorDMR-17-38637	2
chr22	21981591	21981877	MajorDMR-17-38638	2
chr22	21983280	21983485	MajorDMR-17-38639	20
chr22	22007153	22007190	MajorDMR-17-38640	4
chr22	22062072	22062301	MajorDMR-17-38641	2
chr22	22081100	22081125	MajorDMR-17-38642	2
chr22	22081744	22081926	MajorDMR-17-38643	3
chr22	22088824	22089242	MajorDMR-17-38644	4
chr22	22097923	22098886	MajorDMR-17-38645	15
chr22	22108710	22109064	MajorDMR-17-38646	8
chr22	22113609	22114599	MajorDMR-17-38647	7
chr22	22116835	22117768	MajorDMR-17-38648	13
chr22	22120743	22121076	MajorDMR-17-38649	3
chr22	22127428	22127561	MajorDMR-17-38650	3
chr22	22130700	22130822	MajorDMR-17-38651	3
chr22	22145993	22146389	MajorDMR-17-38652	2
chr22	22152162	22152472	MajorDMR-17-38653	4
chr22	22203597	22204067	MajorDMR-17-38654	4
chr22	22222596	22222625	MajorDMR-17-38655	2
chr22	22231028	22231403	MajorDMR-17-38656	4
chr22	22281650	22281782	MajorDMR-17-38657	4
chr22	22293927	22294016	MajorDMR-17-38658	2
chr22	22296624	22296813	MajorDMR-17-38659	3
chr22	22301537	22302418	MajorDMR-17-38660	7
chr22	22337467	22337654	MajorDMR-17-38661	3
chr22	22432152	22432680	MajorDMR-17-38662	6
chr22	22651364	22651456	MajorDMR-17-38663	2
chr22	22863423	22863664	MajorDMR-17-38664	3
chr22	22867401	22867703	MajorDMR-17-38665	6
chr22	22933839	22934554	MajorDMR-17-38666	4
chr22	22994818	22994907	MajorDMR-17-38667	2
chr22	23026922	23027380	MajorDMR-17-38668	7
chr22	23396849	23397120	MajorDMR-17-38669	3
chr22	23408621	23409067	MajorDMR-17-38670	13
chr22	23413480	23415317	MajorDMR-17-38671	38
chr22	23415896	23416111	MajorDMR-17-38672	7
chr22	23420312	23420684	MajorDMR-17-38673	4
chr22	23425651	23426345	MajorDMR-17-38674	6
chr22	23432233	23432644	MajorDMR-17-38675	2
chr22	23437316	23437686	MajorDMR-17-38676	9
chr22	23446211	23446386	MajorDMR-17-38677	2
chr22	23452454	23453496	MajorDMR-17-38678	14
chr22	23456685	23456981	MajorDMR-17-38679	3
chr22	23458859	23458953	MajorDMR-17-38680	2
chr22	23460441	23460502	MajorDMR-17-38681	3
chr22	23463764	23463978	MajorDMR-17-38682	8
chr22	23466275	23466428	MajorDMR-17-38683	3
chr22	23468268	23468452	MajorDMR-17-38684	5
chr22	23483733	23483794	MajorDMR-17-38685	3
chr22	23499467	23499637	MajorDMR-17-38686	5
chr22	23558246	23558710	MajorDMR-17-38687	2
chr22	23562121	23562131	MajorDMR-17-38688	2
chr22	23610366	23610700	MajorDMR-17-38689	3
chr22	23624422	23624990	MajorDMR-17-38690	9
chr22	23632034	23632265	MajorDMR-17-38691	4
chr22	23660016	23660278	MajorDMR-17-38692	6
chr22	23744395	23744445	MajorDMR-17-38693	2
chr22	23775400	23775450	MajorDMR-17-38694	4
chr22	23806810	23807190	MajorDMR-17-38695	11
chr22	23816155	23816417	MajorDMR-17-38696	5
chr22	23843486	23843988	MajorDMR-17-38697	3
chr22	23852047	23852581	MajorDMR-17-38698	4
chr22	23863410	23863500	MajorDMR-17-38699	9
chr22	23864617	23864981	MajorDMR-17-38700	5
chr22	23908898	23909058	MajorDMR-17-38701	8
chr22	23910656	23910770	MajorDMR-17-38702	2
chr22	23955509	23955663	MajorDMR-17-38703	2
chr22	24000148	24000158	MajorDMR-17-38704	2
chr22	24024362	24024431	MajorDMR-17-38705	2
chr22	24092141	24092752	MajorDMR-17-38706	13
chr22	24108610	24108709	MajorDMR-17-38707	3
chr22	24113174	24113296	MajorDMR-17-38708	3
chr22	24115567	24115784	MajorDMR-17-38709	6
chr22	24128659	24128776	MajorDMR-17-38710	4
chr22	24132090	24132185	MajorDMR-17-38711	2
chr22	24134360	24134378	MajorDMR-17-38712	2
chr22	24157329	24158428	MajorDMR-17-38713	9
chr22	24165517	24165947	MajorDMR-17-38714	12
chr22	24172380	24172526	MajorDMR-17-38715	6
chr22	24180617	24180708	MajorDMR-17-38716	5
chr22	24182292	24182512	MajorDMR-17-38717	5
chr22	24189057	24189067	MajorDMR-17-38718	2
chr22	24200802	24201373	MajorDMR-17-38719	14
chr22	24236140	24236148	MajorDMR-17-38720	2
chr22	24237496	24238489	MajorDMR-17-38721	8
chr22	24241294	24242237	MajorDMR-17-38722	7
chr22	24261808	24261920	MajorDMR-17-38723	2
chr22	24268843	24269399	MajorDMR-17-38724	11
chr22	24408694	24408763	MajorDMR-17-38725	4
chr22	24503539	24504113	MajorDMR-17-38726	5
chr22	24515626	24516705	MajorDMR-17-38727	16
chr22	24530727	24530811	MajorDMR-17-38728	3
chr22	24535526	24536341	MajorDMR-17-38729	4
chr22	24542420	24543788	MajorDMR-17-38730	7
chr22	24553223	24554167	MajorDMR-17-38731	18
chr22	24653397	24653405	MajorDMR-17-38732	2
chr22	24697999	24698115	MajorDMR-17-38733	3
chr22	24796231	24796781	MajorDMR-17-38734	4
chr22	24798626	24798637	MajorDMR-17-38735	2
chr22	24912140	24912202	MajorDMR-17-38736	2
chr22	24917963	24917980	MajorDMR-17-38737	2
chr22	25049196	25049200	MajorDMR-17-38738	2
chr22	25116165	25116278	MajorDMR-17-38739	4
chr22	25202610	25204112	MajorDMR-17-38740	27
chr22	25205804	25206020	MajorDMR-17-38741	3
chr22	25209113	25209717	MajorDMR-17-38742	7
chr22	25215846	25216146	MajorDMR-17-38743	2
chr22	25324108	25324296	MajorDMR-17-38744	2
chr22	25346190	25346755	MajorDMR-17-38745	6
chr22	25381916	25382203	MajorDMR-17-38746	6
chr22	25456778	25457069	MajorDMR-17-38747	5
chr22	25487313	25487845	MajorDMR-17-38748	12
chr22	25491950	25492059	MajorDMR-17-38749	3
chr22	25501279	25501585	MajorDMR-17-38750	6
chr22	25508206	25509668	MajorDMR-17-38751	33
chr22	25512748	25513470	MajorDMR-17-38752	6
chr22	25517092	25517246	MajorDMR-17-38753	2
chr22	25525119	25525224	MajorDMR-17-38754	3
chr22	25541119	25541272	MajorDMR-17-38755	3
chr22	25547995	25548108	MajorDMR-17-38756	3
chr22	25552898	25553534	MajorDMR-17-38757	8
chr22	25555065	25555349	MajorDMR-17-38758	8
chr22	25575319	25575560	MajorDMR-17-38759	5
chr22	25578453	25579276	MajorDMR-17-38760	4
chr22	25589908	25590010	MajorDMR-17-38761	3
chr22	25801738	25801910	MajorDMR-17-38762	3
chr22	25815581	25815958	MajorDMR-17-38763	3
chr22	25816735	25816770	MajorDMR-17-38764	2
chr22	25858209	25858481	MajorDMR-17-38765	7
chr22	25872629	25872741	MajorDMR-17-38766	2
chr22	25874187	25874550	MajorDMR-17-38767	3
chr22	25875098	25875148	MajorDMR-17-38768	2
chr22	25959597	25960207	MajorDMR-17-38769	14
chr22	25961924	25965719	MajorDMR-17-38770	26
chr22	25970448	25971030	MajorDMR-17-38771	7
chr22	25972121	25972184	MajorDMR-17-38772	3
chr22	25977430	25977752	MajorDMR-17-38773	5
chr22	26000266	26000349	MajorDMR-17-38774	3
chr22	26001340	26003249	MajorDMR-17-38775	13
chr22	26004434	26004567	MajorDMR-17-38776	2
chr22	26023482	26023583	MajorDMR-17-38777	2
chr22	26024291	26024469	MajorDMR-17-38778	2
chr22	26032289	26032473	MajorDMR-17-38779	2
chr22	26033285	26033769	MajorDMR-17-38780	2
chr22	26054692	26054844	MajorDMR-17-38781	4
chr22	26056940	26057704	MajorDMR-17-38782	5
chr22	26073767	26073818	MajorDMR-17-38783	2
chr22	26079445	26079596	MajorDMR-17-38784	4
chr22	26081400	26082659	MajorDMR-17-38785	5
chr22	26088461	26089213	MajorDMR-17-38786	13
chr22	26089882	26091902	MajorDMR-17-38787	24
chr22	26092609	26092949	MajorDMR-17-38788	4
chr22	26093463	26093600	MajorDMR-17-38789	3
chr22	26094733	26095252	MajorDMR-17-38790	8
chr22	26096365	26097754	MajorDMR-17-38791	19
chr22	26104602	26104698	MajorDMR-17-38792	2
chr22	26110428	26110639	MajorDMR-17-38793	5
chr22	26113839	26114737	MajorDMR-17-38794	15
chr22	26119671	26120418	MajorDMR-17-38795	10
chr22	26122074	26122409	MajorDMR-17-38796	4
chr22	26174005	26174125	MajorDMR-17-38797	3
chr22	26183153	26183227	MajorDMR-17-38798	2
chr22	26191533	26191668	MajorDMR-17-38799	3
chr22	26221407	26221503	MajorDMR-17-38800	2
chr22	26249503	26249859	MajorDMR-17-38801	3
chr22	26323352	26323534	MajorDMR-17-38802	2
chr22	26366677	26367131	MajorDMR-17-38803	3
chr22	26421403	26422350	MajorDMR-17-38804	10
chr22	26564312	26564834	MajorDMR-17-38805	6
chr22	26567497	26567787	MajorDMR-17-38806	2
chr22	26570087	26570756	MajorDMR-17-38807	17
chr22	26606573	26606758	MajorDMR-17-38808	2
chr22	26611809	26611942	MajorDMR-17-38809	3
chr22	26622953	26623213	MajorDMR-17-38810	7
chr22	26625784	26626059	MajorDMR-17-38811	5
chr22	26634217	26634725	MajorDMR-17-38812	6
chr22	26641251	26641329	MajorDMR-17-38813	2
chr22	26675669	26675916	MajorDMR-17-38814	4
chr22	26678024	26678136	MajorDMR-17-38815	2
chr22	26716251	26716924	MajorDMR-17-38816	7
chr22	26717686	26717983	MajorDMR-17-38817	10
chr22	26741399	26742141	MajorDMR-17-38818	4
chr22	26748766	26748853	MajorDMR-17-38819	2
chr22	26750343	26751072	MajorDMR-17-38820	22
chr22	26752715	26752860	MajorDMR-17-38821	4
chr22	26756941	26757035	MajorDMR-17-38822	3
chr22	26763729	26763948	MajorDMR-17-38823	3
chr22	26773430	26773759	MajorDMR-17-38824	10
chr22	26794686	26795328	MajorDMR-17-38825	3
chr22	26813025	26813166	MajorDMR-17-38826	4
chr22	26824238	26824491	MajorDMR-17-38827	4
chr22	26825865	26827025	MajorDMR-17-38828	11
chr22	26831104	26831981	MajorDMR-17-38829	10
chr22	26832974	26834198	MajorDMR-17-38830	7
chr22	26843479	26844044	MajorDMR-17-38831	7
chr22	26847733	26849590	MajorDMR-17-38832	14
chr22	26856988	26857166	MajorDMR-17-38833	5
chr22	26858825	26859493	MajorDMR-17-38834	7
chr22	26862152	26862203	MajorDMR-17-38835	2
chr22	26875038	26875653	MajorDMR-17-38836	5
chr22	26877419	26878793	MajorDMR-17-38837	9
chr22	26880441	26881246	MajorDMR-17-38838	8
chr22	26886360	26886445	MajorDMR-17-38839	2
chr22	26909412	26910095	MajorDMR-17-38840	4
chr22	26911425	26912877	MajorDMR-17-38841	11
chr22	26918606	26919239	MajorDMR-17-38842	5
chr22	26922009	26922679	MajorDMR-17-38843	8
chr22	26924189	26924429	MajorDMR-17-38844	2
chr22	26925951	26926523	MajorDMR-17-38845	5
chr22	26956867	26957472	MajorDMR-17-38846	5
chr22	26962035	26962056	MajorDMR-17-38847	2
chr22	26963570	26963720	MajorDMR-17-38848	2
chr22	26965375	26965463	MajorDMR-17-38849	3
chr22	26975863	26975948	MajorDMR-17-38850	2
chr22	26982592	26982931	MajorDMR-17-38851	3
chr22	26986583	26986915	MajorDMR-17-38852	6
chr22	27002762	27002864	MajorDMR-17-38853	2
chr22	27006331	27006643	MajorDMR-17-38854	7
chr22	27036612	27036771	MajorDMR-17-38855	3
chr22	27042362	27042630	MajorDMR-17-38856	5
chr22	27043826	27044695	MajorDMR-17-38857	21
chr22	27049414	27049537	MajorDMR-17-38858	3
chr22	27052845	27052949	MajorDMR-17-38859	2
chr22	27055164	27057807	MajorDMR-17-38860	25
chr22	27058524	27060521	MajorDMR-17-38861	23
chr22	27061028	27061066	MajorDMR-17-38862	3
chr22	27061818	27062071	MajorDMR-17-38863	2
chr22	27062883	27063375	MajorDMR-17-38864	4
chr22	27067352	27068488	MajorDMR-17-38865	10
chr22	27069732	27070120	MajorDMR-17-38866	2
chr22	27174750	27174996	MajorDMR-17-38867	2
chr22	27241175	27241784	MajorDMR-17-38868	12
chr22	27288578	27288786	MajorDMR-17-38869	4
chr22	27314535	27314825	MajorDMR-17-38870	2
chr22	27327679	27327925	MajorDMR-17-38871	4
chr22	27418832	27418958	MajorDMR-17-38872	6
chr22	27482293	27483007	MajorDMR-17-38873	10
chr22	27509355	27509578	MajorDMR-17-38874	3
chr22	27533945	27534601	MajorDMR-17-38875	10
chr22	27583099	27583168	MajorDMR-17-38876	2
chr22	27591118	27591388	MajorDMR-17-38877	14
chr22	27616447	27616598	MajorDMR-17-38878	2
chr22	27666255	27667159	MajorDMR-17-38879	6
chr22	27678706	27678791	MajorDMR-17-38880	2
chr22	27680330	27680616	MajorDMR-17-38881	7
chr22	27690828	27690910	MajorDMR-17-38882	3
chr22	27692815	27693165	MajorDMR-17-38883	4
chr22	27694403	27694607	MajorDMR-17-38884	2
chr22	27714021	27714550	MajorDMR-17-38885	11
chr22	27794231	27794296	MajorDMR-17-38886	3
chr22	27795009	27795680	MajorDMR-17-38887	26
chr22	27803263	27803666	MajorDMR-17-38888	7
chr22	27948231	27948715	MajorDMR-17-38889	4
chr22	27977524	27978272	MajorDMR-17-38890	11
chr22	28010025	28010129	MajorDMR-17-38891	3
chr22	28059911	28059946	MajorDMR-17-38892	2
chr22	28101364	28101491	MajorDMR-17-38893	2
chr22	28114323	28114467	MajorDMR-17-38894	4
chr22	28153427	28153577	MajorDMR-17-38895	3
chr22	28174030	28175028	MajorDMR-17-38896	24
chr22	28192708	28193815	MajorDMR-17-38897	70
chr22	28194527	28195693	MajorDMR-17-38898	93
chr22	28198739	28199234	MajorDMR-17-38899	6
chr22	28262140	28262919	MajorDMR-17-38900	7
chr22	28371529	28371815	MajorDMR-17-38901	8
chr22	28416539	28417347	MajorDMR-17-38902	12
chr22	28430733	28431069	MajorDMR-17-38903	3
chr22	28448949	28449961	MajorDMR-17-38904	7
chr22	28516817	28517449	MajorDMR-17-38905	3
chr22	28700604	28700671	MajorDMR-17-38906	2
chr22	28744161	28744251	MajorDMR-17-38907	2
chr22	28769859	28769909	MajorDMR-17-38908	2
chr22	28777446	28777590	MajorDMR-17-38909	2
chr22	28837146	28837587	MajorDMR-17-38910	5
chr22	28979040	28979397	MajorDMR-17-38911	4
chr22	29052383	29052438	MajorDMR-17-38912	3
chr22	29168337	29168389	MajorDMR-17-38913	2
chr22	29194721	29194798	MajorDMR-17-38914	3
chr22	29278496	29278731	MajorDMR-17-38915	2
chr22	29303461	29303522	MajorDMR-17-38916	3
chr22	29440291	29440761	MajorDMR-17-38917	4
chr22	29467299	29468017	MajorDMR-17-38918	49
chr22	29468587	29468658	MajorDMR-17-38919	2
chr22	29608712	29609089	MajorDMR-17-38920	10
chr22	29684164	29684468	MajorDMR-17-38921	2
chr22	29685397	29687045	MajorDMR-17-38922	10
chr22	29709828	29710802	MajorDMR-17-38923	13
chr22	29711859	29712492	MajorDMR-17-38924	9
chr22	29720788	29721437	MajorDMR-17-38925	5
chr22	29724766	29725354	MajorDMR-17-38926	21
chr22	29739712	29739779	MajorDMR-17-38927	3
chr22	29749107	29749410	MajorDMR-17-38928	2
chr22	29852559	29852785	MajorDMR-17-38929	2
chr22	29865954	29866243	MajorDMR-17-38930	7
chr22	29871835	29873339	MajorDMR-17-38931	19
chr22	29875273	29875593	MajorDMR-17-38932	5
chr22	29877539	29878261	MajorDMR-17-38933	7
chr22	29924342	29924451	MajorDMR-17-38934	4
chr22	29976612	29976664	MajorDMR-17-38935	2
chr22	29977436	29977553	MajorDMR-17-38936	4
chr22	30090142	30090187	MajorDMR-17-38937	2
chr22	30104906	30104910	MajorDMR-17-38938	2
chr22	30117206	30117270	MajorDMR-17-38939	4
chr22	30212702	30212774	MajorDMR-17-38940	4
chr22	30217399	30217637	MajorDMR-17-38941	4
chr22	30234640	30234654	MajorDMR-17-38942	2
chr22	30290124	30290692	MajorDMR-17-38943	5
chr22	30419307	30419470	MajorDMR-17-38944	2
chr22	30474914	30475093	MajorDMR-17-38945	2
chr22	30641810	30641994	MajorDMR-17-38946	4
chr22	30643017	30643100	MajorDMR-17-38947	4
chr22	30745110	30745306	MajorDMR-17-38948	3
chr22	30753578	30754011	MajorDMR-17-38949	5
chr22	30822733	30822799	MajorDMR-17-38950	2
chr22	30827362	30827556	MajorDMR-17-38951	3
chr22	31006114	31006672	MajorDMR-17-38952	10
chr22	31031155	31031290	MajorDMR-17-38953	5
chr22	31040093	31040372	MajorDMR-17-38954	5
chr22	31062818	31062979	MajorDMR-17-38955	5
chr22	31064473	31064957	MajorDMR-17-38956	5
chr22	31089986	31090109	MajorDMR-17-38957	3
chr22	31091549	31091623	MajorDMR-17-38958	2
chr22	31092939	31094003	MajorDMR-17-38959	11
chr22	31094990	31096075	MajorDMR-17-38960	10
chr22	31097839	31098171	MajorDMR-17-38961	2
chr22	31100009	31100470	MajorDMR-17-38962	7
chr22	31102104	31102958	MajorDMR-17-38963	5
chr22	31117429	31118310	MajorDMR-17-38964	10
chr22	31120734	31121036	MajorDMR-17-38965	2
chr22	31139775	31139789	MajorDMR-17-38966	2
chr22	31159680	31160060	MajorDMR-17-38967	2
chr22	31173811	31174280	MajorDMR-17-38968	3
chr22	31198231	31198271	MajorDMR-17-38969	3
chr22	31199620	31201977	MajorDMR-17-38970	20
chr22	31202828	31202860	MajorDMR-17-38971	3
chr22	31205163	31205177	MajorDMR-17-38972	2
chr22	31209945	31210416	MajorDMR-17-38973	9
chr22	31214173	31214286	MajorDMR-17-38974	3
chr22	31217412	31217820	MajorDMR-17-38975	3
chr22	31219361	31219913	MajorDMR-17-38976	3
chr22	31223310	31223593	MajorDMR-17-38977	2
chr22	31224168	31224595	MajorDMR-17-38978	2
chr22	31225179	31226951	MajorDMR-17-38979	18
chr22	31229259	31229555	MajorDMR-17-38980	2
chr22	31234008	31234658	MajorDMR-17-38981	5
chr22	31237517	31237538	MajorDMR-17-38982	2
chr22	31238958	31238973	MajorDMR-17-38983	2
chr22	31259134	31259981	MajorDMR-17-38984	14
chr22	31264796	31265099	MajorDMR-17-38985	6
chr22	31267977	31268595	MajorDMR-17-38986	9
chr22	31272718	31272775	MajorDMR-17-38987	2
chr22	31273436	31273575	MajorDMR-17-38988	3
chr22	31275461	31275808	MajorDMR-17-38989	2
chr22	31280758	31281042	MajorDMR-17-38990	8
chr22	31281622	31281820	MajorDMR-17-38991	3
chr22	31285773	31286082	MajorDMR-17-38992	2
chr22	31287587	31288135	MajorDMR-17-38993	7
chr22	31302611	31302894	MajorDMR-17-38994	4
chr22	31494500	31494701	MajorDMR-17-38995	2
chr22	31496233	31496716	MajorDMR-17-38996	4
chr22	31500523	31501239	MajorDMR-17-38997	10
chr22	31502691	31503241	MajorDMR-17-38998	8
chr22	31504272	31504354	MajorDMR-17-38999	3
chr22	31519132	31519647	MajorDMR-17-39000	8
chr22	31601374	31601388	MajorDMR-17-39001	2
chr22	31686246	31686298	MajorDMR-17-39002	2
chr22	31727951	31728482	MajorDMR-17-39003	13
chr22	31794759	31794905	MajorDMR-17-39004	5
chr22	31808795	31808833	MajorDMR-17-39005	3
chr22	31893237	31893283	MajorDMR-17-39006	2
chr22	31973835	31974462	MajorDMR-17-39007	6
chr22	32014107	32014440	MajorDMR-17-39008	9
chr22	32015029	32015306	MajorDMR-17-39009	5
chr22	32020074	32020487	MajorDMR-17-39010	7
chr22	32020996	32021945	MajorDMR-17-39011	34
chr22	32056999	32057398	MajorDMR-17-39012	9
chr22	32058512	32058580	MajorDMR-17-39013	4
chr22	32067571	32067801	MajorDMR-17-39014	2
chr22	32072542	32072644	MajorDMR-17-39015	7
chr22	32075724	32076365	MajorDMR-17-39016	6
chr22	32076924	32077104	MajorDMR-17-39017	3
chr22	32138013	32138389	MajorDMR-17-39018	3
chr22	32150646	32151291	MajorDMR-17-39019	8
chr22	32231982	32232663	MajorDMR-17-39020	9
chr22	32249569	32250661	MajorDMR-17-39021	8
chr22	32253366	32253624	MajorDMR-17-39022	9
chr22	32261939	32262071	MajorDMR-17-39023	2
chr22	32267147	32267184	MajorDMR-17-39024	2
chr22	32280078	32280389	MajorDMR-17-39025	5
chr22	32293846	32294771	MajorDMR-17-39026	15
chr22	32295434	32295857	MajorDMR-17-39027	8
chr22	32321943	32323733	MajorDMR-17-39028	12
chr22	32325339	32325754	MajorDMR-17-39029	3
chr22	32331757	32332208	MajorDMR-17-39030	2
chr22	32334202	32334652	MajorDMR-17-39031	9
chr22	32339717	32339935	MajorDMR-17-39032	2
chr22	32342510	32342880	MajorDMR-17-39033	5
chr22	32343450	32345962	MajorDMR-17-39034	28
chr22	32346921	32348249	MajorDMR-17-39035	15
chr22	32348804	32351500	MajorDMR-17-39036	16
chr22	32352161	32354209	MajorDMR-17-39037	16
chr22	32355255	32355451	MajorDMR-17-39038	2
chr22	32358903	32359000	MajorDMR-17-39039	2
chr22	32359998	32360356	MajorDMR-17-39040	2
chr22	32599264	32600572	MajorDMR-17-39041	14
chr22	32601237	32602143	MajorDMR-17-39042	20
chr22	32602748	32602940	MajorDMR-17-39043	4
chr22	32654653	32654745	MajorDMR-17-39044	2
chr22	32676805	32676938	MajorDMR-17-39045	2
chr22	32701119	32701442	MajorDMR-17-39046	5
chr22	32741824	32741853	MajorDMR-17-39047	2
chr22	32864972	32866201	MajorDMR-17-39048	16
chr22	33236479	33236634	MajorDMR-17-39049	2
chr22	33276968	33277311	MajorDMR-17-39050	8
chr22	33301080	33301088	MajorDMR-17-39051	2
chr22	33353424	33353937	MajorDMR-17-39052	3
chr22	33423437	33423455	MajorDMR-17-39053	2
chr22	33423968	33424377	MajorDMR-17-39054	4
chr22	33430686	33430734	MajorDMR-17-39055	2
chr22	33431526	33431711	MajorDMR-17-39056	5
chr22	33434218	33435143	MajorDMR-17-39057	8
chr22	33440217	33440341	MajorDMR-17-39058	3
chr22	33447785	33448434	MajorDMR-17-39059	11
chr22	33452340	33453579	MajorDMR-17-39060	12
chr22	33501414	33501696	MajorDMR-17-39061	11
chr22	33538758	33538927	MajorDMR-17-39062	2
chr22	33576396	33576941	MajorDMR-17-39063	5
chr22	33599548	33599649	MajorDMR-17-39064	3
chr22	33628149	33628298	MajorDMR-17-39065	4
chr22	33673809	33674247	MajorDMR-17-39066	2
chr22	33698558	33698746	MajorDMR-17-39067	2
chr22	33715818	33715969	MajorDMR-17-39068	2
chr22	33723021	33723088	MajorDMR-17-39069	4
chr22	33777694	33778068	MajorDMR-17-39070	6
chr22	33786084	33786354	MajorDMR-17-39071	4
chr22	33796124	33796882	MajorDMR-17-39072	4
chr22	33811198	33811986	MajorDMR-17-39073	3
chr22	33834203	33834706	MajorDMR-17-39074	7
chr22	33836740	33836759	MajorDMR-17-39075	2
chr22	33838101	33838412	MajorDMR-17-39076	6
chr22	33861157	33861259	MajorDMR-17-39077	2
chr22	33868652	33869359	MajorDMR-17-39078	7
chr22	33882983	33883011	MajorDMR-17-39079	2
chr22	33891006	33891105	MajorDMR-17-39080	3
chr22	33902349	33902525	MajorDMR-17-39081	4
chr22	33909556	33909906	MajorDMR-17-39082	3
chr22	33915206	33915222	MajorDMR-17-39083	6
chr22	33916204	33916808	MajorDMR-17-39084	7
chr22	33925538	33926385	MajorDMR-17-39085	6
chr22	33948703	33948777	MajorDMR-17-39086	2
chr22	33958695	33958889	MajorDMR-17-39087	3
chr22	33968312	33968379	MajorDMR-17-39088	3
chr22	34035679	34036574	MajorDMR-17-39089	10
chr22	34052669	34053740	MajorDMR-17-39090	11
chr22	34062941	34063344	MajorDMR-17-39091	6
chr22	34071944	34072159	MajorDMR-17-39092	2
chr22	34073987	34074721	MajorDMR-17-39093	7
chr22	34082844	34083406	MajorDMR-17-39094	5
chr22	34087291	34087390	MajorDMR-17-39095	2
chr22	34095203	34095532	MajorDMR-17-39096	6
chr22	34100992	34102482	MajorDMR-17-39097	12
chr22	34111606	34111864	MajorDMR-17-39098	6
chr22	34122475	34122492	MajorDMR-17-39099	2
chr22	34156215	34156283	MajorDMR-17-39100	2
chr22	34159318	34159362	MajorDMR-17-39101	2
chr22	34164916	34165672	MajorDMR-17-39102	4
chr22	34177379	34177856	MajorDMR-17-39103	6
chr22	34180123	34180130	MajorDMR-17-39104	2
chr22	34188866	34190219	MajorDMR-17-39105	15
chr22	34199767	34199900	MajorDMR-17-39106	2
chr22	34237883	34237925	MajorDMR-17-39107	2
chr22	34243975	34244152	MajorDMR-17-39108	3
chr22	34247362	34247869	MajorDMR-17-39109	5
chr22	34256738	34257340	MajorDMR-17-39110	7
chr22	34261034	34261591	MajorDMR-17-39111	4
chr22	34262694	34264382	MajorDMR-17-39112	19
chr22	34265765	34265848	MajorDMR-17-39113	2
chr22	34268061	34268213	MajorDMR-17-39114	2
chr22	34269305	34269533	MajorDMR-17-39115	3
chr22	34277095	34277102	MajorDMR-17-39116	2
chr22	34280220	34280347	MajorDMR-17-39117	2
chr22	34285125	34285442	MajorDMR-17-39118	5
chr22	34292365	34293696	MajorDMR-17-39119	12
chr22	34297714	34298230	MajorDMR-17-39120	5
chr22	34311601	34312841	MajorDMR-17-39121	14
chr22	34313436	34314863	MajorDMR-17-39122	20
chr22	34319451	34319606	MajorDMR-17-39123	3
chr22	34434883	34435097	MajorDMR-17-39124	3
chr22	34584011	34584205	MajorDMR-17-39125	3
chr22	34606435	34606661	MajorDMR-17-39126	4
chr22	34630350	34630488	MajorDMR-17-39127	2
chr22	34677798	34677918	MajorDMR-17-39128	2
chr22	34754702	34754744	MajorDMR-17-39129	3
chr22	35036254	35036319	MajorDMR-17-39130	2
chr22	35262946	35263032	MajorDMR-17-39131	2
chr22	35372302	35372310	MajorDMR-17-39132	2
chr22	35380154	35380460	MajorDMR-17-39133	3
chr22	35393707	35394233	MajorDMR-17-39134	8
chr22	35420431	35420683	MajorDMR-17-39135	2
chr22	35441975	35442248	MajorDMR-17-39136	2
chr22	35482442	35482568	MajorDMR-17-39137	3
chr22	35688317	35688624	MajorDMR-17-39138	4
chr22	35694972	35695412	MajorDMR-17-39139	3
chr22	35747637	35747765	MajorDMR-17-39140	4
chr22	35769830	35770090	MajorDMR-17-39141	6
chr22	35876661	35877352	MajorDMR-17-39142	8
chr22	35880861	35880897	MajorDMR-17-39143	3
chr22	35894273	35894624	MajorDMR-17-39144	5
chr22	35906724	35907079	MajorDMR-17-39145	6
chr22	35914355	35915611	MajorDMR-17-39146	11
chr22	35917892	35918600	MajorDMR-17-39147	14
chr22	35919630	35919972	MajorDMR-17-39148	8
chr22	35921431	35921893	MajorDMR-17-39149	11
chr22	35935532	35936090	MajorDMR-17-39150	9
chr22	35937535	35938105	MajorDMR-17-39151	10
chr22	35938627	35939720	MajorDMR-17-39152	17
chr22	35942397	35942432	MajorDMR-17-39153	2
chr22	35950337	35951084	MajorDMR-17-39154	9
chr22	35961656	35962007	MajorDMR-17-39155	6
chr22	35971449	35971725	MajorDMR-17-39156	5
chr22	36017048	36017090	MajorDMR-17-39157	2
chr22	36080476	36080712	MajorDMR-17-39158	3
chr22	36138809	36138979	MajorDMR-17-39159	4
chr22	36155283	36155929	MajorDMR-17-39160	6
chr22	36173760	36174148	MajorDMR-17-39161	5
chr22	36177707	36178053	MajorDMR-17-39162	5
chr22	36179195	36179385	MajorDMR-17-39163	2
chr22	36181204	36181428	MajorDMR-17-39164	3
chr22	36181940	36182527	MajorDMR-17-39165	4
chr22	36199139	36199404	MajorDMR-17-39166	2
chr22	36227604	36227657	MajorDMR-17-39167	2
chr22	36230274	36230551	MajorDMR-17-39168	4
chr22	36231272	36232047	MajorDMR-17-39169	6
chr22	36232908	36236761	MajorDMR-17-39170	30
chr22	36257114	36257182	MajorDMR-17-39171	2
chr22	36259802	36259819	MajorDMR-17-39172	2
chr22	36288074	36288466	MajorDMR-17-39173	4
chr22	36352914	36353167	MajorDMR-17-39174	3
chr22	36355385	36356929	MajorDMR-17-39175	15
chr22	36367198	36367543	MajorDMR-17-39176	2
chr22	36368436	36368448	MajorDMR-17-39177	2
chr22	36375191	36375430	MajorDMR-17-39178	2
chr22	36379893	36379934	MajorDMR-17-39179	2
chr22	36380780	36380945	MajorDMR-17-39180	2
chr22	36391497	36391881	MajorDMR-17-39181	2
chr22	36530458	36530471	MajorDMR-17-39182	2
chr22	36587604	36587800	MajorDMR-17-39183	7
chr22	36697618	36697744	MajorDMR-17-39184	2
chr22	36724254	36725640	MajorDMR-17-39185	11
chr22	36727367	36727783	MajorDMR-17-39186	2
chr22	36805852	36806730	MajorDMR-17-39187	37
chr22	36850819	36850909	MajorDMR-17-39188	4
chr22	36851575	36851624	MajorDMR-17-39189	3
chr22	36862876	36863491	MajorDMR-17-39190	5
chr22	36901441	36901544	MajorDMR-17-39191	4
chr22	36903514	36903561	MajorDMR-17-39192	2
chr22	36923472	36923565	MajorDMR-17-39193	5
chr22	36937975	36938553	MajorDMR-17-39194	9
chr22	36942672	36943259	MajorDMR-17-39195	13
chr22	36972922	36973308	MajorDMR-17-39196	9
chr22	36982054	36982780	MajorDMR-17-39197	10
chr22	36983498	36984759	MajorDMR-17-39198	15
chr22	36985971	36987153	MajorDMR-17-39199	11
chr22	36987871	36987950	MajorDMR-17-39200	2
chr22	36988576	36988685	MajorDMR-17-39201	4
chr22	37021225	37021740	MajorDMR-17-39202	6
chr22	37022372	37022707	MajorDMR-17-39203	3
chr22	37024142	37024523	MajorDMR-17-39204	5
chr22	37034819	37035169	MajorDMR-17-39205	6
chr22	37038659	37038865	MajorDMR-17-39206	3
chr22	37042647	37042689	MajorDMR-17-39207	2
chr22	37055724	37055866	MajorDMR-17-39208	3
chr22	37060234	37060783	MajorDMR-17-39209	9
chr22	37064399	37064518	MajorDMR-17-39210	3
chr22	37065069	37065115	MajorDMR-17-39211	2
chr22	37078666	37079034	MajorDMR-17-39212	4
chr22	37086106	37086676	MajorDMR-17-39213	14
chr22	37090038	37090944	MajorDMR-17-39214	8
chr22	37092153	37092510	MajorDMR-17-39215	5
chr22	37094168	37098804	MajorDMR-17-39216	61
chr22	37100218	37100997	MajorDMR-17-39217	7
chr22	37110629	37110740	MajorDMR-17-39218	3
chr22	37111457	37111622	MajorDMR-17-39219	3
chr22	37130236	37130829	MajorDMR-17-39220	5
chr22	37367535	37367796	MajorDMR-17-39221	6
chr22	37377328	37377405	MajorDMR-17-39222	2
chr22	37398999	37399154	MajorDMR-17-39223	2
chr22	37401036	37401101	MajorDMR-17-39224	2
chr22	37448501	37448714	MajorDMR-17-39225	9
chr22	37449334	37450840	MajorDMR-17-39226	14
chr22	37457001	37457054	MajorDMR-17-39227	2
chr22	37563215	37563514	MajorDMR-17-39228	2
chr22	37568669	37568822	MajorDMR-17-39229	3
chr22	37595883	37595910	MajorDMR-17-39230	4
chr22	37608099	37608369	MajorDMR-17-39231	4
chr22	37615186	37615204	MajorDMR-17-39232	2
chr22	37623349	37623369	MajorDMR-17-39233	2
chr22	37680975	37681385	MajorDMR-17-39234	5
chr22	37703708	37703879	MajorDMR-17-39235	4
chr22	37714982	37715012	MajorDMR-17-39236	3
chr22	37727178	37727378	MajorDMR-17-39237	6
chr22	37728659	37728678	MajorDMR-17-39238	2
chr22	37731025	37731959	MajorDMR-17-39239	34
chr22	37736619	37737006	MajorDMR-17-39240	7
chr22	37739361	37739761	MajorDMR-17-39241	6
chr22	37742033	37742567	MajorDMR-17-39242	9
chr22	37755149	37755245	MajorDMR-17-39243	2
chr22	37758616	37759292	MajorDMR-17-39244	3
chr22	37761816	37762114	MajorDMR-17-39245	6
chr22	37766368	37767333	MajorDMR-17-39246	13
chr22	37771692	37772891	MajorDMR-17-39247	19
chr22	37773426	37774231	MajorDMR-17-39248	13
chr22	37775089	37775682	MajorDMR-17-39249	11
chr22	37779212	37780300	MajorDMR-17-39250	11
chr22	37783902	37784291	MajorDMR-17-39251	7
chr22	37790099	37790726	MajorDMR-17-39252	5
chr22	37792148	37792413	MajorDMR-17-39253	5
chr22	37793410	37793525	MajorDMR-17-39254	4
chr22	37799784	37800423	MajorDMR-17-39255	7
chr22	37803350	37803442	MajorDMR-17-39256	2
chr22	37805909	37806962	MajorDMR-17-39257	23
chr22	37812379	37815707	MajorDMR-17-39258	67
chr22	37816556	37818355	MajorDMR-17-39259	33
chr22	37820034	37822676	MajorDMR-17-39260	55
chr22	37824031	37824550	MajorDMR-17-39261	7
chr22	37929928	37930265	MajorDMR-17-39262	10
chr22	37992848	37993280	MajorDMR-17-39263	9
chr22	38009606	38009915	MajorDMR-17-39264	2
chr22	38023323	38023779	MajorDMR-17-39265	8
chr22	38030255	38030675	MajorDMR-17-39266	5
chr22	38036010	38036967	MajorDMR-17-39267	10
chr22	38055740	38058544	MajorDMR-17-39268	23
chr22	38065667	38066013	MajorDMR-17-39269	9
chr22	38073620	38073676	MajorDMR-17-39270	3
chr22	38093332	38093579	MajorDMR-17-39271	14
chr22	38199041	38200312	MajorDMR-17-39272	42
chr22	38201571	38202388	MajorDMR-17-39273	8
chr22	38237257	38237288	MajorDMR-17-39274	2
chr22	38255838	38256242	MajorDMR-17-39275	4
chr22	38302964	38303651	MajorDMR-17-39276	8
chr22	38305978	38306267	MajorDMR-17-39277	6
chr22	38379806	38380464	MajorDMR-17-39278	26
chr22	38423530	38424303	MajorDMR-17-39279	10
chr22	38425983	38426467	MajorDMR-17-39280	4
chr22	38435148	38435233	MajorDMR-17-39281	6
chr22	38447990	38448015	MajorDMR-17-39282	2
chr22	38452364	38452937	MajorDMR-17-39283	7
chr22	38453699	38454372	MajorDMR-17-39284	4
chr22	38462590	38462934	MajorDMR-17-39285	9
chr22	38464759	38467266	MajorDMR-17-39286	30
chr22	38467942	38468149	MajorDMR-17-39287	2
chr22	38468690	38469399	MajorDMR-17-39288	7
chr22	38470103	38470484	MajorDMR-17-39289	21
chr22	38472031	38472083	MajorDMR-17-39290	2
chr22	38473238	38473399	MajorDMR-17-39291	2
chr22	38478239	38478458	MajorDMR-17-39292	3
chr22	38480006	38480458	MajorDMR-17-39293	3
chr22	38484289	38486141	MajorDMR-17-39294	43
chr22	38494660	38494908	MajorDMR-17-39295	4
chr22	38568092	38568162	MajorDMR-17-39296	2
chr22	38597537	38597590	MajorDMR-17-39297	2
chr22	38610421	38610526	MajorDMR-17-39298	5
chr22	38615214	38615369	MajorDMR-17-39299	2
chr22	38626240	38626428	MajorDMR-17-39300	4
chr22	38628159	38628372	MajorDMR-17-39301	5
chr22	38645913	38646710	MajorDMR-17-39302	22
chr22	38647214	38647455	MajorDMR-17-39303	4
chr22	38687505	38687697	MajorDMR-17-39304	9
chr22	38702389	38702466	MajorDMR-17-39305	5
chr22	38708831	38708870	MajorDMR-17-39306	4
chr22	38710265	38710283	MajorDMR-17-39307	2
chr22	38713873	38714547	MajorDMR-17-39308	10
chr22	38731811	38731955	MajorDMR-17-39309	4
chr22	38795735	38795963	MajorDMR-17-39310	5
chr22	38796923	38797219	MajorDMR-17-39311	3
chr22	38809278	38809610	MajorDMR-17-39312	4
chr22	38818554	38819307	MajorDMR-17-39313	18
chr22	38820213	38820376	MajorDMR-17-39314	2
chr22	38823011	38823019	MajorDMR-17-39315	2
chr22	38825319	38825950	MajorDMR-17-39316	10
chr22	38833265	38833634	MajorDMR-17-39317	2
chr22	38837744	38838484	MajorDMR-17-39318	9
chr22	38839216	38839435	MajorDMR-17-39319	2
chr22	38839939	38840366	MajorDMR-17-39320	8
chr22	38841449	38841612	MajorDMR-17-39321	2
chr22	38843928	38844247	MajorDMR-17-39322	2
chr22	38845424	38847252	MajorDMR-17-39323	47
chr22	38847969	38850660	MajorDMR-17-39324	37
chr22	38852290	38853601	MajorDMR-17-39325	23
chr22	38854155	38854332	MajorDMR-17-39326	2
chr22	38855908	38857230	MajorDMR-17-39327	20
chr22	38861634	38861895	MajorDMR-17-39328	4
chr22	38876649	38876707	MajorDMR-17-39329	2
chr22	38884126	38884208	MajorDMR-17-39330	2
chr22	38885232	38885279	MajorDMR-17-39331	3
chr22	38888002	38888115	MajorDMR-17-39332	2
chr22	38888950	38889049	MajorDMR-17-39333	2
chr22	38890713	38891022	MajorDMR-17-39334	3
chr22	38897048	38898114	MajorDMR-17-39335	9
chr22	38928028	38928250	MajorDMR-17-39336	3
chr22	38963336	38964176	MajorDMR-17-39337	6
chr22	38967237	38967656	MajorDMR-17-39338	3
chr22	39005285	39005648	MajorDMR-17-39339	4
chr22	39037822	39037948	MajorDMR-17-39340	3
chr22	39092756	39093813	MajorDMR-17-39341	7
chr22	39094794	39095899	MajorDMR-17-39342	13
chr22	39100925	39101114	MajorDMR-17-39343	2
chr22	39147457	39147868	MajorDMR-17-39344	6
chr22	39150628	39150833	MajorDMR-17-39345	4
chr22	39152649	39153003	MajorDMR-17-39346	5
chr22	39170696	39171147	MajorDMR-17-39347	9
chr22	39172891	39173563	MajorDMR-17-39348	29
chr22	39178635	39179859	MajorDMR-17-39349	25
chr22	39181423	39182087	MajorDMR-17-39350	13
chr22	39189013	39189401	MajorDMR-17-39351	4
chr22	39195709	39195980	MajorDMR-17-39352	6
chr22	39207678	39207789	MajorDMR-17-39353	3
chr22	39213167	39213669	MajorDMR-17-39354	5
chr22	39215634	39216250	MajorDMR-17-39355	8
chr22	39222509	39222661	MajorDMR-17-39356	3
chr22	39226261	39228126	MajorDMR-17-39357	22
chr22	39229241	39230692	MajorDMR-17-39358	10
chr22	39231897	39232859	MajorDMR-17-39359	33
chr22	39233506	39233538	MajorDMR-17-39360	2
chr22	39234196	39239043	MajorDMR-17-39361	42
chr22	39241224	39241478	MajorDMR-17-39362	4
chr22	39242169	39243068	MajorDMR-17-39363	6
chr22	39257917	39257941	MajorDMR-17-39364	2
chr22	39259347	39259456	MajorDMR-17-39365	2
chr22	39260185	39260336	MajorDMR-17-39366	2
chr22	39261088	39264334	MajorDMR-17-39367	60
chr22	39265393	39266192	MajorDMR-17-39368	4
chr22	39269433	39269723	MajorDMR-17-39369	3
chr22	39323708	39324086	MajorDMR-17-39370	11
chr22	39544277	39544624	MajorDMR-17-39371	3
chr22	39545870	39546247	MajorDMR-17-39372	4
chr22	39546826	39547688	MajorDMR-17-39373	12
chr22	39567196	39567217	MajorDMR-17-39374	2
chr22	39635301	39635438	MajorDMR-17-39375	3
chr22	39637384	39638109	MajorDMR-17-39376	29
chr22	39641708	39641984	MajorDMR-17-39377	4
chr22	39646663	39646698	MajorDMR-17-39378	2
chr22	39648977	39649839	MajorDMR-17-39379	27
chr22	39652447	39652515	MajorDMR-17-39380	3
chr22	39662646	39662722	MajorDMR-17-39381	2
chr22	39713401	39713533	MajorDMR-17-39382	3
chr22	39714270	39714580	MajorDMR-17-39383	5
chr22	39747441	39747948	MajorDMR-17-39384	6
chr22	39749455	39749689	MajorDMR-17-39385	5
chr22	39752219	39753186	MajorDMR-17-39386	10
chr22	39754082	39754438	MajorDMR-17-39387	4
chr22	39755772	39756882	MajorDMR-17-39388	19
chr22	39759068	39760330	MajorDMR-17-39389	10
chr22	39760909	39761559	MajorDMR-17-39390	4
chr22	39764784	39764903	MajorDMR-17-39391	4
chr22	39782655	39783033	MajorDMR-17-39392	5
chr22	39835311	39835429	MajorDMR-17-39393	7
chr22	39852348	39852774	MajorDMR-17-39394	10
chr22	39854619	39855118	MajorDMR-17-39395	6
chr22	39857105	39857220	MajorDMR-17-39396	4
chr22	39857749	39858054	MajorDMR-17-39397	4
chr22	39861537	39861637	MajorDMR-17-39398	2
chr22	39885828	39886847	MajorDMR-17-39399	9
chr22	39889708	39890531	MajorDMR-17-39400	6
chr22	39915160	39915268	MajorDMR-17-39401	2
chr22	39919829	39919995	MajorDMR-17-39402	3
chr22	39924648	39925159	MajorDMR-17-39403	13
chr22	39926859	39927079	MajorDMR-17-39404	3
chr22	39942917	39944586	MajorDMR-17-39405	11
chr22	39955030	39955294	MajorDMR-17-39406	14
chr22	39956902	39957003	MajorDMR-17-39407	2
chr22	39957888	39958230	MajorDMR-17-39408	6
chr22	39985433	39985830	MajorDMR-17-39409	4
chr22	39987930	39988377	MajorDMR-17-39410	8
chr22	40009434	40009473	MajorDMR-17-39411	4
chr22	40013235	40013713	MajorDMR-17-39412	5
chr22	40014534	40014936	MajorDMR-17-39413	2
chr22	40031013	40031051	MajorDMR-17-39414	3
chr22	40033718	40033903	MajorDMR-17-39415	2
chr22	40049370	40049494	MajorDMR-17-39416	8
chr22	40051930	40051936	MajorDMR-17-39417	3
chr22	40087271	40087482	MajorDMR-17-39418	7
chr22	40123725	40123769	MajorDMR-17-39419	2
chr22	40161800	40161915	MajorDMR-17-39420	2
chr22	40216371	40216546	MajorDMR-17-39421	3
chr22	40282521	40282785	MajorDMR-17-39422	2
chr22	40314148	40314468	MajorDMR-17-39423	8
chr22	40322260	40323163	MajorDMR-17-39424	9
chr22	40336911	40336940	MajorDMR-17-39425	2
chr22	40355407	40356082	MajorDMR-17-39426	14
chr22	40419431	40419738	MajorDMR-17-39427	7
chr22	40435495	40436176	MajorDMR-17-39428	7
chr22	40503653	40503969	MajorDMR-17-39429	3
chr22	40572953	40573120	MajorDMR-17-39430	2
chr22	40576532	40576808	MajorDMR-17-39431	3
chr22	40592731	40593330	MajorDMR-17-39432	4
chr22	40597043	40597140	MajorDMR-17-39433	4
chr22	40598474	40598818	MajorDMR-17-39434	3
chr22	40612008	40612323	MajorDMR-17-39435	4
chr22	40616032	40616175	MajorDMR-17-39436	4
chr22	40620642	40620858	MajorDMR-17-39437	2
chr22	40622147	40622325	MajorDMR-17-39438	4
chr22	40628078	40628653	MajorDMR-17-39439	4
chr22	40631758	40632103	MajorDMR-17-39440	3
chr22	40646436	40646920	MajorDMR-17-39441	3
chr22	40660026	40660168	MajorDMR-17-39442	3
chr22	40669447	40669467	MajorDMR-17-39443	2
chr22	40672688	40673185	MajorDMR-17-39444	5
chr22	40683749	40684227	MajorDMR-17-39445	5
chr22	40706629	40706823	MajorDMR-17-39446	4
chr22	40718118	40718517	MajorDMR-17-39447	3
chr22	40741424	40741666	MajorDMR-17-39448	3
chr22	40748942	40749073	MajorDMR-17-39449	2
chr22	40758985	40759511	MajorDMR-17-39450	9
chr22	40766140	40766253	MajorDMR-17-39451	5
chr22	40768575	40768912	MajorDMR-17-39452	5
chr22	40795828	40795940	MajorDMR-17-39453	2
chr22	40800875	40800936	MajorDMR-17-39454	3
chr22	40814580	40815138	MajorDMR-17-39455	29
chr22	40822880	40823323	MajorDMR-17-39456	6
chr22	40829672	40829906	MajorDMR-17-39457	2
chr22	40832370	40832504	MajorDMR-17-39458	3
chr22	40844848	40845140	MajorDMR-17-39459	10
chr22	40846902	40847169	MajorDMR-17-39460	2
chr22	40880902	40881875	MajorDMR-17-39461	8
chr22	40882659	40882675	MajorDMR-17-39462	2
chr22	40883755	40883960	MajorDMR-17-39463	2
chr22	40894996	40895165	MajorDMR-17-39464	2
chr22	40929360	40931209	MajorDMR-17-39465	10
chr22	40993299	40993757	MajorDMR-17-39466	4
chr22	41033850	41033875	MajorDMR-17-39467	3
chr22	41050391	41050405	MajorDMR-17-39468	2
chr22	41074681	41075237	MajorDMR-17-39469	6
chr22	41075897	41077099	MajorDMR-17-39470	17
chr22	41078088	41078742	MajorDMR-17-39471	9
chr22	41090495	41090915	MajorDMR-17-39472	7
chr22	41105929	41106294	MajorDMR-17-39473	5
chr22	41107620	41107863	MajorDMR-17-39474	9
chr22	41122644	41122660	MajorDMR-17-39475	2
chr22	41130566	41130797	MajorDMR-17-39476	5
chr22	41156278	41156300	MajorDMR-17-39477	4
chr22	41214633	41214659	MajorDMR-17-39478	3
chr22	41234066	41234183	MajorDMR-17-39479	2
chr22	41249770	41251225	MajorDMR-17-39480	9
chr22	41295369	41295548	MajorDMR-17-39481	2
chr22	41316767	41316819	MajorDMR-17-39482	2
chr22	41349722	41349890	MajorDMR-17-39483	3
chr22	41371768	41371864	MajorDMR-17-39484	2
chr22	41375450	41376207	MajorDMR-17-39485	8
chr22	41378656	41379115	MajorDMR-17-39486	14
chr22	41417024	41417605	MajorDMR-17-39487	10
chr22	41444769	41444815	MajorDMR-17-39488	3
chr22	41486674	41486872	MajorDMR-17-39489	4
chr22	41491391	41492371	MajorDMR-17-39490	6
chr22	41495227	41495576	MajorDMR-17-39491	3
chr22	41496326	41496916	MajorDMR-17-39492	5
chr22	41507125	41507344	MajorDMR-17-39493	2
chr22	41542034	41542518	MajorDMR-17-39494	2
chr22	41566158	41566173	MajorDMR-17-39495	2
chr22	41594636	41594648	MajorDMR-17-39496	2
chr22	41600782	41600979	MajorDMR-17-39497	3
chr22	41602902	41603006	MajorDMR-17-39498	2
chr22	41628497	41628538	MajorDMR-17-39499	3
chr22	41638491	41638712	MajorDMR-17-39500	4
chr22	41660362	41661536	MajorDMR-17-39501	15
chr22	41684459	41684536	MajorDMR-17-39502	3
chr22	41762365	41762974	MajorDMR-17-39503	8
chr22	41773192	41774242	MajorDMR-17-39504	11
chr22	41776378	41776790	MajorDMR-17-39505	10
chr22	41792100	41792419	MajorDMR-17-39506	6
chr22	41794581	41795015	MajorDMR-17-39507	2
chr22	41808897	41809303	MajorDMR-17-39508	9
chr22	41845325	41845515	MajorDMR-17-39509	4
chr22	41846029	41846047	MajorDMR-17-39510	3
chr22	41900295	41900610	MajorDMR-17-39511	3
chr22	41917241	41917305	MajorDMR-17-39512	2
chr22	41920946	41920985	MajorDMR-17-39513	3
chr22	41924743	41924808	MajorDMR-17-39514	3
chr22	41941084	41941228	MajorDMR-17-39515	4
chr22	41952982	41953140	MajorDMR-17-39516	6
chr22	41955902	41957840	MajorDMR-17-39517	38
chr22	41958534	41958542	MajorDMR-17-39518	2
chr22	41959378	41959444	MajorDMR-17-39519	5
chr22	41965286	41965321	MajorDMR-17-39520	2
chr22	41984842	41985025	MajorDMR-17-39521	2
chr22	42015674	42015704	MajorDMR-17-39522	2
chr22	42038554	42038997	MajorDMR-17-39523	3
chr22	42059923	42059935	MajorDMR-17-39524	2
chr22	42063073	42063620	MajorDMR-17-39525	9
chr22	42077741	42077745	MajorDMR-17-39526	2
chr22	42227466	42227591	MajorDMR-17-39527	2
chr22	42228129	42228165	MajorDMR-17-39528	2
chr22	42280106	42280297	MajorDMR-17-39529	3
chr22	42309783	42309811	MajorDMR-17-39530	3
chr22	42315335	42315570	MajorDMR-17-39531	2
chr22	42322878	42323051	MajorDMR-17-39532	3
chr22	42353456	42354011	MajorDMR-17-39533	3
chr22	42364792	42365897	MajorDMR-17-39534	5
chr22	42371558	42372049	MajorDMR-17-39535	8
chr22	42373667	42374715	MajorDMR-17-39536	8
chr22	42376738	42376824	MajorDMR-17-39537	2
chr22	42394589	42395075	MajorDMR-17-39538	3
chr22	42433041	42433653	MajorDMR-17-39539	5
chr22	42467586	42467858	MajorDMR-17-39540	2
chr22	42476790	42477046	MajorDMR-17-39541	6
chr22	42516824	42517064	MajorDMR-17-39542	3
chr22	42517787	42517990	MajorDMR-17-39543	2
chr22	42552803	42552869	MajorDMR-17-39544	2
chr22	42556897	42557313	MajorDMR-17-39545	4
chr22	42566751	42568053	MajorDMR-17-39546	6
chr22	42575539	42576073	MajorDMR-17-39547	6
chr22	42594356	42594475	MajorDMR-17-39548	3
chr22	42603228	42603638	MajorDMR-17-39549	4
chr22	42605066	42605480	MajorDMR-17-39550	3
chr22	42613564	42614162	MajorDMR-17-39551	6
chr22	42665000	42665161	MajorDMR-17-39552	5
chr22	42667082	42667716	MajorDMR-17-39553	5
chr22	42672706	42672825	MajorDMR-17-39554	2
chr22	42674683	42674854	MajorDMR-17-39555	2
chr22	42679063	42679243	MajorDMR-17-39556	2
chr22	42680116	42680265	MajorDMR-17-39557	7
chr22	42685918	42686095	MajorDMR-17-39558	15
chr22	42695541	42695968	MajorDMR-17-39559	2
chr22	42700248	42700286	MajorDMR-17-39560	3
chr22	42701773	42702333	MajorDMR-17-39561	20
chr22	42713399	42713440	MajorDMR-17-39562	5
chr22	42714057	42714658	MajorDMR-17-39563	17
chr22	42716630	42716722	MajorDMR-17-39564	3
chr22	42718448	42718564	MajorDMR-17-39565	4
chr22	42721019	42721543	MajorDMR-17-39566	8
chr22	42722873	42723101	MajorDMR-17-39567	10
chr22	42724198	42724213	MajorDMR-17-39568	2
chr22	42731371	42732181	MajorDMR-17-39569	8
chr22	42734216	42735277	MajorDMR-17-39570	38
chr22	42737419	42739355	MajorDMR-17-39571	26
chr22	42743293	42743820	MajorDMR-17-39572	26
chr22	42750218	42750337	MajorDMR-17-39573	3
chr22	42760621	42760815	MajorDMR-17-39574	8
chr22	42763814	42764399	MajorDMR-17-39575	8
chr22	42765829	42765946	MajorDMR-17-39576	4
chr22	42784472	42784945	MajorDMR-17-39577	9
chr22	42792826	42792900	MajorDMR-17-39578	4
chr22	42839046	42839298	MajorDMR-17-39579	3
chr22	42840966	42841386	MajorDMR-17-39580	6
chr22	42894644	42895530	MajorDMR-17-39581	7
chr22	42914844	42914890	MajorDMR-17-39582	2
chr22	42991564	42991697	MajorDMR-17-39583	2
chr22	43016863	43017043	MajorDMR-17-39584	4
chr22	43058691	43058748	MajorDMR-17-39585	2
chr22	43117360	43117434	MajorDMR-17-39586	2
chr22	43124783	43125006	MajorDMR-17-39587	2
chr22	43176077	43176087	MajorDMR-17-39588	2
chr22	43186841	43187248	MajorDMR-17-39589	14
chr22	43253613	43253752	MajorDMR-17-39590	5
chr22	43298089	43298129	MajorDMR-17-39591	2
chr22	43303906	43304224	MajorDMR-17-39592	6
chr22	43305506	43305914	MajorDMR-17-39593	11
chr22	43315330	43315337	MajorDMR-17-39594	2
chr22	43322219	43322541	MajorDMR-17-39595	4
chr22	43329596	43329911	MajorDMR-17-39596	8
chr22	43335152	43335181	MajorDMR-17-39597	2
chr22	43374431	43374698	MajorDMR-17-39598	6
chr22	43396382	43397083	MajorDMR-17-39599	6
chr22	43411832	43412042	MajorDMR-17-39600	3
chr22	43486097	43486525	MajorDMR-17-39601	5
chr22	43583991	43584349	MajorDMR-17-39602	7
chr22	43602081	43602417	MajorDMR-17-39603	2
chr22	43738067	43738428	MajorDMR-17-39604	7
chr22	43772825	43772842	MajorDMR-17-39605	2
chr22	43773387	43773485	MajorDMR-17-39606	3
chr22	43807277	43807549	MajorDMR-17-39607	15
chr22	43808604	43824603	MajorDMR-17-39608	308
chr22	43825373	43826267	MajorDMR-17-39609	5
chr22	43827082	43827238	MajorDMR-17-39610	3
chr22	43827845	43827898	MajorDMR-17-39611	2
chr22	43829006	43830707	MajorDMR-17-39612	55
chr22	43833489	43835754	MajorDMR-17-39613	30
chr22	43837243	43838488	MajorDMR-17-39614	9
chr22	43842480	43843485	MajorDMR-17-39615	9
chr22	43846655	43847823	MajorDMR-17-39616	28
chr22	43848597	43848975	MajorDMR-17-39617	8
chr22	43853110	43853221	MajorDMR-17-39618	2
chr22	43854715	43854736	MajorDMR-17-39619	2
chr22	43858244	43858299	MajorDMR-17-39620	2
chr22	43862349	43862373	MajorDMR-17-39621	2
chr22	43862893	43864060	MajorDMR-17-39622	26
chr22	43866981	43867938	MajorDMR-17-39623	11
chr22	43868467	43869009	MajorDMR-17-39624	6
chr22	43873277	43873345	MajorDMR-17-39625	3
chr22	43874891	43876612	MajorDMR-17-39626	17
chr22	43877194	43877953	MajorDMR-17-39627	13
chr22	43878572	43879403	MajorDMR-17-39628	15
chr22	43880666	43880891	MajorDMR-17-39629	6
chr22	43881447	43881515	MajorDMR-17-39630	2
chr22	43882935	43885795	MajorDMR-17-39631	45
chr22	43886504	43886857	MajorDMR-17-39632	7
chr22	43897098	43898205	MajorDMR-17-39633	20
chr22	43898710	43898753	MajorDMR-17-39634	2
chr22	43901738	43902043	MajorDMR-17-39635	7
chr22	43926163	43928921	MajorDMR-17-39636	38
chr22	43957184	43958014	MajorDMR-17-39637	24
chr22	43966319	43966552	MajorDMR-17-39638	5
chr22	43988264	43989343	MajorDMR-17-39639	13
chr22	44063000	44063848	MajorDMR-17-39640	8
chr22	44107719	44107796	MajorDMR-17-39641	2
chr22	44127641	44128379	MajorDMR-17-39642	8
chr22	44136577	44137168	MajorDMR-17-39643	18
chr22	44141216	44141933	MajorDMR-17-39644	15
chr22	44172447	44172557	MajorDMR-17-39645	2
chr22	44173105	44174068	MajorDMR-17-39646	16
chr22	44178111	44178426	MajorDMR-17-39647	3
chr22	44191610	44192779	MajorDMR-17-39648	12
chr22	44193354	44193582	MajorDMR-17-39649	3
chr22	44209089	44209288	MajorDMR-17-39650	2
chr22	44213438	44214099	MajorDMR-17-39651	5
chr22	44214843	44216595	MajorDMR-17-39652	22
chr22	44220255	44222346	MajorDMR-17-39653	53
chr22	44222967	44224750	MajorDMR-17-39654	18
chr22	44225477	44226889	MajorDMR-17-39655	25
chr22	44229204	44229607	MajorDMR-17-39656	10
chr22	44230206	44232152	MajorDMR-17-39657	55
chr22	44233799	44234193	MajorDMR-17-39658	2
chr22	44239625	44240237	MajorDMR-17-39659	4
chr22	44241010	44242173	MajorDMR-17-39660	9
chr22	44243094	44243792	MajorDMR-17-39661	4
chr22	44244788	44247252	MajorDMR-17-39662	43
chr22	44247780	44247788	MajorDMR-17-39663	2
chr22	44248505	44249381	MajorDMR-17-39664	11
chr22	44249903	44250631	MajorDMR-17-39665	3
chr22	44254425	44257818	MajorDMR-17-39666	45
chr22	44388003	44388408	MajorDMR-17-39667	9
chr22	44389399	44389899	MajorDMR-17-39668	6
chr22	44390567	44391137	MajorDMR-17-39669	3
chr22	44392142	44392160	MajorDMR-17-39670	2
chr22	44394411	44394679	MajorDMR-17-39671	3
chr22	44408223	44408265	MajorDMR-17-39672	2
chr22	44417374	44417725	MajorDMR-17-39673	3
chr22	44420695	44420904	MajorDMR-17-39674	7
chr22	44433448	44433798	MajorDMR-17-39675	6
chr22	44446947	44447054	MajorDMR-17-39676	4
chr22	44464184	44464693	MajorDMR-17-39677	15
chr22	44466352	44466368	MajorDMR-17-39678	2
chr22	44467803	44467933	MajorDMR-17-39679	2
chr22	44482504	44482817	MajorDMR-17-39680	5
chr22	44525212	44526702	MajorDMR-17-39681	26
chr22	44597935	44598858	MajorDMR-17-39682	18
chr22	44607963	44608456	MajorDMR-17-39683	8
chr22	44658268	44658941	MajorDMR-17-39684	5
chr22	44685805	44685940	MajorDMR-17-39685	5
chr22	44712594	44713220	MajorDMR-17-39686	19
chr22	44722510	44723120	MajorDMR-17-39687	8
chr22	44726070	44726707	MajorDMR-17-39688	6
chr22	44728119	44728238	MajorDMR-17-39689	5
chr22	44733275	44733932	MajorDMR-17-39690	23
chr22	44747752	44747788	MajorDMR-17-39691	2
chr22	44751540	44751569	MajorDMR-17-39692	2
chr22	44776195	44776409	MajorDMR-17-39693	5
chr22	44789385	44789482	MajorDMR-17-39694	2
chr22	44806690	44806776	MajorDMR-17-39695	5
chr22	44915958	44916384	MajorDMR-17-39696	4
chr22	44934102	44934222	MajorDMR-17-39697	7
chr22	44962186	44962233	MajorDMR-17-39698	2
chr22	44966725	44966901	MajorDMR-17-39699	7
chr22	44967815	44967975	MajorDMR-17-39700	6
chr22	44983564	44984095	MajorDMR-17-39701	4
chr22	44992125	44992372	MajorDMR-17-39702	4
chr22	44993595	44993903	MajorDMR-17-39703	12
chr22	45018160	45018301	MajorDMR-17-39704	2
chr22	45019566	45019813	MajorDMR-17-39705	8
chr22	45057007	45057265	MajorDMR-17-39706	7
chr22	45097761	45097812	MajorDMR-17-39707	5
chr22	45098456	45098777	MajorDMR-17-39708	3
chr22	45148084	45148094	MajorDMR-17-39709	2
chr22	45154347	45154530	MajorDMR-17-39710	5
chr22	45192950	45192972	MajorDMR-17-39711	2
chr22	45196790	45197339	MajorDMR-17-39712	3
chr22	45201698	45201883	MajorDMR-17-39713	4
chr22	45320731	45320834	MajorDMR-17-39714	4
chr22	45468142	45468376	MajorDMR-17-39715	2
chr22	45479807	45480070	MajorDMR-17-39716	2
chr22	45525610	45525878	MajorDMR-17-39717	4
chr22	45558885	45558927	MajorDMR-17-39718	2
chr22	45574481	45575081	MajorDMR-17-39719	3
chr22	45576819	45577074	MajorDMR-17-39720	2
chr22	45582166	45582273	MajorDMR-17-39721	2
chr22	45596541	45597900	MajorDMR-17-39722	12
chr22	45604160	45604296	MajorDMR-17-39723	5
chr22	45607139	45607272	MajorDMR-17-39724	2
chr22	45614857	45615254	MajorDMR-17-39725	8
chr22	45616738	45616758	MajorDMR-17-39726	2
chr22	45622938	45623914	MajorDMR-17-39727	15
chr22	45624557	45624792	MajorDMR-17-39728	3
chr22	45628140	45628279	MajorDMR-17-39729	2
chr22	45630541	45630655	MajorDMR-17-39730	3
chr22	45631929	45632262	MajorDMR-17-39731	15
chr22	45633348	45633871	MajorDMR-17-39732	5
chr22	45634585	45635882	MajorDMR-17-39733	14
chr22	45637152	45637463	MajorDMR-17-39734	2
chr22	45642131	45642536	MajorDMR-17-39735	5
chr22	45686708	45686823	MajorDMR-17-39736	4
chr22	45704901	45705266	MajorDMR-17-39737	8
chr22	45724732	45725215	MajorDMR-17-39738	6
chr22	45730466	45730573	MajorDMR-17-39739	3
chr22	45732894	45733249	MajorDMR-17-39740	3
chr22	45810351	45810782	MajorDMR-17-39741	2
chr22	45857070	45857243	MajorDMR-17-39742	5
chr22	45899255	45899304	MajorDMR-17-39743	3
chr22	45973763	45973865	MajorDMR-17-39744	3
chr22	46041851	46041955	MajorDMR-17-39745	3
chr22	46043807	46043847	MajorDMR-17-39746	3
chr22	46059949	46060285	MajorDMR-17-39747	2
chr22	46066960	46066966	MajorDMR-17-39748	2
chr22	46075425	46075540	MajorDMR-17-39749	4
chr22	46082905	46082909	MajorDMR-17-39750	2
chr22	46092257	46092287	MajorDMR-17-39751	2
chr22	46105669	46105758	MajorDMR-17-39752	2
chr22	46127141	46127172	MajorDMR-17-39753	2
chr22	46148018	46148148	MajorDMR-17-39754	2
chr22	46160570	46160624	MajorDMR-17-39755	2
chr22	46165548	46166171	MajorDMR-17-39756	5
chr22	46168925	46169027	MajorDMR-17-39757	2
chr22	46180954	46180975	MajorDMR-17-39758	2
chr22	46200858	46200954	MajorDMR-17-39759	2
chr22	46259821	46259952	MajorDMR-17-39760	2
chr22	46264898	46265398	MajorDMR-17-39761	2
chr22	46373489	46374352	MajorDMR-17-39762	12
chr22	46391546	46391720	MajorDMR-17-39763	3
chr22	46401871	46402023	MajorDMR-17-39764	2
chr22	46403942	46404101	MajorDMR-17-39765	3
chr22	46409784	46410401	MajorDMR-17-39766	5
chr22	46431073	46431184	MajorDMR-17-39767	3
chr22	46658409	46658494	MajorDMR-17-39768	3
chr22	46689508	46689636	MajorDMR-17-39769	2
chr22	46732544	46732788	MajorDMR-17-39770	5
chr22	46744466	46744649	MajorDMR-17-39771	7
chr22	46745256	46745340	MajorDMR-17-39772	2
chr22	46748913	46749346	MajorDMR-17-39773	9
chr22	46809936	46810113	MajorDMR-17-39774	6
chr22	46813938	46813947	MajorDMR-17-39775	2
chr22	46843486	46843559	MajorDMR-17-39776	2
chr22	46852617	46852641	MajorDMR-17-39777	2
chr22	46858720	46859306	MajorDMR-17-39778	5
chr22	46880670	46880995	MajorDMR-17-39779	6
chr22	46881508	46881540	MajorDMR-17-39780	2
chr22	46904019	46904696	MajorDMR-17-39781	20
chr22	46972118	46972465	MajorDMR-17-39782	6
chr22	46999924	47000426	MajorDMR-17-39783	7
chr22	47045541	47046350	MajorDMR-17-39784	18
chr22	47048873	47048968	MajorDMR-17-39785	2
chr22	47057370	47057936	MajorDMR-17-39786	14
chr22	47068817	47068877	MajorDMR-17-39787	2
chr22	47070284	47070454	MajorDMR-17-39788	4
chr22	47074449	47074817	MajorDMR-17-39789	18
chr22	47083051	47083354	MajorDMR-17-39790	6
chr22	47084170	47085020	MajorDMR-17-39791	8
chr22	47085682	47086777	MajorDMR-17-39792	21
chr22	47089087	47090384	MajorDMR-17-39793	25
chr22	47130128	47130561	MajorDMR-17-39794	4
chr22	47157561	47157701	MajorDMR-17-39795	2
chr22	47187213	47187784	MajorDMR-17-39796	8
chr22	47192341	47192352	MajorDMR-17-39797	2
chr22	47193617	47193625	MajorDMR-17-39798	3
chr22	47195066	47195192	MajorDMR-17-39799	4
chr22	47212701	47212707	MajorDMR-17-39800	2
chr22	47229303	47229497	MajorDMR-17-39801	4
chr22	47241571	47241818	MajorDMR-17-39802	8
chr22	47426100	47426473	MajorDMR-17-39803	6
chr22	47455399	47456112	MajorDMR-17-39804	14
chr22	47487259	47487506	MajorDMR-17-39805	4
chr22	47543884	47545372	MajorDMR-17-39806	12
chr22	47550828	47551257	MajorDMR-17-39807	6
chr22	47552808	47552864	MajorDMR-17-39808	2
chr22	47628350	47628616	MajorDMR-17-39809	7
chr22	47683275	47683327	MajorDMR-17-39810	3
chr22	47703257	47704053	MajorDMR-17-39811	11
chr22	47830515	47831306	MajorDMR-17-39812	15
chr22	47846702	47847261	MajorDMR-17-39813	9
chr22	47870378	47870493	MajorDMR-17-39814	5
chr22	47930377	47930495	MajorDMR-17-39815	5
chr22	48014281	48014435	MajorDMR-17-39816	3
chr22	48023430	48023545	MajorDMR-17-39817	6
chr22	48028529	48028743	MajorDMR-17-39818	5
chr22	48036416	48036466	MajorDMR-17-39819	2
chr22	48050736	48051211	MajorDMR-17-39820	5
chr22	48175522	48175628	MajorDMR-17-39821	2
chr22	48176840	48177534	MajorDMR-17-39822	19
chr22	48184794	48185505	MajorDMR-17-39823	5
chr22	48214286	48214606	MajorDMR-17-39824	2
chr22	48245449	48245635	MajorDMR-17-39825	3
chr22	48386344	48386769	MajorDMR-17-39826	4
chr22	48457609	48457620	MajorDMR-17-39827	2
chr22	48463980	48464493	MajorDMR-17-39828	12
chr22	48485984	48486282	MajorDMR-17-39829	2
chr22	48500434	48501072	MajorDMR-17-39830	20
chr22	48577015	48577214	MajorDMR-17-39831	4
chr22	48653568	48653935	MajorDMR-17-39832	6
chr22	48683150	48683173	MajorDMR-17-39833	3
chr22	48703868	48703982	MajorDMR-17-39834	6
chr22	48705679	48705869	MajorDMR-17-39835	6
chr22	48736953	48737462	MajorDMR-17-39836	20
chr22	48744136	48744364	MajorDMR-17-39837	7
chr22	48746057	48746551	MajorDMR-17-39838	13
chr22	48758603	48758670	MajorDMR-17-39839	3
chr22	48799965	48800135	MajorDMR-17-39840	5
chr22	48877242	48877300	MajorDMR-17-39841	4
chr22	48884178	48884532	MajorDMR-17-39842	2
chr22	48894969	48895209	MajorDMR-17-39843	11
chr22	48927766	48927913	MajorDMR-17-39844	5
chr22	48931850	48932313	MajorDMR-17-39845	2
chr22	48943100	48943112	MajorDMR-17-39846	2
chr22	48970740	48970904	MajorDMR-17-39847	4
chr22	48972933	48972945	MajorDMR-17-39848	2
chr22	48976172	48976250	MajorDMR-17-39849	2
chr22	48976868	48976951	MajorDMR-17-39850	2
chr22	48990216	48990632	MajorDMR-17-39851	5
chr22	48999101	48999179	MajorDMR-17-39852	2
chr22	49004193	49004556	MajorDMR-17-39853	7
chr22	49014862	49014875	MajorDMR-17-39854	2
chr22	49016260	49016397	MajorDMR-17-39855	3
chr22	49021473	49022043	MajorDMR-17-39856	4
chr22	49022939	49023558	MajorDMR-17-39857	15
chr22	49025885	49026292	MajorDMR-17-39858	7
chr22	49029628	49029638	MajorDMR-17-39859	2
chr22	49039776	49040046	MajorDMR-17-39860	12
chr22	49050447	49050544	MajorDMR-17-39861	2
chr22	49060499	49060731	MajorDMR-17-39862	11
chr22	49090905	49091358	MajorDMR-17-39863	4
chr22	49104431	49104520	MajorDMR-17-39864	2
chr22	49108699	49109337	MajorDMR-17-39865	15
chr22	49212818	49213128	MajorDMR-17-39866	3
chr22	49220687	49221468	MajorDMR-17-39867	17
chr22	49408517	49409082	MajorDMR-17-39868	13
chr22	49498999	49499849	MajorDMR-17-39869	7
chr22	49524655	49524895	MajorDMR-17-39870	2
chr22	49543179	49543352	MajorDMR-17-39871	3
chr22	49577870	49578285	MajorDMR-17-39872	2
chr22	49582869	49583076	MajorDMR-17-39873	8
chr22	49583999	49584166	MajorDMR-17-39874	2
chr22	49603694	49603794	MajorDMR-17-39875	2
chr22	49654230	49654833	MajorDMR-17-39876	7
chr22	49713520	49713561	MajorDMR-17-39877	2
chr22	49765369	49765452	MajorDMR-17-39878	4
chr22	49780093	49780537	MajorDMR-17-39879	2
chr22	49817734	49818262	MajorDMR-17-39880	13
chr22	49841057	49841297	MajorDMR-17-39881	4
chr22	49843621	49844728	MajorDMR-17-39882	12
chr22	49848955	49849484	MajorDMR-17-39883	5
chr22	49853787	49854119	MajorDMR-17-39884	5
chr22	49854884	49855064	MajorDMR-17-39885	4
chr22	49855912	49856141	MajorDMR-17-39886	6
chr22	49862254	49862650	MajorDMR-17-39887	3
chr22	49875287	49875328	MajorDMR-17-39888	3
chr22	49915631	49915988	MajorDMR-17-39889	3
chr22	50129721	50129973	MajorDMR-17-39890	7
chr22	50172743	50172940	MajorDMR-17-39891	4
chr22	50179747	50180138	MajorDMR-17-39892	16
chr22	50246301	50246449	MajorDMR-17-39893	5
chr22	50270237	50270824	MajorDMR-17-39894	15
chr22	50277213	50277240	MajorDMR-17-39895	2
chr22	50286051	50286112	MajorDMR-17-39896	2
chr22	50297899	50298091	MajorDMR-17-39897	2
chr22	50311174	50311295	MajorDMR-17-39898	5
chr22	50330215	50330656	MajorDMR-17-39899	5
chr22	50355470	50355806	MajorDMR-17-39900	3
chr22	50356357	50356754	MajorDMR-17-39901	19
chr22	50357577	50358253	MajorDMR-17-39902	6
chr22	50364237	50364533	MajorDMR-17-39903	7
chr22	50414913	50415050	MajorDMR-17-39904	5
chr22	50418325	50418442	MajorDMR-17-39905	4
chr22	50443490	50443774	MajorDMR-17-39906	2
chr22	50456791	50456926	MajorDMR-17-39907	2
chr22	50466281	50466742	MajorDMR-17-39908	9
chr22	50468051	50468242	MajorDMR-17-39909	4
chr22	50496471	50496721	MajorDMR-17-39910	20
chr22	50528053	50528642	MajorDMR-17-39911	16
chr22	50607641	50607957	MajorDMR-17-39912	15
chr22	50609484	50610804	MajorDMR-17-39913	15
chr22	50612111	50612133	MajorDMR-17-39914	2
chr22	50623331	50623538	MajorDMR-17-39915	6
chr22	50637944	50638573	MajorDMR-17-39916	11
chr22	50640540	50640769	MajorDMR-17-39917	4
chr22	50643686	50643919	MajorDMR-17-39918	5
chr22	50646283	50647176	MajorDMR-17-39919	20
chr22	50647763	50648037	MajorDMR-17-39920	5
chr22	50649731	50649852	MajorDMR-17-39921	5
chr22	50651172	50651236	MajorDMR-17-39922	2
chr22	50653874	50654665	MajorDMR-17-39923	5
chr22	50656484	50656942	MajorDMR-17-39924	5
chr22	50657720	50658261	MajorDMR-17-39925	23
chr22	50671353	50671497	MajorDMR-17-39926	12
chr22	50675733	50675864	MajorDMR-17-39927	2
chr22	50678124	50678130	MajorDMR-17-39928	2
chr22	50679455	50680267	MajorDMR-17-39929	3
chr22	50681000	50681091	MajorDMR-17-39930	3
chr22	50699015	50699026	MajorDMR-17-39931	2
chr22	50705739	50706867	MajorDMR-17-39932	51
chr22	50713937	50714711	MajorDMR-17-39933	14
chr22	50716463	50716473	MajorDMR-17-39934	2
chr22	50738572	50739095	MajorDMR-17-39935	43
chr22	50764014	50764886	MajorDMR-17-39936	16
chr22	50833382	50833428	MajorDMR-17-39937	2
chr22	50837862	50838550	MajorDMR-17-39938	4
chr22	50881573	50881686	MajorDMR-17-39939	2
chr22	50883615	50884243	MajorDMR-17-39940	9
chr22	50906925	50907032	MajorDMR-17-39941	2
chr22	50908015	50908549	MajorDMR-17-39942	10
chr22	50909570	50910081	MajorDMR-17-39943	5
chr22	50911019	50911503	MajorDMR-17-39944	3
chr22	50912019	50912349	MajorDMR-17-39945	5
chr22	50947771	50947846	MajorDMR-17-39946	2
chr22	50963132	50963295	MajorDMR-17-39947	5
chr22	51039804	51040685	MajorDMR-17-39948	10
chr22	51041212	51042167	MajorDMR-17-39949	10
chr22	51042698	51042885	MajorDMR-17-39950	2
chr22	51044720	51044895	MajorDMR-17-39951	4
chr22	51048082	51048087	MajorDMR-17-39952	2
chr22	51050577	51051137	MajorDMR-17-39953	7
chr22	51059406	51060649	MajorDMR-17-39954	21
chr22	51067333	51067648	MajorDMR-17-39955	3
chr22	51110267	51110380	MajorDMR-17-39956	4
chr22	51111433	51111908	MajorDMR-17-39957	10
chr22	51113855	51114450	MajorDMR-17-39958	15
chr22	51129554	51129795	MajorDMR-17-39959	2
chr22	51132703	51132881	MajorDMR-17-39960	2
chr22	51134223	51134416	MajorDMR-17-39961	3
chr22	51136505	51137579	MajorDMR-17-39962	23
chr22	51138334	51138911	MajorDMR-17-39963	15
chr22	51139634	51139682	MajorDMR-17-39964	2
chr22	51140953	51141185	MajorDMR-17-39965	3
chr22	51143223	51144927	MajorDMR-17-39966	26
chr22	51149882	51150052	MajorDMR-17-39967	3
chr22	51156599	51157775	MajorDMR-17-39968	6
chr22	51168167	51168610	MajorDMR-17-39969	4
chr22	51170121	51170207	MajorDMR-17-39970	3
chr22	51171165	51171729	MajorDMR-17-39971	4
chr22	51172359	51172439	MajorDMR-17-39972	4
chr22	51195968	51196052	MajorDMR-17-39973	2
chr22	51224546	51225670	MajorDMR-17-39974	8
chr3	84403	85003	MajorDMR-17-39975	3
chr3	107519	107547	MajorDMR-17-39976	2
chr3	164804	165321	MajorDMR-17-39977	3
chr3	240237	241576	MajorDMR-17-39978	12
chr3	242129	242222	MajorDMR-17-39979	2
chr3	247174	247242	MajorDMR-17-39980	2
chr3	248533	248740	MajorDMR-17-39981	7
chr3	298415	298461	MajorDMR-17-39982	2
chr3	313227	313342	MajorDMR-17-39983	3
chr3	320628	321041	MajorDMR-17-39984	2
chr3	326171	326782	MajorDMR-17-39985	4
chr3	343346	343420	MajorDMR-17-39986	2
chr3	349015	349379	MajorDMR-17-39987	3
chr3	352309	352336	MajorDMR-17-39988	2
chr3	354493	354742	MajorDMR-17-39989	2
chr3	381171	381248	MajorDMR-17-39990	2
chr3	383607	384079	MajorDMR-17-39991	4
chr3	392438	392503	MajorDMR-17-39992	2
chr3	397403	397574	MajorDMR-17-39993	2
chr3	415342	415966	MajorDMR-17-39994	4
chr3	418814	419050	MajorDMR-17-39995	2
chr3	452625	452942	MajorDMR-17-39996	5
chr3	496778	496862	MajorDMR-17-39997	2
chr3	504658	506086	MajorDMR-17-39998	10
chr3	586685	587036	MajorDMR-17-39999	6
chr3	674143	674700	MajorDMR-17-40000	3
chr3	715881	716160	MajorDMR-17-40001	2
chr3	721668	722030	MajorDMR-17-40002	2
chr3	754823	754872	MajorDMR-17-40003	2
chr3	1134570	1135527	MajorDMR-17-40004	12
chr3	1375797	1375833	MajorDMR-17-40005	2
chr3	1995266	1995384	MajorDMR-17-40006	3
chr3	2083612	2084057	MajorDMR-17-40007	5
chr3	2142315	2142324	MajorDMR-17-40008	2
chr3	2142913	2142974	MajorDMR-17-40009	2
chr3	2158246	2158366	MajorDMR-17-40010	2
chr3	2260497	2260683	MajorDMR-17-40011	3
chr3	2308796	2309180	MajorDMR-17-40012	4
chr3	2328510	2328692	MajorDMR-17-40013	3
chr3	2396449	2396893	MajorDMR-17-40014	3
chr3	2433017	2433490	MajorDMR-17-40015	2
chr3	2494049	2494466	MajorDMR-17-40016	3
chr3	2496525	2496619	MajorDMR-17-40017	2
chr3	2500306	2500325	MajorDMR-17-40018	2
chr3	2504228	2504579	MajorDMR-17-40019	2
chr3	2547518	2549128	MajorDMR-17-40020	15
chr3	2554757	2554872	MajorDMR-17-40021	2
chr3	2619312	2619669	MajorDMR-17-40022	5
chr3	2620988	2621146	MajorDMR-17-40023	4
chr3	2635532	2635780	MajorDMR-17-40024	3
chr3	2694441	2694563	MajorDMR-17-40025	3
chr3	2739377	2739713	MajorDMR-17-40026	4
chr3	2848487	2849094	MajorDMR-17-40027	9
chr3	2864793	2865034	MajorDMR-17-40028	4
chr3	2873172	2873427	MajorDMR-17-40029	3
chr3	2878981	2879109	MajorDMR-17-40030	2
chr3	2890396	2890623	MajorDMR-17-40031	5
chr3	2918266	2918332	MajorDMR-17-40032	2
chr3	2939775	2939821	MajorDMR-17-40033	2
chr3	3046690	3047226	MajorDMR-17-40034	5
chr3	3057176	3057233	MajorDMR-17-40035	2
chr3	3095456	3096033	MajorDMR-17-40036	8
chr3	3108380	3108416	MajorDMR-17-40037	2
chr3	3175303	3175404	MajorDMR-17-40038	2
chr3	3176748	3177463	MajorDMR-17-40039	4
chr3	3181102	3181110	MajorDMR-17-40040	2
chr3	3193164	3193204	MajorDMR-17-40041	2
chr3	3212713	3212847	MajorDMR-17-40042	5
chr3	3219556	3220011	MajorDMR-17-40043	9
chr3	3243552	3243792	MajorDMR-17-40044	6
chr3	3282918	3283168	MajorDMR-17-40045	4
chr3	3425820	3425853	MajorDMR-17-40046	2
chr3	3488160	3488238	MajorDMR-17-40047	2
chr3	3597932	3597965	MajorDMR-17-40048	2
chr3	3771392	3771598	MajorDMR-17-40049	2
chr3	3844431	3845884	MajorDMR-17-40050	7
chr3	3859464	3859815	MajorDMR-17-40051	6
chr3	3863620	3863873	MajorDMR-17-40052	5
chr3	4274645	4275457	MajorDMR-17-40053	3
chr3	4313558	4313584	MajorDMR-17-40054	2
chr3	4336430	4337344	MajorDMR-17-40055	15
chr3	4344698	4344710	MajorDMR-17-40056	2
chr3	4345917	4345929	MajorDMR-17-40057	2
chr3	4392997	4393232	MajorDMR-17-40058	4
chr3	4439116	4440820	MajorDMR-17-40059	9
chr3	4444600	4444641	MajorDMR-17-40060	2
chr3	4451152	4451558	MajorDMR-17-40061	4
chr3	4468633	4469000	MajorDMR-17-40062	4
chr3	4477680	4477707	MajorDMR-17-40063	3
chr3	4533626	4533809	MajorDMR-17-40064	3
chr3	4536776	4537968	MajorDMR-17-40065	6
chr3	4545988	4546369	MajorDMR-17-40066	5
chr3	4565359	4566221	MajorDMR-17-40067	13
chr3	4570127	4570722	MajorDMR-17-40068	6
chr3	4576201	4576712	MajorDMR-17-40069	9
chr3	4578803	4578927	MajorDMR-17-40070	2
chr3	4618889	4619510	MajorDMR-17-40071	4
chr3	4622564	4625359	MajorDMR-17-40072	22
chr3	4630233	4630242	MajorDMR-17-40073	2
chr3	4630985	4631602	MajorDMR-17-40074	5
chr3	4665487	4665575	MajorDMR-17-40075	2
chr3	4686684	4687056	MajorDMR-17-40076	5
chr3	4716377	4716426	MajorDMR-17-40077	2
chr3	4727765	4727844	MajorDMR-17-40078	3
chr3	4760461	4760586	MajorDMR-17-40079	3
chr3	4783504	4783702	MajorDMR-17-40080	2
chr3	4792309	4792495	MajorDMR-17-40081	2
chr3	4840932	4841666	MajorDMR-17-40082	13
chr3	4854749	4854864	MajorDMR-17-40083	5
chr3	4875044	4875160	MajorDMR-17-40084	2
chr3	4877436	4877938	MajorDMR-17-40085	4
chr3	5112775	5113106	MajorDMR-17-40086	7
chr3	5158076	5158384	MajorDMR-17-40087	3
chr3	5241931	5242013	MajorDMR-17-40088	2
chr3	5243990	5244026	MajorDMR-17-40089	2
chr3	5260229	5260629	MajorDMR-17-40090	3
chr3	5268327	5268817	MajorDMR-17-40091	6
chr3	5269486	5269701	MajorDMR-17-40092	5
chr3	5272260	5273143	MajorDMR-17-40093	16
chr3	5343372	5343519	MajorDMR-17-40094	2
chr3	5347284	5347960	MajorDMR-17-40095	3
chr3	5430357	5430533	MajorDMR-17-40096	7
chr3	5432057	5432069	MajorDMR-17-40097	2
chr3	5468466	5468506	MajorDMR-17-40098	3
chr3	5469016	5469048	MajorDMR-17-40099	3
chr3	5479578	5479689	MajorDMR-17-40100	2
chr3	5829991	5830461	MajorDMR-17-40101	3
chr3	6087068	6087262	MajorDMR-17-40102	2
chr3	6121189	6121508	MajorDMR-17-40103	3
chr3	6128787	6128880	MajorDMR-17-40104	3
chr3	6130878	6131578	MajorDMR-17-40105	4
chr3	6139454	6139630	MajorDMR-17-40106	2
chr3	6141426	6141809	MajorDMR-17-40107	4
chr3	6366714	6366893	MajorDMR-17-40108	3
chr3	6723776	6723958	MajorDMR-17-40109	2
chr3	6845290	6845963	MajorDMR-17-40110	3
chr3	6902008	6902103	MajorDMR-17-40111	5
chr3	6904977	6906418	MajorDMR-17-40112	16
chr3	6907276	6907756	MajorDMR-17-40113	2
chr3	6908490	6909090	MajorDMR-17-40114	5
chr3	6953602	6953628	MajorDMR-17-40115	2
chr3	7031395	7031544	MajorDMR-17-40116	4
chr3	7033734	7033800	MajorDMR-17-40117	2
chr3	7081825	7081883	MajorDMR-17-40118	2
chr3	7199494	7199625	MajorDMR-17-40119	3
chr3	7213430	7213790	MajorDMR-17-40120	6
chr3	7232025	7232059	MajorDMR-17-40121	2
chr3	7246538	7246720	MajorDMR-17-40122	2
chr3	7249031	7249638	MajorDMR-17-40123	4
chr3	7276856	7277376	MajorDMR-17-40124	7
chr3	7348978	7349445	MajorDMR-17-40125	2
chr3	7444454	7445075	MajorDMR-17-40126	3
chr3	7579510	7579819	MajorDMR-17-40127	3
chr3	7615140	7615300	MajorDMR-17-40128	2
chr3	7637890	7638013	MajorDMR-17-40129	2
chr3	7661564	7661617	MajorDMR-17-40130	2
chr3	7662683	7664276	MajorDMR-17-40131	14
chr3	7667908	7668137	MajorDMR-17-40132	4
chr3	7671397	7671756	MajorDMR-17-40133	4
chr3	7725691	7725968	MajorDMR-17-40134	2
chr3	7729674	7729752	MajorDMR-17-40135	2
chr3	7797290	7797509	MajorDMR-17-40136	2
chr3	8080483	8080652	MajorDMR-17-40137	2
chr3	8153280	8153480	MajorDMR-17-40138	3
chr3	8260260	8260456	MajorDMR-17-40139	2
chr3	8459149	8459514	MajorDMR-17-40140	2
chr3	8463118	8463599	MajorDMR-17-40141	2
chr3	8635222	8635738	MajorDMR-17-40142	6
chr3	8637401	8638064	MajorDMR-17-40143	15
chr3	8651108	8651194	MajorDMR-17-40144	4
chr3	8754383	8754907	MajorDMR-17-40145	3
chr3	8809323	8809564	MajorDMR-17-40146	6
chr3	8810386	8810798	MajorDMR-17-40147	2
chr3	9024401	9024861	MajorDMR-17-40148	4
chr3	9025979	9026265	MajorDMR-17-40149	4
chr3	9053608	9053786	MajorDMR-17-40150	2
chr3	9056034	9056114	MajorDMR-17-40151	2
chr3	9060963	9061255	MajorDMR-17-40152	3
chr3	9063793	9064754	MajorDMR-17-40153	4
chr3	9066884	9067185	MajorDMR-17-40154	2
chr3	9068132	9068833	MajorDMR-17-40155	7
chr3	9078378	9078554	MajorDMR-17-40156	4
chr3	9109062	9110240	MajorDMR-17-40157	19
chr3	9113809	9115539	MajorDMR-17-40158	16
chr3	9139213	9139676	MajorDMR-17-40159	6
chr3	9151044	9151253	MajorDMR-17-40160	7
chr3	9157945	9158130	MajorDMR-17-40161	3
chr3	9158646	9159041	MajorDMR-17-40162	5
chr3	9164850	9164951	MajorDMR-17-40163	2
chr3	9177256	9177419	MajorDMR-17-40164	4
chr3	9178765	9179729	MajorDMR-17-40165	11
chr3	9189364	9189945	MajorDMR-17-40166	9
chr3	9195981	9196187	MajorDMR-17-40167	6
chr3	9216868	9217414	MajorDMR-17-40168	3
chr3	9251599	9252095	MajorDMR-17-40169	5
chr3	9285821	9285840	MajorDMR-17-40170	2
chr3	9287435	9287666	MajorDMR-17-40171	2
chr3	9389507	9389800	MajorDMR-17-40172	2
chr3	9425953	9426337	MajorDMR-17-40173	2
chr3	9433377	9433647	MajorDMR-17-40174	2
chr3	9437242	9437739	MajorDMR-17-40175	3
chr3	9472376	9472458	MajorDMR-17-40176	2
chr3	9489908	9490006	MajorDMR-17-40177	2
chr3	9536392	9536397	MajorDMR-17-40178	2
chr3	9538661	9538857	MajorDMR-17-40179	3
chr3	9546735	9546749	MajorDMR-17-40180	2
chr3	9589291	9589780	MajorDMR-17-40181	4
chr3	9595873	9596019	MajorDMR-17-40182	6
chr3	9690736	9690796	MajorDMR-17-40183	3
chr3	9788108	9788132	MajorDMR-17-40184	2
chr3	9801993	9802845	MajorDMR-17-40185	3
chr3	9809349	9809856	MajorDMR-17-40186	5
chr3	9810735	9810905	MajorDMR-17-40187	4
chr3	9814513	9814729	MajorDMR-17-40188	2
chr3	9845021	9845325	MajorDMR-17-40189	2
chr3	9879908	9880158	MajorDMR-17-40190	2
chr3	9904129	9904811	MajorDMR-17-40191	35
chr3	9932991	9933028	MajorDMR-17-40192	2
chr3	9946193	9946450	MajorDMR-17-40193	2
chr3	9974302	9974394	MajorDMR-17-40194	2
chr3	9976315	9977499	MajorDMR-17-40195	12
chr3	9978207	9978421	MajorDMR-17-40196	2
chr3	9985531	9986156	MajorDMR-17-40197	7
chr3	9987334	9987704	MajorDMR-17-40198	8
chr3	9992208	9993423	MajorDMR-17-40199	11
chr3	9994487	9994519	MajorDMR-17-40200	3
chr3	9998996	9999206	MajorDMR-17-40201	4
chr3	10050374	10050679	MajorDMR-17-40202	3
chr3	10051942	10052232	MajorDMR-17-40203	7
chr3	10140677	10141097	MajorDMR-17-40204	7
chr3	10161342	10161454	MajorDMR-17-40205	3
chr3	10162262	10162642	MajorDMR-17-40206	2
chr3	10184091	10184123	MajorDMR-17-40207	3
chr3	10186987	10187649	MajorDMR-17-40208	4
chr3	10227801	10228160	MajorDMR-17-40209	6
chr3	10233010	10233643	MajorDMR-17-40210	4
chr3	10234662	10234903	MajorDMR-17-40211	3
chr3	10235605	10236674	MajorDMR-17-40212	12
chr3	10295819	10295862	MajorDMR-17-40213	2
chr3	10342985	10343388	MajorDMR-17-40214	4
chr3	10368029	10368258	MajorDMR-17-40215	2
chr3	10369446	10369843	MajorDMR-17-40216	6
chr3	10370569	10370631	MajorDMR-17-40217	2
chr3	10371332	10371759	MajorDMR-17-40218	7
chr3	10376192	10376933	MajorDMR-17-40219	14
chr3	10377990	10378034	MajorDMR-17-40220	3
chr3	10378942	10379228	MajorDMR-17-40221	4
chr3	10381638	10382148	MajorDMR-17-40222	6
chr3	10382952	10383215	MajorDMR-17-40223	4
chr3	10386528	10387242	MajorDMR-17-40224	7
chr3	10392861	10393575	MajorDMR-17-40225	7
chr3	10395934	10396611	MajorDMR-17-40226	14
chr3	10398059	10399929	MajorDMR-17-40227	16
chr3	10402119	10403607	MajorDMR-17-40228	11
chr3	10404676	10404892	MajorDMR-17-40229	3
chr3	10406372	10406682	MajorDMR-17-40230	3
chr3	10407652	10409274	MajorDMR-17-40231	12
chr3	10411549	10412511	MajorDMR-17-40232	17
chr3	10415494	10415797	MajorDMR-17-40233	5
chr3	10418192	10420081	MajorDMR-17-40234	27
chr3	10420873	10420975	MajorDMR-17-40235	3
chr3	10422405	10422815	MajorDMR-17-40236	4
chr3	10423323	10423771	MajorDMR-17-40237	3
chr3	10425793	10425818	MajorDMR-17-40238	2
chr3	10435941	10436177	MajorDMR-17-40239	4
chr3	10437624	10437932	MajorDMR-17-40240	2
chr3	10438987	10439684	MajorDMR-17-40241	5
chr3	10440536	10440654	MajorDMR-17-40242	5
chr3	10446200	10447416	MajorDMR-17-40243	6
chr3	10449014	10450850	MajorDMR-17-40244	16
chr3	10456916	10457021	MajorDMR-17-40245	4
chr3	10457919	10458269	MajorDMR-17-40246	2
chr3	10461624	10461802	MajorDMR-17-40247	3
chr3	10462363	10462410	MajorDMR-17-40248	2
chr3	10463918	10464508	MajorDMR-17-40249	5
chr3	10465772	10465843	MajorDMR-17-40250	2
chr3	10467227	10468774	MajorDMR-17-40251	15
chr3	10469520	10469877	MajorDMR-17-40252	2
chr3	10470505	10470829	MajorDMR-17-40253	5
chr3	10472724	10473148	MajorDMR-17-40254	3
chr3	10473661	10474826	MajorDMR-17-40255	13
chr3	10478437	10479233	MajorDMR-17-40256	7
chr3	10480062	10480506	MajorDMR-17-40257	11
chr3	10482276	10482704	MajorDMR-17-40258	4
chr3	10485594	10486698	MajorDMR-17-40259	16
chr3	10487823	10488104	MajorDMR-17-40260	4
chr3	10489590	10490430	MajorDMR-17-40261	3
chr3	10492798	10492848	MajorDMR-17-40262	3
chr3	10497827	10498712	MajorDMR-17-40263	4
chr3	10499240	10499550	MajorDMR-17-40264	3
chr3	10501345	10501471	MajorDMR-17-40265	2
chr3	10502486	10503377	MajorDMR-17-40266	5
chr3	10504488	10506479	MajorDMR-17-40267	27
chr3	10507994	10508066	MajorDMR-17-40268	2
chr3	10510089	10511845	MajorDMR-17-40269	23
chr3	10512419	10514530	MajorDMR-17-40270	30
chr3	10515664	10516929	MajorDMR-17-40271	16
chr3	10517807	10518370	MajorDMR-17-40272	4
chr3	10518980	10519185	MajorDMR-17-40273	3
chr3	10525556	10527424	MajorDMR-17-40274	16
chr3	10529405	10529428	MajorDMR-17-40275	2
chr3	10530930	10531436	MajorDMR-17-40276	3
chr3	10532076	10532157	MajorDMR-17-40277	3
chr3	10532930	10534637	MajorDMR-17-40278	22
chr3	10535919	10536116	MajorDMR-17-40279	2
chr3	10537256	10538413	MajorDMR-17-40280	10
chr3	10539481	10541361	MajorDMR-17-40281	27
chr3	10542440	10543461	MajorDMR-17-40282	5
chr3	10544277	10546858	MajorDMR-17-40283	43
chr3	10547820	10548662	MajorDMR-17-40284	13
chr3	10549303	10549338	MajorDMR-17-40285	2
chr3	10559559	10560606	MajorDMR-17-40286	5
chr3	10564315	10564359	MajorDMR-17-40287	2
chr3	10588481	10588828	MajorDMR-17-40288	11
chr3	10593102	10594825	MajorDMR-17-40289	20
chr3	10600564	10601151	MajorDMR-17-40290	5
chr3	10610328	10610740	MajorDMR-17-40291	9
chr3	10630256	10630707	MajorDMR-17-40292	4
chr3	10638098	10638106	MajorDMR-17-40293	2
chr3	10638636	10639648	MajorDMR-17-40294	9
chr3	10645261	10645533	MajorDMR-17-40295	5
chr3	10661331	10661909	MajorDMR-17-40296	8
chr3	10671216	10671810	MajorDMR-17-40297	10
chr3	10688131	10688626	MajorDMR-17-40298	10
chr3	10735251	10735415	MajorDMR-17-40299	4
chr3	10737735	10738218	MajorDMR-17-40300	8
chr3	10742748	10745147	MajorDMR-17-40301	25
chr3	10747031	10748082	MajorDMR-17-40302	9
chr3	10785822	10786014	MajorDMR-17-40303	5
chr3	10794461	10795175	MajorDMR-17-40304	9
chr3	10803451	10803492	MajorDMR-17-40305	3
chr3	10899772	10900023	MajorDMR-17-40306	3
chr3	10909418	10909588	MajorDMR-17-40307	2
chr3	10991832	10991847	MajorDMR-17-40308	3
chr3	10994374	10994394	MajorDMR-17-40309	2
chr3	10995098	10995588	MajorDMR-17-40310	9
chr3	11014223	11014308	MajorDMR-17-40311	4
chr3	11014877	11014951	MajorDMR-17-40312	3
chr3	11101856	11102226	MajorDMR-17-40313	5
chr3	11118588	11118653	MajorDMR-17-40314	2
chr3	11137696	11138296	MajorDMR-17-40315	12
chr3	11139577	11139635	MajorDMR-17-40316	2
chr3	11195341	11195827	MajorDMR-17-40317	8
chr3	11210930	11211427	MajorDMR-17-40318	4
chr3	11246552	11246942	MajorDMR-17-40319	6
chr3	11250435	11250470	MajorDMR-17-40320	2
chr3	11253665	11253847	MajorDMR-17-40321	3
chr3	11318780	11319235	MajorDMR-17-40322	3
chr3	11348479	11348550	MajorDMR-17-40323	2
chr3	11376377	11376760	MajorDMR-17-40324	2
chr3	11407180	11407416	MajorDMR-17-40325	3
chr3	11494676	11495221	MajorDMR-17-40326	8
chr3	11551010	11552096	MajorDMR-17-40327	12
chr3	11592413	11592897	MajorDMR-17-40328	2
chr3	11609734	11609747	MajorDMR-17-40329	2
chr3	11640899	11640949	MajorDMR-17-40330	2
chr3	11645516	11645789	MajorDMR-17-40331	4
chr3	11655195	11655467	MajorDMR-17-40332	7
chr3	11709940	11711024	MajorDMR-17-40333	6
chr3	11713424	11714327	MajorDMR-17-40334	5
chr3	11736361	11736507	MajorDMR-17-40335	2
chr3	11745013	11745356	MajorDMR-17-40336	3
chr3	11745945	11746798	MajorDMR-17-40337	39
chr3	11753424	11753589	MajorDMR-17-40338	4
chr3	11758424	11759111	MajorDMR-17-40339	7
chr3	11762371	11762750	MajorDMR-17-40340	4
chr3	11777654	11777695	MajorDMR-17-40341	2
chr3	11848861	11849374	MajorDMR-17-40342	7
chr3	11859803	11859847	MajorDMR-17-40343	2
chr3	11861649	11862163	MajorDMR-17-40344	5
chr3	11886445	11886593	MajorDMR-17-40345	4
chr3	11888721	11888749	MajorDMR-17-40346	2
chr3	11996184	11996276	MajorDMR-17-40347	5
chr3	11998167	11998482	MajorDMR-17-40348	3
chr3	12012473	12012537	MajorDMR-17-40349	2
chr3	12018769	12018815	MajorDMR-17-40350	2
chr3	12038567	12039141	MajorDMR-17-40351	3
chr3	12040444	12040920	MajorDMR-17-40352	3
chr3	12041824	12042306	MajorDMR-17-40353	2
chr3	12044890	12045190	MajorDMR-17-40354	3
chr3	12046801	12048429	MajorDMR-17-40355	15
chr3	12048977	12049085	MajorDMR-17-40356	2
chr3	12049587	12049659	MajorDMR-17-40357	2
chr3	12060602	12060824	MajorDMR-17-40358	2
chr3	12065524	12066027	MajorDMR-17-40359	2
chr3	12068162	12069165	MajorDMR-17-40360	8
chr3	12082681	12083577	MajorDMR-17-40361	7
chr3	12091012	12091259	MajorDMR-17-40362	2
chr3	12101983	12102024	MajorDMR-17-40363	2
chr3	12108599	12108640	MajorDMR-17-40364	2
chr3	12120775	12121753	MajorDMR-17-40365	6
chr3	12148441	12148909	MajorDMR-17-40366	3
chr3	12158596	12158846	MajorDMR-17-40367	2
chr3	12172839	12173123	MajorDMR-17-40368	4
chr3	12174083	12174510	MajorDMR-17-40369	2
chr3	12176495	12176500	MajorDMR-17-40370	2
chr3	12178038	12178086	MajorDMR-17-40371	2
chr3	12185255	12185510	MajorDMR-17-40372	4
chr3	12190581	12190759	MajorDMR-17-40373	2
chr3	12199585	12199781	MajorDMR-17-40374	4
chr3	12224439	12224510	MajorDMR-17-40375	2
chr3	12226299	12227248	MajorDMR-17-40376	10
chr3	12228985	12229407	MajorDMR-17-40377	4
chr3	12235851	12236047	MajorDMR-17-40378	3
chr3	12306960	12307014	MajorDMR-17-40379	2
chr3	12597271	12597634	MajorDMR-17-40380	2
chr3	12601164	12601292	MajorDMR-17-40381	3
chr3	12601845	12602400	MajorDMR-17-40382	4
chr3	12610395	12610496	MajorDMR-17-40383	3
chr3	12628769	12629004	MajorDMR-17-40384	3
chr3	12641595	12642062	MajorDMR-17-40385	2
chr3	12642858	12643354	MajorDMR-17-40386	2
chr3	12706209	12706496	MajorDMR-17-40387	3
chr3	12755049	12755228	MajorDMR-17-40388	2
chr3	12770683	12771048	MajorDMR-17-40389	5
chr3	12825699	12826202	MajorDMR-17-40390	3
chr3	12826718	12826822	MajorDMR-17-40391	2
chr3	12837520	12837652	MajorDMR-17-40392	2
chr3	12838715	12839058	MajorDMR-17-40393	6
chr3	12839680	12839964	MajorDMR-17-40394	2
chr3	12840542	12841060	MajorDMR-17-40395	5
chr3	12849181	12849334	MajorDMR-17-40396	2
chr3	12851013	12851022	MajorDMR-17-40397	2
chr3	12857412	12857824	MajorDMR-17-40398	3
chr3	12859155	12859491	MajorDMR-17-40399	2
chr3	12860616	12860804	MajorDMR-17-40400	2
chr3	12864333	12864687	MajorDMR-17-40401	4
chr3	12874774	12874845	MajorDMR-17-40402	2
chr3	12875976	12876027	MajorDMR-17-40403	2
chr3	12876925	12877070	MajorDMR-17-40404	2
chr3	12878573	12879151	MajorDMR-17-40405	5
chr3	12879777	12879820	MajorDMR-17-40406	2
chr3	12881198	12881277	MajorDMR-17-40407	2
chr3	12894946	12895568	MajorDMR-17-40408	3
chr3	12932731	12932767	MajorDMR-17-40409	3
chr3	12935580	12935972	MajorDMR-17-40410	7
chr3	12939144	12939508	MajorDMR-17-40411	6
chr3	12940250	12940686	MajorDMR-17-40412	5
chr3	12944403	12945196	MajorDMR-17-40413	4
chr3	12956948	12957095	MajorDMR-17-40414	5
chr3	12957933	12958295	MajorDMR-17-40415	5
chr3	12958996	12959206	MajorDMR-17-40416	6
chr3	12963159	12964211	MajorDMR-17-40417	21
chr3	12964919	12965859	MajorDMR-17-40418	10
chr3	12971435	12971594	MajorDMR-17-40419	5
chr3	12972962	12973439	MajorDMR-17-40420	7
chr3	12975016	12975351	MajorDMR-17-40421	2
chr3	12977087	12977170	MajorDMR-17-40422	3
chr3	12988024	12988727	MajorDMR-17-40423	6
chr3	12994956	12995244	MajorDMR-17-40424	9
chr3	12997784	12997860	MajorDMR-17-40425	2
chr3	12998416	12998997	MajorDMR-17-40426	5
chr3	13001233	13001963	MajorDMR-17-40427	6
chr3	13002970	13003217	MajorDMR-17-40428	3
chr3	13004936	13004993	MajorDMR-17-40429	2
chr3	13009475	13010210	MajorDMR-17-40430	12
chr3	13014553	13014583	MajorDMR-17-40431	2
chr3	13024402	13024824	MajorDMR-17-40432	3
chr3	13032307	13032990	MajorDMR-17-40433	14
chr3	13037859	13038474	MajorDMR-17-40434	7
chr3	13046466	13046519	MajorDMR-17-40435	2
chr3	13051266	13051339	MajorDMR-17-40436	4
chr3	13053079	13053439	MajorDMR-17-40437	8
chr3	13086880	13086907	MajorDMR-17-40438	3
chr3	13087513	13087961	MajorDMR-17-40439	12
chr3	13094242	13094562	MajorDMR-17-40440	5
chr3	13100245	13100294	MajorDMR-17-40441	2
chr3	13105547	13106959	MajorDMR-17-40442	15
chr3	13107663	13108506	MajorDMR-17-40443	12
chr3	13111684	13114344	MajorDMR-17-40444	50
chr3	13115523	13115896	MajorDMR-17-40445	11
chr3	13118938	13119004	MajorDMR-17-40446	2
chr3	13129029	13129174	MajorDMR-17-40447	3
chr3	13129678	13129920	MajorDMR-17-40448	9
chr3	13136895	13137395	MajorDMR-17-40449	21
chr3	13148297	13148423	MajorDMR-17-40450	3
chr3	13157737	13157955	MajorDMR-17-40451	4
chr3	13179663	13179810	MajorDMR-17-40452	5
chr3	13201517	13201725	MajorDMR-17-40453	4
chr3	13202564	13202818	MajorDMR-17-40454	8
chr3	13227951	13228212	MajorDMR-17-40455	5
chr3	13236604	13237033	MajorDMR-17-40456	5
chr3	13245739	13246323	MajorDMR-17-40457	4
chr3	13295243	13295420	MajorDMR-17-40458	7
chr3	13296166	13296534	MajorDMR-17-40459	4
chr3	13307985	13308153	MajorDMR-17-40460	6
chr3	13319403	13319725	MajorDMR-17-40461	10
chr3	13321920	13323954	MajorDMR-17-40462	59
chr3	13338224	13338446	MajorDMR-17-40463	6
chr3	13343117	13343327	MajorDMR-17-40464	5
chr3	13362798	13362875	MajorDMR-17-40465	2
chr3	13366755	13366991	MajorDMR-17-40466	4
chr3	13388114	13388343	MajorDMR-17-40467	10
chr3	13388949	13389390	MajorDMR-17-40468	11
chr3	13390149	13391081	MajorDMR-17-40469	10
chr3	13420710	13421735	MajorDMR-17-40470	22
chr3	13424199	13424794	MajorDMR-17-40471	4
chr3	13460630	13460776	MajorDMR-17-40472	3
chr3	13462289	13462651	MajorDMR-17-40473	4
chr3	13522419	13523068	MajorDMR-17-40474	11
chr3	13566748	13566826	MajorDMR-17-40475	2
chr3	13578558	13578684	MajorDMR-17-40476	2
chr3	13591083	13591089	MajorDMR-17-40477	2
chr3	13597681	13598197	MajorDMR-17-40478	6
chr3	13616409	13617290	MajorDMR-17-40479	14
chr3	13692342	13692609	MajorDMR-17-40480	2
chr3	13695790	13696082	MajorDMR-17-40481	3
chr3	13699805	13699823	MajorDMR-17-40482	3
chr3	13715875	13716282	MajorDMR-17-40483	8
chr3	13728581	13728621	MajorDMR-17-40484	2
chr3	13815562	13815844	MajorDMR-17-40485	2
chr3	13833503	13833543	MajorDMR-17-40486	4
chr3	13838040	13839202	MajorDMR-17-40487	19
chr3	13909307	13909645	MajorDMR-17-40488	2
chr3	13929183	13929481	MajorDMR-17-40489	5
chr3	14175581	14175634	MajorDMR-17-40490	2
chr3	14183588	14183670	MajorDMR-17-40491	5
chr3	14184547	14185081	MajorDMR-17-40492	4
chr3	14186261	14187086	MajorDMR-17-40493	9
chr3	14189484	14189879	MajorDMR-17-40494	4
chr3	14286553	14287307	MajorDMR-17-40495	8
chr3	14307066	14307177	MajorDMR-17-40496	6
chr3	14307877	14308098	MajorDMR-17-40497	11
chr3	14326881	14327502	MajorDMR-17-40498	9
chr3	14443325	14443765	MajorDMR-17-40499	8
chr3	14445592	14446274	MajorDMR-17-40500	9
chr3	14446959	14447679	MajorDMR-17-40501	6
chr3	14462466	14462785	MajorDMR-17-40502	2
chr3	14472861	14473971	MajorDMR-17-40503	9
chr3	14480398	14482478	MajorDMR-17-40504	27
chr3	14484575	14484838	MajorDMR-17-40505	5
chr3	14504345	14504411	MajorDMR-17-40506	2
chr3	14530355	14530366	MajorDMR-17-40507	2
chr3	14530897	14530910	MajorDMR-17-40508	2
chr3	14581406	14581778	MajorDMR-17-40509	3
chr3	14591268	14591286	MajorDMR-17-40510	2
chr3	14596483	14598106	MajorDMR-17-40511	26
chr3	14605381	14605871	MajorDMR-17-40512	13
chr3	14610622	14610681	MajorDMR-17-40513	2
chr3	14638929	14639733	MajorDMR-17-40514	6
chr3	14649416	14650351	MajorDMR-17-40515	6
chr3	14681648	14682342	MajorDMR-17-40516	14
chr3	14696771	14697079	MajorDMR-17-40517	3
chr3	14705379	14705492	MajorDMR-17-40518	2
chr3	14715534	14715661	MajorDMR-17-40519	5
chr3	14831249	14831482	MajorDMR-17-40520	2
chr3	15049353	15049499	MajorDMR-17-40521	2
chr3	15084232	15085423	MajorDMR-17-40522	11
chr3	15189279	15189520	MajorDMR-17-40523	3
chr3	15222065	15222155	MajorDMR-17-40524	3
chr3	15238444	15238494	MajorDMR-17-40525	2
chr3	15246887	15246989	MajorDMR-17-40526	2
chr3	15293535	15293855	MajorDMR-17-40527	2
chr3	15294549	15294770	MajorDMR-17-40528	2
chr3	15296370	15296604	MajorDMR-17-40529	2
chr3	15297338	15297673	MajorDMR-17-40530	5
chr3	15305992	15306144	MajorDMR-17-40531	2
chr3	15307788	15308865	MajorDMR-17-40532	11
chr3	15310749	15311979	MajorDMR-17-40533	25
chr3	15321431	15322147	MajorDMR-17-40534	8
chr3	15328852	15329622	MajorDMR-17-40535	12
chr3	15340657	15340940	MajorDMR-17-40536	2
chr3	15342324	15342951	MajorDMR-17-40537	4
chr3	15352154	15352631	MajorDMR-17-40538	2
chr3	15358185	15358513	MajorDMR-17-40539	4
chr3	15361307	15361743	MajorDMR-17-40540	2
chr3	15369341	15369682	MajorDMR-17-40541	5
chr3	15370290	15372966	MajorDMR-17-40542	24
chr3	15374490	15374544	MajorDMR-17-40543	5
chr3	15420073	15420660	MajorDMR-17-40544	8
chr3	15470128	15470646	MajorDMR-17-40545	4
chr3	15477926	15478047	MajorDMR-17-40546	6
chr3	15508913	15509023	MajorDMR-17-40547	3
chr3	15509587	15509714	MajorDMR-17-40548	3
chr3	15512495	15512537	MajorDMR-17-40549	2
chr3	15518094	15518204	MajorDMR-17-40550	2
chr3	15554865	15554870	MajorDMR-17-40551	2
chr3	15556587	15556602	MajorDMR-17-40552	2
chr3	15584567	15584779	MajorDMR-17-40553	2
chr3	15620235	15620969	MajorDMR-17-40554	3
chr3	15627118	15627667	MajorDMR-17-40555	4
chr3	15628295	15629228	MajorDMR-17-40556	4
chr3	15639655	15640062	MajorDMR-17-40557	3
chr3	15641820	15642225	MajorDMR-17-40558	4
chr3	15671555	15671617	MajorDMR-17-40559	2
chr3	15687494	15689345	MajorDMR-17-40560	28
chr3	15724290	15724498	MajorDMR-17-40561	3
chr3	15837396	15838238	MajorDMR-17-40562	7
chr3	15857130	15857574	MajorDMR-17-40563	3
chr3	15899374	15900266	MajorDMR-17-40564	10
chr3	15902439	15903005	MajorDMR-17-40565	8
chr3	15934037	15934268	MajorDMR-17-40566	2
chr3	15935678	15935739	MajorDMR-17-40567	5
chr3	15973924	15974958	MajorDMR-17-40568	6
chr3	15976344	15976824	MajorDMR-17-40569	7
chr3	15978048	15978341	MajorDMR-17-40570	7
chr3	16126561	16126642	MajorDMR-17-40571	2
chr3	16174841	16174942	MajorDMR-17-40572	3
chr3	16177471	16178381	MajorDMR-17-40573	6
chr3	16192670	16192971	MajorDMR-17-40574	4
chr3	16295284	16295455	MajorDMR-17-40575	4
chr3	16328170	16329230	MajorDMR-17-40576	5
chr3	16397471	16397626	MajorDMR-17-40577	4
chr3	16399573	16400184	MajorDMR-17-40578	5
chr3	16444087	16444301	MajorDMR-17-40579	4
chr3	16488858	16489280	MajorDMR-17-40580	7
chr3	16490234	16491268	MajorDMR-17-40581	12
chr3	16496757	16497492	MajorDMR-17-40582	8
chr3	16500083	16500403	MajorDMR-17-40583	3
chr3	16509402	16510131	MajorDMR-17-40584	14
chr3	16522895	16523346	MajorDMR-17-40585	3
chr3	16524095	16524110	MajorDMR-17-40586	2
chr3	16542811	16543440	MajorDMR-17-40587	8
chr3	16545513	16545583	MajorDMR-17-40588	2
chr3	16550156	16550822	MajorDMR-17-40589	7
chr3	16553580	16554240	MajorDMR-17-40590	10
chr3	16565242	16565361	MajorDMR-17-40591	2
chr3	16642744	16643517	MajorDMR-17-40592	3
chr3	16705739	16705814	MajorDMR-17-40593	2
chr3	16765887	16766521	MajorDMR-17-40594	5
chr3	16831020	16831143	MajorDMR-17-40595	2
chr3	16843216	16843645	MajorDMR-17-40596	6
chr3	16879576	16880037	MajorDMR-17-40597	3
chr3	16925486	16925677	MajorDMR-17-40598	17
chr3	16927271	16928229	MajorDMR-17-40599	15
chr3	16929504	16929995	MajorDMR-17-40600	4
chr3	16939083	16939199	MajorDMR-17-40601	3
chr3	16971760	16972102	MajorDMR-17-40602	4
chr3	16981259	16981333	MajorDMR-17-40603	4
chr3	16982960	16983078	MajorDMR-17-40604	3
chr3	17054496	17054790	MajorDMR-17-40605	2
chr3	17065911	17066471	MajorDMR-17-40606	3
chr3	17079808	17079961	MajorDMR-17-40607	2
chr3	17118657	17118837	MajorDMR-17-40608	2
chr3	17129547	17129659	MajorDMR-17-40609	2
chr3	17131385	17131573	MajorDMR-17-40610	3
chr3	17133534	17133625	MajorDMR-17-40611	4
chr3	17200936	17200947	MajorDMR-17-40612	2
chr3	17221465	17221505	MajorDMR-17-40613	3
chr3	17232099	17232505	MajorDMR-17-40614	3
chr3	17237665	17237687	MajorDMR-17-40615	2
chr3	17255669	17255828	MajorDMR-17-40616	4
chr3	17300869	17301205	MajorDMR-17-40617	2
chr3	17510902	17511320	MajorDMR-17-40618	2
chr3	17594737	17595491	MajorDMR-17-40619	3
chr3	17686848	17686971	MajorDMR-17-40620	4
chr3	18020758	18021543	MajorDMR-17-40621	4
chr3	18090745	18091077	MajorDMR-17-40622	5
chr3	18104132	18104578	MajorDMR-17-40623	6
chr3	18107892	18107921	MajorDMR-17-40624	2
chr3	18167346	18167564	MajorDMR-17-40625	2
chr3	18231351	18231817	MajorDMR-17-40626	3
chr3	18264322	18264359	MajorDMR-17-40627	2
chr3	18264869	18264971	MajorDMR-17-40628	2
chr3	18294251	18294743	MajorDMR-17-40629	5
chr3	18308469	18309029	MajorDMR-17-40630	5
chr3	18326519	18326524	MajorDMR-17-40631	2
chr3	18390340	18391233	MajorDMR-17-40632	18
chr3	18391774	18392208	MajorDMR-17-40633	4
chr3	18393543	18394030	MajorDMR-17-40634	3
chr3	18396522	18398228	MajorDMR-17-40635	9
chr3	18400064	18400365	MajorDMR-17-40636	3
chr3	18411126	18411329	MajorDMR-17-40637	4
chr3	18412326	18413203	MajorDMR-17-40638	8
chr3	18415056	18415125	MajorDMR-17-40639	2
chr3	18416110	18416189	MajorDMR-17-40640	2
chr3	18418109	18418163	MajorDMR-17-40641	2
chr3	18434455	18434488	MajorDMR-17-40642	3
chr3	18437208	18437347	MajorDMR-17-40643	2
chr3	18438436	18438629	MajorDMR-17-40644	2
chr3	18442387	18444713	MajorDMR-17-40645	20
chr3	18445525	18446865	MajorDMR-17-40646	8
chr3	18450002	18450145	MajorDMR-17-40647	3
chr3	18452472	18453802	MajorDMR-17-40648	11
chr3	18455712	18461391	MajorDMR-17-40649	45
chr3	18461949	18463299	MajorDMR-17-40650	10
chr3	18463981	18464895	MajorDMR-17-40651	5
chr3	18467735	18468110	MajorDMR-17-40652	3
chr3	18470331	18470907	MajorDMR-17-40653	9
chr3	18476373	18476539	MajorDMR-17-40654	4
chr3	18481949	18482793	MajorDMR-17-40655	11
chr3	18483432	18484014	MajorDMR-17-40656	3
chr3	18484638	18485165	MajorDMR-17-40657	9
chr3	18487377	18487534	MajorDMR-17-40658	3
chr3	18488217	18488766	MajorDMR-17-40659	5
chr3	18722455	18722602	MajorDMR-17-40660	2
chr3	18833087	18833515	MajorDMR-17-40661	2
chr3	18928463	18929995	MajorDMR-17-40662	6
chr3	19027560	19027813	MajorDMR-17-40663	6
chr3	19029351	19029869	MajorDMR-17-40664	3
chr3	19106338	19106471	MajorDMR-17-40665	2
chr3	19180350	19180421	MajorDMR-17-40666	2
chr3	19389244	19389394	MajorDMR-17-40667	3
chr3	19987645	19988068	MajorDMR-17-40668	4
chr3	20007826	20008045	MajorDMR-17-40669	2
chr3	20421617	20421949	MajorDMR-17-40670	2
chr3	20500944	20500965	MajorDMR-17-40671	2
chr3	20642901	20642910	MajorDMR-17-40672	2
chr3	20660039	20660168	MajorDMR-17-40673	2
chr3	20707854	20707894	MajorDMR-17-40674	2
chr3	20879010	20879984	MajorDMR-17-40675	4
chr3	20924724	20924907	MajorDMR-17-40676	2
chr3	21064517	21064553	MajorDMR-17-40677	2
chr3	21200489	21200960	MajorDMR-17-40678	4
chr3	21455803	21456440	MajorDMR-17-40679	8
chr3	21466267	21467011	MajorDMR-17-40680	9
chr3	21468505	21468577	MajorDMR-17-40681	4
chr3	21561545	21561603	MajorDMR-17-40682	2
chr3	21575847	21576265	MajorDMR-17-40683	6
chr3	21712677	21712767	MajorDMR-17-40684	2
chr3	21727706	21727939	MajorDMR-17-40685	3
chr3	21762867	21763161	MajorDMR-17-40686	2
chr3	21786415	21786973	MajorDMR-17-40687	6
chr3	21787596	21787622	MajorDMR-17-40688	2
chr3	21789117	21790877	MajorDMR-17-40689	13
chr3	21791397	21791813	MajorDMR-17-40690	7
chr3	21825349	21825567	MajorDMR-17-40691	4
chr3	21950573	21950672	MajorDMR-17-40692	2
chr3	22142996	22143188	MajorDMR-17-40693	3
chr3	22304061	22304123	MajorDMR-17-40694	2
chr3	22414450	22414663	MajorDMR-17-40695	3
chr3	22964064	22964108	MajorDMR-17-40696	2
chr3	22980925	22981150	MajorDMR-17-40697	2
chr3	23001714	23001897	MajorDMR-17-40698	4
chr3	23158009	23158124	MajorDMR-17-40699	2
chr3	23245915	23246124	MajorDMR-17-40700	6
chr3	23259245	23259625	MajorDMR-17-40701	3
chr3	23280955	23280962	MajorDMR-17-40702	2
chr3	23354226	23354711	MajorDMR-17-40703	4
chr3	23754088	23754587	MajorDMR-17-40704	6
chr3	23804943	23805052	MajorDMR-17-40705	3
chr3	23851222	23851565	MajorDMR-17-40706	8
chr3	23957051	23957369	MajorDMR-17-40707	4
chr3	23959886	23960366	MajorDMR-17-40708	8
chr3	23961337	23961783	MajorDMR-17-40709	2
chr3	23985791	23986127	MajorDMR-17-40710	6
chr3	24005190	24005232	MajorDMR-17-40711	2
chr3	24007033	24008243	MajorDMR-17-40712	4
chr3	24024032	24024183	MajorDMR-17-40713	3
chr3	24041144	24041494	MajorDMR-17-40714	3
chr3	24056936	24057070	MajorDMR-17-40715	4
chr3	24083657	24084580	MajorDMR-17-40716	11
chr3	24085511	24085733	MajorDMR-17-40717	4
chr3	24151794	24152269	MajorDMR-17-40718	2
chr3	24154788	24154814	MajorDMR-17-40719	2
chr3	24165504	24165771	MajorDMR-17-40720	2
chr3	24166825	24166991	MajorDMR-17-40721	3
chr3	24181426	24181647	MajorDMR-17-40722	2
chr3	24187490	24188228	MajorDMR-17-40723	11
chr3	24191767	24191998	MajorDMR-17-40724	2
chr3	24195794	24195798	MajorDMR-17-40725	2
chr3	24200199	24200760	MajorDMR-17-40726	6
chr3	24203343	24203608	MajorDMR-17-40727	5
chr3	24209451	24209646	MajorDMR-17-40728	2
chr3	24218195	24219456	MajorDMR-17-40729	9
chr3	24233324	24233922	MajorDMR-17-40730	5
chr3	24249221	24249443	MajorDMR-17-40731	2
chr3	24252989	24253280	MajorDMR-17-40732	3
chr3	24263981	24264558	MajorDMR-17-40733	7
chr3	24267187	24268067	MajorDMR-17-40734	4
chr3	24402033	24402851	MajorDMR-17-40735	6
chr3	24415537	24415982	MajorDMR-17-40736	2
chr3	24443064	24443213	MajorDMR-17-40737	2
chr3	24449926	24450012	MajorDMR-17-40738	2
chr3	24470154	24470172	MajorDMR-17-40739	2
chr3	24477276	24478090	MajorDMR-17-40740	10
chr3	24491808	24491969	MajorDMR-17-40741	3
chr3	24526135	24526874	MajorDMR-17-40742	3
chr3	24527525	24527937	MajorDMR-17-40743	4
chr3	24531397	24531859	MajorDMR-17-40744	2
chr3	24533477	24534149	MajorDMR-17-40745	7
chr3	24537406	24537793	MajorDMR-17-40746	5
chr3	24555283	24555714	MajorDMR-17-40747	4
chr3	24562593	24562685	MajorDMR-17-40748	2
chr3	24563793	24564115	MajorDMR-17-40749	6
chr3	24571626	24571649	MajorDMR-17-40750	2
chr3	24650449	24650618	MajorDMR-17-40751	2
chr3	24689566	24689686	MajorDMR-17-40752	2
chr3	24719642	24720529	MajorDMR-17-40753	4
chr3	24721815	24722003	MajorDMR-17-40754	3
chr3	24872276	24872659	MajorDMR-17-40755	5
chr3	24965197	24965655	MajorDMR-17-40756	2
chr3	24977157	24977177	MajorDMR-17-40757	2
chr3	25193170	25193708	MajorDMR-17-40758	6
chr3	25465417	25465461	MajorDMR-17-40759	3
chr3	25471311	25471316	MajorDMR-17-40760	2
chr3	25496863	25497133	MajorDMR-17-40761	3
chr3	25498978	25499106	MajorDMR-17-40762	2
chr3	25512441	25513179	MajorDMR-17-40763	9
chr3	25519938	25520158	MajorDMR-17-40764	2
chr3	25545284	25545471	MajorDMR-17-40765	3
chr3	25550706	25551090	MajorDMR-17-40766	4
chr3	25562730	25563392	MajorDMR-17-40767	7
chr3	25564897	25564919	MajorDMR-17-40768	2
chr3	25603926	25603942	MajorDMR-17-40769	2
chr3	25614629	25615647	MajorDMR-17-40770	15
chr3	25631446	25631964	MajorDMR-17-40771	4
chr3	25634256	25634391	MajorDMR-17-40772	2
chr3	25636031	25636098	MajorDMR-17-40773	2
chr3	25637018	25637569	MajorDMR-17-40774	3
chr3	25645420	25646268	MajorDMR-17-40775	5
chr3	25702512	25702617	MajorDMR-17-40776	2
chr3	25739014	25739316	MajorDMR-17-40777	2
chr3	25805556	25805745	MajorDMR-17-40778	3
chr3	25825760	25825856	MajorDMR-17-40779	8
chr3	25830572	25830668	MajorDMR-17-40780	3
chr3	25834994	25835449	MajorDMR-17-40781	2
chr3	25843324	25843807	MajorDMR-17-40782	4
chr3	25872291	25872468	MajorDMR-17-40783	3
chr3	25873052	25873516	MajorDMR-17-40784	3
chr3	25944218	25944805	MajorDMR-17-40785	3
chr3	26146428	26146487	MajorDMR-17-40786	2
chr3	26163156	26163772	MajorDMR-17-40787	3
chr3	26290719	26290938	MajorDMR-17-40788	2
chr3	26655638	26655860	MajorDMR-17-40789	3
chr3	26728981	26729211	MajorDMR-17-40790	3
chr3	26763256	26763642	MajorDMR-17-40791	2
chr3	27121415	27121616	MajorDMR-17-40792	2
chr3	27176347	27176540	MajorDMR-17-40793	2
chr3	27208638	27208932	MajorDMR-17-40794	2
chr3	27250352	27250678	MajorDMR-17-40795	4
chr3	27251188	27251464	MajorDMR-17-40796	2
chr3	27335380	27335675	MajorDMR-17-40797	3
chr3	27409929	27410270	MajorDMR-17-40798	4
chr3	27509071	27509612	MajorDMR-17-40799	3
chr3	27524411	27524579	MajorDMR-17-40800	3
chr3	27527692	27527709	MajorDMR-17-40801	2
chr3	27565296	27565323	MajorDMR-17-40802	2
chr3	27609756	27610150	MajorDMR-17-40803	5
chr3	27617061	27617112	MajorDMR-17-40804	2
chr3	27652820	27653251	MajorDMR-17-40805	4
chr3	27755648	27756056	MajorDMR-17-40806	5
chr3	27757101	27757367	MajorDMR-17-40807	6
chr3	27761626	27762135	MajorDMR-17-40808	11
chr3	27767776	27768133	MajorDMR-17-40809	3
chr3	27963472	27963782	MajorDMR-17-40810	2
chr3	28001833	28001957	MajorDMR-17-40811	2
chr3	28283856	28283866	MajorDMR-17-40812	2
chr3	28292520	28292755	MajorDMR-17-40813	2
chr3	28389187	28389502	MajorDMR-17-40814	4
chr3	28391254	28391281	MajorDMR-17-40815	4
chr3	28787087	28787353	MajorDMR-17-40816	3
chr3	28787890	28787945	MajorDMR-17-40817	3
chr3	29206319	29206800	MajorDMR-17-40818	2
chr3	29328503	29328684	MajorDMR-17-40819	5
chr3	29440114	29440485	MajorDMR-17-40820	4
chr3	29805755	29806397	MajorDMR-17-40821	4
chr3	29991700	29991969	MajorDMR-17-40822	4
chr3	30042862	30042873	MajorDMR-17-40823	2
chr3	30477426	30477603	MajorDMR-17-40824	2
chr3	30699608	30700287	MajorDMR-17-40825	4
chr3	30852780	30852959	MajorDMR-17-40826	2
chr3	31118908	31118949	MajorDMR-17-40827	2
chr3	31270657	31270690	MajorDMR-17-40828	3
chr3	31363947	31364366	MajorDMR-17-40829	2
chr3	31575863	31576092	MajorDMR-17-40830	2
chr3	31577971	31578300	MajorDMR-17-40831	3
chr3	31581591	31581662	MajorDMR-17-40832	2
chr3	31719748	31720488	MajorDMR-17-40833	9
chr3	31724632	31724863	MajorDMR-17-40834	4
chr3	31746071	31746551	MajorDMR-17-40835	6
chr3	31750668	31751219	MajorDMR-17-40836	9
chr3	31765215	31766753	MajorDMR-17-40837	11
chr3	31831899	31832034	MajorDMR-17-40838	3
chr3	31834322	31834842	MajorDMR-17-40839	5
chr3	31846173	31846251	MajorDMR-17-40840	2
chr3	31904520	31904823	MajorDMR-17-40841	3
chr3	31917481	31918201	MajorDMR-17-40842	11
chr3	31966096	31966356	MajorDMR-17-40843	2
chr3	32001097	32001226	MajorDMR-17-40844	2
chr3	32002712	32002865	MajorDMR-17-40845	4
chr3	32013953	32014740	MajorDMR-17-40846	6
chr3	32020706	32021716	MajorDMR-17-40847	14
chr3	32023068	32023641	MajorDMR-17-40848	19
chr3	32086859	32087237	MajorDMR-17-40849	5
chr3	32131981	32132224	MajorDMR-17-40850	3
chr3	32147709	32147760	MajorDMR-17-40851	2
chr3	32148654	32149154	MajorDMR-17-40852	14
chr3	32171624	32171654	MajorDMR-17-40853	2
chr3	32185694	32185712	MajorDMR-17-40854	2
chr3	32195397	32195651	MajorDMR-17-40855	7
chr3	32199139	32199290	MajorDMR-17-40856	4
chr3	32221974	32222174	MajorDMR-17-40857	2
chr3	32352532	32353416	MajorDMR-17-40858	15
chr3	32355329	32355559	MajorDMR-17-40859	4
chr3	32362959	32363183	MajorDMR-17-40860	2
chr3	32381607	32381827	MajorDMR-17-40861	5
chr3	32417818	32418068	MajorDMR-17-40862	3
chr3	32568120	32568353	MajorDMR-17-40863	4
chr3	32585762	32586000	MajorDMR-17-40864	3
chr3	32610556	32610887	MajorDMR-17-40865	3
chr3	32619050	32619411	MajorDMR-17-40866	5
chr3	32635569	32635953	MajorDMR-17-40867	3
chr3	32649109	32649447	MajorDMR-17-40868	3
chr3	32653681	32654299	MajorDMR-17-40869	4
chr3	32654890	32654948	MajorDMR-17-40870	2
chr3	32662580	32662957	MajorDMR-17-40871	3
chr3	32857733	32857797	MajorDMR-17-40872	2
chr3	32906893	32906911	MajorDMR-17-40873	2
chr3	33104512	33104601	MajorDMR-17-40874	5
chr3	33172955	33173008	MajorDMR-17-40875	2
chr3	33179608	33179684	MajorDMR-17-40876	2
chr3	33196909	33196976	MajorDMR-17-40877	2
chr3	33209388	33210178	MajorDMR-17-40878	4
chr3	33244324	33244609	MajorDMR-17-40879	2
chr3	33303595	33303663	MajorDMR-17-40880	2
chr3	33319680	33320494	MajorDMR-17-40881	6
chr3	33406097	33406434	MajorDMR-17-40882	5
chr3	33414238	33414278	MajorDMR-17-40883	2
chr3	33428415	33428553	MajorDMR-17-40884	2
chr3	33429509	33431032	MajorDMR-17-40885	9
chr3	33431580	33432091	MajorDMR-17-40886	6
chr3	33433512	33434359	MajorDMR-17-40887	10
chr3	33449151	33449308	MajorDMR-17-40888	2
chr3	33455831	33455943	MajorDMR-17-40889	2
chr3	33466484	33466516	MajorDMR-17-40890	2
chr3	33469856	33470820	MajorDMR-17-40891	6
chr3	33580285	33580448	MajorDMR-17-40892	3
chr3	33623359	33623418	MajorDMR-17-40893	5
chr3	33647847	33648320	MajorDMR-17-40894	3
chr3	33668240	33668560	MajorDMR-17-40895	2
chr3	33670752	33671754	MajorDMR-17-40896	7
chr3	33672259	33672682	MajorDMR-17-40897	2
chr3	33678112	33679922	MajorDMR-17-40898	12
chr3	33680870	33681189	MajorDMR-17-40899	2
chr3	33682389	33682409	MajorDMR-17-40900	2
chr3	33682912	33684009	MajorDMR-17-40901	10
chr3	33684684	33685585	MajorDMR-17-40902	5
chr3	33686102	33686735	MajorDMR-17-40903	5
chr3	33688380	33688568	MajorDMR-17-40904	2
chr3	33698107	33698386	MajorDMR-17-40905	4
chr3	33818053	33818288	MajorDMR-17-40906	2
chr3	33925708	33925919	MajorDMR-17-40907	7
chr3	33959625	33960008	MajorDMR-17-40908	4
chr3	34062573	34063230	MajorDMR-17-40909	8
chr3	34132496	34132600	MajorDMR-17-40910	3
chr3	34174013	34174307	MajorDMR-17-40911	3
chr3	34244926	34245152	MajorDMR-17-40912	2
chr3	34258353	34258491	MajorDMR-17-40913	2
chr3	34260490	34260538	MajorDMR-17-40914	2
chr3	34297504	34297957	MajorDMR-17-40915	2
chr3	34303747	34304333	MajorDMR-17-40916	4
chr3	34306163	34306360	MajorDMR-17-40917	3
chr3	34308156	34308224	MajorDMR-17-40918	2
chr3	34340810	34341218	MajorDMR-17-40919	4
chr3	34393633	34393810	MajorDMR-17-40920	3
chr3	34430346	34430519	MajorDMR-17-40921	2
chr3	34463553	34463576	MajorDMR-17-40922	2
chr3	34884325	34885201	MajorDMR-17-40923	6
chr3	34886131	34886261	MajorDMR-17-40924	3
chr3	35013441	35013706	MajorDMR-17-40925	4
chr3	35037558	35037635	MajorDMR-17-40926	2
chr3	35379889	35379978	MajorDMR-17-40927	2
chr3	35424857	35424969	MajorDMR-17-40928	2
chr3	35435500	35436122	MajorDMR-17-40929	3
chr3	35643889	35644685	MajorDMR-17-40930	8
chr3	35679401	35680511	MajorDMR-17-40931	16
chr3	35681860	35682352	MajorDMR-17-40932	9
chr3	35683088	35684218	MajorDMR-17-40933	9
chr3	35685028	35686923	MajorDMR-17-40934	10
chr3	35687516	35687889	MajorDMR-17-40935	5
chr3	35688418	35689169	MajorDMR-17-40936	6
chr3	35690062	35691665	MajorDMR-17-40937	8
chr3	35695020	35695206	MajorDMR-17-40938	3
chr3	35695842	35696964	MajorDMR-17-40939	9
chr3	35699779	35699995	MajorDMR-17-40940	3
chr3	35700541	35700706	MajorDMR-17-40941	3
chr3	35704545	35705947	MajorDMR-17-40942	22
chr3	35706811	35707409	MajorDMR-17-40943	3
chr3	35711941	35712448	MajorDMR-17-40944	9
chr3	35713140	35713193	MajorDMR-17-40945	2
chr3	35716338	35716509	MajorDMR-17-40946	2
chr3	35718125	35718583	MajorDMR-17-40947	2
chr3	35719312	35721792	MajorDMR-17-40948	22
chr3	35722555	35722636	MajorDMR-17-40949	3
chr3	35723939	35724503	MajorDMR-17-40950	3
chr3	35729492	35729690	MajorDMR-17-40951	2
chr3	35730508	35731031	MajorDMR-17-40952	5
chr3	35731788	35732413	MajorDMR-17-40953	6
chr3	35733146	35733521	MajorDMR-17-40954	2
chr3	35750493	35750991	MajorDMR-17-40955	3
chr3	35772122	35772828	MajorDMR-17-40956	3
chr3	35775325	35777013	MajorDMR-17-40957	8
chr3	35813693	35814875	MajorDMR-17-40958	5
chr3	35818552	35818585	MajorDMR-17-40959	2
chr3	35819909	35819925	MajorDMR-17-40960	2
chr3	35822344	35822559	MajorDMR-17-40961	2
chr3	35830391	35831206	MajorDMR-17-40962	6
chr3	35837014	35837076	MajorDMR-17-40963	2
chr3	36421482	36421507	MajorDMR-17-40964	2
chr3	36855612	36856105	MajorDMR-17-40965	7
chr3	36875984	36876371	MajorDMR-17-40966	3
chr3	36885292	36885426	MajorDMR-17-40967	4
chr3	36901898	36901954	MajorDMR-17-40968	2
chr3	36985091	36985282	MajorDMR-17-40969	8
chr3	36986731	36986937	MajorDMR-17-40970	11
chr3	37011545	37011631	MajorDMR-17-40971	2
chr3	37031710	37031902	MajorDMR-17-40972	3
chr3	37074413	37074807	MajorDMR-17-40973	8
chr3	37124584	37124798	MajorDMR-17-40974	3
chr3	37216216	37216378	MajorDMR-17-40975	3
chr3	37218958	37219195	MajorDMR-17-40976	3
chr3	37251918	37251964	MajorDMR-17-40977	2
chr3	37374515	37374548	MajorDMR-17-40978	2
chr3	37375366	37376022	MajorDMR-17-40979	4
chr3	37383061	37383158	MajorDMR-17-40980	2
chr3	37389535	37389572	MajorDMR-17-40981	2
chr3	37494529	37495104	MajorDMR-17-40982	14
chr3	37498618	37498696	MajorDMR-17-40983	3
chr3	37499595	37500401	MajorDMR-17-40984	6
chr3	37510459	37510926	MajorDMR-17-40985	6
chr3	37536042	37536057	MajorDMR-17-40986	2
chr3	37541685	37541762	MajorDMR-17-40987	2
chr3	37556485	37556935	MajorDMR-17-40988	4
chr3	37627425	37628093	MajorDMR-17-40989	4
chr3	37828756	37829648	MajorDMR-17-40990	5
chr3	37847794	37847964	MajorDMR-17-40991	3
chr3	37905262	37906587	MajorDMR-17-40992	5
chr3	37920129	37920252	MajorDMR-17-40993	2
chr3	37958612	37959108	MajorDMR-17-40994	7
chr3	37964588	37966273	MajorDMR-17-40995	18
chr3	37983745	37983807	MajorDMR-17-40996	3
chr3	38002944	38003014	MajorDMR-17-40997	2
chr3	38009344	38010171	MajorDMR-17-40998	14
chr3	38015813	38015904	MajorDMR-17-40999	2
chr3	38016722	38017117	MajorDMR-17-41000	6
chr3	38027149	38027278	MajorDMR-17-41001	2
chr3	38035233	38036357	MajorDMR-17-41002	23
chr3	38037840	38038522	MajorDMR-17-41003	4
chr3	38080634	38081018	MajorDMR-17-41004	6
chr3	38179466	38179772	MajorDMR-17-41005	5
chr3	38212186	38212219	MajorDMR-17-41006	2
chr3	38212963	38213076	MajorDMR-17-41007	2
chr3	38216317	38216355	MajorDMR-17-41008	2
chr3	38291286	38291486	MajorDMR-17-41009	2
chr3	38445881	38446067	MajorDMR-17-41010	2
chr3	38494569	38494710	MajorDMR-17-41011	3
chr3	38497957	38497973	MajorDMR-17-41012	2
chr3	38502017	38502490	MajorDMR-17-41013	5
chr3	38531593	38532466	MajorDMR-17-41014	12
chr3	38562088	38562289	MajorDMR-17-41015	2
chr3	38563642	38563789	MajorDMR-17-41016	2
chr3	38624644	38624843	MajorDMR-17-41017	5
chr3	38686177	38686197	MajorDMR-17-41018	2
chr3	39092859	39092865	MajorDMR-17-41019	2
chr3	39104555	39104581	MajorDMR-17-41020	2
chr3	39143801	39143824	MajorDMR-17-41021	2
chr3	39185784	39185938	MajorDMR-17-41022	7
chr3	39188655	39188744	MajorDMR-17-41023	2
chr3	39189710	39190911	MajorDMR-17-41024	7
chr3	39192207	39192234	MajorDMR-17-41025	3
chr3	39291412	39291852	MajorDMR-17-41026	3
chr3	39296175	39296278	MajorDMR-17-41027	3
chr3	39302534	39302720	MajorDMR-17-41028	6
chr3	39449341	39449399	MajorDMR-17-41029	2
chr3	39488022	39488807	MajorDMR-17-41030	5
chr3	39555573	39555707	MajorDMR-17-41031	2
chr3	39556873	39557239	MajorDMR-17-41032	2
chr3	39560675	39561223	MajorDMR-17-41033	4
chr3	39712278	39712338	MajorDMR-17-41034	2
chr3	39852012	39853501	MajorDMR-17-41035	26
chr3	39861523	39861599	MajorDMR-17-41036	2
chr3	39968911	39969091	MajorDMR-17-41037	2
chr3	39975926	39976231	MajorDMR-17-41038	2
chr3	40002375	40002977	MajorDMR-17-41039	6
chr3	40087823	40087944	MajorDMR-17-41040	2
chr3	40096316	40096331	MajorDMR-17-41041	3
chr3	40098811	40098973	MajorDMR-17-41042	3
chr3	40120135	40120517	MajorDMR-17-41043	3
chr3	40137099	40137228	MajorDMR-17-41044	2
chr3	40139056	40139203	MajorDMR-17-41045	5
chr3	40141085	40141741	MajorDMR-17-41046	8
chr3	40146180	40146291	MajorDMR-17-41047	2
chr3	40193506	40194257	MajorDMR-17-41048	3
chr3	40219419	40219867	MajorDMR-17-41049	5
chr3	40229522	40229578	MajorDMR-17-41050	3
chr3	40243398	40243545	MajorDMR-17-41051	2
chr3	40270585	40270751	MajorDMR-17-41052	2
chr3	40273898	40273944	MajorDMR-17-41053	2
chr3	40292885	40293158	MajorDMR-17-41054	2
chr3	40305144	40305191	MajorDMR-17-41055	2
chr3	40352731	40353160	MajorDMR-17-41056	3
chr3	40353774	40353975	MajorDMR-17-41057	3
chr3	40355670	40356241	MajorDMR-17-41058	5
chr3	40357141	40357312	MajorDMR-17-41059	2
chr3	40358394	40358546	MajorDMR-17-41060	3
chr3	40428901	40430132	MajorDMR-17-41061	17
chr3	40491897	40492216	MajorDMR-17-41062	3
chr3	40519357	40519413	MajorDMR-17-41063	2
chr3	40650385	40650623	MajorDMR-17-41064	3
chr3	40657773	40658155	MajorDMR-17-41065	3
chr3	40697232	40697309	MajorDMR-17-41066	2
chr3	40795679	40795737	MajorDMR-17-41067	2
chr3	40883925	40883936	MajorDMR-17-41068	2
chr3	40889037	40890109	MajorDMR-17-41069	8
chr3	40915910	40916013	MajorDMR-17-41070	2
chr3	41038149	41038177	MajorDMR-17-41071	2
chr3	41161902	41162689	MajorDMR-17-41072	8
chr3	41239503	41239935	MajorDMR-17-41073	3
chr3	41245377	41245455	MajorDMR-17-41074	2
chr3	41255181	41255320	MajorDMR-17-41075	2
chr3	41256256	41256306	MajorDMR-17-41076	2
chr3	41276779	41276979	MajorDMR-17-41077	3
chr3	41341579	41341996	MajorDMR-17-41078	3
chr3	41346270	41347065	MajorDMR-17-41079	18
chr3	41398899	41398999	MajorDMR-17-41080	2
chr3	41586707	41586926	MajorDMR-17-41081	5
chr3	41823361	41824086	MajorDMR-17-41082	6
chr3	41852886	41853311	MajorDMR-17-41083	2
chr3	42138911	42139236	MajorDMR-17-41084	3
chr3	42155761	42155914	MajorDMR-17-41085	2
chr3	42190095	42190163	MajorDMR-17-41086	2
chr3	42190950	42192621	MajorDMR-17-41087	16
chr3	42196815	42196886	MajorDMR-17-41088	3
chr3	42200665	42201375	MajorDMR-17-41089	8
chr3	42226790	42226932	MajorDMR-17-41090	2
chr3	42233114	42233463	MajorDMR-17-41091	5
chr3	42237000	42237784	MajorDMR-17-41092	7
chr3	42242086	42242204	MajorDMR-17-41093	2
chr3	42256142	42256598	MajorDMR-17-41094	6
chr3	42258652	42259510	MajorDMR-17-41095	4
chr3	42293504	42293556	MajorDMR-17-41096	3
chr3	42301607	42302428	MajorDMR-17-41097	7
chr3	42303780	42304071	MajorDMR-17-41098	5
chr3	42305640	42306066	MajorDMR-17-41099	11
chr3	42307594	42308016	MajorDMR-17-41100	12
chr3	42319022	42319490	MajorDMR-17-41101	9
chr3	42321169	42321203	MajorDMR-17-41102	2
chr3	42372205	42372330	MajorDMR-17-41103	3
chr3	42461063	42461543	MajorDMR-17-41104	2
chr3	42467535	42467785	MajorDMR-17-41105	5
chr3	42480325	42481321	MajorDMR-17-41106	13
chr3	42514893	42515303	MajorDMR-17-41107	6
chr3	42534500	42534545	MajorDMR-17-41108	2
chr3	42538116	42538310	MajorDMR-17-41109	2
chr3	42540574	42540965	MajorDMR-17-41110	9
chr3	42549057	42549542	MajorDMR-17-41111	4
chr3	42556584	42556642	MajorDMR-17-41112	2
chr3	42577957	42578050	MajorDMR-17-41113	2
chr3	42682040	42682459	MajorDMR-17-41114	4
chr3	42687470	42687876	MajorDMR-17-41115	4
chr3	42689702	42689750	MajorDMR-17-41116	2
chr3	42698592	42698661	MajorDMR-17-41117	2
chr3	42709349	42709474	MajorDMR-17-41118	2
chr3	42725333	42725824	MajorDMR-17-41119	5
chr3	42844319	42844431	MajorDMR-17-41120	2
chr3	42913424	42913810	MajorDMR-17-41121	5
chr3	43085520	43085801	MajorDMR-17-41122	3
chr3	43280289	43280472	MajorDMR-17-41123	3
chr3	43285428	43285457	MajorDMR-17-41124	2
chr3	43327138	43327466	MajorDMR-17-41125	4
chr3	43367024	43367166	MajorDMR-17-41126	2
chr3	43384563	43384611	MajorDMR-17-41127	2
chr3	43402660	43402802	MajorDMR-17-41128	3
chr3	43440654	43440798	MajorDMR-17-41129	3
chr3	43447671	43448254	MajorDMR-17-41130	11
chr3	43552396	43552476	MajorDMR-17-41131	2
chr3	43662380	43662692	MajorDMR-17-41132	5
chr3	43673963	43674499	MajorDMR-17-41133	4
chr3	43683055	43683316	MajorDMR-17-41134	2
chr3	43731580	43731638	MajorDMR-17-41135	3
chr3	43733306	43733629	MajorDMR-17-41136	4
chr3	43768166	43768372	MajorDMR-17-41137	2
chr3	43809857	43809916	MajorDMR-17-41138	2
chr3	43811454	43811469	MajorDMR-17-41139	2
chr3	43812304	43812504	MajorDMR-17-41140	4
chr3	43886264	43886361	MajorDMR-17-41141	2
chr3	43897564	43898126	MajorDMR-17-41142	3
chr3	43911894	43912079	MajorDMR-17-41143	2
chr3	43913791	43914731	MajorDMR-17-41144	5
chr3	43926913	43927909	MajorDMR-17-41145	6
chr3	43933613	43933811	MajorDMR-17-41146	4
chr3	43935159	43935321	MajorDMR-17-41147	2
chr3	44041135	44043665	MajorDMR-17-41148	18
chr3	44044920	44046403	MajorDMR-17-41149	9
chr3	44046979	44046987	MajorDMR-17-41150	2
chr3	44060281	44060359	MajorDMR-17-41151	2
chr3	44060952	44061069	MajorDMR-17-41152	3
chr3	44063018	44063234	MajorDMR-17-41153	3
chr3	44064647	44065685	MajorDMR-17-41154	9
chr3	44099792	44100756	MajorDMR-17-41155	20
chr3	44135212	44135257	MajorDMR-17-41156	2
chr3	44141218	44141344	MajorDMR-17-41157	2
chr3	44146570	44146640	MajorDMR-17-41158	2
chr3	44169458	44169938	MajorDMR-17-41159	7
chr3	44174280	44174401	MajorDMR-17-41160	3
chr3	44367764	44367772	MajorDMR-17-41161	2
chr3	44397380	44397398	MajorDMR-17-41162	2
chr3	44517700	44517973	MajorDMR-17-41163	5
chr3	44519651	44519697	MajorDMR-17-41164	2
chr3	44619892	44620008	MajorDMR-17-41165	2
chr3	44742962	44743009	MajorDMR-17-41166	3
chr3	44902670	44902841	MajorDMR-17-41167	3
chr3	45018791	45018910	MajorDMR-17-41168	5
chr3	45020071	45020079	MajorDMR-17-41169	2
chr3	45077906	45078098	MajorDMR-17-41170	5
chr3	45078742	45079122	MajorDMR-17-41171	2
chr3	45138109	45138321	MajorDMR-17-41172	3
chr3	45208712	45209074	MajorDMR-17-41173	7
chr3	45265132	45266090	MajorDMR-17-41174	12
chr3	45390756	45390879	MajorDMR-17-41175	3
chr3	45391777	45392276	MajorDMR-17-41176	2
chr3	45413242	45413461	MajorDMR-17-41177	2
chr3	45422826	45422931	MajorDMR-17-41178	3
chr3	45527697	45527883	MajorDMR-17-41179	4
chr3	45592730	45593134	MajorDMR-17-41180	4
chr3	45595461	45595991	MajorDMR-17-41181	5
chr3	45640959	45641421	MajorDMR-17-41182	4
chr3	45686463	45686474	MajorDMR-17-41183	2
chr3	45729351	45729712	MajorDMR-17-41184	3
chr3	45793317	45793342	MajorDMR-17-41185	2
chr3	45857973	45858682	MajorDMR-17-41186	9
chr3	45859724	45859869	MajorDMR-17-41187	4
chr3	45926241	45926863	MajorDMR-17-41188	7
chr3	46112758	46113027	MajorDMR-17-41189	2
chr3	46401387	46401834	MajorDMR-17-41190	4
chr3	46449393	46449904	MajorDMR-17-41191	5
chr3	46608160	46608349	MajorDMR-17-41192	5
chr3	46704359	46705175	MajorDMR-17-41193	18
chr3	46706295	46706563	MajorDMR-17-41194	4
chr3	46743292	46743721	MajorDMR-17-41195	3
chr3	46949699	46950103	MajorDMR-17-41196	4
chr3	47020450	47020717	MajorDMR-17-41197	2
chr3	47063732	47063813	MajorDMR-17-41198	2
chr3	47071339	47071377	MajorDMR-17-41199	3
chr3	47115360	47115500	MajorDMR-17-41200	2
chr3	47191550	47191589	MajorDMR-17-41201	3
chr3	47316027	47316525	MajorDMR-17-41202	3
chr3	47341769	47341827	MajorDMR-17-41203	2
chr3	47379232	47379567	MajorDMR-17-41204	3
chr3	47406725	47407560	MajorDMR-17-41205	8
chr3	47436373	47436606	MajorDMR-17-41206	3
chr3	47445948	47446041	MajorDMR-17-41207	3
chr3	47453785	47453880	MajorDMR-17-41208	6
chr3	47457800	47458090	MajorDMR-17-41209	5
chr3	47517806	47517979	MajorDMR-17-41210	2
chr3	47614081	47614123	MajorDMR-17-41211	3
chr3	47621051	47621355	MajorDMR-17-41212	7
chr3	47647354	47647887	MajorDMR-17-41213	6
chr3	47651734	47652494	MajorDMR-17-41214	6
chr3	47687920	47687940	MajorDMR-17-41215	2
chr3	47702801	47702934	MajorDMR-17-41216	5
chr3	47814414	47814610	MajorDMR-17-41217	4
chr3	47831006	47831077	MajorDMR-17-41218	5
chr3	47861954	47862235	MajorDMR-17-41219	4
chr3	47908909	47909045	MajorDMR-17-41220	3
chr3	47952508	47952612	MajorDMR-17-41221	2
chr3	48023922	48024243	MajorDMR-17-41222	2
chr3	48025535	48026048	MajorDMR-17-41223	4
chr3	48274852	48274878	MajorDMR-17-41224	2
chr3	48283310	48283522	MajorDMR-17-41225	11
chr3	48310244	48310821	MajorDMR-17-41226	5
chr3	48513760	48513892	MajorDMR-17-41227	4
chr3	48603374	48603682	MajorDMR-17-41228	2
chr3	48694138	48694228	MajorDMR-17-41229	10
chr3	48720780	48722215	MajorDMR-17-41230	19
chr3	48724011	48724209	MajorDMR-17-41231	2
chr3	48731411	48731428	MajorDMR-17-41232	2
chr3	48732975	48733002	MajorDMR-17-41233	2
chr3	48748166	48748546	MajorDMR-17-41234	7
chr3	48749147	48749357	MajorDMR-17-41235	3
chr3	48751863	48752414	MajorDMR-17-41236	3
chr3	48982570	48982840	MajorDMR-17-41237	3
chr3	48986828	48986840	MajorDMR-17-41238	2
chr3	48999534	49001074	MajorDMR-17-41239	11
chr3	49004685	49004968	MajorDMR-17-41240	6
chr3	49028614	49029896	MajorDMR-17-41241	10
chr3	49052851	49052953	MajorDMR-17-41242	2
chr3	49057754	49057814	MajorDMR-17-41243	3
chr3	49080985	49081261	MajorDMR-17-41244	2
chr3	49126845	49127279	MajorDMR-17-41245	4
chr3	49333053	49333143	MajorDMR-17-41246	4
chr3	49371605	49371781	MajorDMR-17-41247	2
chr3	49394730	49395055	MajorDMR-17-41248	6
chr3	49400826	49400844	MajorDMR-17-41249	2
chr3	49415650	49415962	MajorDMR-17-41250	8
chr3	49434962	49435378	MajorDMR-17-41251	6
chr3	49445916	49446047	MajorDMR-17-41252	2
chr3	49447208	49447267	MajorDMR-17-41253	2
chr3	49450190	49450259	MajorDMR-17-41254	4
chr3	49538285	49538621	MajorDMR-17-41255	5
chr3	49590928	49590981	MajorDMR-17-41256	2
chr3	49592937	49594787	MajorDMR-17-41257	12
chr3	49600026	49600142	MajorDMR-17-41258	2
chr3	49600796	49601426	MajorDMR-17-41259	4
chr3	49604902	49605765	MajorDMR-17-41260	6
chr3	49607506	49607928	MajorDMR-17-41261	3
chr3	49619487	49619572	MajorDMR-17-41262	4
chr3	49639093	49639329	MajorDMR-17-41263	2
chr3	49657217	49657395	MajorDMR-17-41264	3
chr3	49663692	49664066	MajorDMR-17-41265	8
chr3	49667064	49667523	MajorDMR-17-41266	7
chr3	49670648	49671229	MajorDMR-17-41267	5
chr3	49674342	49674760	MajorDMR-17-41268	7
chr3	49675786	49677168	MajorDMR-17-41269	13
chr3	49678688	49679190	MajorDMR-17-41270	9
chr3	49682246	49682311	MajorDMR-17-41271	2
chr3	49683386	49683859	MajorDMR-17-41272	3
chr3	49694039	49694754	MajorDMR-17-41273	20
chr3	49695451	49695807	MajorDMR-17-41274	2
chr3	49698955	49698972	MajorDMR-17-41275	2
chr3	49704074	49704351	MajorDMR-17-41276	3
chr3	49744562	49745677	MajorDMR-17-41277	6
chr3	49757475	49757642	MajorDMR-17-41278	6
chr3	49758235	49758714	MajorDMR-17-41279	5
chr3	49759240	49759302	MajorDMR-17-41280	4
chr3	49812595	49812886	MajorDMR-17-41281	6
chr3	49817939	49818412	MajorDMR-17-41282	3
chr3	49841244	49841715	MajorDMR-17-41283	6
chr3	49842375	49843164	MajorDMR-17-41284	7
chr3	49877970	49878480	MajorDMR-17-41285	3
chr3	49879201	49879458	MajorDMR-17-41286	7
chr3	49900348	49900422	MajorDMR-17-41287	3
chr3	49902042	49905819	MajorDMR-17-41288	31
chr3	49907555	49907737	MajorDMR-17-41289	6
chr3	49908705	49909263	MajorDMR-17-41290	12
chr3	49919729	49919881	MajorDMR-17-41291	5
chr3	49933742	49933909	MajorDMR-17-41292	3
chr3	49939103	49939415	MajorDMR-17-41293	6
chr3	49942897	49942940	MajorDMR-17-41294	3
chr3	49943568	49943907	MajorDMR-17-41295	3
chr3	49967668	49967986	MajorDMR-17-41296	12
chr3	49976494	49976543	MajorDMR-17-41297	2
chr3	50009157	50009255	MajorDMR-17-41298	2
chr3	50130549	50130601	MajorDMR-17-41299	2
chr3	50137938	50137988	MajorDMR-17-41300	3
chr3	50149306	50149408	MajorDMR-17-41301	2
chr3	50158125	50158132	MajorDMR-17-41302	2
chr3	50159513	50159556	MajorDMR-17-41303	2
chr3	50191889	50192114	MajorDMR-17-41304	3
chr3	50193203	50194880	MajorDMR-17-41305	23
chr3	50196015	50196176	MajorDMR-17-41306	7
chr3	50230757	50231728	MajorDMR-17-41307	24
chr3	50310765	50314128	MajorDMR-17-41308	155
chr3	50335460	50336095	MajorDMR-17-41309	7
chr3	50375466	50375736	MajorDMR-17-41310	4
chr3	50382694	50383491	MajorDMR-17-41311	6
chr3	50388822	50388911	MajorDMR-17-41312	3
chr3	50393928	50393989	MajorDMR-17-41313	3
chr3	50397318	50397380	MajorDMR-17-41314	3
chr3	50407766	50408429	MajorDMR-17-41315	20
chr3	50419975	50420196	MajorDMR-17-41316	2
chr3	50446004	50446219	MajorDMR-17-41317	9
chr3	50479478	50479505	MajorDMR-17-41318	2
chr3	50480423	50480717	MajorDMR-17-41319	16
chr3	50486310	50486773	MajorDMR-17-41320	6
chr3	50491665	50492046	MajorDMR-17-41321	3
chr3	50492761	50493448	MajorDMR-17-41322	11
chr3	50502175	50502726	MajorDMR-17-41323	3
chr3	50512001	50512308	MajorDMR-17-41324	3
chr3	50539355	50539983	MajorDMR-17-41325	7
chr3	50541466	50541621	MajorDMR-17-41326	2
chr3	50555323	50555997	MajorDMR-17-41327	7
chr3	50595493	50595557	MajorDMR-17-41328	2
chr3	50606111	50606133	MajorDMR-17-41329	2
chr3	50639078	50639485	MajorDMR-17-41330	8
chr3	50660822	50660858	MajorDMR-17-41331	2
chr3	50680907	50681048	MajorDMR-17-41332	2
chr3	50681582	50682472	MajorDMR-17-41333	14
chr3	50708854	50709267	MajorDMR-17-41334	4
chr3	50711662	50711972	MajorDMR-17-41335	2
chr3	50713653	50716013	MajorDMR-17-41336	16
chr3	50724532	50724724	MajorDMR-17-41337	2
chr3	50725342	50725487	MajorDMR-17-41338	2
chr3	50733203	50733456	MajorDMR-17-41339	2
chr3	50736393	50736947	MajorDMR-17-41340	3
chr3	50743719	50743925	MajorDMR-17-41341	2
chr3	50749151	50749337	MajorDMR-17-41342	2
chr3	50752628	50752732	MajorDMR-17-41343	2
chr3	50823473	50824578	MajorDMR-17-41344	5
chr3	50829367	50830261	MajorDMR-17-41345	9
chr3	50831579	50831944	MajorDMR-17-41346	2
chr3	50896183	50896541	MajorDMR-17-41347	2
chr3	50907552	50907979	MajorDMR-17-41348	2
chr3	50912241	50912480	MajorDMR-17-41349	5
chr3	50997459	50997848	MajorDMR-17-41350	2
chr3	51024331	51024403	MajorDMR-17-41351	2
chr3	51065543	51065942	MajorDMR-17-41352	4
chr3	51094550	51094686	MajorDMR-17-41353	2
chr3	51130893	51131399	MajorDMR-17-41354	4
chr3	51258770	51259091	MajorDMR-17-41355	2
chr3	51351182	51351187	MajorDMR-17-41356	2
chr3	51379152	51379224	MajorDMR-17-41357	2
chr3	51379759	51380101	MajorDMR-17-41358	2
chr3	51392323	51392445	MajorDMR-17-41359	7
chr3	51397113	51397123	MajorDMR-17-41360	2
chr3	51410371	51410617	MajorDMR-17-41361	2
chr3	51423568	51423817	MajorDMR-17-41362	2
chr3	51426104	51426252	MajorDMR-17-41363	2
chr3	51431484	51431525	MajorDMR-17-41364	2
chr3	51593458	51593850	MajorDMR-17-41365	3
chr3	51654609	51654752	MajorDMR-17-41366	2
chr3	51657171	51657214	MajorDMR-17-41367	2
chr3	51676602	51677075	MajorDMR-17-41368	2
chr3	51704663	51704803	MajorDMR-17-41369	3
chr3	51715610	51715714	MajorDMR-17-41370	3
chr3	51721871	51722090	MajorDMR-17-41371	3
chr3	51731037	51731232	MajorDMR-17-41372	9
chr3	51741519	51741758	MajorDMR-17-41373	3
chr3	52004335	52004371	MajorDMR-17-41374	2
chr3	52007480	52007677	MajorDMR-17-41375	6
chr3	52029071	52029087	MajorDMR-17-41376	2
chr3	52030213	52030253	MajorDMR-17-41377	3
chr3	52036018	52036075	MajorDMR-17-41378	2
chr3	52036752	52036800	MajorDMR-17-41379	2
chr3	52039468	52040487	MajorDMR-17-41380	18
chr3	52040988	52041796	MajorDMR-17-41381	11
chr3	52050890	52051923	MajorDMR-17-41382	14
chr3	52053744	52053985	MajorDMR-17-41383	7
chr3	52056062	52057024	MajorDMR-17-41384	24
chr3	52058047	52058150	MajorDMR-17-41385	3
chr3	52080746	52080779	MajorDMR-17-41386	2
chr3	52081392	52083651	MajorDMR-17-41387	29
chr3	52084271	52085585	MajorDMR-17-41388	12
chr3	52086101	52089548	MajorDMR-17-41389	76
chr3	52091845	52091862	MajorDMR-17-41390	2
chr3	52106248	52107009	MajorDMR-17-41391	12
chr3	52122732	52122940	MajorDMR-17-41392	3
chr3	52123947	52124685	MajorDMR-17-41393	11
chr3	52125789	52126138	MajorDMR-17-41394	3
chr3	52129144	52129178	MajorDMR-17-41395	2
chr3	52141558	52144146	MajorDMR-17-41396	31
chr3	52151437	52152080	MajorDMR-17-41397	7
chr3	52152676	52153487	MajorDMR-17-41398	8
chr3	52154032	52154186	MajorDMR-17-41399	5
chr3	52155618	52155667	MajorDMR-17-41400	2
chr3	52157163	52157528	MajorDMR-17-41401	5
chr3	52165029	52165092	MajorDMR-17-41402	5
chr3	52170765	52170869	MajorDMR-17-41403	4
chr3	52174067	52174455	MajorDMR-17-41404	10
chr3	52178181	52178241	MajorDMR-17-41405	2
chr3	52235913	52235960	MajorDMR-17-41406	2
chr3	52266364	52266439	MajorDMR-17-41407	3
chr3	52269117	52269175	MajorDMR-17-41408	2
chr3	52269735	52269786	MajorDMR-17-41409	3
chr3	52272341	52272703	MajorDMR-17-41410	9
chr3	52279402	52279444	MajorDMR-17-41411	2
chr3	52280328	52280348	MajorDMR-17-41412	2
chr3	52282974	52283302	MajorDMR-17-41413	4
chr3	52287443	52287759	MajorDMR-17-41414	7
chr3	52288316	52288682	MajorDMR-17-41415	4
chr3	52305212	52305445	MajorDMR-17-41416	5
chr3	52322639	52322680	MajorDMR-17-41417	2
chr3	52336742	52336777	MajorDMR-17-41418	3
chr3	52350244	52350355	MajorDMR-17-41419	2
chr3	52351705	52351957	MajorDMR-17-41420	12
chr3	52407887	52407953	MajorDMR-17-41421	3
chr3	52408503	52408561	MajorDMR-17-41422	2
chr3	52490862	52490982	MajorDMR-17-41423	2
chr3	52495052	52495490	MajorDMR-17-41424	7
chr3	52500292	52500320	MajorDMR-17-41425	3
chr3	52502444	52502512	MajorDMR-17-41426	3
chr3	52503170	52503260	MajorDMR-17-41427	3
chr3	52513560	52513633	MajorDMR-17-41428	3
chr3	52515206	52515511	MajorDMR-17-41429	5
chr3	52518156	52518792	MajorDMR-17-41430	3
chr3	52524917	52525200	MajorDMR-17-41431	9
chr3	52526697	52527082	MajorDMR-17-41432	8
chr3	52552685	52552699	MajorDMR-17-41433	2
chr3	52569948	52570140	MajorDMR-17-41434	3
chr3	52571776	52571786	MajorDMR-17-41435	2
chr3	52585823	52586344	MajorDMR-17-41436	4
chr3	52637553	52637690	MajorDMR-17-41437	3
chr3	52642999	52643618	MajorDMR-17-41438	8
chr3	52661343	52661351	MajorDMR-17-41439	2
chr3	52726621	52726727	MajorDMR-17-41440	2
chr3	52728767	52729034	MajorDMR-17-41441	2
chr3	52731736	52731792	MajorDMR-17-41442	2
chr3	52741641	52741778	MajorDMR-17-41443	2
chr3	52865636	52865977	MajorDMR-17-41444	9
chr3	52878769	52879743	MajorDMR-17-41445	16
chr3	52882750	52882931	MajorDMR-17-41446	3
chr3	52900070	52900447	MajorDMR-17-41447	13
chr3	53080923	53081278	MajorDMR-17-41448	12
chr3	53121763	53121946	MajorDMR-17-41449	7
chr3	53174117	53174955	MajorDMR-17-41450	3
chr3	53190397	53190764	MajorDMR-17-41451	9
chr3	53196131	53197715	MajorDMR-17-41452	20
chr3	53200458	53202018	MajorDMR-17-41453	13
chr3	53204863	53204934	MajorDMR-17-41454	4
chr3	53234532	53234552	MajorDMR-17-41455	2
chr3	53316739	53316986	MajorDMR-17-41456	5
chr3	53328047	53328174	MajorDMR-17-41457	4
chr3	53527183	53527956	MajorDMR-17-41458	18
chr3	53530179	53532182	MajorDMR-17-41459	22
chr3	53532723	53533414	MajorDMR-17-41460	8
chr3	53536738	53538166	MajorDMR-17-41461	12
chr3	53568394	53569273	MajorDMR-17-41462	6
chr3	53604845	53605372	MajorDMR-17-41463	4
chr3	53610376	53610771	MajorDMR-17-41464	6
chr3	53647442	53647565	MajorDMR-17-41465	3
chr3	53650487	53650985	MajorDMR-17-41466	6
chr3	53681173	53681201	MajorDMR-17-41467	2
chr3	53705796	53705821	MajorDMR-17-41468	2
chr3	53707810	53709566	MajorDMR-17-41469	25
chr3	53716951	53717052	MajorDMR-17-41470	3
chr3	53736911	53736984	MajorDMR-17-41471	2
chr3	53739210	53740056	MajorDMR-17-41472	9
chr3	53755668	53756148	MajorDMR-17-41473	5
chr3	53778503	53778588	MajorDMR-17-41474	2
chr3	53807592	53808129	MajorDMR-17-41475	6
chr3	53830084	53830110	MajorDMR-17-41476	2
chr3	53838717	53839112	MajorDMR-17-41477	3
chr3	53839913	53840937	MajorDMR-17-41478	12
chr3	53855727	53856100	MajorDMR-17-41479	3
chr3	53885110	53885117	MajorDMR-17-41480	2
chr3	53916629	53916645	MajorDMR-17-41481	2
chr3	54057214	54057328	MajorDMR-17-41482	2
chr3	54154555	54154807	MajorDMR-17-41483	4
chr3	54158009	54159628	MajorDMR-17-41484	15
chr3	54175114	54175120	MajorDMR-17-41485	3
chr3	54192238	54192378	MajorDMR-17-41486	3
chr3	54193927	54194248	MajorDMR-17-41487	2
chr3	54210399	54210418	MajorDMR-17-41488	2
chr3	54211321	54212033	MajorDMR-17-41489	10
chr3	54212549	54212713	MajorDMR-17-41490	4
chr3	54230459	54230591	MajorDMR-17-41491	3
chr3	54263705	54263797	MajorDMR-17-41492	2
chr3	54276685	54277837	MajorDMR-17-41493	18
chr3	54293782	54293931	MajorDMR-17-41494	2
chr3	54304393	54304442	MajorDMR-17-41495	2
chr3	54307289	54307331	MajorDMR-17-41496	3
chr3	54313081	54313275	MajorDMR-17-41497	2
chr3	54338898	54339153	MajorDMR-17-41498	4
chr3	54345667	54346633	MajorDMR-17-41499	8
chr3	54356793	54356860	MajorDMR-17-41500	2
chr3	54391066	54391622	MajorDMR-17-41501	3
chr3	54417700	54417710	MajorDMR-17-41502	2
chr3	54549187	54549758	MajorDMR-17-41503	3
chr3	54564755	54565171	MajorDMR-17-41504	5
chr3	54573884	54574046	MajorDMR-17-41505	3
chr3	54584586	54584904	MajorDMR-17-41506	6
chr3	54655365	54655529	MajorDMR-17-41507	8
chr3	54665882	54666485	MajorDMR-17-41508	4
chr3	54694870	54694933	MajorDMR-17-41509	2
chr3	54699097	54699428	MajorDMR-17-41510	4
chr3	54872258	54872514	MajorDMR-17-41511	3
chr3	54892666	54892725	MajorDMR-17-41512	2
chr3	54925728	54925809	MajorDMR-17-41513	4
chr3	54949460	54949577	MajorDMR-17-41514	2
chr3	54984203	54984503	MajorDMR-17-41515	3
chr3	55033233	55033356	MajorDMR-17-41516	3
chr3	55232733	55232817	MajorDMR-17-41517	2
chr3	55508279	55508708	MajorDMR-17-41518	43
chr3	55516193	55517293	MajorDMR-17-41519	41
chr3	55525396	55525578	MajorDMR-17-41520	3
chr3	55590714	55591202	MajorDMR-17-41521	2
chr3	55613557	55613760	MajorDMR-17-41522	4
chr3	55624287	55624322	MajorDMR-17-41523	2
chr3	55625143	55625336	MajorDMR-17-41524	3
chr3	55625885	55626655	MajorDMR-17-41525	7
chr3	55681456	55682150	MajorDMR-17-41526	9
chr3	55695358	55695845	MajorDMR-17-41527	3
chr3	55718078	55718151	MajorDMR-17-41528	2
chr3	55736282	55736427	MajorDMR-17-41529	2
chr3	55752979	55753236	MajorDMR-17-41530	4
chr3	55848387	55848462	MajorDMR-17-41531	2
chr3	55881519	55881685	MajorDMR-17-41532	2
chr3	55993654	55993669	MajorDMR-17-41533	2
chr3	56002378	56002584	MajorDMR-17-41534	3
chr3	56076834	56077182	MajorDMR-17-41535	2
chr3	56078779	56079075	MajorDMR-17-41536	2
chr3	56108254	56108268	MajorDMR-17-41537	2
chr3	56124174	56124256	MajorDMR-17-41538	2
chr3	56129443	56129491	MajorDMR-17-41539	2
chr3	56131250	56131499	MajorDMR-17-41540	2
chr3	56166463	56166865	MajorDMR-17-41541	8
chr3	56171331	56171604	MajorDMR-17-41542	2
chr3	56207947	56208069	MajorDMR-17-41543	3
chr3	56254284	56254443	MajorDMR-17-41544	2
chr3	56274788	56274828	MajorDMR-17-41545	2
chr3	56285814	56285822	MajorDMR-17-41546	2
chr3	56303984	56304003	MajorDMR-17-41547	2
chr3	56342452	56342771	MajorDMR-17-41548	2
chr3	56353033	56353438	MajorDMR-17-41549	4
chr3	56355228	56355711	MajorDMR-17-41550	2
chr3	56357760	56358500	MajorDMR-17-41551	6
chr3	56400727	56400858	MajorDMR-17-41552	3
chr3	56402897	56403160	MajorDMR-17-41553	3
chr3	56423282	56423436	MajorDMR-17-41554	2
chr3	56425049	56425202	MajorDMR-17-41555	2
chr3	56444431	56444583	MajorDMR-17-41556	3
chr3	56445295	56445453	MajorDMR-17-41557	5
chr3	56448162	56448271	MajorDMR-17-41558	2
chr3	56449846	56450126	MajorDMR-17-41559	4
chr3	56457384	56457911	MajorDMR-17-41560	3
chr3	56462941	56463062	MajorDMR-17-41561	3
chr3	56478783	56478820	MajorDMR-17-41562	2
chr3	56500467	56501134	MajorDMR-17-41563	10
chr3	56502946	56503536	MajorDMR-17-41564	5
chr3	56544372	56544519	MajorDMR-17-41565	4
chr3	56573182	56573317	MajorDMR-17-41566	2
chr3	56581673	56581798	MajorDMR-17-41567	3
chr3	56590027	56590338	MajorDMR-17-41568	2
chr3	56592296	56592356	MajorDMR-17-41569	2
chr3	56658875	56659005	MajorDMR-17-41570	3
chr3	56674327	56674371	MajorDMR-17-41571	2
chr3	56686104	56686110	MajorDMR-17-41572	2
chr3	56715137	56715188	MajorDMR-17-41573	2
chr3	56717605	56717617	MajorDMR-17-41574	2
chr3	56771171	56771706	MajorDMR-17-41575	7
chr3	56774609	56774899	MajorDMR-17-41576	2
chr3	56776154	56776717	MajorDMR-17-41577	3
chr3	56788025	56788902	MajorDMR-17-41578	5
chr3	56803002	56803450	MajorDMR-17-41579	5
chr3	56807237	56807471	MajorDMR-17-41580	5
chr3	56807974	56811615	MajorDMR-17-41581	34
chr3	56816467	56818357	MajorDMR-17-41582	7
chr3	56819304	56819647	MajorDMR-17-41583	2
chr3	56820152	56820666	MajorDMR-17-41584	4
chr3	56821359	56823037	MajorDMR-17-41585	10
chr3	56824670	56824872	MajorDMR-17-41586	2
chr3	56826617	56826693	MajorDMR-17-41587	2
chr3	56830094	56830579	MajorDMR-17-41588	7
chr3	56831393	56832025	MajorDMR-17-41589	5
chr3	56832563	56833211	MajorDMR-17-41590	5
chr3	56833725	56835466	MajorDMR-17-41591	22
chr3	56836529	56836688	MajorDMR-17-41592	2
chr3	56872663	56872731	MajorDMR-17-41593	2
chr3	56899172	56899225	MajorDMR-17-41594	2
chr3	56964501	56965370	MajorDMR-17-41595	8
chr3	56974406	56974591	MajorDMR-17-41596	3
chr3	56978444	56978553	MajorDMR-17-41597	2
chr3	57004548	57004891	MajorDMR-17-41598	7
chr3	57011263	57011445	MajorDMR-17-41599	3
chr3	57218022	57218249	MajorDMR-17-41600	3
chr3	57267299	57267544	MajorDMR-17-41601	3
chr3	57290996	57291067	MajorDMR-17-41602	3
chr3	57548141	57548523	MajorDMR-17-41603	2
chr3	57563086	57563481	MajorDMR-17-41604	2
chr3	57580639	57580745	MajorDMR-17-41605	4
chr3	57716320	57716999	MajorDMR-17-41606	4
chr3	57919463	57919532	MajorDMR-17-41607	2
chr3	57984381	57984565	MajorDMR-17-41608	7
chr3	57993779	57993840	MajorDMR-17-41609	2
chr3	57994983	57996570	MajorDMR-17-41610	24
chr3	58058486	58058662	MajorDMR-17-41611	3
chr3	58060338	58060385	MajorDMR-17-41612	2
chr3	58067779	58067991	MajorDMR-17-41613	7
chr3	58081410	58081491	MajorDMR-17-41614	2
chr3	58103716	58103989	MajorDMR-17-41615	5
chr3	58104762	58104949	MajorDMR-17-41616	2
chr3	58192176	58192337	MajorDMR-17-41617	3
chr3	58209702	58209956	MajorDMR-17-41618	2
chr3	58224549	58224867	MajorDMR-17-41619	7
chr3	58293272	58293717	MajorDMR-17-41620	5
chr3	58300929	58300996	MajorDMR-17-41621	2
chr3	58341095	58341193	MajorDMR-17-41622	5
chr3	58342157	58342354	MajorDMR-17-41623	2
chr3	58344723	58344788	MajorDMR-17-41624	2
chr3	58358477	58358543	MajorDMR-17-41625	4
chr3	58381860	58382255	MajorDMR-17-41626	2
chr3	58384840	58385031	MajorDMR-17-41627	6
chr3	58406032	58406088	MajorDMR-17-41628	2
chr3	58406622	58407084	MajorDMR-17-41629	3
chr3	58408929	58409158	MajorDMR-17-41630	2
chr3	58411750	58411801	MajorDMR-17-41631	2
chr3	58468420	58469224	MajorDMR-17-41632	5
chr3	58475275	58475834	MajorDMR-17-41633	3
chr3	58542428	58542458	MajorDMR-17-41634	2
chr3	58809422	58810448	MajorDMR-17-41635	7
chr3	58843207	58843642	MajorDMR-17-41636	2
chr3	58849297	58849302	MajorDMR-17-41637	2
chr3	58978757	58978780	MajorDMR-17-41638	2
chr3	59034799	59035153	MajorDMR-17-41639	4
chr3	59058381	59058724	MajorDMR-17-41640	5
chr3	59119253	59119374	MajorDMR-17-41641	2
chr3	59290229	59290395	MajorDMR-17-41642	2
chr3	59404707	59404816	MajorDMR-17-41643	2
chr3	59437222	59437328	MajorDMR-17-41644	3
chr3	59488629	59488841	MajorDMR-17-41645	4
chr3	59606410	59606886	MajorDMR-17-41646	5
chr3	59799729	59799969	MajorDMR-17-41647	6
chr3	59803102	59803430	MajorDMR-17-41648	2
chr3	59804104	59804700	MajorDMR-17-41649	11
chr3	59882550	59882949	MajorDMR-17-41650	6
chr3	60047258	60047472	MajorDMR-17-41651	2
chr3	60072795	60072802	MajorDMR-17-41652	2
chr3	60081408	60081488	MajorDMR-17-41653	2
chr3	60157317	60157439	MajorDMR-17-41654	2
chr3	60175940	60176038	MajorDMR-17-41655	2
chr3	60325222	60325544	MajorDMR-17-41656	8
chr3	60446251	60447316	MajorDMR-17-41657	8
chr3	60565716	60565865	MajorDMR-17-41658	3
chr3	60692294	60692891	MajorDMR-17-41659	5
chr3	61235726	61235741	MajorDMR-17-41660	2
chr3	61236415	61236428	MajorDMR-17-41661	2
chr3	61326514	61327238	MajorDMR-17-41662	9
chr3	61358933	61359398	MajorDMR-17-41663	5
chr3	61450601	61450981	MajorDMR-17-41664	7
chr3	61544805	61545953	MajorDMR-17-41665	19
chr3	61551042	61551511	MajorDMR-17-41666	4
chr3	61680298	61680655	MajorDMR-17-41667	4
chr3	61719706	61719748	MajorDMR-17-41668	2
chr3	61727749	61728007	MajorDMR-17-41669	6
chr3	61734878	61735140	MajorDMR-17-41670	3
chr3	61751514	61751624	MajorDMR-17-41671	2
chr3	61757686	61757947	MajorDMR-17-41672	4
chr3	61758479	61758599	MajorDMR-17-41673	3
chr3	61835074	61835494	MajorDMR-17-41674	2
chr3	61861190	61861365	MajorDMR-17-41675	2
chr3	61875218	61875723	MajorDMR-17-41676	6
chr3	61878662	61878760	MajorDMR-17-41677	3
chr3	61900093	61900255	MajorDMR-17-41678	6
chr3	61917977	61918073	MajorDMR-17-41679	2
chr3	62018096	62018274	MajorDMR-17-41680	2
chr3	62056500	62056963	MajorDMR-17-41681	5
chr3	62103033	62103065	MajorDMR-17-41682	2
chr3	62135806	62135868	MajorDMR-17-41683	2
chr3	62174111	62174177	MajorDMR-17-41684	2
chr3	62197283	62197506	MajorDMR-17-41685	2
chr3	62210883	62211372	MajorDMR-17-41686	2
chr3	62305252	62305834	MajorDMR-17-41687	3
chr3	62353503	62354214	MajorDMR-17-41688	31
chr3	62355984	62356972	MajorDMR-17-41689	10
chr3	62362584	62363712	MajorDMR-17-41690	11
chr3	62364809	62365701	MajorDMR-17-41691	11
chr3	62417144	62417286	MajorDMR-17-41692	2
chr3	62423329	62423516	MajorDMR-17-41693	2
chr3	62447891	62448714	MajorDMR-17-41694	13
chr3	62465125	62465358	MajorDMR-17-41695	4
chr3	62466384	62466425	MajorDMR-17-41696	2
chr3	62467184	62467434	MajorDMR-17-41697	3
chr3	62517051	62517634	MajorDMR-17-41698	5
chr3	62520085	62520339	MajorDMR-17-41699	3
chr3	62547841	62547936	MajorDMR-17-41700	2
chr3	62558101	62558133	MajorDMR-17-41701	2
chr3	62571748	62572225	MajorDMR-17-41702	5
chr3	62587638	62587675	MajorDMR-17-41703	2
chr3	62607466	62608240	MajorDMR-17-41704	4
chr3	62613595	62613846	MajorDMR-17-41705	4
chr3	62622104	62622244	MajorDMR-17-41706	2
chr3	62633290	62633321	MajorDMR-17-41707	2
chr3	62636968	62637406	MajorDMR-17-41708	2
chr3	62640984	62641425	MajorDMR-17-41709	3
chr3	62644781	62644922	MajorDMR-17-41710	3
chr3	62655428	62656012	MajorDMR-17-41711	5
chr3	62704431	62704507	MajorDMR-17-41712	2
chr3	62710308	62710452	MajorDMR-17-41713	2
chr3	62750353	62750423	MajorDMR-17-41714	2
chr3	62818172	62818503	MajorDMR-17-41715	6
chr3	62856520	62857746	MajorDMR-17-41716	10
chr3	62858251	62859220	MajorDMR-17-41717	6
chr3	62862124	62862185	MajorDMR-17-41718	2
chr3	62873971	62873978	MajorDMR-17-41719	2
chr3	63055645	63055929	MajorDMR-17-41720	2
chr3	63120430	63120510	MajorDMR-17-41721	2
chr3	63179185	63179314	MajorDMR-17-41722	2
chr3	63203082	63203142	MajorDMR-17-41723	4
chr3	63214570	63214600	MajorDMR-17-41724	2
chr3	63218395	63218527	MajorDMR-17-41725	2
chr3	63230096	63230821	MajorDMR-17-41726	7
chr3	63289386	63290078	MajorDMR-17-41727	5
chr3	63329350	63329702	MajorDMR-17-41728	4
chr3	63336742	63336785	MajorDMR-17-41729	2
chr3	63429908	63430410	MajorDMR-17-41730	6
chr3	63437414	63437543	MajorDMR-17-41731	2
chr3	63447058	63447110	MajorDMR-17-41732	2
chr3	63459657	63459755	MajorDMR-17-41733	2
chr3	63466932	63467224	MajorDMR-17-41734	2
chr3	63478047	63478765	MajorDMR-17-41735	5
chr3	63483339	63484113	MajorDMR-17-41736	5
chr3	63512613	63512638	MajorDMR-17-41737	2
chr3	63517907	63518394	MajorDMR-17-41738	4
chr3	63527361	63527587	MajorDMR-17-41739	2
chr3	63532542	63532656	MajorDMR-17-41740	2
chr3	63570025	63570313	MajorDMR-17-41741	6
chr3	63630791	63630901	MajorDMR-17-41742	4
chr3	63652840	63653326	MajorDMR-17-41743	2
chr3	63660055	63660507	MajorDMR-17-41744	2
chr3	63692514	63692632	MajorDMR-17-41745	3
chr3	63750475	63750481	MajorDMR-17-41746	3
chr3	63848675	63848730	MajorDMR-17-41747	3
chr3	63874343	63875266	MajorDMR-17-41748	13
chr3	63913704	63913850	MajorDMR-17-41749	3
chr3	63963854	63964232	MajorDMR-17-41750	3
chr3	63964900	63965583	MajorDMR-17-41751	13
chr3	64032045	64032958	MajorDMR-17-41752	4
chr3	64039297	64039840	MajorDMR-17-41753	6
chr3	64090849	64091478	MajorDMR-17-41754	3
chr3	64092063	64092282	MajorDMR-17-41755	3
chr3	64093032	64093246	MajorDMR-17-41756	4
chr3	64106879	64107628	MajorDMR-17-41757	6
chr3	64115249	64115398	MajorDMR-17-41758	2
chr3	64119989	64120130	MajorDMR-17-41759	2
chr3	64120780	64121658	MajorDMR-17-41760	8
chr3	64123028	64123648	MajorDMR-17-41761	7
chr3	64127183	64128189	MajorDMR-17-41762	5
chr3	64129243	64130701	MajorDMR-17-41763	11
chr3	64134577	64134751	MajorDMR-17-41764	2
chr3	64135670	64135765	MajorDMR-17-41765	2
chr3	64136332	64136808	MajorDMR-17-41766	11
chr3	64137340	64137414	MajorDMR-17-41767	2
chr3	64142856	64143459	MajorDMR-17-41768	6
chr3	64146212	64146993	MajorDMR-17-41769	7
chr3	64147800	64148073	MajorDMR-17-41770	2
chr3	64149112	64150105	MajorDMR-17-41771	9
chr3	64152995	64153308	MajorDMR-17-41772	2
chr3	64165040	64165325	MajorDMR-17-41773	3
chr3	64166523	64166896	MajorDMR-17-41774	4
chr3	64174809	64174909	MajorDMR-17-41775	3
chr3	64180992	64181304	MajorDMR-17-41776	3
chr3	64181864	64182412	MajorDMR-17-41777	4
chr3	64185188	64185725	MajorDMR-17-41778	4
chr3	64189364	64189411	MajorDMR-17-41779	2
chr3	64190688	64190983	MajorDMR-17-41780	3
chr3	64193138	64194143	MajorDMR-17-41781	16
chr3	64197732	64197747	MajorDMR-17-41782	2
chr3	64200254	64202157	MajorDMR-17-41783	18
chr3	64203103	64208540	MajorDMR-17-41784	41
chr3	64209248	64209276	MajorDMR-17-41785	2
chr3	64209789	64210440	MajorDMR-17-41786	9
chr3	64224771	64225203	MajorDMR-17-41787	11
chr3	64251085	64251278	MajorDMR-17-41788	3
chr3	64258690	64259132	MajorDMR-17-41789	4
chr3	64267803	64267889	MajorDMR-17-41790	3
chr3	64278928	64279013	MajorDMR-17-41791	4
chr3	64281383	64281425	MajorDMR-17-41792	2
chr3	64297140	64297962	MajorDMR-17-41793	5
chr3	64303676	64303724	MajorDMR-17-41794	2
chr3	64307278	64307892	MajorDMR-17-41795	4
chr3	64312846	64313429	MajorDMR-17-41796	7
chr3	64329109	64329482	MajorDMR-17-41797	2
chr3	64330558	64331852	MajorDMR-17-41798	7
chr3	64343765	64344130	MajorDMR-17-41799	3
chr3	64356078	64356288	MajorDMR-17-41800	5
chr3	64365076	64365233	MajorDMR-17-41801	2
chr3	64371282	64371663	MajorDMR-17-41802	9
chr3	64380586	64380627	MajorDMR-17-41803	2
chr3	64382931	64383969	MajorDMR-17-41804	15
chr3	64396797	64396849	MajorDMR-17-41805	2
chr3	64423567	64424059	MajorDMR-17-41806	3
chr3	64429300	64430396	MajorDMR-17-41807	22
chr3	64431379	64431585	MajorDMR-17-41808	4
chr3	64434295	64434365	MajorDMR-17-41809	2
chr3	64439628	64440019	MajorDMR-17-41810	2
chr3	64443615	64443769	MajorDMR-17-41811	5
chr3	64449232	64449325	MajorDMR-17-41812	3
chr3	64515999	64516920	MajorDMR-17-41813	5
chr3	64518620	64518843	MajorDMR-17-41814	4
chr3	64519883	64520006	MajorDMR-17-41815	2
chr3	64563873	64564442	MajorDMR-17-41816	6
chr3	64605056	64605180	MajorDMR-17-41817	4
chr3	64624637	64624859	MajorDMR-17-41818	3
chr3	64795029	64795112	MajorDMR-17-41819	2
chr3	64800530	64801880	MajorDMR-17-41820	11
chr3	64870056	64870763	MajorDMR-17-41821	7
chr3	64888665	64889382	MajorDMR-17-41822	5
chr3	64962356	64962522	MajorDMR-17-41823	2
chr3	64963124	64963469	MajorDMR-17-41824	3
chr3	64981811	64982033	MajorDMR-17-41825	2
chr3	65068955	65069156	MajorDMR-17-41826	4
chr3	65092851	65093104	MajorDMR-17-41827	5
chr3	65248188	65248340	MajorDMR-17-41828	3
chr3	65251980	65252285	MajorDMR-17-41829	3
chr3	65262861	65263080	MajorDMR-17-41830	3
chr3	65267833	65268241	MajorDMR-17-41831	4
chr3	65270266	65270706	MajorDMR-17-41832	4
chr3	65366811	65367762	MajorDMR-17-41833	15
chr3	65388110	65388390	MajorDMR-17-41834	4
chr3	65394928	65395352	MajorDMR-17-41835	5
chr3	65400171	65400226	MajorDMR-17-41836	3
chr3	65406256	65406270	MajorDMR-17-41837	2
chr3	65418970	65419160	MajorDMR-17-41838	3
chr3	65459292	65460235	MajorDMR-17-41839	7
chr3	65487570	65487975	MajorDMR-17-41840	4
chr3	65535515	65535537	MajorDMR-17-41841	2
chr3	65562918	65564361	MajorDMR-17-41842	16
chr3	65580090	65582018	MajorDMR-17-41843	17
chr3	65583937	65584251	MajorDMR-17-41844	7
chr3	65604817	65605449	MajorDMR-17-41845	7
chr3	65628312	65628677	MajorDMR-17-41846	2
chr3	65660714	65661090	MajorDMR-17-41847	3
chr3	65687550	65687658	MajorDMR-17-41848	3
chr3	65770720	65771295	MajorDMR-17-41849	4
chr3	65772964	65773222	MajorDMR-17-41850	3
chr3	65821253	65821303	MajorDMR-17-41851	2
chr3	65872050	65872306	MajorDMR-17-41852	4
chr3	65875080	65875253	MajorDMR-17-41853	3
chr3	65960520	65960938	MajorDMR-17-41854	4
chr3	65980818	65980830	MajorDMR-17-41855	2
chr3	65982161	65982606	MajorDMR-17-41856	12
chr3	65989901	65990186	MajorDMR-17-41857	2
chr3	66021228	66022873	MajorDMR-17-41858	10
chr3	66033116	66033430	MajorDMR-17-41859	5
chr3	66093742	66093819	MajorDMR-17-41860	3
chr3	66139023	66139888	MajorDMR-17-41861	9
chr3	66140393	66140409	MajorDMR-17-41862	3
chr3	66272132	66272203	MajorDMR-17-41863	3
chr3	66278493	66278586	MajorDMR-17-41864	2
chr3	66280588	66280648	MajorDMR-17-41865	2
chr3	66343556	66343643	MajorDMR-17-41866	2
chr3	67022003	67022212	MajorDMR-17-41867	2
chr3	67048102	67048113	MajorDMR-17-41868	2
chr3	67169144	67169489	MajorDMR-17-41869	4
chr3	67411375	67412096	MajorDMR-17-41870	8
chr3	67416915	67417027	MajorDMR-17-41871	3
chr3	67948256	67948641	MajorDMR-17-41872	7
chr3	68283112	68283621	MajorDMR-17-41873	8
chr3	68494432	68494798	MajorDMR-17-41874	3
chr3	68654505	68654532	MajorDMR-17-41875	2
chr3	68661568	68662234	MajorDMR-17-41876	4
chr3	68842225	68842638	MajorDMR-17-41877	2
chr3	68843573	68843858	MajorDMR-17-41878	5
chr3	68851755	68852263	MajorDMR-17-41879	6
chr3	68923538	68923560	MajorDMR-17-41880	2
chr3	68982097	68982135	MajorDMR-17-41881	3
chr3	69012979	69013308	MajorDMR-17-41882	6
chr3	69026671	69026820	MajorDMR-17-41883	2
chr3	69034379	69034537	MajorDMR-17-41884	3
chr3	69069770	69070107	MajorDMR-17-41885	2
chr3	69100392	69100483	MajorDMR-17-41886	2
chr3	69128232	69128390	MajorDMR-17-41887	3
chr3	69133262	69133310	MajorDMR-17-41888	2
chr3	69139181	69139319	MajorDMR-17-41889	3
chr3	69143981	69144095	MajorDMR-17-41890	2
chr3	69175222	69175739	MajorDMR-17-41891	4
chr3	69253574	69253979	MajorDMR-17-41892	7
chr3	69330968	69331510	MajorDMR-17-41893	3
chr3	69369016	69369171	MajorDMR-17-41894	4
chr3	69376049	69376088	MajorDMR-17-41895	2
chr3	69379926	69380345	MajorDMR-17-41896	11
chr3	69434318	69434770	MajorDMR-17-41897	6
chr3	69462876	69463195	MajorDMR-17-41898	4
chr3	69740253	69740697	MajorDMR-17-41899	3
chr3	69790631	69790968	MajorDMR-17-41900	6
chr3	69834241	69834702	MajorDMR-17-41901	6
chr3	69904692	69905300	MajorDMR-17-41902	4
chr3	69925214	69925582	MajorDMR-17-41903	7
chr3	70106552	70106761	MajorDMR-17-41904	2
chr3	70113874	70113878	MajorDMR-17-41905	2
chr3	70231365	70231496	MajorDMR-17-41906	2
chr3	70404826	70404985	MajorDMR-17-41907	2
chr3	70580061	70580144	MajorDMR-17-41908	2
chr3	70766152	70766269	MajorDMR-17-41909	2
chr3	70842143	70842410	MajorDMR-17-41910	2
chr3	70901439	70901800	MajorDMR-17-41911	2
chr3	71012631	71012842	MajorDMR-17-41912	3
chr3	71054845	71055071	MajorDMR-17-41913	4
chr3	71112248	71113125	MajorDMR-17-41914	3
chr3	71115045	71115073	MajorDMR-17-41915	3
chr3	71180031	71181102	MajorDMR-17-41916	13
chr3	71291326	71291536	MajorDMR-17-41917	2
chr3	71357792	71358004	MajorDMR-17-41918	2
chr3	71440780	71441065	MajorDMR-17-41919	4
chr3	71457012	71457281	MajorDMR-17-41920	2
chr3	71466984	71467378	MajorDMR-17-41921	3
chr3	71478086	71478587	MajorDMR-17-41922	8
chr3	71479159	71479404	MajorDMR-17-41923	3
chr3	71482753	71483404	MajorDMR-17-41924	3
chr3	71518031	71518481	MajorDMR-17-41925	6
chr3	71591428	71592785	MajorDMR-17-41926	30
chr3	71629193	71629214	MajorDMR-17-41927	2
chr3	71629821	71630575	MajorDMR-17-41928	8
chr3	71634184	71634345	MajorDMR-17-41929	4
chr3	71635234	71635389	MajorDMR-17-41930	2
chr3	71636084	71636227	MajorDMR-17-41931	2
chr3	71648136	71648275	MajorDMR-17-41932	2
chr3	71677577	71677938	MajorDMR-17-41933	5
chr3	71689401	71689617	MajorDMR-17-41934	2
chr3	71702316	71702444	MajorDMR-17-41935	2
chr3	71709383	71710411	MajorDMR-17-41936	14
chr3	71720531	71721608	MajorDMR-17-41937	22
chr3	71733845	71734869	MajorDMR-17-41938	8
chr3	71758088	71758158	MajorDMR-17-41939	2
chr3	71773086	71773607	MajorDMR-17-41940	3
chr3	71778736	71779017	MajorDMR-17-41941	4
chr3	71781025	71781208	MajorDMR-17-41942	2
chr3	71783858	71784489	MajorDMR-17-41943	4
chr3	71801737	71802467	MajorDMR-17-41944	17
chr3	71804001	71805173	MajorDMR-17-41945	36
chr3	71835903	71835999	MajorDMR-17-41946	2
chr3	71919602	71919652	MajorDMR-17-41947	2
chr3	71942294	71942853	MajorDMR-17-41948	6
chr3	71962546	71962654	MajorDMR-17-41949	2
chr3	72059051	72059451	MajorDMR-17-41950	8
chr3	72061827	72062459	MajorDMR-17-41951	14
chr3	72081819	72081832	MajorDMR-17-41952	2
chr3	72082971	72083308	MajorDMR-17-41953	3
chr3	72096404	72096613	MajorDMR-17-41954	7
chr3	72160749	72160923	MajorDMR-17-41955	3
chr3	72178918	72178956	MajorDMR-17-41956	2
chr3	72179473	72179496	MajorDMR-17-41957	2
chr3	72194715	72195322	MajorDMR-17-41958	9
chr3	72204681	72205098	MajorDMR-17-41959	9
chr3	72294953	72295076	MajorDMR-17-41960	3
chr3	72305842	72306513	MajorDMR-17-41961	3
chr3	72310697	72311243	MajorDMR-17-41962	4
chr3	72337977	72338048	MajorDMR-17-41963	2
chr3	72366776	72366837	MajorDMR-17-41964	3
chr3	72386036	72386626	MajorDMR-17-41965	10
chr3	72435857	72436071	MajorDMR-17-41966	4
chr3	72445803	72446305	MajorDMR-17-41967	5
chr3	72488845	72488944	MajorDMR-17-41968	2
chr3	72494159	72494821	MajorDMR-17-41969	4
chr3	72496874	72497088	MajorDMR-17-41970	4
chr3	72536607	72536723	MajorDMR-17-41971	3
chr3	72647223	72647486	MajorDMR-17-41972	6
chr3	72652853	72653939	MajorDMR-17-41973	9
chr3	72729109	72729334	MajorDMR-17-41974	3
chr3	72787584	72787601	MajorDMR-17-41975	2
chr3	72788199	72788524	MajorDMR-17-41976	11
chr3	72817056	72817867	MajorDMR-17-41977	10
chr3	72871364	72871391	MajorDMR-17-41978	3
chr3	72900732	72900798	MajorDMR-17-41979	2
chr3	72957196	72957601	MajorDMR-17-41980	4
chr3	73090391	73090444	MajorDMR-17-41981	2
chr3	73104815	73105175	MajorDMR-17-41982	2
chr3	73120314	73120492	MajorDMR-17-41983	2
chr3	73164028	73164120	MajorDMR-17-41984	2
chr3	73261828	73262307	MajorDMR-17-41985	4
chr3	73344183	73344323	MajorDMR-17-41986	4
chr3	73400638	73400942	MajorDMR-17-41987	2
chr3	73442953	73443418	MajorDMR-17-41988	3
chr3	73475917	73476149	MajorDMR-17-41989	2
chr3	73482666	73483859	MajorDMR-17-41990	16
chr3	73498966	73499150	MajorDMR-17-41991	2
chr3	73500865	73500980	MajorDMR-17-41992	3
chr3	73551698	73551743	MajorDMR-17-41993	2
chr3	73552484	73552654	MajorDMR-17-41994	3
chr3	73554220	73554374	MajorDMR-17-41995	2
chr3	73557883	73558117	MajorDMR-17-41996	2
chr3	73559508	73559736	MajorDMR-17-41997	2
chr3	73564712	73565955	MajorDMR-17-41998	6
chr3	73568397	73568555	MajorDMR-17-41999	3
chr3	73574446	73574753	MajorDMR-17-42000	3
chr3	73576592	73576621	MajorDMR-17-42001	2
chr3	73577556	73578357	MajorDMR-17-42002	7
chr3	73592856	73594353	MajorDMR-17-42003	6
chr3	73595766	73595907	MajorDMR-17-42004	2
chr3	73602011	73602116	MajorDMR-17-42005	3
chr3	73606528	73606720	MajorDMR-17-42006	4
chr3	73607580	73610917	MajorDMR-17-42007	30
chr3	73611668	73611747	MajorDMR-17-42008	2
chr3	73642110	73642116	MajorDMR-17-42009	2
chr3	73775828	73775969	MajorDMR-17-42010	3
chr3	73776592	73776627	MajorDMR-17-42011	2
chr3	73818055	73818244	MajorDMR-17-42012	2
chr3	73831528	73831587	MajorDMR-17-42013	2
chr3	73834369	73834420	MajorDMR-17-42014	2
chr3	73845677	73845716	MajorDMR-17-42015	2
chr3	73858191	73858422	MajorDMR-17-42016	8
chr3	73993722	73994163	MajorDMR-17-42017	2
chr3	74036969	74037336	MajorDMR-17-42018	4
chr3	74140488	74140940	MajorDMR-17-42019	2
chr3	74306437	74306821	MajorDMR-17-42020	2
chr3	74380565	74380694	MajorDMR-17-42021	4
chr3	74400725	74400767	MajorDMR-17-42022	2
chr3	74433384	74433438	MajorDMR-17-42023	2
chr3	74475389	74475823	MajorDMR-17-42024	3
chr3	74496137	74496160	MajorDMR-17-42025	2
chr3	74524390	74524517	MajorDMR-17-42026	2
chr3	74601407	74601793	MajorDMR-17-42027	2
chr3	74611569	74612539	MajorDMR-17-42028	10
chr3	74614017	74614025	MajorDMR-17-42029	2
chr3	74618606	74618648	MajorDMR-17-42030	3
chr3	74661181	74662530	MajorDMR-17-42031	7
chr3	74664180	74664310	MajorDMR-17-42032	2
chr3	74862002	74862418	MajorDMR-17-42033	4
chr3	74863030	74863405	MajorDMR-17-42034	2
chr3	74911655	74911828	MajorDMR-17-42035	3
chr3	75040573	75040800	MajorDMR-17-42036	3
chr3	75321613	75321761	MajorDMR-17-42037	2
chr3	75330226	75331268	MajorDMR-17-42038	5
chr3	75478527	75478551	MajorDMR-17-42039	2
chr3	75483273	75483456	MajorDMR-17-42040	3
chr3	75502216	75502325	MajorDMR-17-42041	3
chr3	75601541	75601564	MajorDMR-17-42042	2
chr3	75956691	75956801	MajorDMR-17-42043	2
chr3	76032121	76032614	MajorDMR-17-42044	2
chr3	76065397	76065615	MajorDMR-17-42045	5
chr3	76129897	76129985	MajorDMR-17-42046	2
chr3	76300443	76300931	MajorDMR-17-42047	4
chr3	76359263	76362892	MajorDMR-17-42048	34
chr3	76433035	76433266	MajorDMR-17-42049	5
chr3	76485926	76486349	MajorDMR-17-42050	3
chr3	76601020	76601219	MajorDMR-17-42051	2
chr3	76603161	76604061	MajorDMR-17-42052	8
chr3	76688953	76689254	MajorDMR-17-42053	7
chr3	76874684	76875141	MajorDMR-17-42054	8
chr3	76934626	76934732	MajorDMR-17-42055	2
chr3	76939169	76939349	MajorDMR-17-42056	4
chr3	76966640	76966862	MajorDMR-17-42057	3
chr3	76976046	76976190	MajorDMR-17-42058	3
chr3	77089764	77091875	MajorDMR-17-42059	16
chr3	77115089	77115131	MajorDMR-17-42060	3
chr3	77116531	77116607	MajorDMR-17-42061	2
chr3	77130441	77131195	MajorDMR-17-42062	4
chr3	77132710	77132751	MajorDMR-17-42063	2
chr3	77294666	77294734	MajorDMR-17-42064	2
chr3	77296306	77296843	MajorDMR-17-42065	4
chr3	77349568	77349766	MajorDMR-17-42066	2
chr3	77513380	77513578	MajorDMR-17-42067	3
chr3	77517226	77517263	MajorDMR-17-42068	3
chr3	77524608	77524777	MajorDMR-17-42069	2
chr3	77547412	77547482	MajorDMR-17-42070	2
chr3	77579375	77581211	MajorDMR-17-42071	13
chr3	77590334	77590866	MajorDMR-17-42072	5
chr3	77650461	77650731	MajorDMR-17-42073	3
chr3	77651263	77651404	MajorDMR-17-42074	3
chr3	77924036	77924155	MajorDMR-17-42075	2
chr3	78232791	78233286	MajorDMR-17-42076	9
chr3	78484393	78484420	MajorDMR-17-42077	2
chr3	78546241	78547276	MajorDMR-17-42078	7
chr3	78779854	78779921	MajorDMR-17-42079	2
chr3	78791379	78791495	MajorDMR-17-42080	2
chr3	78859241	78859287	MajorDMR-17-42081	3
chr3	79414748	79414776	MajorDMR-17-42082	2
chr3	79440024	79440211	MajorDMR-17-42083	3
chr3	79460214	79460308	MajorDMR-17-42084	3
chr3	79460892	79461221	MajorDMR-17-42085	7
chr3	79476336	79476836	MajorDMR-17-42086	6
chr3	80174013	80174168	MajorDMR-17-42087	2
chr3	80266207	80266686	MajorDMR-17-42088	2
chr3	80480334	80480491	MajorDMR-17-42089	4
chr3	80726983	80727188	MajorDMR-17-42090	2
chr3	80795632	80795724	MajorDMR-17-42091	2
chr3	80834879	80834911	MajorDMR-17-42092	3
chr3	80938882	80939206	MajorDMR-17-42093	5
chr3	80984182	80984230	MajorDMR-17-42094	2
chr3	81248244	81248749	MajorDMR-17-42095	4
chr3	81366909	81367075	MajorDMR-17-42096	2
chr3	81444817	81444963	MajorDMR-17-42097	3
chr3	81838042	81838056	MajorDMR-17-42098	2
chr3	81921005	81921044	MajorDMR-17-42099	2
chr3	82001630	82001687	MajorDMR-17-42100	2
chr3	82004949	82005420	MajorDMR-17-42101	6
chr3	82007856	82007906	MajorDMR-17-42102	2
chr3	82250447	82250739	MajorDMR-17-42103	3
chr3	82278726	82279239	MajorDMR-17-42104	7
chr3	83273399	83273551	MajorDMR-17-42105	3
chr3	83711431	83711837	MajorDMR-17-42106	6
chr3	84151127	84151136	MajorDMR-17-42107	2
chr3	84294746	84294816	MajorDMR-17-42108	2
chr3	84321584	84321810	MajorDMR-17-42109	2
chr3	85012369	85012838	MajorDMR-17-42110	2
chr3	85048171	85048517	MajorDMR-17-42111	2
chr3	85079905	85080112	MajorDMR-17-42112	2
chr3	85090079	85090615	MajorDMR-17-42113	7
chr3	85149448	85149823	MajorDMR-17-42114	3
chr3	85186846	85186997	MajorDMR-17-42115	2
chr3	85232596	85232758	MajorDMR-17-42116	3
chr3	85304870	85305643	MajorDMR-17-42117	8
chr3	85321487	85321833	MajorDMR-17-42118	2
chr3	85349088	85349304	MajorDMR-17-42119	2
chr3	85349849	85350822	MajorDMR-17-42120	6
chr3	85373605	85373939	MajorDMR-17-42121	3
chr3	85525862	85526432	MajorDMR-17-42122	3
chr3	85584582	85585032	MajorDMR-17-42123	2
chr3	85640656	85641052	MajorDMR-17-42124	3
chr3	85642740	85642747	MajorDMR-17-42125	2
chr3	85711614	85712000	MajorDMR-17-42126	3
chr3	85791990	85792149	MajorDMR-17-42127	2
chr3	85955235	85955402	MajorDMR-17-42128	2
chr3	85982075	85982163	MajorDMR-17-42129	2
chr3	86106603	86107471	MajorDMR-17-42130	4
chr3	86122354	86122369	MajorDMR-17-42131	2
chr3	86978463	86978482	MajorDMR-17-42132	3
chr3	86986554	86986915	MajorDMR-17-42133	5
chr3	87036387	87036421	MajorDMR-17-42134	2
chr3	87139222	87139343	MajorDMR-17-42135	3
chr3	87183866	87183900	MajorDMR-17-42136	2
chr3	87275518	87275524	MajorDMR-17-42137	2
chr3	87617551	87617816	MajorDMR-17-42138	5
chr3	87633702	87634097	MajorDMR-17-42139	2
chr3	88022984	88023542	MajorDMR-17-42140	3
chr3	88307681	88308564	MajorDMR-17-42141	10
chr3	88316620	88317318	MajorDMR-17-42142	3
chr3	88482830	88483127	MajorDMR-17-42143	3
chr3	88509192	88509619	MajorDMR-17-42144	3
chr3	88584758	88585256	MajorDMR-17-42145	2
chr3	88859239	88859847	MajorDMR-17-42146	5
chr3	88986062	88986227	MajorDMR-17-42147	2
chr3	89062894	89063034	MajorDMR-17-42148	2
chr3	89157475	89157490	MajorDMR-17-42149	3
chr3	89164150	89164374	MajorDMR-17-42150	4
chr3	89620678	89621180	MajorDMR-17-42151	2
chr3	89973288	89973530	MajorDMR-17-42152	2
chr3	90057124	90057182	MajorDMR-17-42153	3
chr3	90194691	90194709	MajorDMR-17-42154	2
chr3	90231525	90231671	MajorDMR-17-42155	5
chr3	93699703	93699924	MajorDMR-17-42156	2
chr3	93747082	93747873	MajorDMR-17-42157	7
chr3	94022559	94023005	MajorDMR-17-42158	5
chr3	96534140	96534878	MajorDMR-17-42159	12
chr3	96616351	96616500	MajorDMR-17-42160	2
chr3	96678633	96679355	MajorDMR-17-42161	5
chr3	96773112	96773217	MajorDMR-17-42162	2
chr3	97080285	97080294	MajorDMR-17-42163	2
chr3	97176827	97177132	MajorDMR-17-42164	10
chr3	97484657	97485026	MajorDMR-17-42165	3
chr3	97710251	97710593	MajorDMR-17-42166	3
chr3	97727869	97727877	MajorDMR-17-42167	2
chr3	98267908	98267971	MajorDMR-17-42168	2
chr3	98304266	98304423	MajorDMR-17-42169	3
chr3	98310084	98310524	MajorDMR-17-42170	2
chr3	98311062	98311479	MajorDMR-17-42171	7
chr3	98313039	98313399	MajorDMR-17-42172	3
chr3	98452655	98453766	MajorDMR-17-42173	18
chr3	98512520	98512866	MajorDMR-17-42174	4
chr3	98588460	98588749	MajorDMR-17-42175	3
chr3	98618596	98619401	MajorDMR-17-42176	6
chr3	98621415	98621596	MajorDMR-17-42177	3
chr3	98829239	98829505	MajorDMR-17-42178	4
chr3	99562591	99563040	MajorDMR-17-42179	6
chr3	99565514	99565756	MajorDMR-17-42180	2
chr3	99594357	99594541	MajorDMR-17-42181	7
chr3	99595299	99595812	MajorDMR-17-42182	4
chr3	99614866	99615625	MajorDMR-17-42183	5
chr3	99751365	99751380	MajorDMR-17-42184	2
chr3	99903385	99903488	MajorDMR-17-42185	3
chr3	99904217	99904835	MajorDMR-17-42186	4
chr3	99978812	99978950	MajorDMR-17-42187	3
chr3	100031038	100031128	MajorDMR-17-42188	3
chr3	100054551	100054799	MajorDMR-17-42189	2
chr3	100235597	100236395	MajorDMR-17-42190	5
chr3	100712273	100712323	MajorDMR-17-42191	2
chr3	100948684	100948883	MajorDMR-17-42192	4
chr3	100975605	100975707	MajorDMR-17-42193	3
chr3	100979894	100979900	MajorDMR-17-42194	2
chr3	101096845	101096984	MajorDMR-17-42195	2
chr3	101102179	101102205	MajorDMR-17-42196	2
chr3	101198041	101198321	MajorDMR-17-42197	4
chr3	101280049	101280081	MajorDMR-17-42198	2
chr3	101394303	101394571	MajorDMR-17-42199	3
chr3	101445157	101445221	MajorDMR-17-42200	2
chr3	101497565	101497613	MajorDMR-17-42201	3
chr3	101498982	101499504	MajorDMR-17-42202	3
chr3	101651344	101651740	MajorDMR-17-42203	2
chr3	101655731	101656047	MajorDMR-17-42204	4
chr3	101744464	101744900	MajorDMR-17-42205	2
chr3	101773641	101773679	MajorDMR-17-42206	2
chr3	101849145	101849202	MajorDMR-17-42207	2
chr3	101925710	101926472	MajorDMR-17-42208	6
chr3	102392235	102392262	MajorDMR-17-42209	2
chr3	102392937	102393048	MajorDMR-17-42210	2
chr3	102418532	102418831	MajorDMR-17-42211	4
chr3	102721235	102721307	MajorDMR-17-42212	2
chr3	102723762	102723874	MajorDMR-17-42213	2
chr3	103219005	103219115	MajorDMR-17-42214	2
chr3	103331067	103331272	MajorDMR-17-42215	3
chr3	104232902	104233106	MajorDMR-17-42216	2
chr3	104550118	104550346	MajorDMR-17-42217	3
chr3	104669040	104669106	MajorDMR-17-42218	2
chr3	104985073	104985088	MajorDMR-17-42219	3
chr3	105466015	105466127	MajorDMR-17-42220	3
chr3	105787622	105787899	MajorDMR-17-42221	3
chr3	105927236	105927328	MajorDMR-17-42222	2
chr3	106122217	106122258	MajorDMR-17-42223	2
chr3	106467363	106467494	MajorDMR-17-42224	2
chr3	106475887	106476102	MajorDMR-17-42225	2
chr3	106530480	106530513	MajorDMR-17-42226	2
chr3	106580916	106581015	MajorDMR-17-42227	2
chr3	106784228	106784423	MajorDMR-17-42228	4
chr3	106831190	106831211	MajorDMR-17-42229	2
chr3	106847945	106848060	MajorDMR-17-42230	3
chr3	106917875	106918013	MajorDMR-17-42231	3
chr3	106928852	106928991	MajorDMR-17-42232	4
chr3	106935596	106935768	MajorDMR-17-42233	2
chr3	106955295	106955669	MajorDMR-17-42234	2
chr3	106957803	106958814	MajorDMR-17-42235	8
chr3	106960394	106960814	MajorDMR-17-42236	4
chr3	107113912	107114032	MajorDMR-17-42237	2
chr3	107148042	107148505	MajorDMR-17-42238	8
chr3	107149291	107149709	MajorDMR-17-42239	7
chr3	107151160	107151478	MajorDMR-17-42240	4
chr3	107378729	107378754	MajorDMR-17-42241	2
chr3	107416717	107416816	MajorDMR-17-42242	2
chr3	107534885	107535408	MajorDMR-17-42243	7
chr3	107565073	107566963	MajorDMR-17-42244	9
chr3	107647264	107647488	MajorDMR-17-42245	9
chr3	107667814	107668497	MajorDMR-17-42246	5
chr3	107669442	107669480	MajorDMR-17-42247	2
chr3	107688613	107689507	MajorDMR-17-42248	6
chr3	107725041	107726005	MajorDMR-17-42249	9
chr3	107755673	107756745	MajorDMR-17-42250	12
chr3	107757867	107757972	MajorDMR-17-42251	3
chr3	107767934	107768264	MajorDMR-17-42252	3
chr3	107787984	107788535	MajorDMR-17-42253	4
chr3	107806687	107807316	MajorDMR-17-42254	6
chr3	107808130	107808381	MajorDMR-17-42255	3
chr3	107810524	107810717	MajorDMR-17-42256	5
chr3	107833771	107834011	MajorDMR-17-42257	3
chr3	107836285	107836621	MajorDMR-17-42258	6
chr3	107885484	107885775	MajorDMR-17-42259	3
chr3	107899910	107900362	MajorDMR-17-42260	2
chr3	107910385	107911009	MajorDMR-17-42261	7
chr3	107921031	107921137	MajorDMR-17-42262	3
chr3	107943034	107943093	MajorDMR-17-42263	3
chr3	108047538	108047826	MajorDMR-17-42264	3
chr3	108048378	108048540	MajorDMR-17-42265	2
chr3	108065539	108065730	MajorDMR-17-42266	3
chr3	108099161	108099399	MajorDMR-17-42267	3
chr3	108126969	108127037	MajorDMR-17-42268	2
chr3	108128245	108128905	MajorDMR-17-42269	6
chr3	108180570	108181132	MajorDMR-17-42270	8
chr3	108191082	108191372	MajorDMR-17-42271	3
chr3	108204859	108204881	MajorDMR-17-42272	2
chr3	108271500	108271605	MajorDMR-17-42273	2
chr3	108380627	108380782	MajorDMR-17-42274	2
chr3	108727826	108728152	MajorDMR-17-42275	2
chr3	109264644	109265150	MajorDMR-17-42276	8
chr3	109272347	109273220	MajorDMR-17-42277	6
chr3	109462820	109463062	MajorDMR-17-42278	3
chr3	109542528	109542798	MajorDMR-17-42279	3
chr3	110403436	110403673	MajorDMR-17-42280	4
chr3	110405089	110405701	MajorDMR-17-42281	5
chr3	110788275	110789258	MajorDMR-17-42282	13
chr3	110792095	110793612	MajorDMR-17-42283	10
chr3	110845807	110846256	MajorDMR-17-42284	2
chr3	110852622	110852711	MajorDMR-17-42285	2
chr3	111184307	111184325	MajorDMR-17-42286	2
chr3	111392691	111392775	MajorDMR-17-42287	2
chr3	111436352	111436743	MajorDMR-17-42288	2
chr3	111480008	111480646	MajorDMR-17-42289	6
chr3	111640245	111640490	MajorDMR-17-42290	4
chr3	111644630	111644829	MajorDMR-17-42291	3
chr3	111696755	111696832	MajorDMR-17-42292	2
chr3	111697344	111697378	MajorDMR-17-42293	2
chr3	111718402	111722719	MajorDMR-17-42294	31
chr3	111724022	111724966	MajorDMR-17-42295	6
chr3	111730355	111730577	MajorDMR-17-42296	2
chr3	111731275	111731287	MajorDMR-17-42297	2
chr3	111732272	111732881	MajorDMR-17-42298	17
chr3	111757889	111758051	MajorDMR-17-42299	3
chr3	111805678	111806331	MajorDMR-17-42300	9
chr3	111856139	111856423	MajorDMR-17-42301	4
chr3	112016178	112016425	MajorDMR-17-42302	2
chr3	112051132	112051562	MajorDMR-17-42303	16
chr3	112052938	112054038	MajorDMR-17-42304	12
chr3	112056140	112056284	MajorDMR-17-42305	4
chr3	112056906	112057193	MajorDMR-17-42306	5
chr3	112059972	112060008	MajorDMR-17-42307	2
chr3	112085680	112085694	MajorDMR-17-42308	2
chr3	112183188	112183613	MajorDMR-17-42309	3
chr3	112324178	112324593	MajorDMR-17-42310	13
chr3	112395611	112395898	MajorDMR-17-42311	5
chr3	112610128	112610404	MajorDMR-17-42312	3
chr3	112618348	112619446	MajorDMR-17-42313	5
chr3	112709371	112709457	MajorDMR-17-42314	2
chr3	112710698	112711011	MajorDMR-17-42315	3
chr3	112713514	112713786	MajorDMR-17-42316	2
chr3	112724375	112724477	MajorDMR-17-42317	2
chr3	112726709	112727285	MajorDMR-17-42318	3
chr3	112736203	112737369	MajorDMR-17-42319	9
chr3	112769922	112770012	MajorDMR-17-42320	3
chr3	112776246	112776508	MajorDMR-17-42321	4
chr3	112789340	112789854	MajorDMR-17-42322	3
chr3	113160636	113160706	MajorDMR-17-42323	3
chr3	113250791	113251190	MajorDMR-17-42324	4
chr3	113252430	113253481	MajorDMR-17-42325	15
chr3	113299683	113299914	MajorDMR-17-42326	2
chr3	113316011	113317260	MajorDMR-17-42327	11
chr3	113467237	113467823	MajorDMR-17-42328	4
chr3	113473490	113473497	MajorDMR-17-42329	2
chr3	113665943	113666072	MajorDMR-17-42330	2
chr3	113667561	113668035	MajorDMR-17-42331	5
chr3	113672616	113673422	MajorDMR-17-42332	11
chr3	113774356	113774370	MajorDMR-17-42333	2
chr3	113812027	113812131	MajorDMR-17-42334	2
chr3	113933042	113933305	MajorDMR-17-42335	11
chr3	114284016	114284252	MajorDMR-17-42336	2
chr3	114416083	114416528	MajorDMR-17-42337	7
chr3	114936980	114937142	MajorDMR-17-42338	2
chr3	114958724	114959027	MajorDMR-17-42339	4
chr3	114990542	114990572	MajorDMR-17-42340	2
chr3	114999438	114999622	MajorDMR-17-42341	2
chr3	115100486	115101012	MajorDMR-17-42342	6
chr3	115107659	115107742	MajorDMR-17-42343	3
chr3	115123934	115124166	MajorDMR-17-42344	3
chr3	115194563	115194735	MajorDMR-17-42345	2
chr3	115231020	115231167	MajorDMR-17-42346	5
chr3	115267694	115268167	MajorDMR-17-42347	4
chr3	115269632	115269956	MajorDMR-17-42348	2
chr3	115343892	115344147	MajorDMR-17-42349	4
chr3	115344652	115345765	MajorDMR-17-42350	8
chr3	115378243	115378863	MajorDMR-17-42351	7
chr3	115379505	115380301	MajorDMR-17-42352	5
chr3	115382034	115382099	MajorDMR-17-42353	2
chr3	115385188	115386083	MajorDMR-17-42354	5
chr3	115395131	115395470	MajorDMR-17-42355	8
chr3	115412363	115413156	MajorDMR-17-42356	7
chr3	115416251	115416779	MajorDMR-17-42357	4
chr3	115417877	115418552	MajorDMR-17-42358	5
chr3	115423785	115423984	MajorDMR-17-42359	3
chr3	115502442	115502727	MajorDMR-17-42360	4
chr3	115596248	115596368	MajorDMR-17-42361	3
chr3	115616777	115616827	MajorDMR-17-42362	3
chr3	115618659	115618756	MajorDMR-17-42363	3
chr3	115645330	115645502	MajorDMR-17-42364	3
chr3	115679798	115680280	MajorDMR-17-42365	3
chr3	115719142	115719513	MajorDMR-17-42366	4
chr3	115757389	115757603	MajorDMR-17-42367	3
chr3	115837252	115837502	MajorDMR-17-42368	3
chr3	115872039	115872463	MajorDMR-17-42369	4
chr3	115916948	115917138	MajorDMR-17-42370	2
chr3	115965246	115965546	MajorDMR-17-42371	6
chr3	116078774	116078881	MajorDMR-17-42372	3
chr3	116173098	116173329	MajorDMR-17-42373	2
chr3	116283140	116283181	MajorDMR-17-42374	2
chr3	116463714	116463759	MajorDMR-17-42375	2
chr3	116666968	116666975	MajorDMR-17-42376	2
chr3	116716503	116717021	MajorDMR-17-42377	3
chr3	116724195	116724420	MajorDMR-17-42378	2
chr3	116738391	116738684	MajorDMR-17-42379	3
chr3	116824552	116824646	MajorDMR-17-42380	2
chr3	116863314	116864015	MajorDMR-17-42381	5
chr3	116982241	116982302	MajorDMR-17-42382	3
chr3	117116990	117117037	MajorDMR-17-42383	3
chr3	117282351	117282415	MajorDMR-17-42384	2
chr3	117286347	117286431	MajorDMR-17-42385	2
chr3	117370238	117370369	MajorDMR-17-42386	2
chr3	117384289	117384383	MajorDMR-17-42387	2
chr3	117400592	117400601	MajorDMR-17-42388	2
chr3	117475595	117475622	MajorDMR-17-42389	2
chr3	117494054	117494322	MajorDMR-17-42390	3
chr3	117991662	117992192	MajorDMR-17-42391	3
chr3	118063635	118063709	MajorDMR-17-42392	2
chr3	118115645	118115809	MajorDMR-17-42393	2
chr3	118265311	118265340	MajorDMR-17-42394	2
chr3	118360012	118360868	MajorDMR-17-42395	9
chr3	118461712	118461961	MajorDMR-17-42396	2
chr3	118664812	118665149	MajorDMR-17-42397	5
chr3	118697493	118697755	MajorDMR-17-42398	3
chr3	118732609	118733056	MajorDMR-17-42399	5
chr3	118743430	118744073	MajorDMR-17-42400	3
chr3	118754096	118754377	MajorDMR-17-42401	3
chr3	118957394	118957628	MajorDMR-17-42402	2
chr3	118958395	118958954	MajorDMR-17-42403	8
chr3	118960104	118960341	MajorDMR-17-42404	2
chr3	118968953	118969093	MajorDMR-17-42405	2
chr3	119182857	119183024	MajorDMR-17-42406	2
chr3	119298060	119298196	MajorDMR-17-42407	3
chr3	119356879	119357082	MajorDMR-17-42408	2
chr3	119422455	119422758	MajorDMR-17-42409	7
chr3	119441842	119442079	MajorDMR-17-42410	3
chr3	119450497	119451252	MajorDMR-17-42411	5
chr3	119592730	119592842	MajorDMR-17-42412	2
chr3	119722955	119722987	MajorDMR-17-42413	3
chr3	119729338	119729411	MajorDMR-17-42414	2
chr3	119747837	119747996	MajorDMR-17-42415	2
chr3	119752069	119752293	MajorDMR-17-42416	2
chr3	119756366	119756383	MajorDMR-17-42417	2
chr3	119770587	119770593	MajorDMR-17-42418	2
chr3	119771345	119771728	MajorDMR-17-42419	2
chr3	119772467	119772889	MajorDMR-17-42420	2
chr3	119807449	119807947	MajorDMR-17-42421	5
chr3	119866561	119866646	MajorDMR-17-42422	4
chr3	119889427	119889756	MajorDMR-17-42423	4
chr3	119994549	119994756	MajorDMR-17-42424	2
chr3	120004449	120004580	MajorDMR-17-42425	5
chr3	120026999	120027042	MajorDMR-17-42426	3
chr3	120054642	120054989	MajorDMR-17-42427	2
chr3	120137204	120137561	MajorDMR-17-42428	7
chr3	120243958	120244074	MajorDMR-17-42429	2
chr3	120275130	120275206	MajorDMR-17-42430	2
chr3	120278319	120278912	MajorDMR-17-42431	6
chr3	120280020	120280052	MajorDMR-17-42432	2
chr3	120315759	120315768	MajorDMR-17-42433	2
chr3	120363769	120364131	MajorDMR-17-42434	4
chr3	120365707	120365896	MajorDMR-17-42435	4
chr3	120368424	120368432	MajorDMR-17-42436	2
chr3	120372263	120372270	MajorDMR-17-42437	2
chr3	120380520	120380727	MajorDMR-17-42438	2
chr3	120574477	120575146	MajorDMR-17-42439	7
chr3	120626134	120626668	MajorDMR-17-42440	8
chr3	120628780	120629169	MajorDMR-17-42441	4
chr3	120629792	120629920	MajorDMR-17-42442	2
chr3	120633846	120634089	MajorDMR-17-42443	2
chr3	120791279	120791347	MajorDMR-17-42444	2
chr3	120836132	120836235	MajorDMR-17-42445	2
chr3	120987550	120987618	MajorDMR-17-42446	2
chr3	121013017	121013071	MajorDMR-17-42447	2
chr3	121049641	121049760	MajorDMR-17-42448	3
chr3	121117439	121117786	MajorDMR-17-42449	2
chr3	121137872	121138201	MajorDMR-17-42450	2
chr3	121248322	121248341	MajorDMR-17-42451	2
chr3	121277986	121278132	MajorDMR-17-42452	2
chr3	121311568	121312519	MajorDMR-17-42453	12
chr3	121321008	121321454	MajorDMR-17-42454	3
chr3	121387078	121387100	MajorDMR-17-42455	2
chr3	121460000	121460350	MajorDMR-17-42456	5
chr3	121478766	121478863	MajorDMR-17-42457	2
chr3	121555009	121555047	MajorDMR-17-42458	2
chr3	122267025	122267427	MajorDMR-17-42459	4
chr3	122365222	122365621	MajorDMR-17-42460	4
chr3	122426828	122427096	MajorDMR-17-42461	3
chr3	122514688	122514899	MajorDMR-17-42462	5
chr3	122541060	122541584	MajorDMR-17-42463	8
chr3	122568853	122569303	MajorDMR-17-42464	10
chr3	122577055	122577097	MajorDMR-17-42465	2
chr3	122609454	122609705	MajorDMR-17-42466	3
chr3	122663951	122663972	MajorDMR-17-42467	2
chr3	122674108	122674251	MajorDMR-17-42468	2
chr3	122681252	122681740	MajorDMR-17-42469	6
chr3	122688581	122689172	MajorDMR-17-42470	7
chr3	122692859	122693002	MajorDMR-17-42471	5
chr3	122693933	122694873	MajorDMR-17-42472	7
chr3	122709741	122710078	MajorDMR-17-42473	4
chr3	122710667	122711857	MajorDMR-17-42474	19
chr3	122712360	122713121	MajorDMR-17-42475	13
chr3	122725579	122725805	MajorDMR-17-42476	2
chr3	122744571	122744700	MajorDMR-17-42477	2
chr3	122786545	122787078	MajorDMR-17-42478	15
chr3	122790151	122790179	MajorDMR-17-42479	2
chr3	122800212	122801047	MajorDMR-17-42480	10
chr3	122804859	122805139	MajorDMR-17-42481	2
chr3	122843945	122845224	MajorDMR-17-42482	15
chr3	122995387	122996468	MajorDMR-17-42483	10
chr3	123021105	123021263	MajorDMR-17-42484	2
chr3	123049376	123050271	MajorDMR-17-42485	5
chr3	123084120	123084292	MajorDMR-17-42486	2
chr3	123091355	123091398	MajorDMR-17-42487	2
chr3	123098903	123099088	MajorDMR-17-42488	2
chr3	123102189	123102805	MajorDMR-17-42489	13
chr3	123103911	123104166	MajorDMR-17-42490	5
chr3	123123347	123123577	MajorDMR-17-42491	2
chr3	123131253	123132458	MajorDMR-17-42492	21
chr3	123137436	123138524	MajorDMR-17-42493	15
chr3	123139159	123139204	MajorDMR-17-42494	2
chr3	123149222	123149557	MajorDMR-17-42495	7
chr3	123158709	123159453	MajorDMR-17-42496	10
chr3	123161932	123163646	MajorDMR-17-42497	20
chr3	123164413	123166137	MajorDMR-17-42498	15
chr3	123169292	123169740	MajorDMR-17-42499	7
chr3	123208054	123208607	MajorDMR-17-42500	6
chr3	123227020	123227450	MajorDMR-17-42501	8
chr3	123241377	123242175	MajorDMR-17-42502	5
chr3	123278353	123278460	MajorDMR-17-42503	3
chr3	123301307	123301763	MajorDMR-17-42504	3
chr3	123302489	123302644	MajorDMR-17-42505	3
chr3	123305416	123305649	MajorDMR-17-42506	2
chr3	123339917	123340307	MajorDMR-17-42507	3
chr3	123564973	123564983	MajorDMR-17-42508	2
chr3	123676815	123677054	MajorDMR-17-42509	2
chr3	123699379	123699914	MajorDMR-17-42510	4
chr3	123720331	123720994	MajorDMR-17-42511	6
chr3	123721819	123722027	MajorDMR-17-42512	3
chr3	123753422	123754453	MajorDMR-17-42513	7
chr3	123762585	123762650	MajorDMR-17-42514	2
chr3	123769518	123769719	MajorDMR-17-42515	2
chr3	123782259	123782394	MajorDMR-17-42516	3
chr3	123803280	123803511	MajorDMR-17-42517	2
chr3	123809576	123809588	MajorDMR-17-42518	2
chr3	123813231	123813956	MajorDMR-17-42519	22
chr3	123815777	123816933	MajorDMR-17-42520	7
chr3	123826082	123826541	MajorDMR-17-42521	3
chr3	123831657	123831909	MajorDMR-17-42522	4
chr3	123834284	123834557	MajorDMR-17-42523	3
chr3	123836444	123838502	MajorDMR-17-42524	14
chr3	123856060	123856519	MajorDMR-17-42525	2
chr3	123861150	123861675	MajorDMR-17-42526	6
chr3	123864177	123864672	MajorDMR-17-42527	3
chr3	123875725	123876440	MajorDMR-17-42528	5
chr3	123900542	123900928	MajorDMR-17-42529	2
chr3	123920422	123920771	MajorDMR-17-42530	2
chr3	123923546	123923922	MajorDMR-17-42531	2
chr3	123929413	123929432	MajorDMR-17-42532	2
chr3	123967291	123967684	MajorDMR-17-42533	6
chr3	123996087	123996915	MajorDMR-17-42534	9
chr3	124001989	124002697	MajorDMR-17-42535	4
chr3	124017847	124018067	MajorDMR-17-42536	3
chr3	124047615	124047907	MajorDMR-17-42537	3
chr3	124071282	124071310	MajorDMR-17-42538	2
chr3	124079632	124079772	MajorDMR-17-42539	3
chr3	124080620	124080882	MajorDMR-17-42540	2
chr3	124081515	124081548	MajorDMR-17-42541	2
chr3	124093434	124094113	MajorDMR-17-42542	6
chr3	124102657	124104123	MajorDMR-17-42543	31
chr3	124104924	124105246	MajorDMR-17-42544	2
chr3	124106055	124106552	MajorDMR-17-42545	4
chr3	124107868	124108452	MajorDMR-17-42546	4
chr3	124108977	124109659	MajorDMR-17-42547	4
chr3	124114235	124114302	MajorDMR-17-42548	2
chr3	124115407	124115537	MajorDMR-17-42549	2
chr3	124116108	124116575	MajorDMR-17-42550	3
chr3	124117145	124117656	MajorDMR-17-42551	5
chr3	124118185	124118952	MajorDMR-17-42552	8
chr3	124120795	124121239	MajorDMR-17-42553	2
chr3	124129580	124130122	MajorDMR-17-42554	3
chr3	124136432	124136582	MajorDMR-17-42555	2
chr3	124138782	124139725	MajorDMR-17-42556	5
chr3	124140642	124141776	MajorDMR-17-42557	4
chr3	124144598	124146220	MajorDMR-17-42558	7
chr3	124150141	124150394	MajorDMR-17-42559	2
chr3	124154759	124154848	MajorDMR-17-42560	2
chr3	124166407	124166965	MajorDMR-17-42561	4
chr3	124187023	124187817	MajorDMR-17-42562	4
chr3	124203095	124203175	MajorDMR-17-42563	2
chr3	124214782	124215082	MajorDMR-17-42564	3
chr3	124233212	124234033	MajorDMR-17-42565	6
chr3	124241709	124242281	MajorDMR-17-42566	4
chr3	124257854	124258256	MajorDMR-17-42567	3
chr3	124531229	124531602	MajorDMR-17-42568	5
chr3	124537327	124537971	MajorDMR-17-42569	7
chr3	124553927	124554484	MajorDMR-17-42570	15
chr3	124597796	124597830	MajorDMR-17-42571	2
chr3	124612653	124612674	MajorDMR-17-42572	2
chr3	124614844	124614989	MajorDMR-17-42573	4
chr3	124647584	124647659	MajorDMR-17-42574	2
chr3	124669995	124670076	MajorDMR-17-42575	2
chr3	124685869	124686187	MajorDMR-17-42576	4
chr3	124687430	124687461	MajorDMR-17-42577	2
chr3	124688638	124689216	MajorDMR-17-42578	10
chr3	124712431	124712487	MajorDMR-17-42579	2
chr3	124714283	124714318	MajorDMR-17-42580	3
chr3	124725666	124726122	MajorDMR-17-42581	7
chr3	124842435	124842538	MajorDMR-17-42582	3
chr3	124848092	124849076	MajorDMR-17-42583	12
chr3	124851766	124851843	MajorDMR-17-42584	2
chr3	124860208	124860974	MajorDMR-17-42585	18
chr3	124882266	124882279	MajorDMR-17-42586	2
chr3	124904763	124905183	MajorDMR-17-42587	3
chr3	124932046	124932514	MajorDMR-17-42588	6
chr3	124985871	124986523	MajorDMR-17-42589	5
chr3	125095087	125095091	MajorDMR-17-42590	2
chr3	125113350	125113420	MajorDMR-17-42591	2
chr3	125133632	125134201	MajorDMR-17-42592	11
chr3	125147338	125147494	MajorDMR-17-42593	2
chr3	125166779	125166865	MajorDMR-17-42594	2
chr3	125171585	125172124	MajorDMR-17-42595	5
chr3	125230783	125231128	MajorDMR-17-42596	2
chr3	125234852	125234916	MajorDMR-17-42597	2
chr3	125237890	125237896	MajorDMR-17-42598	2
chr3	125239512	125239578	MajorDMR-17-42599	3
chr3	125314928	125315085	MajorDMR-17-42600	2
chr3	125478212	125478238	MajorDMR-17-42601	2
chr3	125554987	125555340	MajorDMR-17-42602	8
chr3	125633538	125633764	MajorDMR-17-42603	2
chr3	125637601	125637697	MajorDMR-17-42604	3
chr3	125672290	125672690	MajorDMR-17-42605	6
chr3	125673487	125673506	MajorDMR-17-42606	2
chr3	125690316	125690682	MajorDMR-17-42607	4
chr3	125709505	125709876	MajorDMR-17-42608	2
chr3	125733223	125733462	MajorDMR-17-42609	4
chr3	125779303	125779655	MajorDMR-17-42610	5
chr3	125783689	125784331	MajorDMR-17-42611	5
chr3	125786693	125786760	MajorDMR-17-42612	2
chr3	125803638	125803741	MajorDMR-17-42613	2
chr3	125851802	125851864	MajorDMR-17-42614	2
chr3	125999293	125999375	MajorDMR-17-42615	2
chr3	126114034	126114128	MajorDMR-17-42616	4
chr3	126160693	126161185	MajorDMR-17-42617	6
chr3	126167199	126167214	MajorDMR-17-42618	2
chr3	126195616	126196424	MajorDMR-17-42619	6
chr3	126211945	126212022	MajorDMR-17-42620	2
chr3	126212587	126213366	MajorDMR-17-42621	15
chr3	126242378	126242801	MajorDMR-17-42622	5
chr3	126373100	126373190	MajorDMR-17-42623	4
chr3	126374303	126374553	MajorDMR-17-42624	2
chr3	126398619	126398708	MajorDMR-17-42625	3
chr3	126421475	126421548	MajorDMR-17-42626	2
chr3	126423932	126424425	MajorDMR-17-42627	5
chr3	126433167	126433956	MajorDMR-17-42628	11
chr3	126513533	126514009	MajorDMR-17-42629	2
chr3	126516745	126516823	MajorDMR-17-42630	3
chr3	126551258	126551409	MajorDMR-17-42631	2
chr3	126554252	126555502	MajorDMR-17-42632	10
chr3	126556711	126557101	MajorDMR-17-42633	5
chr3	126576029	126576113	MajorDMR-17-42634	3
chr3	126577760	126578448	MajorDMR-17-42635	12
chr3	126589802	126589956	MajorDMR-17-42636	6
chr3	126606599	126606687	MajorDMR-17-42637	2
chr3	126645548	126646190	MajorDMR-17-42638	6
chr3	126657159	126657516	MajorDMR-17-42639	5
chr3	126658282	126659096	MajorDMR-17-42640	6
chr3	126688557	126688582	MajorDMR-17-42641	2
chr3	126701053	126701115	MajorDMR-17-42642	2
chr3	126703266	126704144	MajorDMR-17-42643	17
chr3	126704948	126705021	MajorDMR-17-42644	2
chr3	126709555	126710022	MajorDMR-17-42645	7
chr3	126715879	126715966	MajorDMR-17-42646	2
chr3	126728362	126728722	MajorDMR-17-42647	4
chr3	126731588	126732169	MajorDMR-17-42648	5
chr3	126733791	126734997	MajorDMR-17-42649	24
chr3	126738392	126738418	MajorDMR-17-42650	2
chr3	126744153	126744605	MajorDMR-17-42651	3
chr3	126755629	126757435	MajorDMR-17-42652	32
chr3	126815661	126815812	MajorDMR-17-42653	2
chr3	126821176	126821484	MajorDMR-17-42654	4
chr3	126839555	126839917	MajorDMR-17-42655	7
chr3	126894200	126894290	MajorDMR-17-42656	2
chr3	126939404	126939714	MajorDMR-17-42657	8
chr3	127071117	127071350	MajorDMR-17-42658	4
chr3	127082888	127083110	MajorDMR-17-42659	3
chr3	127102096	127102117	MajorDMR-17-42660	2
chr3	127123690	127123955	MajorDMR-17-42661	10
chr3	127132963	127133206	MajorDMR-17-42662	3
chr3	127141670	127141864	MajorDMR-17-42663	6
chr3	127168250	127169055	MajorDMR-17-42664	3
chr3	127263934	127264582	MajorDMR-17-42665	7
chr3	127268767	127270131	MajorDMR-17-42666	17
chr3	127284244	127284759	MajorDMR-17-42667	4
chr3	127293579	127294372	MajorDMR-17-42668	13
chr3	127334274	127334621	MajorDMR-17-42669	3
chr3	127346939	127347695	MajorDMR-17-42670	7
chr3	127348915	127350445	MajorDMR-17-42671	21
chr3	127351161	127351539	MajorDMR-17-42672	3
chr3	127363544	127363569	MajorDMR-17-42673	2
chr3	127374579	127374884	MajorDMR-17-42674	4
chr3	127380901	127380955	MajorDMR-17-42675	2
chr3	127381483	127382344	MajorDMR-17-42676	9
chr3	127384597	127384667	MajorDMR-17-42677	3
chr3	127386734	127386828	MajorDMR-17-42678	4
chr3	127390825	127391314	MajorDMR-17-42679	27
chr3	127392382	127393581	MajorDMR-17-42680	15
chr3	127394279	127394631	MajorDMR-17-42681	3
chr3	127400894	127400983	MajorDMR-17-42682	4
chr3	127402535	127402693	MajorDMR-17-42683	4
chr3	127407129	127408004	MajorDMR-17-42684	6
chr3	127408560	127409085	MajorDMR-17-42685	4
chr3	127424862	127425610	MajorDMR-17-42686	8
chr3	127426640	127427910	MajorDMR-17-42687	19
chr3	127429567	127430436	MajorDMR-17-42688	4
chr3	127436728	127437249	MajorDMR-17-42689	3
chr3	127438424	127438496	MajorDMR-17-42690	3
chr3	127462756	127463262	MajorDMR-17-42691	14
chr3	127478631	127480058	MajorDMR-17-42692	12
chr3	127482710	127482754	MajorDMR-17-42693	3
chr3	127497030	127497046	MajorDMR-17-42694	2
chr3	127498889	127499838	MajorDMR-17-42695	6
chr3	127501534	127501648	MajorDMR-17-42696	2
chr3	127506520	127506542	MajorDMR-17-42697	2
chr3	127509918	127510363	MajorDMR-17-42698	3
chr3	127514368	127514793	MajorDMR-17-42699	2
chr3	127518352	127518889	MajorDMR-17-42700	5
chr3	127522615	127522647	MajorDMR-17-42701	2
chr3	127542448	127542534	MajorDMR-17-42702	2
chr3	127568361	127568680	MajorDMR-17-42703	4
chr3	127609937	127609996	MajorDMR-17-42704	2
chr3	127715517	127716648	MajorDMR-17-42705	12
chr3	127730109	127730682	MajorDMR-17-42706	8
chr3	127759943	127760750	MajorDMR-17-42707	4
chr3	127772354	127772536	MajorDMR-17-42708	2
chr3	127775247	127775394	MajorDMR-17-42709	2
chr3	127779735	127779806	MajorDMR-17-42710	3
chr3	127786162	127786569	MajorDMR-17-42711	5
chr3	127788727	127788898	MajorDMR-17-42712	2
chr3	127793382	127793408	MajorDMR-17-42713	2
chr3	127794218	127794226	MajorDMR-17-42714	2
chr3	127795201	127796326	MajorDMR-17-42715	28
chr3	127843105	127843113	MajorDMR-17-42716	2
chr3	128151435	128151658	MajorDMR-17-42717	2
chr3	128202175	128202482	MajorDMR-17-42718	2
chr3	128203131	128203609	MajorDMR-17-42719	3
chr3	128343634	128343694	MajorDMR-17-42720	3
chr3	128370117	128370502	MajorDMR-17-42721	8
chr3	128416929	128417040	MajorDMR-17-42722	4
chr3	128417966	128418634	MajorDMR-17-42723	14
chr3	128502471	128503084	MajorDMR-17-42724	6
chr3	128505476	128505628	MajorDMR-17-42725	2
chr3	128518719	128519002	MajorDMR-17-42726	2
chr3	128531728	128532539	MajorDMR-17-42727	5
chr3	128533046	128534288	MajorDMR-17-42728	10
chr3	128584224	128584591	MajorDMR-17-42729	3
chr3	128712141	128712504	MajorDMR-17-42730	15
chr3	128713360	128713534	MajorDMR-17-42731	3
chr3	128734775	128735561	MajorDMR-17-42732	10
chr3	128744747	128745022	MajorDMR-17-42733	8
chr3	128761170	128761260	MajorDMR-17-42734	2
chr3	128846231	128846324	MajorDMR-17-42735	2
chr3	128996869	128997231	MajorDMR-17-42736	3
chr3	128998787	128998953	MajorDMR-17-42737	2
chr3	129002998	129003035	MajorDMR-17-42738	2
chr3	129032825	129033217	MajorDMR-17-42739	4
chr3	129036591	129036935	MajorDMR-17-42740	3
chr3	129065962	129066166	MajorDMR-17-42741	4
chr3	129101214	129101688	MajorDMR-17-42742	3
chr3	129155030	129155452	MajorDMR-17-42743	6
chr3	129159959	129160276	MajorDMR-17-42744	3
chr3	129182610	129182891	MajorDMR-17-42745	2
chr3	129194081	129194324	MajorDMR-17-42746	4
chr3	129200032	129200514	MajorDMR-17-42747	5
chr3	129207625	129208783	MajorDMR-17-42748	13
chr3	129221874	129223215	MajorDMR-17-42749	18
chr3	129223798	129223898	MajorDMR-17-42750	3
chr3	129225028	129225726	MajorDMR-17-42751	9
chr3	129239249	129239406	MajorDMR-17-42752	5
chr3	129258110	129258415	MajorDMR-17-42753	8
chr3	129272236	129272923	MajorDMR-17-42754	16
chr3	129276008	129276703	MajorDMR-17-42755	10
chr3	129296363	129296562	MajorDMR-17-42756	9
chr3	129346679	129346933	MajorDMR-17-42757	4
chr3	129376853	129377072	MajorDMR-17-42758	2
chr3	129381011	129381406	MajorDMR-17-42759	3
chr3	129383063	129383386	MajorDMR-17-42760	2
chr3	129402881	129403272	MajorDMR-17-42761	3
chr3	129407749	129408131	MajorDMR-17-42762	2
chr3	129464569	129464811	MajorDMR-17-42763	6
chr3	129553627	129553912	MajorDMR-17-42764	5
chr3	129606812	129606976	MajorDMR-17-42765	3
chr3	129803886	129804055	MajorDMR-17-42766	2
chr3	129828997	129829510	MajorDMR-17-42767	4
chr3	129838823	129839023	MajorDMR-17-42768	5
chr3	129951940	129952074	MajorDMR-17-42769	4
chr3	130147673	130148027	MajorDMR-17-42770	6
chr3	130148723	130149023	MajorDMR-17-42771	2
chr3	130363533	130363774	MajorDMR-17-42772	3
chr3	130367386	130367593	MajorDMR-17-42773	3
chr3	130390888	130391131	MajorDMR-17-42774	2
chr3	130466794	130468253	MajorDMR-17-42775	8
chr3	130492090	130492225	MajorDMR-17-42776	6
chr3	130498533	130498563	MajorDMR-17-42777	4
chr3	130614200	130615113	MajorDMR-17-42778	4
chr3	130634456	130634734	MajorDMR-17-42779	3
chr3	130657230	130657290	MajorDMR-17-42780	2
chr3	130739890	130740424	MajorDMR-17-42781	3
chr3	130772125	130772175	MajorDMR-17-42782	2
chr3	130833180	130833243	MajorDMR-17-42783	3
chr3	130933523	130933535	MajorDMR-17-42784	2
chr3	131028387	131028481	MajorDMR-17-42785	2
chr3	131042249	131042471	MajorDMR-17-42786	3
chr3	131047413	131047770	MajorDMR-17-42787	4
chr3	131057096	131057482	MajorDMR-17-42788	3
chr3	131079426	131079442	MajorDMR-17-42789	2
chr3	131120853	131121775	MajorDMR-17-42790	9
chr3	131237652	131237868	MajorDMR-17-42791	7
chr3	131452362	131452735	MajorDMR-17-42792	3
chr3	131538008	131539278	MajorDMR-17-42793	6
chr3	131539981	131540554	MajorDMR-17-42794	5
chr3	131714986	131715039	MajorDMR-17-42795	2
chr3	131752323	131752412	MajorDMR-17-42796	3
chr3	131961591	131961820	MajorDMR-17-42797	3
chr3	131973943	131974370	MajorDMR-17-42798	5
chr3	132135608	132135621	MajorDMR-17-42799	2
chr3	132137857	132137963	MajorDMR-17-42800	2
chr3	132240886	132241052	MajorDMR-17-42801	5
chr3	132282942	132283325	MajorDMR-17-42802	3
chr3	132287494	132288528	MajorDMR-17-42803	7
chr3	132380291	132380552	MajorDMR-17-42804	2
chr3	132496117	132496288	MajorDMR-17-42805	3
chr3	132756389	132756517	MajorDMR-17-42806	2
chr3	132758470	132759755	MajorDMR-17-42807	12
chr3	132793921	132793996	MajorDMR-17-42808	3
chr3	132888312	132889108	MajorDMR-17-42809	5
chr3	132980526	132980653	MajorDMR-17-42810	2
chr3	132983275	132983377	MajorDMR-17-42811	2
chr3	132990405	132990449	MajorDMR-17-42812	2
chr3	132995182	132995689	MajorDMR-17-42813	5
chr3	133012779	133013339	MajorDMR-17-42814	3
chr3	133032628	133032836	MajorDMR-17-42815	2
chr3	133131515	133132145	MajorDMR-17-42816	11
chr3	133132704	133132857	MajorDMR-17-42817	3
chr3	133142907	133142912	MajorDMR-17-42818	2
chr3	133145604	133145665	MajorDMR-17-42819	2
chr3	133163067	133163343	MajorDMR-17-42820	2
chr3	133298119	133298259	MajorDMR-17-42821	3
chr3	133308399	133308496	MajorDMR-17-42822	2
chr3	133393814	133394068	MajorDMR-17-42823	3
chr3	133536723	133537377	MajorDMR-17-42824	5
chr3	133551458	133551477	MajorDMR-17-42825	2
chr3	133559738	133559914	MajorDMR-17-42826	3
chr3	133574741	133575427	MajorDMR-17-42827	6
chr3	133581870	133582450	MajorDMR-17-42828	5
chr3	133582962	133583485	MajorDMR-17-42829	9
chr3	133594014	133594160	MajorDMR-17-42830	2
chr3	133594739	133595185	MajorDMR-17-42831	6
chr3	133610298	133610997	MajorDMR-17-42832	8
chr3	133612764	133612912	MajorDMR-17-42833	3
chr3	133615389	133615745	MajorDMR-17-42834	8
chr3	133646855	133647104	MajorDMR-17-42835	2
chr3	133657163	133657386	MajorDMR-17-42836	4
chr3	133660658	133660861	MajorDMR-17-42837	2
chr3	133720982	133721382	MajorDMR-17-42838	2
chr3	133749549	133749754	MajorDMR-17-42839	4
chr3	133866346	133866492	MajorDMR-17-42840	2
chr3	133888901	133889260	MajorDMR-17-42841	4
chr3	133930777	133930852	MajorDMR-17-42842	2
chr3	133955698	133955970	MajorDMR-17-42843	2
chr3	133970157	133970243	MajorDMR-17-42844	4
chr3	134026923	134026949	MajorDMR-17-42845	2
chr3	134078135	134078242	MajorDMR-17-42846	3
chr3	134091411	134091994	MajorDMR-17-42847	4
chr3	134093849	134094145	MajorDMR-17-42848	10
chr3	134182914	134184235	MajorDMR-17-42849	7
chr3	134206014	134206618	MajorDMR-17-42850	4
chr3	134213408	134213615	MajorDMR-17-42851	3
chr3	134318351	134318531	MajorDMR-17-42852	2
chr3	134320057	134320574	MajorDMR-17-42853	6
chr3	134340944	134341072	MajorDMR-17-42854	3
chr3	134377537	134377912	MajorDMR-17-42855	6
chr3	134444974	134445072	MajorDMR-17-42856	4
chr3	134471962	134472242	MajorDMR-17-42857	5
chr3	134894954	134895051	MajorDMR-17-42858	4
chr3	135177500	135177745	MajorDMR-17-42859	2
chr3	135223130	135223328	MajorDMR-17-42860	3
chr3	135425810	135425924	MajorDMR-17-42861	2
chr3	135518684	135519007	MajorDMR-17-42862	9
chr3	135525089	135525654	MajorDMR-17-42863	4
chr3	135707809	135707891	MajorDMR-17-42864	3
chr3	135761462	135761797	MajorDMR-17-42865	3
chr3	135774085	135774361	MajorDMR-17-42866	2
chr3	135789347	135789394	MajorDMR-17-42867	2
chr3	135793328	135793450	MajorDMR-17-42868	2
chr3	135868188	135868869	MajorDMR-17-42869	3
chr3	135896595	135896782	MajorDMR-17-42870	2
chr3	135899088	135899220	MajorDMR-17-42871	3
chr3	135916467	135916889	MajorDMR-17-42872	7
chr3	136000614	136001011	MajorDMR-17-42873	2
chr3	136020778	136021172	MajorDMR-17-42874	3
chr3	136030994	136031161	MajorDMR-17-42875	5
chr3	136031780	136031925	MajorDMR-17-42876	2
chr3	136055632	136055682	MajorDMR-17-42877	2
chr3	136056243	136056355	MajorDMR-17-42878	2
chr3	136314814	136315142	MajorDMR-17-42879	3
chr3	136348666	136348788	MajorDMR-17-42880	2
chr3	136350043	136350224	MajorDMR-17-42881	2
chr3	136351043	136351523	MajorDMR-17-42882	3
chr3	136557275	136557393	MajorDMR-17-42883	2
chr3	136580079	136580118	MajorDMR-17-42884	2
chr3	136602550	136602961	MajorDMR-17-42885	3
chr3	136628786	136628831	MajorDMR-17-42886	2
chr3	137334781	137334874	MajorDMR-17-42887	2
chr3	137491485	137491825	MajorDMR-17-42888	2
chr3	137766007	137766029	MajorDMR-17-42889	2
chr3	137943454	137943977	MajorDMR-17-42890	6
chr3	138019336	138019757	MajorDMR-17-42891	4
chr3	138046973	138047948	MajorDMR-17-42892	6
chr3	138049064	138049266	MajorDMR-17-42893	2
chr3	138051647	138051671	MajorDMR-17-42894	3
chr3	138066215	138066528	MajorDMR-17-42895	4
chr3	138093883	138094238	MajorDMR-17-42896	2
chr3	138119379	138119645	MajorDMR-17-42897	2
chr3	138131677	138131993	MajorDMR-17-42898	3
chr3	138154403	138154484	MajorDMR-17-42899	3
chr3	138297005	138297126	MajorDMR-17-42900	3
chr3	138328453	138328722	MajorDMR-17-42901	7
chr3	138373947	138374061	MajorDMR-17-42902	2
chr3	138552386	138552408	MajorDMR-17-42903	2
chr3	138581818	138581982	MajorDMR-17-42904	5
chr3	138611997	138612131	MajorDMR-17-42905	4
chr3	138658829	138659327	MajorDMR-17-42906	2
chr3	138662011	138663540	MajorDMR-17-42907	17
chr3	138666558	138666743	MajorDMR-17-42908	3
chr3	138667916	138668641	MajorDMR-17-42909	11
chr3	139013943	139014412	MajorDMR-17-42910	7
chr3	139067828	139068326	MajorDMR-17-42911	3
chr3	139068990	139069036	MajorDMR-17-42912	2
chr3	139075616	139076068	MajorDMR-17-42913	2
chr3	139076790	139076860	MajorDMR-17-42914	2
chr3	139271408	139271679	MajorDMR-17-42915	2
chr3	139418835	139419024	MajorDMR-17-42916	2
chr3	139424517	139425138	MajorDMR-17-42917	3
chr3	139434896	139435298	MajorDMR-17-42918	2
chr3	139436518	139436825	MajorDMR-17-42919	3
chr3	139523141	139523333	MajorDMR-17-42920	2
chr3	139546099	139546510	MajorDMR-17-42921	2
chr3	139549580	139550351	MajorDMR-17-42922	15
chr3	139554961	139555845	MajorDMR-17-42923	6
chr3	139652963	139653462	MajorDMR-17-42924	9
chr3	139655548	139656479	MajorDMR-17-42925	10
chr3	139657046	139657245	MajorDMR-17-42926	2
chr3	139704138	139704425	MajorDMR-17-42927	2
chr3	139725434	139725583	MajorDMR-17-42928	2
chr3	139726318	139726785	MajorDMR-17-42929	2
chr3	139732248	139732650	MajorDMR-17-42930	6
chr3	139743120	139743518	MajorDMR-17-42931	3
chr3	139786170	139786800	MajorDMR-17-42932	4
chr3	139812696	139812970	MajorDMR-17-42933	4
chr3	139831340	139831580	MajorDMR-17-42934	3
chr3	139961999	139962114	MajorDMR-17-42935	2
chr3	140105207	140105389	MajorDMR-17-42936	3
chr3	140187390	140187588	MajorDMR-17-42937	6
chr3	140224863	140224956	MajorDMR-17-42938	2
chr3	140303602	140303850	MajorDMR-17-42939	2
chr3	140662593	140662880	MajorDMR-17-42940	2
chr3	140730706	140730859	MajorDMR-17-42941	3
chr3	140769584	140769668	MajorDMR-17-42942	3
chr3	140796205	140796784	MajorDMR-17-42943	7
chr3	140813484	140813993	MajorDMR-17-42944	7
chr3	140828703	140828801	MajorDMR-17-42945	4
chr3	140949801	140949940	MajorDMR-17-42946	5
chr3	140951571	140952585	MajorDMR-17-42947	20
chr3	140953389	140953690	MajorDMR-17-42948	2
chr3	140956630	140958320	MajorDMR-17-42949	11
chr3	140962209	140962550	MajorDMR-17-42950	11
chr3	140974365	140975050	MajorDMR-17-42951	3
chr3	140975735	140975940	MajorDMR-17-42952	6
chr3	140980542	140981544	MajorDMR-17-42953	9
chr3	141008167	141008219	MajorDMR-17-42954	2
chr3	141021293	141021530	MajorDMR-17-42955	3
chr3	141022668	141022730	MajorDMR-17-42956	4
chr3	141031038	141031049	MajorDMR-17-42957	2
chr3	141080080	141080180	MajorDMR-17-42958	2
chr3	141103214	141108947	MajorDMR-17-42959	53
chr3	141110707	141111548	MajorDMR-17-42960	5
chr3	141118210	141118466	MajorDMR-17-42961	2
chr3	141132462	141132949	MajorDMR-17-42962	4
chr3	141148215	141148485	MajorDMR-17-42963	9
chr3	141149257	141150161	MajorDMR-17-42964	13
chr3	141150674	141151137	MajorDMR-17-42965	11
chr3	141161093	141161623	MajorDMR-17-42966	13
chr3	141184332	141184410	MajorDMR-17-42967	2
chr3	141207183	141207328	MajorDMR-17-42968	2
chr3	141295200	141295290	MajorDMR-17-42969	2
chr3	141318689	141318870	MajorDMR-17-42970	2
chr3	141345404	141345569	MajorDMR-17-42971	3
chr3	141378365	141378407	MajorDMR-17-42972	3
chr3	141596568	141597727	MajorDMR-17-42973	6
chr3	141659121	141659750	MajorDMR-17-42974	9
chr3	141736281	141736434	MajorDMR-17-42975	3
chr3	142025557	142025617	MajorDMR-17-42976	2
chr3	142217459	142217650	MajorDMR-17-42977	2
chr3	142315951	142316060	MajorDMR-17-42978	3
chr3	142424165	142424542	MajorDMR-17-42979	3
chr3	142444157	142444892	MajorDMR-17-42980	7
chr3	142572700	142573087	MajorDMR-17-42981	2
chr3	142582376	142583012	MajorDMR-17-42982	8
chr3	142606817	142606875	MajorDMR-17-42983	2
chr3	142840304	142840532	MajorDMR-17-42984	18
chr3	142841302	142844583	MajorDMR-17-42985	23
chr3	142921137	142922199	MajorDMR-17-42986	7
chr3	142971844	142972105	MajorDMR-17-42987	5
chr3	143016202	143016420	MajorDMR-17-42988	2
chr3	143021679	143021695	MajorDMR-17-42989	2
chr3	143050349	143051012	MajorDMR-17-42990	6
chr3	143055280	143055291	MajorDMR-17-42991	2
chr3	143194916	143195167	MajorDMR-17-42992	3
chr3	143316456	143317521	MajorDMR-17-42993	20
chr3	143388160	143388315	MajorDMR-17-42994	4
chr3	143424786	143425488	MajorDMR-17-42995	4
chr3	143490033	143490245	MajorDMR-17-42996	3
chr3	143494610	143494752	MajorDMR-17-42997	2
chr3	143554279	143554575	MajorDMR-17-42998	3
chr3	143587426	143587473	MajorDMR-17-42999	2
chr3	143671766	143671899	MajorDMR-17-43000	2
chr3	143695140	143695335	MajorDMR-17-43001	3
chr3	143698028	143698342	MajorDMR-17-43002	2
chr3	143698919	143699513	MajorDMR-17-43003	3
chr3	143747541	143747794	MajorDMR-17-43004	2
chr3	143983054	143983390	MajorDMR-17-43005	2
chr3	144080188	144080670	MajorDMR-17-43006	5
chr3	144309718	144309954	MajorDMR-17-43007	2
chr3	144490518	144490900	MajorDMR-17-43008	2
chr3	144585378	144585516	MajorDMR-17-43009	2
chr3	144797293	144797763	MajorDMR-17-43010	3
chr3	144908490	144908989	MajorDMR-17-43011	6
chr3	144927343	144927622	MajorDMR-17-43012	5
chr3	145849492	145849702	MajorDMR-17-43013	4
chr3	145905066	145905392	MajorDMR-17-43014	2
chr3	146091764	146092451	MajorDMR-17-43015	6
chr3	146400068	146400230	MajorDMR-17-43016	5
chr3	146686395	146686443	MajorDMR-17-43017	2
chr3	146767778	146768170	MajorDMR-17-43018	3
chr3	147072140	147072258	MajorDMR-17-43019	2
chr3	147088258	147089291	MajorDMR-17-43020	13
chr3	147090155	147090651	MajorDMR-17-43021	4
chr3	147095309	147095821	MajorDMR-17-43022	4
chr3	147096722	147098674	MajorDMR-17-43023	22
chr3	147102637	147102962	MajorDMR-17-43024	7
chr3	147105651	147107083	MajorDMR-17-43025	51
chr3	147107782	147109866	MajorDMR-17-43026	67
chr3	147113166	147116325	MajorDMR-17-43027	135
chr3	147123571	147124393	MajorDMR-17-43028	7
chr3	147130422	147130478	MajorDMR-17-43029	3
chr3	147131007	147132560	MajorDMR-17-43030	32
chr3	147139669	147142416	MajorDMR-17-43031	89
chr3	147523594	147524106	MajorDMR-17-43032	4
chr3	148037649	148037957	MajorDMR-17-43033	2
chr3	148466030	148466369	MajorDMR-17-43034	3
chr3	148477407	148477443	MajorDMR-17-43035	2
chr3	148744607	148744638	MajorDMR-17-43036	4
chr3	148799871	148799968	MajorDMR-17-43037	2
chr3	148804719	148804728	MajorDMR-17-43038	2
chr3	148848305	148848586	MajorDMR-17-43039	2
chr3	149075806	149076194	MajorDMR-17-43040	3
chr3	149420867	149420986	MajorDMR-17-43041	2
chr3	149532579	149533378	MajorDMR-17-43042	3
chr3	149615440	149615613	MajorDMR-17-43043	2
chr3	149616698	149616758	MajorDMR-17-43044	2
chr3	149654744	149654961	MajorDMR-17-43045	2
chr3	149679213	149679483	MajorDMR-17-43046	2
chr3	149682038	149682044	MajorDMR-17-43047	2
chr3	149683634	149684017	MajorDMR-17-43048	2
chr3	149684937	149686566	MajorDMR-17-43049	13
chr3	149800452	149800711	MajorDMR-17-43050	3
chr3	149832892	149833430	MajorDMR-17-43051	4
chr3	149876979	149877055	MajorDMR-17-43052	2
chr3	149928487	149928644	MajorDMR-17-43053	2
chr3	149939529	149939715	MajorDMR-17-43054	2
chr3	149994022	149994110	MajorDMR-17-43055	2
chr3	150089331	150089837	MajorDMR-17-43056	8
chr3	150132814	150132984	MajorDMR-17-43057	2
chr3	150215899	150215920	MajorDMR-17-43058	2
chr3	150261505	150261551	MajorDMR-17-43059	2
chr3	150265348	150266088	MajorDMR-17-43060	3
chr3	150420820	150421190	MajorDMR-17-43061	8
chr3	150478274	150478289	MajorDMR-17-43062	2
chr3	150479083	150479207	MajorDMR-17-43063	3
chr3	150630875	150631332	MajorDMR-17-43064	6
chr3	150802802	150802957	MajorDMR-17-43065	4
chr3	150851469	150851491	MajorDMR-17-43066	2
chr3	150987609	150987655	MajorDMR-17-43067	3
chr3	150999720	150999734	MajorDMR-17-43068	2
chr3	151046671	151046741	MajorDMR-17-43069	3
chr3	151079847	151080295	MajorDMR-17-43070	3
chr3	151143627	151143701	MajorDMR-17-43071	2
chr3	151556729	151556775	MajorDMR-17-43072	3
chr3	151678775	151679244	MajorDMR-17-43073	2
chr3	151940255	151940285	MajorDMR-17-43074	2
chr3	151985731	151985919	MajorDMR-17-43075	5
chr3	152017471	152018681	MajorDMR-17-43076	9
chr3	152019354	152019540	MajorDMR-17-43077	2
chr3	152020283	152020463	MajorDMR-17-43078	2
chr3	152020968	152021536	MajorDMR-17-43079	5
chr3	152027279	152027932	MajorDMR-17-43080	4
chr3	152094272	152094585	MajorDMR-17-43081	5
chr3	152109804	152109953	MajorDMR-17-43082	2
chr3	152110565	152110768	MajorDMR-17-43083	2
chr3	152120942	152121158	MajorDMR-17-43084	3
chr3	152172013	152172518	MajorDMR-17-43085	6
chr3	152175882	152176100	MajorDMR-17-43086	3
chr3	152184709	152184735	MajorDMR-17-43087	2
chr3	152189682	152190209	MajorDMR-17-43088	8
chr3	152551805	152552143	MajorDMR-17-43089	2
chr3	152769888	152769929	MajorDMR-17-43090	2
chr3	152878110	152878221	MajorDMR-17-43091	2
chr3	152951036	152951055	MajorDMR-17-43092	2
chr3	152991741	152992373	MajorDMR-17-43093	7
chr3	153349081	153349123	MajorDMR-17-43094	2
chr3	153645019	153645115	MajorDMR-17-43095	2
chr3	153676863	153677314	MajorDMR-17-43096	5
chr3	153691273	153692161	MajorDMR-17-43097	4
chr3	153984088	153984257	MajorDMR-17-43098	2
chr3	154033337	154033928	MajorDMR-17-43099	3
chr3	154475962	154476230	MajorDMR-17-43100	5
chr3	154501523	154501541	MajorDMR-17-43101	2
chr3	154962207	154962427	MajorDMR-17-43102	2
chr3	155166236	155166356	MajorDMR-17-43103	3
chr3	155197330	155197488	MajorDMR-17-43104	4
chr3	155214414	155214574	MajorDMR-17-43105	2
chr3	155466442	155466547	MajorDMR-17-43106	4
chr3	155516916	155517083	MajorDMR-17-43107	4
chr3	155520122	155520326	MajorDMR-17-43108	4
chr3	155523016	155523431	MajorDMR-17-43109	4
chr3	155594206	155594275	MajorDMR-17-43110	2
chr3	155677636	155678327	MajorDMR-17-43111	10
chr3	155789811	155790176	MajorDMR-17-43112	7
chr3	155800254	155800298	MajorDMR-17-43113	3
chr3	155807917	155808242	MajorDMR-17-43114	3
chr3	155825092	155825274	MajorDMR-17-43115	2
chr3	155825878	155826113	MajorDMR-17-43116	2
chr3	155826643	155828177	MajorDMR-17-43117	15
chr3	155866774	155867121	MajorDMR-17-43118	3
chr3	155882494	155882864	MajorDMR-17-43119	7
chr3	155926125	155926147	MajorDMR-17-43120	2
chr3	156006637	156007250	MajorDMR-17-43121	4
chr3	156009985	156010624	MajorDMR-17-43122	11
chr3	156011606	156012497	MajorDMR-17-43123	5
chr3	156015170	156016134	MajorDMR-17-43124	14
chr3	156017420	156018180	MajorDMR-17-43125	7
chr3	156085264	156085927	MajorDMR-17-43126	4
chr3	156101596	156102044	MajorDMR-17-43127	7
chr3	156106423	156106500	MajorDMR-17-43128	2
chr3	156107388	156107394	MajorDMR-17-43129	2
chr3	156131435	156131697	MajorDMR-17-43130	4
chr3	156135342	156135351	MajorDMR-17-43131	2
chr3	156177129	156177814	MajorDMR-17-43132	11
chr3	156196492	156196929	MajorDMR-17-43133	3
chr3	156201976	156202555	MajorDMR-17-43134	4
chr3	156210965	156211939	MajorDMR-17-43135	3
chr3	156252009	156252108	MajorDMR-17-43136	4
chr3	156258735	156259360	MajorDMR-17-43137	3
chr3	156269366	156269512	MajorDMR-17-43138	3
chr3	156273314	156273469	MajorDMR-17-43139	3
chr3	156361761	156361798	MajorDMR-17-43140	3
chr3	156803905	156804970	MajorDMR-17-43141	10
chr3	156805696	156805788	MajorDMR-17-43142	5
chr3	156807378	156807901	MajorDMR-17-43143	9
chr3	156817442	156817663	MajorDMR-17-43144	2
chr3	156838232	156838284	MajorDMR-17-43145	2
chr3	156855696	156855710	MajorDMR-17-43146	2
chr3	156872353	156872500	MajorDMR-17-43147	3
chr3	156874810	156874930	MajorDMR-17-43148	2
chr3	157038678	157038697	MajorDMR-17-43149	2
chr3	157260487	157260733	MajorDMR-17-43150	4
chr3	157819887	157820016	MajorDMR-17-43151	2
chr3	157822032	157822687	MajorDMR-17-43152	3
chr3	157828713	157829130	MajorDMR-17-43153	2
chr3	158046967	158047340	MajorDMR-17-43154	6
chr3	158047979	158048315	MajorDMR-17-43155	7
chr3	158151911	158151919	MajorDMR-17-43156	2
chr3	158189521	158189616	MajorDMR-17-43157	2
chr3	158289700	158289949	MajorDMR-17-43158	2
chr3	158377568	158377798	MajorDMR-17-43159	2
chr3	158386885	158387014	MajorDMR-17-43160	3
chr3	158417507	158417529	MajorDMR-17-43161	2
chr3	158440915	158441274	MajorDMR-17-43162	5
chr3	158450595	158450851	MajorDMR-17-43163	8
chr3	158457369	158457413	MajorDMR-17-43164	2
chr3	158464703	158464805	MajorDMR-17-43165	3
chr3	158473269	158473384	MajorDMR-17-43166	2
chr3	158508656	158508806	MajorDMR-17-43167	2
chr3	158581727	158581801	MajorDMR-17-43168	2
chr3	158895481	158895830	MajorDMR-17-43169	2
chr3	158981962	158982099	MajorDMR-17-43170	3
chr3	158995684	158995740	MajorDMR-17-43171	3
chr3	159064398	159064504	MajorDMR-17-43172	3
chr3	159072430	159072600	MajorDMR-17-43173	2
chr3	159246205	159246522	MajorDMR-17-43174	9
chr3	159450557	159450988	MajorDMR-17-43175	2
chr3	159479953	159480025	MajorDMR-17-43176	2
chr3	159480656	159480994	MajorDMR-17-43177	9
chr3	159546185	159546230	MajorDMR-17-43178	2
chr3	159560163	159560516	MajorDMR-17-43179	3
chr3	159566661	159566944	MajorDMR-17-43180	3
chr3	159590304	159590448	MajorDMR-17-43181	2
chr3	159613212	159613283	MajorDMR-17-43182	2
chr3	159755868	159756477	MajorDMR-17-43183	4
chr3	159843117	159843335	MajorDMR-17-43184	2
chr3	159844361	159844459	MajorDMR-17-43185	2
chr3	159898606	159898871	MajorDMR-17-43186	5
chr3	159902667	159902886	MajorDMR-17-43187	4
chr3	159941990	159942666	MajorDMR-17-43188	13
chr3	160168086	160168177	MajorDMR-17-43189	5
chr3	160172987	160173217	MajorDMR-17-43190	2
chr3	160404777	160405035	MajorDMR-17-43191	2
chr3	160453987	160454148	MajorDMR-17-43192	4
chr3	160454704	160454920	MajorDMR-17-43193	2
chr3	160456072	160456581	MajorDMR-17-43194	3
chr3	160458983	160459061	MajorDMR-17-43195	2
chr3	160471573	160472061	MajorDMR-17-43196	3
chr3	160476511	160477111	MajorDMR-17-43197	5
chr3	160519262	160519748	MajorDMR-17-43198	5
chr3	160578009	160578305	MajorDMR-17-43199	3
chr3	160623408	160623430	MajorDMR-17-43200	2
chr3	160734672	160734930	MajorDMR-17-43201	2
chr3	160787748	160787766	MajorDMR-17-43202	2
chr3	160789080	160789256	MajorDMR-17-43203	3
chr3	161002218	161002272	MajorDMR-17-43204	2
chr3	161090977	161091444	MajorDMR-17-43205	5
chr3	161408489	161408565	MajorDMR-17-43206	3
chr3	161507297	161507750	MajorDMR-17-43207	3
chr3	161509472	161509720	MajorDMR-17-43208	3
chr3	161790541	161790833	MajorDMR-17-43209	2
chr3	161851636	161852801	MajorDMR-17-43210	13
chr3	161886654	161886772	MajorDMR-17-43211	2
chr3	161935420	161935914	MajorDMR-17-43212	2
chr3	162359126	162359204	MajorDMR-17-43213	2
chr3	162409139	162409705	MajorDMR-17-43214	3
chr3	163172766	163173213	MajorDMR-17-43215	6
chr3	163529865	163530186	MajorDMR-17-43216	3
chr3	164435504	164435545	MajorDMR-17-43217	2
chr3	164470764	164471101	MajorDMR-17-43218	3
chr3	164902450	164902769	MajorDMR-17-43219	2
chr3	164903911	164904049	MajorDMR-17-43220	2
chr3	164904807	164905134	MajorDMR-17-43221	4
chr3	164907724	164910312	MajorDMR-17-43222	16
chr3	164915352	164915924	MajorDMR-17-43223	6
chr3	164924270	164924476	MajorDMR-17-43224	5
chr3	164925135	164925944	MajorDMR-17-43225	8
chr3	164929436	164929735	MajorDMR-17-43226	3
chr3	164974552	164974708	MajorDMR-17-43227	2
chr3	165180646	165180886	MajorDMR-17-43228	4
chr3	165515312	165515507	MajorDMR-17-43229	3
chr3	166828333	166829260	MajorDMR-17-43230	10
chr3	167112014	167112099	MajorDMR-17-43231	2
chr3	167115878	167116022	MajorDMR-17-43232	2
chr3	167125594	167126169	MajorDMR-17-43233	9
chr3	167137135	167137421	MajorDMR-17-43234	2
chr3	167179049	167179430	MajorDMR-17-43235	5
chr3	167182958	167182970	MajorDMR-17-43236	2
chr3	167217534	167217977	MajorDMR-17-43237	4
chr3	167218527	167218765	MajorDMR-17-43238	3
chr3	167453926	167455897	MajorDMR-17-43239	12
chr3	167456863	167457336	MajorDMR-17-43240	5
chr3	167457934	167458405	MajorDMR-17-43241	3
chr3	167466258	167466403	MajorDMR-17-43242	2
chr3	167467897	167468257	MajorDMR-17-43243	4
chr3	167526626	167527460	MajorDMR-17-43244	4
chr3	167530673	167531166	MajorDMR-17-43245	2
chr3	167543811	167543885	MajorDMR-17-43246	4
chr3	167546572	167547092	MajorDMR-17-43247	3
chr3	167548351	167548511	MajorDMR-17-43248	2
chr3	167551693	167551820	MajorDMR-17-43249	2
chr3	167552658	167552712	MajorDMR-17-43250	2
chr3	167553305	167553588	MajorDMR-17-43251	4
chr3	167555500	167555829	MajorDMR-17-43252	4
chr3	167557574	167557807	MajorDMR-17-43253	2
chr3	167570413	167570499	MajorDMR-17-43254	2
chr3	167571713	167572384	MajorDMR-17-43255	6
chr3	167579492	167579746	MajorDMR-17-43256	2
chr3	167646487	167646960	MajorDMR-17-43257	3
chr3	167742547	167742701	MajorDMR-17-43258	3
chr3	167769371	167769503	MajorDMR-17-43259	3
chr3	167968412	167969280	MajorDMR-17-43260	13
chr3	168114015	168114079	MajorDMR-17-43261	2
chr3	168177183	168177366	MajorDMR-17-43262	2
chr3	168331059	168331174	MajorDMR-17-43263	2
chr3	168340445	168340576	MajorDMR-17-43264	3
chr3	168564757	168565072	MajorDMR-17-43265	2
chr3	169481011	169481017	MajorDMR-17-43266	2
chr3	169483275	169483292	MajorDMR-17-43267	2
chr3	169516549	169516985	MajorDMR-17-43268	5
chr3	169529217	169529533	MajorDMR-17-43269	6
chr3	169710097	169710175	MajorDMR-17-43270	2
chr3	169756804	169757598	MajorDMR-17-43271	8
chr3	169863246	169863251	MajorDMR-17-43272	2
chr3	169886719	169886736	MajorDMR-17-43273	2
chr3	169897880	169897933	MajorDMR-17-43274	2
chr3	169938384	169938885	MajorDMR-17-43275	3
chr3	169941365	169941812	MajorDMR-17-43276	3
chr3	170014165	170014227	MajorDMR-17-43277	2
chr3	170076660	170077243	MajorDMR-17-43278	7
chr3	170078978	170079444	MajorDMR-17-43279	3
chr3	170090063	170090183	MajorDMR-17-43280	2
chr3	170114829	170114861	MajorDMR-17-43281	2
chr3	170137823	170138022	MajorDMR-17-43282	4
chr3	170177997	170178072	MajorDMR-17-43283	3
chr3	170185527	170185863	MajorDMR-17-43284	2
chr3	170246553	170247355	MajorDMR-17-43285	10
chr3	170290545	170290829	MajorDMR-17-43286	3
chr3	170301231	170302323	MajorDMR-17-43287	9
chr3	170332443	170332780	MajorDMR-17-43288	4
chr3	170423038	170423122	MajorDMR-17-43289	3
chr3	170432052	170432103	MajorDMR-17-43290	2
chr3	170433996	170434345	MajorDMR-17-43291	4
chr3	170494031	170494170	MajorDMR-17-43292	3
chr3	170531266	170531359	MajorDMR-17-43293	3
chr3	170572371	170572380	MajorDMR-17-43294	2
chr3	170588455	170588546	MajorDMR-17-43295	5
chr3	170626805	170626841	MajorDMR-17-43296	7
chr3	170931040	170931100	MajorDMR-17-43297	2
chr3	171147601	171147959	MajorDMR-17-43298	3
chr3	171519665	171519742	MajorDMR-17-43299	2
chr3	171527256	171527497	MajorDMR-17-43300	5
chr3	171567984	171568647	MajorDMR-17-43301	8
chr3	171672343	171672581	MajorDMR-17-43302	3
chr3	171848232	171848534	MajorDMR-17-43303	4
chr3	171891623	171891954	MajorDMR-17-43304	6
chr3	172348956	172349061	MajorDMR-17-43305	2
chr3	172369643	172369649	MajorDMR-17-43306	2
chr3	172427410	172427910	MajorDMR-17-43307	3
chr3	172527158	172527401	MajorDMR-17-43308	4
chr3	172700798	172701009	MajorDMR-17-43309	3
chr3	172756168	172756541	MajorDMR-17-43310	4
chr3	173112524	173112891	MajorDMR-17-43311	5
chr3	173116258	173116602	MajorDMR-17-43312	4
chr3	173118566	173118679	MajorDMR-17-43313	2
chr3	173301803	173301921	MajorDMR-17-43314	2
chr3	173303886	173304607	MajorDMR-17-43315	6
chr3	173338583	173338803	MajorDMR-17-43316	2
chr3	173339843	173340469	MajorDMR-17-43317	4
chr3	173349265	173350003	MajorDMR-17-43318	7
chr3	173353801	173353870	MajorDMR-17-43319	2
chr3	173408418	173409091	MajorDMR-17-43320	5
chr3	173496145	173496175	MajorDMR-17-43321	2
chr3	173510407	173511030	MajorDMR-17-43322	4
chr3	173544254	173544435	MajorDMR-17-43323	4
chr3	173556581	173556668	MajorDMR-17-43324	2
chr3	173573278	173573432	MajorDMR-17-43325	2
chr3	173587400	173587574	MajorDMR-17-43326	2
chr3	173661626	173661860	MajorDMR-17-43327	2
chr3	173714039	173714163	MajorDMR-17-43328	2
chr3	173734119	173734227	MajorDMR-17-43329	2
chr3	173739379	173739447	MajorDMR-17-43330	2
chr3	173739962	173740273	MajorDMR-17-43331	3
chr3	173741030	173741472	MajorDMR-17-43332	4
chr3	173744806	173745118	MajorDMR-17-43333	2
chr3	173776841	173776961	MajorDMR-17-43334	2
chr3	173865367	173865466	MajorDMR-17-43335	4
chr3	174265937	174265985	MajorDMR-17-43336	2
chr3	174580553	174580588	MajorDMR-17-43337	2
chr3	174591957	174591998	MajorDMR-17-43338	2
chr3	174676756	174677065	MajorDMR-17-43339	3
chr3	174930614	174930905	MajorDMR-17-43340	3
chr3	174978299	174978562	MajorDMR-17-43341	3
chr3	175369684	175369980	MajorDMR-17-43342	6
chr3	176077827	176077886	MajorDMR-17-43343	2
chr3	176104881	176104909	MajorDMR-17-43344	2
chr3	176112846	176113060	MajorDMR-17-43345	2
chr3	176241816	176241830	MajorDMR-17-43346	2
chr3	176288871	176288967	MajorDMR-17-43347	2
chr3	176289886	176290054	MajorDMR-17-43348	5
chr3	176381647	176381733	MajorDMR-17-43349	3
chr3	176476847	176476902	MajorDMR-17-43350	2
chr3	176503233	176503255	MajorDMR-17-43351	2
chr3	176766969	176767290	MajorDMR-17-43352	3
chr3	176775504	176775753	MajorDMR-17-43353	5
chr3	176806196	176806373	MajorDMR-17-43354	2
chr3	176807549	176807782	MajorDMR-17-43355	2
chr3	176852382	176852579	MajorDMR-17-43356	3
chr3	176859479	176859707	MajorDMR-17-43357	3
chr3	176867509	176867859	MajorDMR-17-43358	2
chr3	176868895	176869170	MajorDMR-17-43359	3
chr3	176877477	176877508	MajorDMR-17-43360	2
chr3	176880602	176880745	MajorDMR-17-43361	2
chr3	176981585	176981595	MajorDMR-17-43362	2
chr3	177080501	177080684	MajorDMR-17-43363	2
chr3	177169066	177169390	MajorDMR-17-43364	3
chr3	177184074	177184288	MajorDMR-17-43365	3
chr3	177194371	177194705	MajorDMR-17-43366	5
chr3	177231904	177233003	MajorDMR-17-43367	14
chr3	177234293	177234578	MajorDMR-17-43368	3
chr3	177282523	177282670	MajorDMR-17-43369	2
chr3	177310496	177310751	MajorDMR-17-43370	6
chr3	177314421	177314856	MajorDMR-17-43371	2
chr3	177360583	177360765	MajorDMR-17-43372	5
chr3	177394356	177394525	MajorDMR-17-43373	2
chr3	177499177	177499555	MajorDMR-17-43374	6
chr3	177520021	177520274	MajorDMR-17-43375	2
chr3	177521574	177521937	MajorDMR-17-43376	2
chr3	177550520	177550647	MajorDMR-17-43377	2
chr3	177556165	177556278	MajorDMR-17-43378	2
chr3	177646414	177646453	MajorDMR-17-43379	2
chr3	177649119	177649459	MajorDMR-17-43380	3
chr3	177693199	177693495	MajorDMR-17-43381	3
chr3	177777314	177777362	MajorDMR-17-43382	2
chr3	177789808	177789996	MajorDMR-17-43383	3
chr3	177790502	177791081	MajorDMR-17-43384	5
chr3	177803970	177803984	MajorDMR-17-43385	2
chr3	177837584	177837631	MajorDMR-17-43386	3
chr3	177870019	177870355	MajorDMR-17-43387	4
chr3	177898741	177898837	MajorDMR-17-43388	2
chr3	177914363	177914726	MajorDMR-17-43389	2
chr3	177921162	177921615	MajorDMR-17-43390	2
chr3	177924429	177924996	MajorDMR-17-43391	3
chr3	177962156	177962615	MajorDMR-17-43392	2
chr3	178036150	178036325	MajorDMR-17-43393	3
chr3	178086319	178086394	MajorDMR-17-43394	2
chr3	178112049	178112168	MajorDMR-17-43395	3
chr3	178250438	178250681	MajorDMR-17-43396	3
chr3	178253953	178254040	MajorDMR-17-43397	3
chr3	178254985	178256376	MajorDMR-17-43398	11
chr3	178262947	178263338	MajorDMR-17-43399	2
chr3	178269553	178269851	MajorDMR-17-43400	2
chr3	178336100	178336438	MajorDMR-17-43401	4
chr3	178421320	178421790	MajorDMR-17-43402	2
chr3	178424021	178424048	MajorDMR-17-43403	2
chr3	178426710	178427348	MajorDMR-17-43404	4
chr3	178528208	178528234	MajorDMR-17-43405	2
chr3	178816188	178816541	MajorDMR-17-43406	7
chr3	178884660	178884740	MajorDMR-17-43407	2
chr3	178978597	178978866	MajorDMR-17-43408	3
chr3	179039420	179040147	MajorDMR-17-43409	8
chr3	179063629	179063829	MajorDMR-17-43410	2
chr3	179110522	179110587	MajorDMR-17-43411	2
chr3	179142811	179143088	MajorDMR-17-43412	2
chr3	179170099	179170690	MajorDMR-17-43413	8
chr3	179230589	179230812	MajorDMR-17-43414	6
chr3	179253797	179253851	MajorDMR-17-43415	2
chr3	179276375	179276526	MajorDMR-17-43416	2
chr3	179333106	179333403	MajorDMR-17-43417	3
chr3	179369697	179369703	MajorDMR-17-43418	2
chr3	179372215	179373170	MajorDMR-17-43419	12
chr3	179451269	179451871	MajorDMR-17-43420	4
chr3	179468527	179468674	MajorDMR-17-43421	2
chr3	179485674	179486081	MajorDMR-17-43422	2
chr3	179511484	179511489	MajorDMR-17-43423	2
chr3	179524005	179524281	MajorDMR-17-43424	3
chr3	179529219	179529631	MajorDMR-17-43425	3
chr3	179543792	179543843	MajorDMR-17-43426	2
chr3	179546579	179546625	MajorDMR-17-43427	2
chr3	179553507	179553572	MajorDMR-17-43428	2
chr3	179599674	179599709	MajorDMR-17-43429	2
chr3	179606014	179606047	MajorDMR-17-43430	2
chr3	179614925	179615222	MajorDMR-17-43431	5
chr3	179639393	179640117	MajorDMR-17-43432	5
chr3	179651807	179651899	MajorDMR-17-43433	4
chr3	179666340	179666725	MajorDMR-17-43434	2
chr3	179673309	179673344	MajorDMR-17-43435	2
chr3	179734943	179736874	MajorDMR-17-43436	11
chr3	179740697	179741341	MajorDMR-17-43437	9
chr3	179752248	179753656	MajorDMR-17-43438	7
chr3	179777711	179777844	MajorDMR-17-43439	2
chr3	180024555	180025244	MajorDMR-17-43440	9
chr3	180076563	180077368	MajorDMR-17-43441	7
chr3	180138850	180138909	MajorDMR-17-43442	2
chr3	180289490	180289789	MajorDMR-17-43443	4
chr3	180307552	180307603	MajorDMR-17-43444	2
chr3	180313318	180313442	MajorDMR-17-43445	3
chr3	180396182	180396434	MajorDMR-17-43446	2
chr3	180425663	180425976	MajorDMR-17-43447	3
chr3	180553268	180553519	MajorDMR-17-43448	2
chr3	180589790	180590363	MajorDMR-17-43449	5
chr3	180592845	180593198	MajorDMR-17-43450	3
chr3	180643615	180643987	MajorDMR-17-43451	2
chr3	180651854	180652371	MajorDMR-17-43452	4
chr3	180680694	180680800	MajorDMR-17-43453	3
chr3	180777823	180777959	MajorDMR-17-43454	3
chr3	180928980	180929533	MajorDMR-17-43455	9
chr3	180968596	180968854	MajorDMR-17-43456	3
chr3	181161996	181162315	MajorDMR-17-43457	3
chr3	181285296	181285833	MajorDMR-17-43458	4
chr3	181381478	181381630	MajorDMR-17-43459	2
chr3	181413081	181414936	MajorDMR-17-43460	78
chr3	181421129	181421161	MajorDMR-17-43461	2
chr3	181557170	181558084	MajorDMR-17-43462	14
chr3	182014602	182014681	MajorDMR-17-43463	2
chr3	182102150	182102247	MajorDMR-17-43464	5
chr3	182197689	182197884	MajorDMR-17-43465	3
chr3	182205211	182205300	MajorDMR-17-43466	2
chr3	182389140	182390063	MajorDMR-17-43467	9
chr3	182391123	182391247	MajorDMR-17-43468	2
chr3	182510351	182510446	MajorDMR-17-43469	3
chr3	182512605	182513665	MajorDMR-17-43470	6
chr3	182614084	182614108	MajorDMR-17-43471	2
chr3	182630510	182630594	MajorDMR-17-43472	2
chr3	182762998	182763580	MajorDMR-17-43473	6
chr3	182831890	182832913	MajorDMR-17-43474	14
chr3	182833531	182833686	MajorDMR-17-43475	2
chr3	182879695	182879945	MajorDMR-17-43476	3
chr3	182902727	182902768	MajorDMR-17-43477	3
chr3	183016345	183017155	MajorDMR-17-43478	7
chr3	183117338	183117383	MajorDMR-17-43479	2
chr3	183124044	183124250	MajorDMR-17-43480	2
chr3	183144333	183145404	MajorDMR-17-43481	16
chr3	183146976	183147311	MajorDMR-17-43482	11
chr3	183166791	183167026	MajorDMR-17-43483	3
chr3	183187491	183187800	MajorDMR-17-43484	2
chr3	183210580	183210852	MajorDMR-17-43485	4
chr3	183358014	183358092	MajorDMR-17-43486	2
chr3	183359566	183359621	MajorDMR-17-43487	2
chr3	183361721	183362177	MajorDMR-17-43488	2
chr3	183417087	183418230	MajorDMR-17-43489	14
chr3	183427819	183427841	MajorDMR-17-43490	3
chr3	183443229	183443424	MajorDMR-17-43491	2
chr3	183473814	183473866	MajorDMR-17-43492	2
chr3	183482855	183483109	MajorDMR-17-43493	2
chr3	183493359	183494205	MajorDMR-17-43494	11
chr3	183498166	183498266	MajorDMR-17-43495	3
chr3	183500490	183500777	MajorDMR-17-43496	3
chr3	183513276	183514447	MajorDMR-17-43497	15
chr3	183520860	183521118	MajorDMR-17-43498	5
chr3	183530348	183530784	MajorDMR-17-43499	3
chr3	183532934	183534043	MajorDMR-17-43500	13
chr3	183541638	183542576	MajorDMR-17-43501	16
chr3	183546206	183547241	MajorDMR-17-43502	16
chr3	183636375	183636783	MajorDMR-17-43503	2
chr3	183680465	183680747	MajorDMR-17-43504	7
chr3	183681548	183681639	MajorDMR-17-43505	3
chr3	183688626	183688742	MajorDMR-17-43506	2
chr3	183700333	183700392	MajorDMR-17-43507	3
chr3	183714052	183714064	MajorDMR-17-43508	2
chr3	183733211	183734909	MajorDMR-17-43509	20
chr3	183854012	183854364	MajorDMR-17-43510	3
chr3	183875715	183875784	MajorDMR-17-43511	2
chr3	183877440	183877528	MajorDMR-17-43512	2
chr3	183889568	183889596	MajorDMR-17-43513	2
chr3	183893544	183893965	MajorDMR-17-43514	2
chr3	183894726	183895030	MajorDMR-17-43515	3
chr3	183903026	183903130	MajorDMR-17-43516	3
chr3	183946279	183946937	MajorDMR-17-43517	5
chr3	183949027	183949359	MajorDMR-17-43518	4
chr3	183953274	183953362	MajorDMR-17-43519	2
chr3	183974945	183975226	MajorDMR-17-43520	5
chr3	183980625	183980718	MajorDMR-17-43521	3
chr3	183992760	183993443	MajorDMR-17-43522	15
chr3	184055814	184056189	MajorDMR-17-43523	7
chr3	184057189	184060848	MajorDMR-17-43524	35
chr3	184063960	184065722	MajorDMR-17-43525	12
chr3	184066228	184066376	MajorDMR-17-43526	4
chr3	184066999	184067208	MajorDMR-17-43527	3
chr3	184090265	184090284	MajorDMR-17-43528	2
chr3	184096651	184097368	MajorDMR-17-43529	9
chr3	184098910	184099882	MajorDMR-17-43530	57
chr3	184102284	184103450	MajorDMR-17-43531	14
chr3	184104054	184104482	MajorDMR-17-43532	10
chr3	184117341	184117567	MajorDMR-17-43533	4
chr3	184132809	184132988	MajorDMR-17-43534	2
chr3	184149097	184149256	MajorDMR-17-43535	2
chr3	184183078	184183262	MajorDMR-17-43536	3
chr3	184186091	184186344	MajorDMR-17-43537	3
chr3	184224629	184224750	MajorDMR-17-43538	4
chr3	184239519	184239789	MajorDMR-17-43539	3
chr3	184241773	184242148	MajorDMR-17-43540	4
chr3	184243904	184244570	MajorDMR-17-43541	8
chr3	184250997	184251175	MajorDMR-17-43542	6
chr3	184255086	184256234	MajorDMR-17-43543	11
chr3	184257044	184257155	MajorDMR-17-43544	2
chr3	184261461	184261695	MajorDMR-17-43545	2
chr3	184274258	184274531	MajorDMR-17-43546	5
chr3	184278732	184278825	MajorDMR-17-43547	3
chr3	184281465	184282188	MajorDMR-17-43548	6
chr3	184283242	184283309	MajorDMR-17-43549	3
chr3	184285304	184286312	MajorDMR-17-43550	18
chr3	184319520	184320218	MajorDMR-17-43551	31
chr3	184441732	184443681	MajorDMR-17-43552	8
chr3	184455801	184456550	MajorDMR-17-43553	13
chr3	184458001	184458956	MajorDMR-17-43554	8
chr3	184474303	184475381	MajorDMR-17-43555	25
chr3	184503763	184504594	MajorDMR-17-43556	11
chr3	184507280	184507460	MajorDMR-17-43557	2
chr3	184530938	184531270	MajorDMR-17-43558	2
chr3	184534280	184535257	MajorDMR-17-43559	12
chr3	184776860	184776959	MajorDMR-17-43560	2
chr3	184820370	184820378	MajorDMR-17-43561	2
chr3	185016750	185017155	MajorDMR-17-43562	5
chr3	185080355	185080424	MajorDMR-17-43563	3
chr3	185082190	185082576	MajorDMR-17-43564	4
chr3	185117586	185118480	MajorDMR-17-43565	11
chr3	185119122	185121019	MajorDMR-17-43566	14
chr3	185123047	185123758	MajorDMR-17-43567	7
chr3	185177532	185177538	MajorDMR-17-43568	2
chr3	185191517	185191578	MajorDMR-17-43569	2
chr3	185204300	185204482	MajorDMR-17-43570	3
chr3	185215531	185215701	MajorDMR-17-43571	4
chr3	185266739	185267482	MajorDMR-17-43572	10
chr3	185277215	185277517	MajorDMR-17-43573	4
chr3	185346899	185346988	MajorDMR-17-43574	2
chr3	185347545	185347589	MajorDMR-17-43575	2
chr3	185365928	185366011	MajorDMR-17-43576	2
chr3	185376316	185376601	MajorDMR-17-43577	6
chr3	185398142	185398317	MajorDMR-17-43578	3
chr3	185544034	185544146	MajorDMR-17-43579	3
chr3	185635923	185636198	MajorDMR-17-43580	3
chr3	185637003	185637313	MajorDMR-17-43581	2
chr3	185638289	185639547	MajorDMR-17-43582	10
chr3	185640567	185643347	MajorDMR-17-43583	22
chr3	185649882	185650131	MajorDMR-17-43584	3
chr3	185730991	185731589	MajorDMR-17-43585	9
chr3	185764749	185764920	MajorDMR-17-43586	5
chr3	185771434	185772519	MajorDMR-17-43587	10
chr3	185773362	185773940	MajorDMR-17-43588	5
chr3	185775469	185775542	MajorDMR-17-43589	2
chr3	185778292	185778780	MajorDMR-17-43590	2
chr3	185788801	185789159	MajorDMR-17-43591	7
chr3	185798024	185798174	MajorDMR-17-43592	4
chr3	185812447	185813070	MajorDMR-17-43593	4
chr3	185813681	185813919	MajorDMR-17-43594	6
chr3	185856631	185857016	MajorDMR-17-43595	5
chr3	185910461	185910490	MajorDMR-17-43596	2
chr3	185911464	185912228	MajorDMR-17-43597	36
chr3	185934900	185934993	MajorDMR-17-43598	3
chr3	185940787	185941441	MajorDMR-17-43599	4
chr3	185941973	185942129	MajorDMR-17-43600	3
chr3	185956507	185958259	MajorDMR-17-43601	21
chr3	185972521	185972864	MajorDMR-17-43602	4
chr3	185973607	185973663	MajorDMR-17-43603	3
chr3	185995343	185995590	MajorDMR-17-43604	7
chr3	186016530	186016945	MajorDMR-17-43605	3
chr3	186034633	186034772	MajorDMR-17-43606	2
chr3	186090173	186090326	MajorDMR-17-43607	2
chr3	186211237	186211812	MajorDMR-17-43608	18
chr3	186246999	186247153	MajorDMR-17-43609	2
chr3	186284291	186284317	MajorDMR-17-43610	2
chr3	186301876	186301963	MajorDMR-17-43611	2
chr3	186335340	186335727	MajorDMR-17-43612	10
chr3	186405655	186405990	MajorDMR-17-43613	2
chr3	186469781	186469816	MajorDMR-17-43614	2
chr3	186489938	186490243	MajorDMR-17-43615	3
chr3	186499943	186500325	MajorDMR-17-43616	5
chr3	186503642	186507213	MajorDMR-17-43617	40
chr3	186507755	186508009	MajorDMR-17-43618	4
chr3	186508678	186509238	MajorDMR-17-43619	4
chr3	186543230	186544730	MajorDMR-17-43620	26
chr3	186545621	186545654	MajorDMR-17-43621	3
chr3	186646515	186647285	MajorDMR-17-43622	8
chr3	186658928	186659484	MajorDMR-17-43623	10
chr3	186665585	186666377	MajorDMR-17-43624	8
chr3	186673864	186674231	MajorDMR-17-43625	2
chr3	186683949	186684368	MajorDMR-17-43626	7
chr3	186703850	186704468	MajorDMR-17-43627	9
chr3	186713555	186714098	MajorDMR-17-43628	3
chr3	186735700	186735962	MajorDMR-17-43629	6
chr3	186750252	186750543	MajorDMR-17-43630	2
chr3	186802205	186802434	MajorDMR-17-43631	2
chr3	186949138	186949557	MajorDMR-17-43632	6
chr3	187247149	187247417	MajorDMR-17-43633	3
chr3	187387188	187387383	MajorDMR-17-43634	3
chr3	187425475	187425493	MajorDMR-17-43635	2
chr3	187522690	187522780	MajorDMR-17-43636	3
chr3	187555093	187555385	MajorDMR-17-43637	3
chr3	187657548	187657811	MajorDMR-17-43638	3
chr3	187664091	187664993	MajorDMR-17-43639	8
chr3	187961054	187961076	MajorDMR-17-43640	2
chr3	187984077	187984664	MajorDMR-17-43641	15
chr3	188043617	188044366	MajorDMR-17-43642	15
chr3	188119532	188119583	MajorDMR-17-43643	2
chr3	188126649	188126786	MajorDMR-17-43644	2
chr3	188224962	188225543	MajorDMR-17-43645	7
chr3	188228367	188228517	MajorDMR-17-43646	2
chr3	188324555	188324587	MajorDMR-17-43647	2
chr3	188325110	188325427	MajorDMR-17-43648	4
chr3	188385753	188385931	MajorDMR-17-43649	2
chr3	188606094	188607246	MajorDMR-17-43650	18
chr3	188657014	188657342	MajorDMR-17-43651	2
chr3	188664739	188665086	MajorDMR-17-43652	4
chr3	188857130	188857703	MajorDMR-17-43653	14
chr3	188922331	188922520	MajorDMR-17-43654	4
chr3	189067807	189067824	MajorDMR-17-43655	2
chr3	189192540	189192729	MajorDMR-17-43656	2
chr3	189214500	189214924	MajorDMR-17-43657	3
chr3	189216233	189216246	MajorDMR-17-43658	2
chr3	189233838	189233893	MajorDMR-17-43659	3
chr3	189306168	189306574	MajorDMR-17-43660	3
chr3	189675788	189676013	MajorDMR-17-43661	3
chr3	189725676	189726560	MajorDMR-17-43662	8
chr3	189819442	189819636	MajorDMR-17-43663	5
chr3	189837294	189837388	MajorDMR-17-43664	2
chr3	189839037	189839121	MajorDMR-17-43665	7
chr3	189839863	189840512	MajorDMR-17-43666	9
chr3	190044948	190045070	MajorDMR-17-43667	3
chr3	190142587	190142611	MajorDMR-17-43668	2
chr3	190205255	190205320	MajorDMR-17-43669	2
chr3	190222550	190222781	MajorDMR-17-43670	2
chr3	190233364	190234019	MajorDMR-17-43671	5
chr3	190235441	190235579	MajorDMR-17-43672	3
chr3	190284405	190284452	MajorDMR-17-43673	2
chr3	190422141	190422375	MajorDMR-17-43674	4
chr3	190423642	190423907	MajorDMR-17-43675	2
chr3	190436227	190436831	MajorDMR-17-43676	6
chr3	190580287	190580373	MajorDMR-17-43677	2
chr3	190581231	190581299	MajorDMR-17-43678	2
chr3	190859685	190859754	MajorDMR-17-43679	3
chr3	190884058	190884209	MajorDMR-17-43680	2
chr3	190916480	190917094	MajorDMR-17-43681	5
chr3	190962066	190962184	MajorDMR-17-43682	2
chr3	191046379	191046624	MajorDMR-17-43683	6
chr3	191057109	191057387	MajorDMR-17-43684	3
chr3	191159776	191160047	MajorDMR-17-43685	2
chr3	191217196	191217988	MajorDMR-17-43686	13
chr3	191344630	191345073	MajorDMR-17-43687	7
chr3	191346427	191346592	MajorDMR-17-43688	2
chr3	191413564	191413572	MajorDMR-17-43689	2
chr3	191607019	191607195	MajorDMR-17-43690	3
chr3	191633558	191633767	MajorDMR-17-43691	2
chr3	191841252	191841278	MajorDMR-17-43692	2
chr3	191852129	191852299	MajorDMR-17-43693	2
chr3	191887437	191888018	MajorDMR-17-43694	7
chr3	191892357	191892525	MajorDMR-17-43695	2
chr3	191900877	191901207	MajorDMR-17-43696	4
chr3	191902585	191902954	MajorDMR-17-43697	2
chr3	191911614	191911872	MajorDMR-17-43698	5
chr3	191925437	191925493	MajorDMR-17-43699	2
chr3	191930151	191930222	MajorDMR-17-43700	2
chr3	191976594	191976733	MajorDMR-17-43701	2
chr3	191979588	191980334	MajorDMR-17-43702	7
chr3	191993931	191993976	MajorDMR-17-43703	2
chr3	192020353	192020418	MajorDMR-17-43704	2
chr3	192021072	192021126	MajorDMR-17-43705	3
chr3	192025184	192025965	MajorDMR-17-43706	5
chr3	192057346	192057978	MajorDMR-17-43707	3
chr3	192076355	192076816	MajorDMR-17-43708	3
chr3	192089381	192089978	MajorDMR-17-43709	3
chr3	192090855	192090922	MajorDMR-17-43710	3
chr3	192113860	192113877	MajorDMR-17-43711	2
chr3	192121135	192121264	MajorDMR-17-43712	3
chr3	192123182	192124170	MajorDMR-17-43713	6
chr3	192125136	192125823	MajorDMR-17-43714	5
chr3	192128318	192129745	MajorDMR-17-43715	10
chr3	192144720	192144857	MajorDMR-17-43716	3
chr3	192153366	192153593	MajorDMR-17-43717	2
chr3	192163356	192163897	MajorDMR-17-43718	3
chr3	192188966	192189027	MajorDMR-17-43719	2
chr3	192214830	192215271	MajorDMR-17-43720	4
chr3	192225879	192225982	MajorDMR-17-43721	4
chr3	192289201	192289885	MajorDMR-17-43722	15
chr3	192295056	192295214	MajorDMR-17-43723	2
chr3	192308870	192309011	MajorDMR-17-43724	3
chr3	192326361	192327281	MajorDMR-17-43725	10
chr3	192381523	192381662	MajorDMR-17-43726	2
chr3	192430728	192430839	MajorDMR-17-43727	2
chr3	192443226	192444433	MajorDMR-17-43728	8
chr3	192446034	192446203	MajorDMR-17-43729	2
chr3	192520564	192520627	MajorDMR-17-43730	2
chr3	192521326	192521566	MajorDMR-17-43731	5
chr3	192534029	192534839	MajorDMR-17-43732	8
chr3	192548134	192548510	MajorDMR-17-43733	2
chr3	192561388	192561923	MajorDMR-17-43734	7
chr3	192565833	192565996	MajorDMR-17-43735	3
chr3	192576713	192577646	MajorDMR-17-43736	8
chr3	192578442	192578502	MajorDMR-17-43737	2
chr3	192582891	192582925	MajorDMR-17-43738	3
chr3	192633672	192634006	MajorDMR-17-43739	6
chr3	192651619	192652325	MajorDMR-17-43740	3
chr3	192852717	192852966	MajorDMR-17-43741	4
chr3	192863247	192863256	MajorDMR-17-43742	2
chr3	192907672	192908090	MajorDMR-17-43743	2
chr3	192954958	192955166	MajorDMR-17-43744	3
chr3	192958202	192958566	MajorDMR-17-43745	3
chr3	192959610	192959812	MajorDMR-17-43746	4
chr3	192971711	192971924	MajorDMR-17-43747	2
chr3	193311926	193312246	MajorDMR-17-43748	3
chr3	193362186	193362204	MajorDMR-17-43749	2
chr3	193405404	193405435	MajorDMR-17-43750	2
chr3	193420817	193421010	MajorDMR-17-43751	3
chr3	193440443	193440752	MajorDMR-17-43752	2
chr3	193621543	193621944	MajorDMR-17-43753	7
chr3	193737741	193737791	MajorDMR-17-43754	3
chr3	193800654	193800958	MajorDMR-17-43755	3
chr3	193807366	193807655	MajorDMR-17-43756	9
chr3	193846127	193846165	MajorDMR-17-43757	2
chr3	193882726	193883203	MajorDMR-17-43758	7
chr3	193884574	193885007	MajorDMR-17-43759	8
chr3	193885749	193885861	MajorDMR-17-43760	2
chr3	193894399	193894620	MajorDMR-17-43761	7
chr3	193942884	193943165	MajorDMR-17-43762	7
chr3	194030362	194031519	MajorDMR-17-43763	19
chr3	194032728	194033047	MajorDMR-17-43764	6
chr3	194054004	194054032	MajorDMR-17-43765	2
chr3	194102008	194102320	MajorDMR-17-43766	3
chr3	194125817	194125847	MajorDMR-17-43767	2
chr3	194195545	194195766	MajorDMR-17-43768	7
chr3	194208552	194208628	MajorDMR-17-43769	2
chr3	194270749	194271335	MajorDMR-17-43770	9
chr3	194353417	194353527	MajorDMR-17-43771	3
chr3	194394629	194395314	MajorDMR-17-43772	5
chr3	194396080	194396718	MajorDMR-17-43773	8
chr3	194406189	194406285	MajorDMR-17-43774	2
chr3	194410282	194410519	MajorDMR-17-43775	6
chr3	194430436	194430449	MajorDMR-17-43776	2
chr3	194457353	194457941	MajorDMR-17-43777	5
chr3	194541985	194542206	MajorDMR-17-43778	2
chr3	194545371	194545705	MajorDMR-17-43779	9
chr3	194592275	194592415	MajorDMR-17-43780	4
chr3	194693387	194693535	MajorDMR-17-43781	3
chr3	194707531	194708434	MajorDMR-17-43782	14
chr3	194785121	194785209	MajorDMR-17-43783	3
chr3	194823487	194823503	MajorDMR-17-43784	3
chr3	194833457	194834087	MajorDMR-17-43785	4
chr3	194850471	194850505	MajorDMR-17-43786	2
chr3	194854320	194854455	MajorDMR-17-43787	9
chr3	194869614	194869640	MajorDMR-17-43788	3
chr3	194870782	194870900	MajorDMR-17-43789	2
chr3	194876394	194876557	MajorDMR-17-43790	2
chr3	194908747	194908757	MajorDMR-17-43791	2
chr3	194917293	194917487	MajorDMR-17-43792	4
chr3	194929074	194929138	MajorDMR-17-43793	2
chr3	194959329	194959634	MajorDMR-17-43794	7
chr3	194967507	194967631	MajorDMR-17-43795	6
chr3	194979242	194979774	MajorDMR-17-43796	4
chr3	194981346	194981846	MajorDMR-17-43797	12
chr3	195143992	195144074	MajorDMR-17-43798	3
chr3	195164496	195164766	MajorDMR-17-43799	4
chr3	195249489	195249916	MajorDMR-17-43800	3
chr3	195252259	195252656	MajorDMR-17-43801	2
chr3	195259698	195259887	MajorDMR-17-43802	3
chr3	195268530	195269058	MajorDMR-17-43803	5
chr3	195310627	195311198	MajorDMR-17-43804	9
chr3	195352289	195352382	MajorDMR-17-43805	3
chr3	195360943	195361102	MajorDMR-17-43806	9
chr3	195363376	195364386	MajorDMR-17-43807	12
chr3	195386182	195386245	MajorDMR-17-43808	2
chr3	195409274	195409706	MajorDMR-17-43809	4
chr3	195415021	195415498	MajorDMR-17-43810	4
chr3	195416751	195416923	MajorDMR-17-43811	3
chr3	195454590	195454922	MajorDMR-17-43812	4
chr3	195489008	195489557	MajorDMR-17-43813	7
chr3	195529562	195529959	MajorDMR-17-43814	15
chr3	195563246	195563754	MajorDMR-17-43815	13
chr3	195601464	195602226	MajorDMR-17-43816	16
chr3	195621274	195621443	MajorDMR-17-43817	4
chr3	195623883	195624665	MajorDMR-17-43818	5
chr3	195634142	195634721	MajorDMR-17-43819	7
chr3	195679329	195679709	MajorDMR-17-43820	9
chr3	195685431	195685937	MajorDMR-17-43821	3
chr3	195686575	195687587	MajorDMR-17-43822	7
chr3	195693064	195693761	MajorDMR-17-43823	6
chr3	195698265	195698620	MajorDMR-17-43824	2
chr3	195775036	195775142	MajorDMR-17-43825	2
chr3	195819584	195819619	MajorDMR-17-43826	3
chr3	195913698	195913746	MajorDMR-17-43827	3
chr3	195935036	195935273	MajorDMR-17-43828	6
chr3	195954069	195954436	MajorDMR-17-43829	3
chr3	195978450	195978577	MajorDMR-17-43830	3
chr3	196015466	196015561	MajorDMR-17-43831	2
chr3	196045578	196045725	MajorDMR-17-43832	4
chr3	196068065	196068669	MajorDMR-17-43833	7
chr3	196160324	196160386	MajorDMR-17-43834	2
chr3	196217004	196217827	MajorDMR-17-43835	6
chr3	196305423	196305470	MajorDMR-17-43836	2
chr3	196358549	196358947	MajorDMR-17-43837	5
chr3	196360054	196360191	MajorDMR-17-43838	2
chr3	196363697	196363789	MajorDMR-17-43839	5
chr3	196366917	196366995	MajorDMR-17-43840	2
chr3	196377622	196378056	MajorDMR-17-43841	6
chr3	196436449	196436460	MajorDMR-17-43842	2
chr3	196438086	196438464	MajorDMR-17-43843	7
chr3	196466323	196466453	MajorDMR-17-43844	3
chr3	196543671	196543804	MajorDMR-17-43845	2
chr3	196576344	196576354	MajorDMR-17-43846	2
chr3	196594194	196594274	MajorDMR-17-43847	3
chr3	196664893	196666372	MajorDMR-17-43848	13
chr3	196668087	196668241	MajorDMR-17-43849	4
chr3	196693625	196694115	MajorDMR-17-43850	9
chr3	196722580	196722808	MajorDMR-17-43851	6
chr3	196730673	196730956	MajorDMR-17-43852	16
chr3	196749316	196750247	MajorDMR-17-43853	10
chr3	196755270	196755285	MajorDMR-17-43854	2
chr3	196758337	196758602	MajorDMR-17-43855	5
chr3	196761892	196761907	MajorDMR-17-43856	2
chr3	196763085	196763166	MajorDMR-17-43857	2
chr3	196764485	196764550	MajorDMR-17-43858	2
chr3	196796484	196796543	MajorDMR-17-43859	2
chr3	196809577	196810721	MajorDMR-17-43860	8
chr3	196815511	196815750	MajorDMR-17-43861	3
chr3	196866575	196867098	MajorDMR-17-43862	4
chr3	196892857	196892972	MajorDMR-17-43863	4
chr3	196895399	196895777	MajorDMR-17-43864	3
chr3	196897874	196898610	MajorDMR-17-43865	3
chr3	196901651	196902910	MajorDMR-17-43866	7
chr3	196905201	196905592	MajorDMR-17-43867	2
chr3	196908250	196909591	MajorDMR-17-43868	10
chr3	196910304	196911383	MajorDMR-17-43869	9
chr3	196943274	196943279	MajorDMR-17-43870	2
chr3	196948944	196949107	MajorDMR-17-43871	3
chr3	196952790	196953316	MajorDMR-17-43872	6
chr3	196984956	196985413	MajorDMR-17-43873	5
chr3	196986057	196986195	MajorDMR-17-43874	2
chr3	196986936	196987734	MajorDMR-17-43875	6
chr3	197101758	197102144	MajorDMR-17-43876	11
chr3	197104974	197105502	MajorDMR-17-43877	20
chr3	197153964	197154181	MajorDMR-17-43878	6
chr3	197157476	197158298	MajorDMR-17-43879	9
chr3	197160619	197160682	MajorDMR-17-43880	2
chr3	197193167	197193999	MajorDMR-17-43881	3
chr3	197194534	197194605	MajorDMR-17-43882	2
chr3	197209033	197209095	MajorDMR-17-43883	2
chr3	197232904	197233269	MajorDMR-17-43884	3
chr3	197238262	197238680	MajorDMR-17-43885	5
chr3	197247457	197248134	MajorDMR-17-43886	20
chr3	197284741	197284783	MajorDMR-17-43887	2
chr3	197326528	197326922	MajorDMR-17-43888	12
chr3	197353092	197353506	MajorDMR-17-43889	3
chr3	197359281	197359303	MajorDMR-17-43890	2
chr3	197379087	197379958	MajorDMR-17-43891	10
chr3	197382584	197382694	MajorDMR-17-43892	2
chr3	197391473	197391589	MajorDMR-17-43893	2
chr3	197402303	197402458	MajorDMR-17-43894	4
chr3	197419627	197419703	MajorDMR-17-43895	2
chr3	197426638	197426890	MajorDMR-17-43896	4
chr3	197439759	197439948	MajorDMR-17-43897	6
chr3	197440635	197441071	MajorDMR-17-43898	6
chr3	197455335	197455605	MajorDMR-17-43899	2
chr3	197461311	197461603	MajorDMR-17-43900	2
chr3	197475519	197475985	MajorDMR-17-43901	7
chr3	197478506	197479172	MajorDMR-17-43902	14
chr3	197519309	197519364	MajorDMR-17-43903	3
chr3	197535217	197535549	MajorDMR-17-43904	4
chr3	197605408	197605433	MajorDMR-17-43905	2
chr3	197639791	197639975	MajorDMR-17-43906	4
chr3	197676036	197676056	MajorDMR-17-43907	2
chr3	197686317	197686622	MajorDMR-17-43908	2
chr3	197806762	197806892	MajorDMR-17-43909	2
chr3	197825759	197826263	MajorDMR-17-43910	20
chr3	197827257	197830961	MajorDMR-17-43911	54
chr3	197832106	197832947	MajorDMR-17-43912	17
chr3	197901798	197901986	MajorDMR-17-43913	2
chr4	10755	11200	MajorDMR-17-43914	3
chr4	26207	26524	MajorDMR-17-43915	3
chr4	106972	107195	MajorDMR-17-43916	3
chr4	125651	126079	MajorDMR-17-43917	4
chr4	206083	206310	MajorDMR-17-43918	3
chr4	207186	207200	MajorDMR-17-43919	2
chr4	329657	330091	MajorDMR-17-43920	8
chr4	545767	546223	MajorDMR-17-43921	5
chr4	554778	554892	MajorDMR-17-43922	3
chr4	564722	564863	MajorDMR-17-43923	6
chr4	566624	568043	MajorDMR-17-43924	16
chr4	573618	574011	MajorDMR-17-43925	7
chr4	586872	586879	MajorDMR-17-43926	2
chr4	595024	595167	MajorDMR-17-43927	2
chr4	597659	597788	MajorDMR-17-43928	3
chr4	640107	640132	MajorDMR-17-43929	2
chr4	703507	703560	MajorDMR-17-43930	2
chr4	704225	704429	MajorDMR-17-43931	4
chr4	715460	716303	MajorDMR-17-43932	34
chr4	719109	719174	MajorDMR-17-43933	2
chr4	719925	719936	MajorDMR-17-43934	3
chr4	720845	721099	MajorDMR-17-43935	8
chr4	734514	735103	MajorDMR-17-43936	16
chr4	746014	746383	MajorDMR-17-43937	12
chr4	756404	756620	MajorDMR-17-43938	5
chr4	757311	757680	MajorDMR-17-43939	14
chr4	759801	760170	MajorDMR-17-43940	12
chr4	762238	763151	MajorDMR-17-43941	5
chr4	786681	788681	MajorDMR-17-43942	36
chr4	797946	798631	MajorDMR-17-43943	13
chr4	799195	799216	MajorDMR-17-43944	2
chr4	802106	803874	MajorDMR-17-43945	46
chr4	810756	810997	MajorDMR-17-43946	3
chr4	818172	819104	MajorDMR-17-43947	27
chr4	823380	823568	MajorDMR-17-43948	7
chr4	839615	840006	MajorDMR-17-43949	13
chr4	851917	852088	MajorDMR-17-43950	5
chr4	860658	860781	MajorDMR-17-43951	6
chr4	868773	869109	MajorDMR-17-43952	5
chr4	879911	879944	MajorDMR-17-43953	2
chr4	892797	893163	MajorDMR-17-43954	5
chr4	907303	908028	MajorDMR-17-43955	29
chr4	909481	909517	MajorDMR-17-43956	2
chr4	940674	940955	MajorDMR-17-43957	4
chr4	950190	950663	MajorDMR-17-43958	7
chr4	951426	951858	MajorDMR-17-43959	6
chr4	961554	962385	MajorDMR-17-43960	33
chr4	1004260	1004590	MajorDMR-17-43961	3
chr4	1035836	1036761	MajorDMR-17-43962	6
chr4	1040909	1041073	MajorDMR-17-43963	2
chr4	1046932	1047750	MajorDMR-17-43964	29
chr4	1107125	1107707	MajorDMR-17-43965	16
chr4	1157041	1157081	MajorDMR-17-43966	3
chr4	1161652	1161911	MajorDMR-17-43967	11
chr4	1166521	1166555	MajorDMR-17-43968	5
chr4	1184358	1184631	MajorDMR-17-43969	3
chr4	1187530	1187626	MajorDMR-17-43970	2
chr4	1194340	1194472	MajorDMR-17-43971	5
chr4	1209157	1209311	MajorDMR-17-43972	6
chr4	1240950	1241296	MajorDMR-17-43973	2
chr4	1276963	1277436	MajorDMR-17-43974	4
chr4	1294655	1295625	MajorDMR-17-43975	22
chr4	1302571	1302823	MajorDMR-17-43976	2
chr4	1332666	1332878	MajorDMR-17-43977	10
chr4	1402745	1402796	MajorDMR-17-43978	2
chr4	1526057	1526247	MajorDMR-17-43979	6
chr4	1558954	1559156	MajorDMR-17-43980	4
chr4	1606400	1606408	MajorDMR-17-43981	2
chr4	1642107	1642318	MajorDMR-17-43982	4
chr4	1715348	1715352	MajorDMR-17-43983	2
chr4	1716726	1717025	MajorDMR-17-43984	5
chr4	1794382	1794676	MajorDMR-17-43985	12
chr4	1822006	1822282	MajorDMR-17-43986	3
chr4	1845964	1846166	MajorDMR-17-43987	3
chr4	1871637	1872022	MajorDMR-17-43988	4
chr4	1874484	1874812	MajorDMR-17-43989	5
chr4	1891876	1891908	MajorDMR-17-43990	2
chr4	1970553	1970559	MajorDMR-17-43991	2
chr4	1972262	1972857	MajorDMR-17-43992	5
chr4	1973653	1974082	MajorDMR-17-43993	6
chr4	1986931	1986938	MajorDMR-17-43994	2
chr4	1994662	1995163	MajorDMR-17-43995	35
chr4	2007702	2007966	MajorDMR-17-43996	7
chr4	2009063	2009493	MajorDMR-17-43997	13
chr4	2055646	2055650	MajorDMR-17-43998	2
chr4	2059434	2059876	MajorDMR-17-43999	14
chr4	2076084	2076465	MajorDMR-17-44000	8
chr4	2244418	2245278	MajorDMR-17-44001	9
chr4	2270642	2271993	MajorDMR-17-44002	28
chr4	2275199	2275232	MajorDMR-17-44003	3
chr4	2288061	2288223	MajorDMR-17-44004	2
chr4	2288735	2289169	MajorDMR-17-44005	3
chr4	2292517	2293066	MajorDMR-17-44006	20
chr4	2294335	2294775	MajorDMR-17-44007	5
chr4	2299535	2299608	MajorDMR-17-44008	2
chr4	2332704	2332727	MajorDMR-17-44009	2
chr4	2350631	2351011	MajorDMR-17-44010	5
chr4	2355404	2355491	MajorDMR-17-44011	4
chr4	2357570	2358193	MajorDMR-17-44012	12
chr4	2362537	2363184	MajorDMR-17-44013	9
chr4	2366183	2366909	MajorDMR-17-44014	11
chr4	2367666	2369191	MajorDMR-17-44015	32
chr4	2373107	2373258	MajorDMR-17-44016	3
chr4	2390382	2390427	MajorDMR-17-44017	4
chr4	2392456	2392960	MajorDMR-17-44018	4
chr4	2395242	2395818	MajorDMR-17-44019	20
chr4	2403193	2403442	MajorDMR-17-44020	2
chr4	2404085	2404262	MajorDMR-17-44021	4
chr4	2408995	2409001	MajorDMR-17-44022	2
chr4	2417546	2418655	MajorDMR-17-44023	31
chr4	2512272	2512861	MajorDMR-17-44024	5
chr4	2594989	2595028	MajorDMR-17-44025	2
chr4	2597308	2598015	MajorDMR-17-44026	11
chr4	2599910	2600025	MajorDMR-17-44027	2
chr4	2640244	2640279	MajorDMR-17-44028	2
chr4	2680413	2680754	MajorDMR-17-44029	2
chr4	2696635	2697210	MajorDMR-17-44030	6
chr4	2700968	2701519	MajorDMR-17-44031	3
chr4	2723526	2723627	MajorDMR-17-44032	2
chr4	2733681	2733867	MajorDMR-17-44033	4
chr4	2770651	2771034	MajorDMR-17-44034	6
chr4	2789145	2789379	MajorDMR-17-44035	8
chr4	2819549	2819792	MajorDMR-17-44036	5
chr4	2820340	2820546	MajorDMR-17-44037	7
chr4	2933451	2933606	MajorDMR-17-44038	3
chr4	2937588	2937654	MajorDMR-17-44039	2
chr4	2938573	2938894	MajorDMR-17-44040	4
chr4	2939570	2939730	MajorDMR-17-44041	3
chr4	2978965	2979501	MajorDMR-17-44042	14
chr4	3112225	3112267	MajorDMR-17-44043	2
chr4	3117818	3117862	MajorDMR-17-44044	3
chr4	3123793	3124168	MajorDMR-17-44045	4
chr4	3147319	3147729	MajorDMR-17-44046	3
chr4	3176287	3176695	MajorDMR-17-44047	4
chr4	3178660	3178667	MajorDMR-17-44048	2
chr4	3188275	3188418	MajorDMR-17-44049	2
chr4	3190047	3190119	MajorDMR-17-44050	2
chr4	3195596	3195847	MajorDMR-17-44051	2
chr4	3201892	3203983	MajorDMR-17-44052	11
chr4	3205839	3205899	MajorDMR-17-44053	3
chr4	3221466	3222478	MajorDMR-17-44054	9
chr4	3229647	3230000	MajorDMR-17-44055	7
chr4	3235337	3235708	MajorDMR-17-44056	4
chr4	3239447	3239780	MajorDMR-17-44057	11
chr4	3242665	3244062	MajorDMR-17-44058	9
chr4	3250525	3251028	MajorDMR-17-44059	32
chr4	3252309	3252469	MajorDMR-17-44060	3
chr4	3259107	3259409	MajorDMR-17-44061	2
chr4	3267047	3267759	MajorDMR-17-44062	6
chr4	3269523	3270160	MajorDMR-17-44063	4
chr4	3284259	3284451	MajorDMR-17-44064	5
chr4	3288967	3288993	MajorDMR-17-44065	2
chr4	3370254	3370775	MajorDMR-17-44066	8
chr4	3372777	3373012	MajorDMR-17-44067	4
chr4	3414547	3417521	MajorDMR-17-44068	60
chr4	3422050	3422272	MajorDMR-17-44069	3
chr4	3422793	3422982	MajorDMR-17-44070	9
chr4	3500102	3500194	MajorDMR-17-44071	2
chr4	3501101	3501123	MajorDMR-17-44072	3
chr4	3507851	3507915	MajorDMR-17-44073	2
chr4	3512678	3512822	MajorDMR-17-44074	4
chr4	3531602	3531772	MajorDMR-17-44075	3
chr4	3532573	3533182	MajorDMR-17-44076	13
chr4	3568452	3568587	MajorDMR-17-44077	3
chr4	3591554	3592636	MajorDMR-17-44078	7
chr4	3600034	3600233	MajorDMR-17-44079	3
chr4	3647103	3647949	MajorDMR-17-44080	19
chr4	3705412	3705914	MajorDMR-17-44081	18
chr4	3706639	3706883	MajorDMR-17-44082	3
chr4	3709830	3710214	MajorDMR-17-44083	10
chr4	3725778	3726271	MajorDMR-17-44084	14
chr4	3738675	3738899	MajorDMR-17-44085	4
chr4	3751945	3752005	MajorDMR-17-44086	2
chr4	3766208	3767167	MajorDMR-17-44087	6
chr4	3773428	3774017	MajorDMR-17-44088	9
chr4	3825671	3825848	MajorDMR-17-44089	8
chr4	3828007	3828021	MajorDMR-17-44090	2
chr4	3838200	3838441	MajorDMR-17-44091	4
chr4	3954956	3955005	MajorDMR-17-44092	2
chr4	3955829	3956426	MajorDMR-17-44093	5
chr4	3987081	3987204	MajorDMR-17-44094	2
chr4	4034794	4035168	MajorDMR-17-44095	3
chr4	4145640	4145892	MajorDMR-17-44096	2
chr4	4229130	4229140	MajorDMR-17-44097	2
chr4	4238747	4238842	MajorDMR-17-44098	2
chr4	4261682	4262025	MajorDMR-17-44099	6
chr4	4312939	4313189	MajorDMR-17-44100	4
chr4	4389962	4390457	MajorDMR-17-44101	10
chr4	4397212	4399046	MajorDMR-17-44102	35
chr4	4414354	4414707	MajorDMR-17-44103	9
chr4	4424609	4425182	MajorDMR-17-44104	3
chr4	4810067	4810110	MajorDMR-17-44105	3
chr4	4853926	4856739	MajorDMR-17-44106	84
chr4	4858912	4860656	MajorDMR-17-44107	33
chr4	4862814	4867165	MajorDMR-17-44108	131
chr4	4870433	4870857	MajorDMR-17-44109	3
chr4	4874431	4875103	MajorDMR-17-44110	14
chr4	4876814	4876855	MajorDMR-17-44111	2
chr4	5019954	5020473	MajorDMR-17-44112	4
chr4	5043597	5044014	MajorDMR-17-44113	3
chr4	5208141	5208488	MajorDMR-17-44114	9
chr4	5269301	5269524	MajorDMR-17-44115	8
chr4	5359683	5360112	MajorDMR-17-44116	4
chr4	5396077	5396257	MajorDMR-17-44117	3
chr4	5472115	5472346	MajorDMR-17-44118	2
chr4	5530564	5530810	MajorDMR-17-44119	4
chr4	5636204	5636309	MajorDMR-17-44120	2
chr4	5660350	5661297	MajorDMR-17-44121	3
chr4	5792169	5792302	MajorDMR-17-44122	2
chr4	5815020	5815358	MajorDMR-17-44123	2
chr4	5823483	5823598	MajorDMR-17-44124	3
chr4	5829480	5829707	MajorDMR-17-44125	4
chr4	5833195	5833277	MajorDMR-17-44126	2
chr4	5845234	5847388	MajorDMR-17-44127	29
chr4	5853733	5855371	MajorDMR-17-44128	13
chr4	5865267	5866183	MajorDMR-17-44129	8
chr4	5867711	5868237	MajorDMR-17-44130	6
chr4	5868784	5870052	MajorDMR-17-44131	11
chr4	5872030	5872729	MajorDMR-17-44132	15
chr4	5876013	5876120	MajorDMR-17-44133	2
chr4	5877244	5877394	MajorDMR-17-44134	2
chr4	5878450	5878558	MajorDMR-17-44135	2
chr4	5879969	5880554	MajorDMR-17-44136	7
chr4	5881598	5881644	MajorDMR-17-44137	2
chr4	5883478	5883893	MajorDMR-17-44138	4
chr4	5886045	5888950	MajorDMR-17-44139	27
chr4	5891168	5891453	MajorDMR-17-44140	3
chr4	5893331	5893844	MajorDMR-17-44141	12
chr4	5895143	5895411	MajorDMR-17-44142	5
chr4	5896058	5896402	MajorDMR-17-44143	2
chr4	5897306	5897314	MajorDMR-17-44144	2
chr4	5902722	5902816	MajorDMR-17-44145	5
chr4	5922879	5924064	MajorDMR-17-44146	21
chr4	5959495	5959697	MajorDMR-17-44147	6
chr4	5982133	5982999	MajorDMR-17-44148	8
chr4	5988860	5988872	MajorDMR-17-44149	3
chr4	5998063	5998744	MajorDMR-17-44150	6
chr4	5999413	5999692	MajorDMR-17-44151	3
chr4	6021362	6021388	MajorDMR-17-44152	2
chr4	6080486	6080743	MajorDMR-17-44153	4
chr4	6088043	6088048	MajorDMR-17-44154	2
chr4	6094085	6094213	MajorDMR-17-44155	2
chr4	6097339	6097712	MajorDMR-17-44156	9
chr4	6103302	6103352	MajorDMR-17-44157	2
chr4	6107130	6107711	MajorDMR-17-44158	19
chr4	6111947	6112140	MajorDMR-17-44159	4
chr4	6122353	6122368	MajorDMR-17-44160	2
chr4	6124199	6124422	MajorDMR-17-44161	5
chr4	6132329	6132629	MajorDMR-17-44162	5
chr4	6156763	6157070	MajorDMR-17-44163	4
chr4	6158147	6158279	MajorDMR-17-44164	3
chr4	6174537	6175501	MajorDMR-17-44165	9
chr4	6177226	6177471	MajorDMR-17-44166	5
chr4	6194202	6194323	MajorDMR-17-44167	3
chr4	6197831	6197950	MajorDMR-17-44168	2
chr4	6199741	6200595	MajorDMR-17-44169	12
chr4	6202778	6202915	MajorDMR-17-44170	3
chr4	6210724	6210953	MajorDMR-17-44171	3
chr4	6213660	6213760	MajorDMR-17-44172	3
chr4	6222924	6223120	MajorDMR-17-44173	3
chr4	6246782	6247036	MajorDMR-17-44174	4
chr4	6247681	6247745	MajorDMR-17-44175	3
chr4	6252122	6252412	MajorDMR-17-44176	6
chr4	6318315	6318691	MajorDMR-17-44177	4
chr4	6341105	6341294	MajorDMR-17-44178	2
chr4	6343277	6345073	MajorDMR-17-44179	24
chr4	6345933	6346966	MajorDMR-17-44180	19
chr4	6348274	6348279	MajorDMR-17-44181	2
chr4	6351123	6352120	MajorDMR-17-44182	13
chr4	6356117	6356312	MajorDMR-17-44183	4
chr4	6361685	6362941	MajorDMR-17-44184	10
chr4	6369299	6371308	MajorDMR-17-44185	17
chr4	6384814	6384832	MajorDMR-17-44186	3
chr4	6387891	6388373	MajorDMR-17-44187	2
chr4	6390496	6391048	MajorDMR-17-44188	7
chr4	6393872	6394062	MajorDMR-17-44189	2
chr4	6394641	6395196	MajorDMR-17-44190	9
chr4	6441064	6441323	MajorDMR-17-44191	2
chr4	6445394	6445613	MajorDMR-17-44192	6
chr4	6449602	6449948	MajorDMR-17-44193	11
chr4	6450936	6451070	MajorDMR-17-44194	2
chr4	6454776	6454796	MajorDMR-17-44195	2
chr4	6468562	6468638	MajorDMR-17-44196	4
chr4	6471773	6471798	MajorDMR-17-44197	2
chr4	6474710	6475569	MajorDMR-17-44198	7
chr4	6495021	6495268	MajorDMR-17-44199	3
chr4	6515626	6515833	MajorDMR-17-44200	3
chr4	6518090	6519235	MajorDMR-17-44201	15
chr4	6528441	6528670	MajorDMR-17-44202	3
chr4	6540151	6540549	MajorDMR-17-44203	2
chr4	6548801	6549182	MajorDMR-17-44204	4
chr4	6551498	6552226	MajorDMR-17-44205	9
chr4	6560782	6561626	MajorDMR-17-44206	6
chr4	6562978	6564661	MajorDMR-17-44207	28
chr4	6565958	6566397	MajorDMR-17-44208	4
chr4	6568059	6568396	MajorDMR-17-44209	9
chr4	6570520	6570682	MajorDMR-17-44210	5
chr4	6599302	6599426	MajorDMR-17-44211	4
chr4	6600156	6600433	MajorDMR-17-44212	6
chr4	6608767	6608822	MajorDMR-17-44213	2
chr4	6610773	6610849	MajorDMR-17-44214	2
chr4	6690837	6690961	MajorDMR-17-44215	4
chr4	6719399	6719430	MajorDMR-17-44216	2
chr4	6732175	6732823	MajorDMR-17-44217	13
chr4	6785852	6786593	MajorDMR-17-44218	7
chr4	6842479	6842535	MajorDMR-17-44219	2
chr4	6847493	6848041	MajorDMR-17-44220	7
chr4	6883825	6883830	MajorDMR-17-44221	2
chr4	6904274	6904492	MajorDMR-17-44222	8
chr4	6918483	6918741	MajorDMR-17-44223	4
chr4	6943257	6946262	MajorDMR-17-44224	40
chr4	6987661	6987724	MajorDMR-17-44225	2
chr4	7011229	7011958	MajorDMR-17-44226	12
chr4	7043545	7043951	MajorDMR-17-44227	9
chr4	7046477	7046546	MajorDMR-17-44228	2
chr4	7061070	7061139	MajorDMR-17-44229	2
chr4	7064111	7064364	MajorDMR-17-44230	4
chr4	7083562	7084270	MajorDMR-17-44231	4
chr4	7093854	7093985	MajorDMR-17-44232	2
chr4	7158705	7158896	MajorDMR-17-44233	2
chr4	7280755	7281042	MajorDMR-17-44234	2
chr4	7283921	7284483	MajorDMR-17-44235	6
chr4	7304516	7304522	MajorDMR-17-44236	3
chr4	7313120	7313380	MajorDMR-17-44237	5
chr4	7360109	7360483	MajorDMR-17-44238	5
chr4	7362795	7362817	MajorDMR-17-44239	2
chr4	7367206	7367320	MajorDMR-17-44240	3
chr4	7380882	7382145	MajorDMR-17-44241	20
chr4	7399805	7400318	MajorDMR-17-44242	10
chr4	7462958	7463421	MajorDMR-17-44243	13
chr4	7479142	7479154	MajorDMR-17-44244	2
chr4	7510345	7510688	MajorDMR-17-44245	7
chr4	7513366	7513524	MajorDMR-17-44246	3
chr4	7520952	7521149	MajorDMR-17-44247	4
chr4	7559209	7559221	MajorDMR-17-44248	2
chr4	7597723	7597904	MajorDMR-17-44249	6
chr4	7611925	7612007	MajorDMR-17-44250	2
chr4	7621872	7622064	MajorDMR-17-44251	7
chr4	7632292	7632499	MajorDMR-17-44252	8
chr4	7681591	7681619	MajorDMR-17-44253	2
chr4	7720138	7720481	MajorDMR-17-44254	6
chr4	7746241	7746255	MajorDMR-17-44255	2
chr4	7751101	7751110	MajorDMR-17-44256	2
chr4	7770344	7771871	MajorDMR-17-44257	36
chr4	7772825	7773352	MajorDMR-17-44258	6
chr4	7774056	7774940	MajorDMR-17-44259	10
chr4	7781081	7781329	MajorDMR-17-44260	5
chr4	7782797	7783865	MajorDMR-17-44261	9
chr4	7784375	7784844	MajorDMR-17-44262	11
chr4	7786593	7787040	MajorDMR-17-44263	11
chr4	7788731	7789109	MajorDMR-17-44264	15
chr4	7792860	7792918	MajorDMR-17-44265	2
chr4	7793986	7794150	MajorDMR-17-44266	2
chr4	7800325	7800823	MajorDMR-17-44267	4
chr4	7804729	7804805	MajorDMR-17-44268	2
chr4	7819599	7820710	MajorDMR-17-44269	9
chr4	7822317	7822334	MajorDMR-17-44270	2
chr4	7825072	7825621	MajorDMR-17-44271	11
chr4	7828729	7828828	MajorDMR-17-44272	3
chr4	7829784	7830591	MajorDMR-17-44273	13
chr4	7832083	7832106	MajorDMR-17-44274	2
chr4	7833155	7833315	MajorDMR-17-44275	4
chr4	7842760	7842879	MajorDMR-17-44276	2
chr4	7844587	7844680	MajorDMR-17-44277	4
chr4	7858433	7859309	MajorDMR-17-44278	12
chr4	7862423	7863639	MajorDMR-17-44279	14
chr4	7864242	7864422	MajorDMR-17-44280	4
chr4	7873195	7873884	MajorDMR-17-44281	14
chr4	7878110	7878282	MajorDMR-17-44282	3
chr4	7879264	7880615	MajorDMR-17-44283	8
chr4	7882441	7882619	MajorDMR-17-44284	4
chr4	7889124	7889498	MajorDMR-17-44285	2
chr4	7892564	7893097	MajorDMR-17-44286	4
chr4	7900302	7900483	MajorDMR-17-44287	3
chr4	7901018	7901493	MajorDMR-17-44288	3
chr4	7902179	7904736	MajorDMR-17-44289	29
chr4	7905353	7908198	MajorDMR-17-44290	25
chr4	7912308	7913204	MajorDMR-17-44291	7
chr4	7925919	7925937	MajorDMR-17-44292	2
chr4	7926534	7926735	MajorDMR-17-44293	4
chr4	7935599	7936250	MajorDMR-17-44294	12
chr4	7939130	7940297	MajorDMR-17-44295	27
chr4	7941953	7941967	MajorDMR-17-44296	3
chr4	7947771	7947881	MajorDMR-17-44297	3
chr4	7950623	7950717	MajorDMR-17-44298	2
chr4	7960936	7961023	MajorDMR-17-44299	2
chr4	7965602	7965685	MajorDMR-17-44300	3
chr4	7971299	7972319	MajorDMR-17-44301	8
chr4	7977752	7978255	MajorDMR-17-44302	7
chr4	8007892	8008433	MajorDMR-17-44303	4
chr4	8011735	8012001	MajorDMR-17-44304	5
chr4	8021534	8021824	MajorDMR-17-44305	5
chr4	8028255	8028266	MajorDMR-17-44306	2
chr4	8028869	8028978	MajorDMR-17-44307	2
chr4	8033704	8033862	MajorDMR-17-44308	2
chr4	8034376	8034550	MajorDMR-17-44309	3
chr4	8041845	8041861	MajorDMR-17-44310	2
chr4	8046417	8046832	MajorDMR-17-44311	9
chr4	8048856	8049986	MajorDMR-17-44312	13
chr4	8055945	8056073	MajorDMR-17-44313	4
chr4	8068247	8068417	MajorDMR-17-44314	2
chr4	8072415	8075336	MajorDMR-17-44315	72
chr4	8079736	8082660	MajorDMR-17-44316	39
chr4	8083309	8083611	MajorDMR-17-44317	2
chr4	8085131	8085936	MajorDMR-17-44318	9
chr4	8088548	8088649	MajorDMR-17-44319	2
chr4	8092816	8092892	MajorDMR-17-44320	2
chr4	8102583	8103592	MajorDMR-17-44321	15
chr4	8105099	8105969	MajorDMR-17-44322	6
chr4	8106861	8106866	MajorDMR-17-44323	2
chr4	8111932	8112476	MajorDMR-17-44324	6
chr4	8122386	8122742	MajorDMR-17-44325	3
chr4	8129546	8130117	MajorDMR-17-44326	3
chr4	8130987	8131058	MajorDMR-17-44327	2
chr4	8135626	8136133	MajorDMR-17-44328	3
chr4	8147066	8148110	MajorDMR-17-44329	14
chr4	8148954	8149204	MajorDMR-17-44330	3
chr4	8151906	8153137	MajorDMR-17-44331	22
chr4	8155337	8155815	MajorDMR-17-44332	11
chr4	8156893	8156944	MajorDMR-17-44333	2
chr4	8158358	8159667	MajorDMR-17-44334	16
chr4	8162011	8162156	MajorDMR-17-44335	2
chr4	8166000	8166086	MajorDMR-17-44336	4
chr4	8194453	8194654	MajorDMR-17-44337	6
chr4	8224577	8224710	MajorDMR-17-44338	7
chr4	8392880	8393991	MajorDMR-17-44339	14
chr4	8411930	8412814	MajorDMR-17-44340	17
chr4	8490726	8490816	MajorDMR-17-44341	2
chr4	8594832	8595388	MajorDMR-17-44342	5
chr4	8604769	8604811	MajorDMR-17-44343	2
chr4	8658622	8658842	MajorDMR-17-44344	8
chr4	8746607	8746690	MajorDMR-17-44345	2
chr4	8858059	8858269	MajorDMR-17-44346	3
chr4	8865645	8865661	MajorDMR-17-44347	2
chr4	8867066	8869286	MajorDMR-17-44348	53
chr4	8870041	8872315	MajorDMR-17-44349	44
chr4	9155719	9156327	MajorDMR-17-44350	5
chr4	9475179	9475358	MajorDMR-17-44351	2
chr4	9476374	9476381	MajorDMR-17-44352	2
chr4	9605646	9606302	MajorDMR-17-44353	13
chr4	9693740	9693802	MajorDMR-17-44354	4
chr4	9786071	9786450	MajorDMR-17-44355	3
chr4	9926682	9926794	MajorDMR-17-44356	3
chr4	10009789	10009960	MajorDMR-17-44357	2
chr4	10021096	10021170	MajorDMR-17-44358	2
chr4	10034876	10035364	MajorDMR-17-44359	8
chr4	10058453	10058621	MajorDMR-17-44360	3
chr4	10076476	10076860	MajorDMR-17-44361	3
chr4	10089762	10089865	MajorDMR-17-44362	2
chr4	10095579	10095726	MajorDMR-17-44363	2
chr4	10097975	10098950	MajorDMR-17-44364	13
chr4	10101287	10101584	MajorDMR-17-44365	10
chr4	10108079	10108173	MajorDMR-17-44366	3
chr4	10147163	10147303	MajorDMR-17-44367	2
chr4	10458147	10458166	MajorDMR-17-44368	2
chr4	10665951	10666143	MajorDMR-17-44369	2
chr4	10836730	10836734	MajorDMR-17-44370	2
chr4	10898812	10898933	MajorDMR-17-44371	2
chr4	10962039	10962202	MajorDMR-17-44372	2
chr4	11108498	11108553	MajorDMR-17-44373	2
chr4	11211506	11211996	MajorDMR-17-44374	5
chr4	11409721	11410364	MajorDMR-17-44375	6
chr4	11416116	11416273	MajorDMR-17-44376	4
chr4	11417537	11418128	MajorDMR-17-44377	5
chr4	11421017	11422133	MajorDMR-17-44378	6
chr4	11422706	11426016	MajorDMR-17-44379	29
chr4	11426600	11428673	MajorDMR-17-44380	19
chr4	11431179	11431649	MajorDMR-17-44381	11
chr4	11491368	11491432	MajorDMR-17-44382	2
chr4	11587096	11587299	MajorDMR-17-44383	2
chr4	11652331	11652358	MajorDMR-17-44384	2
chr4	11691123	11691296	MajorDMR-17-44385	5
chr4	11700348	11700862	MajorDMR-17-44386	5
chr4	11703463	11704908	MajorDMR-17-44387	19
chr4	11762895	11763097	MajorDMR-17-44388	4
chr4	11769967	11770176	MajorDMR-17-44389	3
chr4	12029985	12030278	MajorDMR-17-44390	5
chr4	12044605	12044761	MajorDMR-17-44391	3
chr4	12077923	12078769	MajorDMR-17-44392	6
chr4	12136722	12136762	MajorDMR-17-44393	3
chr4	12180311	12180362	MajorDMR-17-44394	2
chr4	12186121	12186129	MajorDMR-17-44395	2
chr4	12204950	12204972	MajorDMR-17-44396	2
chr4	12218796	12218892	MajorDMR-17-44397	2
chr4	12253451	12253568	MajorDMR-17-44398	5
chr4	12303294	12303510	MajorDMR-17-44399	4
chr4	12307585	12307999	MajorDMR-17-44400	5
chr4	12438025	12438059	MajorDMR-17-44401	2
chr4	12451944	12452410	MajorDMR-17-44402	3
chr4	12470292	12470664	MajorDMR-17-44403	7
chr4	12490423	12490472	MajorDMR-17-44404	3
chr4	12610666	12610702	MajorDMR-17-44405	2
chr4	12726131	12726205	MajorDMR-17-44406	5
chr4	13478707	13478859	MajorDMR-17-44407	2
chr4	13509945	13510004	MajorDMR-17-44408	2
chr4	13542868	13543120	MajorDMR-17-44409	4
chr4	13544583	13545365	MajorDMR-17-44410	7
chr4	13588037	13588275	MajorDMR-17-44411	2
chr4	13729846	13730700	MajorDMR-17-44412	9
chr4	13768757	13769381	MajorDMR-17-44413	5
chr4	13920640	13920911	MajorDMR-17-44414	5
chr4	13987356	13987696	MajorDMR-17-44415	4
chr4	14098145	14098588	MajorDMR-17-44416	4
chr4	14102074	14102250	MajorDMR-17-44417	2
chr4	14157594	14157842	MajorDMR-17-44418	4
chr4	14268992	14269200	MajorDMR-17-44419	6
chr4	14349219	14349401	MajorDMR-17-44420	5
chr4	14864508	14865674	MajorDMR-17-44421	19
chr4	14904183	14904377	MajorDMR-17-44422	4
chr4	14905061	14905082	MajorDMR-17-44423	2
chr4	15008410	15009122	MajorDMR-17-44424	5
chr4	15022371	15022455	MajorDMR-17-44425	2
chr4	15032836	15033484	MajorDMR-17-44426	3
chr4	15067833	15068342	MajorDMR-17-44427	8
chr4	15145895	15145918	MajorDMR-17-44428	2
chr4	15370734	15370761	MajorDMR-17-44429	2
chr4	15383402	15384081	MajorDMR-17-44430	6
chr4	15626437	15626476	MajorDMR-17-44431	2
chr4	15992298	15992832	MajorDMR-17-44432	7
chr4	16027653	16028427	MajorDMR-17-44433	5
chr4	16036111	16036391	MajorDMR-17-44434	2
chr4	16059047	16059083	MajorDMR-17-44435	2
chr4	16083686	16083699	MajorDMR-17-44436	2
chr4	16085667	16086131	MajorDMR-17-44437	13
chr4	16145459	16145599	MajorDMR-17-44438	3
chr4	16225194	16225261	MajorDMR-17-44439	4
chr4	16232627	16232772	MajorDMR-17-44440	2
chr4	16292407	16292816	MajorDMR-17-44441	4
chr4	16386148	16386449	MajorDMR-17-44442	3
chr4	16454901	16455016	MajorDMR-17-44443	4
chr4	16490836	16491206	MajorDMR-17-44444	4
chr4	16504444	16505297	MajorDMR-17-44445	11
chr4	16519896	16520199	MajorDMR-17-44446	2
chr4	16526099	16527236	MajorDMR-17-44447	10
chr4	16532280	16532487	MajorDMR-17-44448	2
chr4	16533705	16533852	MajorDMR-17-44449	2
chr4	16543656	16543672	MajorDMR-17-44450	2
chr4	16546661	16547167	MajorDMR-17-44451	7
chr4	16556107	16556252	MajorDMR-17-44452	2
chr4	16592686	16593130	MajorDMR-17-44453	3
chr4	16594744	16595515	MajorDMR-17-44454	7
chr4	16598393	16598467	MajorDMR-17-44455	2
chr4	16599233	16599403	MajorDMR-17-44456	2
chr4	16609220	16609802	MajorDMR-17-44457	7
chr4	16624371	16625411	MajorDMR-17-44458	6
chr4	16628697	16628885	MajorDMR-17-44459	5
chr4	16639099	16639138	MajorDMR-17-44460	2
chr4	16644713	16645760	MajorDMR-17-44461	8
chr4	16654070	16654819	MajorDMR-17-44462	10
chr4	16667926	16668393	MajorDMR-17-44463	6
chr4	16675653	16675899	MajorDMR-17-44464	4
chr4	16679553	16679721	MajorDMR-17-44465	3
chr4	16685746	16686084	MajorDMR-17-44466	6
chr4	16695887	16696307	MajorDMR-17-44467	5
chr4	16699572	16699635	MajorDMR-17-44468	2
chr4	16701446	16701506	MajorDMR-17-44469	3
chr4	16706299	16706425	MajorDMR-17-44470	2
chr4	16723392	16723438	MajorDMR-17-44471	2
chr4	16728212	16728616	MajorDMR-17-44472	4
chr4	16735288	16736368	MajorDMR-17-44473	7
chr4	16758979	16759190	MajorDMR-17-44474	3
chr4	16762014	16762607	MajorDMR-17-44475	4
chr4	16769012	16769136	MajorDMR-17-44476	2
chr4	16790575	16790852	MajorDMR-17-44477	2
chr4	16821651	16822289	MajorDMR-17-44478	3
chr4	16825512	16825996	MajorDMR-17-44479	3
chr4	16828228	16829028	MajorDMR-17-44480	7
chr4	16846892	16847089	MajorDMR-17-44481	2
chr4	16857004	16857220	MajorDMR-17-44482	2
chr4	16862582	16862737	MajorDMR-17-44483	2
chr4	16875585	16875779	MajorDMR-17-44484	4
chr4	16880413	16880543	MajorDMR-17-44485	2
chr4	16885319	16885816	MajorDMR-17-44486	4
chr4	16894084	16894287	MajorDMR-17-44487	2
chr4	16895071	16895382	MajorDMR-17-44488	4
chr4	16897615	16897723	MajorDMR-17-44489	2
chr4	16898617	16899005	MajorDMR-17-44490	4
chr4	16969361	16969588	MajorDMR-17-44491	4
chr4	17029207	17029316	MajorDMR-17-44492	3
chr4	17061054	17061315	MajorDMR-17-44493	2
chr4	17065825	17065882	MajorDMR-17-44494	2
chr4	17096400	17096617	MajorDMR-17-44495	4
chr4	17171769	17172021	MajorDMR-17-44496	2
chr4	17194173	17194177	MajorDMR-17-44497	2
chr4	17252627	17253215	MajorDMR-17-44498	6
chr4	17267377	17267410	MajorDMR-17-44499	2
chr4	17277610	17278172	MajorDMR-17-44500	3
chr4	17278937	17279311	MajorDMR-17-44501	4
chr4	17319082	17319297	MajorDMR-17-44502	2
chr4	17321699	17321783	MajorDMR-17-44503	3
chr4	17358640	17359565	MajorDMR-17-44504	4
chr4	17474334	17474520	MajorDMR-17-44505	12
chr4	17496576	17496773	MajorDMR-17-44506	3
chr4	17514825	17514867	MajorDMR-17-44507	2
chr4	17607277	17607334	MajorDMR-17-44508	2
chr4	17621567	17621590	MajorDMR-17-44509	3
chr4	17682249	17682598	MajorDMR-17-44510	5
chr4	17773027	17773130	MajorDMR-17-44511	4
chr4	17782239	17782486	MajorDMR-17-44512	2
chr4	17783762	17784405	MajorDMR-17-44513	8
chr4	17801206	17801432	MajorDMR-17-44514	2
chr4	17809121	17809409	MajorDMR-17-44515	4
chr4	17978411	17978685	MajorDMR-17-44516	3
chr4	18021614	18021780	MajorDMR-17-44517	3
chr4	18316631	18316641	MajorDMR-17-44518	2
chr4	18628752	18628882	MajorDMR-17-44519	2
chr4	18637191	18637455	MajorDMR-17-44520	3
chr4	18766990	18767152	MajorDMR-17-44521	2
chr4	19546067	19546563	MajorDMR-17-44522	5
chr4	20252482	20252743	MajorDMR-17-44523	6
chr4	20257097	20257510	MajorDMR-17-44524	6
chr4	20303457	20303496	MajorDMR-17-44525	2
chr4	20396324	20396868	MajorDMR-17-44526	4
chr4	20409907	20410431	MajorDMR-17-44527	6
chr4	20491787	20492161	MajorDMR-17-44528	3
chr4	20505962	20506377	MajorDMR-17-44529	3
chr4	20686736	20686772	MajorDMR-17-44530	2
chr4	20701451	20701530	MajorDMR-17-44531	2
chr4	20771864	20771989	MajorDMR-17-44532	2
chr4	20848585	20848709	MajorDMR-17-44533	2
chr4	21003860	21004238	MajorDMR-17-44534	4
chr4	21284489	21284565	MajorDMR-17-44535	2
chr4	21432488	21432520	MajorDMR-17-44536	2
chr4	21594958	21595134	MajorDMR-17-44537	3
chr4	21672747	21672770	MajorDMR-17-44538	2
chr4	21708363	21708501	MajorDMR-17-44539	2
chr4	21791215	21791984	MajorDMR-17-44540	6
chr4	21886956	21887576	MajorDMR-17-44541	9
chr4	21917642	21917673	MajorDMR-17-44542	2
chr4	21949170	21949725	MajorDMR-17-44543	10
chr4	21993877	21994303	MajorDMR-17-44544	2
chr4	22014085	22014153	MajorDMR-17-44545	2
chr4	22021337	22021722	MajorDMR-17-44546	4
chr4	22032448	22032567	MajorDMR-17-44547	3
chr4	22033334	22033472	MajorDMR-17-44548	2
chr4	22099164	22099825	MajorDMR-17-44549	5
chr4	22279788	22279988	MajorDMR-17-44550	2
chr4	22325433	22325722	MajorDMR-17-44551	3
chr4	22359105	22359141	MajorDMR-17-44552	2
chr4	22365568	22365659	MajorDMR-17-44553	2
chr4	22406793	22406819	MajorDMR-17-44554	3
chr4	22532992	22533478	MajorDMR-17-44555	3
chr4	22989142	22990067	MajorDMR-17-44556	10
chr4	23025275	23025457	MajorDMR-17-44557	2
chr4	23030545	23031227	MajorDMR-17-44558	6
chr4	23335721	23335836	MajorDMR-17-44559	3
chr4	23419786	23419962	MajorDMR-17-44560	2
chr4	23422798	23422953	MajorDMR-17-44561	2
chr4	23541497	23541906	MajorDMR-17-44562	4
chr4	23562167	23562433	MajorDMR-17-44563	2
chr4	23699620	23699657	MajorDMR-17-44564	3
chr4	23979668	23980019	MajorDMR-17-44565	2
chr4	24002056	24002340	MajorDMR-17-44566	2
chr4	24104390	24104519	MajorDMR-17-44567	3
chr4	24105024	24105072	MajorDMR-17-44568	2
chr4	24105784	24105858	MajorDMR-17-44569	4
chr4	24107248	24107719	MajorDMR-17-44570	7
chr4	24250998	24251244	MajorDMR-17-44571	2
chr4	24281150	24281859	MajorDMR-17-44572	6
chr4	24324418	24324745	MajorDMR-17-44573	4
chr4	24365465	24365597	MajorDMR-17-44574	2
chr4	24369777	24369786	MajorDMR-17-44575	2
chr4	24371282	24371445	MajorDMR-17-44576	2
chr4	24384125	24384450	MajorDMR-17-44577	3
chr4	24394137	24394481	MajorDMR-17-44578	5
chr4	24407079	24407183	MajorDMR-17-44579	2
chr4	24469828	24471430	MajorDMR-17-44580	22
chr4	24475417	24475431	MajorDMR-17-44581	2
chr4	24513402	24513644	MajorDMR-17-44582	3
chr4	24559447	24559489	MajorDMR-17-44583	2
chr4	24670445	24671233	MajorDMR-17-44584	12
chr4	24689221	24689718	MajorDMR-17-44585	8
chr4	24731087	24732546	MajorDMR-17-44586	18
chr4	24795348	24795623	MajorDMR-17-44587	6
chr4	24801351	24801869	MajorDMR-17-44588	5
chr4	24804617	24804669	MajorDMR-17-44589	3
chr4	24811680	24811818	MajorDMR-17-44590	3
chr4	24835898	24836114	MajorDMR-17-44591	6
chr4	24896964	24896977	MajorDMR-17-44592	2
chr4	24995285	24995684	MajorDMR-17-44593	5
chr4	25015721	25015770	MajorDMR-17-44594	3
chr4	25031683	25031736	MajorDMR-17-44595	4
chr4	25033233	25033912	MajorDMR-17-44596	6
chr4	25046629	25047072	MajorDMR-17-44597	6
chr4	25062229	25062728	MajorDMR-17-44598	5
chr4	25073913	25074459	MajorDMR-17-44599	4
chr4	25089805	25091142	MajorDMR-17-44600	38
chr4	25113786	25115640	MajorDMR-17-44601	16
chr4	25116344	25116398	MajorDMR-17-44602	2
chr4	25312864	25313239	MajorDMR-17-44603	4
chr4	25368359	25368723	MajorDMR-17-44604	2
chr4	25379692	25379770	MajorDMR-17-44605	2
chr4	25478083	25478128	MajorDMR-17-44606	2
chr4	25495284	25496174	MajorDMR-17-44607	5
chr4	25502432	25502814	MajorDMR-17-44608	7
chr4	25534459	25534493	MajorDMR-17-44609	2
chr4	25770789	25770984	MajorDMR-17-44610	3
chr4	25785734	25785888	MajorDMR-17-44611	3
chr4	25815468	25816368	MajorDMR-17-44612	15
chr4	25818902	25819595	MajorDMR-17-44613	6
chr4	25820925	25820936	MajorDMR-17-44614	2
chr4	25909833	25910692	MajorDMR-17-44615	7
chr4	25911476	25911790	MajorDMR-17-44616	5
chr4	25916383	25916409	MajorDMR-17-44617	2
chr4	25971806	25972140	MajorDMR-17-44618	11
chr4	26320202	26320700	MajorDMR-17-44619	3
chr4	26323970	26324139	MajorDMR-17-44620	2
chr4	26346632	26347071	MajorDMR-17-44621	4
chr4	26362791	26363210	MajorDMR-17-44622	3
chr4	26443978	26444172	MajorDMR-17-44623	2
chr4	26617670	26617796	MajorDMR-17-44624	2
chr4	26806682	26806783	MajorDMR-17-44625	3
chr4	27359004	27359259	MajorDMR-17-44626	2
chr4	27846361	27846378	MajorDMR-17-44627	2
chr4	28040029	28040088	MajorDMR-17-44628	3
chr4	29106618	29106633	MajorDMR-17-44629	2
chr4	29425895	29425908	MajorDMR-17-44630	2
chr4	30431736	30432182	MajorDMR-17-44631	2
chr4	30731413	30731813	MajorDMR-17-44632	2
chr4	30743413	30743478	MajorDMR-17-44633	2
chr4	30770855	30770970	MajorDMR-17-44634	2
chr4	30804009	30804594	MajorDMR-17-44635	3
chr4	30823394	30823670	MajorDMR-17-44636	3
chr4	30842252	30842703	MajorDMR-17-44637	5
chr4	30864500	30865611	MajorDMR-17-44638	5
chr4	30869818	30870064	MajorDMR-17-44639	3
chr4	30883189	30883421	MajorDMR-17-44640	4
chr4	31027979	31028076	MajorDMR-17-44641	2
chr4	31126680	31127266	MajorDMR-17-44642	3
chr4	31330726	31331037	MajorDMR-17-44643	2
chr4	31385422	31385436	MajorDMR-17-44644	2
chr4	31839245	31839388	MajorDMR-17-44645	2
chr4	32193929	32193965	MajorDMR-17-44646	3
chr4	32504572	32504995	MajorDMR-17-44647	5
chr4	33660827	33660937	MajorDMR-17-44648	2
chr4	33698395	33698649	MajorDMR-17-44649	3
chr4	33727239	33727878	MajorDMR-17-44650	4
chr4	34065126	34065216	MajorDMR-17-44651	2
chr4	34435863	34436336	MajorDMR-17-44652	8
chr4	35536712	35536993	MajorDMR-17-44653	3
chr4	35936523	35936551	MajorDMR-17-44654	2
chr4	36040709	36041264	MajorDMR-17-44655	4
chr4	36134800	36135139	MajorDMR-17-44656	3
chr4	36138544	36139019	MajorDMR-17-44657	3
chr4	36170214	36170307	MajorDMR-17-44658	2
chr4	36189230	36189636	MajorDMR-17-44659	2
chr4	36208604	36208864	MajorDMR-17-44660	2
chr4	36212002	36212372	MajorDMR-17-44661	3
chr4	36240000	36240005	MajorDMR-17-44662	2
chr4	36270838	36271193	MajorDMR-17-44663	2
chr4	36678118	36678231	MajorDMR-17-44664	2
chr4	36691434	36691529	MajorDMR-17-44665	2
chr4	37171595	37172011	MajorDMR-17-44666	5
chr4	37244718	37245154	MajorDMR-17-44667	2
chr4	37247948	37248912	MajorDMR-17-44668	5
chr4	37256542	37256832	MajorDMR-17-44669	2
chr4	37829143	37829216	MajorDMR-17-44670	2
chr4	37891375	37891580	MajorDMR-17-44671	5
chr4	37929127	37929422	MajorDMR-17-44672	2
chr4	37969381	37969682	MajorDMR-17-44673	5
chr4	37983668	37984516	MajorDMR-17-44674	4
chr4	38080724	38080800	MajorDMR-17-44675	2
chr4	38103381	38103497	MajorDMR-17-44676	3
chr4	38133991	38134131	MajorDMR-17-44677	5
chr4	38168567	38168936	MajorDMR-17-44678	4
chr4	38172525	38172786	MajorDMR-17-44679	3
chr4	38175493	38176978	MajorDMR-17-44680	12
chr4	38179405	38179494	MajorDMR-17-44681	2
chr4	38286115	38286319	MajorDMR-17-44682	2
chr4	38292267	38292385	MajorDMR-17-44683	2
chr4	38433382	38433406	MajorDMR-17-44684	2
chr4	38664217	38664381	MajorDMR-17-44685	8
chr4	38668069	38668274	MajorDMR-17-44686	2
chr4	38693360	38693430	MajorDMR-17-44687	2
chr4	38705417	38705916	MajorDMR-17-44688	2
chr4	38745821	38745910	MajorDMR-17-44689	2
chr4	38825842	38826003	MajorDMR-17-44690	2
chr4	38904816	38904881	MajorDMR-17-44691	3
chr4	38916491	38916712	MajorDMR-17-44692	2
chr4	38930705	38930848	MajorDMR-17-44693	2
chr4	38932086	38932382	MajorDMR-17-44694	4
chr4	38942401	38942982	MajorDMR-17-44695	6
chr4	38943585	38943913	MajorDMR-17-44696	3
chr4	38944767	38945463	MajorDMR-17-44697	4
chr4	38950995	38951752	MajorDMR-17-44698	4
chr4	38954315	38954698	MajorDMR-17-44699	5
chr4	38982335	38982572	MajorDMR-17-44700	2
chr4	38985855	38986602	MajorDMR-17-44701	5
chr4	38998222	38998467	MajorDMR-17-44702	5
chr4	39032395	39032602	MajorDMR-17-44703	2
chr4	39045549	39045593	MajorDMR-17-44704	2
chr4	39047635	39047775	MajorDMR-17-44705	2
chr4	39085691	39085872	MajorDMR-17-44706	2
chr4	39108163	39108422	MajorDMR-17-44707	3
chr4	39147923	39148255	MajorDMR-17-44708	2
chr4	39257577	39257640	MajorDMR-17-44709	3
chr4	39280206	39280747	MajorDMR-17-44710	3
chr4	39310171	39310549	MajorDMR-17-44711	3
chr4	39429381	39429439	MajorDMR-17-44712	2
chr4	39455740	39455984	MajorDMR-17-44713	2
chr4	39459251	39459532	MajorDMR-17-44714	3
chr4	39461690	39461722	MajorDMR-17-44715	2
chr4	39466815	39466943	MajorDMR-17-44716	2
chr4	39527318	39527845	MajorDMR-17-44717	5
chr4	39530223	39530396	MajorDMR-17-44718	5
chr4	39543737	39544502	MajorDMR-17-44719	11
chr4	39624234	39624331	MajorDMR-17-44720	3
chr4	39670691	39670889	MajorDMR-17-44721	2
chr4	39697421	39697623	MajorDMR-17-44722	2
chr4	39698972	39699020	MajorDMR-17-44723	2
chr4	39827127	39827766	MajorDMR-17-44724	6
chr4	39943795	39943955	MajorDMR-17-44725	3
chr4	39947420	39948154	MajorDMR-17-44726	6
chr4	40000261	40000385	MajorDMR-17-44727	7
chr4	40006231	40006235	MajorDMR-17-44728	2
chr4	40056958	40057389	MajorDMR-17-44729	6
chr4	40159110	40159201	MajorDMR-17-44730	2
chr4	40324037	40324426	MajorDMR-17-44731	8
chr4	40327290	40327464	MajorDMR-17-44732	3
chr4	40335900	40336256	MajorDMR-17-44733	7
chr4	40526535	40526603	MajorDMR-17-44734	3
chr4	40737493	40737720	MajorDMR-17-44735	2
chr4	40784936	40785318	MajorDMR-17-44736	3
chr4	40911481	40911640	MajorDMR-17-44737	4
chr4	40914547	40915365	MajorDMR-17-44738	18
chr4	40918046	40918619	MajorDMR-17-44739	4
chr4	40929164	40929216	MajorDMR-17-44740	2
chr4	40971547	40971700	MajorDMR-17-44741	2
chr4	40994981	40995194	MajorDMR-17-44742	3
chr4	41004352	41004524	MajorDMR-17-44743	2
chr4	41016917	41017282	MajorDMR-17-44744	7
chr4	41042063	41042298	MajorDMR-17-44745	4
chr4	41050683	41051105	MajorDMR-17-44746	25
chr4	41062442	41062789	MajorDMR-17-44747	6
chr4	41171688	41171835	MajorDMR-17-44748	4
chr4	41187788	41188095	MajorDMR-17-44749	3
chr4	41207234	41207580	MajorDMR-17-44750	4
chr4	41216948	41217563	MajorDMR-17-44751	14
chr4	41218863	41219224	MajorDMR-17-44752	8
chr4	41257690	41258733	MajorDMR-17-44753	14
chr4	41260009	41262889	MajorDMR-17-44754	30
chr4	41263937	41263960	MajorDMR-17-44755	2
chr4	41264552	41264749	MajorDMR-17-44756	2
chr4	41266065	41266547	MajorDMR-17-44757	3
chr4	41269237	41270067	MajorDMR-17-44758	9
chr4	41361995	41362116	MajorDMR-17-44759	3
chr4	41373887	41374242	MajorDMR-17-44760	4
chr4	41386747	41386804	MajorDMR-17-44761	2
chr4	41411053	41411158	MajorDMR-17-44762	2
chr4	41430666	41431382	MajorDMR-17-44763	6
chr4	41434124	41434225	MajorDMR-17-44764	2
chr4	41438733	41438784	MajorDMR-17-44765	2
chr4	41445637	41445951	MajorDMR-17-44766	3
chr4	41456559	41456735	MajorDMR-17-44767	4
chr4	41462713	41462824	MajorDMR-17-44768	2
chr4	41531018	41531181	MajorDMR-17-44769	2
chr4	41537497	41538113	MajorDMR-17-44770	10
chr4	41541359	41541637	MajorDMR-17-44771	5
chr4	41542941	41543952	MajorDMR-17-44772	7
chr4	41544872	41545096	MajorDMR-17-44773	3
chr4	41575102	41576350	MajorDMR-17-44774	8
chr4	41646660	41647153	MajorDMR-17-44775	7
chr4	41660280	41660489	MajorDMR-17-44776	2
chr4	41663452	41663460	MajorDMR-17-44777	2
chr4	41689350	41689557	MajorDMR-17-44778	2
chr4	41694493	41695741	MajorDMR-17-44779	5
chr4	41746340	41746373	MajorDMR-17-44780	2
chr4	41754531	41754935	MajorDMR-17-44781	2
chr4	41866975	41867391	MajorDMR-17-44782	3
chr4	41876162	41876574	MajorDMR-17-44783	3
chr4	41879987	41880881	MajorDMR-17-44784	21
chr4	42114947	42115131	MajorDMR-17-44785	2
chr4	42150112	42151179	MajorDMR-17-44786	7
chr4	42581954	42582114	MajorDMR-17-44787	2
chr4	42586003	42586048	MajorDMR-17-44788	2
chr4	42607115	42607661	MajorDMR-17-44789	4
chr4	42616428	42616479	MajorDMR-17-44790	2
chr4	42617495	42617600	MajorDMR-17-44791	2
chr4	42845946	42846271	MajorDMR-17-44792	3
chr4	42957856	42958742	MajorDMR-17-44793	4
chr4	42965233	42965911	MajorDMR-17-44794	4
chr4	42967841	42967939	MajorDMR-17-44795	2
chr4	43207004	43207133	MajorDMR-17-44796	2
chr4	43549482	43550047	MajorDMR-17-44797	4
chr4	43566474	43566552	MajorDMR-17-44798	2
chr4	43574355	43574363	MajorDMR-17-44799	2
chr4	43856129	43856240	MajorDMR-17-44800	2
chr4	44149472	44149928	MajorDMR-17-44801	2
chr4	44328825	44329088	MajorDMR-17-44802	2
chr4	44634010	44634421	MajorDMR-17-44803	5
chr4	44653243	44653518	MajorDMR-17-44804	2
chr4	44671266	44671475	MajorDMR-17-44805	4
chr4	44679504	44679661	MajorDMR-17-44806	2
chr4	44682370	44683036	MajorDMR-17-44807	4
chr4	44697668	44697975	MajorDMR-17-44808	4
chr4	44740767	44740835	MajorDMR-17-44809	2
chr4	44762528	44762743	MajorDMR-17-44810	3
chr4	45096759	45097017	MajorDMR-17-44811	2
chr4	45281260	45281406	MajorDMR-17-44812	3
chr4	45372603	45372655	MajorDMR-17-44813	2
chr4	45440063	45440156	MajorDMR-17-44814	2
chr4	45847986	45848409	MajorDMR-17-44815	2
chr4	45933532	45933767	MajorDMR-17-44816	2
chr4	46008678	46008797	MajorDMR-17-44817	3
chr4	46127240	46127298	MajorDMR-17-44818	2
chr4	46356848	46357099	MajorDMR-17-44819	2
chr4	46446361	46446906	MajorDMR-17-44820	5
chr4	46722278	46722550	MajorDMR-17-44821	3
chr4	46876260	46876633	MajorDMR-17-44822	2
chr4	46935667	46935743	MajorDMR-17-44823	2
chr4	46946813	46946986	MajorDMR-17-44824	3
chr4	46948367	46948703	MajorDMR-17-44825	3
chr4	46949239	46949662	MajorDMR-17-44826	7
chr4	46950628	46950765	MajorDMR-17-44827	2
chr4	46952069	46952397	MajorDMR-17-44828	3
chr4	46954166	46955236	MajorDMR-17-44829	6
chr4	46958543	46958702	MajorDMR-17-44830	4
chr4	46960676	46961097	MajorDMR-17-44831	2
chr4	46973074	46973857	MajorDMR-17-44832	11
chr4	46986661	46986713	MajorDMR-17-44833	3
chr4	46989522	46989640	MajorDMR-17-44834	2
chr4	46991139	46991785	MajorDMR-17-44835	9
chr4	46992321	46993152	MajorDMR-17-44836	4
chr4	46994440	46994993	MajorDMR-17-44837	15
chr4	46996733	46997290	MajorDMR-17-44838	9
chr4	47043654	47043699	MajorDMR-17-44839	2
chr4	47045437	47045463	MajorDMR-17-44840	2
chr4	47077354	47077831	MajorDMR-17-44841	4
chr4	47120621	47120633	MajorDMR-17-44842	3
chr4	47137416	47137501	MajorDMR-17-44843	2
chr4	47147519	47148136	MajorDMR-17-44844	8
chr4	47196125	47196291	MajorDMR-17-44845	4
chr4	47206012	47206201	MajorDMR-17-44846	3
chr4	47212420	47212526	MajorDMR-17-44847	2
chr4	47242301	47242332	MajorDMR-17-44848	2
chr4	47277483	47277792	MajorDMR-17-44849	3
chr4	47280336	47280691	MajorDMR-17-44850	2
chr4	47320841	47321057	MajorDMR-17-44851	2
chr4	47362050	47362215	MajorDMR-17-44852	3
chr4	47384862	47384933	MajorDMR-17-44853	2
chr4	47452187	47452257	MajorDMR-17-44854	2
chr4	47486843	47486948	MajorDMR-17-44855	2
chr4	47672089	47672116	MajorDMR-17-44856	2
chr4	47706889	47707004	MajorDMR-17-44857	4
chr4	47735298	47735763	MajorDMR-17-44858	5
chr4	47790057	47790163	MajorDMR-17-44859	4
chr4	47816288	47817097	MajorDMR-17-44860	6
chr4	47839979	47840531	MajorDMR-17-44861	6
chr4	47841621	47841646	MajorDMR-17-44862	2
chr4	48019634	48019647	MajorDMR-17-44863	2
chr4	48033915	48034470	MajorDMR-17-44864	6
chr4	48111417	48112167	MajorDMR-17-44865	3
chr4	48164286	48164519	MajorDMR-17-44866	4
chr4	48255095	48255228	MajorDMR-17-44867	2
chr4	48299290	48299307	MajorDMR-17-44868	2
chr4	48310902	48311040	MajorDMR-17-44869	2
chr4	48362308	48363056	MajorDMR-17-44870	5
chr4	48484637	48485108	MajorDMR-17-44871	10
chr4	48486210	48486466	MajorDMR-17-44872	4
chr4	48653628	48654167	MajorDMR-17-44873	5
chr4	48655136	48655158	MajorDMR-17-44874	2
chr4	48742911	48743033	MajorDMR-17-44875	2
chr4	48751229	48751546	MajorDMR-17-44876	4
chr4	48843153	48843200	MajorDMR-17-44877	3
chr4	48853404	48853433	MajorDMR-17-44878	3
chr4	48902145	48902300	MajorDMR-17-44879	4
chr4	48908832	48909111	MajorDMR-17-44880	5
chr4	48911703	48912028	MajorDMR-17-44881	3
chr4	48915388	48916611	MajorDMR-17-44882	10
chr4	48989013	48989151	MajorDMR-17-44883	5
chr4	49653502	49653509	MajorDMR-17-44884	2
chr4	52711414	52712423	MajorDMR-17-44885	5
chr4	52784805	52785107	MajorDMR-17-44886	3
chr4	52892226	52892486	MajorDMR-17-44887	2
chr4	52899332	52899849	MajorDMR-17-44888	4
chr4	52903155	52903277	MajorDMR-17-44889	3
chr4	52904991	52905138	MajorDMR-17-44890	6
chr4	53242653	53242753	MajorDMR-17-44891	4
chr4	53343552	53343750	MajorDMR-17-44892	3
chr4	53505060	53505206	MajorDMR-17-44893	2
chr4	53540567	53540664	MajorDMR-17-44894	2
chr4	53621169	53621256	MajorDMR-17-44895	2
chr4	53622162	53622215	MajorDMR-17-44896	2
chr4	53719954	53720122	MajorDMR-17-44897	4
chr4	53726442	53727860	MajorDMR-17-44898	19
chr4	53728975	53730281	MajorDMR-17-44899	14
chr4	53730953	53732043	MajorDMR-17-44900	12
chr4	53735571	53735691	MajorDMR-17-44901	4
chr4	53805734	53805978	MajorDMR-17-44902	2
chr4	53849398	53849454	MajorDMR-17-44903	2
chr4	54243119	54243254	MajorDMR-17-44904	2
chr4	54259861	54259875	MajorDMR-17-44905	2
chr4	54279712	54280089	MajorDMR-17-44906	2
chr4	54324674	54324831	MajorDMR-17-44907	2
chr4	54334532	54334577	MajorDMR-17-44908	2
chr4	54336061	54336188	MajorDMR-17-44909	2
chr4	54351204	54351563	MajorDMR-17-44910	3
chr4	54373810	54374818	MajorDMR-17-44911	8
chr4	54376679	54376699	MajorDMR-17-44912	2
chr4	54385116	54385343	MajorDMR-17-44913	2
chr4	54398003	54398250	MajorDMR-17-44914	2
chr4	54399391	54399450	MajorDMR-17-44915	2
chr4	54418323	54418524	MajorDMR-17-44916	3
chr4	54420709	54422002	MajorDMR-17-44917	9
chr4	54422597	54424788	MajorDMR-17-44918	25
chr4	54522759	54523081	MajorDMR-17-44919	6
chr4	54554570	54554811	MajorDMR-17-44920	2
chr4	54580619	54581280	MajorDMR-17-44921	6
chr4	54774472	54774606	MajorDMR-17-44922	3
chr4	54931394	54931437	MajorDMR-17-44923	2
chr4	54960225	54960492	MajorDMR-17-44924	3
chr4	54964743	54964851	MajorDMR-17-44925	2
chr4	54967432	54969768	MajorDMR-17-44926	41
chr4	54970432	54970660	MajorDMR-17-44927	7
chr4	54974289	54975630	MajorDMR-17-44928	49
chr4	55084708	55085058	MajorDMR-17-44929	2
chr4	55094641	55094954	MajorDMR-17-44930	2
chr4	55095528	55095762	MajorDMR-17-44931	3
chr4	55100939	55101364	MajorDMR-17-44932	4
chr4	55266892	55267290	MajorDMR-17-44933	5
chr4	55406281	55406299	MajorDMR-17-44934	2
chr4	55561656	55561767	MajorDMR-17-44935	5
chr4	55594658	55595188	MajorDMR-17-44936	4
chr4	55962607	55962965	MajorDMR-17-44937	6
chr4	56184522	56184856	MajorDMR-17-44938	3
chr4	56214829	56215022	MajorDMR-17-44939	2
chr4	56225056	56225454	MajorDMR-17-44940	4
chr4	56264044	56264525	MajorDMR-17-44941	2
chr4	56275675	56275861	MajorDMR-17-44942	4
chr4	56291200	56291574	MajorDMR-17-44943	3
chr4	56294679	56294773	MajorDMR-17-44944	3
chr4	56304247	56304266	MajorDMR-17-44945	2
chr4	56411137	56411177	MajorDMR-17-44946	2
chr4	56414263	56414601	MajorDMR-17-44947	5
chr4	56507409	56507514	MajorDMR-17-44948	2
chr4	56813325	56813613	MajorDMR-17-44949	2
chr4	56831848	56832080	MajorDMR-17-44950	4
chr4	56914262	56914615	MajorDMR-17-44951	6
chr4	56916945	56917440	MajorDMR-17-44952	3
chr4	56941882	56941911	MajorDMR-17-44953	2
chr4	56968287	56968600	MajorDMR-17-44954	2
chr4	56985598	56985944	MajorDMR-17-44955	2
chr4	57001799	57001818	MajorDMR-17-44956	2
chr4	57127320	57127502	MajorDMR-17-44957	4
chr4	57167336	57167421	MajorDMR-17-44958	3
chr4	57286047	57286143	MajorDMR-17-44959	2
chr4	57297995	57298175	MajorDMR-17-44960	3
chr4	57396156	57396455	MajorDMR-17-44961	3
chr4	57410681	57411102	MajorDMR-17-44962	2
chr4	57497136	57497868	MajorDMR-17-44963	5
chr4	57507715	57507829	MajorDMR-17-44964	2
chr4	57521137	57521507	MajorDMR-17-44965	12
chr4	57567813	57567984	MajorDMR-17-44966	2
chr4	57624038	57624158	MajorDMR-17-44967	4
chr4	57653405	57653421	MajorDMR-17-44968	2
chr4	58013858	58013928	MajorDMR-17-44969	2
chr4	58023787	58024204	MajorDMR-17-44970	6
chr4	58050804	58051199	MajorDMR-17-44971	10
chr4	58080857	58081161	MajorDMR-17-44972	6
chr4	58136599	58136650	MajorDMR-17-44973	2
chr4	58358390	58358717	MajorDMR-17-44974	3
chr4	58420080	58420244	MajorDMR-17-44975	3
chr4	58420773	58420784	MajorDMR-17-44976	2
chr4	59075493	59075621	MajorDMR-17-44977	2
chr4	59910155	59910575	MajorDMR-17-44978	2
chr4	60088024	60088577	MajorDMR-17-44979	6
chr4	60402153	60402333	MajorDMR-17-44980	3
chr4	60403181	60403360	MajorDMR-17-44981	2
chr4	60578159	60578422	MajorDMR-17-44982	2
chr4	60790467	60790634	MajorDMR-17-44983	5
chr4	61250597	61250858	MajorDMR-17-44984	3
chr4	61731072	61731185	MajorDMR-17-44985	2
chr4	61731742	61731898	MajorDMR-17-44986	3
chr4	61750320	61750835	MajorDMR-17-44987	8
chr4	61932523	61933991	MajorDMR-17-44988	7
chr4	62065453	62065594	MajorDMR-17-44989	6
chr4	62114807	62115185	MajorDMR-17-44990	3
chr4	62138863	62139589	MajorDMR-17-44991	9
chr4	62164919	62165432	MajorDMR-17-44992	3
chr4	62273415	62273729	MajorDMR-17-44993	3
chr4	62306099	62306128	MajorDMR-17-44994	2
chr4	62455336	62455743	MajorDMR-17-44995	4
chr4	62495428	62495730	MajorDMR-17-44996	3
chr4	62560577	62560667	MajorDMR-17-44997	2
chr4	62606317	62606607	MajorDMR-17-44998	2
chr4	62671815	62671892	MajorDMR-17-44999	2
chr4	62790837	62790921	MajorDMR-17-45000	2
chr4	62840939	62841300	MajorDMR-17-45001	2
chr4	62900972	62901018	MajorDMR-17-45002	2
chr4	62919271	62919527	MajorDMR-17-45003	3
chr4	62945236	62945668	MajorDMR-17-45004	2
chr4	62963631	62964025	MajorDMR-17-45005	4
chr4	63150543	63151122	MajorDMR-17-45006	3
chr4	63701410	63701719	MajorDMR-17-45007	2
chr4	64651550	64652233	MajorDMR-17-45008	3
chr4	65483846	65483872	MajorDMR-17-45009	2
chr4	65506530	65506742	MajorDMR-17-45010	3
chr4	66239852	66240314	MajorDMR-17-45011	5
chr4	66250499	66250853	MajorDMR-17-45012	7
chr4	66371345	66371428	MajorDMR-17-45013	2
chr4	66387609	66387792	MajorDMR-17-45014	2
chr4	66533216	66533541	MajorDMR-17-45015	6
chr4	66536771	66537864	MajorDMR-17-45016	12
chr4	66554208	66554417	MajorDMR-17-45017	2
chr4	66562226	66562603	MajorDMR-17-45018	5
chr4	66834327	66834743	MajorDMR-17-45019	2
chr4	67078051	67078859	MajorDMR-17-45020	9
chr4	67502872	67503049	MajorDMR-17-45021	2
chr4	67777736	67777771	MajorDMR-17-45022	2
chr4	68232448	68232655	MajorDMR-17-45023	4
chr4	68262858	68263043	MajorDMR-17-45024	5
chr4	68311769	68312180	MajorDMR-17-45025	3
chr4	68340956	68341187	MajorDMR-17-45026	4
chr4	68411913	68411966	MajorDMR-17-45027	2
chr4	68490784	68490819	MajorDMR-17-45028	2
chr4	68564404	68564842	MajorDMR-17-45029	3
chr4	69033874	69034176	MajorDMR-17-45030	2
chr4	69191898	69192378	MajorDMR-17-45031	2
chr4	69208125	69208467	MajorDMR-17-45032	2
chr4	69216102	69216112	MajorDMR-17-45033	2
chr4	69238853	69239015	MajorDMR-17-45034	6
chr4	69987252	69987908	MajorDMR-17-45035	6
chr4	70196239	70196254	MajorDMR-17-45036	2
chr4	71000005	71000253	MajorDMR-17-45037	3
chr4	71377287	71377558	MajorDMR-17-45038	3
chr4	71556960	71557172	MajorDMR-17-45039	2
chr4	71589422	71590389	MajorDMR-17-45040	7
chr4	71593572	71594194	MajorDMR-17-45041	13
chr4	71596605	71597617	MajorDMR-17-45042	4
chr4	71599062	71599663	MajorDMR-17-45043	4
chr4	71600804	71600876	MajorDMR-17-45044	3
chr4	71607150	71608019	MajorDMR-17-45045	7
chr4	71648350	71649088	MajorDMR-17-45046	3
chr4	71650014	71650195	MajorDMR-17-45047	3
chr4	71702405	71702864	MajorDMR-17-45048	2
chr4	71703795	71703915	MajorDMR-17-45049	2
chr4	71767157	71767408	MajorDMR-17-45050	5
chr4	71793350	71793389	MajorDMR-17-45051	2
chr4	71858643	71858669	MajorDMR-17-45052	2
chr4	71860041	71860601	MajorDMR-17-45053	5
chr4	71861797	71862022	MajorDMR-17-45054	4
chr4	72100937	72101049	MajorDMR-17-45055	2
chr4	72102105	72102141	MajorDMR-17-45056	3
chr4	72233542	72233560	MajorDMR-17-45057	2
chr4	72319249	72319815	MajorDMR-17-45058	5
chr4	72450782	72450841	MajorDMR-17-45059	2
chr4	72651554	72651929	MajorDMR-17-45060	4
chr4	73072157	73072847	MajorDMR-17-45061	6
chr4	73207182	73207341	MajorDMR-17-45062	2
chr4	73239864	73240159	MajorDMR-17-45063	2
chr4	73633972	73634295	MajorDMR-17-45064	3
chr4	73766800	73766820	MajorDMR-17-45065	2
chr4	73933781	73934198	MajorDMR-17-45066	3
chr4	73946545	73947118	MajorDMR-17-45067	3
chr4	74013041	74013397	MajorDMR-17-45068	2
chr4	74027301	74027612	MajorDMR-17-45069	4
chr4	74085062	74085485	MajorDMR-17-45070	2
chr4	74106575	74106595	MajorDMR-17-45071	2
chr4	74120975	74121471	MajorDMR-17-45072	2
chr4	74125881	74126247	MajorDMR-17-45073	5
chr4	74173962	74174044	MajorDMR-17-45074	3
chr4	74734395	74734575	MajorDMR-17-45075	3
chr4	75310449	75310521	MajorDMR-17-45076	2
chr4	75480225	75480297	MajorDMR-17-45077	2
chr4	75709798	75709842	MajorDMR-17-45078	2
chr4	75860442	75860568	MajorDMR-17-45079	3
chr4	75895595	75895613	MajorDMR-17-45080	2
chr4	75897688	75897973	MajorDMR-17-45081	4
chr4	75922952	75923179	MajorDMR-17-45082	5
chr4	76067596	76068012	MajorDMR-17-45083	2
chr4	76114995	76115561	MajorDMR-17-45084	3
chr4	76251154	76251656	MajorDMR-17-45085	2
chr4	76255318	76255327	MajorDMR-17-45086	2
chr4	76270413	76270898	MajorDMR-17-45087	2
chr4	76394258	76394318	MajorDMR-17-45088	2
chr4	76422386	76422482	MajorDMR-17-45089	3
chr4	76440574	76440716	MajorDMR-17-45090	3
chr4	76554978	76555244	MajorDMR-17-45091	6
chr4	76556172	76556431	MajorDMR-17-45092	7
chr4	76560408	76560556	MajorDMR-17-45093	4
chr4	76568954	76569419	MajorDMR-17-45094	6
chr4	76593141	76593254	MajorDMR-17-45095	2
chr4	76596674	76596998	MajorDMR-17-45096	4
chr4	76604078	76604144	MajorDMR-17-45097	2
chr4	76647493	76647865	MajorDMR-17-45098	2
chr4	76651643	76651814	MajorDMR-17-45099	2
chr4	76670622	76670699	MajorDMR-17-45100	2
chr4	76674367	76674414	MajorDMR-17-45101	3
chr4	76840963	76841615	MajorDMR-17-45102	5
chr4	76860862	76860955	MajorDMR-17-45103	4
chr4	76912347	76912456	MajorDMR-17-45104	3
chr4	76933027	76933239	MajorDMR-17-45105	4
chr4	76956470	76956572	MajorDMR-17-45106	2
chr4	76996352	76996691	MajorDMR-17-45107	4
chr4	77007964	77008217	MajorDMR-17-45108	5
chr4	77008736	77008743	MajorDMR-17-45109	2
chr4	77048540	77048564	MajorDMR-17-45110	2
chr4	77132520	77132589	MajorDMR-17-45111	2
chr4	77166259	77166741	MajorDMR-17-45112	6
chr4	77172250	77172274	MajorDMR-17-45113	2
chr4	77226890	77227150	MajorDMR-17-45114	8
chr4	77347326	77347539	MajorDMR-17-45115	3
chr4	77561371	77561903	MajorDMR-17-45116	3
chr4	77608631	77609142	MajorDMR-17-45117	3
chr4	77609711	77610211	MajorDMR-17-45118	14
chr4	77611131	77611386	MajorDMR-17-45119	4
chr4	77639139	77639414	MajorDMR-17-45120	3
chr4	77657623	77657889	MajorDMR-17-45121	3
chr4	77674054	77674253	MajorDMR-17-45122	3
chr4	77724489	77724761	MajorDMR-17-45123	5
chr4	77743171	77743287	MajorDMR-17-45124	2
chr4	77815493	77816251	MajorDMR-17-45125	6
chr4	77819471	77819822	MajorDMR-17-45126	12
chr4	77820390	77820485	MajorDMR-17-45127	3
chr4	77864423	77864498	MajorDMR-17-45128	3
chr4	77868498	77868694	MajorDMR-17-45129	2
chr4	77869263	77869653	MajorDMR-17-45130	19
chr4	77872824	77874156	MajorDMR-17-45131	10
chr4	77875377	77875446	MajorDMR-17-45132	2
chr4	77889093	77889331	MajorDMR-17-45133	4
chr4	77901550	77902330	MajorDMR-17-45134	5
chr4	77912149	77912588	MajorDMR-17-45135	2
chr4	77915054	77915302	MajorDMR-17-45136	6
chr4	77920522	77920724	MajorDMR-17-45137	3
chr4	77968124	77968163	MajorDMR-17-45138	2
chr4	77973324	77973387	MajorDMR-17-45139	4
chr4	77976753	77976781	MajorDMR-17-45140	2
chr4	77990086	77990275	MajorDMR-17-45141	2
chr4	77993371	77994182	MajorDMR-17-45142	4
chr4	78025962	78025983	MajorDMR-17-45143	2
chr4	78080057	78082016	MajorDMR-17-45144	12
chr4	78105130	78105446	MajorDMR-17-45145	5
chr4	78109590	78111135	MajorDMR-17-45146	15
chr4	78119233	78119538	MajorDMR-17-45147	4
chr4	78244764	78245080	MajorDMR-17-45148	2
chr4	78316556	78316663	MajorDMR-17-45149	2
chr4	78800737	78800932	MajorDMR-17-45150	2
chr4	78803184	78803264	MajorDMR-17-45151	4
chr4	78977187	78977323	MajorDMR-17-45152	9
chr4	78983394	78983890	MajorDMR-17-45153	2
chr4	79052723	79052886	MajorDMR-17-45154	3
chr4	79074671	79075218	MajorDMR-17-45155	4
chr4	79095155	79095234	MajorDMR-17-45156	4
chr4	79158683	79158913	MajorDMR-17-45157	4
chr4	79265063	79265494	MajorDMR-17-45158	3
chr4	79542897	79542933	MajorDMR-17-45159	2
chr4	79831029	79831524	MajorDMR-17-45160	3
chr4	79845087	79845291	MajorDMR-17-45161	2
chr4	79986162	79986203	MajorDMR-17-45162	2
chr4	80120306	80120920	MajorDMR-17-45163	4
chr4	80262993	80263448	MajorDMR-17-45164	2
chr4	80434967	80434982	MajorDMR-17-45165	2
chr4	80437068	80437179	MajorDMR-17-45166	2
chr4	80466671	80466997	MajorDMR-17-45167	3
chr4	80497685	80497897	MajorDMR-17-45168	4
chr4	80543835	80544427	MajorDMR-17-45169	6
chr4	80599625	80599912	MajorDMR-17-45170	2
chr4	80851680	80851979	MajorDMR-17-45171	3
chr4	81121439	81121727	MajorDMR-17-45172	2
chr4	81276211	81276268	MajorDMR-17-45173	2
chr4	82134744	82135486	MajorDMR-17-45174	7
chr4	82137022	82137457	MajorDMR-17-45175	4
chr4	82256279	82257076	MajorDMR-17-45176	4
chr4	82273245	82273476	MajorDMR-17-45177	2
chr4	82320914	82320995	MajorDMR-17-45178	2
chr4	82391036	82391790	MajorDMR-17-45179	6
chr4	82393492	82393838	MajorDMR-17-45180	6
chr4	82424103	82424390	MajorDMR-17-45181	2
chr4	82524899	82524939	MajorDMR-17-45182	2
chr4	82707718	82708122	MajorDMR-17-45183	3
chr4	82736049	82737099	MajorDMR-17-45184	7
chr4	82795555	82796161	MajorDMR-17-45185	4
chr4	82796751	82796872	MajorDMR-17-45186	4
chr4	82843173	82843568	MajorDMR-17-45187	3
chr4	83167952	83168381	MajorDMR-17-45188	2
chr4	83289489	83289654	MajorDMR-17-45189	2
chr4	83292387	83292409	MajorDMR-17-45190	2
chr4	83311068	83311233	MajorDMR-17-45191	3
chr4	83345643	83346004	MajorDMR-17-45192	2
chr4	83347251	83348493	MajorDMR-17-45193	10
chr4	83352782	83352951	MajorDMR-17-45194	2
chr4	83447640	83447942	MajorDMR-17-45195	2
chr4	83509270	83509700	MajorDMR-17-45196	4
chr4	83598587	83598959	MajorDMR-17-45197	6
chr4	83599491	83599596	MajorDMR-17-45198	2
chr4	83670021	83670161	MajorDMR-17-45199	3
chr4	83682524	83682725	MajorDMR-17-45200	2
chr4	83697319	83697551	MajorDMR-17-45201	2
chr4	83705168	83705669	MajorDMR-17-45202	8
chr4	83707111	83707150	MajorDMR-17-45203	2
chr4	83802037	83802347	MajorDMR-17-45204	3
chr4	83807526	83807589	MajorDMR-17-45205	2
chr4	83930702	83931042	MajorDMR-17-45206	2
chr4	83932578	83932668	MajorDMR-17-45207	3
chr4	83957605	83957639	MajorDMR-17-45208	2
chr4	83983755	83984238	MajorDMR-17-45209	4
chr4	84177840	84178147	MajorDMR-17-45210	7
chr4	84206803	84206811	MajorDMR-17-45211	2
chr4	84256714	84257183	MajorDMR-17-45212	9
chr4	85377024	85377127	MajorDMR-17-45213	2
chr4	85417659	85418066	MajorDMR-17-45214	2
chr4	85600212	85600677	MajorDMR-17-45215	6
chr4	85724765	85724978	MajorDMR-17-45216	2
chr4	85831116	85831326	MajorDMR-17-45217	2
chr4	85984174	85984778	MajorDMR-17-45218	11
chr4	86370243	86370412	MajorDMR-17-45219	3
chr4	86749245	86749468	MajorDMR-17-45220	4
chr4	86875722	86875807	MajorDMR-17-45221	3
chr4	86921731	86921886	MajorDMR-17-45222	7
chr4	86922607	86922906	MajorDMR-17-45223	2
chr4	86924174	86924184	MajorDMR-17-45224	2
chr4	86929205	86929737	MajorDMR-17-45225	3
chr4	86934905	86935061	MajorDMR-17-45226	2
chr4	86958164	86958203	MajorDMR-17-45227	2
chr4	86975532	86976136	MajorDMR-17-45228	6
chr4	87006926	87007064	MajorDMR-17-45229	2
chr4	87037616	87037800	MajorDMR-17-45230	2
chr4	87038994	87039370	MajorDMR-17-45231	2
chr4	87105870	87106252	MajorDMR-17-45232	5
chr4	87208114	87208710	MajorDMR-17-45233	4
chr4	87216122	87216286	MajorDMR-17-45234	5
chr4	87218068	87218122	MajorDMR-17-45235	3
chr4	87230433	87230742	MajorDMR-17-45236	5
chr4	87231641	87231683	MajorDMR-17-45237	2
chr4	87243576	87243749	MajorDMR-17-45238	4
chr4	87252418	87252504	MajorDMR-17-45239	2
chr4	87255404	87255842	MajorDMR-17-45240	2
chr4	87263536	87263543	MajorDMR-17-45241	2
chr4	87267829	87267977	MajorDMR-17-45242	2
chr4	87276934	87277226	MajorDMR-17-45243	2
chr4	87277813	87278336	MajorDMR-17-45244	3
chr4	87279248	87279472	MajorDMR-17-45245	3
chr4	87281892	87282359	MajorDMR-17-45246	3
chr4	87308060	87308426	MajorDMR-17-45247	2
chr4	87350126	87350428	MajorDMR-17-45248	4
chr4	87443612	87443680	MajorDMR-17-45249	2
chr4	87811795	87812006	MajorDMR-17-45250	5
chr4	87814155	87814475	MajorDMR-17-45251	5
chr4	87938885	87938965	MajorDMR-17-45252	3
chr4	87979519	87979566	MajorDMR-17-45253	2
chr4	87989352	87989767	MajorDMR-17-45254	4
chr4	88054538	88054626	MajorDMR-17-45255	2
chr4	88140010	88140221	MajorDMR-17-45256	4
chr4	88142274	88142541	MajorDMR-17-45257	6
chr4	88146990	88147453	MajorDMR-17-45258	6
chr4	88156460	88156796	MajorDMR-17-45259	2
chr4	88311234	88311697	MajorDMR-17-45260	2
chr4	88313063	88313169	MajorDMR-17-45261	3
chr4	88452613	88453091	MajorDMR-17-45262	2
chr4	88496384	88496518	MajorDMR-17-45263	2
chr4	88497037	88497121	MajorDMR-17-45264	2
chr4	88500812	88501379	MajorDMR-17-45265	4
chr4	88505565	88505881	MajorDMR-17-45266	2
chr4	88756417	88756436	MajorDMR-17-45267	2
chr4	88759276	88759633	MajorDMR-17-45268	7
chr4	88760259	88760306	MajorDMR-17-45269	2
chr4	88765118	88765381	MajorDMR-17-45270	3
chr4	88832275	88832326	MajorDMR-17-45271	2
chr4	88928146	88928353	MajorDMR-17-45272	8
chr4	88930100	88931326	MajorDMR-17-45273	9
chr4	88938921	88939128	MajorDMR-17-45274	2
chr4	88941967	88942459	MajorDMR-17-45275	2
chr4	88949440	88949526	MajorDMR-17-45276	2
chr4	89256274	89256699	MajorDMR-17-45277	4
chr4	89261981	89262212	MajorDMR-17-45278	2
chr4	89377438	89377653	MajorDMR-17-45279	8
chr4	89538180	89538246	MajorDMR-17-45280	2
chr4	89612140	89612297	MajorDMR-17-45281	2
chr4	89614903	89615183	MajorDMR-17-45282	3
chr4	89615861	89616322	MajorDMR-17-45283	3
chr4	89617050	89617926	MajorDMR-17-45284	7
chr4	89643510	89643821	MajorDMR-17-45285	4
chr4	89674563	89674805	MajorDMR-17-45286	4
chr4	89675484	89675527	MajorDMR-17-45287	2
chr4	89677415	89677807	MajorDMR-17-45288	5
chr4	89678725	89680204	MajorDMR-17-45289	17
chr4	90031157	90031682	MajorDMR-17-45290	7
chr4	90033453	90033582	MajorDMR-17-45291	4
chr4	90085724	90085932	MajorDMR-17-45292	2
chr4	90189950	90190004	MajorDMR-17-45293	2
chr4	90220175	90220738	MajorDMR-17-45294	3
chr4	90226781	90228521	MajorDMR-17-45295	17
chr4	90229518	90229847	MajorDMR-17-45296	5
chr4	90332980	90334025	MajorDMR-17-45297	8
chr4	90391250	90391570	MajorDMR-17-45298	6
chr4	90407448	90407475	MajorDMR-17-45299	2
chr4	90508103	90508199	MajorDMR-17-45300	2
chr4	90633233	90633901	MajorDMR-17-45301	5
chr4	90674054	90674095	MajorDMR-17-45302	2
chr4	90674660	90675077	MajorDMR-17-45303	7
chr4	90680759	90680848	MajorDMR-17-45304	2
chr4	90756879	90757352	MajorDMR-17-45305	4
chr4	90860936	90861105	MajorDMR-17-45306	2
chr4	90951923	90952252	MajorDMR-17-45307	4
chr4	90993049	90993309	MajorDMR-17-45308	7
chr4	91039504	91039784	MajorDMR-17-45309	2
chr4	91047851	91048195	MajorDMR-17-45310	6
chr4	91050331	91050572	MajorDMR-17-45311	4
chr4	91051328	91051441	MajorDMR-17-45312	3
chr4	91108533	91109012	MajorDMR-17-45313	3
chr4	91156039	91156197	MajorDMR-17-45314	5
chr4	91202882	91203195	MajorDMR-17-45315	3
chr4	91211761	91211791	MajorDMR-17-45316	3
chr4	91236577	91236780	MajorDMR-17-45317	2
chr4	91416359	91416652	MajorDMR-17-45318	2
chr4	91417236	91417299	MajorDMR-17-45319	2
chr4	91582694	91582864	MajorDMR-17-45320	2
chr4	91772259	91772391	MajorDMR-17-45321	2
chr4	91773389	91773550	MajorDMR-17-45322	3
chr4	92184365	92184636	MajorDMR-17-45323	4
chr4	92884354	92884850	MajorDMR-17-45324	6
chr4	93227758	93228895	MajorDMR-17-45325	5
chr4	93260928	93261119	MajorDMR-17-45326	4
chr4	93418350	93419008	MajorDMR-17-45327	4
chr4	93966299	93966367	MajorDMR-17-45328	2
chr4	94012506	94012517	MajorDMR-17-45329	2
chr4	94053031	94053066	MajorDMR-17-45330	2
chr4	94120601	94120678	MajorDMR-17-45331	2
chr4	94216400	94216411	MajorDMR-17-45332	2
chr4	94382702	94382960	MajorDMR-17-45333	3
chr4	94499268	94499422	MajorDMR-17-45334	3
chr4	94500139	94500394	MajorDMR-17-45335	2
chr4	94528673	94529014	MajorDMR-17-45336	2
chr4	94638770	94638792	MajorDMR-17-45337	2
chr4	94951849	94952191	MajorDMR-17-45338	2
chr4	95260414	95260571	MajorDMR-17-45339	2
chr4	95517235	95517404	MajorDMR-17-45340	2
chr4	96050931	96051462	MajorDMR-17-45341	6
chr4	96077622	96077873	MajorDMR-17-45342	3
chr4	96089868	96090419	MajorDMR-17-45343	3
chr4	96109534	96109943	MajorDMR-17-45344	7
chr4	96114799	96115183	MajorDMR-17-45345	3
chr4	96123371	96123768	MajorDMR-17-45346	5
chr4	96176943	96177420	MajorDMR-17-45347	5
chr4	96204779	96205443	MajorDMR-17-45348	3
chr4	96339490	96339494	MajorDMR-17-45349	2
chr4	96348958	96349168	MajorDMR-17-45350	2
chr4	96366559	96367154	MajorDMR-17-45351	9
chr4	96386177	96386788	MajorDMR-17-45352	7
chr4	96437956	96438037	MajorDMR-17-45353	2
chr4	96438852	96439142	MajorDMR-17-45354	4
chr4	96465326	96465554	MajorDMR-17-45355	3
chr4	96467502	96467837	MajorDMR-17-45356	5
chr4	96471615	96472841	MajorDMR-17-45357	8
chr4	96619631	96620156	MajorDMR-17-45358	4
chr4	96622801	96622986	MajorDMR-17-45359	4
chr4	97021704	97022084	MajorDMR-17-45360	3
chr4	97275321	97275399	MajorDMR-17-45361	2
chr4	97301018	97301082	MajorDMR-17-45362	3
chr4	97551932	97552387	MajorDMR-17-45363	3
chr4	97816029	97816168	MajorDMR-17-45364	2
chr4	98224330	98224395	MajorDMR-17-45365	2
chr4	98313258	98313570	MajorDMR-17-45366	5
chr4	98566200	98566615	MajorDMR-17-45367	3
chr4	98801259	98801547	MajorDMR-17-45368	2
chr4	98814333	98814592	MajorDMR-17-45369	2
chr4	98815494	98815581	MajorDMR-17-45370	2
chr4	99063848	99064135	MajorDMR-17-45371	3
chr4	99157177	99157519	MajorDMR-17-45372	2
chr4	99184241	99184255	MajorDMR-17-45373	2
chr4	99204168	99204195	MajorDMR-17-45374	2
chr4	99217226	99217577	MajorDMR-17-45375	2
chr4	99226816	99227308	MajorDMR-17-45376	2
chr4	99257711	99257867	MajorDMR-17-45377	2
chr4	99342299	99342451	MajorDMR-17-45378	4
chr4	99343528	99344616	MajorDMR-17-45379	8
chr4	99354992	99355487	MajorDMR-17-45380	2
chr4	99356106	99356121	MajorDMR-17-45381	2
chr4	99400579	99400862	MajorDMR-17-45382	2
chr4	99439144	99439194	MajorDMR-17-45383	2
chr4	99448595	99449344	MajorDMR-17-45384	9
chr4	99477467	99477572	MajorDMR-17-45385	2
chr4	99480305	99480788	MajorDMR-17-45386	2
chr4	99487855	99488133	MajorDMR-17-45387	5
chr4	99490324	99490686	MajorDMR-17-45388	4
chr4	99525684	99525786	MajorDMR-17-45389	2
chr4	99527772	99527947	MajorDMR-17-45390	2
chr4	99539686	99540466	MajorDMR-17-45391	7
chr4	99561270	99561475	MajorDMR-17-45392	2
chr4	99567765	99568074	MajorDMR-17-45393	4
chr4	99569767	99569826	MajorDMR-17-45394	2
chr4	99573314	99574643	MajorDMR-17-45395	8
chr4	99575190	99575297	MajorDMR-17-45396	2
chr4	99576429	99576809	MajorDMR-17-45397	2
chr4	99580529	99581489	MajorDMR-17-45398	5
chr4	99614224	99614261	MajorDMR-17-45399	2
chr4	99649694	99649952	MajorDMR-17-45400	4
chr4	99851051	99851347	MajorDMR-17-45401	9
chr4	99884847	99884903	MajorDMR-17-45402	2
chr4	99918199	99918497	MajorDMR-17-45403	4
chr4	100433213	100433457	MajorDMR-17-45404	3
chr4	100641147	100641193	MajorDMR-17-45405	3
chr4	100680711	100681578	MajorDMR-17-45406	6
chr4	100870038	100870052	MajorDMR-17-45407	2
chr4	100873335	100873440	MajorDMR-17-45408	2
chr4	100984739	100984766	MajorDMR-17-45409	2
chr4	101089726	101089873	MajorDMR-17-45410	2
chr4	101280848	101280978	MajorDMR-17-45411	2
chr4	101874475	101875354	MajorDMR-17-45412	5
chr4	101944217	101944236	MajorDMR-17-45413	2
chr4	101989357	101989461	MajorDMR-17-45414	2
chr4	102024441	102025763	MajorDMR-17-45415	8
chr4	102047516	102047736	MajorDMR-17-45416	2
chr4	102058923	102059342	MajorDMR-17-45417	2
chr4	102109242	102109304	MajorDMR-17-45418	2
chr4	102127230	102127298	MajorDMR-17-45419	2
chr4	102165730	102166537	MajorDMR-17-45420	8
chr4	102176480	102176575	MajorDMR-17-45421	4
chr4	102181105	102181778	MajorDMR-17-45422	7
chr4	102200650	102201162	MajorDMR-17-45423	3
chr4	102235214	102235410	MajorDMR-17-45424	2
chr4	102258630	102259412	MajorDMR-17-45425	4
chr4	102266004	102266268	MajorDMR-17-45426	2
chr4	102269877	102270297	MajorDMR-17-45427	6
chr4	102925594	102925653	MajorDMR-17-45428	2
chr4	103011587	103011906	MajorDMR-17-45429	3
chr4	103517940	103518001	MajorDMR-17-45430	2
chr4	103534157	103534439	MajorDMR-17-45431	4
chr4	103537446	103537593	MajorDMR-17-45432	2
chr4	103545762	103545827	MajorDMR-17-45433	3
chr4	103682946	103683234	MajorDMR-17-45434	6
chr4	103718902	103718926	MajorDMR-17-45435	2
chr4	103730483	103730656	MajorDMR-17-45436	3
chr4	103744341	103744661	MajorDMR-17-45437	3
chr4	103791299	103791304	MajorDMR-17-45438	2
chr4	103995887	103996559	MajorDMR-17-45439	7
chr4	103998288	103998931	MajorDMR-17-45440	8
chr4	104013138	104013171	MajorDMR-17-45441	2
chr4	104419516	104420039	MajorDMR-17-45442	3
chr4	104985941	104985977	MajorDMR-17-45443	3
chr4	105382200	105382224	MajorDMR-17-45444	2
chr4	105410048	105410222	MajorDMR-17-45445	2
chr4	105411311	105411439	MajorDMR-17-45446	2
chr4	105414132	105414973	MajorDMR-17-45447	4
chr4	105417090	105417097	MajorDMR-17-45448	2
chr4	105685767	105685961	MajorDMR-17-45449	2
chr4	105780741	105781485	MajorDMR-17-45450	8
chr4	105825627	105825669	MajorDMR-17-45451	2
chr4	105979270	105979393	MajorDMR-17-45452	3
chr4	106066421	106067053	MajorDMR-17-45453	12
chr4	106069370	106070262	MajorDMR-17-45454	9
chr4	106101993	106102046	MajorDMR-17-45455	2
chr4	106167743	106167893	MajorDMR-17-45456	2
chr4	106197935	106197975	MajorDMR-17-45457	2
chr4	106198802	106199065	MajorDMR-17-45458	2
chr4	106294394	106294749	MajorDMR-17-45459	2
chr4	106344649	106344859	MajorDMR-17-45460	2
chr4	106463480	106463593	MajorDMR-17-45461	3
chr4	106548718	106548967	MajorDMR-17-45462	4
chr4	106564370	106564707	MajorDMR-17-45463	2
chr4	106741542	106741866	MajorDMR-17-45464	4
chr4	107201869	107201980	MajorDMR-17-45465	2
chr4	107275774	107276059	MajorDMR-17-45466	2
chr4	107462409	107462853	MajorDMR-17-45467	3
chr4	107917916	107918307	MajorDMR-17-45468	2
chr4	107923342	107923658	MajorDMR-17-45469	4
chr4	107958774	107958988	MajorDMR-17-45470	2
chr4	108046911	108046917	MajorDMR-17-45471	2
chr4	108586200	108586595	MajorDMR-17-45472	2
chr4	108587247	108587612	MajorDMR-17-45473	2
chr4	108637141	108637393	MajorDMR-17-45474	4
chr4	108639649	108640058	MajorDMR-17-45475	3
chr4	108851629	108851929	MajorDMR-17-45476	3
chr4	108853438	108853893	MajorDMR-17-45477	7
chr4	108912049	108912625	MajorDMR-17-45478	4
chr4	108913442	108913845	MajorDMR-17-45479	2
chr4	108918438	108918570	MajorDMR-17-45480	2
chr4	109087006	109087313	MajorDMR-17-45481	5
chr4	109090739	109092672	MajorDMR-17-45482	22
chr4	109250340	109250396	MajorDMR-17-45483	2
chr4	109291584	109291749	MajorDMR-17-45484	3
chr4	109627504	109627622	MajorDMR-17-45485	2
chr4	109755586	109755656	MajorDMR-17-45486	3
chr4	109908569	109909024	MajorDMR-17-45487	2
chr4	109974306	109974676	MajorDMR-17-45488	3
chr4	110034906	110034924	MajorDMR-17-45489	2
chr4	110235044	110235060	MajorDMR-17-45490	2
chr4	110353824	110354154	MajorDMR-17-45491	3
chr4	110385770	110385985	MajorDMR-17-45492	2
chr4	110393492	110393588	MajorDMR-17-45493	3
chr4	110480827	110480891	MajorDMR-17-45494	6
chr4	110484376	110484579	MajorDMR-17-45495	3
chr4	110495305	110495971	MajorDMR-17-45496	7
chr4	110580172	110580227	MajorDMR-17-45497	2
chr4	110583799	110584303	MajorDMR-17-45498	3
chr4	110625009	110625081	MajorDMR-17-45499	2
chr4	110973915	110973941	MajorDMR-17-45500	2
chr4	111073479	111074179	MajorDMR-17-45501	9
chr4	111114411	111114579	MajorDMR-17-45502	3
chr4	111212058	111212206	MajorDMR-17-45503	3
chr4	111236875	111237136	MajorDMR-17-45504	2
chr4	111395728	111395825	MajorDMR-17-45505	3
chr4	111397079	111397715	MajorDMR-17-45506	21
chr4	111401237	111401388	MajorDMR-17-45507	2
chr4	111406052	111406085	MajorDMR-17-45508	5
chr4	111437461	111437636	MajorDMR-17-45509	2
chr4	111541440	111541844	MajorDMR-17-45510	2
chr4	111729490	111729701	MajorDMR-17-45511	4
chr4	111741449	111741531	MajorDMR-17-45512	2
chr4	111790351	111790388	MajorDMR-17-45513	2
chr4	112129327	112129505	MajorDMR-17-45514	3
chr4	112276779	112277180	MajorDMR-17-45515	2
chr4	112320081	112320472	MajorDMR-17-45516	3
chr4	112322271	112322641	MajorDMR-17-45517	2
chr4	112433373	112433523	MajorDMR-17-45518	4
chr4	112698597	112698632	MajorDMR-17-45519	2
chr4	112884599	112884728	MajorDMR-17-45520	3
chr4	113021182	113021258	MajorDMR-17-45521	2
chr4	113038625	113038743	MajorDMR-17-45522	2
chr4	113048328	113048430	MajorDMR-17-45523	2
chr4	113065998	113066330	MajorDMR-17-45524	9
chr4	113067968	113067988	MajorDMR-17-45525	2
chr4	113155679	113156216	MajorDMR-17-45526	3
chr4	113207445	113207623	MajorDMR-17-45527	7
chr4	113269779	113269870	MajorDMR-17-45528	2
chr4	113429928	113430567	MajorDMR-17-45529	13
chr4	113432504	113432826	MajorDMR-17-45530	18
chr4	113434825	113434935	MajorDMR-17-45531	4
chr4	113438727	113439196	MajorDMR-17-45532	5
chr4	113440468	113441720	MajorDMR-17-45533	11
chr4	113443434	113444082	MajorDMR-17-45534	5
chr4	113683956	113683968	MajorDMR-17-45535	3
chr4	113738612	113738958	MajorDMR-17-45536	4
chr4	113741012	113741163	MajorDMR-17-45537	5
chr4	113741715	113741726	MajorDMR-17-45538	2
chr4	113762403	113762498	MajorDMR-17-45539	2
chr4	113773763	113773899	MajorDMR-17-45540	2
chr4	113818909	113818926	MajorDMR-17-45541	2
chr4	113888556	113889064	MajorDMR-17-45542	6
chr4	113903584	113903966	MajorDMR-17-45543	2
chr4	113933300	113934356	MajorDMR-17-45544	7
chr4	113938458	113938806	MajorDMR-17-45545	2
chr4	113970505	113972802	MajorDMR-17-45546	21
chr4	113973452	113974200	MajorDMR-17-45547	9
chr4	113977711	113977896	MajorDMR-17-45548	3
chr4	113981171	113981549	MajorDMR-17-45549	3
chr4	114005452	114005613	MajorDMR-17-45550	5
chr4	114010083	114010150	MajorDMR-17-45551	2
chr4	114015304	114015674	MajorDMR-17-45552	4
chr4	114027033	114027727	MajorDMR-17-45553	4
chr4	114038141	114039075	MajorDMR-17-45554	13
chr4	114039819	114039891	MajorDMR-17-45555	2
chr4	114073436	114073803	MajorDMR-17-45556	3
chr4	114082392	114082428	MajorDMR-17-45557	2
chr4	114100517	114101426	MajorDMR-17-45558	4
chr4	114104216	114104732	MajorDMR-17-45559	5
chr4	114118222	114118331	MajorDMR-17-45560	2
chr4	114123573	114123919	MajorDMR-17-45561	4
chr4	114138080	114138145	MajorDMR-17-45562	2
chr4	114189762	114190106	MajorDMR-17-45563	3
chr4	114197805	114197841	MajorDMR-17-45564	2
chr4	114260703	114260856	MajorDMR-17-45565	2
chr4	114291537	114291980	MajorDMR-17-45566	3
chr4	114305854	114306134	MajorDMR-17-45567	4
chr4	114383042	114383052	MajorDMR-17-45568	2
chr4	114680813	114680909	MajorDMR-17-45569	2
chr4	114754099	114754161	MajorDMR-17-45570	2
chr4	114879099	114879477	MajorDMR-17-45571	3
chr4	114921855	114922093	MajorDMR-17-45572	2
chr4	115299621	115299627	MajorDMR-17-45573	2
chr4	115521003	115521502	MajorDMR-17-45574	11
chr4	116231854	116232189	MajorDMR-17-45575	2
chr4	116458643	116458668	MajorDMR-17-45576	2
chr4	117042008	117042075	MajorDMR-17-45577	3
chr4	117101627	117101887	MajorDMR-17-45578	2
chr4	117297279	117297412	MajorDMR-17-45579	2
chr4	118304695	118305735	MajorDMR-17-45580	4
chr4	118311298	118311461	MajorDMR-17-45581	2
chr4	118392365	118392561	MajorDMR-17-45582	2
chr4	118886507	118887065	MajorDMR-17-45583	6
chr4	118907719	118907933	MajorDMR-17-45584	2
chr4	118953743	118954255	MajorDMR-17-45585	3
chr4	118955686	118955929	MajorDMR-17-45586	2
chr4	119043237	119043433	MajorDMR-17-45587	2
chr4	119095239	119095332	MajorDMR-17-45588	4
chr4	119095970	119095992	MajorDMR-17-45589	2
chr4	119183622	119184150	MajorDMR-17-45590	4
chr4	119199321	119199457	MajorDMR-17-45591	5
chr4	119200624	119201519	MajorDMR-17-45592	13
chr4	119662106	119662887	MajorDMR-17-45593	8
chr4	119721476	119721856	MajorDMR-17-45594	5
chr4	119755320	119755411	MajorDMR-17-45595	2
chr4	119810499	119810692	MajorDMR-17-45596	4
chr4	119811346	119811515	MajorDMR-17-45597	3
chr4	119838780	119838887	MajorDMR-17-45598	2
chr4	119852873	119853105	MajorDMR-17-45599	2
chr4	119860252	119860744	MajorDMR-17-45600	9
chr4	119903355	119903359	MajorDMR-17-45601	2
chr4	119946704	119947495	MajorDMR-17-45602	6
chr4	120207542	120207567	MajorDMR-17-45603	2
chr4	120235522	120235687	MajorDMR-17-45604	4
chr4	120372555	120372574	MajorDMR-17-45605	2
chr4	120434980	120434985	MajorDMR-17-45606	2
chr4	122113510	122113551	MajorDMR-17-45607	2
chr4	122164694	122164729	MajorDMR-17-45608	2
chr4	122242856	122242952	MajorDMR-17-45609	2
chr4	122295977	122296149	MajorDMR-17-45610	2
chr4	122475724	122475770	MajorDMR-17-45611	2
chr4	122577390	122577957	MajorDMR-17-45612	6
chr4	122619622	122619892	MajorDMR-17-45613	4
chr4	122682406	122682813	MajorDMR-17-45614	3
chr4	122707665	122707750	MajorDMR-17-45615	2
chr4	122764063	122764943	MajorDMR-17-45616	7
chr4	122790057	122790843	MajorDMR-17-45617	4
chr4	122871144	122871321	MajorDMR-17-45618	6
chr4	122873304	122873524	MajorDMR-17-45619	4
chr4	122901316	122901501	MajorDMR-17-45620	2
chr4	122926257	122926870	MajorDMR-17-45621	8
chr4	123082408	123082500	MajorDMR-17-45622	2
chr4	123125882	123125919	MajorDMR-17-45623	2
chr4	123505846	123506290	MajorDMR-17-45624	2
chr4	123676714	123677069	MajorDMR-17-45625	6
chr4	124312110	124312198	MajorDMR-17-45626	2
chr4	124399126	124399148	MajorDMR-17-45627	2
chr4	124570368	124570400	MajorDMR-17-45628	2
chr4	124753322	124753966	MajorDMR-17-45629	6
chr4	124925169	124925408	MajorDMR-17-45630	3
chr4	125134015	125134361	MajorDMR-17-45631	2
chr4	125631668	125632404	MajorDMR-17-45632	8
chr4	125634791	125635019	MajorDMR-17-45633	2
chr4	125776241	125776416	MajorDMR-17-45634	2
chr4	125861718	125861890	MajorDMR-17-45635	3
chr4	126156495	126156726	MajorDMR-17-45636	2
chr4	126207309	126207350	MajorDMR-17-45637	2
chr4	126239152	126239160	MajorDMR-17-45638	2
```
