## Supplementary material for "Single nucleus multi-omics links human cortical cell regulatory genome diversity to disease risk variants": Table S9: NonN_Astro_FGF3R.hyper_dmr.dms2.bed (part 3 of 3)

```
chr4	126354775	126355185	MajorDMR-17-45639	4
chr4	126789541	126789549	MajorDMR-17-45640	2
chr4	127760206	127760278	MajorDMR-17-45641	2
chr4	128554667	128555109	MajorDMR-17-45642	4
chr4	128743979	128744101	MajorDMR-17-45643	2
chr4	128887245	128887468	MajorDMR-17-45644	4
chr4	128936519	128936744	MajorDMR-17-45645	2
chr4	128981362	128981610	MajorDMR-17-45646	2
chr4	128983818	128984152	MajorDMR-17-45647	4
chr4	129077400	129077843	MajorDMR-17-45648	3
chr4	129210130	129210320	MajorDMR-17-45649	3
chr4	129314443	129314563	MajorDMR-17-45650	2
chr4	129382395	129382544	MajorDMR-17-45651	2
chr4	129474444	129475013	MajorDMR-17-45652	18
chr4	129520936	129521084	MajorDMR-17-45653	2
chr4	129595805	129596082	MajorDMR-17-45654	7
chr4	129752390	129752500	MajorDMR-17-45655	2
chr4	129780243	129780256	MajorDMR-17-45656	2
chr4	129784182	129784242	MajorDMR-17-45657	3
chr4	129793302	129793665	MajorDMR-17-45658	2
chr4	130061824	130062011	MajorDMR-17-45659	2
chr4	130168337	130168852	MajorDMR-17-45660	14
chr4	130265223	130265365	MajorDMR-17-45661	4
chr4	130290627	130290654	MajorDMR-17-45662	2
chr4	130293036	130293671	MajorDMR-17-45663	7
chr4	130307997	130308031	MajorDMR-17-45664	2
chr4	130351814	130351986	MajorDMR-17-45665	2
chr4	130377747	130378087	MajorDMR-17-45666	3
chr4	130381038	130381433	MajorDMR-17-45667	4
chr4	130402681	130402710	MajorDMR-17-45668	2
chr4	130526275	130526677	MajorDMR-17-45669	3
chr4	131487470	131487537	MajorDMR-17-45670	2
chr4	132959738	132959873	MajorDMR-17-45671	5
chr4	133188603	133188650	MajorDMR-17-45672	2
chr4	134081669	134081912	MajorDMR-17-45673	4
chr4	134084901	134085500	MajorDMR-17-45674	4
chr4	134090688	134091206	MajorDMR-17-45675	3
chr4	134094644	134094677	MajorDMR-17-45676	2
chr4	134102987	134103247	MajorDMR-17-45677	2
chr4	135581433	135581738	MajorDMR-17-45678	2
chr4	136107288	136107645	MajorDMR-17-45679	3
chr4	136466291	136466771	MajorDMR-17-45680	5
chr4	137603183	137603208	MajorDMR-17-45681	2
chr4	137685263	137685295	MajorDMR-17-45682	2
chr4	137706116	137706156	MajorDMR-17-45683	2
chr4	138446103	138446244	MajorDMR-17-45684	2
chr4	138452413	138452719	MajorDMR-17-45685	5
chr4	138462672	138463136	MajorDMR-17-45686	3
chr4	138696873	138697120	MajorDMR-17-45687	2
chr4	138716153	138716296	MajorDMR-17-45688	4
chr4	138974812	138975424	MajorDMR-17-45689	5
chr4	139096656	139096674	MajorDMR-17-45690	3
chr4	139366527	139366684	MajorDMR-17-45691	3
chr4	139585279	139585341	MajorDMR-17-45692	3
chr4	139602564	139602920	MajorDMR-17-45693	2
chr4	139623585	139623977	MajorDMR-17-45694	3
chr4	139634326	139634334	MajorDMR-17-45695	2
chr4	139649067	139649299	MajorDMR-17-45696	3
chr4	139727118	139727160	MajorDMR-17-45697	2
chr4	139767032	139767040	MajorDMR-17-45698	2
chr4	139773997	139774200	MajorDMR-17-45699	2
chr4	139792887	139792965	MajorDMR-17-45700	3
chr4	139819190	139819879	MajorDMR-17-45701	5
chr4	139840167	139840237	MajorDMR-17-45702	3
chr4	139935922	139936113	MajorDMR-17-45703	5
chr4	139937790	139937965	MajorDMR-17-45704	3
chr4	139940745	139941189	MajorDMR-17-45705	4
chr4	139948676	139949470	MajorDMR-17-45706	7
chr4	139964136	139964408	MajorDMR-17-45707	9
chr4	140096591	140096776	MajorDMR-17-45708	2
chr4	140144719	140144876	MajorDMR-17-45709	2
chr4	140201573	140201653	MajorDMR-17-45710	4
chr4	140216051	140216180	MajorDMR-17-45711	4
chr4	140217366	140217499	MajorDMR-17-45712	3
chr4	140323627	140323879	MajorDMR-17-45713	5
chr4	140324826	140324908	MajorDMR-17-45714	2
chr4	140373893	140374160	MajorDMR-17-45715	3
chr4	140375935	140376603	MajorDMR-17-45716	9
chr4	140404319	140404364	MajorDMR-17-45717	3
chr4	140432399	140432761	MajorDMR-17-45718	11
chr4	140478734	140480545	MajorDMR-17-45719	12
chr4	140497517	140497787	MajorDMR-17-45720	3
chr4	140504737	140505422	MajorDMR-17-45721	6
chr4	140539078	140539394	MajorDMR-17-45722	5
chr4	140572280	140572525	MajorDMR-17-45723	2
chr4	140661420	140662444	MajorDMR-17-45724	19
chr4	140683680	140685548	MajorDMR-17-45725	16
chr4	140737039	140737125	MajorDMR-17-45726	5
chr4	140822263	140822438	MajorDMR-17-45727	2
chr4	140843923	140844137	MajorDMR-17-45728	3
chr4	140905412	140905804	MajorDMR-17-45729	2
chr4	140968764	140968908	MajorDMR-17-45730	3
chr4	140969905	140970255	MajorDMR-17-45731	4
chr4	140970800	140971482	MajorDMR-17-45732	4
chr4	141018176	141018350	MajorDMR-17-45733	2
chr4	141155102	141155234	MajorDMR-17-45734	4
chr4	141170284	141170425	MajorDMR-17-45735	3
chr4	141173389	141173798	MajorDMR-17-45736	6
chr4	141174951	141174991	MajorDMR-17-45737	3
chr4	141176453	141177085	MajorDMR-17-45738	8
chr4	141178468	141179027	MajorDMR-17-45739	7
chr4	141217425	141217603	MajorDMR-17-45740	2
chr4	141218456	141218518	MajorDMR-17-45741	2
chr4	141221526	141221631	MajorDMR-17-45742	2
chr4	141229799	141230119	MajorDMR-17-45743	4
chr4	141265958	141266310	MajorDMR-17-45744	8
chr4	141293522	141293832	MajorDMR-17-45745	3
chr4	141559213	141559295	MajorDMR-17-45746	3
chr4	141580560	141580704	MajorDMR-17-45747	2
chr4	141595017	141595536	MajorDMR-17-45748	4
chr4	141610113	141610348	MajorDMR-17-45749	2
chr4	141619253	141619357	MajorDMR-17-45750	4
chr4	141626875	141627025	MajorDMR-17-45751	3
chr4	141675488	141675726	MajorDMR-17-45752	3
chr4	141676320	141676625	MajorDMR-17-45753	4
chr4	141678384	141678895	MajorDMR-17-45754	8
chr4	141824637	141825363	MajorDMR-17-45755	7
chr4	141826170	141826652	MajorDMR-17-45756	3
chr4	141836460	141836576	MajorDMR-17-45757	2
chr4	141846284	141846562	MajorDMR-17-45758	2
chr4	141849768	141849996	MajorDMR-17-45759	3
chr4	141851613	141852061	MajorDMR-17-45760	10
chr4	141852802	141853178	MajorDMR-17-45761	4
chr4	141868807	141868831	MajorDMR-17-45762	2
chr4	141923605	141923702	MajorDMR-17-45763	2
chr4	141933003	141933444	MajorDMR-17-45764	4
chr4	141942021	141942746	MajorDMR-17-45765	6
chr4	141949313	141949642	MajorDMR-17-45766	2
chr4	141967593	141968470	MajorDMR-17-45767	5
chr4	142003003	142003492	MajorDMR-17-45768	9
chr4	142029203	142029542	MajorDMR-17-45769	5
chr4	142031355	142031522	MajorDMR-17-45770	3
chr4	142050932	142051004	MajorDMR-17-45771	2
chr4	142051585	142053063	MajorDMR-17-45772	10
chr4	142055212	142055474	MajorDMR-17-45773	4
chr4	142535456	142535478	MajorDMR-17-45774	2
chr4	143117009	143117365	MajorDMR-17-45775	3
chr4	143391770	143392235	MajorDMR-17-45776	2
chr4	143487203	143487319	MajorDMR-17-45777	2
chr4	143566780	143566794	MajorDMR-17-45778	2
chr4	143694662	143695048	MajorDMR-17-45779	2
chr4	143765656	143765773	MajorDMR-17-45780	2
chr4	143766280	143766643	MajorDMR-17-45781	6
chr4	143768411	143769643	MajorDMR-17-45782	14
chr4	144006530	144006567	MajorDMR-17-45783	2
chr4	144109068	144110061	MajorDMR-17-45784	6
chr4	144110709	144111232	MajorDMR-17-45785	4
chr4	144138431	144139020	MajorDMR-17-45786	3
chr4	144299110	144299140	MajorDMR-17-45787	2
chr4	144324671	144325083	MajorDMR-17-45788	5
chr4	144436343	144436964	MajorDMR-17-45789	3
chr4	144439360	144439367	MajorDMR-17-45790	2
chr4	144448883	144449407	MajorDMR-17-45791	3
chr4	144473544	144473664	MajorDMR-17-45792	2
chr4	144577800	144577823	MajorDMR-17-45793	2
chr4	144832808	144833116	MajorDMR-17-45794	4
chr4	145045496	145045642	MajorDMR-17-45795	3
chr4	146081153	146081375	MajorDMR-17-45796	2
chr4	146097893	146098213	MajorDMR-17-45797	4
chr4	146102776	146103310	MajorDMR-17-45798	4
chr4	146124603	146124893	MajorDMR-17-45799	4
chr4	146170319	146170324	MajorDMR-17-45800	2
chr4	146173784	146173873	MajorDMR-17-45801	2
chr4	146200541	146200833	MajorDMR-17-45802	2
chr4	146210655	146210870	MajorDMR-17-45803	2
chr4	146424192	146424255	MajorDMR-17-45804	2
chr4	146539190	146539757	MajorDMR-17-45805	6
chr4	146676808	146677181	MajorDMR-17-45806	3
chr4	146718857	146719150	MajorDMR-17-45807	3
chr4	146729163	146729767	MajorDMR-17-45808	4
chr4	146740251	146741769	MajorDMR-17-45809	15
chr4	146804006	146804232	MajorDMR-17-45810	3
chr4	147164777	147164896	MajorDMR-17-45811	3
chr4	147372335	147372352	MajorDMR-17-45812	2
chr4	147574849	147575057	MajorDMR-17-45813	2
chr4	147866172	147866521	MajorDMR-17-45814	2
chr4	147962423	147962772	MajorDMR-17-45815	2
chr4	147965535	147965762	MajorDMR-17-45816	3
chr4	148284258	148284300	MajorDMR-17-45817	2
chr4	148603991	148604173	MajorDMR-17-45818	2
chr4	148605946	148606057	MajorDMR-17-45819	2
chr4	148652460	148652608	MajorDMR-17-45820	2
chr4	148666040	148666072	MajorDMR-17-45821	2
chr4	148693606	148694803	MajorDMR-17-45822	9
chr4	148746896	148747689	MajorDMR-17-45823	5
chr4	148756867	148757052	MajorDMR-17-45824	3
chr4	148760923	148761008	MajorDMR-17-45825	3
chr4	148849640	148849780	MajorDMR-17-45826	2
chr4	148861342	148861637	MajorDMR-17-45827	4
chr4	148864553	148864732	MajorDMR-17-45828	2
chr4	148948273	148948635	MajorDMR-17-45829	5
chr4	148972743	148972892	MajorDMR-17-45830	2
chr4	148974731	148974993	MajorDMR-17-45831	2
chr4	148986154	148986746	MajorDMR-17-45832	5
chr4	149001204	149001330	MajorDMR-17-45833	2
chr4	149033506	149033572	MajorDMR-17-45834	2
chr4	149338808	149339051	MajorDMR-17-45835	2
chr4	149367580	149367672	MajorDMR-17-45836	2
chr4	149865775	149865934	MajorDMR-17-45837	3
chr4	150462806	150462981	MajorDMR-17-45838	2
chr4	150901497	150901600	MajorDMR-17-45839	2
chr4	150998666	150998873	MajorDMR-17-45840	3
chr4	151158459	151158482	MajorDMR-17-45841	2
chr4	151177542	151177733	MajorDMR-17-45842	5
chr4	151201949	151201958	MajorDMR-17-45843	2
chr4	151500808	151501492	MajorDMR-17-45844	23
chr4	151503325	151504663	MajorDMR-17-45845	43
chr4	151934861	151935251	MajorDMR-17-45846	3
chr4	152021713	152022928	MajorDMR-17-45847	6
chr4	152025397	152025705	MajorDMR-17-45848	2
chr4	152032828	152033025	MajorDMR-17-45849	2
chr4	152090440	152090724	MajorDMR-17-45850	6
chr4	152159538	152160014	MajorDMR-17-45851	4
chr4	152245486	152245535	MajorDMR-17-45852	3
chr4	152292994	152293124	MajorDMR-17-45853	2
chr4	152330464	152330522	MajorDMR-17-45854	4
chr4	152460272	152460450	MajorDMR-17-45855	2
chr4	152506093	152506281	MajorDMR-17-45856	2
chr4	152542457	152542721	MajorDMR-17-45857	2
chr4	152545534	152546667	MajorDMR-17-45858	15
chr4	152549650	152549819	MajorDMR-17-45859	3
chr4	152588238	152588568	MajorDMR-17-45860	3
chr4	152590262	152590311	MajorDMR-17-45861	2
chr4	152593278	152593353	MajorDMR-17-45862	2
chr4	152595558	152595772	MajorDMR-17-45863	2
chr4	152597580	152597997	MajorDMR-17-45864	5
chr4	152609373	152609796	MajorDMR-17-45865	3
chr4	152611881	152612464	MajorDMR-17-45866	7
chr4	152614112	152614653	MajorDMR-17-45867	5
chr4	152616305	152616458	MajorDMR-17-45868	5
chr4	152661212	152661391	MajorDMR-17-45869	2
chr4	152661895	152662026	MajorDMR-17-45870	4
chr4	152667258	152667331	MajorDMR-17-45871	4
chr4	152681200	152681450	MajorDMR-17-45872	2
chr4	152684901	152684908	MajorDMR-17-45873	2
chr4	152690754	152690964	MajorDMR-17-45874	5
chr4	152706278	152706683	MajorDMR-17-45875	3
chr4	152781815	152781872	MajorDMR-17-45876	2
chr4	152786161	152787874	MajorDMR-17-45877	10
chr4	152872559	152873950	MajorDMR-17-45878	10
chr4	152874984	152875080	MajorDMR-17-45879	2
chr4	152877236	152877400	MajorDMR-17-45880	3
chr4	152878427	152878660	MajorDMR-17-45881	5
chr4	152881376	152882194	MajorDMR-17-45882	14
chr4	152882761	152882823	MajorDMR-17-45883	2
chr4	152883342	152883813	MajorDMR-17-45884	2
chr4	152911358	152911745	MajorDMR-17-45885	4
chr4	152930418	152932106	MajorDMR-17-45886	19
chr4	152943692	152944070	MajorDMR-17-45887	3
chr4	153012639	153012850	MajorDMR-17-45888	3
chr4	153022989	153024013	MajorDMR-17-45889	9
chr4	153025686	153026473	MajorDMR-17-45890	5
chr4	153027607	153027693	MajorDMR-17-45891	2
chr4	153037068	153037417	MajorDMR-17-45892	4
chr4	153127497	153127549	MajorDMR-17-45893	2
chr4	153137535	153138545	MajorDMR-17-45894	8
chr4	153153792	153153853	MajorDMR-17-45895	2
chr4	153185740	153186793	MajorDMR-17-45896	19
chr4	153189140	153189205	MajorDMR-17-45897	2
chr4	153190798	153191144	MajorDMR-17-45898	7
chr4	153211220	153211707	MajorDMR-17-45899	3
chr4	153215519	153215555	MajorDMR-17-45900	2
chr4	153241774	153242266	MajorDMR-17-45901	6
chr4	153243995	153244199	MajorDMR-17-45902	3
chr4	153248991	153249206	MajorDMR-17-45903	2
chr4	153257643	153257978	MajorDMR-17-45904	4
chr4	153258856	153258983	MajorDMR-17-45905	2
chr4	153261593	153261829	MajorDMR-17-45906	3
chr4	153265712	153265965	MajorDMR-17-45907	3
chr4	153266656	153267042	MajorDMR-17-45908	2
chr4	153268959	153270514	MajorDMR-17-45909	7
chr4	153271060	153271889	MajorDMR-17-45910	7
chr4	153272449	153272729	MajorDMR-17-45911	4
chr4	153274483	153274532	MajorDMR-17-45912	2
chr4	153289243	153289557	MajorDMR-17-45913	3
chr4	153290546	153290794	MajorDMR-17-45914	4
chr4	153319076	153319389	MajorDMR-17-45915	2
chr4	153511378	153511761	MajorDMR-17-45916	2
chr4	153516989	153517040	MajorDMR-17-45917	2
chr4	153526782	153527825	MajorDMR-17-45918	15
chr4	153549810	153549828	MajorDMR-17-45919	2
chr4	153561956	153561976	MajorDMR-17-45920	3
chr4	153961839	153962062	MajorDMR-17-45921	5
chr4	154048578	154048645	MajorDMR-17-45922	3
chr4	154058501	154058611	MajorDMR-17-45923	5
chr4	154065079	154065401	MajorDMR-17-45924	4
chr4	154075404	154075692	MajorDMR-17-45925	4
chr4	154080975	154081312	MajorDMR-17-45926	2
chr4	154090549	154091653	MajorDMR-17-45927	9
chr4	154121656	154121676	MajorDMR-17-45928	2
chr4	154150083	154151038	MajorDMR-17-45929	7
chr4	154155025	154155516	MajorDMR-17-45930	5
chr4	154171019	154171122	MajorDMR-17-45931	3
chr4	154187237	154187519	MajorDMR-17-45932	2
chr4	154213304	154213794	MajorDMR-17-45933	2
chr4	154219039	154219360	MajorDMR-17-45934	2
chr4	154234139	154234337	MajorDMR-17-45935	3
chr4	154237707	154237990	MajorDMR-17-45936	2
chr4	154238656	154238662	MajorDMR-17-45937	2
chr4	154243510	154245032	MajorDMR-17-45938	14
chr4	154262958	154263217	MajorDMR-17-45939	3
chr4	154350479	154350488	MajorDMR-17-45940	2
chr4	154386135	154386840	MajorDMR-17-45941	7
chr4	154388688	154389707	MajorDMR-17-45942	13
chr4	154418588	154419683	MajorDMR-17-45943	14
chr4	154474406	154474873	MajorDMR-17-45944	4
chr4	154495831	154495885	MajorDMR-17-45945	3
chr4	154514579	154514598	MajorDMR-17-45946	2
chr4	154570754	154571060	MajorDMR-17-45947	2
chr4	154655370	154655469	MajorDMR-17-45948	2
chr4	154669782	154669808	MajorDMR-17-45949	2
chr4	154680027	154680508	MajorDMR-17-45950	10
chr4	154681531	154681771	MajorDMR-17-45951	3
chr4	154713292	154713447	MajorDMR-17-45952	6
chr4	154826435	154826674	MajorDMR-17-45953	5
chr4	155253820	155253979	MajorDMR-17-45954	5
chr4	155442244	155442645	MajorDMR-17-45955	3
chr4	155492748	155492796	MajorDMR-17-45956	2
chr4	155728420	155728681	MajorDMR-17-45957	3
chr4	156275194	156275315	MajorDMR-17-45958	4
chr4	156292986	156293004	MajorDMR-17-45959	2
chr4	156296549	156297018	MajorDMR-17-45960	2
chr4	156298324	156298578	MajorDMR-17-45961	4
chr4	156447536	156447714	MajorDMR-17-45962	4
chr4	156528617	156528668	MajorDMR-17-45963	2
chr4	156587510	156587893	MajorDMR-17-45964	4
chr4	156589906	156590053	MajorDMR-17-45965	3
chr4	156609917	156610253	MajorDMR-17-45966	2
chr4	156681380	156682460	MajorDMR-17-45967	10
chr4	156686512	156686535	MajorDMR-17-45968	2
chr4	156688035	156688053	MajorDMR-17-45969	2
chr4	156698944	156699638	MajorDMR-17-45970	6
chr4	156701877	156702044	MajorDMR-17-45971	3
chr4	156708207	156708380	MajorDMR-17-45972	2
chr4	156709797	156711703	MajorDMR-17-45973	11
chr4	156723152	156723547	MajorDMR-17-45974	5
chr4	156895255	156895548	MajorDMR-17-45975	3
chr4	156896234	156896378	MajorDMR-17-45976	3
chr4	156916103	156916147	MajorDMR-17-45977	2
chr4	156920532	156920625	MajorDMR-17-45978	3
chr4	157006978	157007366	MajorDMR-17-45979	3
chr4	157058497	157060030	MajorDMR-17-45980	9
chr4	157062787	157062877	MajorDMR-17-45981	2
chr4	157114736	157115193	MajorDMR-17-45982	9
chr4	157173575	157173604	MajorDMR-17-45983	2
chr4	157176889	157177065	MajorDMR-17-45984	2
chr4	157418035	157418071	MajorDMR-17-45985	2
chr4	157460664	157461006	MajorDMR-17-45986	2
chr4	157515215	157516393	MajorDMR-17-45987	4
chr4	157517796	157517876	MajorDMR-17-45988	2
chr4	157724187	157724467	MajorDMR-17-45989	3
chr4	157882436	157882544	MajorDMR-17-45990	2
chr4	157936556	157936678	MajorDMR-17-45991	2
chr4	157969519	157969828	MajorDMR-17-45992	2
chr4	157998200	157998401	MajorDMR-17-45993	3
chr4	158101996	158102355	MajorDMR-17-45994	4
chr4	158140612	158141165	MajorDMR-17-45995	10
chr4	158152469	158152783	MajorDMR-17-45996	3
chr4	158153555	158155001	MajorDMR-17-45997	8
chr4	158155827	158156032	MajorDMR-17-45998	2
chr4	158157431	158158397	MajorDMR-17-45999	7
chr4	158159034	158159432	MajorDMR-17-46000	2
chr4	158160259	158160432	MajorDMR-17-46001	2
chr4	158163004	158163143	MajorDMR-17-46002	2
chr4	158167018	158167280	MajorDMR-17-46003	4
chr4	158180494	158180796	MajorDMR-17-46004	2
chr4	158184056	158184802	MajorDMR-17-46005	7
chr4	158186613	158187295	MajorDMR-17-46006	4
chr4	158191921	158191977	MajorDMR-17-46007	2
chr4	158203725	158204167	MajorDMR-17-46008	3
chr4	158219817	158220686	MajorDMR-17-46009	5
chr4	158222721	158223312	MajorDMR-17-46010	3
chr4	158224630	158224865	MajorDMR-17-46011	5
chr4	158225773	158225806	MajorDMR-17-46012	2
chr4	158228940	158229261	MajorDMR-17-46013	2
chr4	158231258	158231286	MajorDMR-17-46014	2
chr4	158233400	158234147	MajorDMR-17-46015	7
chr4	158235855	158235894	MajorDMR-17-46016	2
chr4	158237431	158237626	MajorDMR-17-46017	2
chr4	158251895	158252489	MajorDMR-17-46018	4
chr4	158283216	158283636	MajorDMR-17-46019	2
chr4	158299831	158301117	MajorDMR-17-46020	5
chr4	158303231	158303271	MajorDMR-17-46021	3
chr4	158304089	158304567	MajorDMR-17-46022	4
chr4	158430065	158430618	MajorDMR-17-46023	3
chr4	158576265	158576553	MajorDMR-17-46024	3
chr4	158716000	158716528	MajorDMR-17-46025	4
chr4	158717037	158717639	MajorDMR-17-46026	6
chr4	158727534	158727753	MajorDMR-17-46027	3
chr4	158802208	158802290	MajorDMR-17-46028	2
chr4	158807066	158807121	MajorDMR-17-46029	2
chr4	158811171	158811394	MajorDMR-17-46030	4
chr4	158864457	158864686	MajorDMR-17-46031	3
chr4	158942089	158942146	MajorDMR-17-46032	3
chr4	159034528	159035480	MajorDMR-17-46033	5
chr4	159055551	159056207	MajorDMR-17-46034	3
chr4	159058918	159059280	MajorDMR-17-46035	4
chr4	159062275	159062790	MajorDMR-17-46036	3
chr4	159077213	159077450	MajorDMR-17-46037	3
chr4	159116275	159116681	MajorDMR-17-46038	2
chr4	159124367	159124850	MajorDMR-17-46039	2
chr4	159132107	159132113	MajorDMR-17-46040	2
chr4	159139051	159139214	MajorDMR-17-46041	3
chr4	159306313	159306331	MajorDMR-17-46042	2
chr4	159442775	159443398	MajorDMR-17-46043	10
chr4	159443965	159444176	MajorDMR-17-46044	2
chr4	159459487	159459497	MajorDMR-17-46045	2
chr4	159497873	159497926	MajorDMR-17-46046	2
chr4	159546608	159547607	MajorDMR-17-46047	5
chr4	159645105	159645268	MajorDMR-17-46048	2
chr4	159689188	159689577	MajorDMR-17-46049	3
chr4	159691058	159691705	MajorDMR-17-46050	4
chr4	159693288	159693369	MajorDMR-17-46051	2
chr4	159715768	159716342	MajorDMR-17-46052	5
chr4	159746159	159746699	MajorDMR-17-46053	4
chr4	159748980	159749259	MajorDMR-17-46054	3
chr4	159792165	159792177	MajorDMR-17-46055	2
chr4	159796162	159796894	MajorDMR-17-46056	4
chr4	159817308	159817929	MajorDMR-17-46057	5
chr4	159835083	159836466	MajorDMR-17-46058	13
chr4	159857443	159857673	MajorDMR-17-46059	6
chr4	159890724	159890904	MajorDMR-17-46060	2
chr4	159917881	159918359	MajorDMR-17-46061	3
chr4	159982940	159983043	MajorDMR-17-46062	3
chr4	160026306	160026463	MajorDMR-17-46063	2
chr4	160027787	160027813	MajorDMR-17-46064	2
chr4	160028867	160029498	MajorDMR-17-46065	5
chr4	160046725	160046767	MajorDMR-17-46066	2
chr4	160063396	160063725	MajorDMR-17-46067	2
chr4	160065097	160065519	MajorDMR-17-46068	2
chr4	160080950	160081290	MajorDMR-17-46069	2
chr4	160085491	160086008	MajorDMR-17-46070	3
chr4	160088338	160088602	MajorDMR-17-46071	3
chr4	160094897	160095347	MajorDMR-17-46072	5
chr4	160127801	160127817	MajorDMR-17-46073	2
chr4	160169597	160170356	MajorDMR-17-46074	9
chr4	160175011	160175145	MajorDMR-17-46075	2
chr4	160189757	160191026	MajorDMR-17-46076	8
chr4	160195589	160195651	MajorDMR-17-46077	2
chr4	160200408	160200462	MajorDMR-17-46078	3
chr4	160201365	160201601	MajorDMR-17-46079	3
chr4	160203095	160204371	MajorDMR-17-46080	10
chr4	160205027	160205625	MajorDMR-17-46081	5
chr4	160210977	160211024	MajorDMR-17-46082	2
chr4	160218370	160218542	MajorDMR-17-46083	2
chr4	160239561	160239602	MajorDMR-17-46084	2
chr4	160253807	160254013	MajorDMR-17-46085	3
chr4	160270639	160271352	MajorDMR-17-46086	3
chr4	160273504	160274390	MajorDMR-17-46087	8
chr4	160277182	160277910	MajorDMR-17-46088	4
chr4	160279105	160279540	MajorDMR-17-46089	5
chr4	160315658	160315833	MajorDMR-17-46090	2
chr4	160321872	160322296	MajorDMR-17-46091	11
chr4	160367680	160367905	MajorDMR-17-46092	2
chr4	160475215	160475331	MajorDMR-17-46093	2
chr4	161272153	161272421	MajorDMR-17-46094	4
chr4	161274710	161275124	MajorDMR-17-46095	3
chr4	162267330	162267405	MajorDMR-17-46096	2
chr4	162346340	162346668	MajorDMR-17-46097	2
chr4	162459187	162459420	MajorDMR-17-46098	5
chr4	162498686	162499439	MajorDMR-17-46099	7
chr4	162626077	162626426	MajorDMR-17-46100	2
chr4	162664692	162665390	MajorDMR-17-46101	5
chr4	162762818	162763226	MajorDMR-17-46102	2
chr4	162828089	162828190	MajorDMR-17-46103	2
chr4	162936449	162936596	MajorDMR-17-46104	2
chr4	162978214	162978499	MajorDMR-17-46105	7
chr4	163051222	163051402	MajorDMR-17-46106	3
chr4	163052660	163052706	MajorDMR-17-46107	2
chr4	163082194	163082393	MajorDMR-17-46108	3
chr4	163083459	163083511	MajorDMR-17-46109	2
chr4	163084809	163085013	MajorDMR-17-46110	5
chr4	163150416	163150436	MajorDMR-17-46111	2
chr4	163151369	163151373	MajorDMR-17-46112	2
chr4	163268506	163268822	MajorDMR-17-46113	2
chr4	163566763	163566778	MajorDMR-17-46114	3
chr4	164035564	164035709	MajorDMR-17-46115	2
chr4	164165028	164165705	MajorDMR-17-46116	3
chr4	164185001	164185384	MajorDMR-17-46117	2
chr4	164251941	164252764	MajorDMR-17-46118	15
chr4	164254353	164254651	MajorDMR-17-46119	6
chr4	164385603	164385633	MajorDMR-17-46120	2
chr4	164457223	164457635	MajorDMR-17-46121	3
chr4	164477025	164477102	MajorDMR-17-46122	3
chr4	164573230	164573524	MajorDMR-17-46123	3
chr4	164887919	164888752	MajorDMR-17-46124	8
chr4	164890453	164890809	MajorDMR-17-46125	2
chr4	164940074	164940721	MajorDMR-17-46126	3
chr4	165070600	165071198	MajorDMR-17-46127	4
chr4	165209910	165209957	MajorDMR-17-46128	3
chr4	165241332	165241810	MajorDMR-17-46129	4
chr4	165248916	165249284	MajorDMR-17-46130	3
chr4	165298454	165298697	MajorDMR-17-46131	4
chr4	165302865	165304199	MajorDMR-17-46132	13
chr4	165539156	165539494	MajorDMR-17-46133	3
chr4	165653414	165653446	MajorDMR-17-46134	2
chr4	165866203	165866675	MajorDMR-17-46135	3
chr4	165878773	165879432	MajorDMR-17-46136	8
chr4	165880093	165880344	MajorDMR-17-46137	3
chr4	166023023	166023105	MajorDMR-17-46138	2
chr4	166032620	166033147	MajorDMR-17-46139	4
chr4	166034751	166034865	MajorDMR-17-46140	2
chr4	166054120	166054595	MajorDMR-17-46141	3
chr4	166113382	166113453	MajorDMR-17-46142	3
chr4	166123962	166124302	MajorDMR-17-46143	3
chr4	166127615	166128119	MajorDMR-17-46144	9
chr4	166165297	166165529	MajorDMR-17-46145	3
chr4	166182469	166182516	MajorDMR-17-46146	2
chr4	166230916	166230954	MajorDMR-17-46147	2
chr4	166243334	166243391	MajorDMR-17-46148	3
chr4	166298956	166299423	MajorDMR-17-46149	3
chr4	166335109	166335144	MajorDMR-17-46150	2
chr4	166414609	166414895	MajorDMR-17-46151	3
chr4	166709232	166709311	MajorDMR-17-46152	2
chr4	166793509	166793714	MajorDMR-17-46153	2
chr4	166796361	166796367	MajorDMR-17-46154	2
chr4	167065644	167066185	MajorDMR-17-46155	4
chr4	167102228	167102455	MajorDMR-17-46156	4
chr4	167236247	167236508	MajorDMR-17-46157	2
chr4	167613318	167613429	MajorDMR-17-46158	2
chr4	168006714	168006747	MajorDMR-17-46159	2
chr4	168156466	168156538	MajorDMR-17-46160	3
chr4	168157754	168157847	MajorDMR-17-46161	2
chr4	168195635	168196096	MajorDMR-17-46162	3
chr4	168212258	168212311	MajorDMR-17-46163	2
chr4	168314104	168314245	MajorDMR-17-46164	2
chr4	168365249	168365649	MajorDMR-17-46165	4
chr4	168826159	168826273	MajorDMR-17-46166	2
chr4	168958960	168958992	MajorDMR-17-46167	2
chr4	169074891	169075037	MajorDMR-17-46168	2
chr4	169329857	169329913	MajorDMR-17-46169	3
chr4	169533760	169533908	MajorDMR-17-46170	2
chr4	169613978	169613992	MajorDMR-17-46171	2
chr4	169646364	169646379	MajorDMR-17-46172	2
chr4	169673163	169673175	MajorDMR-17-46173	2
chr4	169679668	169679868	MajorDMR-17-46174	2
chr4	169761029	169761364	MajorDMR-17-46175	2
chr4	169789460	169790234	MajorDMR-17-46176	5
chr4	169798930	169799703	MajorDMR-17-46177	11
chr4	169838594	169839052	MajorDMR-17-46178	2
chr4	169980902	169981552	MajorDMR-17-46179	13
chr4	170037104	170037294	MajorDMR-17-46180	4
chr4	170039089	170039152	MajorDMR-17-46181	2
chr4	170100768	170100849	MajorDMR-17-46182	2
chr4	170171075	170171181	MajorDMR-17-46183	3
chr4	170193016	170193376	MajorDMR-17-46184	4
chr4	170196487	170196530	MajorDMR-17-46185	2
chr4	170308613	170308872	MajorDMR-17-46186	2
chr4	170309835	170309894	MajorDMR-17-46187	2
chr4	170532852	170533104	MajorDMR-17-46188	2
chr4	170540249	170540600	MajorDMR-17-46189	3
chr4	170543175	170543270	MajorDMR-17-46190	2
chr4	170582963	170583565	MajorDMR-17-46191	4
chr4	170645008	170645175	MajorDMR-17-46192	2
chr4	170679387	170680033	MajorDMR-17-46193	8
chr4	170712480	170712648	MajorDMR-17-46194	4
chr4	170757344	170757523	MajorDMR-17-46195	2
chr4	170762124	170762181	MajorDMR-17-46196	2
chr4	170842332	170842651	MajorDMR-17-46197	4
chr4	170877090	170877992	MajorDMR-17-46198	4
chr4	170948906	170949344	MajorDMR-17-46199	6
chr4	171030596	171031611	MajorDMR-17-46200	11
chr4	171059353	171059622	MajorDMR-17-46201	5
chr4	171093903	171094369	MajorDMR-17-46202	2
chr4	171163163	171163274	MajorDMR-17-46203	3
chr4	171335565	171335847	MajorDMR-17-46204	2
chr4	172301036	172301153	MajorDMR-17-46205	3
chr4	172733097	172733567	MajorDMR-17-46206	5
chr4	172735516	172736470	MajorDMR-17-46207	12
chr4	173063604	173063790	MajorDMR-17-46208	2
chr4	173221035	173221260	MajorDMR-17-46209	2
chr4	173334265	173334471	MajorDMR-17-46210	2
chr4	173356576	173356769	MajorDMR-17-46211	3
chr4	173541272	173541411	MajorDMR-17-46212	2
chr4	173885386	173886324	MajorDMR-17-46213	7
chr4	173935186	173935325	MajorDMR-17-46214	2
chr4	173946218	173946255	MajorDMR-17-46215	2
chr4	173994942	173995055	MajorDMR-17-46216	2
chr4	174042219	174042534	MajorDMR-17-46217	4
chr4	174088728	174089065	MajorDMR-17-46218	4
chr4	174092461	174092562	MajorDMR-17-46219	2
chr4	174121621	174121751	MajorDMR-17-46220	2
chr4	174139125	174139514	MajorDMR-17-46221	3
chr4	174160558	174160680	MajorDMR-17-46222	3
chr4	174173589	174173743	MajorDMR-17-46223	3
chr4	174195990	174196119	MajorDMR-17-46224	3
chr4	174256782	174256893	MajorDMR-17-46225	2
chr4	174337439	174338031	MajorDMR-17-46226	7
chr4	174362489	174362568	MajorDMR-17-46227	3
chr4	174367814	174368037	MajorDMR-17-46228	2
chr4	174369545	174370539	MajorDMR-17-46229	6
chr4	174445885	174446435	MajorDMR-17-46230	4
chr4	174447424	174448129	MajorDMR-17-46231	8
chr4	174606864	174606914	MajorDMR-17-46232	3
chr4	174625658	174625705	MajorDMR-17-46233	2
chr4	175075686	175075822	MajorDMR-17-46234	3
chr4	175344575	175344986	MajorDMR-17-46235	4
chr4	175358689	175358724	MajorDMR-17-46236	2
chr4	175549105	175549734	MajorDMR-17-46237	8
chr4	175584451	175584548	MajorDMR-17-46238	2
chr4	175643788	175643855	MajorDMR-17-46239	2
chr4	175670263	175670295	MajorDMR-17-46240	3
chr4	175694196	175694391	MajorDMR-17-46241	2
chr4	175734616	175734675	MajorDMR-17-46242	2
chr4	175749517	175749867	MajorDMR-17-46243	4
chr4	175894687	175894987	MajorDMR-17-46244	2
chr4	175970179	175970285	MajorDMR-17-46245	2
chr4	176483624	176483999	MajorDMR-17-46246	4
chr4	176543387	176544096	MajorDMR-17-46247	4
chr4	176545605	176545673	MajorDMR-17-46248	2
chr4	176547513	176547582	MajorDMR-17-46249	2
chr4	176552008	176552029	MajorDMR-17-46250	2
chr4	176572992	176573092	MajorDMR-17-46251	2
chr4	176574227	176574348	MajorDMR-17-46252	2
chr4	176575395	176575490	MajorDMR-17-46253	2
chr4	176579883	176579966	MajorDMR-17-46254	2
chr4	176586476	176586573	MajorDMR-17-46255	3
chr4	176592508	176593633	MajorDMR-17-46256	8
chr4	176594721	176594954	MajorDMR-17-46257	3
chr4	176608403	176608842	MajorDMR-17-46258	3
chr4	176619572	176619658	MajorDMR-17-46259	2
chr4	176625502	176625858	MajorDMR-17-46260	2
chr4	176634915	176634922	MajorDMR-17-46261	2
chr4	176636619	176636913	MajorDMR-17-46262	2
chr4	176638326	176638632	MajorDMR-17-46263	3
chr4	176640699	176641743	MajorDMR-17-46264	7
chr4	176643615	176643664	MajorDMR-17-46265	4
chr4	176655915	176656915	MajorDMR-17-46266	5
chr4	176660861	176661310	MajorDMR-17-46267	3
chr4	176662244	176662590	MajorDMR-17-46268	2
chr4	176663758	176663973	MajorDMR-17-46269	4
chr4	176671932	176672127	MajorDMR-17-46270	4
chr4	176674056	176674084	MajorDMR-17-46271	3
chr4	176679510	176679757	MajorDMR-17-46272	3
chr4	176683579	176683877	MajorDMR-17-46273	4
chr4	176685268	176685458	MajorDMR-17-46274	3
chr4	176689452	176689596	MajorDMR-17-46275	3
chr4	176691601	176692027	MajorDMR-17-46276	2
chr4	176693443	176693591	MajorDMR-17-46277	3
chr4	176694474	176694962	MajorDMR-17-46278	2
chr4	176696480	176696534	MajorDMR-17-46279	2
chr4	176700385	176700651	MajorDMR-17-46280	4
chr4	176701657	176701705	MajorDMR-17-46281	2
chr4	176702308	176702361	MajorDMR-17-46282	2
chr4	176705797	176706398	MajorDMR-17-46283	7
chr4	176706982	176707785	MajorDMR-17-46284	4
chr4	176708600	176709086	MajorDMR-17-46285	2
chr4	176720270	176720696	MajorDMR-17-46286	2
chr4	176723895	176724412	MajorDMR-17-46287	3
chr4	176725863	176726332	MajorDMR-17-46288	2
chr4	176726887	176730356	MajorDMR-17-46289	24
chr4	176730923	176732778	MajorDMR-17-46290	14
chr4	176762528	176763398	MajorDMR-17-46291	5
chr4	176804874	176805416	MajorDMR-17-46292	4
chr4	176812673	176813419	MajorDMR-17-46293	6
chr4	176827678	176827916	MajorDMR-17-46294	2
chr4	176839075	176839593	MajorDMR-17-46295	4
chr4	176864757	176865827	MajorDMR-17-46296	9
chr4	176874433	176874512	MajorDMR-17-46297	2
chr4	177006460	177006569	MajorDMR-17-46298	2
chr4	177142104	177142120	MajorDMR-17-46299	2
chr4	177142736	177143503	MajorDMR-17-46300	8
chr4	177151914	177152480	MajorDMR-17-46301	8
chr4	177158265	177159739	MajorDMR-17-46302	16
chr4	177223220	177224122	MajorDMR-17-46303	3
chr4	177242648	177242987	MajorDMR-17-46304	3
chr4	177248816	177248941	MajorDMR-17-46305	3
chr4	177262061	177262071	MajorDMR-17-46306	2
chr4	177266472	177267126	MajorDMR-17-46307	11
chr4	177297690	177297814	MajorDMR-17-46308	2
chr4	177298404	177298778	MajorDMR-17-46309	7
chr4	177304719	177304754	MajorDMR-17-46310	2
chr4	177357368	177357497	MajorDMR-17-46311	2
chr4	177366034	177366152	MajorDMR-17-46312	2
chr4	177484449	177484716	MajorDMR-17-46313	4
chr4	177562082	177562391	MajorDMR-17-46314	2
chr4	177681580	177682054	MajorDMR-17-46315	5
chr4	178168171	178168410	MajorDMR-17-46316	3
chr4	178230605	178230773	MajorDMR-17-46317	2
chr4	178362344	178362530	MajorDMR-17-46318	5
chr4	180339197	180339541	MajorDMR-17-46319	2
chr4	180978585	180978837	MajorDMR-17-46320	3
chr4	181146880	181147071	MajorDMR-17-46321	2
chr4	181302127	181302159	MajorDMR-17-46322	2
chr4	181449232	181449384	MajorDMR-17-46323	6
chr4	181586418	181586808	MajorDMR-17-46324	2
chr4	181632022	181632229	MajorDMR-17-46325	3
chr4	181951224	181952220	MajorDMR-17-46326	19
chr4	182064331	182064359	MajorDMR-17-46327	2
chr4	182126836	182127229	MajorDMR-17-46328	2
chr4	182213408	182214032	MajorDMR-17-46329	3
chr4	182285881	182286142	MajorDMR-17-46330	2
chr4	182359889	182360091	MajorDMR-17-46331	2
chr4	182389881	182390028	MajorDMR-17-46332	3
chr4	182431165	182431206	MajorDMR-17-46333	2
chr4	182514397	182514626	MajorDMR-17-46334	3
chr4	182568656	182569426	MajorDMR-17-46335	14
chr4	182607189	182607501	MajorDMR-17-46336	5
chr4	182673828	182674051	MajorDMR-17-46337	3
chr4	182795924	182796126	MajorDMR-17-46338	3
chr4	182860485	182860490	MajorDMR-17-46339	2
chr4	183201802	183201811	MajorDMR-17-46340	3
chr4	183336358	183336458	MajorDMR-17-46341	2
chr4	183369051	183369199	MajorDMR-17-46342	2
chr4	183413354	183413865	MajorDMR-17-46343	5
chr4	183561988	183562214	MajorDMR-17-46344	4
chr4	183669466	183669662	MajorDMR-17-46345	5
chr4	183722769	183723570	MajorDMR-17-46346	20
chr4	183727065	183727482	MajorDMR-17-46347	5
chr4	184018765	184019182	MajorDMR-17-46348	19
chr4	184022098	184022826	MajorDMR-17-46349	3
chr4	184177627	184178113	MajorDMR-17-46350	2
chr4	184250167	184250313	MajorDMR-17-46351	2
chr4	184284448	184284568	MajorDMR-17-46352	5
chr4	184321804	184321879	MajorDMR-17-46353	3
chr4	184364287	184364438	MajorDMR-17-46354	4
chr4	184367197	184367337	MajorDMR-17-46355	2
chr4	184421252	184421353	MajorDMR-17-46356	5
chr4	184424286	184424455	MajorDMR-17-46357	2
chr4	184510904	184511282	MajorDMR-17-46358	4
chr4	184549237	184549498	MajorDMR-17-46359	4
chr4	184632251	184633485	MajorDMR-17-46360	11
chr4	184635984	184636007	MajorDMR-17-46361	2
chr4	184644374	184644399	MajorDMR-17-46362	2
chr4	184659636	184659748	MajorDMR-17-46363	2
chr4	184668051	184668109	MajorDMR-17-46364	5
chr4	184755444	184755702	MajorDMR-17-46365	4
chr4	184764470	184764996	MajorDMR-17-46366	7
chr4	184779346	184779562	MajorDMR-17-46367	2
chr4	184793734	184794123	MajorDMR-17-46368	4
chr4	184825841	184826185	MajorDMR-17-46369	4
chr4	184829083	184830127	MajorDMR-17-46370	15
chr4	184831621	184832056	MajorDMR-17-46371	2
chr4	184839953	184840663	MajorDMR-17-46372	7
chr4	184841519	184842263	MajorDMR-17-46373	7
chr4	184853928	184854447	MajorDMR-17-46374	11
chr4	184857158	184857439	MajorDMR-17-46375	4
chr4	184872579	184872626	MajorDMR-17-46376	2
chr4	184879914	184880482	MajorDMR-17-46377	8
chr4	184881848	184882896	MajorDMR-17-46378	14
chr4	184906434	184906603	MajorDMR-17-46379	4
chr4	184907665	184911269	MajorDMR-17-46380	50
chr4	184914996	184915071	MajorDMR-17-46381	3
chr4	184916879	184917525	MajorDMR-17-46382	5
chr4	184921896	184922434	MajorDMR-17-46383	18
chr4	184971020	184971399	MajorDMR-17-46384	7
chr4	185018329	185018768	MajorDMR-17-46385	28
chr4	185020649	185021248	MajorDMR-17-46386	13
chr4	185035474	185036183	MajorDMR-17-46387	9
chr4	185043935	185044434	MajorDMR-17-46388	8
chr4	185075118	185075666	MajorDMR-17-46389	5
chr4	185077384	185077604	MajorDMR-17-46390	6
chr4	185085017	185085222	MajorDMR-17-46391	5
chr4	185105183	185105433	MajorDMR-17-46392	3
chr4	185177103	185177279	MajorDMR-17-46393	6
chr4	185186763	185187121	MajorDMR-17-46394	6
chr4	185189352	185189728	MajorDMR-17-46395	4
chr4	185303630	185303855	MajorDMR-17-46396	7
chr4	185304729	185305224	MajorDMR-17-46397	9
chr4	185317318	185317555	MajorDMR-17-46398	3
chr4	185321801	185321880	MajorDMR-17-46399	3
chr4	185435153	185435708	MajorDMR-17-46400	8
chr4	185459577	185459614	MajorDMR-17-46401	2
chr4	185616484	185616499	MajorDMR-17-46402	2
chr4	185656077	185656148	MajorDMR-17-46403	3
chr4	185684506	185684870	MajorDMR-17-46404	3
chr4	185705920	185706389	MajorDMR-17-46405	5
chr4	185736246	185736912	MajorDMR-17-46406	4
chr4	185745873	185745969	MajorDMR-17-46407	2
chr4	185860530	185860982	MajorDMR-17-46408	2
chr4	185904182	185905733	MajorDMR-17-46409	16
chr4	185970880	185970892	MajorDMR-17-46410	2
chr4	186020335	186020583	MajorDMR-17-46411	3
chr4	186050185	186050422	MajorDMR-17-46412	6
chr4	186065177	186065231	MajorDMR-17-46413	2
chr4	186074265	186074720	MajorDMR-17-46414	4
chr4	186132571	186133087	MajorDMR-17-46415	3
chr4	186133684	186134005	MajorDMR-17-46416	3
chr4	186138764	186138949	MajorDMR-17-46417	5
chr4	186140691	186140964	MajorDMR-17-46418	2
chr4	186180005	186180136	MajorDMR-17-46419	2
chr4	186200069	186200442	MajorDMR-17-46420	2
chr4	186239791	186239988	MajorDMR-17-46421	2
chr4	186268190	186268416	MajorDMR-17-46422	6
chr4	186277113	186277676	MajorDMR-17-46423	10
chr4	186280997	186281166	MajorDMR-17-46424	4
chr4	186282357	186282620	MajorDMR-17-46425	2
chr4	186294563	186294673	MajorDMR-17-46426	5
chr4	186315649	186316346	MajorDMR-17-46427	12
chr4	186318566	186318680	MajorDMR-17-46428	2
chr4	186320703	186321155	MajorDMR-17-46429	3
chr4	186325484	186325519	MajorDMR-17-46430	3
chr4	186388086	186388941	MajorDMR-17-46431	9
chr4	186391321	186391663	MajorDMR-17-46432	4
chr4	186519412	186520873	MajorDMR-17-46433	10
chr4	186556497	186556750	MajorDMR-17-46434	2
chr4	186578777	186578785	MajorDMR-17-46435	2
chr4	186637723	186638014	MajorDMR-17-46436	2
chr4	186640555	186640991	MajorDMR-17-46437	4
chr4	186643341	186643616	MajorDMR-17-46438	2
chr4	186648011	186648423	MajorDMR-17-46439	7
chr4	186650256	186651328	MajorDMR-17-46440	15
chr4	186652035	186652455	MajorDMR-17-46441	3
chr4	186658078	186658270	MajorDMR-17-46442	4
chr4	186659136	186659696	MajorDMR-17-46443	14
chr4	186665617	186665624	MajorDMR-17-46444	2
chr4	186695740	186696163	MajorDMR-17-46445	2
chr4	186700133	186700664	MajorDMR-17-46446	6
chr4	186703263	186703397	MajorDMR-17-46447	2
chr4	186706309	186706600	MajorDMR-17-46448	2
chr4	186709598	186709706	MajorDMR-17-46449	2
chr4	186713833	186714281	MajorDMR-17-46450	8
chr4	186719651	186719989	MajorDMR-17-46451	2
chr4	186729792	186732549	MajorDMR-17-46452	19
chr4	186768744	186768816	MajorDMR-17-46453	2
chr4	186770955	186771276	MajorDMR-17-46454	6
chr4	186806151	186806158	MajorDMR-17-46455	2
chr4	186815052	186815292	MajorDMR-17-46456	7
chr4	186823941	186824068	MajorDMR-17-46457	3
chr4	186840335	186840503	MajorDMR-17-46458	3
chr4	186858360	186858455	MajorDMR-17-46459	3
chr4	186876456	186877917	MajorDMR-17-46460	25
chr4	186942344	186942705	MajorDMR-17-46461	9
chr4	186968722	186968805	MajorDMR-17-46462	2
chr4	187026738	187027972	MajorDMR-17-46463	15
chr4	187058483	187058612	MajorDMR-17-46464	4
chr4	187065068	187065178	MajorDMR-17-46465	4
chr4	187067843	187068220	MajorDMR-17-46466	11
chr4	187118016	187118111	MajorDMR-17-46467	2
chr4	187124397	187125537	MajorDMR-17-46468	17
chr4	187294878	187295183	MajorDMR-17-46469	6
chr4	187397724	187397754	MajorDMR-17-46470	2
chr4	187499076	187499307	MajorDMR-17-46471	3
chr4	187534355	187534369	MajorDMR-17-46472	2
chr4	187648490	187648849	MajorDMR-17-46473	9
chr4	187741544	187742727	MajorDMR-17-46474	4
chr4	187745139	187745435	MajorDMR-17-46475	2
chr4	187760801	187760888	MajorDMR-17-46476	2
chr4	187767601	187768076	MajorDMR-17-46477	5
chr4	187869415	187870041	MajorDMR-17-46478	8
chr4	187875772	187875839	MajorDMR-17-46479	3
chr4	188156266	188156431	MajorDMR-17-46480	4
chr4	188198175	188198205	MajorDMR-17-46481	2
chr4	188204846	188205003	MajorDMR-17-46482	4
chr4	188315001	188315210	MajorDMR-17-46483	3
chr4	188336136	188336899	MajorDMR-17-46484	6
chr4	188599928	188600071	MajorDMR-17-46485	3
chr4	188703291	188704009	MajorDMR-17-46486	4
chr4	188829250	188829814	MajorDMR-17-46487	8
chr4	188929629	188929679	MajorDMR-17-46488	3
chr4	189048528	189049007	MajorDMR-17-46489	5
chr4	189089726	189090094	MajorDMR-17-46490	4
chr4	189216628	189217305	MajorDMR-17-46491	3
chr4	189237291	189238036	MajorDMR-17-46492	4
chr4	189254050	189254272	MajorDMR-17-46493	3
chr4	189972040	189973293	MajorDMR-17-46494	42
chr4	190521962	190522201	MajorDMR-17-46495	2
chr4	190714476	190714656	MajorDMR-17-46496	3
chr4	190906245	190906299	MajorDMR-17-46497	2
chr4	190942941	190943354	MajorDMR-17-46498	8
chr5	150796	151136	MajorDMR-17-46499	3
chr5	238217	238297	MajorDMR-17-46500	2
chr5	291382	291880	MajorDMR-17-46501	9
chr5	345849	346649	MajorDMR-17-46502	20
chr5	368621	369103	MajorDMR-17-46503	13
chr5	425701	426240	MajorDMR-17-46504	3
chr5	449985	450218	MajorDMR-17-46505	5
chr5	472086	472174	MajorDMR-17-46506	2
chr5	493261	493614	MajorDMR-17-46507	6
chr5	510183	510422	MajorDMR-17-46508	7
chr5	561953	562375	MajorDMR-17-46509	4
chr5	563825	563999	MajorDMR-17-46510	6
chr5	611363	611578	MajorDMR-17-46511	3
chr5	661757	661833	MajorDMR-17-46512	2
chr5	667548	669038	MajorDMR-17-46513	28
chr5	669717	670000	MajorDMR-17-46514	12
chr5	673616	674096	MajorDMR-17-46515	6
chr5	675327	675657	MajorDMR-17-46516	3
chr5	676163	677891	MajorDMR-17-46517	17
chr5	678679	679510	MajorDMR-17-46518	4
chr5	680437	681227	MajorDMR-17-46519	20
chr5	682836	682896	MajorDMR-17-46520	3
chr5	685037	685952	MajorDMR-17-46521	6
chr5	687174	687794	MajorDMR-17-46522	5
chr5	688348	688774	MajorDMR-17-46523	5
chr5	692044	692545	MajorDMR-17-46524	2
chr5	694534	694643	MajorDMR-17-46525	3
chr5	746194	746644	MajorDMR-17-46526	8
chr5	748584	748656	MajorDMR-17-46527	4
chr5	751450	751569	MajorDMR-17-46528	2
chr5	767456	767539	MajorDMR-17-46529	5
chr5	773231	773315	MajorDMR-17-46530	2
chr5	774977	775050	MajorDMR-17-46531	2
chr5	838496	838587	MajorDMR-17-46532	5
chr5	948475	948483	MajorDMR-17-46533	2
chr5	969174	969277	MajorDMR-17-46534	2
chr5	978124	978600	MajorDMR-17-46535	9
chr5	993632	993701	MajorDMR-17-46536	2
chr5	1021098	1021469	MajorDMR-17-46537	2
chr5	1096277	1096353	MajorDMR-17-46538	2
chr5	1118255	1119158	MajorDMR-17-46539	17
chr5	1168602	1168723	MajorDMR-17-46540	2
chr5	1223083	1223295	MajorDMR-17-46541	3
chr5	1248109	1248280	MajorDMR-17-46542	4
chr5	1313411	1313630	MajorDMR-17-46543	2
chr5	1324885	1325005	MajorDMR-17-46544	4
chr5	1326545	1327217	MajorDMR-17-46545	5
chr5	1340828	1340937	MajorDMR-17-46546	2
chr5	1355956	1356224	MajorDMR-17-46547	3
chr5	1471052	1471150	MajorDMR-17-46548	2
chr5	1504921	1505937	MajorDMR-17-46549	19
chr5	1509283	1510810	MajorDMR-17-46550	43
chr5	1511887	1512108	MajorDMR-17-46551	3
chr5	1522481	1522859	MajorDMR-17-46552	5
chr5	1541671	1542597	MajorDMR-17-46553	11
chr5	1568668	1568920	MajorDMR-17-46554	4
chr5	1594001	1594075	MajorDMR-17-46555	3
chr5	1631982	1632453	MajorDMR-17-46556	5
chr5	1641535	1641617	MajorDMR-17-46557	3
chr5	1644440	1644448	MajorDMR-17-46558	2
chr5	1653608	1653792	MajorDMR-17-46559	2
chr5	1668416	1668658	MajorDMR-17-46560	3
chr5	1987934	1987953	MajorDMR-17-46561	2
chr5	2135011	2135193	MajorDMR-17-46562	4
chr5	2168881	2168920	MajorDMR-17-46563	2
chr5	2343725	2343961	MajorDMR-17-46564	2
chr5	2467405	2467464	MajorDMR-17-46565	2
chr5	2489829	2490019	MajorDMR-17-46566	2
chr5	2536972	2537484	MajorDMR-17-46567	14
chr5	2546622	2546662	MajorDMR-17-46568	2
chr5	2603079	2603248	MajorDMR-17-46569	2
chr5	2742059	2742221	MajorDMR-17-46570	2
chr5	2757567	2758534	MajorDMR-17-46571	25
chr5	2802064	2802282	MajorDMR-17-46572	4
chr5	2909478	2910071	MajorDMR-17-46573	15
chr5	3104573	3105023	MajorDMR-17-46574	8
chr5	3116874	3117098	MajorDMR-17-46575	2
chr5	3118310	3119023	MajorDMR-17-46576	12
chr5	3119601	3121693	MajorDMR-17-46577	29
chr5	3122491	3123288	MajorDMR-17-46578	5
chr5	3182336	3182582	MajorDMR-17-46579	3
chr5	3304039	3304067	MajorDMR-17-46580	2
chr5	3320993	3321107	MajorDMR-17-46581	3
chr5	3597808	3599015	MajorDMR-17-46582	19
chr5	3737851	3738252	MajorDMR-17-46583	3
chr5	3883694	3883919	MajorDMR-17-46584	2
chr5	4049408	4049739	MajorDMR-17-46585	2
chr5	4087797	4087948	MajorDMR-17-46586	7
chr5	4197313	4197755	MajorDMR-17-46587	2
chr5	4205247	4205956	MajorDMR-17-46588	9
chr5	4332705	4332854	MajorDMR-17-46589	2
chr5	4677179	4677310	MajorDMR-17-46590	2
chr5	4699809	4700286	MajorDMR-17-46591	8
chr5	5340466	5340928	MajorDMR-17-46592	6
chr5	5381198	5382075	MajorDMR-17-46593	12
chr5	5401231	5401433	MajorDMR-17-46594	5
chr5	5431453	5431518	MajorDMR-17-46595	3
chr5	5460580	5460853	MajorDMR-17-46596	3
chr5	5462614	5463179	MajorDMR-17-46597	5
chr5	5466526	5466655	MajorDMR-17-46598	4
chr5	5480721	5480789	MajorDMR-17-46599	2
chr5	5497744	5497826	MajorDMR-17-46600	2
chr5	5505748	5506125	MajorDMR-17-46601	2
chr5	5508888	5508997	MajorDMR-17-46602	3
chr5	5531597	5531990	MajorDMR-17-46603	8
chr5	5560709	5560793	MajorDMR-17-46604	2
chr5	5572549	5573172	MajorDMR-17-46605	19
chr5	5635096	5635249	MajorDMR-17-46606	4
chr5	5638564	5638866	MajorDMR-17-46607	5
chr5	5657883	5658643	MajorDMR-17-46608	5
chr5	5815007	5815395	MajorDMR-17-46609	4
chr5	5882907	5883544	MajorDMR-17-46610	6
chr5	5891443	5891752	MajorDMR-17-46611	6
chr5	5928978	5929129	MajorDMR-17-46612	4
chr5	5929863	5930144	MajorDMR-17-46613	5
chr5	5942823	5943316	MajorDMR-17-46614	6
chr5	6027107	6027189	MajorDMR-17-46615	4
chr5	6040826	6041570	MajorDMR-17-46616	7
chr5	6069813	6069936	MajorDMR-17-46617	3
chr5	6084864	6085685	MajorDMR-17-46618	5
chr5	6087678	6087885	MajorDMR-17-46619	4
chr5	6159352	6159947	MajorDMR-17-46620	11
chr5	6164278	6164565	MajorDMR-17-46621	6
chr5	6191523	6191547	MajorDMR-17-46622	2
chr5	6199956	6200314	MajorDMR-17-46623	4
chr5	6215209	6215220	MajorDMR-17-46624	2
chr5	6244042	6244254	MajorDMR-17-46625	4
chr5	6273232	6273401	MajorDMR-17-46626	2
chr5	6274335	6274472	MajorDMR-17-46627	6
chr5	6280928	6281242	MajorDMR-17-46628	2
chr5	6317416	6317816	MajorDMR-17-46629	4
chr5	6319426	6320212	MajorDMR-17-46630	5
chr5	6356632	6357203	MajorDMR-17-46631	17
chr5	6366105	6366956	MajorDMR-17-46632	14
chr5	6370844	6371040	MajorDMR-17-46633	8
chr5	6410696	6411409	MajorDMR-17-46634	14
chr5	6413201	6413224	MajorDMR-17-46635	2
chr5	6419577	6420298	MajorDMR-17-46636	17
chr5	6436943	6437383	MajorDMR-17-46637	3
chr5	6448709	6448715	MajorDMR-17-46638	2
chr5	6449865	6451500	MajorDMR-17-46639	24
chr5	6452064	6458428	MajorDMR-17-46640	71
chr5	6459042	6459150	MajorDMR-17-46641	4
chr5	6459661	6459670	MajorDMR-17-46642	2
chr5	6460396	6460584	MajorDMR-17-46643	3
chr5	6461187	6461669	MajorDMR-17-46644	3
chr5	6462805	6469165	MajorDMR-17-46645	66
chr5	6469963	6471101	MajorDMR-17-46646	6
chr5	6472918	6476507	MajorDMR-17-46647	38
chr5	6477832	6477970	MajorDMR-17-46648	3
chr5	6478618	6481012	MajorDMR-17-46649	34
chr5	6482026	6483507	MajorDMR-17-46650	20
chr5	6484106	6485355	MajorDMR-17-46651	9
chr5	6486059	6486151	MajorDMR-17-46652	2
chr5	6486806	6487262	MajorDMR-17-46653	3
chr5	6487791	6488731	MajorDMR-17-46654	9
chr5	6489775	6490281	MajorDMR-17-46655	8
chr5	6491295	6492101	MajorDMR-17-46656	19
chr5	6493257	6493285	MajorDMR-17-46657	2
chr5	6545877	6546878	MajorDMR-17-46658	26
chr5	6549837	6550319	MajorDMR-17-46659	2
chr5	6574442	6575367	MajorDMR-17-46660	7
chr5	6582120	6582911	MajorDMR-17-46661	7
chr5	6583703	6584498	MajorDMR-17-46662	15
chr5	6598608	6598902	MajorDMR-17-46663	4
chr5	6611625	6611759	MajorDMR-17-46664	3
chr5	6673220	6673323	MajorDMR-17-46665	2
chr5	6711755	6711837	MajorDMR-17-46666	2
chr5	6715455	6716539	MajorDMR-17-46667	16
chr5	6729636	6729750	MajorDMR-17-46668	5
chr5	6730467	6730768	MajorDMR-17-46669	3
chr5	6745369	6746260	MajorDMR-17-46670	3
chr5	6747614	6747821	MajorDMR-17-46671	4
chr5	6773060	6773256	MajorDMR-17-46672	4
chr5	6793348	6793633	MajorDMR-17-46673	7
chr5	6821227	6821723	MajorDMR-17-46674	5
chr5	6822278	6822871	MajorDMR-17-46675	8
chr5	6824164	6824228	MajorDMR-17-46676	2
chr5	6827656	6828471	MajorDMR-17-46677	9
chr5	6829666	6829917	MajorDMR-17-46678	4
chr5	6845616	6845877	MajorDMR-17-46679	4
chr5	6849845	6849959	MajorDMR-17-46680	3
chr5	6856838	6857069	MajorDMR-17-46681	4
chr5	6861336	6861975	MajorDMR-17-46682	5
chr5	6910179	6911339	MajorDMR-17-46683	9
chr5	6937749	6938992	MajorDMR-17-46684	10
chr5	7000265	7000323	MajorDMR-17-46685	3
chr5	7031502	7031978	MajorDMR-17-46686	6
chr5	7037872	7038146	MajorDMR-17-46687	3
chr5	7072133	7072495	MajorDMR-17-46688	6
chr5	7078576	7079132	MajorDMR-17-46689	8
chr5	7218513	7218921	MajorDMR-17-46690	3
chr5	7227439	7227795	MajorDMR-17-46691	2
chr5	7237475	7237481	MajorDMR-17-46692	2
chr5	7251345	7251517	MajorDMR-17-46693	4
chr5	7388878	7388949	MajorDMR-17-46694	2
chr5	7395070	7395669	MajorDMR-17-46695	36
chr5	7398571	7399038	MajorDMR-17-46696	3
chr5	7400870	7400928	MajorDMR-17-46697	2
chr5	7401850	7401918	MajorDMR-17-46698	3
chr5	7424722	7424780	MajorDMR-17-46699	2
chr5	7440382	7440651	MajorDMR-17-46700	5
chr5	7445796	7446407	MajorDMR-17-46701	3
chr5	7456571	7456650	MajorDMR-17-46702	2
chr5	7495837	7496042	MajorDMR-17-46703	4
chr5	7503787	7504524	MajorDMR-17-46704	12
chr5	7505614	7505968	MajorDMR-17-46705	7
chr5	7506470	7506782	MajorDMR-17-46706	3
chr5	7517469	7517631	MajorDMR-17-46707	2
chr5	7518283	7520668	MajorDMR-17-46708	18
chr5	7523492	7524096	MajorDMR-17-46709	5
chr5	7527427	7527608	MajorDMR-17-46710	3
chr5	7538462	7538491	MajorDMR-17-46711	2
chr5	7540578	7542035	MajorDMR-17-46712	13
chr5	7546848	7547052	MajorDMR-17-46713	5
chr5	7566177	7566302	MajorDMR-17-46714	2
chr5	7612728	7612742	MajorDMR-17-46715	2
chr5	7629471	7629854	MajorDMR-17-46716	3
chr5	7656753	7657111	MajorDMR-17-46717	2
chr5	7662433	7663038	MajorDMR-17-46718	8
chr5	7671987	7672025	MajorDMR-17-46719	2
chr5	7696162	7696185	MajorDMR-17-46720	2
chr5	7704262	7704655	MajorDMR-17-46721	2
chr5	7705922	7706614	MajorDMR-17-46722	9
chr5	7719712	7719730	MajorDMR-17-46723	2
chr5	7765583	7765657	MajorDMR-17-46724	3
chr5	7828656	7828684	MajorDMR-17-46725	3
chr5	7845797	7845890	MajorDMR-17-46726	2
chr5	7851433	7851712	MajorDMR-17-46727	6
chr5	7883242	7883345	MajorDMR-17-46728	2
chr5	7897339	7897385	MajorDMR-17-46729	3
chr5	8186231	8186698	MajorDMR-17-46730	2
chr5	8209687	8210274	MajorDMR-17-46731	9
chr5	8333694	8334082	MajorDMR-17-46732	5
chr5	8696366	8696415	MajorDMR-17-46733	2
chr5	9207650	9208444	MajorDMR-17-46734	5
chr5	9242401	9242498	MajorDMR-17-46735	2
chr5	9284581	9285430	MajorDMR-17-46736	6
chr5	9288578	9289102	MajorDMR-17-46737	5
chr5	9385220	9385364	MajorDMR-17-46738	3
chr5	9415867	9416101	MajorDMR-17-46739	2
chr5	9416911	9417760	MajorDMR-17-46740	4
chr5	9474701	9474717	MajorDMR-17-46741	2
chr5	9508184	9508260	MajorDMR-17-46742	2
chr5	9513705	9513852	MajorDMR-17-46743	3
chr5	9518014	9518211	MajorDMR-17-46744	3
chr5	9535283	9535530	MajorDMR-17-46745	9
chr5	9623035	9623316	MajorDMR-17-46746	2
chr5	9695449	9695526	MajorDMR-17-46747	2
chr5	9713195	9713700	MajorDMR-17-46748	10
chr5	9839112	9839406	MajorDMR-17-46749	6
chr5	10009904	10010179	MajorDMR-17-46750	3
chr5	10146126	10146247	MajorDMR-17-46751	3
chr5	10220442	10220457	MajorDMR-17-46752	3
chr5	10227662	10227732	MajorDMR-17-46753	2
chr5	10229606	10229799	MajorDMR-17-46754	3
chr5	10249199	10249313	MajorDMR-17-46755	3
chr5	10264953	10265155	MajorDMR-17-46756	4
chr5	10286471	10287326	MajorDMR-17-46757	12
chr5	10324277	10324697	MajorDMR-17-46758	3
chr5	10330844	10330889	MajorDMR-17-46759	2
chr5	10338920	10339601	MajorDMR-17-46760	4
chr5	10340938	10341285	MajorDMR-17-46761	3
chr5	10355600	10355816	MajorDMR-17-46762	4
chr5	10356879	10356885	MajorDMR-17-46763	2
chr5	10357441	10357847	MajorDMR-17-46764	3
chr5	10365879	10365911	MajorDMR-17-46765	2
chr5	10378807	10378991	MajorDMR-17-46766	3
chr5	10384617	10384846	MajorDMR-17-46767	2
chr5	10415610	10415625	MajorDMR-17-46768	2
chr5	10432692	10432706	MajorDMR-17-46769	2
chr5	10440814	10441047	MajorDMR-17-46770	3
chr5	10442590	10442879	MajorDMR-17-46771	5
chr5	10456335	10457225	MajorDMR-17-46772	15
chr5	10476201	10476688	MajorDMR-17-46773	7
chr5	10489949	10490367	MajorDMR-17-46774	4
chr5	10533221	10533833	MajorDMR-17-46775	7
chr5	10534484	10535335	MajorDMR-17-46776	21
chr5	10537059	10537550	MajorDMR-17-46777	8
chr5	10538651	10538785	MajorDMR-17-46778	5
chr5	10555413	10555972	MajorDMR-17-46779	8
chr5	10557665	10557865	MajorDMR-17-46780	2
chr5	10565939	10566783	MajorDMR-17-46781	6
chr5	10577333	10577841	MajorDMR-17-46782	5
chr5	10583881	10584260	MajorDMR-17-46783	5
chr5	10586573	10586766	MajorDMR-17-46784	3
chr5	10588920	10589123	MajorDMR-17-46785	3
chr5	10595199	10596163	MajorDMR-17-46786	6
chr5	10600526	10601017	MajorDMR-17-46787	3
chr5	10603214	10603222	MajorDMR-17-46788	2
chr5	10607273	10608199	MajorDMR-17-46789	9
chr5	10626802	10627317	MajorDMR-17-46790	14
chr5	10628384	10628450	MajorDMR-17-46791	2
chr5	10637499	10638120	MajorDMR-17-46792	8
chr5	10649390	10650458	MajorDMR-17-46793	33
chr5	10653699	10653968	MajorDMR-17-46794	2
chr5	10671309	10672075	MajorDMR-17-46795	14
chr5	10689541	10689604	MajorDMR-17-46796	2
chr5	10695099	10695117	MajorDMR-17-46797	2
chr5	10701405	10701561	MajorDMR-17-46798	3
chr5	10703137	10703582	MajorDMR-17-46799	4
chr5	10849521	10849768	MajorDMR-17-46800	3
chr5	10856834	10857090	MajorDMR-17-46801	4
chr5	10857610	10857783	MajorDMR-17-46802	2
chr5	10894282	10894513	MajorDMR-17-46803	2
chr5	10913704	10915017	MajorDMR-17-46804	11
chr5	11063863	11064624	MajorDMR-17-46805	6
chr5	11076513	11076807	MajorDMR-17-46806	3
chr5	11104141	11104228	MajorDMR-17-46807	3
chr5	11127793	11127908	MajorDMR-17-46808	3
chr5	11137486	11137542	MajorDMR-17-46809	2
chr5	11289515	11289704	MajorDMR-17-46810	3
chr5	11322413	11322448	MajorDMR-17-46811	2
chr5	11342224	11342715	MajorDMR-17-46812	6
chr5	11384580	11384886	MajorDMR-17-46813	13
chr5	11427063	11427308	MajorDMR-17-46814	2
chr5	11432539	11432853	MajorDMR-17-46815	2
chr5	11489931	11490406	MajorDMR-17-46816	3
chr5	11491913	11491983	MajorDMR-17-46817	2
chr5	11504153	11504199	MajorDMR-17-46818	2
chr5	11505161	11505491	MajorDMR-17-46819	4
chr5	11522339	11523283	MajorDMR-17-46820	9
chr5	11609129	11609137	MajorDMR-17-46821	2
chr5	11626026	11626113	MajorDMR-17-46822	2
chr5	11656030	11656335	MajorDMR-17-46823	5
chr5	11657196	11657362	MajorDMR-17-46824	2
chr5	11688396	11689127	MajorDMR-17-46825	6
chr5	11728017	11728269	MajorDMR-17-46826	2
chr5	11730533	11730710	MajorDMR-17-46827	2
chr5	11854519	11855083	MajorDMR-17-46828	6
chr5	11878313	11878770	MajorDMR-17-46829	4
chr5	11906156	11907071	MajorDMR-17-46830	6
chr5	11918982	11919006	MajorDMR-17-46831	2
chr5	11998470	11998489	MajorDMR-17-46832	2
chr5	12016188	12016461	MajorDMR-17-46833	4
chr5	12183241	12183504	MajorDMR-17-46834	6
chr5	12209818	12209891	MajorDMR-17-46835	2
chr5	13324677	13324721	MajorDMR-17-46836	2
chr5	13503093	13503412	MajorDMR-17-46837	3
chr5	13660310	13660431	MajorDMR-17-46838	2
chr5	13784193	13784569	MajorDMR-17-46839	6
chr5	13831734	13831956	MajorDMR-17-46840	2
chr5	13946065	13947084	MajorDMR-17-46841	15
chr5	13960024	13960895	MajorDMR-17-46842	11
chr5	13973411	13974034	MajorDMR-17-46843	7
chr5	13975327	13975646	MajorDMR-17-46844	3
chr5	13993707	13993864	MajorDMR-17-46845	6
chr5	13994786	13995228	MajorDMR-17-46846	9
chr5	14010849	14011194	MajorDMR-17-46847	6
chr5	14012232	14012341	MajorDMR-17-46848	3
chr5	14016900	14017012	MajorDMR-17-46849	2
chr5	14023182	14023470	MajorDMR-17-46850	3
chr5	14035763	14036614	MajorDMR-17-46851	12
chr5	14147561	14147820	MajorDMR-17-46852	6
chr5	14150763	14151014	MajorDMR-17-46853	2
chr5	14154680	14154789	MajorDMR-17-46854	2
chr5	14155707	14155822	MajorDMR-17-46855	2
chr5	14156579	14157198	MajorDMR-17-46856	3
chr5	14159795	14160575	MajorDMR-17-46857	12
chr5	14168353	14168597	MajorDMR-17-46858	4
chr5	14186497	14186541	MajorDMR-17-46859	2
chr5	14187245	14187524	MajorDMR-17-46860	2
chr5	14189699	14189830	MajorDMR-17-46861	4
chr5	14190573	14191337	MajorDMR-17-46862	4
chr5	14209369	14209493	MajorDMR-17-46863	3
chr5	14223402	14223926	MajorDMR-17-46864	6
chr5	14239099	14242061	MajorDMR-17-46865	21
chr5	14249227	14249430	MajorDMR-17-46866	3
chr5	14251529	14251614	MajorDMR-17-46867	2
chr5	14255588	14255658	MajorDMR-17-46868	4
chr5	14258104	14258671	MajorDMR-17-46869	4
chr5	14263631	14264066	MajorDMR-17-46870	3
chr5	14268591	14268761	MajorDMR-17-46871	5
chr5	14269359	14269408	MajorDMR-17-46872	2
chr5	14277746	14277908	MajorDMR-17-46873	3
chr5	14297201	14297399	MajorDMR-17-46874	8
chr5	14306169	14306217	MajorDMR-17-46875	2
chr5	14310086	14310262	MajorDMR-17-46876	4
chr5	14311045	14311356	MajorDMR-17-46877	4
chr5	14324075	14324201	MajorDMR-17-46878	2
chr5	14331713	14331817	MajorDMR-17-46879	3
chr5	14332538	14332598	MajorDMR-17-46880	3
chr5	14334610	14334736	MajorDMR-17-46881	2
chr5	14346411	14346664	MajorDMR-17-46882	4
chr5	14347752	14348404	MajorDMR-17-46883	7
chr5	14351364	14351715	MajorDMR-17-46884	4
chr5	14352593	14353223	MajorDMR-17-46885	4
chr5	14353872	14354020	MajorDMR-17-46886	5
chr5	14354825	14354944	MajorDMR-17-46887	2
chr5	14359293	14360231	MajorDMR-17-46888	22
chr5	14362785	14362929	MajorDMR-17-46889	2
chr5	14363854	14365091	MajorDMR-17-46890	10
chr5	14370047	14370430	MajorDMR-17-46891	6
chr5	14372329	14372995	MajorDMR-17-46892	4
chr5	14379658	14380306	MajorDMR-17-46893	10
chr5	14384159	14384525	MajorDMR-17-46894	2
chr5	14388773	14388934	MajorDMR-17-46895	2
chr5	14390803	14390962	MajorDMR-17-46896	7
chr5	14395148	14395283	MajorDMR-17-46897	3
chr5	14398410	14398584	MajorDMR-17-46898	2
chr5	14410362	14410689	MajorDMR-17-46899	3
chr5	14413148	14413569	MajorDMR-17-46900	2
chr5	14414454	14414753	MajorDMR-17-46901	5
chr5	14415507	14416964	MajorDMR-17-46902	8
chr5	14417882	14418796	MajorDMR-17-46903	7
chr5	14440073	14440758	MajorDMR-17-46904	5
chr5	14441501	14445547	MajorDMR-17-46905	35
chr5	14447400	14448015	MajorDMR-17-46906	5
chr5	14449249	14450828	MajorDMR-17-46907	17
chr5	14452070	14452356	MajorDMR-17-46908	8
chr5	14453093	14453510	MajorDMR-17-46909	5
chr5	14469039	14469109	MajorDMR-17-46910	3
chr5	14469770	14470129	MajorDMR-17-46911	10
chr5	14525290	14525391	MajorDMR-17-46912	3
chr5	14582722	14583655	MajorDMR-17-46913	15
chr5	14648481	14648494	MajorDMR-17-46914	4
chr5	14706633	14707443	MajorDMR-17-46915	9
chr5	14726416	14726889	MajorDMR-17-46916	2
chr5	14743392	14744717	MajorDMR-17-46917	5
chr5	14745232	14745365	MajorDMR-17-46918	2
chr5	14754097	14754508	MajorDMR-17-46919	4
chr5	14756383	14756881	MajorDMR-17-46920	4
chr5	14762623	14762946	MajorDMR-17-46921	3
chr5	14781268	14781412	MajorDMR-17-46922	3
chr5	14794599	14795167	MajorDMR-17-46923	5
chr5	14817364	14817414	MajorDMR-17-46924	4
chr5	14821266	14821904	MajorDMR-17-46925	9
chr5	14822615	14823036	MajorDMR-17-46926	5
chr5	14826788	14826917	MajorDMR-17-46927	2
chr5	14829271	14829669	MajorDMR-17-46928	2
chr5	14847526	14848068	MajorDMR-17-46929	5
chr5	14869520	14870250	MajorDMR-17-46930	8
chr5	15004032	15004039	MajorDMR-17-46931	2
chr5	15282946	15283359	MajorDMR-17-46932	2
chr5	15416268	15416579	MajorDMR-17-46933	3
chr5	15601816	15601898	MajorDMR-17-46934	2
chr5	15738215	15738289	MajorDMR-17-46935	3
chr5	16116621	16117357	MajorDMR-17-46936	5
chr5	16146525	16146823	MajorDMR-17-46937	2
chr5	16169944	16170274	MajorDMR-17-46938	6
chr5	16177967	16178857	MajorDMR-17-46939	8
chr5	16186990	16187071	MajorDMR-17-46940	4
chr5	16455881	16456025	MajorDMR-17-46941	2
chr5	16457339	16459096	MajorDMR-17-46942	9
chr5	16464805	16465014	MajorDMR-17-46943	4
chr5	16468162	16468265	MajorDMR-17-46944	2
chr5	16471646	16472040	MajorDMR-17-46945	2
chr5	16502563	16503229	MajorDMR-17-46946	5
chr5	16505998	16506282	MajorDMR-17-46947	2
chr5	16524626	16524973	MajorDMR-17-46948	6
chr5	16527980	16528270	MajorDMR-17-46949	2
chr5	16540532	16540772	MajorDMR-17-46950	2
chr5	16547320	16547454	MajorDMR-17-46951	2
chr5	16549383	16550070	MajorDMR-17-46952	4
chr5	16564457	16564810	MajorDMR-17-46953	3
chr5	16569460	16569493	MajorDMR-17-46954	2
chr5	16572572	16572898	MajorDMR-17-46955	7
chr5	16578564	16578822	MajorDMR-17-46956	5
chr5	16600702	16601157	MajorDMR-17-46957	4
chr5	16604804	16604996	MajorDMR-17-46958	4
chr5	16615749	16616460	MajorDMR-17-46959	14
chr5	16617599	16618373	MajorDMR-17-46960	10
chr5	16656775	16656808	MajorDMR-17-46961	2
chr5	16774285	16774321	MajorDMR-17-46962	3
chr5	16785415	16785528	MajorDMR-17-46963	4
chr5	16791704	16792374	MajorDMR-17-46964	5
chr5	16792948	16793204	MajorDMR-17-46965	2
chr5	16800150	16800157	MajorDMR-17-46966	2
chr5	16809175	16810398	MajorDMR-17-46967	19
chr5	16864821	16865545	MajorDMR-17-46968	10
chr5	16961318	16961605	MajorDMR-17-46969	5
chr5	16992677	16992996	MajorDMR-17-46970	6
chr5	17095124	17095310	MajorDMR-17-46971	3
chr5	17118878	17119075	MajorDMR-17-46972	6
chr5	17192550	17192676	MajorDMR-17-46973	2
chr5	17203362	17203513	MajorDMR-17-46974	3
chr5	17204608	17204651	MajorDMR-17-46975	2
chr5	17213079	17214902	MajorDMR-17-46976	8
chr5	17215607	17216148	MajorDMR-17-46977	4
chr5	17219351	17226291	MajorDMR-17-46978	64
chr5	17228477	17229682	MajorDMR-17-46979	10
chr5	17230351	17230477	MajorDMR-17-46980	2
chr5	17231007	17231181	MajorDMR-17-46981	2
chr5	17231865	17232815	MajorDMR-17-46982	13
chr5	17234217	17235730	MajorDMR-17-46983	9
chr5	17237400	17239043	MajorDMR-17-46984	14
chr5	17241021	17241793	MajorDMR-17-46985	8
chr5	17242566	17244056	MajorDMR-17-46986	13
chr5	17244697	17245412	MajorDMR-17-46987	6
chr5	17247688	17248942	MajorDMR-17-46988	10
chr5	17252329	17252615	MajorDMR-17-46989	3
chr5	17253940	17254067	MajorDMR-17-46990	2
chr5	17254581	17255046	MajorDMR-17-46991	4
chr5	17255661	17256006	MajorDMR-17-46992	5
chr5	17256629	17256792	MajorDMR-17-46993	2
chr5	17257510	17258338	MajorDMR-17-46994	5
chr5	17259171	17259909	MajorDMR-17-46995	5
chr5	17260606	17261946	MajorDMR-17-46996	7
chr5	17263922	17264158	MajorDMR-17-46997	2
chr5	17267117	17268006	MajorDMR-17-46998	5
chr5	17269325	17269633	MajorDMR-17-46999	5
chr5	17271892	17274283	MajorDMR-17-47000	13
chr5	17282486	17282676	MajorDMR-17-47001	5
chr5	17284489	17285127	MajorDMR-17-47002	8
chr5	17310744	17310788	MajorDMR-17-47003	2
chr5	17352101	17352257	MajorDMR-17-47004	2
chr5	17378695	17378728	MajorDMR-17-47005	2
chr5	17398695	17398864	MajorDMR-17-47006	3
chr5	17402317	17402751	MajorDMR-17-47007	7
chr5	17403944	17404533	MajorDMR-17-47008	8
chr5	17444109	17444480	MajorDMR-17-47009	3
chr5	17806953	17806982	MajorDMR-17-47010	2
chr5	17807583	17807728	MajorDMR-17-47011	2
chr5	17808827	17808836	MajorDMR-17-47012	2
chr5	17916714	17916839	MajorDMR-17-47013	4
chr5	17990286	17990807	MajorDMR-17-47014	6
chr5	17991995	17992163	MajorDMR-17-47015	2
chr5	18036240	18037037	MajorDMR-17-47016	5
chr5	18058088	18058138	MajorDMR-17-47017	2
chr5	18075233	18075582	MajorDMR-17-47018	5
chr5	18098501	18099067	MajorDMR-17-47019	5
chr5	18099900	18099922	MajorDMR-17-47020	2
chr5	18113706	18115069	MajorDMR-17-47021	17
chr5	18122941	18123195	MajorDMR-17-47022	2
chr5	18152871	18152892	MajorDMR-17-47023	2
chr5	18213958	18214278	MajorDMR-17-47024	4
chr5	18282390	18282576	MajorDMR-17-47025	2
chr5	18305348	18305992	MajorDMR-17-47026	9
chr5	18713365	18713553	MajorDMR-17-47027	5
chr5	18851316	18851356	MajorDMR-17-47028	2
chr5	19004603	19004707	MajorDMR-17-47029	2
chr5	19791284	19791873	MajorDMR-17-47030	6
chr5	19837846	19838062	MajorDMR-17-47031	5
chr5	19853852	19854081	MajorDMR-17-47032	4
chr5	19877541	19877858	MajorDMR-17-47033	2
chr5	19886128	19887337	MajorDMR-17-47034	8
chr5	19976139	19976185	MajorDMR-17-47035	3
chr5	19986363	19987804	MajorDMR-17-47036	7
chr5	19988799	19989237	MajorDMR-17-47037	3
chr5	20230065	20230073	MajorDMR-17-47038	2
chr5	20327475	20327632	MajorDMR-17-47039	3
chr5	20498879	20499348	MajorDMR-17-47040	4
chr5	20590615	20590760	MajorDMR-17-47041	2
chr5	21341556	21341838	MajorDMR-17-47042	3
chr5	21810737	21811182	MajorDMR-17-47043	5
chr5	21995870	21996113	MajorDMR-17-47044	4
chr5	22003430	22004040	MajorDMR-17-47045	5
chr5	22111550	22111592	MajorDMR-17-47046	2
chr5	22139924	22139930	MajorDMR-17-47047	2
chr5	22212972	22214776	MajorDMR-17-47048	26
chr5	22341681	22342090	MajorDMR-17-47049	3
chr5	22345131	22345439	MajorDMR-17-47050	5
chr5	22613618	22613939	MajorDMR-17-47051	5
chr5	22722482	22722774	MajorDMR-17-47052	2
chr5	22736665	22736707	MajorDMR-17-47053	2
chr5	22751793	22752027	MajorDMR-17-47054	2
chr5	22771081	22771210	MajorDMR-17-47055	2
chr5	22781275	22781353	MajorDMR-17-47056	2
chr5	22803277	22803311	MajorDMR-17-47057	2
chr5	22851191	22851278	MajorDMR-17-47058	2
chr5	22851901	22852280	MajorDMR-17-47059	2
chr5	22896414	22896605	MajorDMR-17-47060	2
chr5	22946884	22947339	MajorDMR-17-47061	5
chr5	23368134	23368547	MajorDMR-17-47062	2
chr5	23390357	23390491	MajorDMR-17-47063	2
chr5	23580625	23580988	MajorDMR-17-47064	3
chr5	24233142	24233731	MajorDMR-17-47065	5
chr5	24264952	24265961	MajorDMR-17-47066	6
chr5	24445790	24445953	MajorDMR-17-47067	7
chr5	24488291	24488427	MajorDMR-17-47068	2
chr5	24497210	24497490	MajorDMR-17-47069	3
chr5	24525784	24525846	MajorDMR-17-47070	2
chr5	24558805	24558919	MajorDMR-17-47071	3
chr5	24559906	24560212	MajorDMR-17-47072	2
chr5	24574599	24574645	MajorDMR-17-47073	2
chr5	24593438	24593449	MajorDMR-17-47074	2
chr5	24596556	24596562	MajorDMR-17-47075	2
chr5	24609954	24610681	MajorDMR-17-47076	8
chr5	24613105	24613674	MajorDMR-17-47077	6
chr5	24634759	24636978	MajorDMR-17-47078	12
chr5	24641248	24641834	MajorDMR-17-47079	6
chr5	24645670	24645850	MajorDMR-17-47080	3
chr5	24788904	24789429	MajorDMR-17-47081	3
chr5	25092026	25092477	MajorDMR-17-47082	5
chr5	25286708	25286786	MajorDMR-17-47083	2
chr5	25955316	25955855	MajorDMR-17-47084	4
chr5	26833555	26834054	MajorDMR-17-47085	2
chr5	26848054	26848196	MajorDMR-17-47086	2
chr5	26894597	26894633	MajorDMR-17-47087	2
chr5	26895665	26896183	MajorDMR-17-47088	6
chr5	26921723	26921910	MajorDMR-17-47089	5
chr5	26928706	26928765	MajorDMR-17-47090	2
chr5	26968347	26968363	MajorDMR-17-47091	2
chr5	27021392	27021736	MajorDMR-17-47092	2
chr5	27033714	27034457	MajorDMR-17-47093	4
chr5	27035457	27035783	MajorDMR-17-47094	3
chr5	27036351	27036460	MajorDMR-17-47095	3
chr5	27037248	27038286	MajorDMR-17-47096	7
chr5	27039882	27040481	MajorDMR-17-47097	4
chr5	27216644	27216679	MajorDMR-17-47098	3
chr5	27269794	27270159	MajorDMR-17-47099	3
chr5	27345076	27345105	MajorDMR-17-47100	2
chr5	27819177	27819508	MajorDMR-17-47101	2
chr5	28319994	28320094	MajorDMR-17-47102	2
chr5	28721245	28721346	MajorDMR-17-47103	2
chr5	29719475	29719506	MajorDMR-17-47104	2
chr5	30413820	30413952	MajorDMR-17-47105	2
chr5	30743235	30743303	MajorDMR-17-47106	2
chr5	30747752	30748383	MajorDMR-17-47107	3
chr5	30840122	30840139	MajorDMR-17-47108	2
chr5	30843641	30843800	MajorDMR-17-47109	3
chr5	31113569	31113630	MajorDMR-17-47110	2
chr5	31194951	31195275	MajorDMR-17-47111	5
chr5	31213223	31213413	MajorDMR-17-47112	3
chr5	31226807	31226910	MajorDMR-17-47113	4
chr5	31267316	31267513	MajorDMR-17-47114	2
chr5	31269440	31269875	MajorDMR-17-47115	2
chr5	31291897	31292464	MajorDMR-17-47116	6
chr5	31326718	31326734	MajorDMR-17-47117	2
chr5	31449395	31449589	MajorDMR-17-47118	4
chr5	31487653	31487657	MajorDMR-17-47119	2
chr5	31502385	31502931	MajorDMR-17-47120	4
chr5	31575465	31576038	MajorDMR-17-47121	5
chr5	31582130	31582339	MajorDMR-17-47122	2
chr5	31622537	31622648	MajorDMR-17-47123	2
chr5	31634930	31635161	MajorDMR-17-47124	3
chr5	31638544	31638761	MajorDMR-17-47125	2
chr5	31640057	31640421	MajorDMR-17-47126	3
chr5	31701823	31701850	MajorDMR-17-47127	2
chr5	31738175	31738898	MajorDMR-17-47128	11
chr5	31759409	31759419	MajorDMR-17-47129	2
chr5	31781901	31782145	MajorDMR-17-47130	3
chr5	31824944	31825327	MajorDMR-17-47131	3
chr5	31854221	31854762	MajorDMR-17-47132	15
chr5	31855714	31855765	MajorDMR-17-47133	4
chr5	31936076	31936224	MajorDMR-17-47134	3
chr5	31936854	31937106	MajorDMR-17-47135	3
chr5	31954379	31954390	MajorDMR-17-47136	2
chr5	32099069	32099410	MajorDMR-17-47137	11
chr5	32115046	32115106	MajorDMR-17-47138	3
chr5	32139698	32139848	MajorDMR-17-47139	2
chr5	32150924	32150952	MajorDMR-17-47140	2
chr5	32159787	32159962	MajorDMR-17-47141	2
chr5	32172032	32172452	MajorDMR-17-47142	5
chr5	32193694	32194232	MajorDMR-17-47143	3
chr5	32261063	32261079	MajorDMR-17-47144	3
chr5	32263832	32264133	MajorDMR-17-47145	4
chr5	32274536	32274643	MajorDMR-17-47146	2
chr5	32304804	32304986	MajorDMR-17-47147	3
chr5	32307804	32307871	MajorDMR-17-47148	4
chr5	32309716	32310388	MajorDMR-17-47149	5
chr5	32311574	32311989	MajorDMR-17-47150	6
chr5	32324821	32325490	MajorDMR-17-47151	6
chr5	32342797	32343002	MajorDMR-17-47152	3
chr5	32369891	32369947	MajorDMR-17-47153	2
chr5	32388445	32388774	MajorDMR-17-47154	5
chr5	32403037	32403402	MajorDMR-17-47155	2
chr5	32404029	32404109	MajorDMR-17-47156	2
chr5	32414106	32414134	MajorDMR-17-47157	2
chr5	32435477	32435506	MajorDMR-17-47158	3
chr5	32443005	32443325	MajorDMR-17-47159	3
chr5	32445086	32445557	MajorDMR-17-47160	11
chr5	32459370	32459509	MajorDMR-17-47161	2
chr5	32504651	32505042	MajorDMR-17-47162	7
chr5	32507973	32508453	MajorDMR-17-47163	5
chr5	32509751	32509774	MajorDMR-17-47164	2
chr5	32531540	32532676	MajorDMR-17-47165	15
chr5	32539598	32540012	MajorDMR-17-47166	2
chr5	32542853	32542966	MajorDMR-17-47167	2
chr5	32550618	32550828	MajorDMR-17-47168	4
chr5	32586757	32588518	MajorDMR-17-47169	14
chr5	32589630	32590014	MajorDMR-17-47170	10
chr5	32590903	32591414	MajorDMR-17-47171	4
chr5	32592262	32592538	MajorDMR-17-47172	2
chr5	32593114	32594300	MajorDMR-17-47173	8
chr5	32595794	32595872	MajorDMR-17-47174	2
chr5	32596844	32597296	MajorDMR-17-47175	3
chr5	32598136	32598806	MajorDMR-17-47176	4
chr5	32599892	32600524	MajorDMR-17-47177	7
chr5	32607769	32607883	MajorDMR-17-47178	3
chr5	32612771	32613011	MajorDMR-17-47179	6
chr5	32646150	32646692	MajorDMR-17-47180	6
chr5	32839317	32839417	MajorDMR-17-47181	2
chr5	33258163	33258752	MajorDMR-17-47182	5
chr5	33470860	33470962	MajorDMR-17-47183	2
chr5	33577167	33577688	MajorDMR-17-47184	4
chr5	33579290	33579542	MajorDMR-17-47185	3
chr5	33609014	33609018	MajorDMR-17-47186	2
chr5	33832635	33832695	MajorDMR-17-47187	2
chr5	33894611	33894721	MajorDMR-17-47188	3
chr5	33940043	33940217	MajorDMR-17-47189	4
chr5	33998017	33998166	MajorDMR-17-47190	2
chr5	34001323	34001719	MajorDMR-17-47191	7
chr5	34006461	34007281	MajorDMR-17-47192	7
chr5	34044057	34044065	MajorDMR-17-47193	2
chr5	34166412	34166466	MajorDMR-17-47194	2
chr5	34368446	34368590	MajorDMR-17-47195	2
chr5	34468392	34468476	MajorDMR-17-47196	2
chr5	34486737	34486849	MajorDMR-17-47197	5
chr5	34502897	34503181	MajorDMR-17-47198	4
chr5	34551752	34552587	MajorDMR-17-47199	6
chr5	34591738	34592137	MajorDMR-17-47200	6
chr5	34609149	34609494	MajorDMR-17-47201	2
chr5	34658349	34658374	MajorDMR-17-47202	2
chr5	34800604	34801000	MajorDMR-17-47203	8
chr5	34803915	34804204	MajorDMR-17-47204	2
chr5	34839877	34839956	MajorDMR-17-47205	3
chr5	34924210	34924294	MajorDMR-17-47206	2
chr5	34944751	34945004	MajorDMR-17-47207	4
chr5	35032579	35032671	MajorDMR-17-47208	2
chr5	35151146	35151361	MajorDMR-17-47209	2
chr5	35164190	35164619	MajorDMR-17-47210	5
chr5	35230756	35230936	MajorDMR-17-47211	2
chr5	35356877	35357034	MajorDMR-17-47212	4
chr5	36171150	36171284	MajorDMR-17-47213	3
chr5	36180337	36180438	MajorDMR-17-47214	2
chr5	36745720	36745908	MajorDMR-17-47215	2
chr5	36873259	36873534	MajorDMR-17-47216	2
chr5	37063783	37064088	MajorDMR-17-47217	3
chr5	37209078	37209149	MajorDMR-17-47218	2
chr5	37378958	37378990	MajorDMR-17-47219	2
chr5	37469483	37469785	MajorDMR-17-47220	2
chr5	37835265	37836268	MajorDMR-17-47221	32
chr5	38577120	38577375	MajorDMR-17-47222	2
chr5	38710361	38710611	MajorDMR-17-47223	4
chr5	39014708	39014902	MajorDMR-17-47224	2
chr5	39053849	39054166	MajorDMR-17-47225	2
chr5	39058594	39058611	MajorDMR-17-47226	2
chr5	39072525	39072530	MajorDMR-17-47227	2
chr5	39423896	39424699	MajorDMR-17-47228	11
chr5	39425606	39426179	MajorDMR-17-47229	7
chr5	39556899	39557059	MajorDMR-17-47230	3
chr5	39795056	39795132	MajorDMR-17-47231	2
chr5	40628096	40628147	MajorDMR-17-47232	2
chr5	40689694	40689705	MajorDMR-17-47233	2
chr5	40756326	40756543	MajorDMR-17-47234	5
chr5	40799863	40800451	MajorDMR-17-47235	3
chr5	40832165	40832665	MajorDMR-17-47236	2
chr5	40834318	40834473	MajorDMR-17-47237	5
chr5	40836258	40836553	MajorDMR-17-47238	6
chr5	40890652	40891159	MajorDMR-17-47239	4
chr5	41325184	41325366	MajorDMR-17-47240	2
chr5	41346857	41347307	MajorDMR-17-47241	5
chr5	41425797	41425890	MajorDMR-17-47242	2
chr5	41559401	41560004	MajorDMR-17-47243	4
chr5	41763260	41763816	MajorDMR-17-47244	6
chr5	41789279	41789351	MajorDMR-17-47245	2
chr5	41815937	41816286	MajorDMR-17-47246	3
chr5	41837420	41837425	MajorDMR-17-47247	2
chr5	41844069	41844745	MajorDMR-17-47248	3
chr5	41911067	41911199	MajorDMR-17-47249	2
chr5	42423054	42423258	MajorDMR-17-47250	3
chr5	42425290	42425339	MajorDMR-17-47251	2
chr5	42521611	42521698	MajorDMR-17-47252	2
chr5	42566761	42567841	MajorDMR-17-47253	8
chr5	42571338	42571967	MajorDMR-17-47254	4
chr5	42591635	42591656	MajorDMR-17-47255	2
chr5	42621232	42621513	MajorDMR-17-47256	3
chr5	42691781	42692283	MajorDMR-17-47257	4
chr5	42950301	42950659	MajorDMR-17-47258	3
chr5	42991529	42991949	MajorDMR-17-47259	4
chr5	43017463	43017729	MajorDMR-17-47260	4
chr5	43024949	43024960	MajorDMR-17-47261	2
chr5	43025556	43025761	MajorDMR-17-47262	2
chr5	43034391	43034967	MajorDMR-17-47263	8
chr5	43035679	43036425	MajorDMR-17-47264	5
chr5	43037122	43041079	MajorDMR-17-47265	53
chr5	43044300	43045482	MajorDMR-17-47266	26
chr5	43064551	43064585	MajorDMR-17-47267	2
chr5	43120661	43120735	MajorDMR-17-47268	2
chr5	43161497	43161568	MajorDMR-17-47269	3
chr5	43212812	43212857	MajorDMR-17-47270	2
chr5	43217299	43217600	MajorDMR-17-47271	2
chr5	43551758	43553165	MajorDMR-17-47272	9
chr5	43555245	43555626	MajorDMR-17-47273	2
chr5	43557643	43558082	MajorDMR-17-47274	9
chr5	43631570	43631580	MajorDMR-17-47275	2
chr5	43643902	43644013	MajorDMR-17-47276	2
chr5	43647066	43647191	MajorDMR-17-47277	2
chr5	43680398	43680511	MajorDMR-17-47278	2
chr5	43682747	43682800	MajorDMR-17-47279	2
chr5	43684017	43684302	MajorDMR-17-47280	3
chr5	43703004	43703481	MajorDMR-17-47281	5
chr5	43705247	43705791	MajorDMR-17-47282	5
chr5	44814651	44815150	MajorDMR-17-47283	2
chr5	44836505	44836567	MajorDMR-17-47284	2
chr5	44875719	44875958	MajorDMR-17-47285	2
chr5	45196477	45196804	MajorDMR-17-47286	7
chr5	45280925	45281005	MajorDMR-17-47287	2
chr5	45310011	45310206	MajorDMR-17-47288	2
chr5	45475939	45475951	MajorDMR-17-47289	2
chr5	45509275	45509786	MajorDMR-17-47290	3
chr5	45511866	45512230	MajorDMR-17-47291	2
chr5	45551075	45551377	MajorDMR-17-47292	2
chr5	45627249	45627563	MajorDMR-17-47293	2
chr5	45635173	45635785	MajorDMR-17-47294	3
chr5	45639200	45640990	MajorDMR-17-47295	11
chr5	45642013	45642119	MajorDMR-17-47296	2
chr5	45643591	45644396	MajorDMR-17-47297	5
chr5	45654127	45654754	MajorDMR-17-47298	3
chr5	45691572	45693789	MajorDMR-17-47299	12
chr5	45694300	45694885	MajorDMR-17-47300	7
chr5	45696768	45696785	MajorDMR-17-47301	2
chr5	45697905	45698262	MajorDMR-17-47302	4
chr5	49737640	49737967	MajorDMR-17-47303	3
chr5	49952945	49953116	MajorDMR-17-47304	4
chr5	49961845	49961981	MajorDMR-17-47305	5
chr5	49964255	49964537	MajorDMR-17-47306	5
chr5	49969345	49969614	MajorDMR-17-47307	2
chr5	50023101	50023194	MajorDMR-17-47308	3
chr5	50072017	50072103	MajorDMR-17-47309	2
chr5	50119626	50119642	MajorDMR-17-47310	3
chr5	50152743	50152848	MajorDMR-17-47311	2
chr5	51107844	51107947	MajorDMR-17-47312	2
chr5	51430202	51430270	MajorDMR-17-47313	2
chr5	52239554	52239661	MajorDMR-17-47314	2
chr5	52461941	52462118	MajorDMR-17-47315	2
chr5	52645966	52646425	MajorDMR-17-47316	6
chr5	52776899	52777603	MajorDMR-17-47317	5
chr5	52879303	52879429	MajorDMR-17-47318	2
chr5	52904916	52904920	MajorDMR-17-47319	2
chr5	53201971	53202035	MajorDMR-17-47320	2
chr5	53298422	53298555	MajorDMR-17-47321	2
chr5	53345937	53346048	MajorDMR-17-47322	2
chr5	53387671	53387712	MajorDMR-17-47323	3
chr5	53432324	53432554	MajorDMR-17-47324	3
chr5	53552303	53552377	MajorDMR-17-47325	2
chr5	53581572	53582165	MajorDMR-17-47326	3
chr5	53607648	53608000	MajorDMR-17-47327	6
chr5	53653436	53653480	MajorDMR-17-47328	3
chr5	53658346	53658436	MajorDMR-17-47329	2
chr5	53699765	53700252	MajorDMR-17-47330	4
chr5	53736331	53736819	MajorDMR-17-47331	6
chr5	53738739	53738830	MajorDMR-17-47332	2
chr5	53742179	53742579	MajorDMR-17-47333	5
chr5	53751179	53751233	MajorDMR-17-47334	3
chr5	53751888	53753586	MajorDMR-17-47335	13
chr5	53796098	53796312	MajorDMR-17-47336	5
chr5	54198455	54198588	MajorDMR-17-47337	2
chr5	54281378	54281508	MajorDMR-17-47338	5
chr5	54450868	54450962	MajorDMR-17-47339	2
chr5	54518468	54518501	MajorDMR-17-47340	2
chr5	54521995	54522084	MajorDMR-17-47341	2
chr5	54601059	54601464	MajorDMR-17-47342	4
chr5	54616586	54616645	MajorDMR-17-47343	2
chr5	54676018	54676122	MajorDMR-17-47344	3
chr5	54737052	54737359	MajorDMR-17-47345	2
chr5	54738754	54739199	MajorDMR-17-47346	5
chr5	54741052	54741115	MajorDMR-17-47347	2
chr5	54746258	54746315	MajorDMR-17-47348	2
chr5	54831411	54831556	MajorDMR-17-47349	2
chr5	54946385	54946454	MajorDMR-17-47350	3
chr5	55008936	55008944	MajorDMR-17-47351	2
chr5	55193658	55194116	MajorDMR-17-47352	9
chr5	55291837	55291907	MajorDMR-17-47353	3
chr5	55307816	55308121	MajorDMR-17-47354	3
chr5	55366528	55367107	MajorDMR-17-47355	5
chr5	55471404	55471475	MajorDMR-17-47356	2
chr5	55490747	55491009	MajorDMR-17-47357	2
chr5	55517239	55517250	MajorDMR-17-47358	2
chr5	55527073	55529681	MajorDMR-17-47359	25
chr5	55543456	55543564	MajorDMR-17-47360	2
chr5	55554882	55555276	MajorDMR-17-47361	2
chr5	55753923	55754354	MajorDMR-17-47362	3
chr5	55775554	55776402	MajorDMR-17-47363	3
chr5	55820136	55820247	MajorDMR-17-47364	2
chr5	55869255	55869591	MajorDMR-17-47365	3
chr5	55882537	55882576	MajorDMR-17-47366	3
chr5	55994652	55995543	MajorDMR-17-47367	8
chr5	56109991	56110064	MajorDMR-17-47368	3
chr5	56483299	56483356	MajorDMR-17-47369	2
chr5	56594938	56595245	MajorDMR-17-47370	4
chr5	56620088	56620430	MajorDMR-17-47371	4
chr5	56679193	56679632	MajorDMR-17-47372	4
chr5	56708032	56708111	MajorDMR-17-47373	2
chr5	56710015	56711134	MajorDMR-17-47374	7
chr5	56734263	56734377	MajorDMR-17-47375	2
chr5	56781687	56781866	MajorDMR-17-47376	2
chr5	56789815	56790017	MajorDMR-17-47377	3
chr5	56801671	56801861	MajorDMR-17-47378	5
chr5	56819674	56819814	MajorDMR-17-47379	2
chr5	56836883	56836892	MajorDMR-17-47380	2
chr5	56906510	56906642	MajorDMR-17-47381	2
chr5	56907723	56907993	MajorDMR-17-47382	2
chr5	56910009	56910085	MajorDMR-17-47383	2
chr5	56912701	56912840	MajorDMR-17-47384	2
chr5	56949381	56949704	MajorDMR-17-47385	2
chr5	56958851	56959088	MajorDMR-17-47386	4
chr5	56989395	56989923	MajorDMR-17-47387	5
chr5	56992838	56992988	MajorDMR-17-47388	4
chr5	57030405	57030800	MajorDMR-17-47389	5
chr5	57032326	57033170	MajorDMR-17-47390	8
chr5	57075914	57076193	MajorDMR-17-47391	6
chr5	57142598	57142915	MajorDMR-17-47392	3
chr5	57158340	57158814	MajorDMR-17-47393	6
chr5	57183544	57183706	MajorDMR-17-47394	2
chr5	57184383	57184501	MajorDMR-17-47395	3
chr5	57195948	57196298	MajorDMR-17-47396	5
chr5	57283722	57284227	MajorDMR-17-47397	3
chr5	57317581	57318184	MajorDMR-17-47398	3
chr5	57367659	57367948	MajorDMR-17-47399	4
chr5	57381795	57381878	MajorDMR-17-47400	2
chr5	57394926	57395290	MajorDMR-17-47401	3
chr5	57418775	57419047	MajorDMR-17-47402	3
chr5	57429130	57430580	MajorDMR-17-47403	9
chr5	57431821	57432027	MajorDMR-17-47404	3
chr5	57452158	57452184	MajorDMR-17-47405	2
chr5	57453297	57453674	MajorDMR-17-47406	5
chr5	57520762	57520775	MajorDMR-17-47407	2
chr5	57526177	57526299	MajorDMR-17-47408	2
chr5	57541368	57541678	MajorDMR-17-47409	2
chr5	57568676	57568934	MajorDMR-17-47410	5
chr5	57710191	57710739	MajorDMR-17-47411	3
chr5	57730726	57731110	MajorDMR-17-47412	3
chr5	57737163	57737170	MajorDMR-17-47413	2
chr5	57746748	57746845	MajorDMR-17-47414	3
chr5	57748032	57748380	MajorDMR-17-47415	2
chr5	57749747	57754943	MajorDMR-17-47416	55
chr5	57756880	57757090	MajorDMR-17-47417	3
chr5	57859559	57859985	MajorDMR-17-47418	2
chr5	57879704	57880042	MajorDMR-17-47419	4
chr5	57880633	57881538	MajorDMR-17-47420	5
chr5	57913345	57913641	MajorDMR-17-47421	4
chr5	57962582	57962776	MajorDMR-17-47422	5
chr5	57982747	57983334	MajorDMR-17-47423	5
chr5	57987185	57988021	MajorDMR-17-47424	5
chr5	58065727	58066234	MajorDMR-17-47425	4
chr5	58082490	58082501	MajorDMR-17-47426	2
chr5	58161809	58162193	MajorDMR-17-47427	2
chr5	58171252	58171681	MajorDMR-17-47428	3
chr5	58292589	58292959	MajorDMR-17-47429	3
chr5	58293744	58294212	MajorDMR-17-47430	3
chr5	58297563	58297790	MajorDMR-17-47431	4
chr5	58317864	58317923	MajorDMR-17-47432	2
chr5	58332193	58332927	MajorDMR-17-47433	5
chr5	58333773	58333974	MajorDMR-17-47434	3
chr5	58334475	58334633	MajorDMR-17-47435	4
chr5	58336071	58336231	MajorDMR-17-47436	3
chr5	58365164	58365512	MajorDMR-17-47437	5
chr5	58400826	58401054	MajorDMR-17-47438	3
chr5	58412178	58412532	MajorDMR-17-47439	3
chr5	58422655	58422872	MajorDMR-17-47440	3
chr5	58430183	58430363	MajorDMR-17-47441	3
chr5	58483750	58484258	MajorDMR-17-47442	4
chr5	58501824	58501997	MajorDMR-17-47443	3
chr5	58519669	58519783	MajorDMR-17-47444	2
chr5	58527302	58527345	MajorDMR-17-47445	2
chr5	58570038	58570215	MajorDMR-17-47446	4
chr5	58634684	58634966	MajorDMR-17-47447	2
chr5	58640202	58640217	MajorDMR-17-47448	2
chr5	58641324	58641582	MajorDMR-17-47449	2
chr5	58646953	58646983	MajorDMR-17-47450	2
chr5	58656017	58656085	MajorDMR-17-47451	2
chr5	58664227	58664359	MajorDMR-17-47452	2
chr5	58669340	58669378	MajorDMR-17-47453	2
chr5	58716361	58717118	MajorDMR-17-47454	6
chr5	58726361	58726602	MajorDMR-17-47455	3
chr5	58739046	58739895	MajorDMR-17-47456	7
chr5	58781149	58781157	MajorDMR-17-47457	2
chr5	58783669	58784844	MajorDMR-17-47458	8
chr5	58793717	58793739	MajorDMR-17-47459	2
chr5	58867774	58867969	MajorDMR-17-47460	2
chr5	58882204	58882244	MajorDMR-17-47461	2
chr5	58903578	58904144	MajorDMR-17-47462	4
chr5	58962414	58962569	MajorDMR-17-47463	3
chr5	58980757	58981110	MajorDMR-17-47464	3
chr5	58981657	58981808	MajorDMR-17-47465	2
chr5	59063759	59064062	MajorDMR-17-47466	5
chr5	59090175	59090337	MajorDMR-17-47467	6
chr5	59105428	59105486	MajorDMR-17-47468	2
chr5	59106196	59106298	MajorDMR-17-47469	3
chr5	59109842	59109876	MajorDMR-17-47470	2
chr5	59183169	59183283	MajorDMR-17-47471	3
chr5	59190374	59190841	MajorDMR-17-47472	4
chr5	59247459	59247709	MajorDMR-17-47473	2
chr5	59251362	59251427	MajorDMR-17-47474	2
chr5	59308233	59308511	MajorDMR-17-47475	3
chr5	59584882	59585448	MajorDMR-17-47476	5
chr5	59604408	59604641	MajorDMR-17-47477	2
chr5	59772086	59772133	MajorDMR-17-47478	2
chr5	59814824	59814835	MajorDMR-17-47479	2
chr5	59837011	59837427	MajorDMR-17-47480	2
chr5	59964397	59964505	MajorDMR-17-47481	2
chr5	60140778	60141215	MajorDMR-17-47482	4
chr5	60298232	60299072	MajorDMR-17-47483	5
chr5	60512825	60513122	MajorDMR-17-47484	3
chr5	60528431	60528669	MajorDMR-17-47485	3
chr5	60604187	60604381	MajorDMR-17-47486	4
chr5	60644789	60644806	MajorDMR-17-47487	2
chr5	60703437	60703569	MajorDMR-17-47488	2
chr5	60720303	60720321	MajorDMR-17-47489	2
chr5	60850646	60850813	MajorDMR-17-47490	4
chr5	60906128	60906486	MajorDMR-17-47491	3
chr5	60922008	60922461	MajorDMR-17-47492	28
chr5	61042804	61042868	MajorDMR-17-47493	3
chr5	61380220	61380519	MajorDMR-17-47494	8
chr5	61408586	61409071	MajorDMR-17-47495	2
chr5	61601380	61601485	MajorDMR-17-47496	3
chr5	61603529	61603933	MajorDMR-17-47497	2
chr5	61698088	61698600	MajorDMR-17-47498	3
chr5	61700484	61700661	MajorDMR-17-47499	3
chr5	61707740	61708041	MajorDMR-17-47500	6
chr5	61739611	61739954	MajorDMR-17-47501	4
chr5	62108576	62108582	MajorDMR-17-47502	2
chr5	62954515	62955276	MajorDMR-17-47503	9
chr5	63116144	63116674	MajorDMR-17-47504	4
chr5	63460781	63461103	MajorDMR-17-47505	5
chr5	63797819	63798580	MajorDMR-17-47506	7
chr5	63803243	63804947	MajorDMR-17-47507	13
chr5	63805730	63805832	MajorDMR-17-47508	3
chr5	63807076	63807406	MajorDMR-17-47509	3
chr5	63809419	63809535	MajorDMR-17-47510	3
chr5	63812836	63812958	MajorDMR-17-47511	3
chr5	63818617	63818859	MajorDMR-17-47512	4
chr5	63827347	63828032	MajorDMR-17-47513	5
chr5	63852204	63852313	MajorDMR-17-47514	2
chr5	63859586	63859659	MajorDMR-17-47515	2
chr5	63870075	63870695	MajorDMR-17-47516	6
chr5	63871369	63872417	MajorDMR-17-47517	10
chr5	63886094	63886345	MajorDMR-17-47518	3
chr5	63890627	63891802	MajorDMR-17-47519	5
chr5	63935596	63936036	MajorDMR-17-47520	3
chr5	64074105	64074119	MajorDMR-17-47521	2
chr5	64267560	64267629	MajorDMR-17-47522	2
chr5	64334464	64334490	MajorDMR-17-47523	2
chr5	64383822	64384013	MajorDMR-17-47524	2
chr5	64422564	64423227	MajorDMR-17-47525	6
chr5	64431523	64431989	MajorDMR-17-47526	2
chr5	64437116	64437159	MajorDMR-17-47527	2
chr5	64564504	64564721	MajorDMR-17-47528	2
chr5	64607697	64607722	MajorDMR-17-47529	2
chr5	64885146	64885317	MajorDMR-17-47530	2
chr5	64890065	64890106	MajorDMR-17-47531	2
chr5	64947503	64947661	MajorDMR-17-47532	2
chr5	64973206	64973478	MajorDMR-17-47533	3
chr5	64990810	64991516	MajorDMR-17-47534	4
chr5	64999856	65000283	MajorDMR-17-47535	2
chr5	65004119	65004380	MajorDMR-17-47536	3
chr5	65016489	65016878	MajorDMR-17-47537	5
chr5	65019358	65019470	MajorDMR-17-47538	3
chr5	65220044	65220172	MajorDMR-17-47539	2
chr5	65441842	65442992	MajorDMR-17-47540	6
chr5	65460066	65460131	MajorDMR-17-47541	2
chr5	65465168	65465276	MajorDMR-17-47542	3
chr5	65467621	65468120	MajorDMR-17-47543	2
chr5	65470463	65470858	MajorDMR-17-47544	5
chr5	65472162	65472325	MajorDMR-17-47545	2
chr5	65592905	65592914	MajorDMR-17-47546	2
chr5	65604024	65604373	MajorDMR-17-47547	3
chr5	65628718	65629283	MajorDMR-17-47548	3
chr5	65633730	65633902	MajorDMR-17-47549	5
chr5	65713667	65713802	MajorDMR-17-47550	2
chr5	65891387	65891703	MajorDMR-17-47551	3
chr5	65924304	65925506	MajorDMR-17-47552	6
chr5	65944207	65944308	MajorDMR-17-47553	4
chr5	66035990	66036173	MajorDMR-17-47554	2
chr5	66299277	66299338	MajorDMR-17-47555	2
chr5	66370564	66370821	MajorDMR-17-47556	3
chr5	66456777	66457130	MajorDMR-17-47557	2
chr5	66579899	66580785	MajorDMR-17-47558	8
chr5	66583363	66584183	MajorDMR-17-47559	5
chr5	66584790	66584885	MajorDMR-17-47560	2
chr5	66597300	66597425	MajorDMR-17-47561	3
chr5	66676842	66676873	MajorDMR-17-47562	2
chr5	66700439	66701052	MajorDMR-17-47563	6
chr5	66762558	66762593	MajorDMR-17-47564	2
chr5	66813109	66813310	MajorDMR-17-47565	4
chr5	66817815	66818143	MajorDMR-17-47566	2
chr5	66827703	66828147	MajorDMR-17-47567	2
chr5	66893160	66893296	MajorDMR-17-47568	3
chr5	66916344	66917107	MajorDMR-17-47569	5
chr5	67295101	67295333	MajorDMR-17-47570	4
chr5	67382625	67383154	MajorDMR-17-47571	8
chr5	67454781	67454901	MajorDMR-17-47572	2
chr5	67523638	67523868	MajorDMR-17-47573	5
chr5	67524408	67524465	MajorDMR-17-47574	2
chr5	67534922	67535224	MajorDMR-17-47575	2
chr5	67582024	67582525	MajorDMR-17-47576	2
chr5	67585194	67586720	MajorDMR-17-47577	10
chr5	67588058	67588187	MajorDMR-17-47578	2
chr5	67588964	67589914	MajorDMR-17-47579	6
chr5	67590707	67591713	MajorDMR-17-47580	9
chr5	67593248	67593968	MajorDMR-17-47581	4
chr5	67594963	67595279	MajorDMR-17-47582	3
chr5	67600388	67600749	MajorDMR-17-47583	3
chr5	67639556	67639981	MajorDMR-17-47584	2
chr5	67702348	67702608	MajorDMR-17-47585	3
chr5	67721197	67721223	MajorDMR-17-47586	2
chr5	67729792	67730129	MajorDMR-17-47587	8
chr5	67778105	67778491	MajorDMR-17-47588	3
chr5	68003491	68004689	MajorDMR-17-47589	10
chr5	68007167	68007357	MajorDMR-17-47590	2
chr5	68013439	68013630	MajorDMR-17-47591	2
chr5	68021707	68022378	MajorDMR-17-47592	6
chr5	68025526	68026324	MajorDMR-17-47593	8
chr5	68026974	68027243	MajorDMR-17-47594	2
chr5	68047693	68047888	MajorDMR-17-47595	3
chr5	68130919	68131155	MajorDMR-17-47596	3
chr5	68235463	68235619	MajorDMR-17-47597	3
chr5	68239747	68239849	MajorDMR-17-47598	2
chr5	68245411	68245554	MajorDMR-17-47599	3
chr5	68290523	68290708	MajorDMR-17-47600	4
chr5	68300251	68300599	MajorDMR-17-47601	5
chr5	68303027	68303734	MajorDMR-17-47602	9
chr5	68315702	68315793	MajorDMR-17-47603	3
chr5	68326357	68326759	MajorDMR-17-47604	2
chr5	68343591	68344203	MajorDMR-17-47605	4
chr5	68531623	68531646	MajorDMR-17-47606	2
chr5	68550326	68550715	MajorDMR-17-47607	4
chr5	68660393	68660437	MajorDMR-17-47608	2
chr5	68787587	68787920	MajorDMR-17-47609	4
chr5	68816914	68817207	MajorDMR-17-47610	5
chr5	69301564	69301602	MajorDMR-17-47611	2
chr5	70176605	70176678	MajorDMR-17-47612	2
chr5	70669045	70669077	MajorDMR-17-47613	2
chr5	70742086	70742952	MajorDMR-17-47614	11
chr5	70765216	70765261	MajorDMR-17-47615	4
chr5	71070432	71070610	MajorDMR-17-47616	4
chr5	71074705	71074855	MajorDMR-17-47617	2
chr5	71135078	71135394	MajorDMR-17-47618	4
chr5	71235350	71235839	MajorDMR-17-47619	4
chr5	71309358	71309829	MajorDMR-17-47620	2
chr5	71311241	71311399	MajorDMR-17-47621	3
chr5	71332975	71333403	MajorDMR-17-47622	2
chr5	71392828	71392892	MajorDMR-17-47623	3
chr5	71402135	71402784	MajorDMR-17-47624	5
chr5	71405402	71407739	MajorDMR-17-47625	37
chr5	71409214	71409880	MajorDMR-17-47626	3
chr5	71410717	71411085	MajorDMR-17-47627	3
chr5	71412191	71413095	MajorDMR-17-47628	5
chr5	71415815	71418675	MajorDMR-17-47629	34
chr5	71419241	71420959	MajorDMR-17-47630	16
chr5	71425377	71425769	MajorDMR-17-47631	2
chr5	71428037	71428542	MajorDMR-17-47632	5
chr5	71430113	71430376	MajorDMR-17-47633	3
chr5	71434841	71435002	MajorDMR-17-47634	4
chr5	71437221	71438039	MajorDMR-17-47635	6
chr5	71438914	71439387	MajorDMR-17-47636	7
chr5	71439956	71440526	MajorDMR-17-47637	3
chr5	71441698	71442755	MajorDMR-17-47638	7
chr5	71445232	71446097	MajorDMR-17-47639	5
chr5	71447817	71449036	MajorDMR-17-47640	12
chr5	71449756	71450159	MajorDMR-17-47641	4
chr5	71452204	71452581	MajorDMR-17-47642	6
chr5	71453768	71454250	MajorDMR-17-47643	7
chr5	71455810	71456425	MajorDMR-17-47644	4
chr5	71462109	71462346	MajorDMR-17-47645	4
chr5	71469137	71469203	MajorDMR-17-47646	2
chr5	71474181	71474633	MajorDMR-17-47647	2
chr5	71475958	71476930	MajorDMR-17-47648	6
chr5	71478625	71478849	MajorDMR-17-47649	3
chr5	71479818	71482590	MajorDMR-17-47650	33
chr5	71483204	71484527	MajorDMR-17-47651	11
chr5	71489267	71490176	MajorDMR-17-47652	5
chr5	71497681	71498990	MajorDMR-17-47653	5
chr5	71502113	71502125	MajorDMR-17-47654	2
chr5	71504033	71504096	MajorDMR-17-47655	2
chr5	71507162	71507445	MajorDMR-17-47656	5
chr5	71564169	71564261	MajorDMR-17-47657	2
chr5	71584696	71585069	MajorDMR-17-47658	4
chr5	71597474	71597716	MajorDMR-17-47659	6
chr5	71603377	71603625	MajorDMR-17-47660	3
chr5	71604750	71605186	MajorDMR-17-47661	8
chr5	71616776	71616790	MajorDMR-17-47662	3
chr5	71621667	71621944	MajorDMR-17-47663	3
chr5	71643749	71643947	MajorDMR-17-47664	4
chr5	71645425	71645657	MajorDMR-17-47665	2
chr5	71651877	71652325	MajorDMR-17-47666	2
chr5	71761602	71761965	MajorDMR-17-47667	3
chr5	71763888	71763986	MajorDMR-17-47668	2
chr5	71806387	71806917	MajorDMR-17-47669	6
chr5	71853103	71853235	MajorDMR-17-47670	5
chr5	71865249	71865765	MajorDMR-17-47671	5
chr5	71892338	71892655	MajorDMR-17-47672	2
chr5	71894324	71894556	MajorDMR-17-47673	3
chr5	71904169	71904469	MajorDMR-17-47674	8
chr5	71918139	71918474	MajorDMR-17-47675	2
chr5	71920581	71920984	MajorDMR-17-47676	3
chr5	71945373	71945529	MajorDMR-17-47677	3
chr5	71950144	71950254	MajorDMR-17-47678	2
chr5	71983841	71984070	MajorDMR-17-47679	2
chr5	71989019	71989944	MajorDMR-17-47680	3
chr5	71994379	71994522	MajorDMR-17-47681	2
chr5	72111380	72111863	MajorDMR-17-47682	6
chr5	72113995	72114962	MajorDMR-17-47683	5
chr5	72128225	72128970	MajorDMR-17-47684	3
chr5	72145390	72145811	MajorDMR-17-47685	3
chr5	72146443	72146964	MajorDMR-17-47686	4
chr5	72149221	72149770	MajorDMR-17-47687	3
chr5	72152549	72152876	MajorDMR-17-47688	3
chr5	72173954	72174410	MajorDMR-17-47689	3
chr5	72180630	72180721	MajorDMR-17-47690	3
chr5	72181302	72181645	MajorDMR-17-47691	2
chr5	72204671	72204755	MajorDMR-17-47692	4
chr5	72253004	72253164	MajorDMR-17-47693	2
chr5	72514539	72514670	MajorDMR-17-47694	2
chr5	72526052	72527278	MajorDMR-17-47695	41
chr5	72527927	72529243	MajorDMR-17-47696	40
chr5	72530244	72530623	MajorDMR-17-47697	7
chr5	72570130	72570290	MajorDMR-17-47698	2
chr5	72592375	72594173	MajorDMR-17-47699	22
chr5	72598273	72598507	MajorDMR-17-47700	2
chr5	72608013	72608017	MajorDMR-17-47701	2
chr5	72609062	72609226	MajorDMR-17-47702	2
chr5	72675814	72676924	MajorDMR-17-47703	14
chr5	72678537	72679254	MajorDMR-17-47704	10
chr5	72716858	72717037	MajorDMR-17-47705	4
chr5	72740716	72740957	MajorDMR-17-47706	3
chr5	72921368	72921440	MajorDMR-17-47707	4
chr5	72922595	72922619	MajorDMR-17-47708	2
chr5	73127290	73127353	MajorDMR-17-47709	3
chr5	73152955	73153028	MajorDMR-17-47710	4
chr5	73213112	73213302	MajorDMR-17-47711	3
chr5	73243951	73243983	MajorDMR-17-47712	3
chr5	73251407	73251492	MajorDMR-17-47713	3
chr5	73262551	73262592	MajorDMR-17-47714	3
chr5	73263346	73263667	MajorDMR-17-47715	3
chr5	73264595	73264784	MajorDMR-17-47716	4
chr5	73266207	73266261	MajorDMR-17-47717	2
chr5	73352361	73352514	MajorDMR-17-47718	2
chr5	73409947	73410010	MajorDMR-17-47719	2
chr5	73439589	73439726	MajorDMR-17-47720	2
chr5	73478882	73478916	MajorDMR-17-47721	2
chr5	73488839	73488979	MajorDMR-17-47722	3
chr5	73502592	73503257	MajorDMR-17-47723	6
chr5	73581884	73581930	MajorDMR-17-47724	2
chr5	73584659	73584817	MajorDMR-17-47725	2
chr5	73590067	73590205	MajorDMR-17-47726	2
chr5	73592741	73593094	MajorDMR-17-47727	6
chr5	73660870	73660969	MajorDMR-17-47728	2
chr5	73666137	73666378	MajorDMR-17-47729	3
chr5	73687162	73687491	MajorDMR-17-47730	3
chr5	73737567	73737591	MajorDMR-17-47731	2
chr5	73778482	73778563	MajorDMR-17-47732	2
chr5	73812921	73813215	MajorDMR-17-47733	2
chr5	73871564	73871699	MajorDMR-17-47734	2
chr5	73918317	73919731	MajorDMR-17-47735	8
chr5	73925100	73927753	MajorDMR-17-47736	17
chr5	73929024	73931121	MajorDMR-17-47737	17
chr5	73931676	73933984	MajorDMR-17-47738	27
chr5	73934612	73935532	MajorDMR-17-47739	9
chr5	73937807	73938189	MajorDMR-17-47740	14
chr5	73945931	73946086	MajorDMR-17-47741	2
chr5	73969161	73969712	MajorDMR-17-47742	5
chr5	73981680	73982157	MajorDMR-17-47743	9
chr5	74071264	74071335	MajorDMR-17-47744	3
chr5	74073728	74073766	MajorDMR-17-47745	2
chr5	74075143	74075226	MajorDMR-17-47746	2
chr5	74099261	74099364	MajorDMR-17-47747	2
chr5	74160593	74161260	MajorDMR-17-47748	20
chr5	74245038	74245170	MajorDMR-17-47749	2
chr5	74327276	74327436	MajorDMR-17-47750	3
chr5	74345303	74345629	MajorDMR-17-47751	3
chr5	74384156	74384461	MajorDMR-17-47752	2
chr5	74533278	74533401	MajorDMR-17-47753	2
chr5	74634423	74634826	MajorDMR-17-47754	2
chr5	74651210	74651295	MajorDMR-17-47755	4
chr5	74754983	74755001	MajorDMR-17-47756	2
chr5	74808348	74808364	MajorDMR-17-47757	2
chr5	74913020	74913211	MajorDMR-17-47758	4
chr5	74952938	74953001	MajorDMR-17-47759	2
chr5	75621764	75622130	MajorDMR-17-47760	3
chr5	75701064	75701153	MajorDMR-17-47761	2
chr5	76017156	76017248	MajorDMR-17-47762	3
chr5	76086554	76086606	MajorDMR-17-47763	2
chr5	76114113	76114413	MajorDMR-17-47764	8
chr5	76226019	76226140	MajorDMR-17-47765	2
chr5	76240457	76240645	MajorDMR-17-47766	5
chr5	76397190	76397524	MajorDMR-17-47767	5
chr5	76428723	76429219	MajorDMR-17-47768	2
chr5	76441138	76441929	MajorDMR-17-47769	3
chr5	76454056	76454161	MajorDMR-17-47770	2
chr5	76463581	76463657	MajorDMR-17-47771	2
chr5	76476829	76477230	MajorDMR-17-47772	16
chr5	76505686	76505990	MajorDMR-17-47773	8
chr5	76507325	76508697	MajorDMR-17-47774	15
chr5	76509407	76509437	MajorDMR-17-47775	2
chr5	76510095	76510282	MajorDMR-17-47776	4
chr5	76528020	76528574	MajorDMR-17-47777	5
chr5	76536980	76537041	MajorDMR-17-47778	3
chr5	76545393	76546163	MajorDMR-17-47779	8
chr5	76549926	76550116	MajorDMR-17-47780	2
chr5	76557704	76557980	MajorDMR-17-47781	2
chr5	76562100	76562325	MajorDMR-17-47782	3
chr5	76583873	76583967	MajorDMR-17-47783	2
chr5	76586335	76586363	MajorDMR-17-47784	2
chr5	76597439	76598059	MajorDMR-17-47785	6
chr5	76601699	76602609	MajorDMR-17-47786	8
chr5	76615145	76615260	MajorDMR-17-47787	2
chr5	76621606	76621932	MajorDMR-17-47788	5
chr5	76644116	76644131	MajorDMR-17-47789	2
chr5	76654445	76654960	MajorDMR-17-47790	7
chr5	76691711	76691865	MajorDMR-17-47791	2
chr5	76693880	76693938	MajorDMR-17-47792	2
chr5	76714553	76714582	MajorDMR-17-47793	2
chr5	76722876	76723644	MajorDMR-17-47794	5
chr5	76733109	76733633	MajorDMR-17-47795	3
chr5	76788594	76788606	MajorDMR-17-47796	2
chr5	76856394	76856790	MajorDMR-17-47797	2
chr5	76935214	76935983	MajorDMR-17-47798	11
chr5	76941846	76941875	MajorDMR-17-47799	5
chr5	76979237	76979395	MajorDMR-17-47800	4
chr5	77057494	77057591	MajorDMR-17-47801	2
chr5	77072604	77072694	MajorDMR-17-47802	2
chr5	77142619	77142738	MajorDMR-17-47803	4
chr5	77208957	77209404	MajorDMR-17-47804	7
chr5	77253221	77253473	MajorDMR-17-47805	8
chr5	77254259	77255292	MajorDMR-17-47806	9
chr5	77399220	77399323	MajorDMR-17-47807	2
chr5	77641339	77641454	MajorDMR-17-47808	3
chr5	77715115	77715350	MajorDMR-17-47809	5
chr5	77755756	77756197	MajorDMR-17-47810	2
chr5	77760654	77760841	MajorDMR-17-47811	5
chr5	77794047	77794235	MajorDMR-17-47812	3
chr5	77802123	77802373	MajorDMR-17-47813	2
chr5	77804475	77805924	MajorDMR-17-47814	34
chr5	77807447	77808267	MajorDMR-17-47815	9
chr5	77840440	77840815	MajorDMR-17-47816	7
chr5	77882052	77882535	MajorDMR-17-47817	8
chr5	77891007	77891184	MajorDMR-17-47818	4
chr5	77893337	77893372	MajorDMR-17-47819	2
chr5	77943040	77943297	MajorDMR-17-47820	4
chr5	77945977	77946111	MajorDMR-17-47821	4
chr5	77973453	77974254	MajorDMR-17-47822	6
chr5	78117050	78117504	MajorDMR-17-47823	5
chr5	78203310	78203577	MajorDMR-17-47824	8
chr5	78257041	78257054	MajorDMR-17-47825	2
chr5	78277282	78277387	MajorDMR-17-47826	2
chr5	78316661	78316692	MajorDMR-17-47827	2
chr5	78320289	78320323	MajorDMR-17-47828	2
chr5	78389590	78389845	MajorDMR-17-47829	2
chr5	78407508	78408368	MajorDMR-17-47830	36
chr5	78485648	78485979	MajorDMR-17-47831	4
chr5	78618116	78618414	MajorDMR-17-47832	2
chr5	78639335	78639760	MajorDMR-17-47833	5
chr5	78653148	78653786	MajorDMR-17-47834	4
chr5	78749903	78750223	MajorDMR-17-47835	2
chr5	78758187	78758447	MajorDMR-17-47836	3
chr5	78764403	78765326	MajorDMR-17-47837	6
chr5	78773841	78773920	MajorDMR-17-47838	2
chr5	78777018	78777186	MajorDMR-17-47839	3
chr5	78790133	78790144	MajorDMR-17-47840	2
chr5	78795550	78796092	MajorDMR-17-47841	4
chr5	78799964	78800013	MajorDMR-17-47842	2
chr5	78804055	78804778	MajorDMR-17-47843	5
chr5	78805666	78807957	MajorDMR-17-47844	20
chr5	78810809	78811009	MajorDMR-17-47845	4
chr5	78813551	78813671	MajorDMR-17-47846	3
chr5	78848979	78848998	MajorDMR-17-47847	2
chr5	78857249	78857486	MajorDMR-17-47848	2
chr5	78894056	78894199	MajorDMR-17-47849	2
chr5	79069670	79070477	MajorDMR-17-47850	8
chr5	79127543	79127648	MajorDMR-17-47851	2
chr5	79136058	79136607	MajorDMR-17-47852	5
chr5	79228574	79228586	MajorDMR-17-47853	2
chr5	79255351	79255405	MajorDMR-17-47854	3
chr5	79270666	79270766	MajorDMR-17-47855	2
chr5	79312284	79312635	MajorDMR-17-47856	2
chr5	79378232	79378442	MajorDMR-17-47857	4
chr5	79378945	79379160	MajorDMR-17-47858	7
chr5	79384019	79384213	MajorDMR-17-47859	4
chr5	79438059	79438150	MajorDMR-17-47860	4
chr5	79438913	79439086	MajorDMR-17-47861	2
chr5	79445917	79446088	MajorDMR-17-47862	4
chr5	79488156	79489699	MajorDMR-17-47863	19
chr5	79502296	79502302	MajorDMR-17-47864	2
chr5	79504268	79504487	MajorDMR-17-47865	4
chr5	79548901	79550419	MajorDMR-17-47866	24
chr5	79553743	79554234	MajorDMR-17-47867	11
chr5	79703024	79703083	MajorDMR-17-47868	7
chr5	79784681	79785367	MajorDMR-17-47869	4
chr5	79866688	79866790	MajorDMR-17-47870	3
chr5	79964682	79964750	MajorDMR-17-47871	3
chr5	80002505	80002819	MajorDMR-17-47872	2
chr5	80009588	80009669	MajorDMR-17-47873	2
chr5	80010408	80010616	MajorDMR-17-47874	2
chr5	80254466	80255794	MajorDMR-17-47875	19
chr5	80257217	80257978	MajorDMR-17-47876	18
chr5	80259049	80260169	MajorDMR-17-47877	6
chr5	80263642	80263876	MajorDMR-17-47878	2
chr5	80270014	80270151	MajorDMR-17-47879	3
chr5	80282745	80284031	MajorDMR-17-47880	10
chr5	80294189	80294687	MajorDMR-17-47881	4
chr5	80297717	80298229	MajorDMR-17-47882	4
chr5	80360653	80360840	MajorDMR-17-47883	2
chr5	80361460	80361506	MajorDMR-17-47884	3
chr5	80376392	80377636	MajorDMR-17-47885	19
chr5	80379287	80379577	MajorDMR-17-47886	2
chr5	80398461	80398947	MajorDMR-17-47887	7
chr5	80416739	80418230	MajorDMR-17-47888	13
chr5	80438063	80438139	MajorDMR-17-47889	2
chr5	80461547	80461657	MajorDMR-17-47890	2
chr5	80487551	80488234	MajorDMR-17-47891	8
chr5	80547881	80547990	MajorDMR-17-47892	3
chr5	80689189	80689239	MajorDMR-17-47893	2
chr5	80690414	80690589	MajorDMR-17-47894	5
chr5	80821734	80821884	MajorDMR-17-47895	2
chr5	80924138	80924185	MajorDMR-17-47896	2
chr5	81044352	81044357	MajorDMR-17-47897	2
chr5	81048298	81048323	MajorDMR-17-47898	3
chr5	81092952	81092989	MajorDMR-17-47899	3
chr5	81202441	81202704	MajorDMR-17-47900	3
chr5	81245392	81245556	MajorDMR-17-47901	3
chr5	81514475	81514521	MajorDMR-17-47902	2
chr5	81630747	81630876	MajorDMR-17-47903	3
chr5	81648160	81648418	MajorDMR-17-47904	3
chr5	82116811	82117273	MajorDMR-17-47905	4
chr5	82151768	82152606	MajorDMR-17-47906	7
chr5	82886771	82886942	MajorDMR-17-47907	4
chr5	82996997	82997095	MajorDMR-17-47908	3
chr5	83018668	83019033	MajorDMR-17-47909	5
chr5	83174466	83174795	MajorDMR-17-47910	8
chr5	83218583	83218790	MajorDMR-17-47911	2
chr5	83422804	83423183	MajorDMR-17-47912	5
chr5	83548135	83548445	MajorDMR-17-47913	2
chr5	83555247	83555478	MajorDMR-17-47914	3
chr5	83586241	83586287	MajorDMR-17-47915	3
chr5	83628230	83628286	MajorDMR-17-47916	2
chr5	83667907	83668439	MajorDMR-17-47917	5
chr5	83677410	83678056	MajorDMR-17-47918	9
chr5	83910886	83911063	MajorDMR-17-47919	2
chr5	84564538	84564936	MajorDMR-17-47920	2
chr5	85382210	85382230	MajorDMR-17-47921	2
chr5	86062753	86063146	MajorDMR-17-47922	2
chr5	86154388	86154528	MajorDMR-17-47923	2
chr5	86159847	86160024	MajorDMR-17-47924	3
chr5	86205272	86205783	MajorDMR-17-47925	6
chr5	86377467	86377515	MajorDMR-17-47926	2
chr5	86417298	86417601	MajorDMR-17-47927	4
chr5	86432514	86432843	MajorDMR-17-47928	2
chr5	86433635	86433649	MajorDMR-17-47929	2
chr5	86434151	86434190	MajorDMR-17-47930	2
chr5	86483991	86484207	MajorDMR-17-47931	5
chr5	86491044	86491149	MajorDMR-17-47932	3
chr5	86626648	86627192	MajorDMR-17-47933	4
chr5	86636732	86636899	MajorDMR-17-47934	2
chr5	86656653	86657081	MajorDMR-17-47935	2
chr5	86680846	86680999	MajorDMR-17-47936	2
chr5	86681825	86682339	MajorDMR-17-47937	4
chr5	86684199	86684796	MajorDMR-17-47938	3
chr5	86685499	86685809	MajorDMR-17-47939	3
chr5	86686575	86687342	MajorDMR-17-47940	6
chr5	86687957	86688863	MajorDMR-17-47941	6
chr5	86689463	86690204	MajorDMR-17-47942	4
chr5	86690722	86690888	MajorDMR-17-47943	2
chr5	86692254	86692695	MajorDMR-17-47944	4
chr5	86693946	86694002	MajorDMR-17-47945	2
chr5	86695150	86695690	MajorDMR-17-47946	5
chr5	86702569	86704197	MajorDMR-17-47947	10
chr5	86704752	86705745	MajorDMR-17-47948	5
chr5	86706328	86706508	MajorDMR-17-47949	4
chr5	86707073	86707378	MajorDMR-17-47950	5
chr5	86750699	86750862	MajorDMR-17-47951	3
chr5	86935520	86936665	MajorDMR-17-47952	4
chr5	87018148	87018214	MajorDMR-17-47953	2
chr5	87028962	87030165	MajorDMR-17-47954	9
chr5	87067805	87067847	MajorDMR-17-47955	2
chr5	87070892	87071081	MajorDMR-17-47956	2
chr5	87087851	87088464	MajorDMR-17-47957	5
chr5	87089728	87089786	MajorDMR-17-47958	2
chr5	87093836	87094060	MajorDMR-17-47959	2
chr5	87194792	87195116	MajorDMR-17-47960	3
chr5	87331060	87331428	MajorDMR-17-47961	2
chr5	87339202	87339269	MajorDMR-17-47962	2
chr5	87404426	87404681	MajorDMR-17-47963	4
chr5	87405278	87405411	MajorDMR-17-47964	2
chr5	87435837	87436140	MajorDMR-17-47965	3
chr5	87684871	87684885	MajorDMR-17-47966	2
chr5	87776834	87777228	MajorDMR-17-47967	5
chr5	87834874	87834932	MajorDMR-17-47968	2
chr5	87852493	87852518	MajorDMR-17-47969	2
chr5	87853335	87854496	MajorDMR-17-47970	13
chr5	87941319	87941754	MajorDMR-17-47971	2
chr5	87945342	87945586	MajorDMR-17-47972	2
chr5	87948020	87948405	MajorDMR-17-47973	3
chr5	87991591	87992010	MajorDMR-17-47974	4
chr5	87993550	87993880	MajorDMR-17-47975	4
chr5	88010347	88011476	MajorDMR-17-47976	5
chr5	88012564	88015376	MajorDMR-17-47977	20
chr5	88016031	88016997	MajorDMR-17-47978	4
chr5	88017890	88020611	MajorDMR-17-47979	35
chr5	88021328	88022113	MajorDMR-17-47980	5
chr5	88023042	88023575	MajorDMR-17-47981	6
chr5	88024117	88024929	MajorDMR-17-47982	10
chr5	88027044	88027775	MajorDMR-17-47983	10
chr5	88028504	88029126	MajorDMR-17-47984	4
chr5	88029635	88029784	MajorDMR-17-47985	2
chr5	88030625	88031587	MajorDMR-17-47986	10
chr5	88035920	88036126	MajorDMR-17-47987	3
chr5	88036715	88038798	MajorDMR-17-47988	11
chr5	88039548	88040030	MajorDMR-17-47989	4
chr5	88040800	88041064	MajorDMR-17-47990	3
chr5	88042325	88042921	MajorDMR-17-47991	5
chr5	88044908	88046486	MajorDMR-17-47992	10
chr5	88047363	88047595	MajorDMR-17-47993	3
chr5	88052978	88053374	MajorDMR-17-47994	2
chr5	88054154	88058564	MajorDMR-17-47995	38
chr5	88060189	88063027	MajorDMR-17-47996	23
chr5	88063735	88064752	MajorDMR-17-47997	7
chr5	88066231	88066347	MajorDMR-17-47998	3
chr5	88067895	88069391	MajorDMR-17-47999	11
chr5	88069921	88071480	MajorDMR-17-48000	12
chr5	88072362	88072523	MajorDMR-17-48001	2
chr5	88073355	88074398	MajorDMR-17-48002	6
chr5	88075149	88076435	MajorDMR-17-48003	12
chr5	88076968	88077555	MajorDMR-17-48004	4
chr5	88078081	88079598	MajorDMR-17-48005	14
chr5	88080329	88081499	MajorDMR-17-48006	10
chr5	88082970	88084319	MajorDMR-17-48007	14
chr5	88086524	88086913	MajorDMR-17-48008	3
chr5	88088234	88088848	MajorDMR-17-48009	3
chr5	88092432	88092918	MajorDMR-17-48010	3
chr5	88094415	88094837	MajorDMR-17-48011	2
chr5	88096018	88098455	MajorDMR-17-48012	22
chr5	88099116	88100565	MajorDMR-17-48013	17
chr5	88101111	88101902	MajorDMR-17-48014	7
chr5	88102682	88103341	MajorDMR-17-48015	7
chr5	88105048	88105908	MajorDMR-17-48016	4
chr5	88106498	88107505	MajorDMR-17-48017	5
chr5	88108029	88109757	MajorDMR-17-48018	10
chr5	88110273	88110689	MajorDMR-17-48019	5
chr5	88111648	88112120	MajorDMR-17-48020	3
chr5	88112920	88113164	MajorDMR-17-48021	2
chr5	88114026	88116130	MajorDMR-17-48022	13
chr5	88117061	88117495	MajorDMR-17-48023	5
chr5	88118174	88120231	MajorDMR-17-48024	17
chr5	88121199	88121728	MajorDMR-17-48025	6
chr5	88122232	88126168	MajorDMR-17-48026	31
chr5	88126904	88127195	MajorDMR-17-48027	5
chr5	88127982	88128054	MajorDMR-17-48028	3
chr5	88129328	88130554	MajorDMR-17-48029	13
chr5	88131068	88131327	MajorDMR-17-48030	2
chr5	88132563	88132720	MajorDMR-17-48031	4
chr5	88133241	88133388	MajorDMR-17-48032	3
chr5	88133920	88136207	MajorDMR-17-48033	16
chr5	88136804	88137695	MajorDMR-17-48034	8
chr5	88138344	88144893	MajorDMR-17-48035	40
chr5	88145468	88145927	MajorDMR-17-48036	3
chr5	88146864	88147940	MajorDMR-17-48037	9
chr5	88148515	88149594	MajorDMR-17-48038	10
chr5	88150740	88151398	MajorDMR-17-48039	4
chr5	88152148	88152575	MajorDMR-17-48040	2
chr5	88153223	88153760	MajorDMR-17-48041	3
chr5	88154605	88155522	MajorDMR-17-48042	8
chr5	88156732	88157354	MajorDMR-17-48043	5
chr5	88157901	88159899	MajorDMR-17-48044	13
chr5	88160568	88162302	MajorDMR-17-48045	30
chr5	88162825	88170439	MajorDMR-17-48046	65
chr5	88171205	88171317	MajorDMR-17-48047	2
chr5	88172011	88174822	MajorDMR-17-48048	17
chr5	88175413	88177412	MajorDMR-17-48049	15
chr5	88180670	88181524	MajorDMR-17-48050	5
chr5	88182639	88183956	MajorDMR-17-48051	9
chr5	88184556	88184688	MajorDMR-17-48052	2
chr5	88186217	88186411	MajorDMR-17-48053	3
chr5	88225292	88225429	MajorDMR-17-48054	5
chr5	88247277	88247552	MajorDMR-17-48055	4
chr5	88298167	88298248	MajorDMR-17-48056	3
chr5	88360790	88360896	MajorDMR-17-48057	2
chr5	88368792	88369343	MajorDMR-17-48058	9
chr5	88550407	88550630	MajorDMR-17-48059	3
chr5	88567854	88568353	MajorDMR-17-48060	4
chr5	88568872	88569414	MajorDMR-17-48061	7
chr5	88585557	88585597	MajorDMR-17-48062	2
chr5	88598504	88598515	MajorDMR-17-48063	2
chr5	88671474	88671503	MajorDMR-17-48064	2
chr5	88672010	88672572	MajorDMR-17-48065	5
chr5	88673557	88674159	MajorDMR-17-48066	14
chr5	88674804	88674951	MajorDMR-17-48067	2
chr5	88702922	88703168	MajorDMR-17-48068	2
chr5	88732463	88732533	MajorDMR-17-48069	3
chr5	88740056	88740440	MajorDMR-17-48070	2
chr5	88745402	88745482	MajorDMR-17-48071	2
chr5	88880254	88880332	MajorDMR-17-48072	3
chr5	88904825	88904835	MajorDMR-17-48073	2
chr5	88999278	88999625	MajorDMR-17-48074	4
chr5	89015691	89015832	MajorDMR-17-48075	2
chr5	89018979	89019164	MajorDMR-17-48076	2
chr5	89019683	89020738	MajorDMR-17-48077	14
chr5	89112056	89112695	MajorDMR-17-48078	4
chr5	89123033	89123484	MajorDMR-17-48079	6
chr5	89162310	89162507	MajorDMR-17-48080	3
chr5	89226697	89226809	MajorDMR-17-48081	3
chr5	89242426	89242529	MajorDMR-17-48082	3
chr5	89407721	89407787	MajorDMR-17-48083	4
chr5	89540467	89540879	MajorDMR-17-48084	2
chr5	89559396	89559477	MajorDMR-17-48085	3
chr5	89560520	89561065	MajorDMR-17-48086	3
chr5	89563664	89563785	MajorDMR-17-48087	2
chr5	89564778	89565547	MajorDMR-17-48088	6
chr5	89603878	89604008	MajorDMR-17-48089	3
chr5	89606955	89607393	MajorDMR-17-48090	6
chr5	89622702	89622943	MajorDMR-17-48091	3
chr5	89652477	89652546	MajorDMR-17-48092	2
chr5	89704198	89704494	MajorDMR-17-48093	3
chr5	89706592	89707007	MajorDMR-17-48094	3
chr5	89768337	89769130	MajorDMR-17-48095	7
chr5	90227921	90228155	MajorDMR-17-48096	2
chr5	90359012	90359376	MajorDMR-17-48097	9
chr5	90361511	90361550	MajorDMR-17-48098	2
chr5	90610276	90610304	MajorDMR-17-48099	2
chr5	90657155	90657285	MajorDMR-17-48100	3
chr5	90665071	90666265	MajorDMR-17-48101	7
chr5	90666859	90668035	MajorDMR-17-48102	12
chr5	90670755	90670951	MajorDMR-17-48103	5
chr5	90674336	90675302	MajorDMR-17-48104	9
chr5	90680166	90680543	MajorDMR-17-48105	6
chr5	90764784	90765777	MajorDMR-17-48106	11
chr5	90766805	90766952	MajorDMR-17-48107	3
chr5	90932197	90932387	MajorDMR-17-48108	4
chr5	90938247	90938271	MajorDMR-17-48109	2
chr5	91193854	91194095	MajorDMR-17-48110	6
chr5	92018531	92018565	MajorDMR-17-48111	3
chr5	92189484	92190616	MajorDMR-17-48112	7
chr5	92222323	92223294	MajorDMR-17-48113	10
chr5	92275334	92275388	MajorDMR-17-48114	2
chr5	92481631	92481839	MajorDMR-17-48115	2
chr5	92641882	92641994	MajorDMR-17-48116	2
chr5	92667580	92667733	MajorDMR-17-48117	3
chr5	92745876	92746000	MajorDMR-17-48118	2
chr5	92893683	92893735	MajorDMR-17-48119	3
chr5	92904376	92904391	MajorDMR-17-48120	2
chr5	92906293	92909693	MajorDMR-17-48121	101
chr5	92911692	92912263	MajorDMR-17-48122	3
chr5	92912954	92914100	MajorDMR-17-48123	13
chr5	92923762	92924874	MajorDMR-17-48124	47
chr5	92926912	92931818	MajorDMR-17-48125	90
chr5	92934430	92934609	MajorDMR-17-48126	5
chr5	92937364	92937731	MajorDMR-17-48127	2
chr5	92939486	92939655	MajorDMR-17-48128	2
chr5	92940356	92941738	MajorDMR-17-48129	13
chr5	92943208	92943285	MajorDMR-17-48130	4
chr5	92944116	92944563	MajorDMR-17-48131	3
chr5	93125002	93125059	MajorDMR-17-48132	3
chr5	93413386	93414134	MajorDMR-17-48133	6
chr5	93490435	93490517	MajorDMR-17-48134	2
chr5	93588952	93589410	MajorDMR-17-48135	5
chr5	93880650	93880678	MajorDMR-17-48136	2
chr5	93953032	93953270	MajorDMR-17-48137	4
chr5	94028197	94028834	MajorDMR-17-48138	6
chr5	94029419	94029771	MajorDMR-17-48139	2
chr5	94128896	94129369	MajorDMR-17-48140	4
chr5	94147268	94147618	MajorDMR-17-48141	6
chr5	94156416	94157184	MajorDMR-17-48142	6
chr5	94185759	94185921	MajorDMR-17-48143	2
chr5	94208558	94209309	MajorDMR-17-48144	4
chr5	94222248	94222348	MajorDMR-17-48145	2
chr5	94237439	94237542	MajorDMR-17-48146	2
chr5	94265771	94265777	MajorDMR-17-48147	2
chr5	94304989	94305214	MajorDMR-17-48148	2
chr5	94404445	94404727	MajorDMR-17-48149	2
chr5	94441967	94442069	MajorDMR-17-48150	2
chr5	94574335	94574924	MajorDMR-17-48151	7
chr5	94597027	94597231	MajorDMR-17-48152	3
chr5	94615685	94617380	MajorDMR-17-48153	12
chr5	94618179	94619062	MajorDMR-17-48154	8
chr5	94688573	94688735	MajorDMR-17-48155	2
chr5	94737324	94737900	MajorDMR-17-48156	5
chr5	94891820	94891908	MajorDMR-17-48157	2
chr5	94900182	94900310	MajorDMR-17-48158	3
chr5	94957572	94957905	MajorDMR-17-48159	5
chr5	94983240	94983341	MajorDMR-17-48160	3
chr5	95157284	95157472	MajorDMR-17-48161	5
chr5	95169956	95170304	MajorDMR-17-48162	4
chr5	95171113	95171856	MajorDMR-17-48163	5
chr5	95182135	95182184	MajorDMR-17-48164	3
chr5	95231114	95231301	MajorDMR-17-48165	3
chr5	95236304	95236473	MajorDMR-17-48166	3
chr5	95242927	95242975	MajorDMR-17-48167	2
chr5	95273572	95273860	MajorDMR-17-48168	3
chr5	95275595	95275602	MajorDMR-17-48169	2
chr5	95289671	95290618	MajorDMR-17-48170	4
chr5	95291268	95291968	MajorDMR-17-48171	5
chr5	95293534	95295764	MajorDMR-17-48172	16
chr5	95298040	95298914	MajorDMR-17-48173	11
chr5	95324652	95325157	MajorDMR-17-48174	3
chr5	95339618	95339772	MajorDMR-17-48175	3
chr5	95557592	95557660	MajorDMR-17-48176	4
chr5	95562503	95563212	MajorDMR-17-48177	7
chr5	95592679	95592764	MajorDMR-17-48178	2
chr5	95594830	95595422	MajorDMR-17-48179	3
chr5	95597928	95598029	MajorDMR-17-48180	3
chr5	95743786	95744964	MajorDMR-17-48181	23
chr5	95745469	95747351	MajorDMR-17-48182	16
chr5	95852465	95853537	MajorDMR-17-48183	7
chr5	95901428	95902110	MajorDMR-17-48184	5
chr5	95918335	95918339	MajorDMR-17-48185	2
chr5	95996838	95997073	MajorDMR-17-48186	4
chr5	96023640	96023708	MajorDMR-17-48187	3
chr5	96039619	96040094	MajorDMR-17-48188	5
chr5	96077701	96077899	MajorDMR-17-48189	3
chr5	96268715	96269629	MajorDMR-17-48190	10
chr5	96384890	96385138	MajorDMR-17-48191	6
chr5	96463218	96463270	MajorDMR-17-48192	2
chr5	96498825	96498869	MajorDMR-17-48193	3
chr5	96864835	96864925	MajorDMR-17-48194	3
chr5	96890539	96891296	MajorDMR-17-48195	6
chr5	97256390	97256402	MajorDMR-17-48196	2
chr5	97632160	97632336	MajorDMR-17-48197	2
chr5	97790838	97790888	MajorDMR-17-48198	2
chr5	97804104	97804171	MajorDMR-17-48199	2
chr5	97988398	97988627	MajorDMR-17-48200	2
chr5	98091288	98091415	MajorDMR-17-48201	2
chr5	98107796	98108327	MajorDMR-17-48202	6
chr5	98112191	98112378	MajorDMR-17-48203	5
chr5	98115977	98116209	MajorDMR-17-48204	2
chr5	98126983	98127183	MajorDMR-17-48205	2
chr5	98445892	98445909	MajorDMR-17-48206	2
chr5	99605776	99605950	MajorDMR-17-48207	2
chr5	99720342	99720424	MajorDMR-17-48208	3
chr5	99872450	99873269	MajorDMR-17-48209	4
chr5	99931034	99931744	MajorDMR-17-48210	8
chr5	100156453	100156677	MajorDMR-17-48211	2
chr5	100163450	100163545	MajorDMR-17-48212	2
chr5	100182629	100182784	MajorDMR-17-48213	3
chr5	100416749	100416756	MajorDMR-17-48214	2
chr5	101619754	101620330	MajorDMR-17-48215	5
chr5	101625310	101625347	MajorDMR-17-48216	2
chr5	101632500	101632560	MajorDMR-17-48217	2
chr5	101883018	101883351	MajorDMR-17-48218	3
chr5	102000163	102000429	MajorDMR-17-48219	3
chr5	102017461	102017513	MajorDMR-17-48220	2
chr5	102089759	102089936	MajorDMR-17-48221	2
chr5	102114454	102114701	MajorDMR-17-48222	4
chr5	102143535	102143897	MajorDMR-17-48223	5
chr5	102151009	102151036	MajorDMR-17-48224	2
chr5	102200649	102201422	MajorDMR-17-48225	6
chr5	102220493	102220684	MajorDMR-17-48226	3
chr5	102266898	102267221	MajorDMR-17-48227	6
chr5	102294127	102294302	MajorDMR-17-48228	2
chr5	102297652	102297664	MajorDMR-17-48229	2
chr5	102310861	102310941	MajorDMR-17-48230	3
chr5	102457011	102457732	MajorDMR-17-48231	4
chr5	102593510	102593821	MajorDMR-17-48232	4
chr5	102596699	102596756	MajorDMR-17-48233	2
chr5	102602208	102602304	MajorDMR-17-48234	2
chr5	102603382	102604094	MajorDMR-17-48235	6
chr5	102605261	102605462	MajorDMR-17-48236	2
chr5	102615673	102615957	MajorDMR-17-48237	2
chr5	102694478	102694853	MajorDMR-17-48238	2
chr5	102702632	102703019	MajorDMR-17-48239	7
chr5	102710399	102710453	MajorDMR-17-48240	2
chr5	102786229	102786772	MajorDMR-17-48241	5
chr5	102862166	102862419	MajorDMR-17-48242	2
chr5	102897292	102897553	MajorDMR-17-48243	4
chr5	103190388	103190686	MajorDMR-17-48244	4
chr5	103273743	103274310	MajorDMR-17-48245	7
chr5	103278525	103278591	MajorDMR-17-48246	2
chr5	104299784	104300055	MajorDMR-17-48247	2
chr5	105148019	105148224	MajorDMR-17-48248	2
chr5	105153171	105153316	MajorDMR-17-48249	3
chr5	106425916	106426190	MajorDMR-17-48250	2
chr5	106489819	106490591	MajorDMR-17-48251	13
chr5	106526291	106526722	MajorDMR-17-48252	2
chr5	106763855	106764300	MajorDMR-17-48253	7
chr5	106778413	106778606	MajorDMR-17-48254	3
chr5	106780329	106780348	MajorDMR-17-48255	2
chr5	106837919	106837988	MajorDMR-17-48256	2
chr5	106849239	106849930	MajorDMR-17-48257	3
chr5	106884278	106884932	MajorDMR-17-48258	5
chr5	106902259	106902813	MajorDMR-17-48259	3
chr5	106928247	106928908	MajorDMR-17-48260	5
chr5	106933101	106933205	MajorDMR-17-48261	2
chr5	106943669	106943907	MajorDMR-17-48262	3
chr5	106951139	106951241	MajorDMR-17-48263	3
chr5	106952034	106952077	MajorDMR-17-48264	2
chr5	107009756	107009875	MajorDMR-17-48265	2
chr5	107011144	107011202	MajorDMR-17-48266	2
chr5	107108133	107108481	MajorDMR-17-48267	6
chr5	107142054	107142345	MajorDMR-17-48268	3
chr5	107148293	107148876	MajorDMR-17-48269	5
chr5	107205043	107205516	MajorDMR-17-48270	4
chr5	107208435	107208634	MajorDMR-17-48271	2
chr5	107211377	107212544	MajorDMR-17-48272	16
chr5	107214857	107215260	MajorDMR-17-48273	7
chr5	107222860	107223391	MajorDMR-17-48274	9
chr5	107294312	107294325	MajorDMR-17-48275	2
chr5	107342672	107342751	MajorDMR-17-48276	3
chr5	107505215	107505293	MajorDMR-17-48277	2
chr5	107551139	107551356	MajorDMR-17-48278	2
chr5	107585454	107585935	MajorDMR-17-48279	3
chr5	107647515	107647584	MajorDMR-17-48280	2
chr5	107666923	107667102	MajorDMR-17-48281	2
chr5	107684049	107684193	MajorDMR-17-48282	3
chr5	107715896	107715944	MajorDMR-17-48283	3
chr5	107857024	107857273	MajorDMR-17-48284	3
chr5	107874198	107874546	MajorDMR-17-48285	4
chr5	107875084	107875270	MajorDMR-17-48286	3
chr5	107972681	107972721	MajorDMR-17-48287	2
chr5	107985329	107985569	MajorDMR-17-48288	2
chr5	108036715	108036804	MajorDMR-17-48289	2
chr5	108085620	108085751	MajorDMR-17-48290	4
chr5	108089638	108089883	MajorDMR-17-48291	2
chr5	108099210	108099562	MajorDMR-17-48292	3
chr5	108127830	108127927	MajorDMR-17-48293	2
chr5	108194507	108194848	MajorDMR-17-48294	3
chr5	108553623	108553929	MajorDMR-17-48295	3
chr5	108671725	108671839	MajorDMR-17-48296	3
chr5	108684734	108685126	MajorDMR-17-48297	3
chr5	108716630	108716802	MajorDMR-17-48298	2
chr5	108747505	108747695	MajorDMR-17-48299	3
chr5	108763316	108764005	MajorDMR-17-48300	5
chr5	108897592	108898454	MajorDMR-17-48301	6
chr5	108920646	108920688	MajorDMR-17-48302	2
chr5	109024559	109024634	MajorDMR-17-48303	2
chr5	109048984	109049491	MajorDMR-17-48304	8
chr5	109079395	109079688	MajorDMR-17-48305	4
chr5	109216964	109217180	MajorDMR-17-48306	3
chr5	109391569	109391737	MajorDMR-17-48307	2
chr5	109737847	109737897	MajorDMR-17-48308	2
chr5	109813841	109814708	MajorDMR-17-48309	6
chr5	109831887	109832329	MajorDMR-17-48310	5
chr5	109960213	109961059	MajorDMR-17-48311	5
chr5	109994023	109994103	MajorDMR-17-48312	2
chr5	110054053	110054263	MajorDMR-17-48313	2
chr5	110055115	110055226	MajorDMR-17-48314	2
chr5	110088271	110088306	MajorDMR-17-48315	3
chr5	110301781	110301819	MajorDMR-17-48316	2
chr5	110542684	110542841	MajorDMR-17-48317	5
chr5	110559018	110559432	MajorDMR-17-48318	2
chr5	110561114	110562330	MajorDMR-17-48319	9
chr5	110574732	110574847	MajorDMR-17-48320	2
chr5	110581523	110581836	MajorDMR-17-48321	3
chr5	110587819	110587985	MajorDMR-17-48322	2
chr5	110591179	110591532	MajorDMR-17-48323	3
chr5	110620829	110621291	MajorDMR-17-48324	2
chr5	110630699	110631106	MajorDMR-17-48325	3
chr5	110646415	110647147	MajorDMR-17-48326	3
chr5	110758847	110759307	MajorDMR-17-48327	2
chr5	110789283	110790582	MajorDMR-17-48328	9
chr5	110828955	110829129	MajorDMR-17-48329	2
chr5	110919709	110919805	MajorDMR-17-48330	2
chr5	110972477	110973149	MajorDMR-17-48331	4
chr5	111069985	111070368	MajorDMR-17-48332	3
chr5	111071403	111071867	MajorDMR-17-48333	5
chr5	111076824	111077281	MajorDMR-17-48334	2
chr5	111085161	111085170	MajorDMR-17-48335	2
chr5	111086521	111086582	MajorDMR-17-48336	2
chr5	111089860	111091611	MajorDMR-17-48337	14
chr5	111098887	111098898	MajorDMR-17-48338	2
chr5	111115021	111115079	MajorDMR-17-48339	2
chr5	111117902	111118557	MajorDMR-17-48340	5
chr5	111128298	111128972	MajorDMR-17-48341	5
chr5	111278026	111278123	MajorDMR-17-48342	3
chr5	111283930	111284346	MajorDMR-17-48343	4
chr5	111290771	111290785	MajorDMR-17-48344	2
chr5	111310940	111311103	MajorDMR-17-48345	4
chr5	111396282	111396300	MajorDMR-17-48346	2
chr5	111453482	111453782	MajorDMR-17-48347	2
chr5	111458593	111458700	MajorDMR-17-48348	2
chr5	111482209	111482435	MajorDMR-17-48349	2
chr5	111498303	111498370	MajorDMR-17-48350	2
chr5	111518808	111519253	MajorDMR-17-48351	5
chr5	111608472	111608641	MajorDMR-17-48352	2
chr5	111629421	111629468	MajorDMR-17-48353	3
chr5	111748844	111748992	MajorDMR-17-48354	3
chr5	112213173	112214657	MajorDMR-17-48355	9
chr5	112215294	112215524	MajorDMR-17-48356	5
chr5	112232369	112232391	MajorDMR-17-48357	2
chr5	112233129	112233473	MajorDMR-17-48358	2
chr5	112242958	112243487	MajorDMR-17-48359	3
chr5	112244036	112244090	MajorDMR-17-48360	2
chr5	112246452	112246744	MajorDMR-17-48361	2
chr5	112248552	112248619	MajorDMR-17-48362	2
chr5	112250428	112250588	MajorDMR-17-48363	4
chr5	112251091	112251372	MajorDMR-17-48364	2
chr5	112252416	112252829	MajorDMR-17-48365	2
chr5	112255839	112256594	MajorDMR-17-48366	6
chr5	112259376	112259480	MajorDMR-17-48367	3
chr5	112297484	112297606	MajorDMR-17-48368	2
chr5	112299420	112299641	MajorDMR-17-48369	4
chr5	112311668	112311792	MajorDMR-17-48370	2
chr5	112313821	112314220	MajorDMR-17-48371	3
chr5	112375394	112375841	MajorDMR-17-48372	9
chr5	112386900	112387003	MajorDMR-17-48373	3
chr5	112393329	112393621	MajorDMR-17-48374	5
chr5	112582046	112582322	MajorDMR-17-48375	6
chr5	112653320	112653378	MajorDMR-17-48376	2
chr5	112676180	112676393	MajorDMR-17-48377	6
chr5	112824613	112824647	MajorDMR-17-48378	2
chr5	112846668	112846689	MajorDMR-17-48379	2
chr5	112850505	112850685	MajorDMR-17-48380	2
chr5	112851413	112851769	MajorDMR-17-48381	4
chr5	112872215	112872957	MajorDMR-17-48382	3
chr5	112901492	112901624	MajorDMR-17-48383	6
chr5	112910774	112911166	MajorDMR-17-48384	2
chr5	112911717	112911732	MajorDMR-17-48385	2
chr5	112933256	112934490	MajorDMR-17-48386	8
chr5	112935999	112936438	MajorDMR-17-48387	4
chr5	112942127	112942567	MajorDMR-17-48388	5
chr5	113306050	113306269	MajorDMR-17-48389	6
chr5	113321424	113321501	MajorDMR-17-48390	3
chr5	113390550	113390726	MajorDMR-17-48391	3
chr5	113392116	113392208	MajorDMR-17-48392	3
chr5	113425079	113425121	MajorDMR-17-48393	2
chr5	113699832	113701364	MajorDMR-17-48394	10
chr5	113701944	113702809	MajorDMR-17-48395	5
chr5	113739548	113739818	MajorDMR-17-48396	5
chr5	113773870	113773988	MajorDMR-17-48397	2
chr5	113784330	113785204	MajorDMR-17-48398	8
chr5	113805290	113805374	MajorDMR-17-48399	4
chr5	113827732	113827808	MajorDMR-17-48400	2
chr5	113836132	113836213	MajorDMR-17-48401	2
chr5	114038122	114038144	MajorDMR-17-48402	2
chr5	114063145	114063443	MajorDMR-17-48403	2
chr5	114110566	114110605	MajorDMR-17-48404	2
chr5	114283777	114285074	MajorDMR-17-48405	8
chr5	114431774	114432557	MajorDMR-17-48406	7
chr5	114504036	114504727	MajorDMR-17-48407	3
chr5	114506571	114507157	MajorDMR-17-48408	19
chr5	114514760	114515051	MajorDMR-17-48409	24
chr5	114598979	114598985	MajorDMR-17-48410	2
chr5	114631193	114631546	MajorDMR-17-48411	6
chr5	114632727	114633005	MajorDMR-17-48412	4
chr5	114702172	114702294	MajorDMR-17-48413	2
chr5	114832846	114833216	MajorDMR-17-48414	4
chr5	114843287	114843688	MajorDMR-17-48415	4
chr5	114936710	114936906	MajorDMR-17-48416	2
chr5	114939615	114939988	MajorDMR-17-48417	2
chr5	115056630	115056913	MajorDMR-17-48418	2
chr5	115150102	115151202	MajorDMR-17-48419	8
chr5	115152937	115153253	MajorDMR-17-48420	6
chr5	115176340	115176362	MajorDMR-17-48421	2
chr5	115178763	115179447	MajorDMR-17-48422	4
chr5	115180046	115180577	MajorDMR-17-48423	4
chr5	115182389	115182648	MajorDMR-17-48424	5
chr5	115422893	115422923	MajorDMR-17-48425	2
chr5	115717595	115718508	MajorDMR-17-48426	14
chr5	115767303	115768190	MajorDMR-17-48427	6
chr5	115811119	115811346	MajorDMR-17-48428	2
chr5	115816151	115816471	MajorDMR-17-48429	5
chr5	115893626	115893716	MajorDMR-17-48430	3
chr5	116011090	116011124	MajorDMR-17-48431	2
chr5	116102225	116102588	MajorDMR-17-48432	5
chr5	116536544	116537153	MajorDMR-17-48433	4
chr5	116930201	116930402	MajorDMR-17-48434	4
chr5	116958660	116958682	MajorDMR-17-48435	2
chr5	116993126	116993285	MajorDMR-17-48436	2
chr5	117580057	117580320	MajorDMR-17-48437	2
chr5	117901747	117901882	MajorDMR-17-48438	2
chr5	117913944	117914085	MajorDMR-17-48439	3
chr5	118227014	118227071	MajorDMR-17-48440	2
chr5	118241087	118241349	MajorDMR-17-48441	3
chr5	118292492	118292653	MajorDMR-17-48442	2
chr5	118324843	118325561	MajorDMR-17-48443	7
chr5	118662896	118663100	MajorDMR-17-48444	4
chr5	118664517	118664825	MajorDMR-17-48445	6
chr5	118748286	118748632	MajorDMR-17-48446	3
chr5	118753913	118754193	MajorDMR-17-48447	3
chr5	118789314	118789649	MajorDMR-17-48448	3
chr5	118792849	118793269	MajorDMR-17-48449	5
chr5	118828142	118828279	MajorDMR-17-48450	2
chr5	118832311	118832320	MajorDMR-17-48451	2
chr5	118869988	118870006	MajorDMR-17-48452	2
chr5	119160511	119160779	MajorDMR-17-48453	2
chr5	119168982	119169202	MajorDMR-17-48454	4
chr5	119389353	119389557	MajorDMR-17-48455	3
chr5	119801642	119802093	MajorDMR-17-48456	8
chr5	119802663	119803011	MajorDMR-17-48457	4
chr5	119852348	119852811	MajorDMR-17-48458	3
chr5	119880875	119880968	MajorDMR-17-48459	2
chr5	120025976	120026444	MajorDMR-17-48460	6
chr5	120142155	120142359	MajorDMR-17-48461	2
chr5	120633114	120633167	MajorDMR-17-48462	2
chr5	120757436	120757549	MajorDMR-17-48463	2
chr5	120836012	120836201	MajorDMR-17-48464	2
chr5	120966264	120966324	MajorDMR-17-48465	4
chr5	121206001	121206365	MajorDMR-17-48466	2
chr5	121297033	121297163	MajorDMR-17-48467	3
chr5	121350144	121350377	MajorDMR-17-48468	4
chr5	121414451	121414635	MajorDMR-17-48469	3
chr5	121462188	121462515	MajorDMR-17-48470	3
chr5	121494629	121494669	MajorDMR-17-48471	2
chr5	121636834	121637053	MajorDMR-17-48472	2
chr5	122004281	122004376	MajorDMR-17-48473	2
chr5	122068949	122068961	MajorDMR-17-48474	2
chr5	122371232	122371240	MajorDMR-17-48475	2
chr5	122426881	122427465	MajorDMR-17-48476	7
chr5	122822845	122823158	MajorDMR-17-48477	4
chr5	123143224	123143404	MajorDMR-17-48478	2
chr5	123143971	123145645	MajorDMR-17-48479	16
chr5	123252806	123252886	MajorDMR-17-48480	2
chr5	123301261	123301612	MajorDMR-17-48481	4
chr5	123393677	123393686	MajorDMR-17-48482	2
chr5	123492298	123492601	MajorDMR-17-48483	3
chr5	123588609	123589864	MajorDMR-17-48484	12
chr5	123598082	123598137	MajorDMR-17-48485	2
chr5	123636693	123636883	MajorDMR-17-48486	3
chr5	123985591	123986130	MajorDMR-17-48487	3
chr5	123988173	123988387	MajorDMR-17-48488	4
chr5	123991751	123991823	MajorDMR-17-48489	2
chr5	124013168	124013172	MajorDMR-17-48490	2
chr5	124016171	124016562	MajorDMR-17-48491	3
chr5	124036825	124037255	MajorDMR-17-48492	3
chr5	124042501	124042507	MajorDMR-17-48493	3
chr5	124054943	124055094	MajorDMR-17-48494	3
chr5	124066072	124066412	MajorDMR-17-48495	2
chr5	124194932	124194957	MajorDMR-17-48496	3
chr5	124224036	124224043	MajorDMR-17-48497	2
chr5	124224665	124224701	MajorDMR-17-48498	2
chr5	124225511	124225618	MajorDMR-17-48499	2
chr5	124340853	124340985	MajorDMR-17-48500	2
chr5	124355836	124355950	MajorDMR-17-48501	2
chr5	124532977	124533489	MajorDMR-17-48502	5
chr5	124747921	124748223	MajorDMR-17-48503	4
chr5	124762143	124762184	MajorDMR-17-48504	4
chr5	124820108	124820888	MajorDMR-17-48505	10
chr5	124821613	124821756	MajorDMR-17-48506	3
chr5	124894991	124895168	MajorDMR-17-48507	2
chr5	124908809	124909329	MajorDMR-17-48508	5
chr5	124910487	124910712	MajorDMR-17-48509	4
chr5	125229687	125229871	MajorDMR-17-48510	4
chr5	125298098	125298245	MajorDMR-17-48511	2
chr5	125379941	125380116	MajorDMR-17-48512	2
chr5	125474614	125474976	MajorDMR-17-48513	2
chr5	125475760	125475775	MajorDMR-17-48514	2
chr5	125577564	125577820	MajorDMR-17-48515	2
chr5	125748081	125748389	MajorDMR-17-48516	2
chr5	125889000	125889134	MajorDMR-17-48517	2
chr5	125890134	125890838	MajorDMR-17-48518	6
chr5	125919391	125919689	MajorDMR-17-48519	4
chr5	125972960	125973146	MajorDMR-17-48520	2
chr5	126114725	126115918	MajorDMR-17-48521	9
chr5	126141021	126141067	MajorDMR-17-48522	2
chr5	126147720	126147747	MajorDMR-17-48523	2
chr5	126182964	126183351	MajorDMR-17-48524	5
chr5	126202140	126202733	MajorDMR-17-48525	5
chr5	126211034	126211353	MajorDMR-17-48526	6
chr5	126364669	126365125	MajorDMR-17-48527	4
chr5	126783672	126783769	MajorDMR-17-48528	3
chr5	126836401	126836629	MajorDMR-17-48529	2
chr5	127211366	127211654	MajorDMR-17-48530	2
chr5	127234682	127235105	MajorDMR-17-48531	3
chr5	127255252	127255318	MajorDMR-17-48532	2
chr5	127276540	127276782	MajorDMR-17-48533	2
chr5	127326693	127327088	MajorDMR-17-48534	2
chr5	127338397	127338771	MajorDMR-17-48535	4
chr5	127420827	127421368	MajorDMR-17-48536	8
chr5	127425842	127426279	MajorDMR-17-48537	2
chr5	127461966	127462145	MajorDMR-17-48538	2
chr5	127501038	127501130	MajorDMR-17-48539	2
chr5	127532527	127532793	MajorDMR-17-48540	2
chr5	127589042	127589200	MajorDMR-17-48541	2
chr5	127599401	127599500	MajorDMR-17-48542	3
chr5	128093985	128094062	MajorDMR-17-48543	3
chr5	128477463	128477601	MajorDMR-17-48544	2
chr5	128695715	128695846	MajorDMR-17-48545	2
chr5	128795057	128795400	MajorDMR-17-48546	8
chr5	128797702	128797855	MajorDMR-17-48547	8
chr5	129034981	129035493	MajorDMR-17-48548	3
chr5	129239272	129239340	MajorDMR-17-48549	2
chr5	129242998	129244051	MajorDMR-17-48550	10
chr5	129244790	129244981	MajorDMR-17-48551	2
chr5	129259080	129259122	MajorDMR-17-48552	2
chr5	129270668	129271006	MajorDMR-17-48553	3
chr5	129369717	129370173	MajorDMR-17-48554	4
chr5	129371293	129372066	MajorDMR-17-48555	3
chr5	129426338	129427022	MajorDMR-17-48556	10
chr5	129432153	129432638	MajorDMR-17-48557	4
chr5	129434917	129435531	MajorDMR-17-48558	7
chr5	129491539	129491884	MajorDMR-17-48559	2
chr5	129495334	129496255	MajorDMR-17-48560	5
chr5	129504239	129505041	MajorDMR-17-48561	5
chr5	129525841	129525972	MajorDMR-17-48562	3
chr5	129564575	129564679	MajorDMR-17-48563	2
chr5	130320461	130320659	MajorDMR-17-48564	2
chr5	130494782	130495136	MajorDMR-17-48565	2
chr5	130551107	130551266	MajorDMR-17-48566	2
chr5	130598825	130599029	MajorDMR-17-48567	2
chr5	130732738	130732799	MajorDMR-17-48568	2
chr5	130734581	130734716	MajorDMR-17-48569	2
chr5	130810824	130811030	MajorDMR-17-48570	2
chr5	130824138	130824415	MajorDMR-17-48571	3
chr5	130853022	130853098	MajorDMR-17-48572	2
chr5	130867596	130868414	MajorDMR-17-48573	9
chr5	130875588	130876043	MajorDMR-17-48574	3
chr5	130976037	130976357	MajorDMR-17-48575	3
chr5	131007833	131008736	MajorDMR-17-48576	4
chr5	131054957	131055011	MajorDMR-17-48577	2
chr5	131110776	131110916	MajorDMR-17-48578	2
chr5	131111874	131112510	MajorDMR-17-48579	3
chr5	131131062	131131112	MajorDMR-17-48580	2
chr5	131133814	131133952	MajorDMR-17-48581	6
chr5	131287918	131288302	MajorDMR-17-48582	2
chr5	131349147	131349568	MajorDMR-17-48583	6
chr5	131353156	131353442	MajorDMR-17-48584	3
chr5	131356797	131356939	MajorDMR-17-48585	2
chr5	131472552	131472921	MajorDMR-17-48586	3
chr5	131560905	131561635	MajorDMR-17-48587	12
chr5	131563936	131564140	MajorDMR-17-48588	4
chr5	131594765	131594932	MajorDMR-17-48589	3
chr5	131630871	131631099	MajorDMR-17-48590	7
chr5	131761395	131761437	MajorDMR-17-48591	3
chr5	131794160	131794219	MajorDMR-17-48592	3
chr5	131892124	131892273	MajorDMR-17-48593	5
chr5	131991298	131991362	MajorDMR-17-48594	4
chr5	132045389	132045843	MajorDMR-17-48595	2
chr5	132050544	132050555	MajorDMR-17-48596	2
chr5	132070367	132070912	MajorDMR-17-48597	4
chr5	132072139	132072372	MajorDMR-17-48598	3
chr5	132073818	132074395	MajorDMR-17-48599	6
chr5	132084573	132084666	MajorDMR-17-48600	2
chr5	132147925	132148669	MajorDMR-17-48601	14
chr5	132158579	132158918	MajorDMR-17-48602	21
chr5	132161131	132161809	MajorDMR-17-48603	63
chr5	132231040	132231392	MajorDMR-17-48604	2
chr5	132246037	132246544	MajorDMR-17-48605	3
chr5	132252339	132252488	MajorDMR-17-48606	2
chr5	132270763	132270876	MajorDMR-17-48607	3
chr5	132276915	132276966	MajorDMR-17-48608	2
chr5	132282019	132282137	MajorDMR-17-48609	2
chr5	132283621	132283724	MajorDMR-17-48610	2
chr5	132361367	132361560	MajorDMR-17-48611	3
chr5	132362759	132363002	MajorDMR-17-48612	6
chr5	132446803	132446871	MajorDMR-17-48613	2
chr5	132481547	132481985	MajorDMR-17-48614	8
chr5	132561097	132561277	MajorDMR-17-48615	2
chr5	132576378	132576421	MajorDMR-17-48616	2
chr5	132661625	132662090	MajorDMR-17-48617	7
chr5	132732635	132733650	MajorDMR-17-48618	9
chr5	132734721	132734899	MajorDMR-17-48619	2
chr5	132759387	132759482	MajorDMR-17-48620	3
chr5	132781380	132781403	MajorDMR-17-48621	2
chr5	132789705	132789822	MajorDMR-17-48622	2
chr5	132841164	132841489	MajorDMR-17-48623	4
chr5	132891602	132891734	MajorDMR-17-48624	4
chr5	132911247	132911607	MajorDMR-17-48625	2
chr5	132949794	132949823	MajorDMR-17-48626	2
chr5	133071191	133071375	MajorDMR-17-48627	4
chr5	133079995	133080744	MajorDMR-17-48628	8
chr5	133154282	133154325	MajorDMR-17-48629	2
chr5	133266552	133266881	MajorDMR-17-48630	3
chr5	133295678	133295831	MajorDMR-17-48631	2
chr5	133315449	133315521	MajorDMR-17-48632	4
chr5	133320817	133321324	MajorDMR-17-48633	3
chr5	133328192	133329134	MajorDMR-17-48634	3
chr5	133329721	133330104	MajorDMR-17-48635	3
chr5	133333757	133333990	MajorDMR-17-48636	2
chr5	133335802	133335982	MajorDMR-17-48637	2
chr5	133451293	133451304	MajorDMR-17-48638	2
chr5	133558013	133558129	MajorDMR-17-48639	2
chr5	133559187	133559282	MajorDMR-17-48640	3
chr5	133575680	133575823	MajorDMR-17-48641	2
chr5	133580585	133581104	MajorDMR-17-48642	3
chr5	133603447	133603542	MajorDMR-17-48643	2
chr5	133638842	133638852	MajorDMR-17-48644	3
chr5	133706138	133706274	MajorDMR-17-48645	2
chr5	133714884	133715436	MajorDMR-17-48646	3
chr5	133715955	133716727	MajorDMR-17-48647	10
chr5	133719058	133719892	MajorDMR-17-48648	6
chr5	133727341	133727747	MajorDMR-17-48649	2
chr5	133742052	133742272	MajorDMR-17-48650	2
chr5	133748074	133748088	MajorDMR-17-48651	2
chr5	133772005	133772694	MajorDMR-17-48652	15
chr5	133802534	133802836	MajorDMR-17-48653	4
chr5	133859110	133859713	MajorDMR-17-48654	7
chr5	133889810	133890365	MajorDMR-17-48655	6
chr5	133891304	133891489	MajorDMR-17-48656	3
chr5	133905658	133906771	MajorDMR-17-48657	8
chr5	133912772	133913123	MajorDMR-17-48658	2
chr5	133917799	133918087	MajorDMR-17-48659	4
chr5	133930245	133931881	MajorDMR-17-48660	8
chr5	133983561	133983571	MajorDMR-17-48661	2
chr5	134051129	134051287	MajorDMR-17-48662	4
chr5	134075194	134075690	MajorDMR-17-48663	2
chr5	134076322	134076821	MajorDMR-17-48664	12
chr5	134093859	134093876	MajorDMR-17-48665	2
chr5	134130873	134131202	MajorDMR-17-48666	2
chr5	134181225	134181254	MajorDMR-17-48667	2
chr5	134186465	134186471	MajorDMR-17-48668	2
chr5	134193162	134193374	MajorDMR-17-48669	3
chr5	134211344	134211391	MajorDMR-17-48670	2
chr5	134241759	134241955	MajorDMR-17-48671	2
chr5	134363102	134363291	MajorDMR-17-48672	4
chr5	134367671	134367808	MajorDMR-17-48673	3
chr5	134399736	134399879	MajorDMR-17-48674	4
chr5	134424796	134424840	MajorDMR-17-48675	2
chr5	134476569	134476729	MajorDMR-17-48676	2
chr5	134542967	134543193	MajorDMR-17-48677	2
chr5	134547021	134547365	MajorDMR-17-48678	5
chr5	134579700	134580066	MajorDMR-17-48679	10
chr5	134582666	134583081	MajorDMR-17-48680	11
chr5	134672528	134672955	MajorDMR-17-48681	3
chr5	134673480	134673721	MajorDMR-17-48682	5
chr5	134713224	134713460	MajorDMR-17-48683	2
chr5	134714957	134715354	MajorDMR-17-48684	3
chr5	134769356	134769718	MajorDMR-17-48685	5
chr5	134813103	134813289	MajorDMR-17-48686	4
chr5	134823719	134824061	MajorDMR-17-48687	3
chr5	134827250	134827381	MajorDMR-17-48688	2
chr5	134833779	134833807	MajorDMR-17-48689	2
chr5	134844504	134844550	MajorDMR-17-48690	3
chr5	134870516	134870973	MajorDMR-17-48691	24
chr5	134879793	134880473	MajorDMR-17-48692	29
chr5	134977402	134977542	MajorDMR-17-48693	2
chr5	135222903	135222923	MajorDMR-17-48694	3
chr5	135256992	135257319	MajorDMR-17-48695	2
chr5	135356441	135356501	MajorDMR-17-48696	3
chr5	135366971	135367075	MajorDMR-17-48697	2
chr5	135423820	135423889	MajorDMR-17-48698	2
chr5	135684759	135684977	MajorDMR-17-48699	3
chr5	135699864	135700271	MajorDMR-17-48700	2
chr5	136014977	136015271	MajorDMR-17-48701	8
chr5	136086180	136086327	MajorDMR-17-48702	2
chr5	136146067	136146578	MajorDMR-17-48703	6
chr5	136150430	136150627	MajorDMR-17-48704	3
chr5	136313373	136313606	MajorDMR-17-48705	5
chr5	136328558	136328611	MajorDMR-17-48706	2
chr5	136396850	136397455	MajorDMR-17-48707	5
chr5	136413866	136414262	MajorDMR-17-48708	7
chr5	136423670	136424096	MajorDMR-17-48709	3
chr5	136432210	136432361	MajorDMR-17-48710	4
chr5	136437364	136437512	MajorDMR-17-48711	2
chr5	136445205	136445326	MajorDMR-17-48712	3
chr5	136455224	136455283	MajorDMR-17-48713	2
chr5	136481971	136482169	MajorDMR-17-48714	4
chr5	136483232	136483423	MajorDMR-17-48715	2
chr5	136545140	136545962	MajorDMR-17-48716	3
chr5	136552944	136553505	MajorDMR-17-48717	5
chr5	136556383	136557819	MajorDMR-17-48718	10
chr5	136602938	136603250	MajorDMR-17-48719	2
chr5	136603754	136604428	MajorDMR-17-48720	4
chr5	136621908	136622067	MajorDMR-17-48721	2
chr5	136629597	136630065	MajorDMR-17-48722	3
chr5	136688268	136688324	MajorDMR-17-48723	3
chr5	136702134	136702463	MajorDMR-17-48724	4
chr5	136715057	136715785	MajorDMR-17-48725	5
chr5	136723432	136724461	MajorDMR-17-48726	6
chr5	136775625	136775704	MajorDMR-17-48727	2
chr5	136776374	136776733	MajorDMR-17-48728	2
chr5	136787051	136788076	MajorDMR-17-48729	5
chr5	136800699	136801161	MajorDMR-17-48730	2
chr5	136826718	136827089	MajorDMR-17-48731	4
chr5	136832914	136834028	MajorDMR-17-48732	21
chr5	136837595	136837762	MajorDMR-17-48733	2
chr5	136954409	136954778	MajorDMR-17-48734	2
chr5	136957806	136958392	MajorDMR-17-48735	4
chr5	136966355	136966731	MajorDMR-17-48736	2
chr5	136985197	136985314	MajorDMR-17-48737	2
chr5	137024090	137024367	MajorDMR-17-48738	2
chr5	137035166	137035660	MajorDMR-17-48739	7
chr5	137070219	137070525	MajorDMR-17-48740	4
chr5	137072088	137072505	MajorDMR-17-48741	2
chr5	137085388	137087149	MajorDMR-17-48742	7
chr5	137114395	137114699	MajorDMR-17-48743	2
chr5	137164014	137164133	MajorDMR-17-48744	3
chr5	137166902	137167414	MajorDMR-17-48745	5
chr5	137202421	137202677	MajorDMR-17-48746	2
chr5	137219593	137219724	MajorDMR-17-48747	2
chr5	137223408	137223538	MajorDMR-17-48748	2
chr5	137229018	137229468	MajorDMR-17-48749	4
chr5	137259708	137259806	MajorDMR-17-48750	2
chr5	137268537	137268761	MajorDMR-17-48751	3
chr5	137271496	137272184	MajorDMR-17-48752	5
chr5	137277419	137277555	MajorDMR-17-48753	2
chr5	137289549	137290113	MajorDMR-17-48754	6
chr5	137296014	137296108	MajorDMR-17-48755	2
chr5	137318905	137319203	MajorDMR-17-48756	2
chr5	137328588	137328696	MajorDMR-17-48757	2
chr5	137369544	137370019	MajorDMR-17-48758	2
chr5	137389507	137389631	MajorDMR-17-48759	2
chr5	137391431	137391462	MajorDMR-17-48760	2
chr5	137468627	137469534	MajorDMR-17-48761	10
chr5	137474357	137474549	MajorDMR-17-48762	2
chr5	137496480	137496708	MajorDMR-17-48763	4
chr5	137624940	137625451	MajorDMR-17-48764	5
chr5	137672821	137673069	MajorDMR-17-48765	5
chr5	137675380	137675771	MajorDMR-17-48766	3
chr5	137678923	137678965	MajorDMR-17-48767	2
chr5	137691436	137691443	MajorDMR-17-48768	2
chr5	137776004	137776766	MajorDMR-17-48769	6
chr5	137777441	137777857	MajorDMR-17-48770	2
chr5	137778462	137778505	MajorDMR-17-48771	2
chr5	137781699	137781906	MajorDMR-17-48772	3
chr5	137786114	137786458	MajorDMR-17-48773	3
chr5	137791415	137792058	MajorDMR-17-48774	4
chr5	137792562	137794186	MajorDMR-17-48775	22
chr5	137794899	137794926	MajorDMR-17-48776	2
chr5	137797469	137797821	MajorDMR-17-48777	8
chr5	137825932	137826720	MajorDMR-17-48778	11
chr5	137839895	137839982	MajorDMR-17-48779	2
chr5	137892550	137892580	MajorDMR-17-48780	2
chr5	137900966	137901360	MajorDMR-17-48781	3
chr5	137904711	137905049	MajorDMR-17-48782	2
chr5	137937328	137937466	MajorDMR-17-48783	3
chr5	137942282	137942468	MajorDMR-17-48784	2
chr5	137945337	137945655	MajorDMR-17-48785	3
chr5	137947585	137948018	MajorDMR-17-48786	6
chr5	137976802	137977052	MajorDMR-17-48787	2
chr5	137981422	137982045	MajorDMR-17-48788	4
chr5	137994660	137994870	MajorDMR-17-48789	3
chr5	138000235	138000542	MajorDMR-17-48790	6
chr5	138036246	138036673	MajorDMR-17-48791	3
chr5	138038351	138038955	MajorDMR-17-48792	3
chr5	138040755	138040793	MajorDMR-17-48793	2
chr5	138060885	138061349	MajorDMR-17-48794	6
chr5	138061899	138062223	MajorDMR-17-48795	7
chr5	138154900	138155178	MajorDMR-17-48796	5
chr5	138204880	138205435	MajorDMR-17-48797	4
chr5	138206542	138206737	MajorDMR-17-48798	2
chr5	138207958	138208976	MajorDMR-17-48799	6
chr5	138210461	138210532	MajorDMR-17-48800	2
chr5	138211434	138211910	MajorDMR-17-48801	4
chr5	138271649	138271662	MajorDMR-17-48802	2
chr5	138284666	138284832	MajorDMR-17-48803	3
chr5	138289500	138289787	MajorDMR-17-48804	2
chr5	138290711	138290944	MajorDMR-17-48805	7
chr5	138299101	138299471	MajorDMR-17-48806	5
chr5	138303339	138303500	MajorDMR-17-48807	3
chr5	138317432	138317499	MajorDMR-17-48808	4
chr5	138319360	138319697	MajorDMR-17-48809	4
chr5	138325516	138325704	MajorDMR-17-48810	2
chr5	138434878	138435113	MajorDMR-17-48811	2
chr5	138440576	138442107	MajorDMR-17-48812	11
chr5	138451710	138452166	MajorDMR-17-48813	7
chr5	138453370	138453563	MajorDMR-17-48814	2
chr5	138456490	138456558	MajorDMR-17-48815	2
chr5	138460892	138462126	MajorDMR-17-48816	7
chr5	138466297	138466392	MajorDMR-17-48817	2
chr5	138467592	138468402	MajorDMR-17-48818	4
chr5	138469089	138469176	MajorDMR-17-48819	2
chr5	138473392	138473874	MajorDMR-17-48820	2
chr5	138474496	138475003	MajorDMR-17-48821	5
chr5	138534356	138534533	MajorDMR-17-48822	4
chr5	138550782	138551267	MajorDMR-17-48823	10
chr5	138559355	138559408	MajorDMR-17-48824	2
chr5	138579276	138579530	MajorDMR-17-48825	3
chr5	138582237	138582292	MajorDMR-17-48826	2
chr5	138597751	138597955	MajorDMR-17-48827	3
chr5	138603999	138604363	MajorDMR-17-48828	4
chr5	138608441	138608520	MajorDMR-17-48829	3
chr5	138610390	138610922	MajorDMR-17-48830	7
chr5	138611732	138612111	MajorDMR-17-48831	3
chr5	138631178	138632258	MajorDMR-17-48832	18
chr5	138633861	138635360	MajorDMR-17-48833	11
chr5	138636303	138636628	MajorDMR-17-48834	2
chr5	138639306	138640019	MajorDMR-17-48835	6
chr5	138640788	138641347	MajorDMR-17-48836	4
chr5	138641863	138641956	MajorDMR-17-48837	2
chr5	138642877	138643049	MajorDMR-17-48838	3
chr5	138647017	138647413	MajorDMR-17-48839	3
chr5	138649448	138649902	MajorDMR-17-48840	2
chr5	138652668	138653322	MajorDMR-17-48841	5
chr5	138660987	138661294	MajorDMR-17-48842	2
chr5	138672844	138673213	MajorDMR-17-48843	10
chr5	138676786	138677004	MajorDMR-17-48844	3
chr5	138681084	138681174	MajorDMR-17-48845	2
chr5	138695375	138695387	MajorDMR-17-48846	3
chr5	138727824	138729653	MajorDMR-17-48847	117
chr5	138743683	138744021	MajorDMR-17-48848	3
chr5	138745763	138747908	MajorDMR-17-48849	26
chr5	138750249	138750289	MajorDMR-17-48850	2
chr5	138752614	138753356	MajorDMR-17-48851	9
chr5	138758029	138758686	MajorDMR-17-48852	7
chr5	138761365	138761401	MajorDMR-17-48853	3
chr5	138774359	138774442	MajorDMR-17-48854	2
chr5	138838465	138838612	MajorDMR-17-48855	3
chr5	138862176	138862354	MajorDMR-17-48856	4
chr5	138940215	138940263	MajorDMR-17-48857	2
chr5	138960318	138960400	MajorDMR-17-48858	2
chr5	138973489	138973799	MajorDMR-17-48859	3
chr5	139026453	139027445	MajorDMR-17-48860	33
chr5	139040192	139041167	MajorDMR-17-48861	5
chr5	139062022	139063024	MajorDMR-17-48862	13
chr5	139069161	139069450	MajorDMR-17-48863	6
chr5	139072941	139073187	MajorDMR-17-48864	5
chr5	139077998	139078131	MajorDMR-17-48865	2
chr5	139088685	139090290	MajorDMR-17-48866	36
chr5	139120010	139120693	MajorDMR-17-48867	22
chr5	139121690	139122271	MajorDMR-17-48868	6
chr5	139124146	139124191	MajorDMR-17-48869	3
chr5	139126367	139126767	MajorDMR-17-48870	4
chr5	139127901	139128762	MajorDMR-17-48871	25
chr5	139134851	139135372	MajorDMR-17-48872	11
chr5	139138746	139139361	MajorDMR-17-48873	38
chr5	139139973	139140505	MajorDMR-17-48874	4
chr5	139155066	139155081	MajorDMR-17-48875	2
chr5	139227308	139227442	MajorDMR-17-48876	3
chr5	139228256	139228748	MajorDMR-17-48877	9
chr5	139271541	139271585	MajorDMR-17-48878	3
chr5	139284425	139284808	MajorDMR-17-48879	4
chr5	139379706	139379868	MajorDMR-17-48880	2
chr5	139380475	139380833	MajorDMR-17-48881	4
chr5	139385193	139385221	MajorDMR-17-48882	3
chr5	139486500	139486710	MajorDMR-17-48883	5
chr5	139489083	139489305	MajorDMR-17-48884	5
chr5	139492139	139492367	MajorDMR-17-48885	2
chr5	139624136	139625591	MajorDMR-17-48886	9
chr5	139650878	139651167	MajorDMR-17-48887	3
chr5	139724431	139725366	MajorDMR-17-48888	6
chr5	139793123	139793662	MajorDMR-17-48889	3
chr5	139803876	139804013	MajorDMR-17-48890	2
chr5	139929837	139930032	MajorDMR-17-48891	3
chr5	139934224	139934476	MajorDMR-17-48892	3
chr5	139939512	139939645	MajorDMR-17-48893	2
chr5	139943053	139943397	MajorDMR-17-48894	4
chr5	139968034	139968090	MajorDMR-17-48895	2
chr5	140002240	140002373	MajorDMR-17-48896	2
chr5	140089948	140090436	MajorDMR-17-48897	3
chr5	140250947	140250986	MajorDMR-17-48898	2
chr5	140256357	140256464	MajorDMR-17-48899	2
chr5	140303249	140303536	MajorDMR-17-48900	4
chr5	140344548	140344746	MajorDMR-17-48901	2
chr5	140346884	140347362	MajorDMR-17-48902	19
chr5	140348048	140348811	MajorDMR-17-48903	8
chr5	140350137	140350767	MajorDMR-17-48904	4
chr5	140352308	140352914	MajorDMR-17-48905	7
chr5	140356890	140357015	MajorDMR-17-48906	4
chr5	140361737	140362033	MajorDMR-17-48907	4
chr5	140363656	140363759	MajorDMR-17-48908	2
chr5	140365266	140365616	MajorDMR-17-48909	12
chr5	140367676	140367911	MajorDMR-17-48910	3
chr5	140368416	140368548	MajorDMR-17-48911	3
chr5	140379028	140379688	MajorDMR-17-48912	7
chr5	140380483	140381058	MajorDMR-17-48913	4
chr5	140383961	140384538	MajorDMR-17-48914	3
chr5	140386032	140386455	MajorDMR-17-48915	5
chr5	140395531	140395620	MajorDMR-17-48916	2
chr5	140409766	140409855	MajorDMR-17-48917	2
chr5	140475756	140475762	MajorDMR-17-48918	2
chr5	140604741	140605212	MajorDMR-17-48919	3
chr5	140741417	140741443	MajorDMR-17-48920	2
chr5	140789183	140789634	MajorDMR-17-48921	4
chr5	140791138	140791281	MajorDMR-17-48922	2
chr5	140793052	140793565	MajorDMR-17-48923	3
chr5	140794632	140795088	MajorDMR-17-48924	5
chr5	140797440	140799143	MajorDMR-17-48925	9
chr5	140800423	140801793	MajorDMR-17-48926	8
chr5	140802436	140802774	MajorDMR-17-48927	5
chr5	140807629	140807929	MajorDMR-17-48928	5
chr5	140810108	140810434	MajorDMR-17-48929	4
chr5	140811004	140811383	MajorDMR-17-48930	2
chr5	140811978	140812199	MajorDMR-17-48931	2
chr5	140821627	140821688	MajorDMR-17-48932	4
chr5	140869218	140869412	MajorDMR-17-48933	3
chr5	140871550	140872068	MajorDMR-17-48934	12
chr5	140874835	140875067	MajorDMR-17-48935	5
chr5	140880184	140880505	MajorDMR-17-48936	2
chr5	140883868	140884096	MajorDMR-17-48937	4
chr5	140897057	140897595	MajorDMR-17-48938	3
chr5	140903293	140903734	MajorDMR-17-48939	9
chr5	140904935	140905267	MajorDMR-17-48940	7
chr5	140908113	140908745	MajorDMR-17-48941	9
chr5	140939528	140939581	MajorDMR-17-48942	2
chr5	140978841	140978874	MajorDMR-17-48943	2
chr5	140996064	140996555	MajorDMR-17-48944	5
chr5	140997285	140998026	MajorDMR-17-48945	12
chr5	140999130	140999378	MajorDMR-17-48946	2
chr5	141015636	141015669	MajorDMR-17-48947	3
chr5	141017820	141018743	MajorDMR-17-48948	6
chr5	141022782	141022876	MajorDMR-17-48949	2
chr5	141044101	141044523	MajorDMR-17-48950	2
chr5	141072353	141073612	MajorDMR-17-48951	28
chr5	141081093	141081471	MajorDMR-17-48952	7
chr5	141083059	141083750	MajorDMR-17-48953	5
chr5	141128070	141128117	MajorDMR-17-48954	2
chr5	141141752	141142189	MajorDMR-17-48955	13
chr5	141143369	141143805	MajorDMR-17-48956	5
chr5	141150632	141150891	MajorDMR-17-48957	4
chr5	141151540	141152076	MajorDMR-17-48958	4
chr5	141153590	141154142	MajorDMR-17-48959	12
chr5	141157845	141158103	MajorDMR-17-48960	7
chr5	141159288	141159752	MajorDMR-17-48961	6
chr5	141160316	141161318	MajorDMR-17-48962	13
chr5	141161950	141161968	MajorDMR-17-48963	2
chr5	141162751	141163748	MajorDMR-17-48964	14
chr5	141168015	141168279	MajorDMR-17-48965	3
chr5	141170908	141171043	MajorDMR-17-48966	2
chr5	141189083	141189218	MajorDMR-17-48967	5
chr5	141194295	141194375	MajorDMR-17-48968	2
chr5	141196206	141196677	MajorDMR-17-48969	8
chr5	141204445	141205834	MajorDMR-17-48970	22
chr5	141215473	141216125	MajorDMR-17-48971	12
chr5	141217737	141218092	MajorDMR-17-48972	2
chr5	141222210	141222498	MajorDMR-17-48973	3
chr5	141223914	141226533	MajorDMR-17-48974	14
chr5	141230745	141231006	MajorDMR-17-48975	5
chr5	141232901	141233057	MajorDMR-17-48976	3
chr5	141233591	141234859	MajorDMR-17-48977	11
chr5	141236081	141237745	MajorDMR-17-48978	11
chr5	141239728	141239950	MajorDMR-17-48979	3
chr5	141242624	141242887	MajorDMR-17-48980	10
chr5	141243703	141244768	MajorDMR-17-48981	9
chr5	141247082	141247416	MajorDMR-17-48982	3
chr5	141248606	141250972	MajorDMR-17-48983	22
chr5	141251614	141255283	MajorDMR-17-48984	28
chr5	141263458	141265373	MajorDMR-17-48985	18
chr5	141278299	141278827	MajorDMR-17-48986	6
chr5	141292906	141293208	MajorDMR-17-48987	5
chr5	141321644	141322164	MajorDMR-17-48988	3
chr5	141330024	141330045	MajorDMR-17-48989	2
chr5	141331193	141331235	MajorDMR-17-48990	4
chr5	141348084	141348203	MajorDMR-17-48991	2
chr5	141349630	141349707	MajorDMR-17-48992	2
chr5	141371493	141371581	MajorDMR-17-48993	2
chr5	141383707	141383914	MajorDMR-17-48994	3
chr5	141490652	141491017	MajorDMR-17-48995	5
chr5	141492528	141492571	MajorDMR-17-48996	4
chr5	141493522	141493659	MajorDMR-17-48997	2
chr5	141536998	141537441	MajorDMR-17-48998	2
chr5	141706544	141707558	MajorDMR-17-48999	8
chr5	141782949	141783971	MajorDMR-17-49000	24
chr5	141902304	141902412	MajorDMR-17-49001	3
chr5	141928178	141928364	MajorDMR-17-49002	2
chr5	141930762	141931080	MajorDMR-17-49003	3
chr5	141931815	141931919	MajorDMR-17-49004	4
chr5	141990508	141990602	MajorDMR-17-49005	2
chr5	142100517	142100814	MajorDMR-17-49006	7
chr5	142106005	142106181	MajorDMR-17-49007	2
chr5	142126475	142126492	MajorDMR-17-49008	2
chr5	142139355	142139359	MajorDMR-17-49009	2
chr5	142155783	142156274	MajorDMR-17-49010	6
chr5	142164234	142164259	MajorDMR-17-49011	2
chr5	142196342	142196512	MajorDMR-17-49012	2
chr5	142224333	142225751	MajorDMR-17-49013	18
chr5	142249372	142249576	MajorDMR-17-49014	2
chr5	142286872	142286894	MajorDMR-17-49015	2
chr5	142314221	142314235	MajorDMR-17-49016	2
chr5	142349474	142349751	MajorDMR-17-49017	2
chr5	142352781	142353398	MajorDMR-17-49018	7
chr5	142381208	142382058	MajorDMR-17-49019	5
chr5	142388654	142388665	MajorDMR-17-49020	2
chr5	142391463	142391564	MajorDMR-17-49021	2
chr5	142430844	142431524	MajorDMR-17-49022	7
chr5	142432660	142432743	MajorDMR-17-49023	2
chr5	142433715	142434379	MajorDMR-17-49024	6
chr5	142435440	142435798	MajorDMR-17-49025	4
chr5	142443895	142444187	MajorDMR-17-49026	3
chr5	142444924	142445011	MajorDMR-17-49027	3
chr5	142446105	142446553	MajorDMR-17-49028	3
chr5	142485910	142485933	MajorDMR-17-49029	2
chr5	142490095	142490357	MajorDMR-17-49030	2
chr5	142515230	142515984	MajorDMR-17-49031	7
chr5	142522951	142523373	MajorDMR-17-49032	7
chr5	142525017	142525490	MajorDMR-17-49033	7
chr5	142547949	142548102	MajorDMR-17-49034	2
chr5	142555717	142555897	MajorDMR-17-49035	2
chr5	142556910	142557359	MajorDMR-17-49036	8
chr5	142563230	142563247	MajorDMR-17-49037	2
chr5	142589723	142589732	MajorDMR-17-49038	2
chr5	142593079	142593787	MajorDMR-17-49039	10
chr5	142598995	142599034	MajorDMR-17-49040	2
chr5	142600450	142600499	MajorDMR-17-49041	3
chr5	142601965	142602936	MajorDMR-17-49042	15
chr5	142607040	142607062	MajorDMR-17-49043	2
chr5	142625704	142625805	MajorDMR-17-49044	3
chr5	142654643	142655045	MajorDMR-17-49045	2
chr5	142674157	142674501	MajorDMR-17-49046	4
chr5	142685865	142685999	MajorDMR-17-49047	2
chr5	142696428	142696658	MajorDMR-17-49048	3
chr5	142730700	142730719	MajorDMR-17-49049	2
chr5	142754397	142754724	MajorDMR-17-49050	3
chr5	142775690	142776484	MajorDMR-17-49051	6
chr5	142778931	142779322	MajorDMR-17-49052	4
chr5	142781177	142781596	MajorDMR-17-49053	6
chr5	142793800	142794341	MajorDMR-17-49054	4
chr5	142814387	142814515	MajorDMR-17-49055	3
chr5	142875361	142875943	MajorDMR-17-49056	4
chr5	142902583	142902766	MajorDMR-17-49057	3
chr5	142904029	142904540	MajorDMR-17-49058	3
chr5	142936867	142937068	MajorDMR-17-49059	2
chr5	142962569	142962733	MajorDMR-17-49060	4
chr5	143030017	143030146	MajorDMR-17-49061	5
chr5	143113278	143113716	MajorDMR-17-49062	2
chr5	143352727	143352759	MajorDMR-17-49063	2
chr5	143394142	143394418	MajorDMR-17-49064	4
chr5	143396693	143397594	MajorDMR-17-49065	12
chr5	143408034	143408112	MajorDMR-17-49066	2
chr5	143519260	143519387	MajorDMR-17-49067	3
chr5	143562654	143563188	MajorDMR-17-49068	4
chr5	143581643	143582016	MajorDMR-17-49069	5
chr5	143585340	143587110	MajorDMR-17-49070	22
chr5	143588058	143590763	MajorDMR-17-49071	16
chr5	143592175	143592503	MajorDMR-17-49072	6
chr5	143604678	143604712	MajorDMR-17-49073	2
chr5	143617253	143618583	MajorDMR-17-49074	6
chr5	143628783	143629199	MajorDMR-17-49075	3
chr5	143629792	143630116	MajorDMR-17-49076	3
chr5	143647532	143647879	MajorDMR-17-49077	4
chr5	143663979	143664176	MajorDMR-17-49078	2
chr5	143665050	143665465	MajorDMR-17-49079	5
chr5	143679766	143679922	MajorDMR-17-49080	2
chr5	143681198	143681234	MajorDMR-17-49081	3
chr5	143718571	143719063	MajorDMR-17-49082	4
chr5	143773578	143773672	MajorDMR-17-49083	3
chr5	143817808	143817985	MajorDMR-17-49084	2
chr5	143818579	143819067	MajorDMR-17-49085	2
chr5	143843514	143843637	MajorDMR-17-49086	2
chr5	143848375	143848707	MajorDMR-17-49087	3
chr5	143957476	143957539	MajorDMR-17-49088	2
chr5	144388499	144389144	MajorDMR-17-49089	3
chr5	144436540	144436680	MajorDMR-17-49090	3
chr5	144471506	144471531	MajorDMR-17-49091	2
chr5	144526271	144526486	MajorDMR-17-49092	2
chr5	144578056	144578085	MajorDMR-17-49093	2
chr5	144657597	144657653	MajorDMR-17-49094	2
chr5	144659743	144659961	MajorDMR-17-49095	3
chr5	144662832	144663231	MajorDMR-17-49096	3
chr5	144769209	144769367	MajorDMR-17-49097	2
chr5	144781344	144781454	MajorDMR-17-49098	3
chr5	144829456	144830362	MajorDMR-17-49099	7
chr5	145166732	145167359	MajorDMR-17-49100	8
chr5	145295663	145295778	MajorDMR-17-49101	4
chr5	145363359	145363766	MajorDMR-17-49102	2
chr5	145395099	145395259	MajorDMR-17-49103	2
chr5	145431380	145431430	MajorDMR-17-49104	2
chr5	145438868	145439391	MajorDMR-17-49105	11
chr5	145461209	145461234	MajorDMR-17-49106	3
chr5	145510152	145510862	MajorDMR-17-49107	4
chr5	145555743	145555813	MajorDMR-17-49108	2
chr5	145615531	145615730	MajorDMR-17-49109	6
chr5	145743096	145743232	MajorDMR-17-49110	3
chr5	145768208	145768271	MajorDMR-17-49111	2
chr5	145826232	145826331	MajorDMR-17-49112	4
chr5	145840586	145840618	MajorDMR-17-49113	2
chr5	145846198	145846456	MajorDMR-17-49114	2
chr5	145895522	145896439	MajorDMR-17-49115	6
chr5	145903410	145903444	MajorDMR-17-49116	2
chr5	145945297	145945385	MajorDMR-17-49117	3
chr5	145957351	145957470	MajorDMR-17-49118	2
chr5	145962974	145963007	MajorDMR-17-49119	2
chr5	145982053	145982244	MajorDMR-17-49120	2
chr5	145986082	145986688	MajorDMR-17-49121	15
chr5	146008671	146008868	MajorDMR-17-49122	3
chr5	146012689	146012817	MajorDMR-17-49123	4
chr5	146019603	146020413	MajorDMR-17-49124	9
chr5	146021360	146021372	MajorDMR-17-49125	2
chr5	146025767	146026454	MajorDMR-17-49126	4
chr5	146027016	146027178	MajorDMR-17-49127	4
chr5	146027842	146027961	MajorDMR-17-49128	2
chr5	146036784	146036886	MajorDMR-17-49129	2
chr5	146046405	146048116	MajorDMR-17-49130	7
chr5	146052119	146052909	MajorDMR-17-49131	6
chr5	146060983	146060992	MajorDMR-17-49132	2
chr5	146062947	146062984	MajorDMR-17-49133	2
chr5	146076339	146076665	MajorDMR-17-49134	3
chr5	146077379	146077502	MajorDMR-17-49135	2
chr5	146078099	146078116	MajorDMR-17-49136	2
chr5	146104029	146104968	MajorDMR-17-49137	6
chr5	146111571	146111735	MajorDMR-17-49138	3
chr5	146129967	146130019	MajorDMR-17-49139	2
chr5	146133184	146134078	MajorDMR-17-49140	6
chr5	146135995	146136056	MajorDMR-17-49141	2
chr5	146149322	146149538	MajorDMR-17-49142	2
chr5	146197934	146198436	MajorDMR-17-49143	2
chr5	146201513	146201807	MajorDMR-17-49144	3
chr5	146206963	146207460	MajorDMR-17-49145	4
chr5	146209857	146209921	MajorDMR-17-49146	2
chr5	146218589	146218900	MajorDMR-17-49147	3
chr5	146229646	146229829	MajorDMR-17-49148	4
chr5	146248943	146249102	MajorDMR-17-49149	3
chr5	146250724	146251227	MajorDMR-17-49150	5
chr5	146258734	146259032	MajorDMR-17-49151	5
chr5	146286639	146286862	MajorDMR-17-49152	4
chr5	146345450	146345493	MajorDMR-17-49153	3
chr5	146434145	146434555	MajorDMR-17-49154	2
chr5	146435261	146435291	MajorDMR-17-49155	2
chr5	146570862	146571013	MajorDMR-17-49156	2
chr5	146613536	146613790	MajorDMR-17-49157	9
chr5	146762519	146762991	MajorDMR-17-49158	6
chr5	146766496	146766547	MajorDMR-17-49159	2
chr5	146783413	146784203	MajorDMR-17-49160	8
chr5	146830917	146832173	MajorDMR-17-49161	12
chr5	146834202	146835338	MajorDMR-17-49162	15
chr5	146888326	146888578	MajorDMR-17-49163	5
chr5	146965806	146966045	MajorDMR-17-49164	2
chr5	146997063	146997574	MajorDMR-17-49165	6
chr5	147007987	147008594	MajorDMR-17-49166	5
chr5	147039508	147039684	MajorDMR-17-49167	3
chr5	147041055	147041589	MajorDMR-17-49168	7
chr5	147092157	147092641	MajorDMR-17-49169	6
chr5	147137856	147137943	MajorDMR-17-49170	2
chr5	147154230	147154502	MajorDMR-17-49171	2
chr5	147162726	147163249	MajorDMR-17-49172	3
chr5	147466094	147466185	MajorDMR-17-49173	3
chr5	147500684	147500852	MajorDMR-17-49174	2
chr5	147702461	147702696	MajorDMR-17-49175	2
chr5	147718887	147719240	MajorDMR-17-49176	2
chr5	147741283	147741616	MajorDMR-17-49177	2
chr5	147762299	147762607	MajorDMR-17-49178	4
chr5	147796639	147796767	MajorDMR-17-49179	5
chr5	147818714	147819149	MajorDMR-17-49180	4
chr5	147823295	147823987	MajorDMR-17-49181	6
chr5	147834899	147835201	MajorDMR-17-49182	5
chr5	147866318	147866587	MajorDMR-17-49183	4
chr5	147870736	147870813	MajorDMR-17-49184	2
chr5	148033112	148033138	MajorDMR-17-49185	2
chr5	148077188	148077365	MajorDMR-17-49186	3
chr5	148205024	148205275	MajorDMR-17-49187	3
chr5	148352776	148352968	MajorDMR-17-49188	8
chr5	148521716	148523227	MajorDMR-17-49189	21
chr5	148523797	148524258	MajorDMR-17-49190	3
chr5	148533492	148533876	MajorDMR-17-49191	7
chr5	148544186	148544519	MajorDMR-17-49192	3
chr5	148550042	148550337	MajorDMR-17-49193	3
chr5	148583644	148583930	MajorDMR-17-49194	3
chr5	148637588	148638117	MajorDMR-17-49195	6
chr5	148645354	148645832	MajorDMR-17-49196	6
chr5	148650926	148651074	MajorDMR-17-49197	3
chr5	148724160	148724251	MajorDMR-17-49198	2
chr5	148736426	148736964	MajorDMR-17-49199	7
chr5	148738489	148738696	MajorDMR-17-49200	6
chr5	148796959	148797367	MajorDMR-17-49201	7
chr5	148798653	148798732	MajorDMR-17-49202	2
chr5	148810731	148810886	MajorDMR-17-49203	4
chr5	148818509	148818767	MajorDMR-17-49204	3
chr5	148845692	148846518	MajorDMR-17-49205	17
chr5	148861297	148862048	MajorDMR-17-49206	13
chr5	148869200	148870105	MajorDMR-17-49207	8
chr5	148876541	148876848	MajorDMR-17-49208	2
chr5	148880556	148880646	MajorDMR-17-49209	2
chr5	148883472	148883764	MajorDMR-17-49210	2
chr5	148892290	148892366	MajorDMR-17-49211	2
chr5	148906881	148907354	MajorDMR-17-49212	2
chr5	148908013	148908156	MajorDMR-17-49213	2
chr5	148919895	148919959	MajorDMR-17-49214	2
chr5	148923023	148923121	MajorDMR-17-49215	4
chr5	148944184	148944217	MajorDMR-17-49216	2
chr5	148961627	148961675	MajorDMR-17-49217	2
chr5	149104760	149105084	MajorDMR-17-49218	2
chr5	149108453	149109297	MajorDMR-17-49219	3
chr5	149111902	149112345	MajorDMR-17-49220	14
chr5	149120419	149120611	MajorDMR-17-49221	4
chr5	149121205	149121316	MajorDMR-17-49222	2
chr5	149129091	149129787	MajorDMR-17-49223	6
chr5	149131468	149131917	MajorDMR-17-49224	4
chr5	149147733	149147841	MajorDMR-17-49225	2
chr5	149173345	149175019	MajorDMR-17-49226	14
chr5	149175720	149176026	MajorDMR-17-49227	3
chr5	149178782	149179051	MajorDMR-17-49228	2
chr5	149180330	149180534	MajorDMR-17-49229	3
chr5	149182186	149182313	MajorDMR-17-49230	2
chr5	149183329	149183386	MajorDMR-17-49231	4
chr5	149205760	149206403	MajorDMR-17-49232	6
chr5	149219368	149219567	MajorDMR-17-49233	7
chr5	149312207	149312215	MajorDMR-17-49234	2
chr5	149339219	149339228	MajorDMR-17-49235	2
chr5	149375078	149375737	MajorDMR-17-49236	6
chr5	149403862	149404412	MajorDMR-17-49237	10
chr5	149424365	149424565	MajorDMR-17-49238	3
chr5	149432898	149432903	MajorDMR-17-49239	2
chr5	149461324	149461532	MajorDMR-17-49240	3
chr5	149509366	149509395	MajorDMR-17-49241	2
chr5	149546128	149546988	MajorDMR-17-49242	48
chr5	149569418	149569436	MajorDMR-17-49243	2
chr5	149570090	149571195	MajorDMR-17-49244	12
chr5	149600468	149600519	MajorDMR-17-49245	2
chr5	149601511	149601939	MajorDMR-17-49246	2
chr5	149603326	149603335	MajorDMR-17-49247	2
chr5	149604212	149604446	MajorDMR-17-49248	5
chr5	149607400	149607755	MajorDMR-17-49249	2
chr5	149612669	149612801	MajorDMR-17-49250	2
chr5	149618358	149618474	MajorDMR-17-49251	4
chr5	149621721	149622044	MajorDMR-17-49252	2
chr5	149623393	149623730	MajorDMR-17-49253	2
chr5	149624830	149625245	MajorDMR-17-49254	8
chr5	149634136	149635091	MajorDMR-17-49255	4
chr5	149635609	149637359	MajorDMR-17-49256	14
chr5	149637935	149639361	MajorDMR-17-49257	14
chr5	149640427	149641023	MajorDMR-17-49258	4
chr5	149641920	149644655	MajorDMR-17-49259	26
chr5	149645475	149647627	MajorDMR-17-49260	13
chr5	149649195	149652421	MajorDMR-17-49261	30
chr5	149652958	149653071	MajorDMR-17-49262	4
chr5	149654480	149654673	MajorDMR-17-49263	4
chr5	149657051	149657162	MajorDMR-17-49264	4
chr5	149658419	149662537	MajorDMR-17-49265	37
chr5	149663061	149664895	MajorDMR-17-49266	23
chr5	149665484	149669195	MajorDMR-17-49267	48
chr5	149669982	149670177	MajorDMR-17-49268	3
chr5	149671634	149673372	MajorDMR-17-49269	17
chr5	149674751	149675828	MajorDMR-17-49270	22
chr5	149683886	149684112	MajorDMR-17-49271	3
chr5	149718744	149719199	MajorDMR-17-49272	5
chr5	149724882	149725117	MajorDMR-17-49273	3
chr5	149725644	149725910	MajorDMR-17-49274	4
chr5	149729385	149729822	MajorDMR-17-49275	5
chr5	149736566	149736691	MajorDMR-17-49276	3
chr5	149774517	149775290	MajorDMR-17-49277	8
chr5	149780735	149781005	MajorDMR-17-49278	4
chr5	149789889	149790112	MajorDMR-17-49279	3
chr5	149821035	149821547	MajorDMR-17-49280	6
chr5	149823269	149824308	MajorDMR-17-49281	11
chr5	149877319	149877403	MajorDMR-17-49282	4
chr5	149884630	149884793	MajorDMR-17-49283	4
chr5	149897143	149897250	MajorDMR-17-49284	4
chr5	149988592	149989421	MajorDMR-17-49285	9
chr5	149990328	149990872	MajorDMR-17-49286	7
chr5	149998498	149999326	MajorDMR-17-49287	7
chr5	150002862	150003038	MajorDMR-17-49288	3
chr5	150003995	150004062	MajorDMR-17-49289	5
chr5	150004694	150006778	MajorDMR-17-49290	28
chr5	150007560	150007841	MajorDMR-17-49291	3
chr5	150010622	150010805	MajorDMR-17-49292	3
chr5	150011558	150012538	MajorDMR-17-49293	10
chr5	150017267	150017280	MajorDMR-17-49294	2
chr5	150019380	150020699	MajorDMR-17-49295	21
chr5	150022252	150022734	MajorDMR-17-49296	2
chr5	150030227	150030318	MajorDMR-17-49297	2
chr5	150035572	150035887	MajorDMR-17-49298	5
chr5	150052216	150052409	MajorDMR-17-49299	6
chr5	150133401	150133631	MajorDMR-17-49300	2
chr5	150438230	150439186	MajorDMR-17-49301	12
chr5	150459420	150459691	MajorDMR-17-49302	4
chr5	150461402	150462241	MajorDMR-17-49303	7
chr5	150489946	150489994	MajorDMR-17-49304	2
chr5	150494508	150494693	MajorDMR-17-49305	2
chr5	150495594	150495617	MajorDMR-17-49306	2
chr5	150505176	150505242	MajorDMR-17-49307	3
chr5	150521256	150521340	MajorDMR-17-49308	2
chr5	150531452	150531476	MajorDMR-17-49309	2
chr5	150534733	150535209	MajorDMR-17-49310	6
chr5	150536248	150536589	MajorDMR-17-49311	4
chr5	150537991	150538166	MajorDMR-17-49312	5
chr5	150828121	150829353	MajorDMR-17-49313	19
chr5	150831655	150832036	MajorDMR-17-49314	6
chr5	150834010	150834313	MajorDMR-17-49315	2
chr5	150850236	150850249	MajorDMR-17-49316	2
chr5	150856726	150857189	MajorDMR-17-49317	5
chr5	150859745	150861701	MajorDMR-17-49318	16
chr5	150862420	150863236	MajorDMR-17-49319	3
chr5	150870418	150871140	MajorDMR-17-49320	8
chr5	150875497	150875741	MajorDMR-17-49321	3
chr5	150876907	150877529	MajorDMR-17-49322	4
chr5	150880179	150880749	MajorDMR-17-49323	6
chr5	150992737	150992803	MajorDMR-17-49324	2
chr5	151043151	151043213	MajorDMR-17-49325	3
chr5	151065684	151066485	MajorDMR-17-49326	15
chr5	151069500	151069621	MajorDMR-17-49327	2
chr5	151165038	151165111	MajorDMR-17-49328	2
chr5	151303933	151304089	MajorDMR-17-49329	2
chr5	151498739	151498985	MajorDMR-17-49330	4
chr5	151657672	151658053	MajorDMR-17-49331	3
chr5	151759192	151759240	MajorDMR-17-49332	2
chr5	151807187	151807640	MajorDMR-17-49333	4
chr5	151812934	151813009	MajorDMR-17-49334	2
chr5	151912547	151912930	MajorDMR-17-49335	7
chr5	152012034	152012423	MajorDMR-17-49336	3
chr5	152013433	152013451	MajorDMR-17-49337	2
chr5	152018528	152019270	MajorDMR-17-49338	5
chr5	152031318	152031324	MajorDMR-17-49339	2
chr5	152068105	152068373	MajorDMR-17-49340	3
chr5	152091494	152091717	MajorDMR-17-49341	2
chr5	152196279	152196844	MajorDMR-17-49342	9
chr5	152233279	152233723	MajorDMR-17-49343	2
chr5	152235227	152235267	MajorDMR-17-49344	2
chr5	152244154	152244372	MajorDMR-17-49345	3
chr5	152390853	152390927	MajorDMR-17-49346	2
chr5	152538985	152539347	MajorDMR-17-49347	3
chr5	152698280	152698458	MajorDMR-17-49348	4
chr5	152732315	152732742	MajorDMR-17-49349	11
chr5	152821881	152822235	MajorDMR-17-49350	5
chr5	152825597	152826218	MajorDMR-17-49351	9
chr5	152827042	152827631	MajorDMR-17-49352	12
chr5	152869192	152869883	MajorDMR-17-49353	5
chr5	152871145	152871948	MajorDMR-17-49354	16
chr5	152872670	152874494	MajorDMR-17-49355	12
chr5	152875449	152875910	MajorDMR-17-49356	2
chr5	152879249	152881210	MajorDMR-17-49357	8
chr5	152889734	152889917	MajorDMR-17-49358	2
chr5	152891622	152891641	MajorDMR-17-49359	2
chr5	152892956	152893161	MajorDMR-17-49360	6
chr5	152895639	152895649	MajorDMR-17-49361	2
chr5	152896248	152897407	MajorDMR-17-49362	15
chr5	152901077	152901139	MajorDMR-17-49363	2
chr5	152931528	152931743	MajorDMR-17-49364	2
chr5	152936695	152936788	MajorDMR-17-49365	2
chr5	152948040	152948435	MajorDMR-17-49366	2
chr5	152949726	152949750	MajorDMR-17-49367	2
chr5	152960573	152961136	MajorDMR-17-49368	5
chr5	152996941	152997043	MajorDMR-17-49369	2
chr5	153004524	153005100	MajorDMR-17-49370	7
chr5	153005661	153006920	MajorDMR-17-49371	10
chr5	153007591	153007655	MajorDMR-17-49372	2
chr5	153008986	153009160	MajorDMR-17-49373	3
chr5	153017074	153017201	MajorDMR-17-49374	2
chr5	153042517	153042542	MajorDMR-17-49375	2
chr5	153057547	153058121	MajorDMR-17-49376	5
chr5	153076006	153076039	MajorDMR-17-49377	2
chr5	153081474	153081729	MajorDMR-17-49378	3
chr5	153087337	153087504	MajorDMR-17-49379	2
chr5	153089459	153089581	MajorDMR-17-49380	2
chr5	153093583	153094515	MajorDMR-17-49381	10
chr5	153125720	153126851	MajorDMR-17-49382	9
chr5	153128781	153129426	MajorDMR-17-49383	4
chr5	153158671	153158949	MajorDMR-17-49384	2
chr5	153159744	153159797	MajorDMR-17-49385	2
chr5	153197448	153197820	MajorDMR-17-49386	2
chr5	153198598	153198723	MajorDMR-17-49387	3
chr5	153204628	153204784	MajorDMR-17-49388	2
chr5	153211773	153211795	MajorDMR-17-49389	2
chr5	153417681	153417798	MajorDMR-17-49390	3
chr5	153422228	153422591	MajorDMR-17-49391	4
chr5	153434667	153434858	MajorDMR-17-49392	4
chr5	153542562	153542657	MajorDMR-17-49393	2
chr5	153568659	153568898	MajorDMR-17-49394	5
chr5	153570841	153571697	MajorDMR-17-49395	9
chr5	153850280	153850709	MajorDMR-17-49396	6
chr5	153851340	153851370	MajorDMR-17-49397	2
chr5	154019920	154019984	MajorDMR-17-49398	2
chr5	154061653	154061929	MajorDMR-17-49399	3
chr5	154089260	154089300	MajorDMR-17-49400	2
chr5	154138392	154139213	MajorDMR-17-49401	5
chr5	154140020	154140088	MajorDMR-17-49402	2
chr5	154147195	154147312	MajorDMR-17-49403	2
chr5	154181124	154181551	MajorDMR-17-49404	2
chr5	154186296	154186762	MajorDMR-17-49405	2
chr5	154236204	154236341	MajorDMR-17-49406	2
chr5	154239900	154240511	MajorDMR-17-49407	6
chr5	154245489	154245699	MajorDMR-17-49408	3
chr5	154297451	154297658	MajorDMR-17-49409	2
chr5	154482878	154483160	MajorDMR-17-49410	4
chr5	154640438	154640622	MajorDMR-17-49411	3
chr5	154644497	154644529	MajorDMR-17-49412	2
chr5	154674465	154674856	MajorDMR-17-49413	2
chr5	154964894	154965065	MajorDMR-17-49414	4
chr5	155306323	155306781	MajorDMR-17-49415	4
chr5	155379645	155379668	MajorDMR-17-49416	2
chr5	155414374	155414482	MajorDMR-17-49417	2
chr5	155466747	155466810	MajorDMR-17-49418	3
chr5	155700269	155700528	MajorDMR-17-49419	3
chr5	155753335	155753536	MajorDMR-17-49420	2
chr5	155823172	155823338	MajorDMR-17-49421	5
chr5	156025748	156026228	MajorDMR-17-49422	2
chr5	156456671	156457119	MajorDMR-17-49423	4
chr5	156457972	156458094	MajorDMR-17-49424	2
chr5	156473007	156473091	MajorDMR-17-49425	4
chr5	156502828	156503949	MajorDMR-17-49426	8
chr5	156633328	156633506	MajorDMR-17-49427	3
chr5	156680240	156680279	MajorDMR-17-49428	2
chr5	156690648	156691178	MajorDMR-17-49429	4
chr5	156706801	156706810	MajorDMR-17-49430	2
chr5	156739490	156739822	MajorDMR-17-49431	3
chr5	156763289	156763318	MajorDMR-17-49432	3
chr5	156768667	156768769	MajorDMR-17-49433	3
chr5	156771384	156772758	MajorDMR-17-49434	23
chr5	156780125	156780197	MajorDMR-17-49435	3
chr5	156792855	156792909	MajorDMR-17-49436	2
chr5	156799636	156799675	MajorDMR-17-49437	2
chr5	156802626	156802707	MajorDMR-17-49438	3
chr5	156811581	156812180	MajorDMR-17-49439	4
chr5	156968118	156968955	MajorDMR-17-49440	12
chr5	156985127	156985184	MajorDMR-17-49441	2
chr5	156987780	156989531	MajorDMR-17-49442	29
chr5	156990141	156990742	MajorDMR-17-49443	10
chr5	156998545	156999219	MajorDMR-17-49444	7
chr5	157000992	157001496	MajorDMR-17-49445	4
chr5	157003376	157003460	MajorDMR-17-49446	5
chr5	157030565	157030693	MajorDMR-17-49447	3
chr5	157048226	157048272	MajorDMR-17-49448	2
chr5	157097670	157097756	MajorDMR-17-49449	3
chr5	157169968	157170094	MajorDMR-17-49450	3
chr5	157171668	157172840	MajorDMR-17-49451	14
chr5	157175962	157176021	MajorDMR-17-49452	2
chr5	157176590	157176594	MajorDMR-17-49453	2
chr5	157186075	157187007	MajorDMR-17-49454	6
chr5	157255322	157255526	MajorDMR-17-49455	2
chr5	157288415	157288893	MajorDMR-17-49456	4
chr5	157350925	157351015	MajorDMR-17-49457	3
chr5	157477580	157477787	MajorDMR-17-49458	2
chr5	157695742	157695766	MajorDMR-17-49459	2
chr5	157730400	157730514	MajorDMR-17-49460	3
chr5	157912105	157912289	MajorDMR-17-49461	4
chr5	158151253	158152118	MajorDMR-17-49462	5
chr5	158284473	158284708	MajorDMR-17-49463	3
chr5	158449759	158449817	MajorDMR-17-49464	2
chr5	158533232	158533324	MajorDMR-17-49465	2
chr5	158579777	158580308	MajorDMR-17-49466	4
chr5	158582442	158582646	MajorDMR-17-49467	2
chr5	158630732	158631105	MajorDMR-17-49468	3
chr5	158631805	158631980	MajorDMR-17-49469	2
chr5	158632664	158633775	MajorDMR-17-49470	10
chr5	158689263	158689728	MajorDMR-17-49471	6
chr5	158845552	158845609	MajorDMR-17-49472	3
chr5	158849553	158849628	MajorDMR-17-49473	3
chr5	158869439	158869736	MajorDMR-17-49474	4
chr5	158871904	158872027	MajorDMR-17-49475	2
chr5	158878302	158878853	MajorDMR-17-49476	6
chr5	159046992	159047164	MajorDMR-17-49477	4
chr5	159084845	159085099	MajorDMR-17-49478	6
chr5	159204597	159205304	MajorDMR-17-49479	4
chr5	159340264	159340282	MajorDMR-17-49480	2
chr5	159351711	159351832	MajorDMR-17-49481	2
chr5	159398859	159399928	MajorDMR-17-49482	75
chr5	159516748	159516766	MajorDMR-17-49483	2
chr5	159613501	159613929	MajorDMR-17-49484	2
chr5	159624927	159625136	MajorDMR-17-49485	2
chr5	159674781	159675714	MajorDMR-17-49486	9
chr5	159766543	159766991	MajorDMR-17-49487	4
chr5	159772891	159772992	MajorDMR-17-49488	3
chr5	159784539	159784635	MajorDMR-17-49489	2
chr5	159797793	159798034	MajorDMR-17-49490	8
chr5	159804666	159805575	MajorDMR-17-49491	8
chr5	159821244	159821739	MajorDMR-17-49492	6
chr5	159825981	159826016	MajorDMR-17-49493	2
chr5	159861349	159861496	MajorDMR-17-49494	3
chr5	159906767	159906922	MajorDMR-17-49495	3
chr5	159919792	159921748	MajorDMR-17-49496	10
chr5	159934087	159934652	MajorDMR-17-49497	4
chr5	159936232	159936651	MajorDMR-17-49498	2
chr5	159938423	159938720	MajorDMR-17-49499	10
chr5	159953039	159954305	MajorDMR-17-49500	12
chr5	160039015	160039312	MajorDMR-17-49501	3
chr5	160046690	160046772	MajorDMR-17-49502	2
chr5	160055192	160055989	MajorDMR-17-49503	7
chr5	160178483	160179029	MajorDMR-17-49504	5
chr5	160215942	160215975	MajorDMR-17-49505	2
chr5	160712304	160712807	MajorDMR-17-49506	3
chr5	160728209	160728321	MajorDMR-17-49507	2
chr5	160737298	160737839	MajorDMR-17-49508	4
chr5	160738368	160740556	MajorDMR-17-49509	12
chr5	160767876	160768097	MajorDMR-17-49510	3
chr5	160791357	160791454	MajorDMR-17-49511	2
chr5	160792897	160793265	MajorDMR-17-49512	4
chr5	160794503	160794721	MajorDMR-17-49513	2
chr5	160796079	160796452	MajorDMR-17-49514	2
chr5	160799437	160800109	MajorDMR-17-49515	3
chr5	160812049	160812446	MajorDMR-17-49516	5
chr5	160818592	160818735	MajorDMR-17-49517	2
chr5	160823115	160823557	MajorDMR-17-49518	3
chr5	160828790	160831104	MajorDMR-17-49519	13
chr5	160831718	160831976	MajorDMR-17-49520	2
chr5	160834040	160834139	MajorDMR-17-49521	2
chr5	160836680	160836775	MajorDMR-17-49522	2
chr5	160837707	160837974	MajorDMR-17-49523	5
chr5	160840931	160841229	MajorDMR-17-49524	2
chr5	160932598	160933109	MajorDMR-17-49525	6
chr5	160935513	160936767	MajorDMR-17-49526	8
chr5	160940766	160942370	MajorDMR-17-49527	9
chr5	160949081	160949780	MajorDMR-17-49528	4
chr5	160957222	160958138	MajorDMR-17-49529	4
chr5	160961479	160961778	MajorDMR-17-49530	4
chr5	160964213	160964370	MajorDMR-17-49531	3
chr5	160970593	160971263	MajorDMR-17-49532	4
chr5	160971984	160972932	MajorDMR-17-49533	9
chr5	161273838	161274210	MajorDMR-17-49534	2
chr5	161276340	161278366	MajorDMR-17-49535	16
chr5	161279055	161280324	MajorDMR-17-49536	6
chr5	161280883	161281541	MajorDMR-17-49537	7
chr5	161285234	161286175	MajorDMR-17-49538	5
chr5	161286830	161286974	MajorDMR-17-49539	2
chr5	161288016	161288144	MajorDMR-17-49540	3
chr5	161297459	161298425	MajorDMR-17-49541	3
chr5	161299004	161299456	MajorDMR-17-49542	4
chr5	161303332	161303648	MajorDMR-17-49543	4
chr5	161321938	161322191	MajorDMR-17-49544	2
chr5	161325063	161325422	MajorDMR-17-49545	2
chr5	161332146	161332453	MajorDMR-17-49546	5
chr5	161493851	161494016	MajorDMR-17-49547	2
chr5	161495894	161496847	MajorDMR-17-49548	8
chr5	161498793	161499474	MajorDMR-17-49549	4
chr5	161509251	161509855	MajorDMR-17-49550	4
chr5	161532852	161532970	MajorDMR-17-49551	2
chr5	161534629	161534773	MajorDMR-17-49552	2
chr5	161537810	161538041	MajorDMR-17-49553	2
chr5	161570541	161570797	MajorDMR-17-49554	2
chr5	161809906	161810177	MajorDMR-17-49555	3
chr5	161818949	161819271	MajorDMR-17-49556	4
chr5	162064425	162064971	MajorDMR-17-49557	4
chr5	162085990	162086291	MajorDMR-17-49558	3
chr5	162126484	162126647	MajorDMR-17-49559	2
chr5	162238443	162238714	MajorDMR-17-49560	3
chr5	162375408	162375424	MajorDMR-17-49561	3
chr5	162680147	162680364	MajorDMR-17-49562	3
chr5	162738223	162738485	MajorDMR-17-49563	2
chr5	162774195	162774210	MajorDMR-17-49564	2
chr5	162811711	162812687	MajorDMR-17-49565	7
chr5	162834200	162835387	MajorDMR-17-49566	15
chr5	162865465	162865494	MajorDMR-17-49567	2
chr5	162993459	162993749	MajorDMR-17-49568	2
chr5	163007829	163008053	MajorDMR-17-49569	2
chr5	163015242	163015398	MajorDMR-17-49570	2
chr5	163039403	163040267	MajorDMR-17-49571	12
chr5	163041651	163042783	MajorDMR-17-49572	8
chr5	163043853	163044209	MajorDMR-17-49573	3
chr5	163059079	163059197	MajorDMR-17-49574	3
chr5	163614244	163614277	MajorDMR-17-49575	2
chr5	163630747	163630842	MajorDMR-17-49576	2
chr5	164566731	164566945	MajorDMR-17-49577	2
chr5	165596311	165596382	MajorDMR-17-49578	2
chr5	165708796	165709187	MajorDMR-17-49579	5
chr5	165835229	165835350	MajorDMR-17-49580	2
chr5	166334163	166334487	MajorDMR-17-49581	3
chr5	166419871	166420529	MajorDMR-17-49582	12
chr5	166435623	166436126	MajorDMR-17-49583	13
chr5	166491173	166491438	MajorDMR-17-49584	6
chr5	166570399	166571289	MajorDMR-17-49585	6
chr5	166582527	166582902	MajorDMR-17-49586	17
chr5	166594480	166594658	MajorDMR-17-49587	3
chr5	166622027	166622167	MajorDMR-17-49588	2
chr5	166671354	166672059	MajorDMR-17-49589	9
chr5	166674878	166675322	MajorDMR-17-49590	6
chr5	166696132	166696434	MajorDMR-17-49591	2
chr5	166698232	166698387	MajorDMR-17-49592	2
chr5	166736833	166737311	MajorDMR-17-49593	10
chr5	166843266	166843435	MajorDMR-17-49594	2
chr5	166885609	166885906	MajorDMR-17-49595	3
chr5	166908024	166908601	MajorDMR-17-49596	6
chr5	166925252	166925257	MajorDMR-17-49597	2
chr5	166925868	166926038	MajorDMR-17-49598	2
chr5	166961105	166961810	MajorDMR-17-49599	10
chr5	166976813	166977268	MajorDMR-17-49600	5
chr5	166992689	166992870	MajorDMR-17-49601	3
chr5	166999757	167000750	MajorDMR-17-49602	16
chr5	167001493	167001837	MajorDMR-17-49603	7
chr5	167002400	167005544	MajorDMR-17-49604	27
chr5	167070281	167070388	MajorDMR-17-49605	4
chr5	167086574	167086652	MajorDMR-17-49606	2
chr5	167105395	167105800	MajorDMR-17-49607	3
chr5	167111415	167111469	MajorDMR-17-49608	3
chr5	167140230	167140434	MajorDMR-17-49609	4
chr5	167147401	167147967	MajorDMR-17-49610	4
chr5	167217151	167217774	MajorDMR-17-49611	16
chr5	167277841	167278104	MajorDMR-17-49612	2
chr5	167280410	167280568	MajorDMR-17-49613	3
chr5	167283556	167283827	MajorDMR-17-49614	2
chr5	167291959	167292084	MajorDMR-17-49615	4
chr5	167313652	167313699	MajorDMR-17-49616	3
chr5	167358868	167359194	MajorDMR-17-49617	6
chr5	167363382	167363565	MajorDMR-17-49618	2
chr5	167372651	167372700	MajorDMR-17-49619	4
chr5	167378426	167378508	MajorDMR-17-49620	3
chr5	167425282	167425394	MajorDMR-17-49621	2
chr5	167433006	167434155	MajorDMR-17-49622	11
chr5	167437420	167437715	MajorDMR-17-49623	2
chr5	167466933	167466996	MajorDMR-17-49624	2
chr5	167512437	167512496	MajorDMR-17-49625	3
chr5	167561879	167562246	MajorDMR-17-49626	3
chr5	167574052	167575025	MajorDMR-17-49627	15
chr5	167576268	167576786	MajorDMR-17-49628	4
chr5	167581032	167581074	MajorDMR-17-49629	2
chr5	167589637	167589773	MajorDMR-17-49630	7
chr5	167601475	167601691	MajorDMR-17-49631	6
chr5	167671991	167672413	MajorDMR-17-49632	9
chr5	167713445	167713611	MajorDMR-17-49633	6
chr5	167761843	167761923	MajorDMR-17-49634	3
chr5	167784390	167784523	MajorDMR-17-49635	6
chr5	167793437	167793632	MajorDMR-17-49636	2
chr5	167842819	167842980	MajorDMR-17-49637	2
chr5	167844900	167845519	MajorDMR-17-49638	7
chr5	167964117	167964659	MajorDMR-17-49639	5
chr5	167982167	167982289	MajorDMR-17-49640	2
chr5	168007136	168007296	MajorDMR-17-49641	2
chr5	168012355	168012602	MajorDMR-17-49642	2
chr5	168220827	168221698	MajorDMR-17-49643	11
chr5	168228739	168228931	MajorDMR-17-49644	6
chr5	168275609	168275900	MajorDMR-17-49645	8
chr5	168279198	168279254	MajorDMR-17-49646	3
chr5	168297028	168297216	MajorDMR-17-49647	4
chr5	168380708	168380951	MajorDMR-17-49648	5
chr5	168544279	168544387	MajorDMR-17-49649	3
chr5	168562395	168562413	MajorDMR-17-49650	2
chr5	168624042	168624142	MajorDMR-17-49651	2
chr5	168698493	168698648	MajorDMR-17-49652	6
chr5	168713297	168714783	MajorDMR-17-49653	15
chr5	169010061	169010071	MajorDMR-17-49654	2
chr5	169169723	169170008	MajorDMR-17-49655	6
chr5	169192471	169192487	MajorDMR-17-49656	2
chr5	169286449	169286942	MajorDMR-17-49657	3
chr5	169289167	169289609	MajorDMR-17-49658	2
chr5	169300783	169301003	MajorDMR-17-49659	5
chr5	169404718	169405287	MajorDMR-17-49660	9
chr5	169406216	169406763	MajorDMR-17-49661	7
chr5	169429214	169429312	MajorDMR-17-49662	2
chr5	169497036	169497641	MajorDMR-17-49663	9
chr5	169559697	169560177	MajorDMR-17-49664	2
chr5	169656064	169656226	MajorDMR-17-49665	2
chr5	169737390	169737643	MajorDMR-17-49666	3
chr5	169815969	169816793	MajorDMR-17-49667	11
chr5	169849206	169849345	MajorDMR-17-49668	3
chr5	169854623	169855021	MajorDMR-17-49669	4
chr5	169924773	169925032	MajorDMR-17-49670	10
chr5	169931916	169931943	MajorDMR-17-49671	2
chr5	169947511	169947693	MajorDMR-17-49672	2
chr5	169981315	169982259	MajorDMR-17-49673	22
chr5	170003932	170004545	MajorDMR-17-49674	9
chr5	170009975	170010145	MajorDMR-17-49675	4
chr5	170012484	170012623	MajorDMR-17-49676	3
chr5	170018180	170018850	MajorDMR-17-49677	4
chr5	170024316	170024516	MajorDMR-17-49678	4
chr5	170030132	170030259	MajorDMR-17-49679	3
chr5	170145551	170145556	MajorDMR-17-49680	2
chr5	170171947	170171957	MajorDMR-17-49681	2
chr5	170184501	170184607	MajorDMR-17-49682	3
chr5	170196252	170196521	MajorDMR-17-49683	4
chr5	170289847	170290196	MajorDMR-17-49684	3
chr5	170734191	170734710	MajorDMR-17-49685	6
chr5	170826604	170826629	MajorDMR-17-49686	2
chr5	170832455	170832747	MajorDMR-17-49687	2
chr5	170844686	170845628	MajorDMR-17-49688	6
chr5	170848576	170848677	MajorDMR-17-49689	3
chr5	170872885	170873196	MajorDMR-17-49690	8
chr5	170921437	170921861	MajorDMR-17-49691	7
chr5	171007334	171008062	MajorDMR-17-49692	10
chr5	171056954	171057055	MajorDMR-17-49693	2
chr5	171070529	171070797	MajorDMR-17-49694	3
chr5	171071379	171071831	MajorDMR-17-49695	13
chr5	171073517	171073541	MajorDMR-17-49696	3
chr5	171088298	171088436	MajorDMR-17-49697	2
chr5	171172787	171172999	MajorDMR-17-49698	4
chr5	171276410	171276428	MajorDMR-17-49699	3
chr5	171284166	171284562	MajorDMR-17-49700	6
chr5	171297904	171297920	MajorDMR-17-49701	2
chr5	171320561	171320721	MajorDMR-17-49702	2
chr5	171392925	171393007	MajorDMR-17-49703	3
chr5	171411837	171412063	MajorDMR-17-49704	3
chr5	171431056	171431737	MajorDMR-17-49705	4
chr5	171476255	171476588	MajorDMR-17-49706	6
chr5	171522852	171523226	MajorDMR-17-49707	2
chr5	171524369	171524729	MajorDMR-17-49708	14
chr5	171534791	171534912	MajorDMR-17-49709	2
chr5	171538786	171538823	MajorDMR-17-49710	2
chr5	171571475	171571667	MajorDMR-17-49711	4
chr5	171614257	171614440	MajorDMR-17-49712	3
chr5	171620966	171621197	MajorDMR-17-49713	4
chr5	171663420	171663555	MajorDMR-17-49714	2
chr5	171709543	171709695	MajorDMR-17-49715	3
chr5	171711906	171712967	MajorDMR-17-49716	14
chr5	171807708	171807842	MajorDMR-17-49717	7
chr5	171882022	171882117	MajorDMR-17-49718	5
chr5	171906442	171907236	MajorDMR-17-49719	14
chr5	171960587	171960983	MajorDMR-17-49720	2
chr5	171970668	171970692	MajorDMR-17-49721	2
chr5	171971886	171972056	MajorDMR-17-49722	3
chr5	172001617	172002987	MajorDMR-17-49723	9
chr5	172009234	172009299	MajorDMR-17-49724	2
chr5	172018538	172018733	MajorDMR-17-49725	2
chr5	172030199	172030274	MajorDMR-17-49726	5
chr5	172068946	172069231	MajorDMR-17-49727	10
chr5	172070043	172071512	MajorDMR-17-49728	11
chr5	172108057	172108122	MajorDMR-17-49729	2
chr5	172110377	172111817	MajorDMR-17-49730	55
chr5	172115909	172116213	MajorDMR-17-49731	2
chr5	172134451	172134676	MajorDMR-17-49732	5
chr5	172144309	172144481	MajorDMR-17-49733	3
chr5	172167972	172167987	MajorDMR-17-49734	2
chr5	172191864	172191903	MajorDMR-17-49735	2
chr5	172193796	172196790	MajorDMR-17-49736	52
chr5	172199405	172199981	MajorDMR-17-49737	26
chr5	172204580	172204617	MajorDMR-17-49738	2
chr5	172243801	172244578	MajorDMR-17-49739	7
chr5	172248926	172249091	MajorDMR-17-49740	2
chr5	172262366	172263040	MajorDMR-17-49741	10
chr5	172267206	172267707	MajorDMR-17-49742	12
chr5	172279785	172279823	MajorDMR-17-49743	2
chr5	172284671	172284966	MajorDMR-17-49744	8
chr5	172293783	172293807	MajorDMR-17-49745	2
chr5	172294999	172295996	MajorDMR-17-49746	19
chr5	172297504	172299616	MajorDMR-17-49747	14
chr5	172303129	172303664	MajorDMR-17-49748	4
chr5	172306098	172306541	MajorDMR-17-49749	12
chr5	172314162	172315140	MajorDMR-17-49750	20
chr5	172330002	172330251	MajorDMR-17-49751	9
chr5	172338224	172338282	MajorDMR-17-49752	2
chr5	172347398	172347788	MajorDMR-17-49753	14
chr5	172348566	172348736	MajorDMR-17-49754	2
chr5	172350397	172350504	MajorDMR-17-49755	2
chr5	172357184	172357211	MajorDMR-17-49756	2
chr5	172366988	172367392	MajorDMR-17-49757	8
chr5	172370441	172370525	MajorDMR-17-49758	4
chr5	172373374	172373514	MajorDMR-17-49759	2
chr5	172374433	172375342	MajorDMR-17-49760	14
chr5	172378796	172379359	MajorDMR-17-49761	3
chr5	172385429	172385478	MajorDMR-17-49762	3
chr5	172406054	172406226	MajorDMR-17-49763	7
chr5	172431923	172432163	MajorDMR-17-49764	2
chr5	172442993	172443499	MajorDMR-17-49765	7
chr5	172482381	172482442	MajorDMR-17-49766	2
chr5	172519283	172519443	MajorDMR-17-49767	2
chr5	172572281	172572436	MajorDMR-17-49768	2
chr5	172592805	172593715	MajorDMR-17-49769	5
chr5	172656907	172659055	MajorDMR-17-49770	28
chr5	172662723	172663582	MajorDMR-17-49771	5
chr5	172668474	172669839	MajorDMR-17-49772	12
chr5	172672893	172673725	MajorDMR-17-49773	25
chr5	172674330	172674579	MajorDMR-17-49774	6
chr5	172750831	172750972	MajorDMR-17-49775	3
chr5	172751517	172751682	MajorDMR-17-49776	2
chr5	172753578	172754006	MajorDMR-17-49777	16
chr5	173041118	173041281	MajorDMR-17-49778	2
chr5	173064536	173064828	MajorDMR-17-49779	2
chr5	173071913	173072475	MajorDMR-17-49780	6
chr5	173098794	173098853	MajorDMR-17-49781	3
chr5	173143229	173143519	MajorDMR-17-49782	5
chr5	173160045	173160693	MajorDMR-17-49783	4
chr5	173202815	173203103	MajorDMR-17-49784	6
chr5	173209040	173209240	MajorDMR-17-49785	3
chr5	173211713	173212605	MajorDMR-17-49786	7
chr5	173214814	173214913	MajorDMR-17-49787	3
chr5	173314301	173314664	MajorDMR-17-49788	7
chr5	173340598	173340917	MajorDMR-17-49789	2
chr5	173353103	173353881	MajorDMR-17-49790	4
chr5	173382414	173382453	MajorDMR-17-49791	3
chr5	173393702	173395066	MajorDMR-17-49792	12
chr5	173397484	173397625	MajorDMR-17-49793	5
chr5	173400936	173400943	MajorDMR-17-49794	2
chr5	173416826	173416968	MajorDMR-17-49795	4
chr5	173438543	173438895	MajorDMR-17-49796	5
chr5	173473118	173473831	MajorDMR-17-49797	8
chr5	173474661	173475076	MajorDMR-17-49798	4
chr5	173479699	173480528	MajorDMR-17-49799	6
chr5	173481068	173481576	MajorDMR-17-49800	10
chr5	173484346	173484567	MajorDMR-17-49801	4
chr5	173488446	173488455	MajorDMR-17-49802	2
chr5	173491316	173491673	MajorDMR-17-49803	4
chr5	173492324	173493085	MajorDMR-17-49804	8
chr5	173498627	173498704	MajorDMR-17-49805	2
chr5	173500315	173500658	MajorDMR-17-49806	2
chr5	173502216	173502918	MajorDMR-17-49807	14
chr5	173504282	173504750	MajorDMR-17-49808	3
chr5	173505498	173505612	MajorDMR-17-49809	2
chr5	173509647	173509931	MajorDMR-17-49810	4
chr5	173511534	173511965	MajorDMR-17-49811	4
chr5	173515738	173515768	MajorDMR-17-49812	2
chr5	173517297	173517365	MajorDMR-17-49813	3
chr5	173523572	173524185	MajorDMR-17-49814	7
chr5	173524981	173525031	MajorDMR-17-49815	4
chr5	173527378	173527747	MajorDMR-17-49816	4
chr5	173528309	173528594	MajorDMR-17-49817	2
chr5	173534645	173534884	MajorDMR-17-49818	6
chr5	173535898	173535953	MajorDMR-17-49819	2
chr5	173536895	173537829	MajorDMR-17-49820	13
chr5	173538654	173539156	MajorDMR-17-49821	5
chr5	173543862	173544073	MajorDMR-17-49822	2
chr5	173546846	173547354	MajorDMR-17-49823	8
chr5	173548104	173548970	MajorDMR-17-49824	8
chr5	173572773	173573555	MajorDMR-17-49825	7
chr5	173598307	173598809	MajorDMR-17-49826	3
chr5	173599815	173599895	MajorDMR-17-49827	2
chr5	173602675	173602910	MajorDMR-17-49828	5
chr5	173708599	173709332	MajorDMR-17-49829	7
chr5	173728086	173728330	MajorDMR-17-49830	3
chr5	173734577	173734840	MajorDMR-17-49831	2
chr5	173738160	173738760	MajorDMR-17-49832	7
chr5	173739377	173739534	MajorDMR-17-49833	13
chr5	173750939	173751288	MajorDMR-17-49834	2
chr5	173959581	173960761	MajorDMR-17-49835	16
chr5	174118268	174119338	MajorDMR-17-49836	6
chr5	174120580	174121669	MajorDMR-17-49837	11
chr5	174154183	174154200	MajorDMR-17-49838	2
chr5	174265383	174265763	MajorDMR-17-49839	8
chr5	174414495	174414991	MajorDMR-17-49840	7
chr5	174472661	174473075	MajorDMR-17-49841	7
chr5	174517498	174517806	MajorDMR-17-49842	4
chr5	174582269	174582723	MajorDMR-17-49843	5
chr5	174662288	174662533	MajorDMR-17-49844	2
chr5	174673621	174674092	MajorDMR-17-49845	4
chr5	174678259	174678496	MajorDMR-17-49846	6
chr5	174680475	174680947	MajorDMR-17-49847	8
chr5	174771399	174771530	MajorDMR-17-49848	2
chr5	174782146	174782224	MajorDMR-17-49849	4
chr5	174784017	174784444	MajorDMR-17-49850	3
chr5	174866447	174866541	MajorDMR-17-49851	2
chr5	174867213	174867871	MajorDMR-17-49852	6
chr5	174868616	174868971	MajorDMR-17-49853	4
chr5	174870470	174870826	MajorDMR-17-49854	7
chr5	174872096	174872100	MajorDMR-17-49855	2
chr5	174883441	174883514	MajorDMR-17-49856	2
chr5	174887160	174887444	MajorDMR-17-49857	4
chr5	174918314	174918448	MajorDMR-17-49858	3
chr5	174927741	174928133	MajorDMR-17-49859	3
chr5	174944953	174945466	MajorDMR-17-49860	5
chr5	175023723	175024313	MajorDMR-17-49861	11
chr5	175035806	175037143	MajorDMR-17-49862	21
chr5	175041813	175042237	MajorDMR-17-49863	3
chr5	175055738	175056062	MajorDMR-17-49864	5
chr5	175079627	175080616	MajorDMR-17-49865	14
chr5	175085704	175087327	MajorDMR-17-49866	21
chr5	175090127	175090187	MajorDMR-17-49867	2
chr5	175091653	175092818	MajorDMR-17-49868	7
chr5	175094261	175094443	MajorDMR-17-49869	2
chr5	175094957	175095336	MajorDMR-17-49870	3
chr5	175096526	175096909	MajorDMR-17-49871	6
chr5	175098071	175098289	MajorDMR-17-49872	3
chr5	175100264	175100544	MajorDMR-17-49873	2
chr5	175105160	175107222	MajorDMR-17-49874	10
chr5	175107771	175107830	MajorDMR-17-49875	2
chr5	175108428	175109810	MajorDMR-17-49876	26
chr5	175111807	175112018	MajorDMR-17-49877	2
chr5	175113292	175113918	MajorDMR-17-49878	3
chr5	175115554	175118097	MajorDMR-17-49879	17
chr5	175119893	175120918	MajorDMR-17-49880	17
chr5	175121609	175122559	MajorDMR-17-49881	4
chr5	175125160	175125660	MajorDMR-17-49882	7
chr5	175129576	175129594	MajorDMR-17-49883	2
chr5	175136374	175136501	MajorDMR-17-49884	4
chr5	175137769	175137904	MajorDMR-17-49885	2
chr5	175139937	175140113	MajorDMR-17-49886	3
chr5	175227701	175228043	MajorDMR-17-49887	3
chr5	175228635	175228789	MajorDMR-17-49888	5
chr5	175229326	175229536	MajorDMR-17-49889	6
chr5	175236251	175236871	MajorDMR-17-49890	9
chr5	175237567	175237802	MajorDMR-17-49891	2
chr5	175241828	175241958	MajorDMR-17-49892	2
chr5	175250950	175251025	MajorDMR-17-49893	3
chr5	175257601	175258404	MajorDMR-17-49894	18
chr5	175259421	175259550	MajorDMR-17-49895	4
chr5	175271746	175271890	MajorDMR-17-49896	4
chr5	175277206	175277424	MajorDMR-17-49897	4
chr5	175278959	175279117	MajorDMR-17-49898	3
chr5	175295304	175295350	MajorDMR-17-49899	2
chr5	175300388	175301037	MajorDMR-17-49900	7
chr5	175303635	175304077	MajorDMR-17-49901	7
chr5	175432970	175433515	MajorDMR-17-49902	9
chr5	175488466	175489957	MajorDMR-17-49903	16
chr5	175503932	175504012	MajorDMR-17-49904	2
chr5	175561317	175561340	MajorDMR-17-49905	2
chr5	175621899	175621938	MajorDMR-17-49906	2
chr5	175665042	175665203	MajorDMR-17-49907	9
chr5	175666853	175666945	MajorDMR-17-49908	2
chr5	175789103	175789239	MajorDMR-17-49909	3
chr5	175823474	175823530	MajorDMR-17-49910	4
chr5	175828470	175828808	MajorDMR-17-49911	4
chr5	175829898	175829913	MajorDMR-17-49912	2
chr5	175841297	175841915	MajorDMR-17-49913	6
chr5	175850598	175850821	MajorDMR-17-49914	2
chr5	175893467	175893779	MajorDMR-17-49915	4
chr5	175925755	175925794	MajorDMR-17-49916	2
chr5	175954479	175954575	MajorDMR-17-49917	2
chr5	175966124	175966167	MajorDMR-17-49918	2
chr5	175971739	175972228	MajorDMR-17-49919	3
chr5	175981041	175981403	MajorDMR-17-49920	2
chr5	176023842	176023933	MajorDMR-17-49921	8
chr5	176029050	176029638	MajorDMR-17-49922	12
chr5	176030354	176030425	MajorDMR-17-49923	2
chr5	176033083	176033929	MajorDMR-17-49924	8
chr5	176035358	176036473	MajorDMR-17-49925	19
chr5	176037988	176038150	MajorDMR-17-49926	3
chr5	176039898	176040810	MajorDMR-17-49927	7
chr5	176041390	176041764	MajorDMR-17-49928	2
chr5	176042273	176042341	MajorDMR-17-49929	2
chr5	176043459	176044535	MajorDMR-17-49930	21
chr5	176045379	176045918	MajorDMR-17-49931	7
chr5	176047495	176049406	MajorDMR-17-49932	35
chr5	176051797	176052295	MajorDMR-17-49933	2
chr5	176052904	176054817	MajorDMR-17-49934	36
chr5	176055354	176056614	MajorDMR-17-49935	23
chr5	176057923	176058781	MajorDMR-17-49936	14
chr5	176075760	176075765	MajorDMR-17-49937	2
chr5	176083393	176083423	MajorDMR-17-49938	2
chr5	176085442	176085549	MajorDMR-17-49939	2
chr5	176127075	176127633	MajorDMR-17-49940	8
chr5	176143316	176143472	MajorDMR-17-49941	3
chr5	176149716	176150198	MajorDMR-17-49942	13
chr5	176158188	176159004	MajorDMR-17-49943	14
chr5	176162618	176162725	MajorDMR-17-49944	3
chr5	176163733	176164432	MajorDMR-17-49945	9
chr5	176165737	176166571	MajorDMR-17-49946	6
chr5	176170005	176170049	MajorDMR-17-49947	2
chr5	176172707	176172752	MajorDMR-17-49948	2
chr5	176216161	176216323	MajorDMR-17-49949	2
chr5	176219793	176220686	MajorDMR-17-49950	19
chr5	176236185	176236200	MajorDMR-17-49951	2
chr5	176238464	176239572	MajorDMR-17-49952	22
chr5	176240135	176242468	MajorDMR-17-49953	23
chr5	176243012	176243248	MajorDMR-17-49954	2
chr5	176243768	176244225	MajorDMR-17-49955	8
chr5	176249148	176251403	MajorDMR-17-49956	26
chr5	176257757	176257899	MajorDMR-17-49957	2
chr5	176262425	176262514	MajorDMR-17-49958	3
chr5	176263972	176264005	MajorDMR-17-49959	3
chr5	176270875	176271470	MajorDMR-17-49960	4
chr5	176272053	176272296	MajorDMR-17-49961	6
chr5	176280479	176280802	MajorDMR-17-49962	8
chr5	176281326	176281465	MajorDMR-17-49963	2
chr5	176289948	176290148	MajorDMR-17-49964	3
chr5	176291540	176291586	MajorDMR-17-49965	2
chr5	176298021	176298057	MajorDMR-17-49966	2
chr5	176298903	176299482	MajorDMR-17-49967	6
chr5	176301020	176301105	MajorDMR-17-49968	3
chr5	176302210	176302410	MajorDMR-17-49969	6
chr5	176304865	176305297	MajorDMR-17-49970	3
chr5	176306700	176307324	MajorDMR-17-49971	3
chr5	176311912	176312018	MajorDMR-17-49972	3
chr5	176368273	176368377	MajorDMR-17-49973	2
chr5	176441197	176441215	MajorDMR-17-49974	2
chr5	176467977	176468189	MajorDMR-17-49975	2
chr5	176559010	176559635	MajorDMR-17-49976	19
chr5	176563718	176564755	MajorDMR-17-49977	8
chr5	176574069	176574146	MajorDMR-17-49978	5
chr5	176576185	176576242	MajorDMR-17-49979	2
chr5	176602515	176602867	MajorDMR-17-49980	2
chr5	176621422	176621544	MajorDMR-17-49981	2
chr5	176644355	176644382	MajorDMR-17-49982	2
chr5	176660788	176661234	MajorDMR-17-49983	2
chr5	176703835	176703964	MajorDMR-17-49984	2
chr5	176726982	176727378	MajorDMR-17-49985	4
chr5	176728701	176729434	MajorDMR-17-49986	4
chr5	176736539	176736681	MajorDMR-17-49987	5
chr5	176784523	176785261	MajorDMR-17-49988	18
chr5	176789783	176790154	MajorDMR-17-49989	4
chr5	176796806	176796982	MajorDMR-17-49990	3
chr5	176806494	176806637	MajorDMR-17-49991	5
chr5	176808099	176808358	MajorDMR-17-49992	10
chr5	176852492	176852778	MajorDMR-17-49993	6
chr5	176854283	176855198	MajorDMR-17-49994	8
chr5	176875640	176876729	MajorDMR-17-49995	11
chr5	176877296	176877412	MajorDMR-17-49996	2
chr5	176878488	176879586	MajorDMR-17-49997	15
chr5	176880979	176881003	MajorDMR-17-49998	2
chr5	176885387	176886664	MajorDMR-17-49999	23
chr5	176888779	176889486	MajorDMR-17-50000	4
chr5	176896720	176899488	MajorDMR-17-50001	29
chr5	176902178	176902277	MajorDMR-17-50002	3
chr5	176923001	176923520	MajorDMR-17-50003	5
chr5	176927649	176927940	MajorDMR-17-50004	2
chr5	176956322	176956483	MajorDMR-17-50005	3
chr5	176962235	176962358	MajorDMR-17-50006	2
chr5	176964659	176965500	MajorDMR-17-50007	14
chr5	176973739	176973782	MajorDMR-17-50008	2
chr5	176974770	176975208	MajorDMR-17-50009	3
chr5	176979886	176980581	MajorDMR-17-50010	9
chr5	177018548	177018717	MajorDMR-17-50011	4
chr5	177028070	177028110	MajorDMR-17-50012	2
chr5	177099504	177099646	MajorDMR-17-50013	8
chr5	177188216	177188405	MajorDMR-17-50014	3
chr5	177208191	177208261	MajorDMR-17-50015	4
chr5	177209024	177209770	MajorDMR-17-50016	5
chr5	177239408	177239511	MajorDMR-17-50017	2
chr5	177264628	177264835	MajorDMR-17-50018	2
chr5	177366958	177367849	MajorDMR-17-50019	6
chr5	177370804	177371012	MajorDMR-17-50020	3
chr5	177375086	177375121	MajorDMR-17-50021	3
chr5	177376237	177376414	MajorDMR-17-50022	4
chr5	177406006	177406138	MajorDMR-17-50023	2
chr5	177434065	177435482	MajorDMR-17-50024	16
chr5	177449366	177449632	MajorDMR-17-50025	2
chr5	177494836	177495531	MajorDMR-17-50026	8
chr5	177499920	177500215	MajorDMR-17-50027	8
chr5	177538981	177539025	MajorDMR-17-50028	2
chr5	177548429	177548794	MajorDMR-17-50029	5
chr5	177557255	177557267	MajorDMR-17-50030	3
chr5	177581565	177581714	MajorDMR-17-50031	7
chr5	177630764	177630790	MajorDMR-17-50032	2
chr5	177645955	177646039	MajorDMR-17-50033	2
chr5	177679284	177679372	MajorDMR-17-50034	2
chr5	177694376	177694488	MajorDMR-17-50035	4
chr5	177753171	177753499	MajorDMR-17-50036	6
chr5	177811146	177811553	MajorDMR-17-50037	25
chr5	177894662	177895240	MajorDMR-17-50038	15
chr5	178039304	178039599	MajorDMR-17-50039	7
chr5	178049129	178050142	MajorDMR-17-50040	8
chr5	178071999	178072183	MajorDMR-17-50041	3
chr5	178156205	178156386	MajorDMR-17-50042	2
chr5	178158044	178158379	MajorDMR-17-50043	2
chr5	178197813	178197894	MajorDMR-17-50044	2
chr5	178207708	178208611	MajorDMR-17-50045	5
chr5	178227520	178227540	MajorDMR-17-50046	3
chr5	178247775	178248181	MajorDMR-17-50047	4
chr5	178273120	178273392	MajorDMR-17-50048	4
chr5	178303764	178303962	MajorDMR-17-50049	2
chr5	178323701	178324341	MajorDMR-17-50050	4
chr5	178483594	178483663	MajorDMR-17-50051	2
chr5	178565316	178566305	MajorDMR-17-50052	16
chr5	178594582	178594656	MajorDMR-17-50053	8
chr5	178595868	178595923	MajorDMR-17-50054	2
chr5	178597052	178597398	MajorDMR-17-50055	3
chr5	178622614	178623643	MajorDMR-17-50056	18
chr5	178692400	178692422	MajorDMR-17-50057	2
chr5	178697356	178697401	MajorDMR-17-50058	2
chr5	178770260	178770336	MajorDMR-17-50059	3
chr5	178783856	178784098	MajorDMR-17-50060	2
chr5	178788305	178788355	MajorDMR-17-50061	3
chr5	178820436	178821013	MajorDMR-17-50062	4
chr5	178913446	178914094	MajorDMR-17-50063	22
chr5	178923221	178923359	MajorDMR-17-50064	2
chr5	178954784	178954924	MajorDMR-17-50065	3
chr5	178969344	178970169	MajorDMR-17-50066	11
chr5	178987268	178987340	MajorDMR-17-50067	2
chr5	179022979	179023129	MajorDMR-17-50068	2
chr5	179025643	179026072	MajorDMR-17-50069	2
chr5	179032976	179033496	MajorDMR-17-50070	13
chr5	179034258	179035554	MajorDMR-17-50071	15
chr5	179036426	179037392	MajorDMR-17-50072	9
chr5	179042183	179042260	MajorDMR-17-50073	2
chr5	179049946	179049963	MajorDMR-17-50074	2
chr5	179085834	179085986	MajorDMR-17-50075	5
chr5	179104942	179104952	MajorDMR-17-50076	2
chr5	179150703	179151538	MajorDMR-17-50077	4
chr5	179159018	179159292	MajorDMR-17-50078	5
chr5	179170980	179170994	MajorDMR-17-50079	2
chr5	179183702	179183782	MajorDMR-17-50080	2
chr5	179193824	179194742	MajorDMR-17-50081	14
chr5	179204555	179204596	MajorDMR-17-50082	2
chr5	179222103	179222566	MajorDMR-17-50083	9
chr5	179228714	179229105	MajorDMR-17-50084	4
chr5	179249085	179249389	MajorDMR-17-50085	3
chr5	179250129	179250413	MajorDMR-17-50086	4
chr5	179252942	179253206	MajorDMR-17-50087	5
chr5	179264257	179264441	MajorDMR-17-50088	2
chr5	179284879	179284960	MajorDMR-17-50089	2
chr5	179286691	179287675	MajorDMR-17-50090	17
chr5	179293837	179294138	MajorDMR-17-50091	7
chr5	179311459	179311732	MajorDMR-17-50092	4
chr5	179313277	179313445	MajorDMR-17-50093	4
chr5	179328456	179328690	MajorDMR-17-50094	5
chr5	179333644	179333832	MajorDMR-17-50095	4
chr5	179390346	179390364	MajorDMR-17-50096	2
chr5	179402224	179402315	MajorDMR-17-50097	5
chr5	179462283	179462434	MajorDMR-17-50098	2
chr5	179499430	179499676	MajorDMR-17-50099	6
chr5	179516973	179517010	MajorDMR-17-50100	3
chr5	179562281	179562411	MajorDMR-17-50101	3
chr5	179582369	179582886	MajorDMR-17-50102	17
chr5	179598491	179598752	MajorDMR-17-50103	6
chr5	179601077	179601432	MajorDMR-17-50104	10
chr5	179628438	179628931	MajorDMR-17-50105	3
chr5	179633734	179635541	MajorDMR-17-50106	23
chr5	179677819	179678747	MajorDMR-17-50107	17
chr5	179696316	179696447	MajorDMR-17-50108	2
chr5	179696951	179697309	MajorDMR-17-50109	3
chr5	179711188	179711660	MajorDMR-17-50110	10
chr5	179717057	179717218	MajorDMR-17-50111	2
chr5	179717719	179717908	MajorDMR-17-50112	2
chr5	179720021	179720048	MajorDMR-17-50113	2
chr5	179734435	179734503	MajorDMR-17-50114	2
chr5	179750841	179751938	MajorDMR-17-50115	14
chr5	179755732	179755955	MajorDMR-17-50116	7
chr5	179759245	179759275	MajorDMR-17-50117	3
chr5	179770817	179771216	MajorDMR-17-50118	5
chr5	179778040	179778317	MajorDMR-17-50119	2
chr5	179803476	179804042	MajorDMR-17-50120	11
chr5	179824766	179824877	MajorDMR-17-50121	3
chr5	179920832	179920886	MajorDMR-17-50122	3
chr5	179924307	179924772	MajorDMR-17-50123	2
chr5	179934596	179934779	MajorDMR-17-50124	3
chr5	179962783	179963065	MajorDMR-17-50125	2
chr5	180016747	180016833	MajorDMR-17-50126	3
chr5	180115464	180115600	MajorDMR-17-50127	3
chr5	180279507	180279844	MajorDMR-17-50128	3
chr5	180288960	180288996	MajorDMR-17-50129	2
chr5	180478950	180479484	MajorDMR-17-50130	3
chr5	180539875	180540425	MajorDMR-17-50131	6
chr5	180587274	180587589	MajorDMR-17-50132	11
chr5	180600029	180600072	MajorDMR-17-50133	2
chr5	180610058	180610110	MajorDMR-17-50134	3
chr5	180612074	180612124	MajorDMR-17-50135	2
chr5	180632671	180633118	MajorDMR-17-50136	9
chr5	180634991	180635486	MajorDMR-17-50137	2
chr5	180643277	180643870	MajorDMR-17-50138	6
chr5	180645824	180645991	MajorDMR-17-50139	3
chr5	180648333	180648410	MajorDMR-17-50140	2
chr5	180683206	180683439	MajorDMR-17-50141	3
chr5	180685914	180686343	MajorDMR-17-50142	2
chr6	189091	189118	MajorDMR-17-50143	2
chr6	282956	283391	MajorDMR-17-50144	3
chr6	319574	320016	MajorDMR-17-50145	8
chr6	459698	459768	MajorDMR-17-50146	3
chr6	474646	474650	MajorDMR-17-50147	2
chr6	506783	506813	MajorDMR-17-50148	2
chr6	527278	527594	MajorDMR-17-50149	3
chr6	529952	530506	MajorDMR-17-50150	10
chr6	704222	704396	MajorDMR-17-50151	5
chr6	711611	711827	MajorDMR-17-50152	4
chr6	727595	728450	MajorDMR-17-50153	6
chr6	733297	734308	MajorDMR-17-50154	18
chr6	762071	762206	MajorDMR-17-50155	4
chr6	792757	793242	MajorDMR-17-50156	7
chr6	913535	913810	MajorDMR-17-50157	2
chr6	946750	946956	MajorDMR-17-50158	2
chr6	969114	969397	MajorDMR-17-50159	7
chr6	1111769	1111797	MajorDMR-17-50160	2
chr6	1245483	1245531	MajorDMR-17-50161	4
chr6	1387489	1388859	MajorDMR-17-50162	16
chr6	1396131	1396702	MajorDMR-17-50163	4
chr6	1485436	1485445	MajorDMR-17-50164	2
chr6	1494317	1494375	MajorDMR-17-50165	2
chr6	1524257	1524543	MajorDMR-17-50166	8
chr6	1595278	1595348	MajorDMR-17-50167	3
chr6	1595989	1596430	MajorDMR-17-50168	7
chr6	1601246	1602104	MajorDMR-17-50169	50
chr6	1604133	1604158	MajorDMR-17-50170	2
chr6	1615568	1616431	MajorDMR-17-50171	22
chr6	1806830	1807229	MajorDMR-17-50172	4
chr6	1821444	1821824	MajorDMR-17-50173	10
chr6	1849997	1850281	MajorDMR-17-50174	4
chr6	1893714	1893973	MajorDMR-17-50175	5
chr6	1987563	1987766	MajorDMR-17-50176	3
chr6	2149773	2149999	MajorDMR-17-50177	5
chr6	2246799	2246954	MajorDMR-17-50178	3
chr6	2478472	2478535	MajorDMR-17-50179	3
chr6	2706927	2707259	MajorDMR-17-50180	6
chr6	2750057	2750214	MajorDMR-17-50181	3
chr6	2767820	2769227	MajorDMR-17-50182	14
chr6	2770141	2770247	MajorDMR-17-50183	2
chr6	2773875	2773925	MajorDMR-17-50184	2
chr6	2778284	2778433	MajorDMR-17-50185	3
chr6	2781445	2781631	MajorDMR-17-50186	2
chr6	2782798	2784049	MajorDMR-17-50187	14
chr6	2818374	2819112	MajorDMR-17-50188	6
chr6	2840385	2840458	MajorDMR-17-50189	3
chr6	2846266	2846440	MajorDMR-17-50190	2
chr6	2867895	2868022	MajorDMR-17-50191	2
chr6	2901681	2901762	MajorDMR-17-50192	3
chr6	2947848	2947858	MajorDMR-17-50193	2
chr6	2960700	2960924	MajorDMR-17-50194	3
chr6	2972323	2972568	MajorDMR-17-50195	3
chr6	2988036	2988352	MajorDMR-17-50196	5
chr6	3000792	3000845	MajorDMR-17-50197	5
chr6	3032611	3032811	MajorDMR-17-50198	5
chr6	3070192	3070223	MajorDMR-17-50199	2
chr6	3118078	3118199	MajorDMR-17-50200	2
chr6	3119904	3119919	MajorDMR-17-50201	3
chr6	3137488	3138072	MajorDMR-17-50202	9
chr6	3151251	3151595	MajorDMR-17-50203	3
chr6	3152283	3153339	MajorDMR-17-50204	10
chr6	3154077	3154154	MajorDMR-17-50205	6
chr6	3154796	3154931	MajorDMR-17-50206	3
chr6	3158966	3159639	MajorDMR-17-50207	16
chr6	3160449	3160692	MajorDMR-17-50208	14
chr6	3163684	3163943	MajorDMR-17-50209	6
chr6	3177142	3177234	MajorDMR-17-50210	3
chr6	3179572	3179778	MajorDMR-17-50211	3
chr6	3206332	3206406	MajorDMR-17-50212	3
chr6	3209430	3209731	MajorDMR-17-50213	10
chr6	3237702	3238845	MajorDMR-17-50214	19
chr6	3262170	3262191	MajorDMR-17-50215	2
chr6	3265997	3266249	MajorDMR-17-50216	7
chr6	3272439	3272808	MajorDMR-17-50217	10
chr6	3295802	3296309	MajorDMR-17-50218	6
chr6	3338279	3338320	MajorDMR-17-50219	3
chr6	3345957	3346178	MajorDMR-17-50220	3
chr6	3358792	3359846	MajorDMR-17-50221	14
chr6	3384025	3384517	MajorDMR-17-50222	3
chr6	3452054	3452135	MajorDMR-17-50223	3
chr6	3453071	3453895	MajorDMR-17-50224	4
chr6	3455129	3455176	MajorDMR-17-50225	2
chr6	3458489	3458614	MajorDMR-17-50226	4
chr6	3473585	3473668	MajorDMR-17-50227	4
chr6	3518890	3519600	MajorDMR-17-50228	6
chr6	3570480	3570495	MajorDMR-17-50229	2
chr6	3596890	3597384	MajorDMR-17-50230	8
chr6	3624073	3624691	MajorDMR-17-50231	16
chr6	3694285	3694341	MajorDMR-17-50232	2
chr6	3696189	3696205	MajorDMR-17-50233	2
chr6	3696980	3697136	MajorDMR-17-50234	3
chr6	3732740	3733149	MajorDMR-17-50235	3
chr6	3755153	3755289	MajorDMR-17-50236	2
chr6	3769953	3770563	MajorDMR-17-50237	9
chr6	3813514	3813640	MajorDMR-17-50238	5
chr6	3876371	3876573	MajorDMR-17-50239	2
chr6	3883145	3883625	MajorDMR-17-50240	9
chr6	3884223	3884742	MajorDMR-17-50241	4
chr6	3925379	3925619	MajorDMR-17-50242	4
chr6	3947369	3947506	MajorDMR-17-50243	3
chr6	3978704	3978986	MajorDMR-17-50244	4
chr6	3990663	3990846	MajorDMR-17-50245	2
chr6	3998216	3998251	MajorDMR-17-50246	2
chr6	4055759	4056088	MajorDMR-17-50247	2
chr6	4061237	4061695	MajorDMR-17-50248	3
chr6	4084249	4084532	MajorDMR-17-50249	2
chr6	4163676	4163719	MajorDMR-17-50250	2
chr6	4281829	4282076	MajorDMR-17-50251	9
chr6	4292184	4292212	MajorDMR-17-50252	2
chr6	4320240	4320680	MajorDMR-17-50253	4
chr6	4348401	4349206	MajorDMR-17-50254	12
chr6	4367061	4367518	MajorDMR-17-50255	4
chr6	4374541	4374657	MajorDMR-17-50256	3
chr6	4402795	4403432	MajorDMR-17-50257	6
chr6	4404375	4404508	MajorDMR-17-50258	2
chr6	4512437	4512781	MajorDMR-17-50259	3
chr6	4670545	4670620	MajorDMR-17-50260	4
chr6	4780611	4780799	MajorDMR-17-50261	2
chr6	4930703	4930716	MajorDMR-17-50262	2
chr6	4937086	4937146	MajorDMR-17-50263	3
chr6	4942580	4942593	MajorDMR-17-50264	2
chr6	5045689	5046185	MajorDMR-17-50265	11
chr6	5086469	5086701	MajorDMR-17-50266	7
chr6	5108193	5108885	MajorDMR-17-50267	9
chr6	5151803	5152280	MajorDMR-17-50268	3
chr6	5205583	5206047	MajorDMR-17-50269	5
chr6	5206642	5206926	MajorDMR-17-50270	2
chr6	5208798	5208957	MajorDMR-17-50271	3
chr6	5218883	5218914	MajorDMR-17-50272	2
chr6	5231939	5232009	MajorDMR-17-50273	4
chr6	5260199	5260351	MajorDMR-17-50274	2
chr6	5288000	5288351	MajorDMR-17-50275	3
chr6	5316173	5316233	MajorDMR-17-50276	3
chr6	5435750	5435976	MajorDMR-17-50277	6
chr6	5464492	5464499	MajorDMR-17-50278	2
chr6	5499886	5500620	MajorDMR-17-50279	5
chr6	5581421	5581730	MajorDMR-17-50280	2
chr6	5627428	5627487	MajorDMR-17-50281	2
chr6	5645676	5645806	MajorDMR-17-50282	2
chr6	5671503	5671827	MajorDMR-17-50283	7
chr6	5672559	5673906	MajorDMR-17-50284	15
chr6	5674807	5674989	MajorDMR-17-50285	2
chr6	5728824	5728829	MajorDMR-17-50286	2
chr6	5761713	5761893	MajorDMR-17-50287	4
chr6	5787082	5787472	MajorDMR-17-50288	2
chr6	5850910	5851105	MajorDMR-17-50289	3
chr6	5867179	5867257	MajorDMR-17-50290	2
chr6	5905614	5906223	MajorDMR-17-50291	12
chr6	5979975	5980149	MajorDMR-17-50292	2
chr6	5999816	6001381	MajorDMR-17-50293	31
chr6	6001974	6003491	MajorDMR-17-50294	15
chr6	6004408	6004930	MajorDMR-17-50295	3
chr6	6009563	6009881	MajorDMR-17-50296	4
chr6	6240071	6240597	MajorDMR-17-50297	4
chr6	6276048	6276247	MajorDMR-17-50298	3
chr6	6318047	6319044	MajorDMR-17-50299	7
chr6	6320288	6320311	MajorDMR-17-50300	3
chr6	6352054	6352068	MajorDMR-17-50301	2
chr6	6396170	6396311	MajorDMR-17-50302	3
chr6	6497050	6497065	MajorDMR-17-50303	2
chr6	6539333	6539582	MajorDMR-17-50304	4
chr6	6569488	6569801	MajorDMR-17-50305	9
chr6	6588304	6589788	MajorDMR-17-50306	18
chr6	6622697	6623144	MajorDMR-17-50307	3
chr6	6626612	6626771	MajorDMR-17-50308	3
chr6	6643451	6643510	MajorDMR-17-50309	2
chr6	6653207	6653351	MajorDMR-17-50310	4
chr6	6654897	6655440	MajorDMR-17-50311	6
chr6	6695394	6696092	MajorDMR-17-50312	5
chr6	6702288	6702424	MajorDMR-17-50313	2
chr6	6713999	6714084	MajorDMR-17-50314	2
chr6	6739614	6740058	MajorDMR-17-50315	3
chr6	6750332	6750445	MajorDMR-17-50316	4
chr6	6826430	6826546	MajorDMR-17-50317	4
chr6	6918893	6918957	MajorDMR-17-50318	2
chr6	7051360	7051541	MajorDMR-17-50319	6
chr6	7267660	7268605	MajorDMR-17-50320	10
chr6	7308724	7308768	MajorDMR-17-50321	2
chr6	7410654	7411575	MajorDMR-17-50322	8
chr6	7468755	7469138	MajorDMR-17-50323	15
chr6	7591158	7591560	MajorDMR-17-50324	8
chr6	7721874	7722159	MajorDMR-17-50325	3
chr6	7761077	7761314	MajorDMR-17-50326	6
chr6	7784221	7784476	MajorDMR-17-50327	2
chr6	7787504	7787754	MajorDMR-17-50328	2
chr6	8113342	8113739	MajorDMR-17-50329	5
chr6	8326103	8326122	MajorDMR-17-50330	2
chr6	8433741	8433877	MajorDMR-17-50331	2
chr6	8768560	8768681	MajorDMR-17-50332	3
chr6	9127484	9127508	MajorDMR-17-50333	3
chr6	9139336	9139779	MajorDMR-17-50334	9
chr6	9503246	9503272	MajorDMR-17-50335	2
chr6	9700261	9700488	MajorDMR-17-50336	4
chr6	9827717	9828022	MajorDMR-17-50337	3
chr6	10323158	10323385	MajorDMR-17-50338	4
chr6	10389343	10390051	MajorDMR-17-50339	7
chr6	10405862	10406290	MajorDMR-17-50340	2
chr6	10416509	10416900	MajorDMR-17-50341	6
chr6	10429775	10429874	MajorDMR-17-50342	2
chr6	10722339	10722693	MajorDMR-17-50343	4
chr6	10746900	10747382	MajorDMR-17-50344	9
chr6	10759672	10759967	MajorDMR-17-50345	2
chr6	10883894	10884376	MajorDMR-17-50346	2
chr6	10887310	10887607	MajorDMR-17-50347	6
chr6	11044866	11045231	MajorDMR-17-50348	10
chr6	11095371	11095881	MajorDMR-17-50349	6
chr6	11096423	11096568	MajorDMR-17-50350	3
chr6	11214027	11214344	MajorDMR-17-50351	4
chr6	11237663	11237969	MajorDMR-17-50352	3
chr6	11245838	11246009	MajorDMR-17-50353	5
chr6	11354228	11354660	MajorDMR-17-50354	3
chr6	11411393	11412852	MajorDMR-17-50355	8
chr6	11455705	11455970	MajorDMR-17-50356	2
chr6	11584750	11584796	MajorDMR-17-50357	2
chr6	11653714	11653764	MajorDMR-17-50358	2
chr6	11681925	11682133	MajorDMR-17-50359	2
chr6	11687575	11688454	MajorDMR-17-50360	11
chr6	11702598	11703044	MajorDMR-17-50361	6
chr6	11710593	11710598	MajorDMR-17-50362	2
chr6	11711414	11712225	MajorDMR-17-50363	20
chr6	11724545	11724586	MajorDMR-17-50364	2
chr6	11736813	11737516	MajorDMR-17-50365	4
chr6	11810915	11811177	MajorDMR-17-50366	3
chr6	11952397	11952798	MajorDMR-17-50367	2
chr6	11981370	11981399	MajorDMR-17-50368	2
chr6	12040228	12040357	MajorDMR-17-50369	4
chr6	12056063	12056188	MajorDMR-17-50370	2
chr6	12072599	12072737	MajorDMR-17-50371	2
chr6	12124005	12124037	MajorDMR-17-50372	3
chr6	12186949	12187134	MajorDMR-17-50373	2
chr6	12293692	12293730	MajorDMR-17-50374	2
chr6	12396402	12396410	MajorDMR-17-50375	2
chr6	12397698	12398004	MajorDMR-17-50376	2
chr6	12506266	12506543	MajorDMR-17-50377	3
chr6	12576347	12576458	MajorDMR-17-50378	3
chr6	12614161	12614527	MajorDMR-17-50379	9
chr6	12695781	12695924	MajorDMR-17-50380	2
chr6	12716654	12716672	MajorDMR-17-50381	2
chr6	12718369	12721080	MajorDMR-17-50382	32
chr6	12727593	12727876	MajorDMR-17-50383	3
chr6	12729582	12729738	MajorDMR-17-50384	2
chr6	12734084	12734172	MajorDMR-17-50385	2
chr6	12750957	12751311	MajorDMR-17-50386	4
chr6	12752324	12752349	MajorDMR-17-50387	2
chr6	12761874	12762612	MajorDMR-17-50388	8
chr6	12769489	12770876	MajorDMR-17-50389	11
chr6	12793221	12793488	MajorDMR-17-50390	2
chr6	12806444	12806555	MajorDMR-17-50391	3
chr6	12807202	12807680	MajorDMR-17-50392	3
chr6	12811324	12812065	MajorDMR-17-50393	5
chr6	12814571	12814713	MajorDMR-17-50394	2
chr6	12828388	12829466	MajorDMR-17-50395	8
chr6	12845347	12846057	MajorDMR-17-50396	12
chr6	12866211	12867140	MajorDMR-17-50397	10
chr6	12869889	12870074	MajorDMR-17-50398	2
chr6	12893509	12893541	MajorDMR-17-50399	2
chr6	12908550	12908696	MajorDMR-17-50400	3
chr6	12910425	12910611	MajorDMR-17-50401	2
chr6	12941857	12941938	MajorDMR-17-50402	4
chr6	12968274	12968890	MajorDMR-17-50403	5
chr6	12978219	12978279	MajorDMR-17-50404	2
chr6	12987577	12987971	MajorDMR-17-50405	2
chr6	13006452	13006461	MajorDMR-17-50406	2
chr6	13033192	13033266	MajorDMR-17-50407	2
chr6	13053639	13054010	MajorDMR-17-50408	2
chr6	13058037	13058585	MajorDMR-17-50409	7
chr6	13064616	13064759	MajorDMR-17-50410	2
chr6	13071852	13071981	MajorDMR-17-50411	2
chr6	13073250	13073390	MajorDMR-17-50412	3
chr6	13118181	13118417	MajorDMR-17-50413	5
chr6	13158643	13159261	MajorDMR-17-50414	8
chr6	13183669	13183720	MajorDMR-17-50415	2
chr6	13219820	13220050	MajorDMR-17-50416	4
chr6	13237772	13237912	MajorDMR-17-50417	3
chr6	13247026	13247559	MajorDMR-17-50418	3
chr6	13248124	13249342	MajorDMR-17-50419	16
chr6	13269034	13269633	MajorDMR-17-50420	10
chr6	13290308	13290562	MajorDMR-17-50421	2
chr6	13294864	13295153	MajorDMR-17-50422	5
chr6	13299314	13299710	MajorDMR-17-50423	6
chr6	13303217	13304532	MajorDMR-17-50424	22
chr6	13331892	13332008	MajorDMR-17-50425	2
chr6	13337109	13337123	MajorDMR-17-50426	2
chr6	13354422	13354960	MajorDMR-17-50427	9
chr6	13356349	13356740	MajorDMR-17-50428	4
chr6	13357843	13358014	MajorDMR-17-50429	3
chr6	13370711	13371029	MajorDMR-17-50430	3
chr6	13372427	13373469	MajorDMR-17-50431	7
chr6	13380463	13380753	MajorDMR-17-50432	3
chr6	13385355	13385433	MajorDMR-17-50433	2
chr6	13397996	13398599	MajorDMR-17-50434	3
chr6	13402274	13402327	MajorDMR-17-50435	2
chr6	13404858	13404883	MajorDMR-17-50436	2
chr6	13407375	13407436	MajorDMR-17-50437	2
chr6	13408085	13408313	MajorDMR-17-50438	2
chr6	13410132	13411593	MajorDMR-17-50439	12
chr6	13414264	13414488	MajorDMR-17-50440	2
chr6	13417902	13417988	MajorDMR-17-50441	2
chr6	13419212	13419441	MajorDMR-17-50442	3
chr6	13420406	13422616	MajorDMR-17-50443	20
chr6	13440711	13441383	MajorDMR-17-50444	5
chr6	13442931	13442995	MajorDMR-17-50445	2
chr6	13445125	13446082	MajorDMR-17-50446	5
chr6	13450907	13451017	MajorDMR-17-50447	2
chr6	13452958	13453661	MajorDMR-17-50448	10
chr6	13455104	13455366	MajorDMR-17-50449	5
chr6	13464367	13464501	MajorDMR-17-50450	2
chr6	13466949	13467188	MajorDMR-17-50451	3
chr6	13470080	13470099	MajorDMR-17-50452	2
chr6	13471186	13471231	MajorDMR-17-50453	2
chr6	13481494	13481967	MajorDMR-17-50454	3
chr6	13483637	13483833	MajorDMR-17-50455	3
chr6	13484566	13486060	MajorDMR-17-50456	13
chr6	13488889	13489082	MajorDMR-17-50457	4
chr6	13526871	13527246	MajorDMR-17-50458	7
chr6	13528705	13528855	MajorDMR-17-50459	3
chr6	13555254	13556013	MajorDMR-17-50460	13
chr6	13594014	13594189	MajorDMR-17-50461	4
chr6	13607735	13607814	MajorDMR-17-50462	3
chr6	13614263	13614641	MajorDMR-17-50463	4
chr6	13617210	13617397	MajorDMR-17-50464	2
chr6	13621895	13622647	MajorDMR-17-50465	6
chr6	13634689	13634872	MajorDMR-17-50466	3
chr6	13669430	13669809	MajorDMR-17-50467	2
chr6	13695742	13696062	MajorDMR-17-50468	3
chr6	13696716	13697733	MajorDMR-17-50469	8
chr6	13708757	13709467	MajorDMR-17-50470	4
chr6	13761922	13761995	MajorDMR-17-50471	2
chr6	13767458	13767851	MajorDMR-17-50472	12
chr6	13795744	13795871	MajorDMR-17-50473	4
chr6	13815443	13815569	MajorDMR-17-50474	2
chr6	13865592	13865600	MajorDMR-17-50475	2
chr6	14027039	14027690	MajorDMR-17-50476	9
chr6	14037485	14037792	MajorDMR-17-50477	4
chr6	14117221	14117345	MajorDMR-17-50478	2
chr6	14118400	14118450	MajorDMR-17-50479	3
chr6	14210421	14210450	MajorDMR-17-50480	3
chr6	14211984	14212257	MajorDMR-17-50481	3
chr6	14275194	14275232	MajorDMR-17-50482	2
chr6	14276767	14277559	MajorDMR-17-50483	5
chr6	14286375	14286881	MajorDMR-17-50484	6
chr6	14380158	14380257	MajorDMR-17-50485	2
chr6	14462912	14463228	MajorDMR-17-50486	3
chr6	14464345	14464740	MajorDMR-17-50487	6
chr6	14467610	14468057	MajorDMR-17-50488	4
chr6	14500194	14500483	MajorDMR-17-50489	9
chr6	14505594	14505963	MajorDMR-17-50490	6
chr6	14542975	14543185	MajorDMR-17-50491	6
chr6	14544494	14544630	MajorDMR-17-50492	2
chr6	14651439	14651680	MajorDMR-17-50493	3
chr6	14656341	14656382	MajorDMR-17-50494	2
chr6	14711344	14711802	MajorDMR-17-50495	2
chr6	14728755	14728835	MajorDMR-17-50496	2
chr6	14730888	14731388	MajorDMR-17-50497	11
chr6	14766360	14766811	MajorDMR-17-50498	4
chr6	14842066	14842387	MajorDMR-17-50499	7
chr6	15344651	15344706	MajorDMR-17-50500	2
chr6	15429968	15430042	MajorDMR-17-50501	6
chr6	15431563	15431607	MajorDMR-17-50502	4
chr6	15443514	15443554	MajorDMR-17-50503	2
chr6	15473216	15473611	MajorDMR-17-50504	5
chr6	15475955	15476067	MajorDMR-17-50505	2
chr6	15495772	15496072	MajorDMR-17-50506	2
chr6	15514868	15514912	MajorDMR-17-50507	2
chr6	15521524	15521643	MajorDMR-17-50508	2
chr6	15586257	15586644	MajorDMR-17-50509	2
chr6	15595748	15595998	MajorDMR-17-50510	4
chr6	15691942	15692214	MajorDMR-17-50511	6
chr6	15733983	15734086	MajorDMR-17-50512	3
chr6	15769424	15770199	MajorDMR-17-50513	6
chr6	15870606	15870829	MajorDMR-17-50514	2
chr6	16059149	16059351	MajorDMR-17-50515	4
chr6	16104867	16105546	MajorDMR-17-50516	11
chr6	16106190	16106314	MajorDMR-17-50517	3
chr6	16124965	16125268	MajorDMR-17-50518	3
chr6	16130337	16132279	MajorDMR-17-50519	20
chr6	16133989	16134783	MajorDMR-17-50520	7
chr6	16136703	16136884	MajorDMR-17-50521	2
chr6	16140919	16141039	MajorDMR-17-50522	6
chr6	16144723	16145415	MajorDMR-17-50523	4
chr6	16219093	16219205	MajorDMR-17-50524	3
chr6	16238363	16238444	MajorDMR-17-50525	5
chr6	16273446	16273796	MajorDMR-17-50526	2
chr6	16274756	16274880	MajorDMR-17-50527	3
chr6	16277867	16277885	MajorDMR-17-50528	3
chr6	16317198	16317595	MajorDMR-17-50529	7
chr6	16318401	16318998	MajorDMR-17-50530	9
chr6	16320819	16321332	MajorDMR-17-50531	5
chr6	16323071	16323286	MajorDMR-17-50532	8
chr6	16338888	16339197	MajorDMR-17-50533	2
chr6	16342473	16342900	MajorDMR-17-50534	8
chr6	16352012	16352746	MajorDMR-17-50535	12
chr6	16376250	16376420	MajorDMR-17-50536	3
chr6	16380860	16380946	MajorDMR-17-50537	3
chr6	16404065	16404365	MajorDMR-17-50538	3
chr6	16409504	16410062	MajorDMR-17-50539	3
chr6	16410690	16411094	MajorDMR-17-50540	3
chr6	16413344	16414945	MajorDMR-17-50541	19
chr6	16420308	16420427	MajorDMR-17-50542	4
chr6	16427560	16428049	MajorDMR-17-50543	9
chr6	16430052	16432854	MajorDMR-17-50544	28
chr6	16433821	16434992	MajorDMR-17-50545	4
chr6	16448065	16448085	MajorDMR-17-50546	2
chr6	16450276	16450830	MajorDMR-17-50547	3
chr6	16452026	16452357	MajorDMR-17-50548	2
chr6	16486852	16487462	MajorDMR-17-50549	12
chr6	16496694	16497075	MajorDMR-17-50550	2
chr6	16505692	16506497	MajorDMR-17-50551	11
chr6	16511187	16511354	MajorDMR-17-50552	3
chr6	16512353	16512632	MajorDMR-17-50553	4
chr6	16513155	16514876	MajorDMR-17-50554	16
chr6	16544840	16545403	MajorDMR-17-50555	5
chr6	16545931	16546215	MajorDMR-17-50556	2
chr6	16546718	16547088	MajorDMR-17-50557	2
chr6	16551426	16551593	MajorDMR-17-50558	4
chr6	16556625	16556853	MajorDMR-17-50559	5
chr6	16559182	16560045	MajorDMR-17-50560	7
chr6	16564518	16565187	MajorDMR-17-50561	5
chr6	16568235	16568632	MajorDMR-17-50562	4
chr6	16577064	16577710	MajorDMR-17-50563	6
chr6	16578409	16579854	MajorDMR-17-50564	10
chr6	16591875	16592448	MajorDMR-17-50565	8
chr6	16622528	16622670	MajorDMR-17-50566	3
chr6	16623952	16624038	MajorDMR-17-50567	2
chr6	16624981	16626226	MajorDMR-17-50568	12
chr6	16636143	16636255	MajorDMR-17-50569	2
chr6	16650350	16650395	MajorDMR-17-50570	2
chr6	16651051	16651130	MajorDMR-17-50571	2
chr6	16652076	16652373	MajorDMR-17-50572	4
chr6	16667523	16668652	MajorDMR-17-50573	8
chr6	16670692	16671158	MajorDMR-17-50574	3
chr6	16687800	16688014	MajorDMR-17-50575	5
chr6	16704274	16704583	MajorDMR-17-50576	7
chr6	16712734	16714086	MajorDMR-17-50577	17
chr6	16726524	16726536	MajorDMR-17-50578	2
chr6	16731418	16732465	MajorDMR-17-50579	10
chr6	16738989	16739393	MajorDMR-17-50580	3
chr6	16749635	16749665	MajorDMR-17-50581	2
chr6	16750352	16751128	MajorDMR-17-50582	6
chr6	16756942	16757043	MajorDMR-17-50583	2
chr6	16758244	16758253	MajorDMR-17-50584	2
chr6	16763650	16764615	MajorDMR-17-50585	8
chr6	16765684	16765979	MajorDMR-17-50586	2
chr6	16768854	16769212	MajorDMR-17-50587	5
chr6	16770160	16770397	MajorDMR-17-50588	4
chr6	16773702	16773798	MajorDMR-17-50589	2
chr6	16781834	16782098	MajorDMR-17-50590	2
chr6	16799741	16800806	MajorDMR-17-50591	5
chr6	16802504	16802586	MajorDMR-17-50592	2
chr6	16804534	16806847	MajorDMR-17-50593	19
chr6	16837072	16837450	MajorDMR-17-50594	4
chr6	16838088	16839019	MajorDMR-17-50595	15
chr6	16850088	16850309	MajorDMR-17-50596	4
chr6	16901956	16902152	MajorDMR-17-50597	2
chr6	16903143	16903302	MajorDMR-17-50598	3
chr6	16903939	16904045	MajorDMR-17-50599	2
chr6	16905131	16906148	MajorDMR-17-50600	10
chr6	16939744	16940631	MajorDMR-17-50601	9
chr6	16947365	16947550	MajorDMR-17-50602	2
chr6	16964785	16965547	MajorDMR-17-50603	5
chr6	16985869	16986624	MajorDMR-17-50604	8
chr6	16998698	16998837	MajorDMR-17-50605	2
chr6	17033778	17034274	MajorDMR-17-50606	5
chr6	17081949	17082927	MajorDMR-17-50607	7
chr6	17086646	17086936	MajorDMR-17-50608	5
chr6	17093945	17094705	MajorDMR-17-50609	9
chr6	17165639	17165973	MajorDMR-17-50610	5
chr6	17192335	17192387	MajorDMR-17-50611	2
chr6	17226003	17226882	MajorDMR-17-50612	4
chr6	17227398	17227686	MajorDMR-17-50613	7
chr6	17259105	17259251	MajorDMR-17-50614	3
chr6	17280408	17280926	MajorDMR-17-50615	13
chr6	17282690	17283114	MajorDMR-17-50616	7
chr6	17284321	17285568	MajorDMR-17-50617	10
chr6	17288546	17291293	MajorDMR-17-50618	26
chr6	17292046	17292111	MajorDMR-17-50619	3
chr6	17292623	17293228	MajorDMR-17-50620	5
chr6	17297180	17297472	MajorDMR-17-50621	4
chr6	17311937	17312189	MajorDMR-17-50622	7
chr6	17332634	17332903	MajorDMR-17-50623	3
chr6	17349648	17349944	MajorDMR-17-50624	2
chr6	17381637	17382331	MajorDMR-17-50625	8
chr6	17385961	17386896	MajorDMR-17-50626	10
chr6	17392383	17393397	MajorDMR-17-50627	5
chr6	17394693	17395092	MajorDMR-17-50628	3
chr6	17397958	17398309	MajorDMR-17-50629	2
chr6	17413248	17413648	MajorDMR-17-50630	5
chr6	17418272	17419938	MajorDMR-17-50631	18
chr6	17423349	17423597	MajorDMR-17-50632	4
chr6	17430065	17430103	MajorDMR-17-50633	3
chr6	17431987	17432087	MajorDMR-17-50634	2
chr6	17439464	17440550	MajorDMR-17-50635	11
chr6	17457518	17457531	MajorDMR-17-50636	2
chr6	17458176	17458320	MajorDMR-17-50637	4
chr6	17472891	17472904	MajorDMR-17-50638	2
chr6	17473966	17474075	MajorDMR-17-50639	2
chr6	17475760	17476292	MajorDMR-17-50640	8
chr6	17482248	17482317	MajorDMR-17-50641	2
chr6	17485515	17485715	MajorDMR-17-50642	2
chr6	17553056	17553124	MajorDMR-17-50643	2
chr6	17579889	17580614	MajorDMR-17-50644	11
chr6	17583994	17584292	MajorDMR-17-50645	3
chr6	17589460	17589898	MajorDMR-17-50646	5
chr6	17602546	17602786	MajorDMR-17-50647	5
chr6	17707686	17707764	MajorDMR-17-50648	2
chr6	17817689	17817809	MajorDMR-17-50649	3
chr6	17945320	17945660	MajorDMR-17-50650	3
chr6	17988909	17989053	MajorDMR-17-50651	6
chr6	18005895	18006061	MajorDMR-17-50652	3
chr6	18070813	18071273	MajorDMR-17-50653	9
chr6	18127056	18127216	MajorDMR-17-50654	2
chr6	18215886	18216350	MajorDMR-17-50655	6
chr6	18585393	18585672	MajorDMR-17-50656	4
chr6	18601821	18602156	MajorDMR-17-50657	4
chr6	18801932	18802051	MajorDMR-17-50658	2
chr6	18990568	18990657	MajorDMR-17-50659	4
chr6	19153504	19153707	MajorDMR-17-50660	2
chr6	19554948	19555062	MajorDMR-17-50661	4
chr6	19607402	19607623	MajorDMR-17-50662	4
chr6	19721632	19722449	MajorDMR-17-50663	12
chr6	20039041	20039317	MajorDMR-17-50664	5
chr6	20083645	20083830	MajorDMR-17-50665	2
chr6	20291758	20291816	MajorDMR-17-50666	2
chr6	20332074	20332099	MajorDMR-17-50667	2
chr6	20372098	20372212	MajorDMR-17-50668	2
chr6	20377152	20377866	MajorDMR-17-50669	6
chr6	20458178	20458590	MajorDMR-17-50670	7
chr6	20499383	20499822	MajorDMR-17-50671	3
chr6	20576072	20576135	MajorDMR-17-50672	2
chr6	20608715	20608890	MajorDMR-17-50673	3
chr6	20672205	20672257	MajorDMR-17-50674	2
chr6	20747652	20747692	MajorDMR-17-50675	2
chr6	20758025	20758056	MajorDMR-17-50676	2
chr6	20823906	20824112	MajorDMR-17-50677	4
chr6	20953092	20953534	MajorDMR-17-50678	2
chr6	20984287	20984307	MajorDMR-17-50679	2
chr6	21133058	21133590	MajorDMR-17-50680	4
chr6	21176779	21176879	MajorDMR-17-50681	3
chr6	21201362	21201683	MajorDMR-17-50682	4
chr6	21213927	21214059	MajorDMR-17-50683	3
chr6	21278502	21278889	MajorDMR-17-50684	4
chr6	21321482	21321520	MajorDMR-17-50685	2
chr6	21393892	21393942	MajorDMR-17-50686	2
chr6	21439217	21439344	MajorDMR-17-50687	2
chr6	21521914	21524095	MajorDMR-17-50688	43
chr6	21586486	21587227	MajorDMR-17-50689	5
chr6	21590066	21590070	MajorDMR-17-50690	2
chr6	21598863	21599345	MajorDMR-17-50691	6
chr6	21615953	21615991	MajorDMR-17-50692	2
chr6	21708021	21708440	MajorDMR-17-50693	2
chr6	21828321	21828527	MajorDMR-17-50694	3
chr6	21844507	21846446	MajorDMR-17-50695	13
chr6	21847111	21848512	MajorDMR-17-50696	18
chr6	21858291	21858500	MajorDMR-17-50697	2
chr6	21954585	21955081	MajorDMR-17-50698	7
chr6	21998001	21998488	MajorDMR-17-50699	3
chr6	22004101	22004157	MajorDMR-17-50700	2
chr6	22024280	22024405	MajorDMR-17-50701	4
chr6	22145567	22145583	MajorDMR-17-50702	2
chr6	22146323	22147192	MajorDMR-17-50703	30
chr6	22148081	22149235	MajorDMR-17-50704	8
chr6	22326765	22327130	MajorDMR-17-50705	7
chr6	22588748	22589083	MajorDMR-17-50706	6
chr6	22929524	22929585	MajorDMR-17-50707	2
chr6	23003917	23004129	MajorDMR-17-50708	8
chr6	23282334	23282971	MajorDMR-17-50709	7
chr6	23302617	23302839	MajorDMR-17-50710	2
chr6	23365759	23366007	MajorDMR-17-50711	3
chr6	23366871	23367065	MajorDMR-17-50712	2
chr6	23690724	23691012	MajorDMR-17-50713	3
chr6	23703207	23703256	MajorDMR-17-50714	2
chr6	23713159	23713378	MajorDMR-17-50715	3
chr6	23896273	23896561	MajorDMR-17-50716	3
chr6	24004239	24004266	MajorDMR-17-50717	2
chr6	24010131	24010364	MajorDMR-17-50718	2
chr6	24078424	24079004	MajorDMR-17-50719	6
chr6	24126040	24126145	MajorDMR-17-50720	6
chr6	24127419	24128236	MajorDMR-17-50721	4
chr6	24131538	24132166	MajorDMR-17-50722	3
chr6	24140640	24140659	MajorDMR-17-50723	3
chr6	24149961	24150349	MajorDMR-17-50724	3
chr6	24313849	24314102	MajorDMR-17-50725	4
chr6	24403979	24404666	MajorDMR-17-50726	4
chr6	24423623	24423933	MajorDMR-17-50727	3
chr6	24432998	24433195	MajorDMR-17-50728	4
chr6	24494008	24494463	MajorDMR-17-50729	7
chr6	24496119	24496363	MajorDMR-17-50730	3
chr6	24522705	24522932	MajorDMR-17-50731	5
chr6	24525210	24525268	MajorDMR-17-50732	3
chr6	24546905	24546991	MajorDMR-17-50733	2
chr6	24619929	24620324	MajorDMR-17-50734	6
chr6	24629915	24629929	MajorDMR-17-50735	2
chr6	24644270	24644362	MajorDMR-17-50736	2
chr6	24645113	24645560	MajorDMR-17-50737	3
chr6	24646779	24647211	MajorDMR-17-50738	4
chr6	24705814	24706173	MajorDMR-17-50739	3
chr6	24713834	24714623	MajorDMR-17-50740	3
chr6	24722395	24722541	MajorDMR-17-50741	3
chr6	24855245	24855968	MajorDMR-17-50742	5
chr6	24857332	24858101	MajorDMR-17-50743	3
chr6	24897304	24897640	MajorDMR-17-50744	4
chr6	24900075	24900265	MajorDMR-17-50745	3
chr6	24910094	24910248	MajorDMR-17-50746	3
chr6	24912205	24912311	MajorDMR-17-50747	4
chr6	24928817	24928948	MajorDMR-17-50748	2
chr6	24966717	24966740	MajorDMR-17-50749	3
chr6	25049868	25051070	MajorDMR-17-50750	13
chr6	25124852	25125216	MajorDMR-17-50751	5
chr6	25127760	25128207	MajorDMR-17-50752	3
chr6	25365098	25365705	MajorDMR-17-50753	4
chr6	25577611	25577902	MajorDMR-17-50754	2
chr6	25606179	25606193	MajorDMR-17-50755	2
chr6	25686769	25687025	MajorDMR-17-50756	2
chr6	25718340	25718455	MajorDMR-17-50757	3
chr6	25942910	25943092	MajorDMR-17-50758	2
chr6	25993343	25993646	MajorDMR-17-50759	3
chr6	26026095	26026288	MajorDMR-17-50760	2
chr6	26034389	26034497	MajorDMR-17-50761	2
chr6	26057604	26057672	MajorDMR-17-50762	2
chr6	26104758	26105090	MajorDMR-17-50763	5
chr6	26119285	26119448	MajorDMR-17-50764	2
chr6	26159844	26160376	MajorDMR-17-50765	6
chr6	26200548	26200669	MajorDMR-17-50766	4
chr6	26203964	26203979	MajorDMR-17-50767	3
chr6	26206728	26207182	MajorDMR-17-50768	5
chr6	26215260	26215703	MajorDMR-17-50769	5
chr6	26218214	26218669	MajorDMR-17-50770	5
chr6	26225788	26226683	MajorDMR-17-50771	14
chr6	26233004	26233474	MajorDMR-17-50772	9
chr6	26235516	26235964	MajorDMR-17-50773	3
chr6	26284385	26284731	MajorDMR-17-50774	10
chr6	26299317	26299988	MajorDMR-17-50775	4
chr6	26305089	26305103	MajorDMR-17-50776	2
chr6	26313859	26314317	MajorDMR-17-50777	9
chr6	26328770	26329030	MajorDMR-17-50778	2
chr6	26476313	26476600	MajorDMR-17-50779	3
chr6	26522335	26522560	MajorDMR-17-50780	3
chr6	26534359	26535173	MajorDMR-17-50781	15
chr6	26539532	26539688	MajorDMR-17-50782	2
chr6	26553082	26553301	MajorDMR-17-50783	6
chr6	26571755	26571799	MajorDMR-17-50784	2
chr6	26576733	26576776	MajorDMR-17-50785	2
chr6	26614213	26615129	MajorDMR-17-50786	12
chr6	27060173	27060241	MajorDMR-17-50787	2
chr6	27098708	27099121	MajorDMR-17-50788	2
chr6	27099812	27099847	MajorDMR-17-50789	2
chr6	27107363	27108909	MajorDMR-17-50790	11
chr6	27112712	27113190	MajorDMR-17-50791	2
chr6	27130021	27130218	MajorDMR-17-50792	3
chr6	27143992	27144563	MajorDMR-17-50793	7
chr6	27342059	27342270	MajorDMR-17-50794	6
chr6	27439656	27439862	MajorDMR-17-50795	4
chr6	27445842	27446037	MajorDMR-17-50796	5
chr6	27462553	27462841	MajorDMR-17-50797	3
chr6	27729246	27729303	MajorDMR-17-50798	2
chr6	27792716	27793465	MajorDMR-17-50799	8
chr6	27798237	27798699	MajorDMR-17-50800	13
chr6	27831706	27832111	MajorDMR-17-50801	17
chr6	27838865	27839589	MajorDMR-17-50802	7
chr6	27841682	27841752	MajorDMR-17-50803	4
chr6	27857527	27858168	MajorDMR-17-50804	3
chr6	27859475	27859885	MajorDMR-17-50805	3
chr6	27871302	27871595	MajorDMR-17-50806	7
chr6	28047370	28047921	MajorDMR-17-50807	5
chr6	28049510	28049750	MajorDMR-17-50808	2
chr6	28096233	28096900	MajorDMR-17-50809	4
chr6	28250294	28250476	MajorDMR-17-50810	5
chr6	28318481	28318617	MajorDMR-17-50811	2
chr6	28321300	28321434	MajorDMR-17-50812	2
chr6	28324550	28325001	MajorDMR-17-50813	6
chr6	28410271	28410530	MajorDMR-17-50814	5
chr6	28456816	28457192	MajorDMR-17-50815	6
chr6	28512089	28512312	MajorDMR-17-50816	3
chr6	28525615	28525951	MajorDMR-17-50817	2
chr6	28552581	28552675	MajorDMR-17-50818	2
chr6	28554372	28554658	MajorDMR-17-50819	3
chr6	28555741	28556653	MajorDMR-17-50820	8
chr6	28565679	28566079	MajorDMR-17-50821	4
chr6	28573933	28574240	MajorDMR-17-50822	2
chr6	28602043	28602377	MajorDMR-17-50823	2
chr6	28624885	28624898	MajorDMR-17-50824	2
chr6	28627112	28627257	MajorDMR-17-50825	2
chr6	28832514	28832572	MajorDMR-17-50826	2
chr6	28833652	28834076	MajorDMR-17-50827	4
chr6	28835002	28835230	MajorDMR-17-50828	5
chr6	28848349	28848454	MajorDMR-17-50829	3
chr6	28849918	28850267	MajorDMR-17-50830	5
chr6	28862989	28863052	MajorDMR-17-50831	3
chr6	28865415	28866136	MajorDMR-17-50832	6
chr6	28907484	28907732	MajorDMR-17-50833	2
chr6	28910389	28910649	MajorDMR-17-50834	3
chr6	28944907	28945724	MajorDMR-17-50835	13
chr6	28951900	28952622	MajorDMR-17-50836	8
chr6	29327041	29327193	MajorDMR-17-50837	2
chr6	29520206	29520528	MajorDMR-17-50838	3
chr6	29596837	29599467	MajorDMR-17-50839	26
chr6	29601490	29602158	MajorDMR-17-50840	3
chr6	29817895	29818365	MajorDMR-17-50841	21
chr6	29905547	29905707	MajorDMR-17-50842	2
chr6	30070265	30070272	MajorDMR-17-50843	2
chr6	30202367	30202413	MajorDMR-17-50844	2
chr6	30205737	30205752	MajorDMR-17-50845	3
chr6	30206353	30206492	MajorDMR-17-50846	6
chr6	30231222	30232815	MajorDMR-17-50847	17
chr6	30235379	30235682	MajorDMR-17-50848	2
chr6	30312451	30312646	MajorDMR-17-50849	4
chr6	30313635	30313832	MajorDMR-17-50850	3
chr6	30317347	30317453	MajorDMR-17-50851	2
chr6	30326119	30326574	MajorDMR-17-50852	9
chr6	30458135	30458175	MajorDMR-17-50853	4
chr6	30484474	30484603	MajorDMR-17-50854	5
chr6	30522984	30523051	MajorDMR-17-50855	2
chr6	30554260	30555272	MajorDMR-17-50856	10
chr6	30579287	30579441	MajorDMR-17-50857	3
chr6	30580839	30580929	MajorDMR-17-50858	2
chr6	30581819	30582296	MajorDMR-17-50859	4
chr6	30614080	30614401	MajorDMR-17-50860	5
chr6	30615943	30616141	MajorDMR-17-50861	3
chr6	30655869	30655897	MajorDMR-17-50862	2
chr6	30658380	30658389	MajorDMR-17-50863	2
chr6	30686901	30687374	MajorDMR-17-50864	5
chr6	30689789	30692217	MajorDMR-17-50865	40
chr6	30692903	30693821	MajorDMR-17-50866	8
chr6	30698293	30699000	MajorDMR-17-50867	23
chr6	30710951	30711864	MajorDMR-17-50868	43
chr6	30712681	30712723	MajorDMR-17-50869	3
chr6	30737435	30737805	MajorDMR-17-50870	5
chr6	30910446	30910670	MajorDMR-17-50871	5
chr6	31004784	31005726	MajorDMR-17-50872	7
chr6	31056285	31056669	MajorDMR-17-50873	2
chr6	31105586	31105928	MajorDMR-17-50874	5
chr6	31126870	31127283	MajorDMR-17-50875	4
chr6	31166173	31166348	MajorDMR-17-50876	4
chr6	31170721	31171092	MajorDMR-17-50877	4
chr6	31334235	31334421	MajorDMR-17-50878	3
chr6	31338611	31338626	MajorDMR-17-50879	2
chr6	31464698	31465076	MajorDMR-17-50880	4
chr6	31497705	31497989	MajorDMR-17-50881	3
chr6	31506603	31506724	MajorDMR-17-50882	3
chr6	31513679	31514168	MajorDMR-17-50883	2
chr6	31526412	31527029	MajorDMR-17-50884	5
chr6	31605388	31605680	MajorDMR-17-50885	2
chr6	31606203	31606523	MajorDMR-17-50886	3
chr6	31681881	31682213	MajorDMR-17-50887	4
chr6	31715773	31715902	MajorDMR-17-50888	2
chr6	31720444	31720811	MajorDMR-17-50889	3
chr6	31739753	31739954	MajorDMR-17-50890	4
chr6	31744523	31745285	MajorDMR-17-50891	7
chr6	31767834	31767842	MajorDMR-17-50892	2
chr6	31785278	31786643	MajorDMR-17-50893	8
chr6	31788957	31789053	MajorDMR-17-50894	3
chr6	31804305	31805330	MajorDMR-17-50895	4
chr6	31832131	31832381	MajorDMR-17-50896	3
chr6	31850464	31850478	MajorDMR-17-50897	2
chr6	31866824	31867474	MajorDMR-17-50898	6
chr6	31868499	31868848	MajorDMR-17-50899	10
chr6	32049195	32049236	MajorDMR-17-50900	2
chr6	32054560	32054791	MajorDMR-17-50901	3
chr6	32063618	32063682	MajorDMR-17-50902	2
chr6	32077311	32077328	MajorDMR-17-50903	2
chr6	32103494	32104472	MajorDMR-17-50904	4
chr6	32116015	32119042	MajorDMR-17-50905	77
chr6	32120323	32120626	MajorDMR-17-50906	3
chr6	32140757	32141258	MajorDMR-17-50907	2
chr6	32149788	32149810	MajorDMR-17-50908	4
chr6	32153539	32153658	MajorDMR-17-50909	5
chr6	32156070	32156093	MajorDMR-17-50910	2
chr6	32203345	32203591	MajorDMR-17-50911	2
chr6	32222335	32222720	MajorDMR-17-50912	4
chr6	32224002	32224230	MajorDMR-17-50913	2
chr6	32365112	32365239	MajorDMR-17-50914	3
chr6	32431128	32431268	MajorDMR-17-50915	2
chr6	32552461	32552936	MajorDMR-17-50916	6
chr6	32634675	32634686	MajorDMR-17-50917	2
chr6	32668685	32668693	MajorDMR-17-50918	2
chr6	32812724	32813338	MajorDMR-17-50919	12
chr6	32847522	32847846	MajorDMR-17-50920	19
chr6	32945233	32945550	MajorDMR-17-50921	2
chr6	32947245	32947383	MajorDMR-17-50922	2
chr6	33025711	33025825	MajorDMR-17-50923	4
chr6	33160313	33160745	MajorDMR-17-50924	3
chr6	33165657	33165668	MajorDMR-17-50925	2
chr6	33180609	33180633	MajorDMR-17-50926	4
chr6	33245459	33245991	MajorDMR-17-50927	13
chr6	33269328	33269833	MajorDMR-17-50928	3
chr6	33382089	33382358	MajorDMR-17-50929	2
chr6	33384390	33384623	MajorDMR-17-50930	3
chr6	33388579	33389604	MajorDMR-17-50931	7
chr6	33397475	33397523	MajorDMR-17-50932	3
chr6	33398521	33398678	MajorDMR-17-50933	4
chr6	33399756	33400583	MajorDMR-17-50934	13
chr6	33401440	33402034	MajorDMR-17-50935	7
chr6	33402700	33402834	MajorDMR-17-50936	2
chr6	33420932	33421181	MajorDMR-17-50937	2
chr6	33476861	33477004	MajorDMR-17-50938	3
chr6	33538374	33538557	MajorDMR-17-50939	2
chr6	33539583	33539974	MajorDMR-17-50940	6
chr6	33560460	33560707	MajorDMR-17-50941	2
chr6	33657015	33657247	MajorDMR-17-50942	10
chr6	33662077	33662476	MajorDMR-17-50943	10
chr6	33676351	33677758	MajorDMR-17-50944	11
chr6	33692180	33692189	MajorDMR-17-50945	2
chr6	33752497	33753017	MajorDMR-17-50946	12
chr6	33795463	33795751	MajorDMR-17-50947	6
chr6	33825730	33825944	MajorDMR-17-50948	4
chr6	33843071	33843341	MajorDMR-17-50949	4
chr6	33882509	33882924	MajorDMR-17-50950	10
chr6	33893604	33893797	MajorDMR-17-50951	4
chr6	33894996	33895590	MajorDMR-17-50952	8
chr6	33920899	33921175	MajorDMR-17-50953	4
chr6	33926814	33927029	MajorDMR-17-50954	6
chr6	33928922	33929075	MajorDMR-17-50955	2
chr6	33950893	33951309	MajorDMR-17-50956	9
chr6	34033833	34034192	MajorDMR-17-50957	6
chr6	34055109	34055455	MajorDMR-17-50958	9
chr6	34110056	34110625	MajorDMR-17-50959	4
chr6	34122320	34122354	MajorDMR-17-50960	2
chr6	34122927	34123132	MajorDMR-17-50961	2
chr6	34132043	34132517	MajorDMR-17-50962	2
chr6	34192447	34192752	MajorDMR-17-50963	3
chr6	34203145	34204386	MajorDMR-17-50964	20
chr6	34212532	34216090	MajorDMR-17-50965	26
chr6	34256645	34256677	MajorDMR-17-50966	2
chr6	34285911	34286031	MajorDMR-17-50967	2
chr6	34318252	34318764	MajorDMR-17-50968	4
chr6	34341033	34342453	MajorDMR-17-50969	13
chr6	34348982	34349090	MajorDMR-17-50970	3
chr6	34357600	34358431	MajorDMR-17-50971	10
chr6	34361073	34361087	MajorDMR-17-50972	4
chr6	34384944	34385090	MajorDMR-17-50973	2
chr6	34386180	34386311	MajorDMR-17-50974	4
chr6	34429901	34430537	MajorDMR-17-50975	7
chr6	34432946	34433375	MajorDMR-17-50976	8
chr6	34434286	34434843	MajorDMR-17-50977	7
chr6	34435364	34435631	MajorDMR-17-50978	4
chr6	34436263	34437138	MajorDMR-17-50979	8
chr6	34439437	34439661	MajorDMR-17-50980	3
chr6	34443191	34443263	MajorDMR-17-50981	2
chr6	34457117	34457251	MajorDMR-17-50982	2
chr6	34458597	34459514	MajorDMR-17-50983	18
chr6	34463210	34463253	MajorDMR-17-50984	2
chr6	34471205	34471490	MajorDMR-17-50985	4
chr6	34473735	34473871	MajorDMR-17-50986	3
chr6	34474718	34475467	MajorDMR-17-50987	5
chr6	34478896	34480647	MajorDMR-17-50988	17
chr6	34481416	34484967	MajorDMR-17-50989	37
chr6	34485594	34485756	MajorDMR-17-50990	2
chr6	34492828	34492928	MajorDMR-17-50991	2
chr6	34494637	34494652	MajorDMR-17-50992	2
chr6	34500137	34500203	MajorDMR-17-50993	3
chr6	34552085	34552187	MajorDMR-17-50994	2
chr6	34559455	34560192	MajorDMR-17-50995	6
chr6	34569719	34570532	MajorDMR-17-50996	6
chr6	34574533	34574966	MajorDMR-17-50997	4
chr6	34577716	34577933	MajorDMR-17-50998	7
chr6	34597947	34597998	MajorDMR-17-50999	2
chr6	34634747	34634809	MajorDMR-17-51000	2
chr6	34665298	34665428	MajorDMR-17-51001	5
chr6	34684798	34684860	MajorDMR-17-51002	2
chr6	34832942	34833131	MajorDMR-17-51003	2
chr6	34884094	34884748	MajorDMR-17-51004	4
chr6	34992673	34993139	MajorDMR-17-51005	2
chr6	35014335	35014374	MajorDMR-17-51006	2
chr6	35016627	35016649	MajorDMR-17-51007	3
chr6	35017844	35017996	MajorDMR-17-51008	3
chr6	35026098	35026175	MajorDMR-17-51009	2
chr6	35027651	35027704	MajorDMR-17-51010	3
chr6	35045640	35045731	MajorDMR-17-51011	3
chr6	35108888	35108922	MajorDMR-17-51012	2
chr6	35181095	35181163	MajorDMR-17-51013	2
chr6	35182717	35182911	MajorDMR-17-51014	2
chr6	35285410	35285693	MajorDMR-17-51015	3
chr6	35311163	35311204	MajorDMR-17-51016	3
chr6	35326665	35327079	MajorDMR-17-51017	3
chr6	35330802	35331167	MajorDMR-17-51018	5
chr6	35338212	35338421	MajorDMR-17-51019	3
chr6	35381706	35381889	MajorDMR-17-51020	3
chr6	35420753	35421224	MajorDMR-17-51021	13
chr6	35422258	35422352	MajorDMR-17-51022	2
chr6	35437009	35438744	MajorDMR-17-51023	23
chr6	35440075	35440629	MajorDMR-17-51024	3
chr6	35537147	35537154	MajorDMR-17-51025	2
chr6	35687309	35687923	MajorDMR-17-51026	8
chr6	35693553	35693647	MajorDMR-17-51027	3
chr6	35695008	35695021	MajorDMR-17-51028	2
chr6	35772569	35772646	MajorDMR-17-51029	3
chr6	35776735	35776777	MajorDMR-17-51030	3
chr6	35806529	35806746	MajorDMR-17-51031	2
chr6	35873238	35873999	MajorDMR-17-51032	3
chr6	35886786	35887583	MajorDMR-17-51033	9
chr6	35911521	35911588	MajorDMR-17-51034	2
chr6	35937305	35937353	MajorDMR-17-51035	2
chr6	35937866	35938111	MajorDMR-17-51036	5
chr6	35940850	35940906	MajorDMR-17-51037	2
chr6	35991821	35992692	MajorDMR-17-51038	9
chr6	35997142	35997966	MajorDMR-17-51039	9
chr6	36088126	36088425	MajorDMR-17-51040	2
chr6	36097768	36097975	MajorDMR-17-51041	3
chr6	36098751	36099721	MajorDMR-17-51042	25
chr6	36100504	36100556	MajorDMR-17-51043	3
chr6	36101462	36101529	MajorDMR-17-51044	2
chr6	36107313	36108233	MajorDMR-17-51045	15
chr6	36163451	36163636	MajorDMR-17-51046	2
chr6	36165734	36165751	MajorDMR-17-51047	2
chr6	36174667	36175214	MajorDMR-17-51048	4
chr6	36190570	36191247	MajorDMR-17-51049	3
chr6	36209621	36209884	MajorDMR-17-51050	10
chr6	36234590	36235044	MajorDMR-17-51051	8
chr6	36236308	36236581	MajorDMR-17-51052	6
chr6	36253259	36253450	MajorDMR-17-51053	3
chr6	36264990	36265927	MajorDMR-17-51054	12
chr6	36289804	36291094	MajorDMR-17-51055	9
chr6	36294192	36294630	MajorDMR-17-51056	5
chr6	36295149	36296033	MajorDMR-17-51057	5
chr6	36301240	36302518	MajorDMR-17-51058	22
chr6	36308526	36308719	MajorDMR-17-51059	3
chr6	36355812	36356188	MajorDMR-17-51060	6
chr6	36391825	36391838	MajorDMR-17-51061	2
chr6	36409337	36409496	MajorDMR-17-51062	4
chr6	36495777	36496559	MajorDMR-17-51063	10
chr6	36567958	36568165	MajorDMR-17-51064	4
chr6	36584460	36584513	MajorDMR-17-51065	2
chr6	36645499	36646034	MajorDMR-17-51066	5
chr6	36702893	36703159	MajorDMR-17-51067	12
chr6	36737548	36737624	MajorDMR-17-51068	2
chr6	36742207	36742390	MajorDMR-17-51069	2
chr6	36756420	36757562	MajorDMR-17-51070	19
chr6	36761504	36761917	MajorDMR-17-51071	7
chr6	36788616	36789015	MajorDMR-17-51072	3
chr6	36806516	36807016	MajorDMR-17-51073	5
chr6	36808622	36809441	MajorDMR-17-51074	9
chr6	36819541	36819556	MajorDMR-17-51075	2
chr6	36854583	36855079	MajorDMR-17-51076	2
chr6	36880468	36880589	MajorDMR-17-51077	4
chr6	36895560	36895572	MajorDMR-17-51078	2
chr6	36923913	36924045	MajorDMR-17-51079	6
chr6	36927698	36927972	MajorDMR-17-51080	2
chr6	36930230	36930968	MajorDMR-17-51081	9
chr6	36935590	36935609	MajorDMR-17-51082	2
chr6	36946910	36947633	MajorDMR-17-51083	4
chr6	36948815	36949381	MajorDMR-17-51084	9
chr6	36952224	36952524	MajorDMR-17-51085	4
chr6	36992583	36992593	MajorDMR-17-51086	2
chr6	37045655	37045929	MajorDMR-17-51087	5
chr6	37069748	37069869	MajorDMR-17-51088	2
chr6	37093358	37093724	MajorDMR-17-51089	2
chr6	37136382	37136870	MajorDMR-17-51090	3
chr6	37140458	37140601	MajorDMR-17-51091	2
chr6	37141347	37141956	MajorDMR-17-51092	3
chr6	37271196	37271245	MajorDMR-17-51093	2
chr6	37445487	37445790	MajorDMR-17-51094	10
chr6	37449680	37449791	MajorDMR-17-51095	3
chr6	37466984	37467122	MajorDMR-17-51096	2
chr6	37503122	37503611	MajorDMR-17-51097	4
chr6	37527377	37527679	MajorDMR-17-51098	3
chr6	37555657	37556556	MajorDMR-17-51099	14
chr6	37596330	37596728	MajorDMR-17-51100	7
chr6	37616439	37617311	MajorDMR-17-51101	52
chr6	37617913	37618034	MajorDMR-17-51102	2
chr6	37631507	37631533	MajorDMR-17-51103	2
chr6	37659298	37659781	MajorDMR-17-51104	3
chr6	37660351	37660414	MajorDMR-17-51105	3
chr6	37667083	37667102	MajorDMR-17-51106	2
chr6	37750851	37750891	MajorDMR-17-51107	2
chr6	37751944	37751950	MajorDMR-17-51108	3
chr6	37774828	37775021	MajorDMR-17-51109	2
chr6	37835081	37835087	MajorDMR-17-51110	2
chr6	38114274	38114646	MajorDMR-17-51111	3
chr6	38120890	38121195	MajorDMR-17-51112	5
chr6	38121758	38121763	MajorDMR-17-51113	2
chr6	38133736	38134375	MajorDMR-17-51114	12
chr6	38197787	38197999	MajorDMR-17-51115	3
chr6	38325500	38326286	MajorDMR-17-51116	6
chr6	38404521	38404682	MajorDMR-17-51117	3
chr6	38471889	38472058	MajorDMR-17-51118	2
chr6	38483525	38483827	MajorDMR-17-51119	2
chr6	38516124	38516391	MajorDMR-17-51120	2
chr6	38534390	38535347	MajorDMR-17-51121	9
chr6	38613592	38613711	MajorDMR-17-51122	2
chr6	38729819	38730207	MajorDMR-17-51123	4
chr6	39083448	39083467	MajorDMR-17-51124	2
chr6	39196345	39196367	MajorDMR-17-51125	2
chr6	39298691	39298717	MajorDMR-17-51126	2
chr6	39568040	39568421	MajorDMR-17-51127	3
chr6	39595179	39595525	MajorDMR-17-51128	3
chr6	39692453	39692656	MajorDMR-17-51129	5
chr6	39850477	39850495	MajorDMR-17-51130	2
chr6	39900548	39900560	MajorDMR-17-51131	2
chr6	39903198	39903272	MajorDMR-17-51132	2
chr6	39919963	39920232	MajorDMR-17-51133	3
chr6	40026461	40026898	MajorDMR-17-51134	2
chr6	40131964	40132267	MajorDMR-17-51135	3
chr6	40185787	40185914	MajorDMR-17-51136	2
chr6	40261462	40261787	MajorDMR-17-51137	8
chr6	40274612	40274667	MajorDMR-17-51138	2
chr6	40294505	40294652	MajorDMR-17-51139	3
chr6	40384614	40385082	MajorDMR-17-51140	2
chr6	40393964	40394376	MajorDMR-17-51141	6
chr6	40406574	40406841	MajorDMR-17-51142	2
chr6	40408757	40409409	MajorDMR-17-51143	4
chr6	40445310	40445858	MajorDMR-17-51144	11
chr6	40447376	40447764	MajorDMR-17-51145	4
chr6	40460222	40460262	MajorDMR-17-51146	2
chr6	40473034	40473372	MajorDMR-17-51147	3
chr6	40482753	40483006	MajorDMR-17-51148	2
chr6	40489272	40489531	MajorDMR-17-51149	5
chr6	40508838	40510226	MajorDMR-17-51150	11
chr6	40523780	40523786	MajorDMR-17-51151	2
chr6	40530890	40531060	MajorDMR-17-51152	2
chr6	40551618	40551623	MajorDMR-17-51153	2
chr6	40552438	40553590	MajorDMR-17-51154	7
chr6	40608291	40608700	MajorDMR-17-51155	3
chr6	40681119	40681415	MajorDMR-17-51156	2
chr6	40691618	40692407	MajorDMR-17-51157	6
chr6	40722933	40723331	MajorDMR-17-51158	3
chr6	40756586	40757224	MajorDMR-17-51159	6
chr6	40880176	40880452	MajorDMR-17-51160	5
chr6	40904847	40904995	MajorDMR-17-51161	2
chr6	40970051	40970219	MajorDMR-17-51162	2
chr6	41065657	41065820	MajorDMR-17-51163	2
chr6	41081796	41081806	MajorDMR-17-51164	2
chr6	41312299	41312340	MajorDMR-17-51165	3
chr6	41394196	41394712	MajorDMR-17-51166	3
chr6	41418799	41419617	MajorDMR-17-51167	23
chr6	41499635	41500136	MajorDMR-17-51168	7
chr6	41515707	41516531	MajorDMR-17-51169	45
chr6	41528496	41528958	MajorDMR-17-51170	10
chr6	41554182	41555577	MajorDMR-17-51171	50
chr6	41650852	41651109	MajorDMR-17-51172	4
chr6	41651631	41651810	MajorDMR-17-51173	3
chr6	41681219	41681573	MajorDMR-17-51174	6
chr6	41703648	41703777	MajorDMR-17-51175	2
chr6	41746455	41746864	MajorDMR-17-51176	2
chr6	41755967	41756084	MajorDMR-17-51177	2
chr6	41760576	41760672	MajorDMR-17-51178	2
chr6	41769217	41769229	MajorDMR-17-51179	2
chr6	41780953	41781397	MajorDMR-17-51180	4
chr6	41803172	41803218	MajorDMR-17-51181	3
chr6	41818410	41818532	MajorDMR-17-51182	2
chr6	41860062	41860078	MajorDMR-17-51183	2
chr6	41861311	41862115	MajorDMR-17-51184	3
chr6	41870909	41871086	MajorDMR-17-51185	2
chr6	41908080	41908232	MajorDMR-17-51186	4
chr6	42145597	42145641	MajorDMR-17-51187	2
chr6	42193214	42194478	MajorDMR-17-51188	8
chr6	42223041	42223148	MajorDMR-17-51189	2
chr6	42242802	42242830	MajorDMR-17-51190	2
chr6	42280915	42281313	MajorDMR-17-51191	10
chr6	42318619	42319165	MajorDMR-17-51192	5
chr6	42335874	42336264	MajorDMR-17-51193	2
chr6	42361390	42362686	MajorDMR-17-51194	7
chr6	42364591	42364938	MajorDMR-17-51195	2
chr6	42411644	42412649	MajorDMR-17-51196	12
chr6	42416627	42417725	MajorDMR-17-51197	12
chr6	42538760	42538805	MajorDMR-17-51198	2
chr6	42545252	42545509	MajorDMR-17-51199	2
chr6	42586418	42586635	MajorDMR-17-51200	6
chr6	42594200	42594287	MajorDMR-17-51201	2
chr6	42631809	42632400	MajorDMR-17-51202	7
chr6	42646297	42646432	MajorDMR-17-51203	2
chr6	42656229	42656266	MajorDMR-17-51204	3
chr6	42657284	42657312	MajorDMR-17-51205	2
chr6	42662462	42662537	MajorDMR-17-51206	2
chr6	42695055	42695265	MajorDMR-17-51207	5
chr6	42715690	42717057	MajorDMR-17-51208	16
chr6	42738520	42739788	MajorDMR-17-51209	17
chr6	42809336	42810090	MajorDMR-17-51210	7
chr6	42812346	42812902	MajorDMR-17-51211	3
chr6	42848394	42848547	MajorDMR-17-51212	4
chr6	42879038	42879065	MajorDMR-17-51213	2
chr6	42898303	42898399	MajorDMR-17-51214	3
chr6	42899867	42900196	MajorDMR-17-51215	3
chr6	42915551	42915600	MajorDMR-17-51216	2
chr6	42930182	42931582	MajorDMR-17-51217	10
chr6	42939636	42939714	MajorDMR-17-51218	2
chr6	42976880	42977070	MajorDMR-17-51219	3
chr6	42982890	42983265	MajorDMR-17-51220	3
chr6	42984290	42985055	MajorDMR-17-51221	10
chr6	42987317	42987480	MajorDMR-17-51222	2
chr6	42990126	42990183	MajorDMR-17-51223	2
chr6	43020971	43021166	MajorDMR-17-51224	6
chr6	43071669	43071732	MajorDMR-17-51225	2
chr6	43077343	43077394	MajorDMR-17-51226	2
chr6	43084095	43084408	MajorDMR-17-51227	10
chr6	43090991	43091260	MajorDMR-17-51228	2
chr6	43141309	43141702	MajorDMR-17-51229	2
chr6	43152463	43152505	MajorDMR-17-51230	3
chr6	43197435	43197599	MajorDMR-17-51231	3
chr6	43211744	43212129	MajorDMR-17-51232	5
chr6	43213066	43213478	MajorDMR-17-51233	5
chr6	43214088	43214316	MajorDMR-17-51234	3
chr6	43219001	43219066	MajorDMR-17-51235	5
chr6	43222009	43222156	MajorDMR-17-51236	2
chr6	43227662	43227731	MajorDMR-17-51237	2
chr6	43228648	43229291	MajorDMR-17-51238	5
chr6	43233922	43234737	MajorDMR-17-51239	8
chr6	43236451	43237769	MajorDMR-17-51240	40
chr6	43238506	43239139	MajorDMR-17-51241	5
chr6	43243763	43244481	MajorDMR-17-51242	41
chr6	43252913	43252974	MajorDMR-17-51243	2
chr6	43276168	43276915	MajorDMR-17-51244	23
chr6	43337790	43337987	MajorDMR-17-51245	4
chr6	43369536	43370255	MajorDMR-17-51246	7
chr6	43396241	43396763	MajorDMR-17-51247	3
chr6	43411814	43412644	MajorDMR-17-51248	13
chr6	43419366	43419567	MajorDMR-17-51249	3
chr6	43422158	43422211	MajorDMR-17-51250	3
chr6	43423763	43424084	MajorDMR-17-51251	4
chr6	43424750	43425139	MajorDMR-17-51252	4
chr6	43457273	43458076	MajorDMR-17-51253	15
chr6	43464149	43464808	MajorDMR-17-51254	11
chr6	43474983	43475682	MajorDMR-17-51255	7
chr6	43476358	43477126	MajorDMR-17-51256	15
chr6	43478529	43478553	MajorDMR-17-51257	3
chr6	43523427	43523479	MajorDMR-17-51258	2
chr6	43577418	43577662	MajorDMR-17-51259	2
chr6	43578326	43578382	MajorDMR-17-51260	5
chr6	43646944	43647142	MajorDMR-17-51261	5
chr6	43673893	43674352	MajorDMR-17-51262	4
chr6	43677061	43677073	MajorDMR-17-51263	2
chr6	43791925	43792336	MajorDMR-17-51264	2
chr6	43844287	43844402	MajorDMR-17-51265	3
chr6	43859270	43859297	MajorDMR-17-51266	3
chr6	43957765	43958060	MajorDMR-17-51267	2
chr6	44009312	44009473	MajorDMR-17-51268	3
chr6	44024528	44024653	MajorDMR-17-51269	2
chr6	44084378	44084625	MajorDMR-17-51270	3
chr6	44101189	44101867	MajorDMR-17-51271	3
chr6	44102571	44103745	MajorDMR-17-51272	9
chr6	44134376	44134688	MajorDMR-17-51273	8
chr6	44186648	44187013	MajorDMR-17-51274	3
chr6	44190383	44191037	MajorDMR-17-51275	15
chr6	44191866	44192627	MajorDMR-17-51276	4
chr6	44193542	44195697	MajorDMR-17-51277	18
chr6	44196790	44197199	MajorDMR-17-51278	3
chr6	44197769	44197856	MajorDMR-17-51279	2
chr6	44205414	44205472	MajorDMR-17-51280	2
chr6	44206260	44206555	MajorDMR-17-51281	4
chr6	44216789	44220562	MajorDMR-17-51282	29
chr6	44221159	44221610	MajorDMR-17-51283	2
chr6	44222488	44223048	MajorDMR-17-51284	6
chr6	44229050	44229734	MajorDMR-17-51285	4
chr6	44231143	44231657	MajorDMR-17-51286	5
chr6	44237692	44238282	MajorDMR-17-51287	6
chr6	44239069	44241422	MajorDMR-17-51288	34
chr6	44242209	44242938	MajorDMR-17-51289	9
chr6	44243516	44245554	MajorDMR-17-51290	85
chr6	44246151	44247602	MajorDMR-17-51291	10
chr6	44250019	44250216	MajorDMR-17-51292	4
chr6	44251696	44251826	MajorDMR-17-51293	3
chr6	44252865	44252892	MajorDMR-17-51294	2
chr6	44257762	44257943	MajorDMR-17-51295	3
chr6	44305561	44305935	MajorDMR-17-51296	3
chr6	44307176	44307191	MajorDMR-17-51297	2
chr6	44309347	44310099	MajorDMR-17-51298	8
chr6	44311775	44312228	MajorDMR-17-51299	4
chr6	44319122	44319326	MajorDMR-17-51300	3
chr6	44328095	44328154	MajorDMR-17-51301	2
chr6	44329578	44331043	MajorDMR-17-51302	23
chr6	44354410	44354647	MajorDMR-17-51303	2
chr6	44356697	44356709	MajorDMR-17-51304	2
chr6	44363453	44363582	MajorDMR-17-51305	2
chr6	44384379	44384429	MajorDMR-17-51306	2
chr6	44393534	44393877	MajorDMR-17-51307	3
chr6	44394644	44395512	MajorDMR-17-51308	4
chr6	44401037	44401302	MajorDMR-17-51309	3
chr6	44419994	44420002	MajorDMR-17-51310	2
chr6	44424624	44424694	MajorDMR-17-51311	2
chr6	44442846	44443226	MajorDMR-17-51312	6
chr6	44443883	44444120	MajorDMR-17-51313	3
chr6	44604276	44604303	MajorDMR-17-51314	2
chr6	44659585	44660080	MajorDMR-17-51315	2
chr6	44773088	44773174	MajorDMR-17-51316	2
chr6	44936461	44936607	MajorDMR-17-51317	2
chr6	44989279	44989594	MajorDMR-17-51318	3
chr6	45101418	45101596	MajorDMR-17-51319	2
chr6	45163966	45164153	MajorDMR-17-51320	3
chr6	45344345	45344518	MajorDMR-17-51321	3
chr6	45387101	45387276	MajorDMR-17-51322	3
chr6	45388875	45388934	MajorDMR-17-51323	2
chr6	45413791	45413907	MajorDMR-17-51324	3
chr6	45449140	45449465	MajorDMR-17-51325	2
chr6	45523238	45524161	MajorDMR-17-51326	6
chr6	45603186	45603456	MajorDMR-17-51327	2
chr6	45626674	45627332	MajorDMR-17-51328	7
chr6	45645596	45646069	MajorDMR-17-51329	3
chr6	45799085	45799399	MajorDMR-17-51330	2
chr6	45837944	45838022	MajorDMR-17-51331	3
chr6	45890860	45891069	MajorDMR-17-51332	5
chr6	45891796	45892009	MajorDMR-17-51333	3
chr6	46098313	46098566	MajorDMR-17-51334	4
chr6	46128368	46128421	MajorDMR-17-51335	2
chr6	46137688	46137962	MajorDMR-17-51336	2
chr6	46139125	46139215	MajorDMR-17-51337	2
chr6	46186549	46186555	MajorDMR-17-51338	2
chr6	46188615	46188636	MajorDMR-17-51339	2
chr6	46202010	46202151	MajorDMR-17-51340	2
chr6	46208380	46208885	MajorDMR-17-51341	4
chr6	46210518	46210967	MajorDMR-17-51342	3
chr6	46237094	46237363	MajorDMR-17-51343	4
chr6	46252019	46252648	MajorDMR-17-51344	4
chr6	46256673	46256815	MajorDMR-17-51345	3
chr6	46289862	46290072	MajorDMR-17-51346	2
chr6	46290957	46293976	MajorDMR-17-51347	27
chr6	46301149	46301492	MajorDMR-17-51348	2
chr6	46378159	46378257	MajorDMR-17-51349	2
chr6	46387967	46388033	MajorDMR-17-51350	2
chr6	46420890	46421929	MajorDMR-17-51351	7
chr6	46436291	46436413	MajorDMR-17-51352	3
chr6	46458173	46458294	MajorDMR-17-51353	3
chr6	46459960	46460187	MajorDMR-17-51354	3
chr6	46469699	46469733	MajorDMR-17-51355	2
chr6	46621470	46622280	MajorDMR-17-51356	7
chr6	46703553	46703719	MajorDMR-17-51357	3
chr6	47204154	47204465	MajorDMR-17-51358	5
chr6	47214423	47215309	MajorDMR-17-51359	4
chr6	47234304	47234373	MajorDMR-17-51360	2
chr6	47274010	47274653	MajorDMR-17-51361	3
chr6	47275764	47276090	MajorDMR-17-51362	3
chr6	47283119	47283435	MajorDMR-17-51363	3
chr6	47320504	47320993	MajorDMR-17-51364	2
chr6	47370996	47371042	MajorDMR-17-51365	2
chr6	47382206	47382237	MajorDMR-17-51366	2
chr6	47424622	47424737	MajorDMR-17-51367	2
chr6	47444687	47444783	MajorDMR-17-51368	2
chr6	47668034	47668055	MajorDMR-17-51369	3
chr6	47709502	47709661	MajorDMR-17-51370	3
chr6	47755648	47755722	MajorDMR-17-51371	4
chr6	47756342	47756795	MajorDMR-17-51372	3
chr6	47772236	47772992	MajorDMR-17-51373	5
chr6	47891575	47892312	MajorDMR-17-51374	3
chr6	47960516	47960874	MajorDMR-17-51375	3
chr6	48011366	48011713	MajorDMR-17-51376	2
chr6	48012659	48012901	MajorDMR-17-51377	2
chr6	48033855	48035321	MajorDMR-17-51378	8
chr6	48037247	48037681	MajorDMR-17-51379	8
chr6	48056197	48056386	MajorDMR-17-51380	3
chr6	48498096	48498135	MajorDMR-17-51381	2
chr6	48564354	48564365	MajorDMR-17-51382	2
chr6	48581099	48581230	MajorDMR-17-51383	3
chr6	48649832	48649956	MajorDMR-17-51384	2
chr6	48732183	48732310	MajorDMR-17-51385	6
chr6	49695200	49695607	MajorDMR-17-51386	2
chr6	49874486	49874851	MajorDMR-17-51387	2
chr6	50348165	50348705	MajorDMR-17-51388	7
chr6	50673976	50674841	MajorDMR-17-51389	11
chr6	50946933	50947051	MajorDMR-17-51390	2
chr6	51724045	51724088	MajorDMR-17-51391	2
chr6	51939638	51939680	MajorDMR-17-51392	2
chr6	52171979	52172006	MajorDMR-17-51393	3
chr6	52199682	52199995	MajorDMR-17-51394	4
chr6	52202920	52202946	MajorDMR-17-51395	2
chr6	52382419	52382922	MajorDMR-17-51396	8
chr6	52459922	52460265	MajorDMR-17-51397	2
chr6	52522878	52523018	MajorDMR-17-51398	2
chr6	52536475	52537623	MajorDMR-17-51399	13
chr6	52547137	52547327	MajorDMR-17-51400	2
chr6	52752605	52752610	MajorDMR-17-51401	2
chr6	52847487	52847703	MajorDMR-17-51402	3
chr6	52855107	52855208	MajorDMR-17-51403	3
chr6	52855870	52856587	MajorDMR-17-51404	7
chr6	52857347	52858838	MajorDMR-17-51405	16
chr6	52860925	52861202	MajorDMR-17-51406	4
chr6	52897902	52898125	MajorDMR-17-51407	3
chr6	53142819	53142880	MajorDMR-17-51408	2
chr6	53214941	53214963	MajorDMR-17-51409	2
chr6	53276992	53277065	MajorDMR-17-51410	2
chr6	53413259	53413444	MajorDMR-17-51411	2
chr6	53657934	53658271	MajorDMR-17-51412	3
chr6	53706964	53707020	MajorDMR-17-51413	2
chr6	53727307	53727488	MajorDMR-17-51414	4
chr6	53728157	53728764	MajorDMR-17-51415	6
chr6	53729700	53729852	MajorDMR-17-51416	2
chr6	53825358	53825559	MajorDMR-17-51417	3
chr6	53852117	53852250	MajorDMR-17-51418	2
chr6	53918984	53919811	MajorDMR-17-51419	16
chr6	53958206	53958267	MajorDMR-17-51420	2
chr6	53960681	53960691	MajorDMR-17-51421	2
chr6	53964778	53964955	MajorDMR-17-51422	3
chr6	53988021	53988132	MajorDMR-17-51423	2
chr6	54000016	54000146	MajorDMR-17-51424	3
chr6	54154235	54154625	MajorDMR-17-51425	5
chr6	54155364	54156229	MajorDMR-17-51426	5
chr6	55141674	55142000	MajorDMR-17-51427	2
chr6	55442915	55443445	MajorDMR-17-51428	3
chr6	55444345	55444610	MajorDMR-17-51429	4
chr6	55570430	55570831	MajorDMR-17-51430	2
chr6	55818064	55818508	MajorDMR-17-51431	8
chr6	56306280	56306514	MajorDMR-17-51432	2
chr6	56441708	56441739	MajorDMR-17-51433	2
chr6	56483773	56484298	MajorDMR-17-51434	4
chr6	56492042	56492074	MajorDMR-17-51435	2
chr6	56573578	56573936	MajorDMR-17-51436	4
chr6	56580786	56581371	MajorDMR-17-51437	4
chr6	56631316	56631398	MajorDMR-17-51438	5
chr6	56636985	56637020	MajorDMR-17-51439	2
chr6	56679738	56680148	MajorDMR-17-51440	3
chr6	56706015	56707348	MajorDMR-17-51441	6
chr6	56725357	56725425	MajorDMR-17-51442	3
chr6	56755565	56756021	MajorDMR-17-51443	6
chr6	56766967	56767242	MajorDMR-17-51444	2
chr6	56779347	56780662	MajorDMR-17-51445	12
chr6	56784750	56785744	MajorDMR-17-51446	11
chr6	56790419	56791074	MajorDMR-17-51447	4
chr6	56814206	56814245	MajorDMR-17-51448	2
chr6	56821003	56821739	MajorDMR-17-51449	6
chr6	56913023	56913849	MajorDMR-17-51450	8
chr6	57037892	57039046	MajorDMR-17-51451	10
chr6	57046804	57047035	MajorDMR-17-51452	3
chr6	57130889	57131258	MajorDMR-17-51453	3
chr6	57178418	57179051	MajorDMR-17-51454	3
chr6	57766743	57767120	MajorDMR-17-51455	9
chr6	57848813	57849223	MajorDMR-17-51456	3
chr6	58180637	58180661	MajorDMR-17-51457	2
chr6	58367021	58367484	MajorDMR-17-51458	2
chr6	58453746	58454155	MajorDMR-17-51459	3
chr6	62248614	62249040	MajorDMR-17-51460	4
chr6	62296914	62297808	MajorDMR-17-51461	4
chr6	62302406	62302699	MajorDMR-17-51462	2
chr6	62319766	62319817	MajorDMR-17-51463	3
chr6	62335314	62335716	MajorDMR-17-51464	5
chr6	62366649	62367650	MajorDMR-17-51465	9
chr6	62545181	62545593	MajorDMR-17-51466	2
chr6	62550622	62550702	MajorDMR-17-51467	2
chr6	62579392	62579752	MajorDMR-17-51468	7
chr6	62665889	62665991	MajorDMR-17-51469	2
chr6	62669018	62669422	MajorDMR-17-51470	3
chr6	62687727	62688015	MajorDMR-17-51471	2
chr6	62739433	62739520	MajorDMR-17-51472	2
chr6	62877745	62877923	MajorDMR-17-51473	4
chr6	62945034	62945092	MajorDMR-17-51474	2
chr6	62947025	62947086	MajorDMR-17-51475	2
chr6	62964589	62964682	MajorDMR-17-51476	3
chr6	62985984	62986098	MajorDMR-17-51477	3
chr6	62992253	62993590	MajorDMR-17-51478	7
chr6	62994186	62995000	MajorDMR-17-51479	4
chr6	63238848	63238992	MajorDMR-17-51480	2
chr6	63465238	63465338	MajorDMR-17-51481	2
chr6	63957101	63957179	MajorDMR-17-51482	2
chr6	64274277	64274291	MajorDMR-17-51483	2
chr6	64281379	64281468	MajorDMR-17-51484	2
chr6	64285076	64285962	MajorDMR-17-51485	4
chr6	64307537	64307896	MajorDMR-17-51486	3
chr6	64450800	64450937	MajorDMR-17-51487	2
chr6	64523774	64524000	MajorDMR-17-51488	2
chr6	64782577	64782634	MajorDMR-17-51489	2
chr6	64918029	64918121	MajorDMR-17-51490	3
chr6	64990347	64990474	MajorDMR-17-51491	3
chr6	64998355	64998991	MajorDMR-17-51492	5
chr6	65557476	65557962	MajorDMR-17-51493	2
chr6	66081794	66082124	MajorDMR-17-51494	4
chr6	66159178	66159596	MajorDMR-17-51495	2
chr6	66186853	66187748	MajorDMR-17-51496	4
chr6	66325642	66325733	MajorDMR-17-51497	2
chr6	66652720	66653725	MajorDMR-17-51498	8
chr6	67139169	67139362	MajorDMR-17-51499	2
chr6	67549392	67549587	MajorDMR-17-51500	3
chr6	68339846	68340098	MajorDMR-17-51501	2
chr6	68943118	68943446	MajorDMR-17-51502	3
chr6	68947808	68948385	MajorDMR-17-51503	3
chr6	68955350	68955742	MajorDMR-17-51504	2
chr6	69186256	69186814	MajorDMR-17-51505	3
chr6	69336959	69337131	MajorDMR-17-51506	2
chr6	69342422	69342878	MajorDMR-17-51507	3
chr6	69353169	69353397	MajorDMR-17-51508	2
chr6	69354555	69355011	MajorDMR-17-51509	2
chr6	69357525	69358508	MajorDMR-17-51510	8
chr6	69360278	69360594	MajorDMR-17-51511	2
chr6	69367323	69367339	MajorDMR-17-51512	2
chr6	69373510	69374305	MajorDMR-17-51513	8
chr6	69384212	69384754	MajorDMR-17-51514	4
chr6	69386393	69386507	MajorDMR-17-51515	3
chr6	69387015	69387030	MajorDMR-17-51516	2
chr6	69425145	69425177	MajorDMR-17-51517	3
chr6	69428630	69429092	MajorDMR-17-51518	3
chr6	69430625	69430961	MajorDMR-17-51519	2
chr6	69438404	69438482	MajorDMR-17-51520	2
chr6	69444276	69444428	MajorDMR-17-51521	2
chr6	69451771	69451808	MajorDMR-17-51522	2
chr6	69461573	69461682	MajorDMR-17-51523	2
chr6	69466263	69466720	MajorDMR-17-51524	5
chr6	69470061	69471290	MajorDMR-17-51525	5
chr6	69482327	69482557	MajorDMR-17-51526	2
chr6	69485947	69486212	MajorDMR-17-51527	2
chr6	69487580	69487738	MajorDMR-17-51528	2
chr6	69490979	69491146	MajorDMR-17-51529	3
chr6	69501318	69501459	MajorDMR-17-51530	3
chr6	69532651	69532692	MajorDMR-17-51531	2
chr6	69540064	69540361	MajorDMR-17-51532	2
chr6	69542295	69542438	MajorDMR-17-51533	2
chr6	69544146	69545237	MajorDMR-17-51534	8
chr6	69645045	69645289	MajorDMR-17-51535	2
chr6	69658246	69658430	MajorDMR-17-51536	2
chr6	69661341	69661527	MajorDMR-17-51537	2
chr6	69668511	69668685	MajorDMR-17-51538	2
chr6	69690426	69690494	MajorDMR-17-51539	2
chr6	69698207	69698372	MajorDMR-17-51540	2
chr6	69700185	69700244	MajorDMR-17-51541	3
chr6	69718141	69718287	MajorDMR-17-51542	2
chr6	69754470	69754946	MajorDMR-17-51543	4
chr6	69876972	69877491	MajorDMR-17-51544	3
chr6	69910504	69910655	MajorDMR-17-51545	2
chr6	69941681	69942485	MajorDMR-17-51546	6
chr6	69943198	69943432	MajorDMR-17-51547	4
chr6	69944088	69944657	MajorDMR-17-51548	4
chr6	69967827	69968409	MajorDMR-17-51549	5
chr6	69975018	69975271	MajorDMR-17-51550	2
chr6	69989631	69989697	MajorDMR-17-51551	2
chr6	69992096	69992138	MajorDMR-17-51552	2
chr6	69993761	69994360	MajorDMR-17-51553	5
chr6	70003628	70005100	MajorDMR-17-51554	14
chr6	70007879	70007925	MajorDMR-17-51555	2
chr6	70019992	70020135	MajorDMR-17-51556	3
chr6	70024838	70025232	MajorDMR-17-51557	2
chr6	70048828	70048838	MajorDMR-17-51558	2
chr6	70059603	70059984	MajorDMR-17-51559	6
chr6	70083207	70083708	MajorDMR-17-51560	2
chr6	70095152	70095444	MajorDMR-17-51561	3
chr6	70096308	70096576	MajorDMR-17-51562	4
chr6	70099494	70099604	MajorDMR-17-51563	2
chr6	70132357	70132579	MajorDMR-17-51564	3
chr6	70214361	70214392	MajorDMR-17-51565	2
chr6	70295206	70295406	MajorDMR-17-51566	2
chr6	70442686	70442770	MajorDMR-17-51567	2
chr6	70504923	70505432	MajorDMR-17-51568	6
chr6	70572105	70572454	MajorDMR-17-51569	2
chr6	70576029	70576316	MajorDMR-17-51570	7
chr6	70577788	70579138	MajorDMR-17-51571	8
chr6	70647783	70647956	MajorDMR-17-51572	2
chr6	70704283	70704345	MajorDMR-17-51573	2
chr6	70743934	70743938	MajorDMR-17-51574	2
chr6	70822737	70823117	MajorDMR-17-51575	5
chr6	70835299	70835969	MajorDMR-17-51576	6
chr6	70875988	70876231	MajorDMR-17-51577	2
chr6	70942650	70942722	MajorDMR-17-51578	2
chr6	70981786	70981944	MajorDMR-17-51579	2
chr6	71047266	71047844	MajorDMR-17-51580	6
chr6	71273300	71273820	MajorDMR-17-51581	4
chr6	71277418	71277458	MajorDMR-17-51582	3
chr6	71378856	71379240	MajorDMR-17-51583	4
chr6	71379763	71379791	MajorDMR-17-51584	2
chr6	71395778	71396109	MajorDMR-17-51585	2
chr6	71544176	71544405	MajorDMR-17-51586	2
chr6	71793236	71793250	MajorDMR-17-51587	2
chr6	71900671	71900711	MajorDMR-17-51588	2
chr6	72001785	72001963	MajorDMR-17-51589	2
chr6	72205244	72205286	MajorDMR-17-51590	3
chr6	72222103	72222118	MajorDMR-17-51591	2
chr6	72331840	72331862	MajorDMR-17-51592	2
chr6	72595485	72595644	MajorDMR-17-51593	4
chr6	72597160	72599092	MajorDMR-17-51594	16
chr6	72599601	72600145	MajorDMR-17-51595	5
chr6	72643505	72644177	MajorDMR-17-51596	6
chr6	72674858	72675218	MajorDMR-17-51597	2
chr6	72678335	72678490	MajorDMR-17-51598	2
chr6	72688192	72688732	MajorDMR-17-51599	3
chr6	72701004	72701125	MajorDMR-17-51600	2
chr6	72712067	72712400	MajorDMR-17-51601	4
chr6	72732721	72733007	MajorDMR-17-51602	3
chr6	72741265	72741337	MajorDMR-17-51603	2
chr6	72741905	72742505	MajorDMR-17-51604	4
chr6	72746647	72746989	MajorDMR-17-51605	4
chr6	72752505	72752604	MajorDMR-17-51606	2
chr6	72866753	72866893	MajorDMR-17-51607	2
chr6	72892975	72892983	MajorDMR-17-51608	2
chr6	72910712	72910756	MajorDMR-17-51609	2
chr6	72927444	72927466	MajorDMR-17-51610	2
chr6	73092531	73092821	MajorDMR-17-51611	2
chr6	73124585	73124700	MajorDMR-17-51612	2
chr6	73126864	73126960	MajorDMR-17-51613	3
chr6	73127543	73128548	MajorDMR-17-51614	10
chr6	73129618	73130049	MajorDMR-17-51615	3
chr6	73185774	73186628	MajorDMR-17-51616	10
chr6	73269187	73269431	MajorDMR-17-51617	4
chr6	73290160	73290273	MajorDMR-17-51618	2
chr6	73329376	73329713	MajorDMR-17-51619	9
chr6	73333353	73333938	MajorDMR-17-51620	8
chr6	73458367	73458627	MajorDMR-17-51621	2
chr6	73470223	73470395	MajorDMR-17-51622	2
chr6	73493070	73493687	MajorDMR-17-51623	3
chr6	73502756	73503142	MajorDMR-17-51624	2
chr6	73503654	73504031	MajorDMR-17-51625	7
chr6	73554610	73554679	MajorDMR-17-51626	2
chr6	73560048	73560695	MajorDMR-17-51627	4
chr6	73564946	73565515	MajorDMR-17-51628	4
chr6	73572825	73573114	MajorDMR-17-51629	2
chr6	73625851	73626382	MajorDMR-17-51630	6
chr6	73646706	73646736	MajorDMR-17-51631	2
chr6	73652412	73652934	MajorDMR-17-51632	4
chr6	73664231	73664842	MajorDMR-17-51633	7
chr6	73665560	73665831	MajorDMR-17-51634	3
chr6	73684158	73684210	MajorDMR-17-51635	2
chr6	73734521	73735808	MajorDMR-17-51636	8
chr6	73751159	73751423	MajorDMR-17-51637	5
chr6	73849943	73850067	MajorDMR-17-51638	2
chr6	73886137	73886208	MajorDMR-17-51639	2
chr6	73886915	73887333	MajorDMR-17-51640	2
chr6	73890231	73890580	MajorDMR-17-51641	2
chr6	73910548	73910594	MajorDMR-17-51642	2
chr6	73950546	73950731	MajorDMR-17-51643	4
chr6	73972287	73972355	MajorDMR-17-51644	2
chr6	73995307	73995799	MajorDMR-17-51645	3
chr6	74019213	74019375	MajorDMR-17-51646	2
chr6	74217591	74217655	MajorDMR-17-51647	2
chr6	74361906	74362399	MajorDMR-17-51648	3
chr6	74364466	74364668	MajorDMR-17-51649	4
chr6	74405392	74405433	MajorDMR-17-51650	7
chr6	74414097	74414200	MajorDMR-17-51651	4
chr6	74501200	74501393	MajorDMR-17-51652	6
chr6	74680093	74680820	MajorDMR-17-51653	5
chr6	74795722	74795819	MajorDMR-17-51654	3
chr6	75156805	75157011	MajorDMR-17-51655	4
chr6	75472705	75472923	MajorDMR-17-51656	2
chr6	75589838	75589989	MajorDMR-17-51657	2
chr6	75601768	75601866	MajorDMR-17-51658	2
chr6	75664104	75664109	MajorDMR-17-51659	2
chr6	75730172	75730209	MajorDMR-17-51660	2
chr6	75801180	75801647	MajorDMR-17-51661	3
chr6	75804557	75804783	MajorDMR-17-51662	2
chr6	75826785	75827293	MajorDMR-17-51663	3
chr6	75907558	75907570	MajorDMR-17-51664	2
chr6	75912220	75912548	MajorDMR-17-51665	5
chr6	75918195	75918547	MajorDMR-17-51666	2
chr6	75921253	75921404	MajorDMR-17-51667	2
chr6	75943399	75943827	MajorDMR-17-51668	2
chr6	75944735	75945657	MajorDMR-17-51669	4
chr6	75977214	75977453	MajorDMR-17-51670	2
chr6	75989242	75989542	MajorDMR-17-51671	2
chr6	75992064	75992556	MajorDMR-17-51672	2
chr6	75993208	75993245	MajorDMR-17-51673	3
chr6	76000508	76000688	MajorDMR-17-51674	2
chr6	76015097	76015190	MajorDMR-17-51675	3
chr6	76072468	76072525	MajorDMR-17-51676	2
chr6	76073315	76073345	MajorDMR-17-51677	2
chr6	76140961	76141291	MajorDMR-17-51678	2
chr6	76228421	76228529	MajorDMR-17-51679	2
chr6	76256189	76256538	MajorDMR-17-51680	3
chr6	76317306	76317643	MajorDMR-17-51681	4
chr6	76329122	76329606	MajorDMR-17-51682	4
chr6	76330800	76330994	MajorDMR-17-51683	4
chr6	76458004	76458103	MajorDMR-17-51684	4
chr6	76645205	76645222	MajorDMR-17-51685	4
chr6	77013749	77014009	MajorDMR-17-51686	2
chr6	78166703	78166945	MajorDMR-17-51687	3
chr6	78174538	78174644	MajorDMR-17-51688	2
chr6	78256143	78256153	MajorDMR-17-51689	2
chr6	79315824	79315849	MajorDMR-17-51690	2
chr6	79339357	79339376	MajorDMR-17-51691	2
chr6	79619176	79619249	MajorDMR-17-51692	2
chr6	79653782	79653801	MajorDMR-17-51693	2
chr6	79657026	79657563	MajorDMR-17-51694	3
chr6	79751477	79751699	MajorDMR-17-51695	2
chr6	79789099	79789457	MajorDMR-17-51696	7
chr6	79869485	79869635	MajorDMR-17-51697	4
chr6	80123378	80123416	MajorDMR-17-51698	2
chr6	80130895	80131089	MajorDMR-17-51699	2
chr6	80132024	80133532	MajorDMR-17-51700	8
chr6	80147955	80148087	MajorDMR-17-51701	2
chr6	80222500	80222627	MajorDMR-17-51702	2
chr6	80243383	80243707	MajorDMR-17-51703	4
chr6	80310884	80310902	MajorDMR-17-51704	2
chr6	80316820	80316855	MajorDMR-17-51705	3
chr6	80339725	80340577	MajorDMR-17-51706	7
chr6	80341697	80342353	MajorDMR-17-51707	4
chr6	80344968	80345056	MajorDMR-17-51708	2
chr6	80361019	80361199	MajorDMR-17-51709	3
chr6	80406041	80406355	MajorDMR-17-51710	3
chr6	80407140	80407988	MajorDMR-17-51711	7
chr6	80421768	80422126	MajorDMR-17-51712	3
chr6	80422862	80423238	MajorDMR-17-51713	3
chr6	80446739	80447367	MajorDMR-17-51714	9
chr6	80577559	80577679	MajorDMR-17-51715	3
chr6	80616467	80616514	MajorDMR-17-51716	2
chr6	80654734	80655917	MajorDMR-17-51717	18
chr6	82543698	82544417	MajorDMR-17-51718	7
chr6	82776984	82777108	MajorDMR-17-51719	2
chr6	82790163	82790175	MajorDMR-17-51720	2
chr6	82852840	82852966	MajorDMR-17-51721	4
chr6	82853975	82855081	MajorDMR-17-51722	11
chr6	82953664	82953809	MajorDMR-17-51723	3
chr6	83147320	83147355	MajorDMR-17-51724	2
chr6	83152070	83152275	MajorDMR-17-51725	4
chr6	83294161	83295320	MajorDMR-17-51726	13
chr6	83631969	83632047	MajorDMR-17-51727	2
chr6	83767563	83767736	MajorDMR-17-51728	2
chr6	83778261	83778890	MajorDMR-17-51729	6
chr6	83782508	83782557	MajorDMR-17-51730	2
chr6	83885983	83886018	MajorDMR-17-51731	2
chr6	83893086	83893171	MajorDMR-17-51732	3
chr6	83910078	83910113	MajorDMR-17-51733	2
chr6	83911642	83911884	MajorDMR-17-51734	4
chr6	84081238	84081533	MajorDMR-17-51735	2
chr6	84090475	84090860	MajorDMR-17-51736	2
chr6	84141125	84141359	MajorDMR-17-51737	10
chr6	84182432	84182609	MajorDMR-17-51738	2
chr6	84292767	84293204	MajorDMR-17-51739	6
chr6	84310975	84311187	MajorDMR-17-51740	2
chr6	84387997	84388573	MajorDMR-17-51741	5
chr6	84417444	84417486	MajorDMR-17-51742	4
chr6	84419612	84419698	MajorDMR-17-51743	3
chr6	84562195	84562327	MajorDMR-17-51744	2
chr6	84564114	84564584	MajorDMR-17-51745	8
chr6	84728927	84728961	MajorDMR-17-51746	2
chr6	84729750	84729815	MajorDMR-17-51747	2
chr6	84736280	84736884	MajorDMR-17-51748	9
chr6	84742694	84743034	MajorDMR-17-51749	3
chr6	84761633	84762212	MajorDMR-17-51750	4
chr6	84765305	84765736	MajorDMR-17-51751	3
chr6	84936617	84936665	MajorDMR-17-51752	3
chr6	85134758	85135494	MajorDMR-17-51753	6
chr6	86057636	86058124	MajorDMR-17-51754	2
chr6	86193175	86193366	MajorDMR-17-51755	2
chr6	86247061	86247316	MajorDMR-17-51756	2
chr6	86302671	86302719	MajorDMR-17-51757	2
chr6	86304567	86304693	MajorDMR-17-51758	2
chr6	86314258	86314341	MajorDMR-17-51759	2
chr6	86354523	86354662	MajorDMR-17-51760	2
chr6	86385230	86385427	MajorDMR-17-51761	2
chr6	86655256	86655813	MajorDMR-17-51762	6
chr6	87318485	87318505	MajorDMR-17-51763	2
chr6	87438683	87438937	MajorDMR-17-51764	2
chr6	87529064	87529433	MajorDMR-17-51765	3
chr6	87535765	87535962	MajorDMR-17-51766	2
chr6	87646316	87646545	MajorDMR-17-51767	2
chr6	87647938	87648957	MajorDMR-17-51768	9
chr6	87657844	87658376	MajorDMR-17-51769	3
chr6	87659633	87659733	MajorDMR-17-51770	3
chr6	87664274	87664513	MajorDMR-17-51771	4
chr6	87738951	87739511	MajorDMR-17-51772	4
chr6	87860834	87861025	MajorDMR-17-51773	2
chr6	87862757	87863825	MajorDMR-17-51774	5
chr6	87878547	87878556	MajorDMR-17-51775	2
chr6	87908431	87908729	MajorDMR-17-51776	2
chr6	87909741	87910096	MajorDMR-17-51777	2
chr6	87917748	87917791	MajorDMR-17-51778	3
chr6	87934536	87935433	MajorDMR-17-51779	4
chr6	88116882	88116985	MajorDMR-17-51780	3
chr6	88118702	88118779	MajorDMR-17-51781	3
chr6	88183659	88183862	MajorDMR-17-51782	2
chr6	88222501	88222655	MajorDMR-17-51783	2
chr6	88235185	88235330	MajorDMR-17-51784	3
chr6	88344880	88345313	MajorDMR-17-51785	3
chr6	88368168	88368907	MajorDMR-17-51786	6
chr6	88385376	88385637	MajorDMR-17-51787	3
chr6	88387603	88387883	MajorDMR-17-51788	2
chr6	88391395	88391446	MajorDMR-17-51789	3
chr6	88400322	88400635	MajorDMR-17-51790	2
chr6	88412781	88412934	MajorDMR-17-51791	6
chr6	88416835	88417021	MajorDMR-17-51792	2
chr6	88533323	88533617	MajorDMR-17-51793	2
chr6	88655545	88656118	MajorDMR-17-51794	8
chr6	88677644	88678024	MajorDMR-17-51795	3
chr6	88815773	88815782	MajorDMR-17-51796	2
chr6	88857045	88857485	MajorDMR-17-51797	2
chr6	88867762	88868378	MajorDMR-17-51798	5
chr6	88869378	88869564	MajorDMR-17-51799	3
chr6	88871047	88872092	MajorDMR-17-51800	6
chr6	88873113	88875237	MajorDMR-17-51801	16
chr6	88877215	88877528	MajorDMR-17-51802	8
chr6	88879287	88880084	MajorDMR-17-51803	13
chr6	88895281	88895329	MajorDMR-17-51804	2
chr6	89076615	89076845	MajorDMR-17-51805	3
chr6	89086593	89086611	MajorDMR-17-51806	2
chr6	89202409	89202679	MajorDMR-17-51807	2
chr6	89236746	89236909	MajorDMR-17-51808	2
chr6	89245940	89246504	MajorDMR-17-51809	5
chr6	89295042	89295402	MajorDMR-17-51810	7
chr6	89299134	89300985	MajorDMR-17-51811	13
chr6	89339766	89340399	MajorDMR-17-51812	5
chr6	89351152	89351611	MajorDMR-17-51813	2
chr6	89359650	89360332	MajorDMR-17-51814	7
chr6	89515569	89516015	MajorDMR-17-51815	2
chr6	89561607	89561724	MajorDMR-17-51816	2
chr6	89828324	89828526	MajorDMR-17-51817	5
chr6	89854630	89855054	MajorDMR-17-51818	3
chr6	89856947	89857335	MajorDMR-17-51819	8
chr6	89981209	89981320	MajorDMR-17-51820	7
chr6	89993268	89993535	MajorDMR-17-51821	4
chr6	90007565	90007871	MajorDMR-17-51822	9
chr6	90024542	90024554	MajorDMR-17-51823	2
chr6	90060860	90061074	MajorDMR-17-51824	5
chr6	90085549	90086081	MajorDMR-17-51825	4
chr6	90089070	90089308	MajorDMR-17-51826	5
chr6	90094979	90095518	MajorDMR-17-51827	3
chr6	90119283	90119985	MajorDMR-17-51828	7
chr6	90123037	90123397	MajorDMR-17-51829	4
chr6	90192914	90193497	MajorDMR-17-51830	4
chr6	90258511	90258518	MajorDMR-17-51831	2
chr6	90263435	90263446	MajorDMR-17-51832	2
chr6	90272682	90273138	MajorDMR-17-51833	6
chr6	90274538	90275155	MajorDMR-17-51834	7
chr6	90325444	90325840	MajorDMR-17-51835	5
chr6	90385385	90386408	MajorDMR-17-51836	7
chr6	90389579	90390105	MajorDMR-17-51837	3
chr6	90644509	90645319	MajorDMR-17-51838	9
chr6	90676021	90676701	MajorDMR-17-51839	4
chr6	90684431	90684688	MajorDMR-17-51840	2
chr6	90685677	90686309	MajorDMR-17-51841	10
chr6	90687426	90687694	MajorDMR-17-51842	5
chr6	90694857	90694930	MajorDMR-17-51843	2
chr6	90709639	90709996	MajorDMR-17-51844	4
chr6	90711116	90711141	MajorDMR-17-51845	2
chr6	90718565	90719243	MajorDMR-17-51846	3
chr6	90745278	90745722	MajorDMR-17-51847	3
chr6	90753864	90753965	MajorDMR-17-51848	2
chr6	90754930	90755159	MajorDMR-17-51849	4
chr6	90776594	90776932	MajorDMR-17-51850	6
chr6	90778568	90779309	MajorDMR-17-51851	11
chr6	90782619	90783163	MajorDMR-17-51852	10
chr6	90813090	90813433	MajorDMR-17-51853	13
chr6	90831963	90832042	MajorDMR-17-51854	3
chr6	90834747	90835261	MajorDMR-17-51855	5
chr6	90857032	90857451	MajorDMR-17-51856	11
chr6	90865079	90865095	MajorDMR-17-51857	2
chr6	90869688	90870538	MajorDMR-17-51858	6
chr6	90887714	90887924	MajorDMR-17-51859	5
chr6	90899903	90900322	MajorDMR-17-51860	5
chr6	90904090	90904631	MajorDMR-17-51861	5
chr6	90907729	90907856	MajorDMR-17-51862	2
chr6	90936237	90936267	MajorDMR-17-51863	2
chr6	90961086	90961336	MajorDMR-17-51864	2
chr6	91004008	91004431	MajorDMR-17-51865	7
chr6	91008245	91008739	MajorDMR-17-51866	4
chr6	91061650	91061659	MajorDMR-17-51867	2
chr6	91071872	91071959	MajorDMR-17-51868	3
chr6	91109864	91109907	MajorDMR-17-51869	4
chr6	91246914	91247660	MajorDMR-17-51870	6
chr6	91291849	91291985	MajorDMR-17-51871	5
chr6	91294525	91294533	MajorDMR-17-51872	2
chr6	91319647	91319905	MajorDMR-17-51873	4
chr6	91321450	91321977	MajorDMR-17-51874	10
chr6	91424746	91425388	MajorDMR-17-51875	14
chr6	91569527	91569669	MajorDMR-17-51876	3
chr6	91792893	91792912	MajorDMR-17-51877	2
chr6	92364562	92364835	MajorDMR-17-51878	6
chr6	92379846	92379873	MajorDMR-17-51879	2
chr6	92570834	92570930	MajorDMR-17-51880	2
chr6	92734675	92734771	MajorDMR-17-51881	2
chr6	92832698	92832780	MajorDMR-17-51882	2
chr6	92833797	92834085	MajorDMR-17-51883	6
chr6	93576892	93576937	MajorDMR-17-51884	2
chr6	93603514	93603752	MajorDMR-17-51885	3
chr6	94101585	94101926	MajorDMR-17-51886	5
chr6	94106191	94106346	MajorDMR-17-51887	2
chr6	94108669	94108896	MajorDMR-17-51888	2
chr6	94118799	94119068	MajorDMR-17-51889	3
chr6	94125908	94126142	MajorDMR-17-51890	4
chr6	94494897	94495218	MajorDMR-17-51891	2
chr6	94906796	94906803	MajorDMR-17-51892	2
chr6	95609092	95609207	MajorDMR-17-51893	2
chr6	96026333	96026585	MajorDMR-17-51894	4
chr6	96134700	96134893	MajorDMR-17-51895	3
chr6	96287133	96287423	MajorDMR-17-51896	5
chr6	96295061	96295343	MajorDMR-17-51897	3
chr6	96486118	96486307	MajorDMR-17-51898	5
chr6	96507710	96508178	MajorDMR-17-51899	2
chr6	96511350	96511689	MajorDMR-17-51900	2
chr6	96572572	96572750	MajorDMR-17-51901	2
chr6	96599609	96599754	MajorDMR-17-51902	3
chr6	96652012	96652293	MajorDMR-17-51903	3
chr6	96657706	96658242	MajorDMR-17-51904	3
chr6	96776588	96776800	MajorDMR-17-51905	2
chr6	97063685	97063791	MajorDMR-17-51906	2
chr6	97093335	97093428	MajorDMR-17-51907	2
chr6	97158471	97158556	MajorDMR-17-51908	2
chr6	97237455	97237516	MajorDMR-17-51909	2
chr6	97283591	97284144	MajorDMR-17-51910	7
chr6	97324653	97325224	MajorDMR-17-51911	8
chr6	97347333	97347342	MajorDMR-17-51912	2
chr6	97371230	97371880	MajorDMR-17-51913	7
chr6	97373669	97373939	MajorDMR-17-51914	2
chr6	97377571	97377971	MajorDMR-17-51915	2
chr6	97440357	97440782	MajorDMR-17-51916	10
chr6	97494779	97494859	MajorDMR-17-51917	2
chr6	98742947	98743221	MajorDMR-17-51918	2
chr6	99013981	99014125	MajorDMR-17-51919	2
chr6	99394576	99395052	MajorDMR-17-51920	2
chr6	99440200	99440514	MajorDMR-17-51921	2
chr6	99718681	99719068	MajorDMR-17-51922	5
chr6	99730375	99730854	MajorDMR-17-51923	2
chr6	99734150	99734245	MajorDMR-17-51924	2
chr6	99754108	99754681	MajorDMR-17-51925	4
chr6	99756953	99757247	MajorDMR-17-51926	3
chr6	99773273	99773491	MajorDMR-17-51927	2
chr6	99792536	99792739	MajorDMR-17-51928	3
chr6	99795453	99796512	MajorDMR-17-51929	13
chr6	99798178	99798591	MajorDMR-17-51930	9
chr6	100037531	100038678	MajorDMR-17-51931	9
chr6	100053030	100053931	MajorDMR-17-51932	9
chr6	100060506	100060526	MajorDMR-17-51933	2
chr6	100133124	100133266	MajorDMR-17-51934	2
chr6	100326399	100326764	MajorDMR-17-51935	4
chr6	100360644	100360831	MajorDMR-17-51936	3
chr6	100634586	100634805	MajorDMR-17-51937	2
chr6	100904828	100905499	MajorDMR-17-51938	9
chr6	101060118	101060148	MajorDMR-17-51939	2
chr6	101263021	101263197	MajorDMR-17-51940	2
chr6	101271173	101271308	MajorDMR-17-51941	2
chr6	101457923	101458063	MajorDMR-17-51942	3
chr6	101508955	101509083	MajorDMR-17-51943	3
chr6	101643267	101643299	MajorDMR-17-51944	2
chr6	101744065	101744451	MajorDMR-17-51945	4
chr6	101842345	101842524	MajorDMR-17-51946	3
chr6	101843214	101843702	MajorDMR-17-51947	2
chr6	101845322	101846505	MajorDMR-17-51948	8
chr6	101848229	101849272	MajorDMR-17-51949	18
chr6	101851155	101852328	MajorDMR-17-51950	22
chr6	101865536	101865914	MajorDMR-17-51951	3
chr6	101870980	101871324	MajorDMR-17-51952	3
chr6	101875290	101875396	MajorDMR-17-51953	2
chr6	101875998	101876058	MajorDMR-17-51954	2
chr6	101876655	101877620	MajorDMR-17-51955	5
chr6	101901093	101901399	MajorDMR-17-51956	3
chr6	101910574	101910710	MajorDMR-17-51957	2
chr6	101914421	101914523	MajorDMR-17-51958	2
chr6	101925368	101925476	MajorDMR-17-51959	2
chr6	101966835	101967039	MajorDMR-17-51960	2
chr6	101971069	101971172	MajorDMR-17-51961	2
chr6	101990505	101990608	MajorDMR-17-51962	3
chr6	102055058	102055364	MajorDMR-17-51963	2
chr6	102078953	102079000	MajorDMR-17-51964	2
chr6	102118189	102118517	MajorDMR-17-51965	2
chr6	102313010	102313117	MajorDMR-17-51966	2
chr6	102435814	102435871	MajorDMR-17-51967	3
chr6	102461292	102461371	MajorDMR-17-51968	2
chr6	102522447	102522482	MajorDMR-17-51969	2
chr6	103804193	103804645	MajorDMR-17-51970	3
chr6	104018757	104018853	MajorDMR-17-51971	2
chr6	104071169	104071302	MajorDMR-17-51972	2
chr6	104428436	104428518	MajorDMR-17-51973	3
chr6	104498121	104498216	MajorDMR-17-51974	2
chr6	104543605	104543749	MajorDMR-17-51975	6
chr6	104706080	104706117	MajorDMR-17-51976	2
chr6	104967308	104967808	MajorDMR-17-51977	6
chr6	104973442	104974078	MajorDMR-17-51978	8
chr6	105067792	105067877	MajorDMR-17-51979	2
chr6	105070991	105071367	MajorDMR-17-51980	5
chr6	105218844	105219216	MajorDMR-17-51981	2
chr6	105237846	105237979	MajorDMR-17-51982	3
chr6	105280350	105280555	MajorDMR-17-51983	4
chr6	105624086	105624310	MajorDMR-17-51984	3
chr6	105628216	105628353	MajorDMR-17-51985	4
chr6	105640591	105640945	MajorDMR-17-51986	3
chr6	105641498	105641802	MajorDMR-17-51987	2
chr6	105675018	105675076	MajorDMR-17-51988	2
chr6	105730702	105731277	MajorDMR-17-51989	8
chr6	105732820	105732872	MajorDMR-17-51990	2
chr6	105735300	105736064	MajorDMR-17-51991	6
chr6	105749742	105750051	MajorDMR-17-51992	3
chr6	105824639	105824843	MajorDMR-17-51993	4
chr6	105828720	105830139	MajorDMR-17-51994	9
chr6	105849667	105850197	MajorDMR-17-51995	7
chr6	105932866	105932870	MajorDMR-17-51996	2
chr6	106044579	106044600	MajorDMR-17-51997	2
chr6	106047655	106047699	MajorDMR-17-51998	2
chr6	106258323	106258630	MajorDMR-17-51999	3
chr6	106292321	106292841	MajorDMR-17-52000	3
chr6	106332330	106332567	MajorDMR-17-52001	4
chr6	106364794	106365162	MajorDMR-17-52002	2
chr6	106531446	106531492	MajorDMR-17-52003	2
chr6	106532705	106533101	MajorDMR-17-52004	3
chr6	106546217	106546324	MajorDMR-17-52005	2
chr6	106550016	106550090	MajorDMR-17-52006	5
chr6	106568088	106568124	MajorDMR-17-52007	2
chr6	106611410	106612003	MajorDMR-17-52008	8
chr6	106629940	106630149	MajorDMR-17-52009	2
chr6	106690776	106690990	MajorDMR-17-52010	2
chr6	106763885	106764182	MajorDMR-17-52011	5
chr6	107014292	107014416	MajorDMR-17-52012	6
chr6	107016535	107016606	MajorDMR-17-52013	2
chr6	107281506	107281796	MajorDMR-17-52014	5
chr6	107342436	107342703	MajorDMR-17-52015	3
chr6	107351609	107351789	MajorDMR-17-52016	2
chr6	107397624	107397801	MajorDMR-17-52017	2
chr6	107434808	107434819	MajorDMR-17-52018	2
chr6	107438076	107439099	MajorDMR-17-52019	7
chr6	107506630	107506868	MajorDMR-17-52020	6
chr6	107641261	107641881	MajorDMR-17-52021	6
chr6	107741061	107741540	MajorDMR-17-52022	2
chr6	107781498	107781716	MajorDMR-17-52023	9
chr6	107809213	107809794	MajorDMR-17-52024	7
chr6	107813133	107813162	MajorDMR-17-52025	2
chr6	107863441	107863775	MajorDMR-17-52026	5
chr6	107864909	107865355	MajorDMR-17-52027	2
chr6	107866582	107866710	MajorDMR-17-52028	4
chr6	107876248	107876664	MajorDMR-17-52029	5
chr6	107885338	107885342	MajorDMR-17-52030	2
chr6	107890552	107890847	MajorDMR-17-52031	3
chr6	107907268	107907533	MajorDMR-17-52032	4
chr6	107954917	107955296	MajorDMR-17-52033	13
chr6	107956055	107956574	MajorDMR-17-52034	59
chr6	107958574	107959018	MajorDMR-17-52035	2
chr6	107976605	107976792	MajorDMR-17-52036	2
chr6	108011995	108012525	MajorDMR-17-52037	4
chr6	108033077	108033129	MajorDMR-17-52038	2
chr6	108145373	108145931	MajorDMR-17-52039	10
chr6	108169150	108169172	MajorDMR-17-52040	3
chr6	108170010	108170132	MajorDMR-17-52041	2
chr6	108279997	108280465	MajorDMR-17-52042	3
chr6	108436767	108437277	MajorDMR-17-52043	8
chr6	108438235	108438743	MajorDMR-17-52044	6
chr6	108484828	108485915	MajorDMR-17-52045	45
chr6	108496829	108497240	MajorDMR-17-52046	2
chr6	108577616	108577663	MajorDMR-17-52047	2
chr6	108617207	108617388	MajorDMR-17-52048	2
chr6	108724578	108724806	MajorDMR-17-52049	3
chr6	108729355	108729873	MajorDMR-17-52050	3
chr6	108799455	108799497	MajorDMR-17-52051	2
chr6	108852945	108852975	MajorDMR-17-52052	2
chr6	108878287	108878474	MajorDMR-17-52053	8
chr6	108905813	108905828	MajorDMR-17-52054	2
chr6	108932283	108932447	MajorDMR-17-52055	2
chr6	108972368	108973064	MajorDMR-17-52056	5
chr6	109059109	109059363	MajorDMR-17-52057	6
chr6	109074502	109074572	MajorDMR-17-52058	2
chr6	109076780	109076887	MajorDMR-17-52059	2
chr6	109081591	109081856	MajorDMR-17-52060	5
chr6	109127986	109128983	MajorDMR-17-52061	6
chr6	109168608	109169151	MajorDMR-17-52062	11
chr6	109170419	109170819	MajorDMR-17-52063	5
chr6	109265835	109266443	MajorDMR-17-52064	5
chr6	109269913	109269921	MajorDMR-17-52065	2
chr6	109320752	109321180	MajorDMR-17-52066	2
chr6	109322604	109322668	MajorDMR-17-52067	3
chr6	109331363	109331400	MajorDMR-17-52068	2
chr6	109590564	109590924	MajorDMR-17-52069	2
chr6	109617949	109618265	MajorDMR-17-52070	6
chr6	109646624	109646937	MajorDMR-17-52071	8
chr6	109661521	109661583	MajorDMR-17-52072	2
chr6	109689663	109690074	MajorDMR-17-52073	2
chr6	109701200	109701374	MajorDMR-17-52074	2
chr6	109750288	109750527	MajorDMR-17-52075	4
chr6	109760661	109760832	MajorDMR-17-52076	9
chr6	109765250	109765261	MajorDMR-17-52077	2
chr6	109775323	109776126	MajorDMR-17-52078	15
chr6	109777643	109777723	MajorDMR-17-52079	2
chr6	109787041	109787647	MajorDMR-17-52080	11
chr6	110191154	110191557	MajorDMR-17-52081	6
chr6	110301178	110301201	MajorDMR-17-52082	2
chr6	110355971	110356126	MajorDMR-17-52083	7
chr6	110388413	110388550	MajorDMR-17-52084	2
chr6	110389123	110389648	MajorDMR-17-52085	5
chr6	110437736	110438309	MajorDMR-17-52086	4
chr6	110496188	110496704	MajorDMR-17-52087	4
chr6	110497490	110498040	MajorDMR-17-52088	3
chr6	110498909	110499643	MajorDMR-17-52089	6
chr6	110503087	110504991	MajorDMR-17-52090	13
chr6	110537505	110537927	MajorDMR-17-52091	6
chr6	110591225	110591298	MajorDMR-17-52092	3
chr6	110598322	110599115	MajorDMR-17-52093	6
chr6	110606546	110606629	MajorDMR-17-52094	3
chr6	110608521	110608920	MajorDMR-17-52095	5
chr6	110617403	110618175	MajorDMR-17-52096	12
chr6	110640364	110640897	MajorDMR-17-52097	4
chr6	110642754	110643139	MajorDMR-17-52098	4
chr6	110643647	110644449	MajorDMR-17-52099	10
chr6	110645812	110646202	MajorDMR-17-52100	4
chr6	110648958	110651461	MajorDMR-17-52101	28
chr6	110652974	110653716	MajorDMR-17-52102	6
chr6	110661748	110662032	MajorDMR-17-52103	7
chr6	110662794	110663128	MajorDMR-17-52104	5
chr6	110676856	110677185	MajorDMR-17-52105	2
chr6	110680010	110680257	MajorDMR-17-52106	4
chr6	110688080	110688384	MajorDMR-17-52107	5
chr6	110712137	110712727	MajorDMR-17-52108	5
chr6	110720870	110721244	MajorDMR-17-52109	7
chr6	110784089	110784126	MajorDMR-17-52110	2
chr6	110878372	110878422	MajorDMR-17-52111	4
chr6	111046804	111047208	MajorDMR-17-52112	2
chr6	111121200	111121908	MajorDMR-17-52113	7
chr6	111134889	111135097	MajorDMR-17-52114	7
chr6	111198518	111199440	MajorDMR-17-52115	9
chr6	111200246	111200646	MajorDMR-17-52116	9
chr6	111201539	111202001	MajorDMR-17-52117	2
chr6	111271183	111271201	MajorDMR-17-52118	2
chr6	111329567	111329659	MajorDMR-17-52119	2
chr6	111354083	111354123	MajorDMR-17-52120	2
chr6	111378720	111378845	MajorDMR-17-52121	5
chr6	111390471	111391001	MajorDMR-17-52122	4
chr6	111407923	111408203	MajorDMR-17-52123	2
chr6	111409656	111410023	MajorDMR-17-52124	10
chr6	111410692	111410711	MajorDMR-17-52125	2
chr6	111435226	111435448	MajorDMR-17-52126	2
chr6	111506570	111506596	MajorDMR-17-52127	2
chr6	111579867	111580011	MajorDMR-17-52128	5
chr6	111585054	111585168	MajorDMR-17-52129	2
chr6	111601695	111601785	MajorDMR-17-52130	2
chr6	111623202	111624099	MajorDMR-17-52131	4
chr6	111802187	111802564	MajorDMR-17-52132	4
chr6	111886797	111886905	MajorDMR-17-52133	6
chr6	111907264	111907351	MajorDMR-17-52134	2
chr6	112081101	112081307	MajorDMR-17-52135	6
chr6	112169609	112169960	MajorDMR-17-52136	6
chr6	112174067	112174396	MajorDMR-17-52137	2
chr6	112375686	112376025	MajorDMR-17-52138	5
chr6	112475641	112475676	MajorDMR-17-52139	2
chr6	112600431	112601166	MajorDMR-17-52140	6
chr6	112603499	112603571	MajorDMR-17-52141	4
chr6	112901132	112901239	MajorDMR-17-52142	2
chr6	113108884	113108903	MajorDMR-17-52143	2
chr6	113155221	113155608	MajorDMR-17-52144	5
chr6	113199041	113199065	MajorDMR-17-52145	2
chr6	113376350	113376570	MajorDMR-17-52146	3
chr6	113833542	113834053	MajorDMR-17-52147	5
chr6	114260869	114260901	MajorDMR-17-52148	2
chr6	114290238	114290567	MajorDMR-17-52149	2
chr6	114316598	114317142	MajorDMR-17-52150	3
chr6	114341540	114342014	MajorDMR-17-52151	2
chr6	114352247	114352300	MajorDMR-17-52152	3
chr6	114376985	114377055	MajorDMR-17-52153	2
chr6	114463438	114463835	MajorDMR-17-52154	6
chr6	114600474	114600644	MajorDMR-17-52155	2
chr6	114660647	114660945	MajorDMR-17-52156	4
chr6	115039482	115039788	MajorDMR-17-52157	4
chr6	115465287	115465375	MajorDMR-17-52158	2
chr6	116033509	116034164	MajorDMR-17-52159	4
chr6	116203385	116203630	MajorDMR-17-52160	2
chr6	116418110	116418158	MajorDMR-17-52161	2
chr6	116567346	116567434	MajorDMR-17-52162	4
chr6	116570808	116572096	MajorDMR-17-52163	7
chr6	116572935	116573232	MajorDMR-17-52164	4
chr6	116594849	116595491	MajorDMR-17-52165	6
chr6	116596498	116596834	MajorDMR-17-52166	4
chr6	116598920	116599514	MajorDMR-17-52167	5
chr6	116603307	116603481	MajorDMR-17-52168	2
chr6	116783840	116783957	MajorDMR-17-52169	2
chr6	116882567	116882578	MajorDMR-17-52170	2
chr6	116990149	116990247	MajorDMR-17-52171	4
chr6	117611725	117611754	MajorDMR-17-52172	2
chr6	117667704	117667731	MajorDMR-17-52173	2
chr6	117717452	117717551	MajorDMR-17-52174	2
chr6	117868824	117868860	MajorDMR-17-52175	3
chr6	117920664	117921310	MajorDMR-17-52176	5
chr6	118049171	118049312	MajorDMR-17-52177	3
chr6	118182107	118182123	MajorDMR-17-52178	2
chr6	118191476	118191759	MajorDMR-17-52179	3
chr6	118283669	118283797	MajorDMR-17-52180	2
chr6	118297078	118297106	MajorDMR-17-52181	3
chr6	118364141	118364270	MajorDMR-17-52182	3
chr6	118418868	118419119	MajorDMR-17-52183	3
chr6	118423764	118423849	MajorDMR-17-52184	2
chr6	118469917	118469938	MajorDMR-17-52185	2
chr6	118487579	118487969	MajorDMR-17-52186	3
chr6	118604996	118605074	MajorDMR-17-52187	4
chr6	118646525	118646884	MajorDMR-17-52188	6
chr6	118830424	118830463	MajorDMR-17-52189	2
chr6	118973263	118973870	MajorDMR-17-52190	11
chr6	119034190	119034767	MajorDMR-17-52191	3
chr6	119213582	119213629	MajorDMR-17-52192	3
chr6	119239671	119239701	MajorDMR-17-52193	2
chr6	119274656	119274947	MajorDMR-17-52194	2
chr6	119339901	119339916	MajorDMR-17-52195	2
chr6	119468296	119468902	MajorDMR-17-52196	5
chr6	119470111	119470139	MajorDMR-17-52197	3
chr6	119534815	119535275	MajorDMR-17-52198	2
chr6	119587329	119587530	MajorDMR-17-52199	2
chr6	119635523	119635736	MajorDMR-17-52200	2
chr6	119636239	119636286	MajorDMR-17-52201	3
chr6	119667376	119669420	MajorDMR-17-52202	30
chr6	119672147	119672510	MajorDMR-17-52203	3
chr6	119676413	119676517	MajorDMR-17-52204	2
chr6	119677301	119677433	MajorDMR-17-52205	4
chr6	119774559	119774603	MajorDMR-17-52206	3
chr6	119776003	119776412	MajorDMR-17-52207	5
chr6	119907818	119907929	MajorDMR-17-52208	3
chr6	119940783	119941026	MajorDMR-17-52209	4
chr6	120057344	120058142	MajorDMR-17-52210	5
chr6	120060742	120061184	MajorDMR-17-52211	6
chr6	120280975	120281940	MajorDMR-17-52212	8
chr6	120579501	120579804	MajorDMR-17-52213	2
chr6	121342296	121342617	MajorDMR-17-52214	2
chr6	121544008	121544022	MajorDMR-17-52215	2
chr6	121553361	121553452	MajorDMR-17-52216	2
chr6	121627202	121627229	MajorDMR-17-52217	3
chr6	121853148	121853165	MajorDMR-17-52218	2
chr6	121869398	121870028	MajorDMR-17-52219	4
chr6	122660795	122660969	MajorDMR-17-52220	2
chr6	122720043	122720191	MajorDMR-17-52221	2
chr6	122722068	122722714	MajorDMR-17-52222	8
chr6	122790824	122791866	MajorDMR-17-52223	13
chr6	122930906	122931165	MajorDMR-17-52224	4
chr6	123109109	123109286	MajorDMR-17-52225	2
chr6	123316246	123316673	MajorDMR-17-52226	5
chr6	123318176	123321700	MajorDMR-17-52227	27
chr6	123330715	123330844	MajorDMR-17-52228	3
chr6	123360172	123360349	MajorDMR-17-52229	2
chr6	123406936	123407002	MajorDMR-17-52230	2
chr6	123965384	123965689	MajorDMR-17-52231	2
chr6	124033902	124034063	MajorDMR-17-52232	3
chr6	124067151	124067172	MajorDMR-17-52233	2
chr6	124123580	124123628	MajorDMR-17-52234	2
chr6	124125554	124128799	MajorDMR-17-52235	16
chr6	124166898	124167317	MajorDMR-17-52236	3
chr6	124167985	124167989	MajorDMR-17-52237	2
chr6	124175317	124175581	MajorDMR-17-52238	2
chr6	124176746	124176977	MajorDMR-17-52239	2
chr6	124190737	124191151	MajorDMR-17-52240	2
chr6	124210031	124210662	MajorDMR-17-52241	6
chr6	124211624	124211730	MajorDMR-17-52242	2
chr6	124216819	124217217	MajorDMR-17-52243	6
chr6	124262880	124263243	MajorDMR-17-52244	2
chr6	124323788	124324258	MajorDMR-17-52245	4
chr6	124370327	124370754	MajorDMR-17-52246	2
chr6	124381726	124382065	MajorDMR-17-52247	4
chr6	124388249	124388902	MajorDMR-17-52248	5
chr6	124430686	124431045	MajorDMR-17-52249	3
chr6	124470259	124470662	MajorDMR-17-52250	2
chr6	124481066	124481252	MajorDMR-17-52251	2
chr6	124559390	124559989	MajorDMR-17-52252	4
chr6	124604233	124604732	MajorDMR-17-52253	2
chr6	124760045	124760064	MajorDMR-17-52254	2
chr6	124796952	124797344	MajorDMR-17-52255	7
chr6	124825778	124825927	MajorDMR-17-52256	2
chr6	124841667	124841914	MajorDMR-17-52257	3
chr6	124882292	124882925	MajorDMR-17-52258	5
chr6	124961240	124961924	MajorDMR-17-52259	6
chr6	124981477	124981992	MajorDMR-17-52260	4
chr6	124992240	124992924	MajorDMR-17-52261	4
chr6	125026844	125026948	MajorDMR-17-52262	2
chr6	125045278	125045352	MajorDMR-17-52263	2
chr6	125285943	125285988	MajorDMR-17-52264	3
chr6	125330835	125330921	MajorDMR-17-52265	3
chr6	125678823	125678886	MajorDMR-17-52266	5
chr6	125684065	125684226	MajorDMR-17-52267	6
chr6	125972561	125972707	MajorDMR-17-52268	2
chr6	126110789	126110908	MajorDMR-17-52269	4
chr6	126113348	126113822	MajorDMR-17-52270	3
chr6	126115114	126115144	MajorDMR-17-52271	2
chr6	126119226	126119290	MajorDMR-17-52272	2
chr6	126120623	126120655	MajorDMR-17-52273	2
chr6	126135864	126135963	MajorDMR-17-52274	2
chr6	126163302	126163593	MajorDMR-17-52275	3
chr6	126189611	126189649	MajorDMR-17-52276	2
chr6	126284392	126284668	MajorDMR-17-52277	2
chr6	126289448	126289974	MajorDMR-17-52278	3
chr6	126295485	126295799	MajorDMR-17-52279	4
chr6	126315919	126316043	MajorDMR-17-52280	2
chr6	126317464	126317592	MajorDMR-17-52281	2
chr6	126354621	126354844	MajorDMR-17-52282	5
chr6	126660950	126660985	MajorDMR-17-52283	2
chr6	126862978	126863242	MajorDMR-17-52284	2
chr6	127436399	127437079	MajorDMR-17-52285	3
chr6	127469956	127469999	MajorDMR-17-52286	2
chr6	127494864	127495268	MajorDMR-17-52287	9
chr6	127511804	127512107	MajorDMR-17-52288	3
chr6	127533947	127534122	MajorDMR-17-52289	2
chr6	127590075	127590700	MajorDMR-17-52290	8
chr6	127621456	127621478	MajorDMR-17-52291	2
chr6	127624024	127624179	MajorDMR-17-52292	2
chr6	127767567	127768058	MajorDMR-17-52293	2
chr6	127773122	127773555	MajorDMR-17-52294	2
chr6	127774890	127775492	MajorDMR-17-52295	3
chr6	127777864	127778191	MajorDMR-17-52296	3
chr6	127778844	127779047	MajorDMR-17-52297	3
chr6	127779590	127780593	MajorDMR-17-52298	9
chr6	127785432	127785932	MajorDMR-17-52299	4
chr6	127797971	127797998	MajorDMR-17-52300	2
chr6	127802373	127802419	MajorDMR-17-52301	2
chr6	127803040	127803081	MajorDMR-17-52302	2
chr6	127818778	127819615	MajorDMR-17-52303	7
chr6	127822373	127822417	MajorDMR-17-52304	2
chr6	127828843	127828967	MajorDMR-17-52305	4
chr6	127830116	127830329	MajorDMR-17-52306	2
chr6	127830982	127831532	MajorDMR-17-52307	3
chr6	127833556	127833845	MajorDMR-17-52308	5
chr6	127835101	127835667	MajorDMR-17-52309	5
chr6	127838370	127839492	MajorDMR-17-52310	8
chr6	128133266	128133482	MajorDMR-17-52311	4
chr6	128645924	128646142	MajorDMR-17-52312	2
chr6	129176766	129176902	MajorDMR-17-52313	3
chr6	129312399	129312612	MajorDMR-17-52314	2
chr6	129314262	129314757	MajorDMR-17-52315	6
chr6	129343477	129343519	MajorDMR-17-52316	2
chr6	129461904	129462163	MajorDMR-17-52317	4
chr6	129806995	129807983	MajorDMR-17-52318	9
chr6	129811814	129811843	MajorDMR-17-52319	2
chr6	129819963	129820104	MajorDMR-17-52320	3
chr6	129822622	129824276	MajorDMR-17-52321	9
chr6	129846086	129846303	MajorDMR-17-52322	3
chr6	129858645	129859403	MajorDMR-17-52323	4
chr6	129872558	129872866	MajorDMR-17-52324	2
chr6	129927227	129928000	MajorDMR-17-52325	8
chr6	129928802	129928953	MajorDMR-17-52326	2
chr6	130066917	130067040	MajorDMR-17-52327	3
chr6	130088915	130089449	MajorDMR-17-52328	8
chr6	130182477	130182552	MajorDMR-17-52329	2
chr6	130391632	130392227	MajorDMR-17-52330	9
chr6	130488972	130489050	MajorDMR-17-52331	2
chr6	130787984	130788035	MajorDMR-17-52332	2
chr6	130804722	130804915	MajorDMR-17-52333	2
chr6	130947318	130947545	MajorDMR-17-52334	2
chr6	131034496	131034776	MajorDMR-17-52335	4
chr6	131157270	131157903	MajorDMR-17-52336	4
chr6	131159802	131159905	MajorDMR-17-52337	3
chr6	131164233	131164304	MajorDMR-17-52338	2
chr6	131198483	131198697	MajorDMR-17-52339	3
chr6	131206360	131206405	MajorDMR-17-52340	2
chr6	131249683	131251115	MajorDMR-17-52341	15
chr6	131325246	131325417	MajorDMR-17-52342	2
chr6	131326206	131326294	MajorDMR-17-52343	2
chr6	131362012	131362114	MajorDMR-17-52344	2
chr6	131363933	131364205	MajorDMR-17-52345	3
chr6	131369637	131370340	MajorDMR-17-52346	5
chr6	131571062	131571084	MajorDMR-17-52347	3
chr6	131625932	131626665	MajorDMR-17-52348	6
chr6	131698912	131698948	MajorDMR-17-52349	3
chr6	131700418	131700638	MajorDMR-17-52350	2
chr6	131702240	131702450	MajorDMR-17-52351	5
chr6	131703440	131704112	MajorDMR-17-52352	10
chr6	131705246	131705558	MajorDMR-17-52353	5
chr6	131708896	131710129	MajorDMR-17-52354	11
chr6	131790917	131791941	MajorDMR-17-52355	10
chr6	131854905	131855348	MajorDMR-17-52356	3
chr6	132054597	132054771	MajorDMR-17-52357	3
chr6	132128536	132128552	MajorDMR-17-52358	2
chr6	132140985	132141258	MajorDMR-17-52359	4
chr6	132272942	132273156	MajorDMR-17-52360	3
chr6	132275738	132276178	MajorDMR-17-52361	3
chr6	132461459	132461672	MajorDMR-17-52362	3
chr6	132704121	132704278	MajorDMR-17-52363	2
chr6	132777865	132778194	MajorDMR-17-52364	2
chr6	132800015	132800116	MajorDMR-17-52365	2
chr6	132805650	132806433	MajorDMR-17-52366	4
chr6	132811376	132811915	MajorDMR-17-52367	10
chr6	132812586	132812753	MajorDMR-17-52368	2
chr6	132832045	132832478	MajorDMR-17-52369	2
chr6	132833371	132833397	MajorDMR-17-52370	2
chr6	132834913	132835059	MajorDMR-17-52371	3
chr6	133141873	133142328	MajorDMR-17-52372	3
chr6	133294324	133294562	MajorDMR-17-52373	4
chr6	133316645	133316675	MajorDMR-17-52374	2
chr6	133681415	133681517	MajorDMR-17-52375	5
chr6	133857804	133858067	MajorDMR-17-52376	2
chr6	133867319	133867384	MajorDMR-17-52377	2
chr6	134028848	134028908	MajorDMR-17-52378	3
chr6	134082717	134083060	MajorDMR-17-52379	3
chr6	134210038	134210205	MajorDMR-17-52380	2
chr6	134213931	134214114	MajorDMR-17-52381	2
chr6	134238082	134238092	MajorDMR-17-52382	2
chr6	134275462	134276052	MajorDMR-17-52383	4
chr6	134276562	134277314	MajorDMR-17-52384	3
chr6	134287029	134287261	MajorDMR-17-52385	2
chr6	134288300	134288691	MajorDMR-17-52386	2
chr6	134292272	134292389	MajorDMR-17-52387	2
chr6	134294169	134294182	MajorDMR-17-52388	2
chr6	134314490	134314919	MajorDMR-17-52389	4
chr6	134316209	134316262	MajorDMR-17-52390	2
chr6	134458844	134458933	MajorDMR-17-52391	2
chr6	134459747	134459975	MajorDMR-17-52392	2
chr6	134490215	134492927	MajorDMR-17-52393	48
chr6	134494377	134494772	MajorDMR-17-52394	5
chr6	134498967	134499190	MajorDMR-17-52395	5
chr6	134554742	134554750	MajorDMR-17-52396	2
chr6	134555274	134555304	MajorDMR-17-52397	2
chr6	134568536	134569581	MajorDMR-17-52398	8
chr6	134571440	134571467	MajorDMR-17-52399	3
chr6	134573230	134573861	MajorDMR-17-52400	9
chr6	134593694	134593792	MajorDMR-17-52401	3
chr6	134617177	134617454	MajorDMR-17-52402	4
chr6	134629132	134629267	MajorDMR-17-52403	3
chr6	134630458	134631605	MajorDMR-17-52404	12
chr6	134632893	134633220	MajorDMR-17-52405	7
chr6	134637312	134638419	MajorDMR-17-52406	8
chr6	134639571	134639666	MajorDMR-17-52407	2
chr6	134767512	134768128	MajorDMR-17-52408	7
chr6	134786313	134786447	MajorDMR-17-52409	3
chr6	134872347	134872952	MajorDMR-17-52410	6
chr6	135027592	135028089	MajorDMR-17-52411	3
chr6	135032733	135033391	MajorDMR-17-52412	6
chr6	135040450	135040465	MajorDMR-17-52413	2
chr6	135041223	135042141	MajorDMR-17-52414	4
chr6	135050523	135050772	MajorDMR-17-52415	2
chr6	135061303	135061503	MajorDMR-17-52416	3
chr6	135062274	135062454	MajorDMR-17-52417	2
chr6	135203242	135203920	MajorDMR-17-52418	5
chr6	135209425	135209840	MajorDMR-17-52419	5
chr6	135230184	135230549	MajorDMR-17-52420	12
chr6	135266794	135266887	MajorDMR-17-52421	3
chr6	135267924	135268232	MajorDMR-17-52422	2
chr6	135288625	135289041	MajorDMR-17-52423	2
chr6	135349569	135349846	MajorDMR-17-52424	2
chr6	135501053	135501520	MajorDMR-17-52425	6
chr6	135524371	135524974	MajorDMR-17-52426	4
chr6	135554963	135555055	MajorDMR-17-52427	2
chr6	135602224	135602311	MajorDMR-17-52428	2
chr6	135817718	135817872	MajorDMR-17-52429	3
chr6	135897112	135897390	MajorDMR-17-52430	2
chr6	135933575	135933838	MajorDMR-17-52431	2
chr6	135961811	135962004	MajorDMR-17-52432	2
chr6	136015121	136015297	MajorDMR-17-52433	3
chr6	136151739	136152052	MajorDMR-17-52434	4
chr6	136160459	136160475	MajorDMR-17-52435	2
chr6	136434779	136435043	MajorDMR-17-52436	5
chr6	136474354	136474544	MajorDMR-17-52437	2
chr6	136476204	136476306	MajorDMR-17-52438	2
chr6	136509636	136509764	MajorDMR-17-52439	2
chr6	136547347	136547360	MajorDMR-17-52440	2
chr6	136572379	136572620	MajorDMR-17-52441	2
chr6	136573494	136573921	MajorDMR-17-52442	3
chr6	136595648	136596121	MajorDMR-17-52443	3
chr6	136601242	136601341	MajorDMR-17-52444	2
chr6	136602645	136603107	MajorDMR-17-52445	3
chr6	136612368	136612549	MajorDMR-17-52446	2
chr6	136664425	136664588	MajorDMR-17-52447	2
chr6	136672187	136672393	MajorDMR-17-52448	2
chr6	136683690	136684222	MajorDMR-17-52449	3
chr6	136687060	136687893	MajorDMR-17-52450	5
chr6	136711263	136711374	MajorDMR-17-52451	2
chr6	136725129	136725265	MajorDMR-17-52452	2
chr6	136729131	136730071	MajorDMR-17-52453	7
chr6	136750791	136750995	MajorDMR-17-52454	2
chr6	136806978	136807414	MajorDMR-17-52455	4
chr6	136814856	136815287	MajorDMR-17-52456	6
chr6	136824959	136825065	MajorDMR-17-52457	2
chr6	136844420	136845117	MajorDMR-17-52458	5
chr6	136845870	136845893	MajorDMR-17-52459	2
chr6	136846435	136846944	MajorDMR-17-52460	4
chr6	136869868	136870622	MajorDMR-17-52461	9
chr6	137037500	137038196	MajorDMR-17-52462	3
chr6	137114670	137115081	MajorDMR-17-52463	8
chr6	137310530	137310690	MajorDMR-17-52464	2
chr6	137523340	137523471	MajorDMR-17-52465	4
chr6	137524759	137524803	MajorDMR-17-52466	3
chr6	137653761	137653970	MajorDMR-17-52467	2
chr6	137724237	137724454	MajorDMR-17-52468	3
chr6	137811109	137811590	MajorDMR-17-52469	15
chr6	137812518	137813441	MajorDMR-17-52470	13
chr6	137922595	137922784	MajorDMR-17-52471	3
chr6	138421009	138421116	MajorDMR-17-52472	2
chr6	138427757	138427993	MajorDMR-17-52473	3
chr6	138429064	138430194	MajorDMR-17-52474	14
chr6	138436630	138436929	MajorDMR-17-52475	2
chr6	138483816	138485789	MajorDMR-17-52476	14
chr6	138499667	138499709	MajorDMR-17-52477	3
chr6	138510061	138510160	MajorDMR-17-52478	2
chr6	138526634	138527543	MajorDMR-17-52479	6
chr6	138530452	138531901	MajorDMR-17-52480	21
chr6	138536269	138536385	MajorDMR-17-52481	3
chr6	138539612	138540051	MajorDMR-17-52482	2
chr6	138552558	138552764	MajorDMR-17-52483	4
chr6	138571082	138572420	MajorDMR-17-52484	22
chr6	138585214	138585251	MajorDMR-17-52485	2
chr6	138593872	138593903	MajorDMR-17-52486	2
chr6	138599513	138599766	MajorDMR-17-52487	8
chr6	138609018	138609202	MajorDMR-17-52488	2
chr6	138611113	138611753	MajorDMR-17-52489	3
chr6	138612821	138612924	MajorDMR-17-52490	4
chr6	138614833	138614888	MajorDMR-17-52491	2
chr6	138670963	138671027	MajorDMR-17-52492	4
chr6	138841677	138841719	MajorDMR-17-52493	3
chr6	139130963	139131243	MajorDMR-17-52494	3
chr6	139337587	139337953	MajorDMR-17-52495	4
chr6	139348918	139349394	MajorDMR-17-52496	9
chr6	139351093	139352255	MajorDMR-17-52497	15
chr6	139354998	139355070	MajorDMR-17-52498	3
chr6	139373817	139373987	MajorDMR-17-52499	2
chr6	139374672	139374899	MajorDMR-17-52500	3
chr6	139447290	139447828	MajorDMR-17-52501	5
chr6	139457727	139458170	MajorDMR-17-52502	11
chr6	139520081	139520300	MajorDMR-17-52503	3
chr6	139551619	139551665	MajorDMR-17-52504	2
chr6	139561672	139561843	MajorDMR-17-52505	2
chr6	139583673	139584167	MajorDMR-17-52506	6
chr6	139612273	139612378	MajorDMR-17-52507	4
chr6	139656041	139656236	MajorDMR-17-52508	2
chr6	139675477	139675600	MajorDMR-17-52509	4
chr6	139692304	139692881	MajorDMR-17-52510	4
chr6	139778740	139778745	MajorDMR-17-52511	2
chr6	139840704	139841114	MajorDMR-17-52512	6
chr6	139842309	139842485	MajorDMR-17-52513	2
chr6	139863257	139863476	MajorDMR-17-52514	3
chr6	140043753	140044179	MajorDMR-17-52515	4
chr6	140050627	140050859	MajorDMR-17-52516	5
chr6	140084624	140084761	MajorDMR-17-52517	2
chr6	140085868	140085874	MajorDMR-17-52518	2
chr6	140099993	140100213	MajorDMR-17-52519	5
chr6	140203428	140203613	MajorDMR-17-52520	4
chr6	140312232	140312269	MajorDMR-17-52521	2
chr6	140400545	140400803	MajorDMR-17-52522	3
chr6	140533278	140533627	MajorDMR-17-52523	4
chr6	140666567	140667915	MajorDMR-17-52524	12
chr6	141054140	141054318	MajorDMR-17-52525	2
chr6	141095226	141095457	MajorDMR-17-52526	3
chr6	141152071	141152385	MajorDMR-17-52527	2
chr6	141647779	141647841	MajorDMR-17-52528	2
chr6	141682403	141682782	MajorDMR-17-52529	2
chr6	141784633	141784860	MajorDMR-17-52530	4
chr6	141804861	141805243	MajorDMR-17-52531	3
chr6	141944270	141944275	MajorDMR-17-52532	2
chr6	142648512	142648618	MajorDMR-17-52533	2
chr6	142736299	142736340	MajorDMR-17-52534	2
chr6	142821456	142822282	MajorDMR-17-52535	8
chr6	142919051	142919261	MajorDMR-17-52536	3
chr6	142927164	142927506	MajorDMR-17-52537	6
chr6	142988217	142988258	MajorDMR-17-52538	2
chr6	142997223	142998054	MajorDMR-17-52539	7
chr6	143001566	143001898	MajorDMR-17-52540	3
chr6	143004520	143004949	MajorDMR-17-52541	5
chr6	143007715	143007904	MajorDMR-17-52542	2
chr6	143019137	143019630	MajorDMR-17-52543	4
chr6	143021957	143022066	MajorDMR-17-52544	4
chr6	143036023	143036301	MajorDMR-17-52545	6
chr6	143036822	143037254	MajorDMR-17-52546	2
chr6	143072348	143072748	MajorDMR-17-52547	2
chr6	143076381	143076643	MajorDMR-17-52548	3
chr6	143079185	143079653	MajorDMR-17-52549	2
chr6	143086192	143086885	MajorDMR-17-52550	4
chr6	143102428	143102518	MajorDMR-17-52551	3
chr6	143105743	143106322	MajorDMR-17-52552	4
chr6	143120471	143120489	MajorDMR-17-52553	2
chr6	143122627	143122672	MajorDMR-17-52554	2
chr6	143124778	143124833	MajorDMR-17-52555	2
chr6	143129983	143130191	MajorDMR-17-52556	3
chr6	143141022	143141767	MajorDMR-17-52557	12
chr6	143148051	143148083	MajorDMR-17-52558	2
chr6	143151364	143151785	MajorDMR-17-52559	5
chr6	143157020	143157147	MajorDMR-17-52560	3
chr6	143163474	143164307	MajorDMR-17-52561	10
chr6	143165591	143166228	MajorDMR-17-52562	3
chr6	143177790	143179317	MajorDMR-17-52563	15
chr6	143188601	143189409	MajorDMR-17-52564	4
chr6	143193474	143193574	MajorDMR-17-52565	2
chr6	143199246	143199712	MajorDMR-17-52566	7
chr6	143201213	143201274	MajorDMR-17-52567	2
chr6	143204259	143204867	MajorDMR-17-52568	5
chr6	143205621	143206316	MajorDMR-17-52569	9
chr6	143207562	143207602	MajorDMR-17-52570	2
chr6	143249074	143249350	MajorDMR-17-52571	2
chr6	143259081	143259919	MajorDMR-17-52572	8
chr6	143262181	143262412	MajorDMR-17-52573	7
chr6	143263080	143265060	MajorDMR-17-52574	12
chr6	143428601	143429162	MajorDMR-17-52575	3
chr6	143456615	143456717	MajorDMR-17-52576	2
chr6	143486180	143486528	MajorDMR-17-52577	5
chr6	143529780	143530001	MajorDMR-17-52578	2
chr6	143542906	143543070	MajorDMR-17-52579	3
chr6	143643106	143643617	MajorDMR-17-52580	6
chr6	143645420	143645446	MajorDMR-17-52581	2
chr6	143650578	143651019	MajorDMR-17-52582	3
chr6	143672407	143672588	MajorDMR-17-52583	3
chr6	143712298	143712691	MajorDMR-17-52584	7
chr6	143717523	143718259	MajorDMR-17-52585	11
chr6	143720801	143721995	MajorDMR-17-52586	11
chr6	143747793	143748405	MajorDMR-17-52587	3
chr6	143857317	143857658	MajorDMR-17-52588	4
chr6	143867056	143867471	MajorDMR-17-52589	4
chr6	143876339	143876344	MajorDMR-17-52590	2
chr6	143896383	143896462	MajorDMR-17-52591	2
chr6	143916055	143916306	MajorDMR-17-52592	3
chr6	143929907	143931208	MajorDMR-17-52593	8
chr6	143950398	143950500	MajorDMR-17-52594	2
chr6	143974146	143974644	MajorDMR-17-52595	6
chr6	144128671	144128919	MajorDMR-17-52596	5
chr6	144223417	144223683	MajorDMR-17-52597	3
chr6	144273420	144273771	MajorDMR-17-52598	6
chr6	144329961	144330163	MajorDMR-17-52599	7
chr6	144411633	144411795	MajorDMR-17-52600	3
chr6	144417484	144417649	MajorDMR-17-52601	3
chr6	144538132	144538203	MajorDMR-17-52602	2
chr6	144570207	144570592	MajorDMR-17-52603	5
chr6	144613694	144614078	MajorDMR-17-52604	2
chr6	144652532	144652917	MajorDMR-17-52605	4
chr6	144869701	144870025	MajorDMR-17-52606	9
chr6	144904685	144904766	MajorDMR-17-52607	2
chr6	144905360	144906619	MajorDMR-17-52608	11
chr6	144907223	144908478	MajorDMR-17-52609	10
chr6	145157374	145158024	MajorDMR-17-52610	5
chr6	145168601	145168671	MajorDMR-17-52611	2
chr6	145178603	145178848	MajorDMR-17-52612	3
chr6	145333969	145334047	MajorDMR-17-52613	2
chr6	145393150	145393249	MajorDMR-17-52614	2
chr6	145476014	145476233	MajorDMR-17-52615	4
chr6	145527785	145528085	MajorDMR-17-52616	6
chr6	145562355	145562546	MajorDMR-17-52617	2
chr6	145578992	145579353	MajorDMR-17-52618	2
chr6	145671206	145671265	MajorDMR-17-52619	2
chr6	145737434	145737715	MajorDMR-17-52620	2
chr6	145749572	145749744	MajorDMR-17-52621	3
chr6	146196922	146197141	MajorDMR-17-52622	3
chr6	146203327	146203368	MajorDMR-17-52623	2
chr6	146226048	146226170	MajorDMR-17-52624	2
chr6	146250431	146250533	MajorDMR-17-52625	2
chr6	146348485	146348597	MajorDMR-17-52626	2
chr6	146350479	146351462	MajorDMR-17-52627	15
chr6	146353257	146353775	MajorDMR-17-52628	3
chr6	146434527	146434741	MajorDMR-17-52629	3
chr6	146444878	146444976	MajorDMR-17-52630	2
chr6	146521024	146521576	MajorDMR-17-52631	3
chr6	146539831	146540100	MajorDMR-17-52632	5
chr6	146560263	146560379	MajorDMR-17-52633	2
chr6	146682818	146683062	MajorDMR-17-52634	3
chr6	146723861	146723914	MajorDMR-17-52635	3
chr6	146747899	146748065	MajorDMR-17-52636	3
chr6	146761307	146761380	MajorDMR-17-52637	2
chr6	147137744	147137795	MajorDMR-17-52638	2
chr6	147171409	147171647	MajorDMR-17-52639	3
chr6	147182233	147182346	MajorDMR-17-52640	2
chr6	147193214	147193534	MajorDMR-17-52641	7
chr6	147210336	147210664	MajorDMR-17-52642	6
chr6	147223628	147223709	MajorDMR-17-52643	2
chr6	147361830	147362077	MajorDMR-17-52644	2
chr6	147376417	147376683	MajorDMR-17-52645	4
chr6	147452237	147452250	MajorDMR-17-52646	2
chr6	147488919	147488983	MajorDMR-17-52647	2
chr6	147523222	147523428	MajorDMR-17-52648	3
chr6	147533081	147533246	MajorDMR-17-52649	2
chr6	147574662	147574694	MajorDMR-17-52650	2
chr6	147703112	147703555	MajorDMR-17-52651	5
chr6	147712170	147712297	MajorDMR-17-52652	3
chr6	147830689	147831216	MajorDMR-17-52653	10
chr6	147903857	147904388	MajorDMR-17-52654	3
chr6	147910694	147911102	MajorDMR-17-52655	2
chr6	147922920	147923133	MajorDMR-17-52656	3
chr6	147959292	147959363	MajorDMR-17-52657	2
chr6	147987331	147987814	MajorDMR-17-52658	7
chr6	147997707	147997927	MajorDMR-17-52659	3
chr6	148077969	148078325	MajorDMR-17-52660	4
chr6	148080430	148080463	MajorDMR-17-52661	2
chr6	148125631	148125848	MajorDMR-17-52662	4
chr6	148129866	148130248	MajorDMR-17-52663	3
chr6	148135046	148135198	MajorDMR-17-52664	4
chr6	148161245	148161405	MajorDMR-17-52665	2
chr6	148304504	148304951	MajorDMR-17-52666	3
chr6	148308288	148308333	MajorDMR-17-52667	2
chr6	148362910	148362923	MajorDMR-17-52668	3
chr6	148406791	148407070	MajorDMR-17-52669	3
chr6	148478303	148478576	MajorDMR-17-52670	4
chr6	148524464	148525162	MajorDMR-17-52671	9
chr6	148561801	148561903	MajorDMR-17-52672	3
chr6	148814784	148814803	MajorDMR-17-52673	2
chr6	148829906	148830540	MajorDMR-17-52674	6
chr6	148831707	148832324	MajorDMR-17-52675	5
chr6	148881460	148881665	MajorDMR-17-52676	4
chr6	149071772	149071790	MajorDMR-17-52677	2
chr6	149079392	149080097	MajorDMR-17-52678	9
chr6	149081256	149081319	MajorDMR-17-52679	2
chr6	149082851	149083116	MajorDMR-17-52680	6
chr6	149091634	149091771	MajorDMR-17-52681	3
chr6	149092506	149092758	MajorDMR-17-52682	3
chr6	149111222	149111440	MajorDMR-17-52683	9
chr6	149157229	149157490	MajorDMR-17-52684	7
chr6	149175185	149175511	MajorDMR-17-52685	6
chr6	149189435	149189622	MajorDMR-17-52686	2
chr6	149206347	149206588	MajorDMR-17-52687	5
chr6	149211982	149212103	MajorDMR-17-52688	2
chr6	149237367	149237635	MajorDMR-17-52689	2
chr6	149333170	149333830	MajorDMR-17-52690	9
chr6	149335215	149335277	MajorDMR-17-52691	2
chr6	149336250	149336365	MajorDMR-17-52692	3
chr6	149353759	149354728	MajorDMR-17-52693	8
chr6	149358247	149358392	MajorDMR-17-52694	5
chr6	149393188	149393308	MajorDMR-17-52695	2
chr6	149576572	149577009	MajorDMR-17-52696	2
chr6	149582742	149582861	MajorDMR-17-52697	2
chr6	149730202	149730335	MajorDMR-17-52698	3
chr6	149733743	149734249	MajorDMR-17-52699	4
chr6	149755198	149755684	MajorDMR-17-52700	2
chr6	149820283	149820473	MajorDMR-17-52701	3
chr6	149851471	149851484	MajorDMR-17-52702	2
chr6	149896381	149896955	MajorDMR-17-52703	3
chr6	150004347	150004506	MajorDMR-17-52704	2
chr6	150023158	150023290	MajorDMR-17-52705	2
chr6	150029610	150029698	MajorDMR-17-52706	2
chr6	150039915	150039976	MajorDMR-17-52707	2
chr6	150071945	150072679	MajorDMR-17-52708	11
chr6	150111433	150111481	MajorDMR-17-52709	2
chr6	150132657	150133189	MajorDMR-17-52710	3
chr6	150138371	150138800	MajorDMR-17-52711	5
chr6	150140333	150140906	MajorDMR-17-52712	8
chr6	150152119	150152402	MajorDMR-17-52713	4
chr6	150161530	150161690	MajorDMR-17-52714	3
chr6	150167106	150167399	MajorDMR-17-52715	2
chr6	150168208	150168601	MajorDMR-17-52716	3
chr6	150183173	150183532	MajorDMR-17-52717	4
chr6	150186441	150186469	MajorDMR-17-52718	2
chr6	150263561	150263874	MajorDMR-17-52719	7
chr6	150284445	150284504	MajorDMR-17-52720	3
chr6	150325813	150325878	MajorDMR-17-52721	2
chr6	150390556	150391082	MajorDMR-17-52722	20
chr6	150397078	150397883	MajorDMR-17-52723	9
chr6	150465307	150465850	MajorDMR-17-52724	4
chr6	150466451	150466538	MajorDMR-17-52725	2
chr6	150487276	150487506	MajorDMR-17-52726	2
chr6	150529838	150530250	MajorDMR-17-52727	6
chr6	150551117	150552006	MajorDMR-17-52728	3
chr6	150588997	150589019	MajorDMR-17-52729	2
chr6	150608034	150608049	MajorDMR-17-52730	2
chr6	150611618	150612057	MajorDMR-17-52731	13
chr6	150648028	150648045	MajorDMR-17-52732	2
chr6	150900725	150901110	MajorDMR-17-52733	2
chr6	150907906	150908373	MajorDMR-17-52734	14
chr6	151102626	151102752	MajorDMR-17-52735	2
chr6	151122179	151122535	MajorDMR-17-52736	5
chr6	151178936	151178972	MajorDMR-17-52737	2
chr6	151188284	151188805	MajorDMR-17-52738	6
chr6	151213384	151213624	MajorDMR-17-52739	2
chr6	151453168	151453184	MajorDMR-17-52740	2
chr6	151713357	151713672	MajorDMR-17-52741	2
chr6	151714562	151714678	MajorDMR-17-52742	2
chr6	151727016	151727537	MajorDMR-17-52743	5
chr6	151746491	151747080	MajorDMR-17-52744	5
chr6	151814535	151814860	MajorDMR-17-52745	11
chr6	151897512	151898183	MajorDMR-17-52746	8
chr6	151912505	151912699	MajorDMR-17-52747	3
chr6	152011510	152011724	MajorDMR-17-52748	4
chr6	152069074	152069203	MajorDMR-17-52749	2
chr6	152463325	152463489	MajorDMR-17-52750	5
chr6	152466299	152466973	MajorDMR-17-52751	11
chr6	152488133	152488205	MajorDMR-17-52752	2
chr6	152492402	152492517	MajorDMR-17-52753	5
chr6	152505878	152506237	MajorDMR-17-52754	3
chr6	152529659	152529790	MajorDMR-17-52755	3
chr6	152553916	152554278	MajorDMR-17-52756	5
chr6	152558080	152558160	MajorDMR-17-52757	2
chr6	152613975	152614055	MajorDMR-17-52758	2
chr6	152619161	152620698	MajorDMR-17-52759	8
chr6	152621421	152623071	MajorDMR-17-52760	16
chr6	152630995	152631234	MajorDMR-17-52761	7
chr6	152668059	152668111	MajorDMR-17-52762	2
chr6	152677971	152677980	MajorDMR-17-52763	2
chr6	152767301	152767578	MajorDMR-17-52764	3
chr6	152779984	152780128	MajorDMR-17-52765	2
chr6	152787997	152788108	MajorDMR-17-52766	3
chr6	152791137	152791558	MajorDMR-17-52767	4
chr6	152792619	152793814	MajorDMR-17-52768	19
chr6	152799723	152799940	MajorDMR-17-52769	4
chr6	152806949	152807575	MajorDMR-17-52770	13
chr6	152906530	152906886	MajorDMR-17-52771	2
chr6	152916714	152916962	MajorDMR-17-52772	2
chr6	153179437	153179626	MajorDMR-17-52773	2
chr6	153274202	153274283	MajorDMR-17-52774	3
chr6	153353797	153353908	MajorDMR-17-52775	3
chr6	153450582	153450717	MajorDMR-17-52776	5
chr6	153529754	153530075	MajorDMR-17-52777	10
chr6	153531339	153531401	MajorDMR-17-52778	4
chr6	154019335	154019343	MajorDMR-17-52779	2
chr6	154185471	154185485	MajorDMR-17-52780	2
chr6	154361933	154362450	MajorDMR-17-52781	3
chr6	154488310	154488678	MajorDMR-17-52782	3
chr6	154500176	154500941	MajorDMR-17-52783	5
chr6	154501748	154502087	MajorDMR-17-52784	3
chr6	154518998	154519021	MajorDMR-17-52785	2
chr6	154521126	154521131	MajorDMR-17-52786	2
chr6	154546922	154547098	MajorDMR-17-52787	4
chr6	154553252	154553860	MajorDMR-17-52788	5
chr6	154554411	154554769	MajorDMR-17-52789	4
chr6	154565417	154566007	MajorDMR-17-52790	4
chr6	154566611	154567617	MajorDMR-17-52791	6
chr6	154568157	154569273	MajorDMR-17-52792	7
chr6	154583254	154583469	MajorDMR-17-52793	6
chr6	154676294	154676367	MajorDMR-17-52794	2
chr6	154680075	154680213	MajorDMR-17-52795	6
chr6	154730118	154730138	MajorDMR-17-52796	2
chr6	154786684	154786759	MajorDMR-17-52797	3
chr6	154823944	154824004	MajorDMR-17-52798	3
chr6	154971014	154971066	MajorDMR-17-52799	2
chr6	155030345	155031007	MajorDMR-17-52800	6
chr6	155112827	155112841	MajorDMR-17-52801	2
chr6	155155708	155155746	MajorDMR-17-52802	2
chr6	155156680	155156761	MajorDMR-17-52803	2
chr6	155180324	155180361	MajorDMR-17-52804	2
chr6	155305491	155305587	MajorDMR-17-52805	2
chr6	155316109	155316250	MajorDMR-17-52806	7
chr6	155332611	155333062	MajorDMR-17-52807	5
chr6	155334675	155334782	MajorDMR-17-52808	2
chr6	155345679	155346311	MajorDMR-17-52809	3
chr6	155421156	155421291	MajorDMR-17-52810	5
chr6	155427666	155429183	MajorDMR-17-52811	18
chr6	155442654	155443261	MajorDMR-17-52812	13
chr6	155469854	155470873	MajorDMR-17-52813	7
chr6	155496867	155496913	MajorDMR-17-52814	2
chr6	155510045	155510566	MajorDMR-17-52815	6
chr6	155511697	155512003	MajorDMR-17-52816	2
chr6	155537900	155539780	MajorDMR-17-52817	25
chr6	155545143	155545179	MajorDMR-17-52818	2
chr6	155553871	155554711	MajorDMR-17-52819	11
chr6	155569417	155569551	MajorDMR-17-52820	4
chr6	155578922	155579134	MajorDMR-17-52821	3
chr6	155597016	155597475	MajorDMR-17-52822	4
chr6	155634618	155634721	MajorDMR-17-52823	3
chr6	155636483	155636555	MajorDMR-17-52824	2
chr6	155638606	155638897	MajorDMR-17-52825	3
chr6	155720754	155720892	MajorDMR-17-52826	2
chr6	155814936	155814952	MajorDMR-17-52827	2
chr6	155826550	155826974	MajorDMR-17-52828	2
chr6	156005761	156005863	MajorDMR-17-52829	2
chr6	156307321	156307390	MajorDMR-17-52830	2
chr6	156366742	156367241	MajorDMR-17-52831	2
chr6	156468743	156468892	MajorDMR-17-52832	2
chr6	156484164	156484395	MajorDMR-17-52833	3
chr6	156712437	156712948	MajorDMR-17-52834	3
chr6	156828831	156829745	MajorDMR-17-52835	19
chr6	156860149	156860232	MajorDMR-17-52836	2
chr6	156968583	156968700	MajorDMR-17-52837	4
chr6	157025001	157025231	MajorDMR-17-52838	6
chr6	157039907	157040082	MajorDMR-17-52839	4
chr6	157096264	157097727	MajorDMR-17-52840	14
chr6	157107965	157108920	MajorDMR-17-52841	8
chr6	157112879	157113012	MajorDMR-17-52842	3
chr6	157116516	157117194	MajorDMR-17-52843	11
chr6	157127916	157128030	MajorDMR-17-52844	3
chr6	157143635	157144307	MajorDMR-17-52845	13
chr6	157148720	157148739	MajorDMR-17-52846	3
chr6	157155902	157156323	MajorDMR-17-52847	2
chr6	157187516	157187809	MajorDMR-17-52848	2
chr6	157191910	157192298	MajorDMR-17-52849	4
chr6	157194708	157195051	MajorDMR-17-52850	4
chr6	157196758	157197258	MajorDMR-17-52851	4
chr6	157208944	157209662	MajorDMR-17-52852	5
chr6	157237201	157237556	MajorDMR-17-52853	2
chr6	157264413	157264716	MajorDMR-17-52854	3
chr6	157274760	157274766	MajorDMR-17-52855	2
chr6	157309555	157309590	MajorDMR-17-52856	2
chr6	157341043	157341284	MajorDMR-17-52857	2
chr6	157343784	157344352	MajorDMR-17-52858	7
chr6	157369874	157369975	MajorDMR-17-52859	3
chr6	157389645	157390223	MajorDMR-17-52860	4
chr6	157412067	157412968	MajorDMR-17-52861	6
chr6	157421490	157422173	MajorDMR-17-52862	7
chr6	157429023	157429937	MajorDMR-17-52863	8
chr6	157430640	157430697	MajorDMR-17-52864	2
chr6	157464556	157464564	MajorDMR-17-52865	2
chr6	157465426	157465783	MajorDMR-17-52866	4
chr6	157470210	157470447	MajorDMR-17-52867	4
chr6	157472379	157473876	MajorDMR-17-52868	7
chr6	157490841	157491318	MajorDMR-17-52869	6
chr6	157492237	157492267	MajorDMR-17-52870	2
chr6	157493001	157493407	MajorDMR-17-52871	5
chr6	157494172	157495136	MajorDMR-17-52872	5
chr6	157511192	157511284	MajorDMR-17-52873	5
chr6	157521847	157521890	MajorDMR-17-52874	3
chr6	157530816	157531619	MajorDMR-17-52875	7
chr6	157535026	157535583	MajorDMR-17-52876	11
chr6	157547640	157548344	MajorDMR-17-52877	3
chr6	157550023	157551351	MajorDMR-17-52878	19
chr6	157558184	157558792	MajorDMR-17-52879	14
chr6	157633825	157634187	MajorDMR-17-52880	9
chr6	157635248	157635292	MajorDMR-17-52881	2
chr6	157638535	157638660	MajorDMR-17-52882	3
chr6	157639348	157640124	MajorDMR-17-52883	24
chr6	157694412	157695340	MajorDMR-17-52884	17
chr6	157713968	157714026	MajorDMR-17-52885	4
chr6	157738019	157738430	MajorDMR-17-52886	4
chr6	157748176	157748322	MajorDMR-17-52887	2
chr6	157753184	157753193	MajorDMR-17-52888	2
chr6	157779359	157779624	MajorDMR-17-52889	8
chr6	157803675	157805691	MajorDMR-17-52890	22
chr6	157807722	157807799	MajorDMR-17-52891	3
chr6	157833933	157834479	MajorDMR-17-52892	5
chr6	157838211	157838221	MajorDMR-17-52893	2
chr6	157849046	157849092	MajorDMR-17-52894	3
chr6	157852112	157852233	MajorDMR-17-52895	3
chr6	157853573	157853591	MajorDMR-17-52896	2
chr6	157859764	157859955	MajorDMR-17-52897	3
chr6	157862249	157862763	MajorDMR-17-52898	6
chr6	157866374	157866712	MajorDMR-17-52899	5
chr6	157870505	157870881	MajorDMR-17-52900	2
chr6	157909796	157910691	MajorDMR-17-52901	18
chr6	157934086	157934605	MajorDMR-17-52902	7
chr6	157936166	157936449	MajorDMR-17-52903	8
chr6	157939726	157940452	MajorDMR-17-52904	9
chr6	157954611	157954807	MajorDMR-17-52905	2
chr6	157958523	157958849	MajorDMR-17-52906	2
chr6	157960546	157960583	MajorDMR-17-52907	2
chr6	157963273	157963399	MajorDMR-17-52908	3
chr6	158000617	158001009	MajorDMR-17-52909	2
chr6	158053234	158054270	MajorDMR-17-52910	7
chr6	158055612	158055846	MajorDMR-17-52911	3
chr6	158065610	158065643	MajorDMR-17-52912	3
chr6	158098899	158098960	MajorDMR-17-52913	2
chr6	158103970	158104001	MajorDMR-17-52914	2
chr6	158105328	158105880	MajorDMR-17-52915	6
chr6	158111671	158111983	MajorDMR-17-52916	3
chr6	158181968	158182200	MajorDMR-17-52917	4
chr6	158183793	158183854	MajorDMR-17-52918	2
chr6	158184746	158186048	MajorDMR-17-52919	20
chr6	158227003	158227980	MajorDMR-17-52920	8
chr6	158243385	158243715	MajorDMR-17-52921	9
chr6	158245556	158245705	MajorDMR-17-52922	2
chr6	158246551	158246726	MajorDMR-17-52923	3
chr6	158251882	158252034	MajorDMR-17-52924	2
chr6	158267142	158267895	MajorDMR-17-52925	3
chr6	158268693	158268804	MajorDMR-17-52926	4
chr6	158276448	158276582	MajorDMR-17-52927	2
chr6	158277121	158277183	MajorDMR-17-52928	2
chr6	158288301	158288745	MajorDMR-17-52929	8
chr6	158298556	158299501	MajorDMR-17-52930	10
chr6	158319339	158319557	MajorDMR-17-52931	7
chr6	158334679	158334797	MajorDMR-17-52932	3
chr6	158373805	158374298	MajorDMR-17-52933	3
chr6	158381830	158382335	MajorDMR-17-52934	3
chr6	158384008	158384451	MajorDMR-17-52935	5
chr6	158385037	158385310	MajorDMR-17-52936	6
chr6	158404060	158404209	MajorDMR-17-52937	5
chr6	158438071	158438464	MajorDMR-17-52938	11
chr6	158439093	158440272	MajorDMR-17-52939	19
chr6	158447749	158447878	MajorDMR-17-52940	2
chr6	158452699	158453212	MajorDMR-17-52941	10
chr6	158454696	158455718	MajorDMR-17-52942	15
chr6	158461408	158462072	MajorDMR-17-52943	3
chr6	158463427	158463859	MajorDMR-17-52944	6
chr6	158464518	158465544	MajorDMR-17-52945	19
chr6	158467775	158468360	MajorDMR-17-52946	8
chr6	158482578	158482611	MajorDMR-17-52947	2
chr6	158493044	158493149	MajorDMR-17-52948	2
chr6	158652303	158652415	MajorDMR-17-52949	4
chr6	158654331	158655005	MajorDMR-17-52950	13
chr6	158663435	158663452	MajorDMR-17-52951	2
chr6	158706833	158706941	MajorDMR-17-52952	2
chr6	158745189	158745326	MajorDMR-17-52953	2
chr6	158797524	158797880	MajorDMR-17-52954	4
chr6	158830559	158831013	MajorDMR-17-52955	5
chr6	158861786	158861810	MajorDMR-17-52956	2
chr6	158893774	158894237	MajorDMR-17-52957	2
chr6	158896213	158897129	MajorDMR-17-52958	12
chr6	158902987	158903101	MajorDMR-17-52959	4
chr6	158908613	158909265	MajorDMR-17-52960	5
chr6	158921185	158921319	MajorDMR-17-52961	2
chr6	158940130	158940760	MajorDMR-17-52962	5
chr6	158955791	158956462	MajorDMR-17-52963	5
chr6	158956969	158956999	MajorDMR-17-52964	3
chr6	158958798	158960748	MajorDMR-17-52965	25
chr6	158976871	158977383	MajorDMR-17-52966	7
chr6	158980447	158980682	MajorDMR-17-52967	8
chr6	158988397	158988536	MajorDMR-17-52968	6
chr6	159010138	159010838	MajorDMR-17-52969	14
chr6	159017686	159018336	MajorDMR-17-52970	6
chr6	159024594	159024814	MajorDMR-17-52971	3
chr6	159026343	159026826	MajorDMR-17-52972	4
chr6	159061174	159061214	MajorDMR-17-52973	2
chr6	159064700	159064793	MajorDMR-17-52974	3
chr6	159069806	159069976	MajorDMR-17-52975	2
chr6	159084031	159084088	MajorDMR-17-52976	6
chr6	159127534	159127904	MajorDMR-17-52977	4
chr6	159345235	159345785	MajorDMR-17-52978	6
chr6	159420004	159420148	MajorDMR-17-52979	5
chr6	159421856	159422199	MajorDMR-17-52980	2
chr6	159459512	159460776	MajorDMR-17-52981	16
chr6	159515681	159516030	MajorDMR-17-52982	7
chr6	159650755	159650767	MajorDMR-17-52983	2
chr6	159888752	159888870	MajorDMR-17-52984	3
chr6	160027926	160028062	MajorDMR-17-52985	2
chr6	160159922	160160585	MajorDMR-17-52986	4
chr6	160174522	160174575	MajorDMR-17-52987	2
chr6	160219034	160219337	MajorDMR-17-52988	3
chr6	160251625	160251632	MajorDMR-17-52989	2
chr6	160257542	160257667	MajorDMR-17-52990	4
chr6	160301682	160302081	MajorDMR-17-52991	3
chr6	160309815	160310128	MajorDMR-17-52992	5
chr6	160340428	160340623	MajorDMR-17-52993	5
chr6	160394779	160394793	MajorDMR-17-52994	2
chr6	160421430	160421816	MajorDMR-17-52995	6
chr6	160426508	160426772	MajorDMR-17-52996	11
chr6	160430998	160431900	MajorDMR-17-52997	7
chr6	160435347	160435370	MajorDMR-17-52998	2
chr6	160509480	160510554	MajorDMR-17-52999	22
chr6	160515209	160515414	MajorDMR-17-53000	4
chr6	160522807	160522858	MajorDMR-17-53001	2
chr6	160698653	160698827	MajorDMR-17-53002	5
chr6	160770546	160770619	MajorDMR-17-53003	4
chr6	160876306	160876755	MajorDMR-17-53004	2
chr6	161187611	161187859	MajorDMR-17-53005	5
chr6	161317307	161317364	MajorDMR-17-53006	2
chr6	161345579	161345597	MajorDMR-17-53007	2
chr6	161351637	161351679	MajorDMR-17-53008	2
chr6	161352540	161353175	MajorDMR-17-53009	4
chr6	161354502	161354738	MajorDMR-17-53010	2
chr6	161399284	161399652	MajorDMR-17-53011	2
chr6	161411842	161411847	MajorDMR-17-53012	2
chr6	161461441	161461491	MajorDMR-17-53013	2
chr6	161505637	161506006	MajorDMR-17-53014	3
chr6	161521219	161521382	MajorDMR-17-53015	4
chr6	161522734	161522862	MajorDMR-17-53016	2
chr6	161531075	161531511	MajorDMR-17-53017	10
chr6	161532417	161532508	MajorDMR-17-53018	4
chr6	161559254	161560765	MajorDMR-17-53019	15
chr6	161569320	161569425	MajorDMR-17-53020	2
chr6	161581181	161581663	MajorDMR-17-53021	6
chr6	161583761	161583844	MajorDMR-17-53022	2
chr6	161585729	161585964	MajorDMR-17-53023	3
chr6	161590350	161590980	MajorDMR-17-53024	5
chr6	161591893	161591994	MajorDMR-17-53025	3
chr6	161602671	161602795	MajorDMR-17-53026	2
chr6	161607337	161607488	MajorDMR-17-53027	6
chr6	161609601	161609835	MajorDMR-17-53028	6
chr6	161618970	161620257	MajorDMR-17-53029	7
chr6	161621730	161622566	MajorDMR-17-53030	6
chr6	161628405	161628453	MajorDMR-17-53031	2
chr6	161643911	161644605	MajorDMR-17-53032	3
chr6	161648519	161650861	MajorDMR-17-53033	25
chr6	161653187	161653373	MajorDMR-17-53034	2
chr6	161656457	161657352	MajorDMR-17-53035	10
chr6	161663530	161665081	MajorDMR-17-53036	32
chr6	161676454	161676785	MajorDMR-17-53037	4
chr6	161677340	161678312	MajorDMR-17-53038	18
chr6	161678988	161679375	MajorDMR-17-53039	2
chr6	161687425	161688028	MajorDMR-17-53040	9
chr6	161689665	161690154	MajorDMR-17-53041	3
chr6	161691705	161694087	MajorDMR-17-53042	26
chr6	161695738	161696509	MajorDMR-17-53043	4
chr6	161840011	161840065	MajorDMR-17-53044	2
chr6	161860755	161860767	MajorDMR-17-53045	2
chr6	161879235	161879854	MajorDMR-17-53046	12
chr6	161901397	161901576	MajorDMR-17-53047	3
chr6	161904062	161904179	MajorDMR-17-53048	2
chr6	161918688	161919008	MajorDMR-17-53049	3
chr6	162005786	162006220	MajorDMR-17-53050	7
chr6	162096314	162096682	MajorDMR-17-53051	7
chr6	162137006	162137563	MajorDMR-17-53052	6
chr6	162186175	162186485	MajorDMR-17-53053	2
chr6	162217693	162217755	MajorDMR-17-53054	2
chr6	162256577	162256817	MajorDMR-17-53055	8
chr6	162366895	162367886	MajorDMR-17-53056	6
chr6	162394294	162394300	MajorDMR-17-53057	2
chr6	162495718	162496088	MajorDMR-17-53058	9
chr6	162540587	162540638	MajorDMR-17-53059	2
chr6	162571613	162572457	MajorDMR-17-53060	4
chr6	162640416	162640635	MajorDMR-17-53061	3
chr6	162649972	162650101	MajorDMR-17-53062	3
chr6	162764903	162765321	MajorDMR-17-53063	6
chr6	162812099	162812171	MajorDMR-17-53064	2
chr6	162812680	162812914	MajorDMR-17-53065	2
chr6	162889087	162889730	MajorDMR-17-53066	7
chr6	162924940	162925299	MajorDMR-17-53067	2
chr6	162959676	162959785	MajorDMR-17-53068	5
chr6	163071060	163071248	MajorDMR-17-53069	4
chr6	163149702	163149829	MajorDMR-17-53070	2
chr6	163150429	163150507	MajorDMR-17-53071	2
chr6	163195125	163195156	MajorDMR-17-53072	2
chr6	163275951	163276094	MajorDMR-17-53073	2
chr6	163424168	163424252	MajorDMR-17-53074	2
chr6	163507322	163507655	MajorDMR-17-53075	3
chr6	163557720	163557936	MajorDMR-17-53076	3
chr6	163741663	163741972	MajorDMR-17-53077	3
chr6	164023271	164023848	MajorDMR-17-53078	13
chr6	164127089	164127414	MajorDMR-17-53079	8
chr6	164127958	164128427	MajorDMR-17-53080	3
chr6	164132771	164133726	MajorDMR-17-53081	17
chr6	164153626	164153789	MajorDMR-17-53082	3
chr6	164235562	164235711	MajorDMR-17-53083	7
chr6	164289438	164289531	MajorDMR-17-53084	2
chr6	164313993	164314055	MajorDMR-17-53085	3
chr6	164420183	164421094	MajorDMR-17-53086	11
chr6	164435871	164435967	MajorDMR-17-53087	3
chr6	164443004	164443185	MajorDMR-17-53088	3
chr6	164520132	164520184	MajorDMR-17-53089	2
chr6	164526702	164527014	MajorDMR-17-53090	12
chr6	164527610	164527693	MajorDMR-17-53091	4
chr6	164637051	164637255	MajorDMR-17-53092	7
chr6	164724683	164724903	MajorDMR-17-53093	2
chr6	164752097	164752199	MajorDMR-17-53094	2
chr6	164839514	164840197	MajorDMR-17-53095	5
chr6	164855739	164855775	MajorDMR-17-53096	2
chr6	164862094	164862763	MajorDMR-17-53097	4
chr6	164867151	164867265	MajorDMR-17-53098	3
chr6	164878897	164879496	MajorDMR-17-53099	3
chr6	164972334	164972349	MajorDMR-17-53100	2
chr6	165062069	165062479	MajorDMR-17-53101	5
chr6	165170206	165170745	MajorDMR-17-53102	10
chr6	165209117	165209140	MajorDMR-17-53103	2
chr6	165250601	165250713	MajorDMR-17-53104	2
chr6	165251371	165251730	MajorDMR-17-53105	2
chr6	165328492	165329632	MajorDMR-17-53106	12
chr6	165338477	165338498	MajorDMR-17-53107	2
chr6	165340036	165340219	MajorDMR-17-53108	2
chr6	165360461	165360968	MajorDMR-17-53109	4
chr6	165542657	165543220	MajorDMR-17-53110	6
chr6	165598070	165598318	MajorDMR-17-53111	5
chr6	165632634	165632846	MajorDMR-17-53112	2
chr6	165722472	165722500	MajorDMR-17-53113	3
chr6	165796498	165796566	MajorDMR-17-53114	2
chr6	166051053	166051813	MajorDMR-17-53115	9
chr6	166117273	166117903	MajorDMR-17-53116	11
chr6	166136882	166137237	MajorDMR-17-53117	10
chr6	166141722	166142037	MajorDMR-17-53118	2
chr6	166287390	166287666	MajorDMR-17-53119	2
chr6	166290737	166290771	MajorDMR-17-53120	2
chr6	166298746	166298900	MajorDMR-17-53121	4
chr6	166313188	166313634	MajorDMR-17-53122	6
chr6	166323837	166324919	MajorDMR-17-53123	12
chr6	166378055	166378111	MajorDMR-17-53124	3
chr6	166398731	166399689	MajorDMR-17-53125	17
chr6	166402698	166402883	MajorDMR-17-53126	3
chr6	166422486	166423313	MajorDMR-17-53127	17
chr6	166470282	166470385	MajorDMR-17-53128	3
chr6	166525975	166526181	MajorDMR-17-53129	7
chr6	166777727	166778520	MajorDMR-17-53130	4
chr6	166779136	166779373	MajorDMR-17-53131	2
chr6	166823072	166823193	MajorDMR-17-53132	3
chr6	166849129	166849342	MajorDMR-17-53133	6
chr6	166851422	166852127	MajorDMR-17-53134	19
chr6	166853400	166853753	MajorDMR-17-53135	3
chr6	166856739	166856792	MajorDMR-17-53136	2
chr6	166858301	166858504	MajorDMR-17-53137	4
chr6	166874721	166875113	MajorDMR-17-53138	3
chr6	166893093	166893475	MajorDMR-17-53139	7
chr6	166898117	166898561	MajorDMR-17-53140	5
chr6	166901755	166902533	MajorDMR-17-53141	11
chr6	166916381	166916715	MajorDMR-17-53142	4
chr6	166922464	166922570	MajorDMR-17-53143	2
chr6	166928578	166929100	MajorDMR-17-53144	10
chr6	166937233	166937557	MajorDMR-17-53145	5
chr6	166940972	166941006	MajorDMR-17-53146	2
chr6	166946737	166946743	MajorDMR-17-53147	2
chr6	166948417	166948746	MajorDMR-17-53148	8
chr6	166950292	166950486	MajorDMR-17-53149	3
chr6	166951282	166951426	MajorDMR-17-53150	3
chr6	166953889	166955225	MajorDMR-17-53151	19
chr6	166955884	166956032	MajorDMR-17-53152	3
chr6	166958402	166959771	MajorDMR-17-53153	19
chr6	166967027	166968092	MajorDMR-17-53154	15
chr6	166975389	166975561	MajorDMR-17-53155	3
chr6	166985984	166986286	MajorDMR-17-53156	6
chr6	166988010	166988647	MajorDMR-17-53157	6
chr6	166992658	166993237	MajorDMR-17-53158	7
chr6	166998200	166998738	MajorDMR-17-53159	14
chr6	167002499	167002730	MajorDMR-17-53160	2
chr6	167027602	167028817	MajorDMR-17-53161	11
chr6	167034579	167034874	MajorDMR-17-53162	3
chr6	167039551	167040007	MajorDMR-17-53163	9
chr6	167041972	167042296	MajorDMR-17-53164	2
chr6	167047309	167047430	MajorDMR-17-53165	4
chr6	167064985	167065630	MajorDMR-17-53166	9
chr6	167130348	167130371	MajorDMR-17-53167	2
chr6	167135076	167135417	MajorDMR-17-53168	15
chr6	167152778	167153102	MajorDMR-17-53169	7
chr6	167170999	167171828	MajorDMR-17-53170	6
chr6	167188368	167188605	MajorDMR-17-53171	8
chr6	167238516	167238522	MajorDMR-17-53172	2
chr6	167247741	167247810	MajorDMR-17-53173	2
chr6	167263505	167263545	MajorDMR-17-53174	3
chr6	167292160	167292440	MajorDMR-17-53175	4
chr6	167324251	167324425	MajorDMR-17-53176	4
chr6	167356343	167356542	MajorDMR-17-53177	8
chr6	167368675	167368991	MajorDMR-17-53178	15
chr6	167370775	167371081	MajorDMR-17-53179	11
chr6	167383235	167383401	MajorDMR-17-53180	5
chr6	167403185	167403548	MajorDMR-17-53181	4
chr6	167411267	167411356	MajorDMR-17-53182	3
chr6	167554433	167555065	MajorDMR-17-53183	8
chr6	167568730	167568884	MajorDMR-17-53184	2
chr6	167569690	167570080	MajorDMR-17-53185	5
chr6	167599616	167599643	MajorDMR-17-53186	2
chr6	167609267	167609486	MajorDMR-17-53187	4
chr6	167610366	167610397	MajorDMR-17-53188	2
chr6	167617545	167617824	MajorDMR-17-53189	7
chr6	167626759	167628033	MajorDMR-17-53190	7
chr6	167628804	167629071	MajorDMR-17-53191	3
chr6	167633295	167633633	MajorDMR-17-53192	5
chr6	167657423	167658430	MajorDMR-17-53193	14
chr6	167724324	167724704	MajorDMR-17-53194	8
chr6	167725958	167726481	MajorDMR-17-53195	5
chr6	167733368	167734496	MajorDMR-17-53196	12
chr6	167740650	167741495	MajorDMR-17-53197	6
chr6	167782282	167782445	MajorDMR-17-53198	2
chr6	167794631	167794643	MajorDMR-17-53199	2
chr6	167834558	167835347	MajorDMR-17-53200	9
chr6	167849523	167849809	MajorDMR-17-53201	8
chr6	167855042	167855065	MajorDMR-17-53202	2
chr6	167881961	167882611	MajorDMR-17-53203	15
chr6	167885465	167885934	MajorDMR-17-53204	4
chr6	167908104	167908425	MajorDMR-17-53205	5
chr6	167926078	167926188	MajorDMR-17-53206	5
chr6	168051315	168051949	MajorDMR-17-53207	14
chr6	168077843	168078158	MajorDMR-17-53208	7
chr6	168087985	168088431	MajorDMR-17-53209	14
chr6	168091697	168091923	MajorDMR-17-53210	3
chr6	168157829	168157981	MajorDMR-17-53211	4
chr6	168220231	168220344	MajorDMR-17-53212	3
chr6	168225096	168225921	MajorDMR-17-53213	11
chr6	168240657	168240688	MajorDMR-17-53214	3
chr6	168300611	168300913	MajorDMR-17-53215	3
chr6	168319280	168319898	MajorDMR-17-53216	10
chr6	168332343	168332473	MajorDMR-17-53217	2
chr6	168375180	168375820	MajorDMR-17-53218	13
chr6	168435835	168437167	MajorDMR-17-53219	17
chr6	168558352	168559042	MajorDMR-17-53220	6
chr6	168569310	168569760	MajorDMR-17-53221	2
chr6	168641015	168641030	MajorDMR-17-53222	2
chr6	168680909	168681335	MajorDMR-17-53223	11
chr6	168688405	168689960	MajorDMR-17-53224	25
chr6	168715707	168715756	MajorDMR-17-53225	2
chr6	168760693	168760777	MajorDMR-17-53226	2
chr6	168778202	168778912	MajorDMR-17-53227	23
chr6	168819023	168819167	MajorDMR-17-53228	3
chr6	168841006	168841017	MajorDMR-17-53229	2
chr6	168852395	168852749	MajorDMR-17-53230	4
chr6	168937895	168938306	MajorDMR-17-53231	8
chr6	168996541	168997272	MajorDMR-17-53232	4
chr6	169035222	169035438	MajorDMR-17-53233	3
chr6	169037271	169037587	MajorDMR-17-53234	2
chr6	169083624	169083974	MajorDMR-17-53235	13
chr6	169116454	169116663	MajorDMR-17-53236	4
chr6	169241072	169241108	MajorDMR-17-53237	3
chr6	169278210	169278252	MajorDMR-17-53238	3
chr6	169309105	169309181	MajorDMR-17-53239	2
chr6	169350978	169351063	MajorDMR-17-53240	6
chr6	169475276	169476516	MajorDMR-17-53241	25
chr6	169482599	169482674	MajorDMR-17-53242	2
chr6	169575173	169575489	MajorDMR-17-53243	3
chr6	169577889	169578109	MajorDMR-17-53244	4
chr6	169654320	169654866	MajorDMR-17-53245	11
chr6	169669593	169669972	MajorDMR-17-53246	3
chr6	169852315	169852566	MajorDMR-17-53247	5
chr6	169899072	169899553	MajorDMR-17-53248	9
chr6	169958898	169959398	MajorDMR-17-53249	8
chr6	169977083	169977240	MajorDMR-17-53250	4
chr6	170040477	170040824	MajorDMR-17-53251	12
chr6	170104700	170104899	MajorDMR-17-53252	2
chr6	170191135	170191205	MajorDMR-17-53253	3
chr6	170201022	170201123	MajorDMR-17-53254	3
chr6	170389256	170389600	MajorDMR-17-53255	8
chr6	170404553	170404630	MajorDMR-17-53256	3
chr6	170405695	170405992	MajorDMR-17-53257	4
chr6	170411854	170412254	MajorDMR-17-53258	4
chr6	170421329	170421449	MajorDMR-17-53259	2
chr6	170494366	170494663	MajorDMR-17-53260	2
chr6	170556426	170556431	MajorDMR-17-53261	2
chr6	170589808	170589972	MajorDMR-17-53262	8
chr6	170598455	170598555	MajorDMR-17-53263	3
chr6	170601487	170601949	MajorDMR-17-53264	3
chr6	170603091	170603279	MajorDMR-17-53265	7
chr6	170605891	170606677	MajorDMR-17-53266	38
chr6	170713063	170713085	MajorDMR-17-53267	2
chr6	170730554	170730593	MajorDMR-17-53268	2
chr6	170747113	170747336	MajorDMR-17-53269	2
chr6	170748525	170749041	MajorDMR-17-53270	7
chr6	170759724	170760155	MajorDMR-17-53271	8
chr6	170777038	170777175	MajorDMR-17-53272	3
chr6	170833324	170833448	MajorDMR-17-53273	4
chr6	170839301	170839593	MajorDMR-17-53274	5
chr6	171025924	171026691	MajorDMR-17-53275	14
chr7	57671	58040	MajorDMR-17-53276	6
chr7	63703	63780	MajorDMR-17-53277	3
chr7	70718	71272	MajorDMR-17-53278	7
chr7	79401	79713	MajorDMR-17-53279	7
chr7	81339	81581	MajorDMR-17-53280	5
chr7	100702	100864	MajorDMR-17-53281	2
chr7	129523	129714	MajorDMR-17-53282	5
chr7	130449	132388	MajorDMR-17-53283	26
chr7	191315	191379	MajorDMR-17-53284	2
chr7	194514	195120	MajorDMR-17-53285	11
chr7	209983	210056	MajorDMR-17-53286	7
chr7	213630	213849	MajorDMR-17-53287	5
chr7	215005	215047	MajorDMR-17-53288	2
chr7	222632	223753	MajorDMR-17-53289	11
chr7	228486	228829	MajorDMR-17-53290	2
chr7	229718	229855	MajorDMR-17-53291	3
chr7	303106	303164	MajorDMR-17-53292	3
chr7	303954	304012	MajorDMR-17-53293	2
chr7	311420	312117	MajorDMR-17-53294	14
chr7	314646	314896	MajorDMR-17-53295	2
chr7	326275	326398	MajorDMR-17-53296	5
chr7	362508	362627	MajorDMR-17-53297	5
chr7	363681	363724	MajorDMR-17-53298	2
chr7	373624	373829	MajorDMR-17-53299	6
chr7	446328	446515	MajorDMR-17-53300	4
chr7	449540	449801	MajorDMR-17-53301	3
chr7	523731	524041	MajorDMR-17-53302	8
chr7	544604	544706	MajorDMR-17-53303	4
chr7	553382	553502	MajorDMR-17-53304	5
chr7	554523	555855	MajorDMR-17-53305	14
chr7	565450	565694	MajorDMR-17-53306	12
chr7	584874	585189	MajorDMR-17-53307	7
chr7	586400	587276	MajorDMR-17-53308	18
chr7	597405	597421	MajorDMR-17-53309	2
chr7	604064	604110	MajorDMR-17-53310	3
chr7	615444	616247	MajorDMR-17-53311	36
chr7	617640	617703	MajorDMR-17-53312	2
chr7	620327	620604	MajorDMR-17-53313	5
chr7	623555	624062	MajorDMR-17-53314	10
chr7	627500	627514	MajorDMR-17-53315	2
chr7	631036	631568	MajorDMR-17-53316	10
chr7	632620	633728	MajorDMR-17-53317	37
chr7	636462	636839	MajorDMR-17-53318	15
chr7	637458	637533	MajorDMR-17-53319	2
chr7	640143	641873	MajorDMR-17-53320	49
chr7	650459	650621	MajorDMR-17-53321	5
chr7	659802	659929	MajorDMR-17-53322	3
chr7	680012	680043	MajorDMR-17-53323	2
chr7	680546	680715	MajorDMR-17-53324	4
chr7	681821	682971	MajorDMR-17-53325	22
chr7	684648	684703	MajorDMR-17-53326	3
chr7	697138	697708	MajorDMR-17-53327	11
chr7	703493	703946	MajorDMR-17-53328	15
chr7	707659	708539	MajorDMR-17-53329	19
chr7	712901	712930	MajorDMR-17-53330	3
chr7	716255	716467	MajorDMR-17-53331	9
chr7	727241	727455	MajorDMR-17-53332	3
chr7	731245	731652	MajorDMR-17-53333	15
chr7	738516	739027	MajorDMR-17-53334	9
chr7	745015	745480	MajorDMR-17-53335	6
chr7	750769	751261	MajorDMR-17-53336	20
chr7	752520	752808	MajorDMR-17-53337	6
chr7	767862	768141	MajorDMR-17-53338	6
chr7	770724	771100	MajorDMR-17-53339	8
chr7	785334	786045	MajorDMR-17-53340	6
chr7	807111	807380	MajorDMR-17-53341	4
chr7	811066	811693	MajorDMR-17-53342	6
chr7	814179	814219	MajorDMR-17-53343	3
chr7	818763	819225	MajorDMR-17-53344	7
chr7	852400	852715	MajorDMR-17-53345	3
chr7	855005	855312	MajorDMR-17-53346	7
chr7	860844	862372	MajorDMR-17-53347	15
chr7	865900	866525	MajorDMR-17-53348	9
chr7	871705	871785	MajorDMR-17-53349	4
chr7	881237	881725	MajorDMR-17-53350	5
chr7	883005	883121	MajorDMR-17-53351	6
chr7	893837	893978	MajorDMR-17-53352	3
chr7	905807	907949	MajorDMR-17-53353	32
chr7	908768	909001	MajorDMR-17-53354	3
chr7	915507	915680	MajorDMR-17-53355	10
chr7	919286	919701	MajorDMR-17-53356	14
chr7	934029	934530	MajorDMR-17-53357	2
chr7	935765	936070	MajorDMR-17-53358	7
chr7	942977	943066	MajorDMR-17-53359	3
chr7	947086	947179	MajorDMR-17-53360	4
chr7	949736	950707	MajorDMR-17-53361	17
chr7	960089	960606	MajorDMR-17-53362	8
chr7	962423	962462	MajorDMR-17-53363	2
chr7	963008	963108	MajorDMR-17-53364	2
chr7	964359	964704	MajorDMR-17-53365	10
chr7	968377	968538	MajorDMR-17-53366	4
chr7	976273	976438	MajorDMR-17-53367	4
chr7	980920	981851	MajorDMR-17-53368	11
chr7	986385	986446	MajorDMR-17-53369	2
chr7	989795	990101	MajorDMR-17-53370	3
chr7	992462	993145	MajorDMR-17-53371	3
chr7	1003676	1004478	MajorDMR-17-53372	13
chr7	1005132	1005577	MajorDMR-17-53373	15
chr7	1008589	1008603	MajorDMR-17-53374	2
chr7	1011642	1012936	MajorDMR-17-53375	10
chr7	1013810	1014162	MajorDMR-17-53376	4
chr7	1029688	1029952	MajorDMR-17-53377	8
chr7	1031930	1032044	MajorDMR-17-53378	5
chr7	1043655	1044044	MajorDMR-17-53379	10
chr7	1053723	1054176	MajorDMR-17-53380	6
chr7	1062772	1062821	MajorDMR-17-53381	2
chr7	1066749	1066871	MajorDMR-17-53382	3
chr7	1080472	1081128	MajorDMR-17-53383	20
chr7	1119939	1120445	MajorDMR-17-53384	23
chr7	1124929	1125370	MajorDMR-17-53385	2
chr7	1130696	1130901	MajorDMR-17-53386	7
chr7	1164708	1164722	MajorDMR-17-53387	2
chr7	1188555	1188626	MajorDMR-17-53388	2
chr7	1198068	1198189	MajorDMR-17-53389	4
chr7	1265713	1266688	MajorDMR-17-53390	8
chr7	1267554	1267988	MajorDMR-17-53391	3
chr7	1268899	1269037	MajorDMR-17-53392	2
chr7	1284418	1285907	MajorDMR-17-53393	11
chr7	1359198	1359309	MajorDMR-17-53394	2
chr7	1503978	1504374	MajorDMR-17-53395	16
chr7	1513960	1514546	MajorDMR-17-53396	5
chr7	1544525	1544551	MajorDMR-17-53397	2
chr7	1552622	1553972	MajorDMR-17-53398	40
chr7	1554772	1554872	MajorDMR-17-53399	3
chr7	1571134	1573181	MajorDMR-17-53400	56
chr7	1576228	1578450	MajorDMR-17-53401	90
chr7	1606939	1607988	MajorDMR-17-53402	27
chr7	1612302	1612399	MajorDMR-17-53403	2
chr7	1632257	1632621	MajorDMR-17-53404	6
chr7	1703174	1703914	MajorDMR-17-53405	8
chr7	1707664	1709374	MajorDMR-17-53406	35
chr7	1710981	1711479	MajorDMR-17-53407	3
chr7	1733363	1734290	MajorDMR-17-53408	22
chr7	1755983	1756168	MajorDMR-17-53409	9
chr7	1756745	1756837	MajorDMR-17-53410	7
chr7	1759476	1760830	MajorDMR-17-53411	20
chr7	1763767	1763903	MajorDMR-17-53412	2
chr7	1764888	1766166	MajorDMR-17-53413	29
chr7	1772369	1773011	MajorDMR-17-53414	14
chr7	1775876	1776087	MajorDMR-17-53415	6
chr7	1787404	1788280	MajorDMR-17-53416	16
chr7	1801487	1801877	MajorDMR-17-53417	5
chr7	1839757	1839938	MajorDMR-17-53418	2
chr7	1850418	1851023	MajorDMR-17-53419	15
chr7	1883105	1883470	MajorDMR-17-53420	13
chr7	1932864	1932889	MajorDMR-17-53421	2
chr7	1963550	1964254	MajorDMR-17-53422	15
chr7	1985924	1986043	MajorDMR-17-53423	2
chr7	2033485	2033534	MajorDMR-17-53424	2
chr7	2058072	2059786	MajorDMR-17-53425	56
chr7	2141379	2141442	MajorDMR-17-53426	2
chr7	2143680	2144514	MajorDMR-17-53427	16
chr7	2149258	2150215	MajorDMR-17-53428	12
chr7	2155848	2156097	MajorDMR-17-53429	7
chr7	2180912	2181338	MajorDMR-17-53430	7
chr7	2212529	2212669	MajorDMR-17-53431	3
chr7	2286025	2286267	MajorDMR-17-53432	7
chr7	2328541	2329497	MajorDMR-17-53433	34
chr7	2360691	2361123	MajorDMR-17-53434	12
chr7	2384839	2384975	MajorDMR-17-53435	2
chr7	2387612	2388063	MajorDMR-17-53436	12
chr7	2433334	2433506	MajorDMR-17-53437	7
chr7	2442540	2442547	MajorDMR-17-53438	2
chr7	2479734	2479894	MajorDMR-17-53439	4
chr7	2537519	2537736	MajorDMR-17-53440	9
chr7	2558030	2558731	MajorDMR-17-53441	27
chr7	2612063	2612166	MajorDMR-17-53442	4
chr7	2633398	2633662	MajorDMR-17-53443	5
chr7	2658587	2658963	MajorDMR-17-53444	8
chr7	2677901	2678003	MajorDMR-17-53445	3
chr7	2679965	2680068	MajorDMR-17-53446	5
chr7	2682904	2683021	MajorDMR-17-53447	5
chr7	2706383	2706404	MajorDMR-17-53448	2
chr7	2710287	2710364	MajorDMR-17-53449	6
chr7	2719198	2719297	MajorDMR-17-53450	5
chr7	2727003	2727089	MajorDMR-17-53451	3
chr7	2738665	2738962	MajorDMR-17-53452	9
chr7	2755230	2755761	MajorDMR-17-53453	4
chr7	2768110	2768155	MajorDMR-17-53454	2
chr7	2777592	2778219	MajorDMR-17-53455	17
chr7	2797820	2798181	MajorDMR-17-53456	10
chr7	2800435	2801249	MajorDMR-17-53457	26
chr7	2820660	2820734	MajorDMR-17-53458	2
chr7	2835654	2836262	MajorDMR-17-53459	9
chr7	2880064	2880087	MajorDMR-17-53460	2
chr7	2911842	2912167	MajorDMR-17-53461	8
chr7	2912893	2913865	MajorDMR-17-53462	9
chr7	2915801	2915902	MajorDMR-17-53463	4
chr7	2926990	2927080	MajorDMR-17-53464	6
chr7	2960971	2961292	MajorDMR-17-53465	7
chr7	3122788	3123504	MajorDMR-17-53466	10
chr7	3147037	3147088	MajorDMR-17-53467	6
chr7	3173565	3173811	MajorDMR-17-53468	3
chr7	3192881	3193675	MajorDMR-17-53469	7
chr7	3258237	3258295	MajorDMR-17-53470	2
chr7	3307463	3308009	MajorDMR-17-53471	9
chr7	3342463	3344047	MajorDMR-17-53472	15
chr7	3348853	3349084	MajorDMR-17-53473	2
chr7	3367425	3367751	MajorDMR-17-53474	7
chr7	3409864	3410185	MajorDMR-17-53475	2
chr7	3566237	3566387	MajorDMR-17-53476	2
chr7	3577306	3577370	MajorDMR-17-53477	2
chr7	3638757	3638850	MajorDMR-17-53478	6
chr7	3654739	3654787	MajorDMR-17-53479	2
chr7	3674493	3674503	MajorDMR-17-53480	2
chr7	3769956	3770331	MajorDMR-17-53481	4
chr7	3866822	3867202	MajorDMR-17-53482	6
chr7	3927855	3927982	MajorDMR-17-53483	2
chr7	3933687	3933763	MajorDMR-17-53484	2
chr7	3961991	3962088	MajorDMR-17-53485	5
chr7	3964958	3965506	MajorDMR-17-53486	14
chr7	3988590	3989409	MajorDMR-17-53487	27
chr7	4018049	4018157	MajorDMR-17-53488	2
chr7	4032570	4032891	MajorDMR-17-53489	7
chr7	4049135	4050391	MajorDMR-17-53490	23
chr7	4065447	4066128	MajorDMR-17-53491	25
chr7	4074423	4074493	MajorDMR-17-53492	3
chr7	4104864	4105131	MajorDMR-17-53493	5
chr7	4210209	4210626	MajorDMR-17-53494	2
chr7	4243107	4243211	MajorDMR-17-53495	3
chr7	4266057	4267723	MajorDMR-17-53496	36
chr7	4268877	4269089	MajorDMR-17-53497	6
chr7	4288851	4289060	MajorDMR-17-53498	3
chr7	4296584	4297354	MajorDMR-17-53499	16
chr7	4299935	4301308	MajorDMR-17-53500	28
chr7	4452428	4452900	MajorDMR-17-53501	3
chr7	4497591	4498501	MajorDMR-17-53502	7
chr7	4680565	4680932	MajorDMR-17-53503	6
chr7	4682325	4682486	MajorDMR-17-53504	5
chr7	4701550	4701569	MajorDMR-17-53505	2
chr7	4721325	4721425	MajorDMR-17-53506	2
chr7	4724084	4724939	MajorDMR-17-53507	11
chr7	4728807	4729317	MajorDMR-17-53508	11
chr7	4730179	4730371	MajorDMR-17-53509	2
chr7	4730925	4731172	MajorDMR-17-53510	2
chr7	4731678	4731867	MajorDMR-17-53511	2
chr7	4740524	4740544	MajorDMR-17-53512	2
chr7	4745751	4746358	MajorDMR-17-53513	8
chr7	4754520	4754710	MajorDMR-17-53514	4
chr7	4756421	4757161	MajorDMR-17-53515	10
chr7	4761834	4762292	MajorDMR-17-53516	6
chr7	4769665	4770006	MajorDMR-17-53517	10
chr7	4779341	4779755	MajorDMR-17-53518	12
chr7	4836056	4836292	MajorDMR-17-53519	5
chr7	4894560	4894738	MajorDMR-17-53520	3
chr7	5002854	5003011	MajorDMR-17-53521	3
chr7	5022457	5022534	MajorDMR-17-53522	2
chr7	5152261	5152474	MajorDMR-17-53523	3
chr7	5184013	5184172	MajorDMR-17-53524	2
chr7	5197677	5197794	MajorDMR-17-53525	6
chr7	5212043	5212353	MajorDMR-17-53526	7
chr7	5229479	5229497	MajorDMR-17-53527	2
chr7	5279422	5279759	MajorDMR-17-53528	5
chr7	5285864	5286193	MajorDMR-17-53529	5
chr7	5293111	5293431	MajorDMR-17-53530	4
chr7	5294169	5294183	MajorDMR-17-53531	2
chr7	5297854	5298351	MajorDMR-17-53532	2
chr7	5305233	5306444	MajorDMR-17-53533	30
chr7	5313484	5313794	MajorDMR-17-53534	11
chr7	5321618	5321954	MajorDMR-17-53535	2
chr7	5335984	5337298	MajorDMR-17-53536	42
chr7	5352436	5352555	MajorDMR-17-53537	2
chr7	5390936	5391394	MajorDMR-17-53538	18
chr7	5393876	5394567	MajorDMR-17-53539	9
chr7	5399816	5399924	MajorDMR-17-53540	2
chr7	5403357	5403823	MajorDMR-17-53541	10
chr7	5405437	5405643	MajorDMR-17-53542	7
chr7	5414755	5414797	MajorDMR-17-53543	2
chr7	5415602	5415668	MajorDMR-17-53544	4
chr7	5427042	5427077	MajorDMR-17-53545	2
chr7	5458150	5458310	MajorDMR-17-53546	4
chr7	5468087	5468270	MajorDMR-17-53547	5
chr7	5469460	5470173	MajorDMR-17-53548	13
chr7	5470872	5471481	MajorDMR-17-53549	6
chr7	5485654	5485725	MajorDMR-17-53550	4
chr7	5507124	5508092	MajorDMR-17-53551	19
chr7	5518309	5519044	MajorDMR-17-53552	25
chr7	5520459	5520605	MajorDMR-17-53553	5
chr7	5546582	5546985	MajorDMR-17-53554	8
chr7	5554175	5554278	MajorDMR-17-53555	2
chr7	5564829	5565631	MajorDMR-17-53556	4
chr7	5566310	5566381	MajorDMR-17-53557	3
chr7	5566920	5567751	MajorDMR-17-53558	10
chr7	5568729	5568781	MajorDMR-17-53559	2
chr7	5603610	5603674	MajorDMR-17-53560	3
chr7	5609069	5609146	MajorDMR-17-53561	3
chr7	5610576	5610771	MajorDMR-17-53562	3
chr7	5612176	5612287	MajorDMR-17-53563	4
chr7	5631748	5632081	MajorDMR-17-53564	3
chr7	5634629	5637155	MajorDMR-17-53565	38
chr7	5638071	5638869	MajorDMR-17-53566	15
chr7	5639529	5640873	MajorDMR-17-53567	40
chr7	5641529	5642276	MajorDMR-17-53568	8
chr7	5644456	5644594	MajorDMR-17-53569	2
chr7	5646224	5647800	MajorDMR-17-53570	15
chr7	5649250	5649523	MajorDMR-17-53571	5
chr7	5665257	5665296	MajorDMR-17-53572	2
chr7	5673422	5673598	MajorDMR-17-53573	3
chr7	5676560	5677089	MajorDMR-17-53574	7
chr7	5705409	5705465	MajorDMR-17-53575	3
chr7	5732534	5732867	MajorDMR-17-53576	3
chr7	5734952	5735195	MajorDMR-17-53577	12
chr7	5735797	5736208	MajorDMR-17-53578	4
chr7	5737004	5737010	MajorDMR-17-53579	2
chr7	5739664	5739716	MajorDMR-17-53580	2
chr7	5795548	5795560	MajorDMR-17-53581	2
chr7	5850345	5850782	MajorDMR-17-53582	3
chr7	5862322	5862358	MajorDMR-17-53583	2
chr7	5863325	5864278	MajorDMR-17-53584	9
chr7	5865166	5865531	MajorDMR-17-53585	3
chr7	6002894	6003067	MajorDMR-17-53586	6
chr7	6071700	6072548	MajorDMR-17-53587	8
chr7	6097129	6097193	MajorDMR-17-53588	2
chr7	6166284	6166773	MajorDMR-17-53589	5
chr7	6200168	6201716	MajorDMR-17-53590	13
chr7	6207636	6208063	MajorDMR-17-53591	13
chr7	6209325	6209937	MajorDMR-17-53592	15
chr7	6211364	6212094	MajorDMR-17-53593	6
chr7	6215302	6215689	MajorDMR-17-53594	4
chr7	6236509	6236884	MajorDMR-17-53595	6
chr7	6237911	6238636	MajorDMR-17-53596	8
chr7	6257930	6258880	MajorDMR-17-53597	7
chr7	6265845	6266756	MajorDMR-17-53598	6
chr7	6268292	6268790	MajorDMR-17-53599	8
chr7	6276623	6277546	MajorDMR-17-53600	9
chr7	6280295	6280485	MajorDMR-17-53601	4
chr7	6291079	6291353	MajorDMR-17-53602	2
chr7	6291929	6292537	MajorDMR-17-53603	4
chr7	6294718	6294723	MajorDMR-17-53604	2
chr7	6309680	6310345	MajorDMR-17-53605	4
chr7	6339577	6339618	MajorDMR-17-53606	2
chr7	6355506	6355604	MajorDMR-17-53607	4
chr7	6378785	6378799	MajorDMR-17-53608	2
chr7	6383002	6383100	MajorDMR-17-53609	2
chr7	6386065	6386080	MajorDMR-17-53610	2
chr7	6387394	6387788	MajorDMR-17-53611	7
chr7	6411911	6412251	MajorDMR-17-53612	3
chr7	6424819	6425168	MajorDMR-17-53613	3
chr7	6435212	6436617	MajorDMR-17-53614	30
chr7	6438038	6439217	MajorDMR-17-53615	10
chr7	6442530	6442595	MajorDMR-17-53616	4
chr7	6448358	6448670	MajorDMR-17-53617	2
chr7	6453401	6453504	MajorDMR-17-53618	4
chr7	6456506	6456580	MajorDMR-17-53619	2
chr7	6460429	6460546	MajorDMR-17-53620	3
chr7	6469622	6470913	MajorDMR-17-53621	22
chr7	6472820	6472945	MajorDMR-17-53622	3
chr7	6473556	6477028	MajorDMR-17-53623	49
chr7	6481995	6482334	MajorDMR-17-53624	3
chr7	6484629	6485275	MajorDMR-17-53625	3
chr7	6515924	6516312	MajorDMR-17-53626	4
chr7	6520256	6520353	MajorDMR-17-53627	2
chr7	6575869	6575886	MajorDMR-17-53628	2
chr7	6698056	6698208	MajorDMR-17-53629	2
chr7	6741211	6741273	MajorDMR-17-53630	2
chr7	6801013	6801175	MajorDMR-17-53631	5
chr7	6895586	6895912	MajorDMR-17-53632	3
chr7	7004827	7004933	MajorDMR-17-53633	2
chr7	7223434	7225303	MajorDMR-17-53634	11
chr7	7581367	7581373	MajorDMR-17-53635	2
chr7	7607790	7607961	MajorDMR-17-53636	2
chr7	7608674	7608968	MajorDMR-17-53637	3
chr7	7712784	7713075	MajorDMR-17-53638	4
chr7	7736235	7736320	MajorDMR-17-53639	2
chr7	7758994	7759287	MajorDMR-17-53640	2
chr7	7952416	7952803	MajorDMR-17-53641	4
chr7	8011037	8012492	MajorDMR-17-53642	15
chr7	8139191	8139489	MajorDMR-17-53643	3
chr7	8150483	8150590	MajorDMR-17-53644	6
chr7	8152907	8153013	MajorDMR-17-53645	2
chr7	8160598	8161325	MajorDMR-17-53646	6
chr7	8163062	8163174	MajorDMR-17-53647	5
chr7	8191191	8191693	MajorDMR-17-53648	8
chr7	8200029	8200780	MajorDMR-17-53649	10
chr7	8212421	8212747	MajorDMR-17-53650	3
chr7	8227703	8228082	MajorDMR-17-53651	5
chr7	8244364	8244381	MajorDMR-17-53652	2
chr7	8245647	8245778	MajorDMR-17-53653	3
chr7	8252290	8252671	MajorDMR-17-53654	4
chr7	8253729	8254060	MajorDMR-17-53655	5
chr7	8255415	8255522	MajorDMR-17-53656	4
chr7	8256745	8257032	MajorDMR-17-53657	2
chr7	8260210	8260362	MajorDMR-17-53658	3
chr7	8300081	8301047	MajorDMR-17-53659	17
chr7	8302234	8303326	MajorDMR-17-53660	13
chr7	8314314	8314356	MajorDMR-17-53661	2
chr7	8475635	8476070	MajorDMR-17-53662	6
chr7	8477559	8477703	MajorDMR-17-53663	2
chr7	8480282	8480587	MajorDMR-17-53664	3
chr7	8552337	8552439	MajorDMR-17-53665	2
chr7	8668432	8668537	MajorDMR-17-53666	7
chr7	8669322	8669353	MajorDMR-17-53667	2
chr7	9001679	9001820	MajorDMR-17-53668	2
chr7	9323079	9323220	MajorDMR-17-53669	2
chr7	9325062	9325067	MajorDMR-17-53670	2
chr7	9385688	9385949	MajorDMR-17-53671	2
chr7	9410599	9410656	MajorDMR-17-53672	3
chr7	9546846	9547200	MajorDMR-17-53673	2
chr7	9636472	9636731	MajorDMR-17-53674	2
chr7	10138170	10138533	MajorDMR-17-53675	2
chr7	10451788	10452047	MajorDMR-17-53676	3
chr7	10973275	10973369	MajorDMR-17-53677	2
chr7	11014642	11014680	MajorDMR-17-53678	2
chr7	11023757	11023876	MajorDMR-17-53679	2
chr7	11209623	11210209	MajorDMR-17-53680	4
chr7	11251039	11251068	MajorDMR-17-53681	2
chr7	11295117	11295212	MajorDMR-17-53682	2
chr7	11339659	11340258	MajorDMR-17-53683	5
chr7	11380724	11380874	MajorDMR-17-53684	2
chr7	11384030	11384111	MajorDMR-17-53685	3
chr7	11689921	11690152	MajorDMR-17-53686	2
chr7	11765826	11766764	MajorDMR-17-53687	7
chr7	11797939	11798244	MajorDMR-17-53688	5
chr7	11834019	11834202	MajorDMR-17-53689	2
chr7	11858959	11859441	MajorDMR-17-53690	6
chr7	11872086	11872327	MajorDMR-17-53691	2
chr7	11886456	11887244	MajorDMR-17-53692	4
chr7	11988469	11988931	MajorDMR-17-53693	2
chr7	12361850	12361878	MajorDMR-17-53694	2
chr7	12536508	12536859	MajorDMR-17-53695	3
chr7	12725408	12726100	MajorDMR-17-53696	7
chr7	12727664	12727782	MajorDMR-17-53697	3
chr7	13056711	13057390	MajorDMR-17-53698	5
chr7	13563527	13563629	MajorDMR-17-53699	2
chr7	13694252	13694614	MajorDMR-17-53700	2
chr7	13873652	13873698	MajorDMR-17-53701	2
chr7	13889870	13889880	MajorDMR-17-53702	2
chr7	14017537	14017561	MajorDMR-17-53703	2
chr7	14019619	14019816	MajorDMR-17-53704	2
chr7	14181268	14181330	MajorDMR-17-53705	2
chr7	14307700	14308029	MajorDMR-17-53706	2
chr7	14309725	14309892	MajorDMR-17-53707	4
chr7	14439967	14440560	MajorDMR-17-53708	5
chr7	14787396	14787404	MajorDMR-17-53709	3
chr7	14874107	14874527	MajorDMR-17-53710	3
chr7	14875765	14876656	MajorDMR-17-53711	13
chr7	14938617	14938867	MajorDMR-17-53712	3
chr7	14943051	14943724	MajorDMR-17-53713	10
chr7	15012562	15012795	MajorDMR-17-53714	2
chr7	15052532	15052709	MajorDMR-17-53715	2
chr7	15208235	15208346	MajorDMR-17-53716	2
chr7	15296727	15296787	MajorDMR-17-53717	2
chr7	15660622	15660695	MajorDMR-17-53718	2
chr7	15837580	15837925	MajorDMR-17-53719	3
chr7	16106145	16106561	MajorDMR-17-53720	6
chr7	16359342	16359423	MajorDMR-17-53721	2
chr7	16364890	16364918	MajorDMR-17-53722	2
chr7	16489787	16490596	MajorDMR-17-53723	10
chr7	16503305	16503400	MajorDMR-17-53724	2
chr7	16504991	16505691	MajorDMR-17-53725	8
chr7	16604885	16605022	MajorDMR-17-53726	2
chr7	16629413	16630241	MajorDMR-17-53727	5
chr7	16659622	16659739	MajorDMR-17-53728	2
chr7	16678583	16678768	MajorDMR-17-53729	3
chr7	16680922	16680936	MajorDMR-17-53730	2
chr7	16682158	16684068	MajorDMR-17-53731	11
chr7	16686613	16687663	MajorDMR-17-53732	11
chr7	16688375	16688698	MajorDMR-17-53733	2
chr7	16707195	16707203	MajorDMR-17-53734	2
chr7	16708160	16708421	MajorDMR-17-53735	3
chr7	16709343	16709540	MajorDMR-17-53736	2
chr7	16794183	16794970	MajorDMR-17-53737	12
chr7	16795590	16796295	MajorDMR-17-53738	5
chr7	16801005	16801091	MajorDMR-17-53739	2
chr7	16812854	16813173	MajorDMR-17-53740	2
chr7	16813996	16814047	MajorDMR-17-53741	2
chr7	16819848	16820308	MajorDMR-17-53742	2
chr7	16820834	16820899	MajorDMR-17-53743	2
chr7	16835006	16835600	MajorDMR-17-53744	7
chr7	16994103	16994199	MajorDMR-17-53745	2
chr7	17001116	17001718	MajorDMR-17-53746	4
chr7	17066992	17067276	MajorDMR-17-53747	4
chr7	17078579	17078690	MajorDMR-17-53748	2
chr7	17081954	17083050	MajorDMR-17-53749	4
chr7	17115779	17115885	MajorDMR-17-53750	2
chr7	17144338	17144560	MajorDMR-17-53751	2
chr7	17274055	17274421	MajorDMR-17-53752	10
chr7	17339480	17339985	MajorDMR-17-53753	10
chr7	17341308	17341473	MajorDMR-17-53754	2
chr7	17342489	17342633	MajorDMR-17-53755	7
chr7	17358238	17358344	MajorDMR-17-53756	2
chr7	17765461	17765626	MajorDMR-17-53757	2
chr7	17785782	17786172	MajorDMR-17-53758	3
chr7	18011414	18011811	MajorDMR-17-53759	6
chr7	18125425	18125734	MajorDMR-17-53760	5
chr7	18127359	18128075	MajorDMR-17-53761	15
chr7	18173218	18173244	MajorDMR-17-53762	2
chr7	18332394	18332514	MajorDMR-17-53763	2
chr7	18357188	18357207	MajorDMR-17-53764	2
chr7	18426378	18427765	MajorDMR-17-53765	7
chr7	18442545	18442617	MajorDMR-17-53766	4
chr7	18465379	18465961	MajorDMR-17-53767	6
chr7	18534015	18534617	MajorDMR-17-53768	4
chr7	18536339	18537279	MajorDMR-17-53769	6
chr7	18538340	18540416	MajorDMR-17-53770	11
chr7	18544695	18544756	MajorDMR-17-53771	2
chr7	18545416	18546066	MajorDMR-17-53772	6
chr7	18553994	18554091	MajorDMR-17-53773	2
chr7	18554610	18555870	MajorDMR-17-53774	7
chr7	18560219	18561538	MajorDMR-17-53775	10
chr7	18570570	18570577	MajorDMR-17-53776	2
chr7	18581658	18581778	MajorDMR-17-53777	2
chr7	18612939	18613391	MajorDMR-17-53778	12
chr7	18623151	18623356	MajorDMR-17-53779	3
chr7	18678259	18678928	MajorDMR-17-53780	3
chr7	18684311	18684937	MajorDMR-17-53781	5
chr7	18884181	18884248	MajorDMR-17-53782	2
chr7	19017703	19018056	MajorDMR-17-53783	4
chr7	19182929	19183232	MajorDMR-17-53784	5
chr7	19334312	19335135	MajorDMR-17-53785	8
chr7	19444683	19444793	MajorDMR-17-53786	3
chr7	19629424	19629441	MajorDMR-17-53787	2
chr7	19652486	19652666	MajorDMR-17-53788	4
chr7	19763404	19763511	MajorDMR-17-53789	3
chr7	19811501	19811553	MajorDMR-17-53790	2
chr7	19958853	19959622	MajorDMR-17-53791	8
chr7	20003683	20004247	MajorDMR-17-53792	4
chr7	20009337	20009366	MajorDMR-17-53793	2
chr7	20053182	20053833	MajorDMR-17-53794	7
chr7	20066759	20066913	MajorDMR-17-53795	2
chr7	20180884	20182028	MajorDMR-17-53796	8
chr7	20234319	20234551	MajorDMR-17-53797	2
chr7	20441628	20441917	MajorDMR-17-53798	2
chr7	20478343	20478590	MajorDMR-17-53799	6
chr7	20549931	20550683	MajorDMR-17-53800	5
chr7	20816006	20817564	MajorDMR-17-53801	32
chr7	20818427	20819176	MajorDMR-17-53802	24
chr7	20827323	20828501	MajorDMR-17-53803	4
chr7	20831265	20832526	MajorDMR-17-53804	7
chr7	20834027	20834273	MajorDMR-17-53805	3
chr7	21294126	21294135	MajorDMR-17-53806	2
chr7	21519172	21519339	MajorDMR-17-53807	3
chr7	21745792	21745908	MajorDMR-17-53808	3
chr7	21930941	21931004	MajorDMR-17-53809	2
chr7	21971390	21971534	MajorDMR-17-53810	2
chr7	22080627	22080919	MajorDMR-17-53811	2
chr7	22089596	22090132	MajorDMR-17-53812	10
chr7	22092261	22092869	MajorDMR-17-53813	4
chr7	22094979	22095008	MajorDMR-17-53814	2
chr7	22122156	22122180	MajorDMR-17-53815	2
chr7	22143022	22143209	MajorDMR-17-53816	3
chr7	22161819	22162039	MajorDMR-17-53817	6
chr7	22169077	22169396	MajorDMR-17-53818	5
chr7	22170412	22170544	MajorDMR-17-53819	2
chr7	22171934	22172040	MajorDMR-17-53820	2
chr7	22176455	22176682	MajorDMR-17-53821	2
chr7	22184303	22184903	MajorDMR-17-53822	7
chr7	22193600	22194509	MajorDMR-17-53823	9
chr7	22195977	22196436	MajorDMR-17-53824	4
chr7	22221849	22222201	MajorDMR-17-53825	5
chr7	22226700	22227059	MajorDMR-17-53826	4
chr7	22228971	22230915	MajorDMR-17-53827	11
chr7	22232411	22232860	MajorDMR-17-53828	6
chr7	22234162	22234735	MajorDMR-17-53829	8
chr7	22243485	22244060	MajorDMR-17-53830	5
chr7	22245030	22245178	MajorDMR-17-53831	2
chr7	22252716	22252761	MajorDMR-17-53832	2
chr7	22258449	22258504	MajorDMR-17-53833	2
chr7	22259483	22259568	MajorDMR-17-53834	2
chr7	22268990	22269304	MajorDMR-17-53835	3
chr7	22271484	22271496	MajorDMR-17-53836	2
chr7	22292692	22292940	MajorDMR-17-53837	2
chr7	22307301	22307828	MajorDMR-17-53838	3
chr7	22308343	22308766	MajorDMR-17-53839	4
chr7	22311041	22311283	MajorDMR-17-53840	2
chr7	22323214	22323219	MajorDMR-17-53841	2
chr7	22326180	22326576	MajorDMR-17-53842	3
chr7	22332555	22332573	MajorDMR-17-53843	2
chr7	22342775	22343250	MajorDMR-17-53844	2
chr7	22347539	22347625	MajorDMR-17-53845	3
chr7	22362305	22362334	MajorDMR-17-53846	2
chr7	22372240	22372273	MajorDMR-17-53847	2
chr7	22374767	22375351	MajorDMR-17-53848	3
chr7	22385088	22385226	MajorDMR-17-53849	2
chr7	22386002	22386179	MajorDMR-17-53850	2
chr7	22389791	22390379	MajorDMR-17-53851	3
chr7	22391105	22391764	MajorDMR-17-53852	5
chr7	22394884	22396070	MajorDMR-17-53853	18
chr7	22403553	22403809	MajorDMR-17-53854	4
chr7	22404346	22405406	MajorDMR-17-53855	9
chr7	22408933	22408951	MajorDMR-17-53856	3
chr7	22416641	22416814	MajorDMR-17-53857	2
chr7	22427252	22427756	MajorDMR-17-53858	6
chr7	22433230	22434367	MajorDMR-17-53859	15
chr7	22434972	22435180	MajorDMR-17-53860	2
chr7	22485085	22485544	MajorDMR-17-53861	4
chr7	22492292	22492803	MajorDMR-17-53862	6
chr7	22494283	22494289	MajorDMR-17-53863	2
chr7	22510626	22510957	MajorDMR-17-53864	8
chr7	22539316	22539398	MajorDMR-17-53865	5
chr7	22563430	22563900	MajorDMR-17-53866	8
chr7	22591001	22591833	MajorDMR-17-53867	11
chr7	22601315	22601321	MajorDMR-17-53868	2
chr7	22636741	22636887	MajorDMR-17-53869	2
chr7	22860022	22860464	MajorDMR-17-53870	6
chr7	22914744	22915317	MajorDMR-17-53871	6
chr7	23054196	23054217	MajorDMR-17-53872	2
chr7	23062015	23062120	MajorDMR-17-53873	3
chr7	23147197	23148359	MajorDMR-17-53874	9
chr7	23154667	23154826	MajorDMR-17-53875	3
chr7	23163224	23163451	MajorDMR-17-53876	5
chr7	23245666	23246057	MajorDMR-17-53877	10
chr7	23266613	23267093	MajorDMR-17-53878	2
chr7	23471728	23471889	MajorDMR-17-53879	2
chr7	23507130	23507831	MajorDMR-17-53880	25
chr7	23511235	23511760	MajorDMR-17-53881	5
chr7	23529998	23530017	MajorDMR-17-53882	2
chr7	23531071	23531509	MajorDMR-17-53883	3
chr7	23567950	23568764	MajorDMR-17-53884	7
chr7	23569286	23569397	MajorDMR-17-53885	2
chr7	23586561	23586594	MajorDMR-17-53886	5
chr7	23719354	23719376	MajorDMR-17-53887	2
chr7	23935267	23935666	MajorDMR-17-53888	7
chr7	24078696	24078869	MajorDMR-17-53889	2
chr7	24378252	24378605	MajorDMR-17-53890	3
chr7	24406576	24407076	MajorDMR-17-53891	4
chr7	24441486	24441776	MajorDMR-17-53892	5
chr7	24481090	24481474	MajorDMR-17-53893	7
chr7	24482113	24482415	MajorDMR-17-53894	2
chr7	24484453	24484679	MajorDMR-17-53895	2
chr7	24543307	24544543	MajorDMR-17-53896	12
chr7	24614446	24614854	MajorDMR-17-53897	8
chr7	24616472	24616867	MajorDMR-17-53898	2
chr7	24648741	24649165	MajorDMR-17-53899	3
chr7	24650687	24650951	MajorDMR-17-53900	3
chr7	24741284	24741521	MajorDMR-17-53901	2
chr7	24744832	24745166	MajorDMR-17-53902	2
chr7	24747908	24747961	MajorDMR-17-53903	4
chr7	24755609	24755991	MajorDMR-17-53904	5
chr7	24768307	24768365	MajorDMR-17-53905	4
chr7	24842000	24842107	MajorDMR-17-53906	2
chr7	24857675	24857918	MajorDMR-17-53907	2
chr7	24860834	24861390	MajorDMR-17-53908	8
chr7	24862710	24862855	MajorDMR-17-53909	3
chr7	24864334	24864664	MajorDMR-17-53910	4
chr7	24869116	24870496	MajorDMR-17-53911	10
chr7	24871155	24871539	MajorDMR-17-53912	5
chr7	24872076	24872337	MajorDMR-17-53913	3
chr7	24911932	24912060	MajorDMR-17-53914	3
chr7	24912685	24913041	MajorDMR-17-53915	3
chr7	24913775	24914064	MajorDMR-17-53916	3
chr7	24924096	24924301	MajorDMR-17-53917	3
chr7	24925385	24925961	MajorDMR-17-53918	4
chr7	24930997	24931044	MajorDMR-17-53919	3
chr7	24935020	24935138	MajorDMR-17-53920	3
chr7	24937555	24937645	MajorDMR-17-53921	2
chr7	24948205	24948415	MajorDMR-17-53922	4
chr7	24950904	24950931	MajorDMR-17-53923	3
chr7	24952261	24952348	MajorDMR-17-53924	2
chr7	24958074	24958570	MajorDMR-17-53925	2
chr7	24964167	24965519	MajorDMR-17-53926	10
chr7	24966616	24966964	MajorDMR-17-53927	4
chr7	24967506	24967874	MajorDMR-17-53928	2
chr7	24981642	24982067	MajorDMR-17-53929	3
chr7	24983187	24983649	MajorDMR-17-53930	4
chr7	24987731	24987749	MajorDMR-17-53931	2
chr7	24993326	24993434	MajorDMR-17-53932	2
chr7	25011037	25011103	MajorDMR-17-53933	2
chr7	25067740	25067798	MajorDMR-17-53934	2
chr7	25095319	25095436	MajorDMR-17-53935	3
chr7	25299725	25299955	MajorDMR-17-53936	3
chr7	25311374	25311440	MajorDMR-17-53937	2
chr7	25336762	25337044	MajorDMR-17-53938	3
chr7	25352579	25352669	MajorDMR-17-53939	2
chr7	25354764	25354880	MajorDMR-17-53940	4
chr7	25399841	25400344	MajorDMR-17-53941	5
chr7	25434041	25434093	MajorDMR-17-53942	2
chr7	25535290	25535419	MajorDMR-17-53943	2
chr7	25602422	25602942	MajorDMR-17-53944	7
chr7	25659072	25660286	MajorDMR-17-53945	9
chr7	25771224	25771421	MajorDMR-17-53946	3
chr7	25790411	25790557	MajorDMR-17-53947	5
chr7	25894040	25894530	MajorDMR-17-53948	8
chr7	25900667	25901099	MajorDMR-17-53949	2
chr7	25933026	25933077	MajorDMR-17-53950	2
chr7	25934856	25934905	MajorDMR-17-53951	2
chr7	26220560	26220573	MajorDMR-17-53952	2
chr7	26222068	26222105	MajorDMR-17-53953	2
chr7	26222964	26223029	MajorDMR-17-53954	2
chr7	26227327	26227341	MajorDMR-17-53955	2
chr7	26228499	26228556	MajorDMR-17-53956	3
chr7	26229500	26229539	MajorDMR-17-53957	2
chr7	26230757	26231551	MajorDMR-17-53958	6
chr7	26232753	26232932	MajorDMR-17-53959	2
chr7	26233704	26236078	MajorDMR-17-53960	26
chr7	26236585	26236707	MajorDMR-17-53961	2
chr7	26242453	26243561	MajorDMR-17-53962	7
chr7	26244659	26244882	MajorDMR-17-53963	2
chr7	26263155	26264136	MajorDMR-17-53964	17
chr7	26332108	26332648	MajorDMR-17-53965	11
chr7	26333514	26333985	MajorDMR-17-53966	4
chr7	26335288	26335612	MajorDMR-17-53967	6
chr7	26338142	26338528	MajorDMR-17-53968	3
chr7	26344936	26345067	MajorDMR-17-53969	2
chr7	26346437	26346998	MajorDMR-17-53970	6
chr7	26351485	26351643	MajorDMR-17-53971	4
chr7	26355789	26356645	MajorDMR-17-53972	7
chr7	26358828	26359468	MajorDMR-17-53973	5
chr7	26374560	26375395	MajorDMR-17-53974	9
chr7	26377559	26377711	MajorDMR-17-53975	4
chr7	26386045	26386312	MajorDMR-17-53976	2
chr7	26388859	26389545	MajorDMR-17-53977	6
chr7	26404213	26404247	MajorDMR-17-53978	2
chr7	26406954	26406993	MajorDMR-17-53979	2
chr7	26416938	26417523	MajorDMR-17-53980	14
chr7	26436492	26437053	MajorDMR-17-53981	3
chr7	26438955	26438999	MajorDMR-17-53982	2
chr7	26517096	26517242	MajorDMR-17-53983	2
chr7	26582716	26583758	MajorDMR-17-53984	14
chr7	26633608	26633966	MajorDMR-17-53985	3
chr7	26652388	26652732	MajorDMR-17-53986	9
chr7	26696526	26697307	MajorDMR-17-53987	5
chr7	27146863	27147085	MajorDMR-17-53988	4
chr7	27180289	27181419	MajorDMR-17-53989	9
chr7	27188194	27188929	MajorDMR-17-53990	4
chr7	27198334	27200106	MajorDMR-17-53991	31
chr7	27208053	27208299	MajorDMR-17-53992	5
chr7	27216827	27217189	MajorDMR-17-53993	3
chr7	27218175	27218988	MajorDMR-17-53994	5
chr7	27220048	27220745	MajorDMR-17-53995	7
chr7	27226328	27226635	MajorDMR-17-53996	2
chr7	27230712	27231622	MajorDMR-17-53997	9
chr7	27233276	27233910	MajorDMR-17-53998	4
chr7	27241202	27241792	MajorDMR-17-53999	4
chr7	27242853	27243277	MajorDMR-17-54000	2
chr7	27246798	27246994	MajorDMR-17-54001	2
chr7	27253676	27253835	MajorDMR-17-54002	9
chr7	27275892	27276241	MajorDMR-17-54003	3
chr7	27278773	27278959	MajorDMR-17-54004	5
chr7	27286683	27287020	MajorDMR-17-54005	5
chr7	27292414	27292801	MajorDMR-17-54006	7
chr7	27303183	27303279	MajorDMR-17-54007	2
chr7	27452512	27452627	MajorDMR-17-54008	2
chr7	27802678	27802847	MajorDMR-17-54009	2
chr7	27822767	27823017	MajorDMR-17-54010	2
chr7	27864878	27864986	MajorDMR-17-54011	2
chr7	27865493	27866650	MajorDMR-17-54012	10
chr7	27867945	27868016	MajorDMR-17-54013	2
chr7	27906544	27907804	MajorDMR-17-54014	10
chr7	27919472	27919846	MajorDMR-17-54015	3
chr7	27922564	27922734	MajorDMR-17-54016	3
chr7	27973927	27974244	MajorDMR-17-54017	2
chr7	27980093	27980243	MajorDMR-17-54018	5
chr7	27986816	27986831	MajorDMR-17-54019	2
chr7	28000999	28001072	MajorDMR-17-54020	3
chr7	28004293	28004850	MajorDMR-17-54021	5
chr7	28006009	28006739	MajorDMR-17-54022	4
chr7	28034332	28034395	MajorDMR-17-54023	2
chr7	28058069	28058358	MajorDMR-17-54024	3
chr7	28060496	28060600	MajorDMR-17-54025	2
chr7	28076709	28077214	MajorDMR-17-54026	5
chr7	28105433	28105620	MajorDMR-17-54027	5
chr7	28145185	28146818	MajorDMR-17-54028	19
chr7	28157662	28157902	MajorDMR-17-54029	5
chr7	28175698	28175796	MajorDMR-17-54030	2
chr7	28180363	28180799	MajorDMR-17-54031	2
chr7	28194656	28195130	MajorDMR-17-54032	2
chr7	28197034	28197323	MajorDMR-17-54033	5
chr7	28216429	28216852	MajorDMR-17-54034	2
chr7	28218448	28218550	MajorDMR-17-54035	2
chr7	28220575	28221098	MajorDMR-17-54036	5
chr7	28337617	28337756	MajorDMR-17-54037	2
chr7	28338326	28338394	MajorDMR-17-54038	2
chr7	28387126	28387898	MajorDMR-17-54039	6
chr7	28447590	28448394	MajorDMR-17-54040	14
chr7	28450874	28451390	MajorDMR-17-54041	4
chr7	28592451	28592608	MajorDMR-17-54042	2
chr7	28848462	28848949	MajorDMR-17-54043	14
chr7	28892934	28893481	MajorDMR-17-54044	4
chr7	28989571	28989683	MajorDMR-17-54045	2
chr7	29015994	29016022	MajorDMR-17-54046	2
chr7	29039962	29040296	MajorDMR-17-54047	9
chr7	29084335	29084374	MajorDMR-17-54048	3
chr7	29179036	29179271	MajorDMR-17-54049	3
chr7	29196864	29197088	MajorDMR-17-54050	3
chr7	29235920	29236388	MajorDMR-17-54051	6
chr7	29269066	29269259	MajorDMR-17-54052	3
chr7	29320304	29320354	MajorDMR-17-54053	2
chr7	29321208	29322123	MajorDMR-17-54054	14
chr7	29325104	29325213	MajorDMR-17-54055	3
chr7	29334162	29334218	MajorDMR-17-54056	2
chr7	29342581	29343032	MajorDMR-17-54057	10
chr7	29370429	29370687	MajorDMR-17-54058	5
chr7	29372389	29373407	MajorDMR-17-54059	9
chr7	29472365	29472773	MajorDMR-17-54060	8
chr7	29520117	29522044	MajorDMR-17-54061	15
chr7	29523005	29523840	MajorDMR-17-54062	10
chr7	29525161	29525871	MajorDMR-17-54063	8
chr7	29567149	29567476	MajorDMR-17-54064	3
chr7	29606414	29606578	MajorDMR-17-54065	5
chr7	29662378	29662483	MajorDMR-17-54066	2
chr7	29666618	29666772	MajorDMR-17-54067	2
chr7	29679988	29680008	MajorDMR-17-54068	2
chr7	29723153	29723513	MajorDMR-17-54069	8
chr7	29845674	29845793	MajorDMR-17-54070	5
chr7	29847757	29848844	MajorDMR-17-54071	6
chr7	29897937	29898291	MajorDMR-17-54072	4
chr7	29923589	29923995	MajorDMR-17-54073	8
chr7	29955383	29955647	MajorDMR-17-54074	5
chr7	29959515	29959977	MajorDMR-17-54075	6
chr7	29961819	29961914	MajorDMR-17-54076	2
chr7	30030039	30030272	MajorDMR-17-54077	4
chr7	30072307	30072484	MajorDMR-17-54078	3
chr7	30154339	30154596	MajorDMR-17-54079	3
chr7	30156232	30156713	MajorDMR-17-54080	8
chr7	30173632	30173948	MajorDMR-17-54081	3
chr7	30176238	30176265	MajorDMR-17-54082	3
chr7	30185186	30187083	MajorDMR-17-54083	22
chr7	30188540	30189072	MajorDMR-17-54084	10
chr7	30196662	30196893	MajorDMR-17-54085	3
chr7	30199234	30199660	MajorDMR-17-54086	5
chr7	30202902	30203046	MajorDMR-17-54087	2
chr7	30210226	30210690	MajorDMR-17-54088	5
chr7	30211595	30211680	MajorDMR-17-54089	2
chr7	30224354	30224524	MajorDMR-17-54090	3
chr7	30266164	30266882	MajorDMR-17-54091	5
chr7	30287789	30288087	MajorDMR-17-54092	4
chr7	30291574	30291822	MajorDMR-17-54093	7
chr7	30308070	30308530	MajorDMR-17-54094	7
chr7	30319185	30319569	MajorDMR-17-54095	5
chr7	30326253	30326549	MajorDMR-17-54096	5
chr7	30370447	30370508	MajorDMR-17-54097	3
chr7	30371217	30371436	MajorDMR-17-54098	2
chr7	30555203	30555499	MajorDMR-17-54099	2
chr7	30590804	30591587	MajorDMR-17-54100	4
chr7	30593275	30593930	MajorDMR-17-54101	4
chr7	30635966	30637044	MajorDMR-17-54102	9
chr7	30644043	30644527	MajorDMR-17-54103	3
chr7	30652551	30652601	MajorDMR-17-54104	2
chr7	30666711	30666764	MajorDMR-17-54105	2
chr7	30722443	30722493	MajorDMR-17-54106	2
chr7	30766665	30767097	MajorDMR-17-54107	4
chr7	30811916	30811997	MajorDMR-17-54108	2
chr7	30818125	30818508	MajorDMR-17-54109	8
chr7	30909669	30910891	MajorDMR-17-54110	13
chr7	30960946	30960957	MajorDMR-17-54111	2
chr7	31032061	31032406	MajorDMR-17-54112	14
chr7	31041962	31042034	MajorDMR-17-54113	2
chr7	31066701	31067314	MajorDMR-17-54114	5
chr7	31077137	31078001	MajorDMR-17-54115	12
chr7	31113784	31113902	MajorDMR-17-54116	6
chr7	31117767	31118615	MajorDMR-17-54117	18
chr7	31211650	31211900	MajorDMR-17-54118	3
chr7	31242577	31242669	MajorDMR-17-54119	4
chr7	31323558	31323663	MajorDMR-17-54120	3
chr7	31376358	31376726	MajorDMR-17-54121	2
chr7	31380389	31381527	MajorDMR-17-54122	4
chr7	31402911	31403004	MajorDMR-17-54123	3
chr7	31410114	31410410	MajorDMR-17-54124	3
chr7	31447844	31447976	MajorDMR-17-54125	2
chr7	31459105	31459539	MajorDMR-17-54126	4
chr7	31496357	31497388	MajorDMR-17-54127	13
chr7	31516760	31517016	MajorDMR-17-54128	3
chr7	31517897	31518702	MajorDMR-17-54129	11
chr7	31962369	31962707	MajorDMR-17-54130	3
chr7	31996094	31996164	MajorDMR-17-54131	2
chr7	32026592	32026876	MajorDMR-17-54132	2
chr7	32100315	32100498	MajorDMR-17-54133	2
chr7	32108251	32108663	MajorDMR-17-54134	11
chr7	32109338	32109840	MajorDMR-17-54135	3
chr7	32179968	32180213	MajorDMR-17-54136	3
chr7	32202854	32203294	MajorDMR-17-54137	7
chr7	32243455	32243948	MajorDMR-17-54138	4
chr7	32337696	32337932	MajorDMR-17-54139	8
chr7	32466668	32466673	MajorDMR-17-54140	2
chr7	32603993	32604397	MajorDMR-17-54141	3
chr7	32615584	32615917	MajorDMR-17-54142	5
chr7	32626605	32626963	MajorDMR-17-54143	4
chr7	32800384	32800487	MajorDMR-17-54144	2
chr7	32801627	32802013	MajorDMR-17-54145	11
chr7	32910202	32910246	MajorDMR-17-54146	2
chr7	32915427	32915442	MajorDMR-17-54147	2
chr7	32932696	32932911	MajorDMR-17-54148	2
chr7	32936135	32936283	MajorDMR-17-54149	4
chr7	32943976	32944287	MajorDMR-17-54150	5
chr7	32945380	32945714	MajorDMR-17-54151	2
chr7	33149493	33149717	MajorDMR-17-54152	6
chr7	33419640	33419784	MajorDMR-17-54153	3
chr7	33601073	33601290	MajorDMR-17-54154	4
chr7	33732756	33732900	MajorDMR-17-54155	4
chr7	33875750	33876007	MajorDMR-17-54156	3
chr7	33916333	33916363	MajorDMR-17-54157	2
chr7	33945691	33946096	MajorDMR-17-54158	5
chr7	33946744	33946932	MajorDMR-17-54159	5
chr7	33947441	33947934	MajorDMR-17-54160	6
chr7	33948483	33948602	MajorDMR-17-54161	3
chr7	33950859	33951026	MajorDMR-17-54162	2
chr7	33972264	33972270	MajorDMR-17-54163	2
chr7	34019633	34019941	MajorDMR-17-54164	4
chr7	34020974	34021385	MajorDMR-17-54165	4
chr7	34026656	34027673	MajorDMR-17-54166	8
chr7	34055143	34055875	MajorDMR-17-54167	4
chr7	34075787	34075834	MajorDMR-17-54168	2
chr7	34081315	34081632	MajorDMR-17-54169	4
chr7	34096557	34096595	MajorDMR-17-54170	2
chr7	34097728	34097810	MajorDMR-17-54171	2
chr7	34168447	34168481	MajorDMR-17-54172	2
chr7	34174712	34174882	MajorDMR-17-54173	2
chr7	34178864	34178941	MajorDMR-17-54174	3
chr7	34179443	34180447	MajorDMR-17-54175	6
chr7	34186692	34186724	MajorDMR-17-54176	2
chr7	34195797	34195849	MajorDMR-17-54177	2
chr7	34262609	34262762	MajorDMR-17-54178	2
chr7	34380852	34381050	MajorDMR-17-54179	2
chr7	34392988	34393043	MajorDMR-17-54180	2
chr7	34401440	34401493	MajorDMR-17-54181	2
chr7	34615013	34615128	MajorDMR-17-54182	2
chr7	34639313	34640284	MajorDMR-17-54183	7
chr7	34643142	34643589	MajorDMR-17-54184	3
chr7	34846732	34847007	MajorDMR-17-54185	3
chr7	34975638	34975756	MajorDMR-17-54186	2
chr7	35031628	35031757	MajorDMR-17-54187	6
chr7	35053763	35053838	MajorDMR-17-54188	2
chr7	35074325	35075857	MajorDMR-17-54189	9
chr7	35078047	35078083	MajorDMR-17-54190	2
chr7	35093613	35093644	MajorDMR-17-54191	2
chr7	35108599	35108615	MajorDMR-17-54192	2
chr7	35112898	35113358	MajorDMR-17-54193	4
chr7	35222864	35225122	MajorDMR-17-54194	13
chr7	35226844	35226870	MajorDMR-17-54195	2
chr7	35299007	35300078	MajorDMR-17-54196	10
chr7	35615526	35615850	MajorDMR-17-54197	6
chr7	35762815	35762952	MajorDMR-17-54198	3
chr7	35768981	35769107	MajorDMR-17-54199	2
chr7	35800061	35800235	MajorDMR-17-54200	4
chr7	35801093	35801600	MajorDMR-17-54201	5
chr7	35832828	35832975	MajorDMR-17-54202	3
chr7	35866760	35867485	MajorDMR-17-54203	4
chr7	35888513	35888946	MajorDMR-17-54204	3
chr7	35915060	35915068	MajorDMR-17-54205	2
chr7	35942063	35942396	MajorDMR-17-54206	2
chr7	35944468	35945348	MajorDMR-17-54207	5
chr7	36011109	36011166	MajorDMR-17-54208	2
chr7	36050412	36050731	MajorDMR-17-54209	4
chr7	36087660	36087991	MajorDMR-17-54210	6
chr7	36097108	36097142	MajorDMR-17-54211	2
chr7	36098322	36098450	MajorDMR-17-54212	2
chr7	36139703	36140337	MajorDMR-17-54213	5
chr7	36155242	36156106	MajorDMR-17-54214	9
chr7	36216363	36216626	MajorDMR-17-54215	4
chr7	36231141	36231965	MajorDMR-17-54216	13
chr7	36321812	36321854	MajorDMR-17-54217	2
chr7	36405483	36406208	MajorDMR-17-54218	12
chr7	36428501	36429039	MajorDMR-17-54219	4
chr7	36645497	36645854	MajorDMR-17-54220	3
chr7	36721969	36721976	MajorDMR-17-54221	2
chr7	36799816	36799929	MajorDMR-17-54222	2
chr7	36899944	36901100	MajorDMR-17-54223	8
chr7	36903938	36904107	MajorDMR-17-54224	3
chr7	36924317	36924908	MajorDMR-17-54225	6
chr7	36951556	36951730	MajorDMR-17-54226	4
chr7	36963422	36964104	MajorDMR-17-54227	5
chr7	36964659	36965736	MajorDMR-17-54228	7
chr7	36977354	36977629	MajorDMR-17-54229	3
chr7	36981903	36982544	MajorDMR-17-54230	4
chr7	36983201	36984020	MajorDMR-17-54231	7
chr7	36985568	36985831	MajorDMR-17-54232	4
chr7	36988959	36989806	MajorDMR-17-54233	7
chr7	36996480	36996794	MajorDMR-17-54234	4
chr7	37006516	37006811	MajorDMR-17-54235	5
chr7	37021319	37021631	MajorDMR-17-54236	2
chr7	37022189	37024654	MajorDMR-17-54237	26
chr7	37025705	37025948	MajorDMR-17-54238	3
chr7	37049050	37049151	MajorDMR-17-54239	3
chr7	37071357	37071784	MajorDMR-17-54240	5
chr7	37072620	37073211	MajorDMR-17-54241	11
chr7	37109290	37109614	MajorDMR-17-54242	4
chr7	37122873	37123975	MajorDMR-17-54243	8
chr7	37132258	37132388	MajorDMR-17-54244	3
chr7	37183877	37183976	MajorDMR-17-54245	2
chr7	37188662	37188917	MajorDMR-17-54246	2
chr7	37212289	37212680	MajorDMR-17-54247	7
chr7	37233006	37233540	MajorDMR-17-54248	14
chr7	37235859	37236860	MajorDMR-17-54249	5
chr7	37308547	37308636	MajorDMR-17-54250	5
chr7	37344361	37344608	MajorDMR-17-54251	4
chr7	37350980	37351363	MajorDMR-17-54252	7
chr7	37489065	37489371	MajorDMR-17-54253	5
chr7	37519678	37520405	MajorDMR-17-54254	10
chr7	37537280	37537755	MajorDMR-17-54255	10
chr7	37570912	37570956	MajorDMR-17-54256	2
chr7	37825959	37825997	MajorDMR-17-54257	2
chr7	37871908	37872043	MajorDMR-17-54258	4
chr7	37872856	37873611	MajorDMR-17-54259	8
chr7	37961426	37961787	MajorDMR-17-54260	3
chr7	38042101	38042184	MajorDMR-17-54261	2
chr7	38111436	38111469	MajorDMR-17-54262	2
chr7	38218838	38218984	MajorDMR-17-54263	4
chr7	38257495	38257500	MajorDMR-17-54264	2
chr7	38351537	38351559	MajorDMR-17-54265	2
chr7	38459344	38459701	MajorDMR-17-54266	2
chr7	38464563	38464672	MajorDMR-17-54267	3
chr7	38503123	38503913	MajorDMR-17-54268	8
chr7	38505334	38505847	MajorDMR-17-54269	8
chr7	38537226	38537313	MajorDMR-17-54270	4
chr7	38543997	38544460	MajorDMR-17-54271	2
chr7	38546511	38546572	MajorDMR-17-54272	2
chr7	38574562	38574573	MajorDMR-17-54273	2
chr7	38598097	38598830	MajorDMR-17-54274	7
chr7	38613768	38613831	MajorDMR-17-54275	2
chr7	38624523	38625291	MajorDMR-17-54276	6
chr7	38625800	38625846	MajorDMR-17-54277	3
chr7	38668321	38670063	MajorDMR-17-54278	16
chr7	38739923	38739992	MajorDMR-17-54279	2
chr7	38765764	38766136	MajorDMR-17-54280	4
chr7	38787813	38788176	MajorDMR-17-54281	8
chr7	38870952	38871193	MajorDMR-17-54282	4
chr7	38920197	38920597	MajorDMR-17-54283	4
chr7	38967496	38967594	MajorDMR-17-54284	2
chr7	38969110	38969354	MajorDMR-17-54285	5
chr7	38970644	38970821	MajorDMR-17-54286	2
chr7	38976050	38976446	MajorDMR-17-54287	2
chr7	38977531	38977977	MajorDMR-17-54288	2
chr7	39112221	39112350	MajorDMR-17-54289	3
chr7	39129179	39129634	MajorDMR-17-54290	2
chr7	39135001	39136426	MajorDMR-17-54291	11
chr7	39169895	39169990	MajorDMR-17-54292	2
chr7	39311390	39311646	MajorDMR-17-54293	4
chr7	39320367	39320554	MajorDMR-17-54294	4
chr7	39594402	39594667	MajorDMR-17-54295	6
chr7	39649319	39649502	MajorDMR-17-54296	7
chr7	39664559	39664831	MajorDMR-17-54297	3
chr7	39707117	39707552	MajorDMR-17-54298	3
chr7	39713829	39714009	MajorDMR-17-54299	2
chr7	39714703	39714883	MajorDMR-17-54300	2
chr7	39718723	39719455	MajorDMR-17-54301	6
chr7	39739074	39739082	MajorDMR-17-54302	2
chr7	39742666	39743063	MajorDMR-17-54303	2
chr7	39746900	39746907	MajorDMR-17-54304	2
chr7	39765767	39765951	MajorDMR-17-54305	2
chr7	39774053	39774832	MajorDMR-17-54306	5
chr7	39785626	39786236	MajorDMR-17-54307	3
chr7	39802620	39802696	MajorDMR-17-54308	2
chr7	39873825	39874368	MajorDMR-17-54309	14
chr7	39997342	39997816	MajorDMR-17-54310	3
chr7	40013546	40013552	MajorDMR-17-54311	2
chr7	40021482	40021540	MajorDMR-17-54312	2
chr7	40623680	40623792	MajorDMR-17-54313	2
chr7	40738279	40738328	MajorDMR-17-54314	2
chr7	40761683	40761902	MajorDMR-17-54315	2
chr7	40786370	40786619	MajorDMR-17-54316	4
chr7	40811877	40812050	MajorDMR-17-54317	3
chr7	41332331	41332421	MajorDMR-17-54318	3
chr7	41376652	41376888	MajorDMR-17-54319	5
chr7	41668565	41668760	MajorDMR-17-54320	2
chr7	41731807	41732383	MajorDMR-17-54321	9
chr7	41735555	41736161	MajorDMR-17-54322	16
chr7	41926054	41926103	MajorDMR-17-54323	2
chr7	41927123	41927151	MajorDMR-17-54324	2
chr7	41982417	41982451	MajorDMR-17-54325	2
chr7	42323230	42323692	MajorDMR-17-54326	4
chr7	42382116	42382197	MajorDMR-17-54327	2
chr7	42532630	42532758	MajorDMR-17-54328	5
chr7	42732378	42732422	MajorDMR-17-54329	2
chr7	42779396	42779720	MajorDMR-17-54330	9
chr7	42896068	42896072	MajorDMR-17-54331	2
chr7	42928533	42928815	MajorDMR-17-54332	5
chr7	42982573	42982709	MajorDMR-17-54333	2
chr7	43150907	43151565	MajorDMR-17-54334	4
chr7	43153988	43154157	MajorDMR-17-54335	2
chr7	43154685	43155730	MajorDMR-17-54336	7
chr7	43158077	43158216	MajorDMR-17-54337	2
chr7	43159174	43159551	MajorDMR-17-54338	2
chr7	43163697	43163743	MajorDMR-17-54339	2
chr7	43204429	43204433	MajorDMR-17-54340	2
chr7	43282614	43282650	MajorDMR-17-54341	2
chr7	43284532	43284554	MajorDMR-17-54342	3
chr7	43288038	43288796	MajorDMR-17-54343	6
chr7	43289522	43289734	MajorDMR-17-54344	6
chr7	43316014	43316549	MajorDMR-17-54345	6
chr7	43317857	43317980	MajorDMR-17-54346	4
chr7	43330671	43330820	MajorDMR-17-54347	4
chr7	43341969	43343031	MajorDMR-17-54348	6
chr7	43343634	43343675	MajorDMR-17-54349	3
chr7	43354323	43354357	MajorDMR-17-54350	2
chr7	43369233	43369337	MajorDMR-17-54351	2
chr7	43377781	43378323	MajorDMR-17-54352	5
chr7	43414968	43415043	MajorDMR-17-54353	2
chr7	43424137	43424511	MajorDMR-17-54354	5
chr7	43469944	43470193	MajorDMR-17-54355	3
chr7	43482759	43483215	MajorDMR-17-54356	2
chr7	43488412	43488417	MajorDMR-17-54357	2
chr7	43489966	43490051	MajorDMR-17-54358	2
chr7	43501290	43501538	MajorDMR-17-54359	2
chr7	43571445	43571663	MajorDMR-17-54360	3
chr7	43605481	43606002	MajorDMR-17-54361	5
chr7	43622064	43622081	MajorDMR-17-54362	2
chr7	43739848	43740911	MajorDMR-17-54363	8
chr7	43875586	43875647	MajorDMR-17-54364	2
chr7	43909615	43909722	MajorDMR-17-54365	4
chr7	43912295	43912660	MajorDMR-17-54366	2
chr7	43931212	43931302	MajorDMR-17-54367	2
chr7	43992467	43993133	MajorDMR-17-54368	3
chr7	44060929	44061131	MajorDMR-17-54369	2
chr7	44079503	44079725	MajorDMR-17-54370	6
chr7	44143651	44143668	MajorDMR-17-54371	2
chr7	44151541	44151594	MajorDMR-17-54372	5
chr7	44184849	44185088	MajorDMR-17-54373	6
chr7	44241327	44241695	MajorDMR-17-54374	4
chr7	44258629	44258932	MajorDMR-17-54375	2
chr7	44264342	44264589	MajorDMR-17-54376	2
chr7	44265505	44265633	MajorDMR-17-54377	5
chr7	44277703	44278164	MajorDMR-17-54378	5
chr7	44279314	44279447	MajorDMR-17-54379	2
chr7	44297222	44298373	MajorDMR-17-54380	20
chr7	44298878	44298930	MajorDMR-17-54381	2
chr7	44301163	44301328	MajorDMR-17-54382	3
chr7	44303478	44305765	MajorDMR-17-54383	34
chr7	44306617	44309671	MajorDMR-17-54384	45
chr7	44312095	44312493	MajorDMR-17-54385	6
chr7	44316373	44316513	MajorDMR-17-54386	5
chr7	44317017	44317519	MajorDMR-17-54387	9
chr7	44318284	44319181	MajorDMR-17-54388	6
chr7	44320107	44320777	MajorDMR-17-54389	13
chr7	44322293	44322317	MajorDMR-17-54390	4
chr7	44324803	44325275	MajorDMR-17-54391	2
chr7	44326184	44326484	MajorDMR-17-54392	3
chr7	44327091	44327298	MajorDMR-17-54393	3
chr7	44328558	44328886	MajorDMR-17-54394	9
chr7	44331854	44332110	MajorDMR-17-54395	3
chr7	44339950	44340417	MajorDMR-17-54396	2
chr7	44359652	44361775	MajorDMR-17-54397	22
chr7	44362930	44364140	MajorDMR-17-54398	20
chr7	44367654	44367699	MajorDMR-17-54399	2
chr7	44427826	44427995	MajorDMR-17-54400	8
chr7	44433656	44433857	MajorDMR-17-54401	3
chr7	44436684	44437167	MajorDMR-17-54402	3
chr7	44437752	44440083	MajorDMR-17-54403	42
chr7	44440788	44441083	MajorDMR-17-54404	6
chr7	44470315	44470545	MajorDMR-17-54405	5
chr7	44488777	44489293	MajorDMR-17-54406	5
chr7	44514732	44514836	MajorDMR-17-54407	2
chr7	44611980	44612116	MajorDMR-17-54408	3
chr7	44628012	44628026	MajorDMR-17-54409	2
chr7	44669576	44669981	MajorDMR-17-54410	3
chr7	44718980	44719639	MajorDMR-17-54411	7
chr7	44743308	44743556	MajorDMR-17-54412	5
chr7	44789408	44789469	MajorDMR-17-54413	2
chr7	44796164	44796227	MajorDMR-17-54414	2
chr7	44801951	44802225	MajorDMR-17-54415	6
chr7	44807936	44808477	MajorDMR-17-54416	4
chr7	44837894	44838274	MajorDMR-17-54417	7
chr7	44838998	44839185	MajorDMR-17-54418	3
chr7	44841566	44841771	MajorDMR-17-54419	2
chr7	44916808	44916950	MajorDMR-17-54420	2
chr7	44920179	44920969	MajorDMR-17-54421	4
chr7	44921795	44922651	MajorDMR-17-54422	6
chr7	44954773	44955020	MajorDMR-17-54423	5
chr7	45002913	45002932	MajorDMR-17-54424	3
chr7	45025479	45025674	MajorDMR-17-54425	2
chr7	45038258	45038642	MajorDMR-17-54426	2
chr7	45040730	45041047	MajorDMR-17-54427	4
chr7	45113871	45114085	MajorDMR-17-54428	8
chr7	45116450	45116480	MajorDMR-17-54429	2
chr7	45124652	45125110	MajorDMR-17-54430	3
chr7	45125855	45127115	MajorDMR-17-54431	10
chr7	45127735	45127927	MajorDMR-17-54432	4
chr7	45194126	45194171	MajorDMR-17-54433	2
chr7	45205241	45205926	MajorDMR-17-54434	5
chr7	45255132	45255725	MajorDMR-17-54435	9
chr7	45318515	45318569	MajorDMR-17-54436	3
chr7	45383069	45383531	MajorDMR-17-54437	2
chr7	45390638	45390800	MajorDMR-17-54438	3
chr7	45498989	45499405	MajorDMR-17-54439	3
chr7	45603482	45603806	MajorDMR-17-54440	4
chr7	45613025	45613439	MajorDMR-17-54441	3
chr7	45615400	45617752	MajorDMR-17-54442	27
chr7	45618537	45619122	MajorDMR-17-54443	5
chr7	45622394	45622766	MajorDMR-17-54444	4
chr7	45630493	45631120	MajorDMR-17-54445	7
chr7	45634485	45634652	MajorDMR-17-54446	2
chr7	45637802	45638461	MajorDMR-17-54447	9
chr7	45665903	45666236	MajorDMR-17-54448	7
chr7	45687188	45687345	MajorDMR-17-54449	3
chr7	45698764	45699070	MajorDMR-17-54450	4
chr7	45718910	45719318	MajorDMR-17-54451	2
chr7	45860525	45860690	MajorDMR-17-54452	3
chr7	45957593	45958095	MajorDMR-17-54453	5
chr7	45958906	45959139	MajorDMR-17-54454	6
chr7	46410075	46410085	MajorDMR-17-54455	2
chr7	46436169	46436290	MajorDMR-17-54456	3
chr7	46724555	46724586	MajorDMR-17-54457	2
chr7	46779579	46779783	MajorDMR-17-54458	2
chr7	46975817	46975861	MajorDMR-17-54459	2
chr7	47064606	47064863	MajorDMR-17-54460	2
chr7	47145395	47145415	MajorDMR-17-54461	2
chr7	47159110	47159311	MajorDMR-17-54462	2
chr7	47223620	47223669	MajorDMR-17-54463	2
chr7	47230289	47230308	MajorDMR-17-54464	2
chr7	47237117	47237158	MajorDMR-17-54465	2
chr7	47325473	47325654	MajorDMR-17-54466	4
chr7	47576323	47576482	MajorDMR-17-54467	2
chr7	47608169	47608741	MajorDMR-17-54468	17
chr7	47694416	47694450	MajorDMR-17-54469	2
chr7	47730862	47731236	MajorDMR-17-54470	7
chr7	47790589	47790727	MajorDMR-17-54471	2
chr7	47944919	47945516	MajorDMR-17-54472	6
chr7	47993843	47994271	MajorDMR-17-54473	2
chr7	48019418	48019769	MajorDMR-17-54474	5
chr7	48157846	48157887	MajorDMR-17-54475	4
chr7	48554041	48554234	MajorDMR-17-54476	2
chr7	48743042	48743441	MajorDMR-17-54477	4
chr7	48887562	48887724	MajorDMR-17-54478	2
chr7	48927961	48927968	MajorDMR-17-54479	2
chr7	49120525	49120696	MajorDMR-17-54480	2
chr7	49334383	49335235	MajorDMR-17-54481	3
chr7	49440490	49440627	MajorDMR-17-54482	2
chr7	49560537	49561346	MajorDMR-17-54483	4
chr7	49709383	49709969	MajorDMR-17-54484	18
chr7	49817959	49818020	MajorDMR-17-54485	2
chr7	49819400	49819554	MajorDMR-17-54486	2
chr7	49835964	49836172	MajorDMR-17-54487	2
chr7	49862302	49862766	MajorDMR-17-54488	5
chr7	49881154	49881191	MajorDMR-17-54489	2
chr7	49884591	49884714	MajorDMR-17-54490	5
chr7	49885449	49886266	MajorDMR-17-54491	6
chr7	49951651	49951784	MajorDMR-17-54492	7
chr7	50132795	50132918	MajorDMR-17-54493	7
chr7	50599135	50599181	MajorDMR-17-54494	3
chr7	50602786	50602891	MajorDMR-17-54495	4
chr7	50725079	50725328	MajorDMR-17-54496	8
chr7	50738653	50739237	MajorDMR-17-54497	4
chr7	50741236	50741260	MajorDMR-17-54498	2
chr7	50746742	50747265	MajorDMR-17-54499	6
chr7	50752976	50753508	MajorDMR-17-54500	7
chr7	50755646	50755707	MajorDMR-17-54501	2
chr7	50780776	50780915	MajorDMR-17-54502	2
chr7	50786165	50786176	MajorDMR-17-54503	2
chr7	50788498	50788662	MajorDMR-17-54504	4
chr7	50796044	50796076	MajorDMR-17-54505	2
chr7	50828404	50828490	MajorDMR-17-54506	2
chr7	50848601	50849614	MajorDMR-17-54507	24
chr7	50851251	50851489	MajorDMR-17-54508	5
chr7	50902492	50902798	MajorDMR-17-54509	4
chr7	51088279	51088573	MajorDMR-17-54510	6
chr7	51099091	51099981	MajorDMR-17-54511	8
chr7	51138451	51138510	MajorDMR-17-54512	2
chr7	51179367	51179428	MajorDMR-17-54513	2
chr7	51191418	51191503	MajorDMR-17-54514	2
chr7	51201833	51202009	MajorDMR-17-54515	4
chr7	51230856	51230977	MajorDMR-17-54516	3
chr7	51254117	51254632	MajorDMR-17-54517	6
chr7	51292352	51292937	MajorDMR-17-54518	8
chr7	51312673	51313107	MajorDMR-17-54519	6
chr7	51314350	51314719	MajorDMR-17-54520	4
chr7	51319096	51319401	MajorDMR-17-54521	2
chr7	51334331	51334417	MajorDMR-17-54522	2
chr7	51345663	51346669	MajorDMR-17-54523	16
chr7	51358251	51358372	MajorDMR-17-54524	2
chr7	51370866	51371195	MajorDMR-17-54525	3
chr7	51372573	51372631	MajorDMR-17-54526	2
chr7	51374385	51374717	MajorDMR-17-54527	7
chr7	51375513	51377088	MajorDMR-17-54528	20
chr7	51381475	51382429	MajorDMR-17-54529	6
chr7	51384930	51385004	MajorDMR-17-54530	4
chr7	51392154	51393107	MajorDMR-17-54531	11
chr7	51498537	51498634	MajorDMR-17-54532	3
chr7	51660647	51661489	MajorDMR-17-54533	9
chr7	51707515	51707936	MajorDMR-17-54534	2
chr7	51748783	51748940	MajorDMR-17-54535	2
chr7	52033287	52033321	MajorDMR-17-54536	2
chr7	52367467	52367563	MajorDMR-17-54537	3
chr7	52518638	52518796	MajorDMR-17-54538	2
chr7	53107712	53107738	MajorDMR-17-54539	2
chr7	53126528	53126778	MajorDMR-17-54540	3
chr7	53127590	53128023	MajorDMR-17-54541	2
chr7	53272580	53272860	MajorDMR-17-54542	2
chr7	53286097	53286479	MajorDMR-17-54543	4
chr7	53370001	53370968	MajorDMR-17-54544	7
chr7	53836350	53836728	MajorDMR-17-54545	4
chr7	53880867	53880882	MajorDMR-17-54546	2
chr7	54014603	54015291	MajorDMR-17-54547	6
chr7	54177304	54177476	MajorDMR-17-54548	3
chr7	54394700	54394930	MajorDMR-17-54549	2
chr7	54608600	54608850	MajorDMR-17-54550	3
chr7	54611805	54612048	MajorDMR-17-54551	3
chr7	54617799	54618825	MajorDMR-17-54552	5
chr7	54628985	54629073	MajorDMR-17-54553	2
chr7	54674943	54675332	MajorDMR-17-54554	3
chr7	54696725	54696971	MajorDMR-17-54555	3
chr7	54757295	54758071	MajorDMR-17-54556	12
chr7	54856259	54856263	MajorDMR-17-54557	2
chr7	54988854	54989193	MajorDMR-17-54558	2
chr7	55001517	55002137	MajorDMR-17-54559	7
chr7	55090462	55090561	MajorDMR-17-54560	2
chr7	55117847	55118234	MajorDMR-17-54561	3
chr7	55129285	55129294	MajorDMR-17-54562	2
chr7	55138130	55139356	MajorDMR-17-54563	12
chr7	55139903	55140018	MajorDMR-17-54564	2
chr7	55154390	55154586	MajorDMR-17-54565	5
chr7	55168939	55169560	MajorDMR-17-54566	5
chr7	55193356	55193391	MajorDMR-17-54567	2
chr7	55195005	55195077	MajorDMR-17-54568	3
chr7	55198943	55199041	MajorDMR-17-54569	2
chr7	55245579	55246094	MajorDMR-17-54570	12
chr7	55283842	55284093	MajorDMR-17-54571	3
chr7	55356390	55356697	MajorDMR-17-54572	2
chr7	55380243	55380435	MajorDMR-17-54573	7
chr7	55393068	55395397	MajorDMR-17-54574	15
chr7	55398064	55398559	MajorDMR-17-54575	3
chr7	55416408	55416477	MajorDMR-17-54576	4
chr7	55432401	55432477	MajorDMR-17-54577	4
chr7	55434841	55434938	MajorDMR-17-54578	2
chr7	55447941	55448303	MajorDMR-17-54579	2
chr7	55448862	55449440	MajorDMR-17-54580	6
chr7	55507272	55507739	MajorDMR-17-54581	7
chr7	55508251	55508567	MajorDMR-17-54582	2
chr7	55509252	55509743	MajorDMR-17-54583	2
chr7	55555627	55555914	MajorDMR-17-54584	2
chr7	55570496	55570713	MajorDMR-17-54585	4
chr7	55589265	55589615	MajorDMR-17-54586	6
chr7	55600692	55601562	MajorDMR-17-54587	5
chr7	55606340	55606443	MajorDMR-17-54588	3
chr7	55618027	55618479	MajorDMR-17-54589	13
chr7	55619994	55620034	MajorDMR-17-54590	2
chr7	55620640	55620665	MajorDMR-17-54591	2
chr7	55621395	55621554	MajorDMR-17-54592	2
chr7	55624180	55624210	MajorDMR-17-54593	2
chr7	55638229	55638313	MajorDMR-17-54594	2
chr7	55801571	55801630	MajorDMR-17-54595	2
chr7	55956011	55956428	MajorDMR-17-54596	4
chr7	56131543	56131553	MajorDMR-17-54597	2
chr7	56169013	56169060	MajorDMR-17-54598	2
chr7	56241989	56242450	MajorDMR-17-54599	3
chr7	56295212	56295304	MajorDMR-17-54600	2
chr7	56436802	56437046	MajorDMR-17-54601	2
chr7	63775192	63776243	MajorDMR-17-54602	8
chr7	64150490	64150872	MajorDMR-17-54603	3
chr7	64245325	64245558	MajorDMR-17-54604	3
chr7	64253819	64254470	MajorDMR-17-54605	6
chr7	64324708	64324826	MajorDMR-17-54606	2
chr7	64350350	64351576	MajorDMR-17-54607	9
chr7	64407185	64407276	MajorDMR-17-54608	2
chr7	64408536	64408954	MajorDMR-17-54609	2
chr7	64411226	64411386	MajorDMR-17-54610	5
chr7	64448248	64448791	MajorDMR-17-54611	3
chr7	64454948	64455232	MajorDMR-17-54612	4
chr7	64489071	64489075	MajorDMR-17-54613	2
chr7	64499712	64499813	MajorDMR-17-54614	2
chr7	64521872	64521964	MajorDMR-17-54615	2
chr7	64540546	64540897	MajorDMR-17-54616	2
chr7	64601921	64602030	MajorDMR-17-54617	2
chr7	64713162	64713194	MajorDMR-17-54618	2
chr7	65211281	65211711	MajorDMR-17-54619	4
chr7	65217259	65217292	MajorDMR-17-54620	3
chr7	65229482	65229505	MajorDMR-17-54621	3
chr7	65399673	65399699	MajorDMR-17-54622	2
chr7	65403588	65403634	MajorDMR-17-54623	2
chr7	65425516	65425649	MajorDMR-17-54624	5
chr7	65429174	65429695	MajorDMR-17-54625	8
chr7	65433245	65433276	MajorDMR-17-54626	2
chr7	65671107	65673057	MajorDMR-17-54627	17
chr7	65813754	65814189	MajorDMR-17-54628	4
chr7	65824511	65825166	MajorDMR-17-54629	11
chr7	65959514	65959532	MajorDMR-17-54630	2
chr7	65971018	65971941	MajorDMR-17-54631	7
chr7	65981234	65981367	MajorDMR-17-54632	2
chr7	65999030	65999041	MajorDMR-17-54633	3
chr7	66022212	66022278	MajorDMR-17-54634	4
chr7	66022972	66023023	MajorDMR-17-54635	2
chr7	66092134	66092705	MajorDMR-17-54636	9
chr7	66094841	66094968	MajorDMR-17-54637	3
chr7	66100766	66101216	MajorDMR-17-54638	9
chr7	66137873	66138292	MajorDMR-17-54639	3
chr7	66212526	66212762	MajorDMR-17-54640	2
chr7	66235073	66235357	MajorDMR-17-54641	2
chr7	66325206	66325428	MajorDMR-17-54642	3
chr7	66385763	66385767	MajorDMR-17-54643	2
chr7	66415252	66416194	MajorDMR-17-54644	10
chr7	66459151	66459594	MajorDMR-17-54645	3
chr7	66462578	66462741	MajorDMR-17-54646	2
chr7	66506101	66506627	MajorDMR-17-54647	3
chr7	66571217	66571696	MajorDMR-17-54648	6
chr7	66668427	66668500	MajorDMR-17-54649	2
chr7	66688765	66689178	MajorDMR-17-54650	3
chr7	66759429	66759492	MajorDMR-17-54651	2
chr7	66768440	66768624	MajorDMR-17-54652	8
chr7	66835782	66836042	MajorDMR-17-54653	3
chr7	66837177	66837263	MajorDMR-17-54654	2
chr7	66869101	66869406	MajorDMR-17-54655	4
chr7	66877245	66877386	MajorDMR-17-54656	4
chr7	66888151	66888214	MajorDMR-17-54657	2
chr7	67031189	67031378	MajorDMR-17-54658	4
chr7	67036065	67036223	MajorDMR-17-54659	2
chr7	67054268	67054438	MajorDMR-17-54660	4
chr7	67096743	67096906	MajorDMR-17-54661	4
chr7	67101454	67102421	MajorDMR-17-54662	5
chr7	67253888	67253987	MajorDMR-17-54663	3
chr7	67259507	67259908	MajorDMR-17-54664	2
chr7	67286189	67286475	MajorDMR-17-54665	5
chr7	67318880	67319081	MajorDMR-17-54666	5
chr7	67381611	67382124	MajorDMR-17-54667	9
chr7	67402984	67403076	MajorDMR-17-54668	2
chr7	67610978	67611067	MajorDMR-17-54669	2
chr7	67611950	67612720	MajorDMR-17-54670	4
chr7	67624167	67624200	MajorDMR-17-54671	2
chr7	67710782	67711663	MajorDMR-17-54672	6
chr7	67732520	67732721	MajorDMR-17-54673	2
chr7	67771764	67771900	MajorDMR-17-54674	2
chr7	67801559	67802094	MajorDMR-17-54675	10
chr7	67813478	67813856	MajorDMR-17-54676	4
chr7	67989090	67989572	MajorDMR-17-54677	6
chr7	68007941	68008277	MajorDMR-17-54678	5
chr7	68072301	68072553	MajorDMR-17-54679	4
chr7	68084090	68084848	MajorDMR-17-54680	8
chr7	68136761	68137123	MajorDMR-17-54681	2
chr7	68147791	68148018	MajorDMR-17-54682	3
chr7	68214705	68214784	MajorDMR-17-54683	2
chr7	68306079	68306300	MajorDMR-17-54684	4
chr7	68379133	68379196	MajorDMR-17-54685	2
chr7	68388015	68388084	MajorDMR-17-54686	4
chr7	68511991	68512902	MajorDMR-17-54687	7
chr7	68556420	68556460	MajorDMR-17-54688	2
chr7	68637668	68637828	MajorDMR-17-54689	4
chr7	68642629	68642757	MajorDMR-17-54690	2
chr7	68682627	68682681	MajorDMR-17-54691	2
chr7	68864305	68864318	MajorDMR-17-54692	2
chr7	68884231	68884560	MajorDMR-17-54693	3
chr7	68967169	68967577	MajorDMR-17-54694	3
chr7	68980426	68981165	MajorDMR-17-54695	7
chr7	69061039	69061133	MajorDMR-17-54696	2
chr7	69066084	69066967	MajorDMR-17-54697	6
chr7	69070218	69070258	MajorDMR-17-54698	3
chr7	69120232	69120238	MajorDMR-17-54699	2
chr7	69193585	69193900	MajorDMR-17-54700	3
chr7	69269721	69270636	MajorDMR-17-54701	6
chr7	69271986	69272160	MajorDMR-17-54702	2
chr7	69329897	69330112	MajorDMR-17-54703	3
chr7	69345958	69345993	MajorDMR-17-54704	3
chr7	69350174	69350178	MajorDMR-17-54705	2
chr7	69371455	69372272	MajorDMR-17-54706	8
chr7	69396856	69397381	MajorDMR-17-54707	3
chr7	69434268	69434412	MajorDMR-17-54708	2
chr7	69470897	69471831	MajorDMR-17-54709	8
chr7	69597212	69598146	MajorDMR-17-54710	5
chr7	69602137	69602470	MajorDMR-17-54711	2
chr7	69673843	69673945	MajorDMR-17-54712	2
chr7	69763874	69764527	MajorDMR-17-54713	6
chr7	69852393	69852601	MajorDMR-17-54714	2
chr7	69854738	69854984	MajorDMR-17-54715	3
chr7	69857424	69858352	MajorDMR-17-54716	7
chr7	69881984	69882840	MajorDMR-17-54717	9
chr7	70022416	70022707	MajorDMR-17-54718	3
chr7	70060596	70060712	MajorDMR-17-54719	2
chr7	70158303	70158362	MajorDMR-17-54720	3
chr7	70169006	70169135	MajorDMR-17-54721	3
chr7	70293973	70294015	MajorDMR-17-54722	3
chr7	70294718	70294941	MajorDMR-17-54723	2
chr7	70418955	70419000	MajorDMR-17-54724	2
chr7	70545255	70545265	MajorDMR-17-54725	2
chr7	70595351	70595999	MajorDMR-17-54726	6
chr7	70598489	70599168	MajorDMR-17-54727	13
chr7	70600798	70601173	MajorDMR-17-54728	6
chr7	70611599	70611865	MajorDMR-17-54729	4
chr7	70628504	70628660	MajorDMR-17-54730	4
chr7	70636554	70636911	MajorDMR-17-54731	3
chr7	70658430	70658929	MajorDMR-17-54732	9
chr7	70673860	70674243	MajorDMR-17-54733	4
chr7	70675373	70675423	MajorDMR-17-54734	2
chr7	70682093	70682257	MajorDMR-17-54735	3
chr7	70688223	70688248	MajorDMR-17-54736	2
chr7	70705087	70705188	MajorDMR-17-54737	2
chr7	70718521	70718684	MajorDMR-17-54738	2
chr7	70719412	70720786	MajorDMR-17-54739	9
chr7	70732065	70732133	MajorDMR-17-54740	3
chr7	70736257	70736511	MajorDMR-17-54741	4
chr7	70740575	70740905	MajorDMR-17-54742	6
chr7	70765338	70766166	MajorDMR-17-54743	8
chr7	70775902	70775976	MajorDMR-17-54744	4
chr7	70776617	70776989	MajorDMR-17-54745	3
chr7	70799303	70799336	MajorDMR-17-54746	2
chr7	70799979	70800026	MajorDMR-17-54747	2
chr7	70814216	70814594	MajorDMR-17-54748	7
chr7	70868872	70869378	MajorDMR-17-54749	4
chr7	70873263	70873533	MajorDMR-17-54750	4
chr7	70885091	70885138	MajorDMR-17-54751	3
chr7	70952074	70952089	MajorDMR-17-54752	2
chr7	70962719	70962927	MajorDMR-17-54753	2
chr7	70982946	70983678	MajorDMR-17-54754	6
chr7	70986568	70986803	MajorDMR-17-54755	3
chr7	71003085	71003358	MajorDMR-17-54756	6
chr7	71008414	71008675	MajorDMR-17-54757	4
chr7	71009915	71010327	MajorDMR-17-54758	3
chr7	71023755	71024770	MajorDMR-17-54759	7
chr7	71049202	71049541	MajorDMR-17-54760	4
chr7	71058676	71058750	MajorDMR-17-54761	2
chr7	71090661	71090829	MajorDMR-17-54762	3
chr7	71095519	71095867	MajorDMR-17-54763	3
chr7	71098240	71098781	MajorDMR-17-54764	5
chr7	71101538	71101891	MajorDMR-17-54765	4
chr7	71102727	71102827	MajorDMR-17-54766	3
chr7	71144403	71144515	MajorDMR-17-54767	2
chr7	71265394	71265668	MajorDMR-17-54768	11
chr7	71277178	71277764	MajorDMR-17-54769	8
chr7	71308755	71308979	MajorDMR-17-54770	4
chr7	71493115	71493742	MajorDMR-17-54771	10
chr7	71508005	71508039	MajorDMR-17-54772	2
chr7	71575856	71576072	MajorDMR-17-54773	3
chr7	71670919	71671258	MajorDMR-17-54774	3
chr7	71746656	71747029	MajorDMR-17-54775	2
chr7	71802909	71803434	MajorDMR-17-54776	5
chr7	71870437	71871235	MajorDMR-17-54777	25
chr7	71906930	71907004	MajorDMR-17-54778	2
chr7	71911379	71912684	MajorDMR-17-54779	13
chr7	71957748	71958082	MajorDMR-17-54780	8
chr7	72011702	72012050	MajorDMR-17-54781	5
chr7	72170800	72170850	MajorDMR-17-54782	2
chr7	72295056	72295149	MajorDMR-17-54783	3
chr7	72297878	72298040	MajorDMR-17-54784	5
chr7	72300967	72301448	MajorDMR-17-54785	6
chr7	72328140	72328284	MajorDMR-17-54786	2
chr7	72421217	72421319	MajorDMR-17-54787	3
chr7	72752090	72752674	MajorDMR-17-54788	12
chr7	72760099	72760129	MajorDMR-17-54789	2
chr7	72792462	72792726	MajorDMR-17-54790	2
chr7	72848624	72848745	MajorDMR-17-54791	9
chr7	72850614	72850671	MajorDMR-17-54792	4
chr7	72860798	72861120	MajorDMR-17-54793	2
chr7	72891397	72891569	MajorDMR-17-54794	4
chr7	72929437	72929490	MajorDMR-17-54795	2
chr7	72942377	72942868	MajorDMR-17-54796	10
chr7	72993567	72993658	MajorDMR-17-54797	4
chr7	73002571	73002602	MajorDMR-17-54798	2
chr7	73043658	73043791	MajorDMR-17-54799	3
chr7	73050717	73050827	MajorDMR-17-54800	2
chr7	73081251	73081495	MajorDMR-17-54801	6
chr7	73094601	73094662	MajorDMR-17-54802	2
chr7	73113648	73113992	MajorDMR-17-54803	8
chr7	73114501	73115379	MajorDMR-17-54804	9
chr7	73116022	73116087	MajorDMR-17-54805	3
chr7	73117620	73122260	MajorDMR-17-54806	101
chr7	73123240	73123251	MajorDMR-17-54807	2
chr7	73124002	73124172	MajorDMR-17-54808	2
chr7	73125756	73125901	MajorDMR-17-54809	6
chr7	73126567	73126989	MajorDMR-17-54810	3
chr7	73128013	73128281	MajorDMR-17-54811	4
chr7	73129991	73130576	MajorDMR-17-54812	10
chr7	73131432	73133205	MajorDMR-17-54813	30
chr7	73134287	73134566	MajorDMR-17-54814	4
chr7	73153950	73154160	MajorDMR-17-54815	13
chr7	73269770	73269810	MajorDMR-17-54816	2
chr7	73508683	73508806	MajorDMR-17-54817	2
chr7	73587414	73587514	MajorDMR-17-54818	3
chr7	73594714	73595077	MajorDMR-17-54819	4
chr7	73603600	73604080	MajorDMR-17-54820	7
chr7	73611419	73611750	MajorDMR-17-54821	2
chr7	73621323	73621542	MajorDMR-17-54822	5
chr7	73669438	73669519	MajorDMR-17-54823	5
chr7	73672863	73673112	MajorDMR-17-54824	5
chr7	73693780	73694140	MajorDMR-17-54825	5
chr7	73703052	73703237	MajorDMR-17-54826	9
chr7	73704986	73705987	MajorDMR-17-54827	17
chr7	73706754	73707872	MajorDMR-17-54828	8
chr7	73708829	73709190	MajorDMR-17-54829	9
chr7	73713187	73713266	MajorDMR-17-54830	4
chr7	73714641	73714825	MajorDMR-17-54831	4
chr7	73727122	73727272	MajorDMR-17-54832	4
chr7	73758182	73758324	MajorDMR-17-54833	4
chr7	73761722	73762449	MajorDMR-17-54834	25
chr7	73776245	73776897	MajorDMR-17-54835	4
chr7	73779738	73779997	MajorDMR-17-54836	2
chr7	73786662	73787396	MajorDMR-17-54837	24
chr7	73790873	73791257	MajorDMR-17-54838	4
chr7	73826235	73826605	MajorDMR-17-54839	2
chr7	73827910	73827915	MajorDMR-17-54840	2
chr7	73858163	73858187	MajorDMR-17-54841	4
chr7	73866775	73867693	MajorDMR-17-54842	14
chr7	73904962	73905366	MajorDMR-17-54843	4
chr7	73928698	73928874	MajorDMR-17-54844	4
chr7	73983576	73984147	MajorDMR-17-54845	12
chr7	74021230	74021780	MajorDMR-17-54846	15
chr7	74030672	74030814	MajorDMR-17-54847	2
chr7	74070155	74070383	MajorDMR-17-54848	12
chr7	74121304	74121848	MajorDMR-17-54849	19
chr7	74122351	74122435	MajorDMR-17-54850	2
chr7	74137063	74137249	MajorDMR-17-54851	2
chr7	74152063	74152208	MajorDMR-17-54852	2
chr7	74166591	74166684	MajorDMR-17-54853	3
chr7	74378654	74378669	MajorDMR-17-54854	2
chr7	74456013	74456417	MajorDMR-17-54855	2
chr7	74573525	74573583	MajorDMR-17-54856	3
chr7	74650720	74650732	MajorDMR-17-54857	2
chr7	74868228	74868270	MajorDMR-17-54858	2
chr7	75041434	75041589	MajorDMR-17-54859	2
chr7	75043617	75043729	MajorDMR-17-54860	3
chr7	75045691	75045696	MajorDMR-17-54861	2
chr7	75063318	75063421	MajorDMR-17-54862	2
chr7	75070985	75071055	MajorDMR-17-54863	3
chr7	75082228	75082360	MajorDMR-17-54864	2
chr7	75087270	75087376	MajorDMR-17-54865	2
chr7	75110834	75111286	MajorDMR-17-54866	2
chr7	75112403	75112414	MajorDMR-17-54867	2
chr7	75114113	75114289	MajorDMR-17-54868	2
chr7	75117504	75117810	MajorDMR-17-54869	2
chr7	75158053	75158065	MajorDMR-17-54870	2
chr7	75164151	75164511	MajorDMR-17-54871	6
chr7	75199923	75200077	MajorDMR-17-54872	4
chr7	75248791	75249368	MajorDMR-17-54873	7
chr7	75253504	75253664	MajorDMR-17-54874	6
chr7	75267473	75267793	MajorDMR-17-54875	2
chr7	75292417	75292460	MajorDMR-17-54876	2
chr7	75293031	75293157	MajorDMR-17-54877	3
chr7	75300700	75301088	MajorDMR-17-54878	5
chr7	75341212	75341844	MajorDMR-17-54879	8
chr7	75405966	75406056	MajorDMR-17-54880	3
chr7	75420892	75421148	MajorDMR-17-54881	4
chr7	75472287	75472541	MajorDMR-17-54882	4
chr7	75509375	75509812	MajorDMR-17-54883	4
chr7	75513891	75514248	MajorDMR-17-54884	4
chr7	75543302	75543871	MajorDMR-17-54885	10
chr7	75603611	75603658	MajorDMR-17-54886	6
chr7	75698551	75699064	MajorDMR-17-54887	8
chr7	75761242	75761407	MajorDMR-17-54888	5
chr7	75796624	75797107	MajorDMR-17-54889	7
chr7	75811911	75812183	MajorDMR-17-54890	2
chr7	75832051	75832798	MajorDMR-17-54891	5
chr7	75839059	75839211	MajorDMR-17-54892	2
chr7	75844343	75844845	MajorDMR-17-54893	4
chr7	75845836	75846128	MajorDMR-17-54894	2
chr7	75847661	75848066	MajorDMR-17-54895	3
chr7	75861048	75861078	MajorDMR-17-54896	2
chr7	75863154	75864166	MajorDMR-17-54897	7
chr7	75915364	75915634	MajorDMR-17-54898	5
chr7	75926749	75926987	MajorDMR-17-54899	4
chr7	75956113	75956240	MajorDMR-17-54900	4
chr7	75956800	75958668	MajorDMR-17-54901	36
chr7	75959380	75961338	MajorDMR-17-54902	9
chr7	75962834	75962929	MajorDMR-17-54903	4
chr7	75965973	75968285	MajorDMR-17-54904	24
chr7	75969028	75969037	MajorDMR-17-54905	2
chr7	75970277	75971603	MajorDMR-17-54906	16
chr7	75972281	75972514	MajorDMR-17-54907	2
chr7	75975428	75975816	MajorDMR-17-54908	3
chr7	75976531	75979058	MajorDMR-17-54909	18
chr7	75979738	75980409	MajorDMR-17-54910	5
chr7	75981101	75982264	MajorDMR-17-54911	10
chr7	75983408	75986760	MajorDMR-17-54912	25
chr7	75989240	75989595	MajorDMR-17-54913	2
chr7	75993933	75994475	MajorDMR-17-54914	8
chr7	76025587	76025597	MajorDMR-17-54915	2
chr7	76026371	76027139	MajorDMR-17-54916	6
chr7	76093121	76093604	MajorDMR-17-54917	3
chr7	76128632	76129422	MajorDMR-17-54918	9
chr7	76155129	76155191	MajorDMR-17-54919	2
chr7	76198642	76198846	MajorDMR-17-54920	2
chr7	76199844	76199950	MajorDMR-17-54921	4
chr7	76245091	76245121	MajorDMR-17-54922	2
chr7	76253048	76253316	MajorDMR-17-54923	2
chr7	76552437	76552954	MajorDMR-17-54924	4
chr7	76591233	76591792	MajorDMR-17-54925	5
chr7	76628492	76629290	MajorDMR-17-54926	10
chr7	76631211	76631666	MajorDMR-17-54927	2
chr7	76707493	76707814	MajorDMR-17-54928	2
chr7	76750522	76750770	MajorDMR-17-54929	2
chr7	76752270	76752451	MajorDMR-17-54930	3
chr7	76829427	76829450	MajorDMR-17-54931	2
chr7	76844099	76844131	MajorDMR-17-54932	2
chr7	77012666	77012853	MajorDMR-17-54933	4
chr7	77016005	77016104	MajorDMR-17-54934	2
chr7	77169005	77169194	MajorDMR-17-54935	7
chr7	77174219	77174272	MajorDMR-17-54936	2
chr7	77352021	77352140	MajorDMR-17-54937	3
chr7	77402578	77402744	MajorDMR-17-54938	2
chr7	77408008	77408723	MajorDMR-17-54939	3
chr7	77426535	77426585	MajorDMR-17-54940	2
chr7	77429564	77429598	MajorDMR-17-54941	2
chr7	77441171	77441192	MajorDMR-17-54942	2
chr7	77647242	77647736	MajorDMR-17-54943	2
chr7	77648377	77649331	MajorDMR-17-54944	44
chr7	77654461	77654810	MajorDMR-17-54945	3
chr7	77660962	77661078	MajorDMR-17-54946	3
chr7	77666866	77667383	MajorDMR-17-54947	4
chr7	77696241	77696336	MajorDMR-17-54948	2
chr7	77751586	77752015	MajorDMR-17-54949	3
chr7	77770261	77771325	MajorDMR-17-54950	11
chr7	77794943	77795509	MajorDMR-17-54951	5
chr7	77803277	77803563	MajorDMR-17-54952	4
chr7	77821359	77821641	MajorDMR-17-54953	2
chr7	77823328	77824248	MajorDMR-17-54954	8
chr7	77863733	77864191	MajorDMR-17-54955	5
chr7	77865600	77865793	MajorDMR-17-54956	2
chr7	77887240	77887608	MajorDMR-17-54957	2
chr7	77889582	77889726	MajorDMR-17-54958	3
chr7	77890320	77890793	MajorDMR-17-54959	2
chr7	77894470	77895127	MajorDMR-17-54960	3
chr7	77914197	77914553	MajorDMR-17-54961	2
chr7	77928502	77929034	MajorDMR-17-54962	3
chr7	77979386	77979783	MajorDMR-17-54963	5
chr7	77993278	77993296	MajorDMR-17-54964	2
chr7	78021333	78021365	MajorDMR-17-54965	3
chr7	78023087	78023211	MajorDMR-17-54966	2
chr7	78103392	78103511	MajorDMR-17-54967	2
chr7	78135491	78135671	MajorDMR-17-54968	2
chr7	78154926	78155276	MajorDMR-17-54969	2
chr7	78226326	78226616	MajorDMR-17-54970	2
chr7	78292210	78292626	MajorDMR-17-54971	4
chr7	78300875	78301187	MajorDMR-17-54972	3
chr7	78313132	78313354	MajorDMR-17-54973	3
chr7	78343841	78344610	MajorDMR-17-54974	7
chr7	78387196	78387665	MajorDMR-17-54975	3
chr7	78394074	78394103	MajorDMR-17-54976	2
chr7	78397074	78398560	MajorDMR-17-54977	8
chr7	78399624	78400199	MajorDMR-17-54978	4
chr7	78401719	78402140	MajorDMR-17-54979	4
chr7	78413087	78413267	MajorDMR-17-54980	3
chr7	78415513	78415592	MajorDMR-17-54981	2
chr7	78479725	78479865	MajorDMR-17-54982	3
chr7	78544960	78545321	MajorDMR-17-54983	2
chr7	78582951	78583709	MajorDMR-17-54984	6
chr7	78659805	78659817	MajorDMR-17-54985	2
chr7	78734432	78735031	MajorDMR-17-54986	5
chr7	78774126	78774216	MajorDMR-17-54987	2
chr7	78774953	78775230	MajorDMR-17-54988	2
chr7	78958148	78958220	MajorDMR-17-54989	2
chr7	78958948	78959068	MajorDMR-17-54990	3
chr7	79032638	79033476	MajorDMR-17-54991	6
chr7	79107805	79107855	MajorDMR-17-54992	2
chr7	79127257	79127309	MajorDMR-17-54993	2
chr7	79134232	79134708	MajorDMR-17-54994	6
chr7	79142716	79142846	MajorDMR-17-54995	2
chr7	79452162	79452264	MajorDMR-17-54996	2
chr7	79707855	79708419	MajorDMR-17-54997	3
chr7	79763262	79763576	MajorDMR-17-54998	6
chr7	79765886	79766442	MajorDMR-17-54999	5
chr7	79767125	79767415	MajorDMR-17-55000	5
chr7	79768405	79768413	MajorDMR-17-55001	2
chr7	79775008	79775174	MajorDMR-17-55002	4
chr7	79776939	79777184	MajorDMR-17-55003	3
chr7	79791845	79791907	MajorDMR-17-55004	2
chr7	79814831	79815372	MajorDMR-17-55005	8
chr7	79818965	79819240	MajorDMR-17-55006	4
chr7	79854067	79854490	MajorDMR-17-55007	2
chr7	79887097	79887404	MajorDMR-17-55008	3
chr7	79892536	79892945	MajorDMR-17-55009	4
chr7	80021241	80021405	MajorDMR-17-55010	3
chr7	80022107	80022130	MajorDMR-17-55011	2
chr7	80137797	80138105	MajorDMR-17-55012	4
chr7	80378462	80378513	MajorDMR-17-55013	2
chr7	80537628	80537997	MajorDMR-17-55014	5
chr7	80549362	80549661	MajorDMR-17-55015	3
chr7	80790794	80790939	MajorDMR-17-55016	2
chr7	81076830	81077151	MajorDMR-17-55017	3
chr7	81130379	81131007	MajorDMR-17-55018	4
chr7	81641585	81642139	MajorDMR-17-55019	6
chr7	81734931	81735014	MajorDMR-17-55020	2
chr7	81770263	81770308	MajorDMR-17-55021	2
chr7	81780967	81781110	MajorDMR-17-55022	2
chr7	81794060	81794448	MajorDMR-17-55023	4
chr7	81823353	81823585	MajorDMR-17-55024	3
chr7	81838431	81839030	MajorDMR-17-55025	4
chr7	81864248	81864552	MajorDMR-17-55026	3
chr7	81886734	81886797	MajorDMR-17-55027	2
chr7	81987255	81988898	MajorDMR-17-55028	8
chr7	81991440	81991656	MajorDMR-17-55029	3
chr7	82039786	82040219	MajorDMR-17-55030	11
chr7	82052908	82053090	MajorDMR-17-55031	2
chr7	82066639	82066997	MajorDMR-17-55032	2
chr7	82070318	82071766	MajorDMR-17-55033	10
chr7	82073917	82074732	MajorDMR-17-55034	13
chr7	82172244	82172254	MajorDMR-17-55035	2
chr7	82356249	82356661	MajorDMR-17-55036	4
chr7	82442359	82442402	MajorDMR-17-55037	2
chr7	82513635	82514163	MajorDMR-17-55038	3
chr7	82523867	82523990	MajorDMR-17-55039	4
chr7	82609650	82609740	MajorDMR-17-55040	3
chr7	82643611	82644051	MajorDMR-17-55041	3
chr7	82645134	82645361	MajorDMR-17-55042	2
chr7	82672715	82672930	MajorDMR-17-55043	2
chr7	82674631	82674643	MajorDMR-17-55044	2
chr7	82681167	82681236	MajorDMR-17-55045	2
chr7	82708653	82708817	MajorDMR-17-55046	2
chr7	82730812	82731347	MajorDMR-17-55047	5
chr7	82748931	82749061	MajorDMR-17-55048	2
chr7	82762813	82762818	MajorDMR-17-55049	2
chr7	82766314	82766659	MajorDMR-17-55050	2
chr7	82769098	82769375	MajorDMR-17-55051	2
chr7	82773717	82773733	MajorDMR-17-55052	2
chr7	82774476	82774689	MajorDMR-17-55053	2
chr7	82788233	82788492	MajorDMR-17-55054	2
chr7	82790529	82791257	MajorDMR-17-55055	5
chr7	83306465	83306528	MajorDMR-17-55056	2
chr7	83478555	83478736	MajorDMR-17-55057	3
chr7	83550913	83551524	MajorDMR-17-55058	3
chr7	83607907	83608058	MajorDMR-17-55059	2
chr7	83650700	83650857	MajorDMR-17-55060	3
chr7	84420337	84420354	MajorDMR-17-55061	2
chr7	84508964	84509328	MajorDMR-17-55062	2
chr7	85092149	85092334	MajorDMR-17-55063	5
chr7	85101330	85101340	MajorDMR-17-55064	2
chr7	85150652	85150669	MajorDMR-17-55065	2
chr7	85556999	85557326	MajorDMR-17-55066	2
chr7	85558013	85558150	MajorDMR-17-55067	2
chr7	85603802	85603975	MajorDMR-17-55068	2
chr7	86141027	86141240	MajorDMR-17-55069	2
chr7	86336289	86336361	MajorDMR-17-55070	2
chr7	86561433	86562068	MajorDMR-17-55071	4
chr7	86609509	86609889	MajorDMR-17-55072	2
chr7	86683589	86683707	MajorDMR-17-55073	2
chr7	86687420	86688232	MajorDMR-17-55074	8
chr7	86689690	86689711	MajorDMR-17-55075	2
chr7	86690513	86690681	MajorDMR-17-55076	2
chr7	86770786	86770979	MajorDMR-17-55077	2
chr7	86783351	86783765	MajorDMR-17-55078	3
chr7	86850500	86850689	MajorDMR-17-55079	3
chr7	86878386	86878762	MajorDMR-17-55080	2
chr7	86961530	86961916	MajorDMR-17-55081	3
chr7	87103499	87104011	MajorDMR-17-55082	3
chr7	87142322	87142480	MajorDMR-17-55083	4
chr7	87258719	87259737	MajorDMR-17-55084	19
chr7	87504547	87504598	MajorDMR-17-55085	2
chr7	87564765	87565062	MajorDMR-17-55086	5
chr7	87588649	87588915	MajorDMR-17-55087	3
chr7	87590937	87591277	MajorDMR-17-55088	3
chr7	87633010	87633204	MajorDMR-17-55089	2
chr7	87663505	87663736	MajorDMR-17-55090	5
chr7	87665148	87665383	MajorDMR-17-55091	2
chr7	87685754	87686190	MajorDMR-17-55092	3
chr7	87701510	87701601	MajorDMR-17-55093	2
chr7	87738749	87738823	MajorDMR-17-55094	2
chr7	87740416	87740679	MajorDMR-17-55095	2
chr7	87741337	87741440	MajorDMR-17-55096	2
chr7	87757365	87757565	MajorDMR-17-55097	4
chr7	87808306	87808320	MajorDMR-17-55098	2
chr7	87835694	87835916	MajorDMR-17-55099	4
chr7	88389406	88390002	MajorDMR-17-55100	8
chr7	88395992	88396779	MajorDMR-17-55101	3
chr7	88570686	88570777	MajorDMR-17-55102	2
chr7	88594865	88595032	MajorDMR-17-55103	2
chr7	88653468	88653762	MajorDMR-17-55104	2
chr7	88659247	88659647	MajorDMR-17-55105	3
chr7	88813092	88813374	MajorDMR-17-55106	5
chr7	89260658	89260769	MajorDMR-17-55107	2
chr7	89749598	89750854	MajorDMR-17-55108	9
chr7	89783269	89783314	MajorDMR-17-55109	2
chr7	89784254	89784274	MajorDMR-17-55110	3
chr7	89807809	89808132	MajorDMR-17-55111	3
chr7	89841691	89842390	MajorDMR-17-55112	5
chr7	90031471	90032000	MajorDMR-17-55113	4
chr7	90033709	90034350	MajorDMR-17-55114	4
chr7	90340116	90340871	MajorDMR-17-55115	5
chr7	90366129	90366807	MajorDMR-17-55116	4
chr7	90369278	90369490	MajorDMR-17-55117	2
chr7	90395736	90396146	MajorDMR-17-55118	3
chr7	90397740	90397994	MajorDMR-17-55119	6
chr7	90398821	90399308	MajorDMR-17-55120	3
chr7	90471860	90471930	MajorDMR-17-55121	2
chr7	90546695	90547039	MajorDMR-17-55122	5
chr7	90569298	90569788	MajorDMR-17-55123	2
chr7	90572169	90572562	MajorDMR-17-55124	6
chr7	90636108	90636812	MajorDMR-17-55125	5
chr7	90662742	90663392	MajorDMR-17-55126	4
chr7	90696731	90696884	MajorDMR-17-55127	2
chr7	90741949	90742828	MajorDMR-17-55128	8
chr7	90785713	90786560	MajorDMR-17-55129	12
chr7	90841924	90842218	MajorDMR-17-55130	5
chr7	90862866	90863037	MajorDMR-17-55131	3
chr7	90955174	90955701	MajorDMR-17-55132	3
chr7	91414099	91414258	MajorDMR-17-55133	3
chr7	91417288	91417429	MajorDMR-17-55134	2
chr7	91510596	91510869	MajorDMR-17-55135	7
chr7	91571185	91571838	MajorDMR-17-55136	6
chr7	91572706	91572906	MajorDMR-17-55137	3
chr7	91649800	91649818	MajorDMR-17-55138	3
chr7	91673043	91673071	MajorDMR-17-55139	2
chr7	91745912	91745949	MajorDMR-17-55140	3
chr7	91747903	91748482	MajorDMR-17-55141	3
chr7	91764746	91765148	MajorDMR-17-55142	7
chr7	91876896	91877558	MajorDMR-17-55143	3
chr7	91881111	91881245	MajorDMR-17-55144	2
chr7	91911919	91912234	MajorDMR-17-55145	2
chr7	91987969	91988385	MajorDMR-17-55146	2
chr7	92164252	92164319	MajorDMR-17-55147	4
chr7	92166824	92167324	MajorDMR-17-55148	2
chr7	92196875	92197023	MajorDMR-17-55149	3
chr7	92262723	92262971	MajorDMR-17-55150	2
chr7	92264341	92265177	MajorDMR-17-55151	7
chr7	92395765	92396063	MajorDMR-17-55152	4
chr7	92423754	92423910	MajorDMR-17-55153	4
chr7	92675557	92675597	MajorDMR-17-55154	2
chr7	92762756	92762825	MajorDMR-17-55155	3
chr7	92875210	92875556	MajorDMR-17-55156	6
chr7	93077475	93077867	MajorDMR-17-55157	2
chr7	93540133	93540153	MajorDMR-17-55158	2
chr7	93544205	93544328	MajorDMR-17-55159	3
chr7	93814258	93814335	MajorDMR-17-55160	2
chr7	93913256	93913833	MajorDMR-17-55161	4
chr7	94078840	94078964	MajorDMR-17-55162	2
chr7	94141590	94141892	MajorDMR-17-55163	3
chr7	94143736	94143784	MajorDMR-17-55164	2
chr7	94225208	94225216	MajorDMR-17-55165	2
chr7	94408286	94408666	MajorDMR-17-55166	3
chr7	94536088	94536489	MajorDMR-17-55167	2
chr7	94607863	94607930	MajorDMR-17-55168	2
chr7	94634143	94634354	MajorDMR-17-55169	2
chr7	94718250	94718824	MajorDMR-17-55170	4
chr7	94953903	94954060	MajorDMR-17-55171	4
chr7	95025513	95026096	MajorDMR-17-55172	10
chr7	95271499	95271939	MajorDMR-17-55173	7
chr7	95348204	95348454	MajorDMR-17-55174	2
chr7	95401085	95401362	MajorDMR-17-55175	4
chr7	95402697	95404217	MajorDMR-17-55176	20
chr7	95415594	95415897	MajorDMR-17-55177	2
chr7	95427794	95428211	MajorDMR-17-55178	4
chr7	95433239	95433547	MajorDMR-17-55179	6
chr7	95500425	95500470	MajorDMR-17-55180	3
chr7	95527880	95527925	MajorDMR-17-55181	2
chr7	95551054	95551920	MajorDMR-17-55182	5
chr7	95557190	95557260	MajorDMR-17-55183	3
chr7	95580999	95581077	MajorDMR-17-55184	3
chr7	95625369	95626022	MajorDMR-17-55185	6
chr7	95817230	95818351	MajorDMR-17-55186	21
chr7	95865477	95865622	MajorDMR-17-55187	2
chr7	95876318	95876728	MajorDMR-17-55188	4
chr7	95951924	95951968	MajorDMR-17-55189	2
chr7	95975197	95975415	MajorDMR-17-55190	3
chr7	96322968	96322974	MajorDMR-17-55191	2
chr7	96452455	96453019	MajorDMR-17-55192	6
chr7	96745863	96746519	MajorDMR-17-55193	4
chr7	97075659	97075684	MajorDMR-17-55194	2
chr7	97110187	97110367	MajorDMR-17-55195	3
chr7	97474984	97474991	MajorDMR-17-55196	2
chr7	97480844	97481853	MajorDMR-17-55197	8
chr7	97498105	97498789	MajorDMR-17-55198	10
chr7	97499361	97500040	MajorDMR-17-55199	6
chr7	97500541	97501141	MajorDMR-17-55200	6
chr7	97541924	97541964	MajorDMR-17-55201	4
chr7	97546026	97546175	MajorDMR-17-55202	2
chr7	97556667	97557070	MajorDMR-17-55203	12
chr7	97558057	97558163	MajorDMR-17-55204	4
chr7	97564803	97565290	MajorDMR-17-55205	15
chr7	97604040	97604228	MajorDMR-17-55206	3
chr7	97643814	97643921	MajorDMR-17-55207	3
chr7	97663871	97663893	MajorDMR-17-55208	3
chr7	97676183	97676335	MajorDMR-17-55209	2
chr7	97737254	97738195	MajorDMR-17-55210	12
chr7	97740871	97741211	MajorDMR-17-55211	2
chr7	97748566	97749413	MajorDMR-17-55212	5
chr7	97750836	97751035	MajorDMR-17-55213	4
chr7	97760649	97761013	MajorDMR-17-55214	3
chr7	97762459	97762684	MajorDMR-17-55215	5
chr7	97765050	97765542	MajorDMR-17-55216	4
chr7	97772014	97773242	MajorDMR-17-55217	11
chr7	97774325	97774412	MajorDMR-17-55218	2
chr7	97780061	97780137	MajorDMR-17-55219	2
chr7	97784330	97784489	MajorDMR-17-55220	2
chr7	97789157	97789852	MajorDMR-17-55221	7
chr7	97793485	97793947	MajorDMR-17-55222	10
chr7	97797428	97797785	MajorDMR-17-55223	14
chr7	97799191	97799559	MajorDMR-17-55224	2
chr7	97804694	97804839	MajorDMR-17-55225	3
chr7	97816230	97816497	MajorDMR-17-55226	4
chr7	97836040	97836073	MajorDMR-17-55227	4
chr7	97838098	97838296	MajorDMR-17-55228	6
chr7	97839466	97839750	MajorDMR-17-55229	3
chr7	97880547	97880564	MajorDMR-17-55230	2
chr7	97923815	97924227	MajorDMR-17-55231	7
chr7	97948322	97948766	MajorDMR-17-55232	6
chr7	97952328	97952782	MajorDMR-17-55233	12
chr7	97953584	97953623	MajorDMR-17-55234	2
chr7	97982075	97982322	MajorDMR-17-55235	2
chr7	98092289	98093608	MajorDMR-17-55236	19
chr7	98199359	98199388	MajorDMR-17-55237	2
chr7	98221995	98222542	MajorDMR-17-55238	4
chr7	98244702	98245183	MajorDMR-17-55239	3
chr7	98320927	98321614	MajorDMR-17-55240	12
chr7	98342504	98343693	MajorDMR-17-55241	9
chr7	98383566	98383575	MajorDMR-17-55242	2
chr7	98420298	98420350	MajorDMR-17-55243	2
chr7	98423952	98424326	MajorDMR-17-55244	10
chr7	98443870	98444540	MajorDMR-17-55245	12
chr7	98451784	98451959	MajorDMR-17-55246	3
chr7	98464365	98465578	MajorDMR-17-55247	11
chr7	98466258	98466763	MajorDMR-17-55248	6
chr7	98468261	98468410	MajorDMR-17-55249	6
chr7	98477437	98477614	MajorDMR-17-55250	2
chr7	98508384	98508734	MajorDMR-17-55251	2
chr7	98519909	98519953	MajorDMR-17-55252	2
chr7	98533551	98533575	MajorDMR-17-55253	2
chr7	98554133	98554913	MajorDMR-17-55254	13
chr7	98593873	98594130	MajorDMR-17-55255	5
chr7	98596739	98597113	MajorDMR-17-55256	5
chr7	98598841	98599803	MajorDMR-17-55257	8
chr7	98625051	98625070	MajorDMR-17-55258	2
chr7	98627053	98627704	MajorDMR-17-55259	3
chr7	98634775	98635284	MajorDMR-17-55260	3
chr7	98643983	98644032	MajorDMR-17-55261	2
chr7	98652504	98652595	MajorDMR-17-55262	2
chr7	98690043	98690945	MajorDMR-17-55263	17
chr7	98694338	98694548	MajorDMR-17-55264	3
chr7	98700994	98701227	MajorDMR-17-55265	3
chr7	98704634	98704738	MajorDMR-17-55266	2
chr7	98706621	98707120	MajorDMR-17-55267	7
chr7	98718673	98719357	MajorDMR-17-55268	8
chr7	98724563	98725723	MajorDMR-17-55269	13
chr7	98726442	98726593	MajorDMR-17-55270	2
chr7	98735108	98735370	MajorDMR-17-55271	6
chr7	98738814	98739235	MajorDMR-17-55272	3
chr7	98740524	98740749	MajorDMR-17-55273	6
chr7	98924523	98924657	MajorDMR-17-55274	3
chr7	98929920	98930048	MajorDMR-17-55275	2
chr7	98977718	98978029	MajorDMR-17-55276	8
chr7	98993525	98993903	MajorDMR-17-55277	8
chr7	99005116	99005135	MajorDMR-17-55278	2
chr7	99016681	99016819	MajorDMR-17-55279	5
chr7	99056478	99056835	MajorDMR-17-55280	3
chr7	99059796	99059804	MajorDMR-17-55281	2
chr7	99135261	99135467	MajorDMR-17-55282	5
chr7	99195654	99195893	MajorDMR-17-55283	3
chr7	99457319	99457774	MajorDMR-17-55284	2
chr7	99511018	99511030	MajorDMR-17-55285	2
chr7	99691887	99691945	MajorDMR-17-55286	3
chr7	99726074	99726454	MajorDMR-17-55287	3
chr7	99747392	99747790	MajorDMR-17-55288	9
chr7	99750752	99751399	MajorDMR-17-55289	6
chr7	99752532	99752901	MajorDMR-17-55290	2
chr7	99756776	99756952	MajorDMR-17-55291	2
chr7	99764356	99764905	MajorDMR-17-55292	4
chr7	99765442	99765719	MajorDMR-17-55293	3
chr7	99808658	99808668	MajorDMR-17-55294	2
chr7	99841270	99841300	MajorDMR-17-55295	3
chr7	100005294	100005731	MajorDMR-17-55296	4
chr7	100031319	100031324	MajorDMR-17-55297	2
chr7	100081924	100083129	MajorDMR-17-55298	21
chr7	100084402	100085441	MajorDMR-17-55299	14
chr7	100086925	100087219	MajorDMR-17-55300	8
chr7	100088094	100088616	MajorDMR-17-55301	11
chr7	100106853	100107239	MajorDMR-17-55302	7
chr7	100125223	100125384	MajorDMR-17-55303	2
chr7	100168245	100168527	MajorDMR-17-55304	2
chr7	100169030	100169204	MajorDMR-17-55305	3
chr7	100208532	100209042	MajorDMR-17-55306	4
chr7	100230232	100230484	MajorDMR-17-55307	5
chr7	100232464	100232480	MajorDMR-17-55308	2
chr7	100253109	100253811	MajorDMR-17-55309	10
chr7	100254362	100254746	MajorDMR-17-55310	7
chr7	100276156	100276192	MajorDMR-17-55311	7
chr7	100277110	100277130	MajorDMR-17-55312	3
chr7	100279937	100281036	MajorDMR-17-55313	16
chr7	100290623	100290636	MajorDMR-17-55314	2
chr7	100450877	100451341	MajorDMR-17-55315	6
chr7	100477160	100477234	MajorDMR-17-55316	2
chr7	100486172	100486298	MajorDMR-17-55317	4
chr7	100491414	100491729	MajorDMR-17-55318	2
chr7	100540402	100540546	MajorDMR-17-55319	2
chr7	100660060	100660072	MajorDMR-17-55320	2
chr7	100765047	100765410	MajorDMR-17-55321	4
chr7	100780541	100780573	MajorDMR-17-55322	2
chr7	100796554	100797174	MajorDMR-17-55323	4
chr7	100798757	100798858	MajorDMR-17-55324	2
chr7	100800394	100800737	MajorDMR-17-55325	2
chr7	100802939	100803899	MajorDMR-17-55326	17
chr7	100804606	100805780	MajorDMR-17-55327	19
chr7	100859976	100860017	MajorDMR-17-55328	4
chr7	100869969	100870479	MajorDMR-17-55329	13
chr7	100933607	100934080	MajorDMR-17-55330	4
chr7	100965778	100965820	MajorDMR-17-55331	2
chr7	101005095	101006020	MajorDMR-17-55332	18
chr7	101030187	101030286	MajorDMR-17-55333	4
chr7	101086392	101087058	MajorDMR-17-55334	13
chr7	101268978	101268985	MajorDMR-17-55335	2
chr7	101365581	101365828	MajorDMR-17-55336	17
chr7	101392543	101392581	MajorDMR-17-55337	4
chr7	101397611	101397783	MajorDMR-17-55338	3
chr7	101426776	101426881	MajorDMR-17-55339	3
chr7	101427691	101428470	MajorDMR-17-55340	21
chr7	101456826	101457387	MajorDMR-17-55341	4
chr7	101461129	101461600	MajorDMR-17-55342	12
chr7	101464035	101464188	MajorDMR-17-55343	2
chr7	101471779	101471874	MajorDMR-17-55344	3
chr7	101480532	101480739	MajorDMR-17-55345	3
chr7	101491723	101491894	MajorDMR-17-55346	3
chr7	101556842	101557619	MajorDMR-17-55347	15
chr7	101567483	101567676	MajorDMR-17-55348	6
chr7	101617738	101617801	MajorDMR-17-55349	2
chr7	101619993	101620009	MajorDMR-17-55350	2
chr7	101648113	101648533	MajorDMR-17-55351	8
chr7	101721797	101722197	MajorDMR-17-55352	3
chr7	101754480	101755545	MajorDMR-17-55353	36
chr7	101859983	101860311	MajorDMR-17-55354	3
chr7	101864383	101864921	MajorDMR-17-55355	6
chr7	101865816	101865989	MajorDMR-17-55356	6
chr7	101915330	101915440	MajorDMR-17-55357	3
chr7	102043021	102043325	MajorDMR-17-55358	3
chr7	102053667	102053836	MajorDMR-17-55359	3
chr7	102071878	102073512	MajorDMR-17-55360	15
chr7	102074852	102074903	MajorDMR-17-55361	2
chr7	102104133	102104298	MajorDMR-17-55362	2
chr7	102155527	102155595	MajorDMR-17-55363	3
chr7	102433309	102433628	MajorDMR-17-55364	3
chr7	102451775	102452064	MajorDMR-17-55365	2
chr7	102633841	102634183	MajorDMR-17-55366	2
chr7	102734285	102734780	MajorDMR-17-55367	3
chr7	102745898	102746049	MajorDMR-17-55368	2
chr7	102786202	102786436	MajorDMR-17-55369	3
chr7	102917812	102919802	MajorDMR-17-55370	8
chr7	102956591	102956732	MajorDMR-17-55371	3
chr7	102967509	102968437	MajorDMR-17-55372	5
chr7	103001279	103001297	MajorDMR-17-55373	2
chr7	103108780	103108827	MajorDMR-17-55374	2
chr7	103205135	103205187	MajorDMR-17-55375	2
chr7	103220216	103220672	MajorDMR-17-55376	5
chr7	103461666	103461714	MajorDMR-17-55377	2
chr7	103536625	103536640	MajorDMR-17-55378	2
chr7	103537969	103538402	MajorDMR-17-55379	4
chr7	103559531	103559577	MajorDMR-17-55380	2
chr7	103567052	103567193	MajorDMR-17-55381	2
chr7	103626819	103626894	MajorDMR-17-55382	2
chr7	103849025	103849088	MajorDMR-17-55383	2
chr7	103882026	103882046	MajorDMR-17-55384	2
chr7	103883957	103884002	MajorDMR-17-55385	2
chr7	104012378	104012491	MajorDMR-17-55386	4
chr7	104083236	104083331	MajorDMR-17-55387	2
chr7	104175195	104175677	MajorDMR-17-55388	2
chr7	104485719	104486401	MajorDMR-17-55389	13
chr7	104585586	104585886	MajorDMR-17-55390	10
chr7	104618026	104618144	MajorDMR-17-55391	3
chr7	104621075	104621598	MajorDMR-17-55392	5
chr7	104622720	104623783	MajorDMR-17-55393	7
chr7	104625453	104626087	MajorDMR-17-55394	3
chr7	104638045	104638221	MajorDMR-17-55395	2
chr7	104658326	104658572	MajorDMR-17-55396	2
chr7	104659106	104659183	MajorDMR-17-55397	2
chr7	104659725	104660118	MajorDMR-17-55398	3
chr7	104661237	104661517	MajorDMR-17-55399	2
chr7	104662911	104663438	MajorDMR-17-55400	3
chr7	104668178	104668777	MajorDMR-17-55401	3
chr7	104676423	104676807	MajorDMR-17-55402	2
chr7	104677875	104678131	MajorDMR-17-55403	2
chr7	104681055	104681441	MajorDMR-17-55404	5
chr7	104682096	104682153	MajorDMR-17-55405	3
chr7	104686310	104686928	MajorDMR-17-55406	5
chr7	104694245	104694527	MajorDMR-17-55407	5
chr7	104695955	104696124	MajorDMR-17-55408	2
chr7	104698362	104698651	MajorDMR-17-55409	5
chr7	104701265	104701555	MajorDMR-17-55410	3
chr7	104702723	104703817	MajorDMR-17-55411	5
chr7	104714829	104715672	MajorDMR-17-55412	5
chr7	104717310	104717489	MajorDMR-17-55413	3
chr7	104738409	104738495	MajorDMR-17-55414	2
chr7	104745256	104745344	MajorDMR-17-55415	3
chr7	104746231	104746307	MajorDMR-17-55416	2
chr7	104746836	104747018	MajorDMR-17-55417	3
chr7	104748278	104748308	MajorDMR-17-55418	3
chr7	104750328	104751252	MajorDMR-17-55419	7
chr7	104752309	104752468	MajorDMR-17-55420	3
chr7	104753904	104755251	MajorDMR-17-55421	6
chr7	104757174	104757429	MajorDMR-17-55422	3
chr7	104758306	104758358	MajorDMR-17-55423	4
chr7	104762879	104763376	MajorDMR-17-55424	4
chr7	104766161	104766716	MajorDMR-17-55425	13
chr7	104767410	104767859	MajorDMR-17-55426	9
chr7	104770652	104770720	MajorDMR-17-55427	2
chr7	104771545	104771972	MajorDMR-17-55428	3
chr7	104772579	104772641	MajorDMR-17-55429	3
chr7	104773195	104773543	MajorDMR-17-55430	10
chr7	104813584	104813780	MajorDMR-17-55431	3
chr7	104816514	104816529	MajorDMR-17-55432	2
chr7	104846229	104846634	MajorDMR-17-55433	2
chr7	104870403	104871043	MajorDMR-17-55434	3
chr7	104874998	104875125	MajorDMR-17-55435	2
chr7	104884126	104884283	MajorDMR-17-55436	2
chr7	104886678	104887043	MajorDMR-17-55437	5
chr7	104896798	104897228	MajorDMR-17-55438	6
chr7	104906052	104906641	MajorDMR-17-55439	6
chr7	104907378	104907847	MajorDMR-17-55440	3
chr7	104910559	104910757	MajorDMR-17-55441	3
chr7	104973185	104973369	MajorDMR-17-55442	3
chr7	105000917	105001254	MajorDMR-17-55443	2
chr7	105103085	105103628	MajorDMR-17-55444	5
chr7	105142349	105143138	MajorDMR-17-55445	5
chr7	105171842	105172313	MajorDMR-17-55446	6
chr7	105186992	105187020	MajorDMR-17-55447	2
chr7	105198865	105199001	MajorDMR-17-55448	2
chr7	105221463	105221540	MajorDMR-17-55449	5
chr7	105262810	105262938	MajorDMR-17-55450	6
chr7	105276189	105276373	MajorDMR-17-55451	4
chr7	105278548	105278783	MajorDMR-17-55452	2
chr7	105279295	105279617	MajorDMR-17-55453	17
chr7	105283930	105284378	MajorDMR-17-55454	4
chr7	105289073	105290674	MajorDMR-17-55455	9
chr7	105313660	105313993	MajorDMR-17-55456	3
chr7	105332641	105332675	MajorDMR-17-55457	2
chr7	105406935	105407520	MajorDMR-17-55458	12
chr7	105408427	105408469	MajorDMR-17-55459	3
chr7	105410369	105410830	MajorDMR-17-55460	9
chr7	105418078	105418117	MajorDMR-17-55461	3
chr7	105494470	105494854	MajorDMR-17-55462	6
chr7	105516134	105516198	MajorDMR-17-55463	2
chr7	105598458	105598686	MajorDMR-17-55464	3
chr7	105630696	105631223	MajorDMR-17-55465	6
chr7	105641844	105641865	MajorDMR-17-55466	2
chr7	105664163	105664760	MajorDMR-17-55467	6
chr7	105671391	105671537	MajorDMR-17-55468	4
chr7	105691060	105691517	MajorDMR-17-55469	3
chr7	105698501	105698517	MajorDMR-17-55470	2
chr7	105712660	105713027	MajorDMR-17-55471	5
chr7	105753385	105753488	MajorDMR-17-55472	3
chr7	105768482	105768671	MajorDMR-17-55473	3
chr7	105779811	105780753	MajorDMR-17-55474	6
chr7	105793240	105793399	MajorDMR-17-55475	3
chr7	105807898	105808515	MajorDMR-17-55476	4
chr7	105810236	105811151	MajorDMR-17-55477	5
chr7	105817513	105817585	MajorDMR-17-55478	2
chr7	105818224	105818520	MajorDMR-17-55479	6
chr7	105839993	105840057	MajorDMR-17-55480	2
chr7	105876690	105876695	MajorDMR-17-55481	2
chr7	105924061	105924272	MajorDMR-17-55482	4
chr7	105926453	105926818	MajorDMR-17-55483	5
chr7	106103119	106103231	MajorDMR-17-55484	2
chr7	106605172	106605303	MajorDMR-17-55485	2
chr7	106654982	106655146	MajorDMR-17-55486	4
chr7	106684140	106684447	MajorDMR-17-55487	3
chr7	106686781	106687445	MajorDMR-17-55488	8
chr7	106691981	106692019	MajorDMR-17-55489	2
chr7	106697164	106698081	MajorDMR-17-55490	6
chr7	106706435	106706504	MajorDMR-17-55491	3
chr7	106710019	106710145	MajorDMR-17-55492	3
chr7	106730485	106731636	MajorDMR-17-55493	5
chr7	106762820	106763279	MajorDMR-17-55494	2
chr7	106834893	106835154	MajorDMR-17-55495	3
chr7	106842218	106842976	MajorDMR-17-55496	5
chr7	106847968	106849104	MajorDMR-17-55497	12
chr7	106850454	106850827	MajorDMR-17-55498	5
chr7	106877163	106877283	MajorDMR-17-55499	2
chr7	106877948	106878083	MajorDMR-17-55500	2
chr7	107012676	107012805	MajorDMR-17-55501	2
chr7	107072998	107073425	MajorDMR-17-55502	4
chr7	107110385	107110933	MajorDMR-17-55503	3
chr7	107111899	107111926	MajorDMR-17-55504	2
chr7	107112476	107113459	MajorDMR-17-55505	6
chr7	107114421	107115419	MajorDMR-17-55506	11
chr7	107139121	107139407	MajorDMR-17-55507	3
chr7	107231638	107232024	MajorDMR-17-55508	3
chr7	107241061	107241273	MajorDMR-17-55509	2
chr7	107250448	107250750	MajorDMR-17-55510	4
chr7	107269355	107269414	MajorDMR-17-55511	2
chr7	107284803	107285741	MajorDMR-17-55512	10
chr7	107300286	107301253	MajorDMR-17-55513	12
chr7	107302661	107302927	MajorDMR-17-55514	3
chr7	107316835	107317079	MajorDMR-17-55515	2
chr7	107332026	107336059	MajorDMR-17-55516	24
chr7	107336579	107336911	MajorDMR-17-55517	2
chr7	107337567	107337580	MajorDMR-17-55518	2
chr7	107338201	107338627	MajorDMR-17-55519	7
chr7	107386407	107386513	MajorDMR-17-55520	2
chr7	107485199	107485351	MajorDMR-17-55521	3
chr7	107524547	107524629	MajorDMR-17-55522	3
chr7	107530673	107530727	MajorDMR-17-55523	2
chr7	107553548	107553665	MajorDMR-17-55524	2
chr7	107558195	107558470	MajorDMR-17-55525	3
chr7	107560172	107560432	MajorDMR-17-55526	4
chr7	107573974	107574307	MajorDMR-17-55527	2
chr7	107579871	107580556	MajorDMR-17-55528	8
chr7	107599341	107599503	MajorDMR-17-55529	6
chr7	107623478	107623783	MajorDMR-17-55530	2
chr7	107724447	107724951	MajorDMR-17-55531	3
chr7	107782537	107782807	MajorDMR-17-55532	3
chr7	107789612	107790016	MajorDMR-17-55533	6
chr7	107878397	107878496	MajorDMR-17-55534	3
chr7	107889384	107889517	MajorDMR-17-55535	3
chr7	108008380	108009239	MajorDMR-17-55536	11
chr7	108010074	108011071	MajorDMR-17-55537	8
chr7	108055841	108056555	MajorDMR-17-55538	4
chr7	108059369	108059733	MajorDMR-17-55539	3
chr7	108061036	108061118	MajorDMR-17-55540	2
chr7	108097432	108097835	MajorDMR-17-55541	4
chr7	108139779	108139797	MajorDMR-17-55542	2
chr7	108143984	108144018	MajorDMR-17-55543	2
chr7	108478668	108479100	MajorDMR-17-55544	2
chr7	108624697	108625006	MajorDMR-17-55545	2
chr7	108771101	108771460	MajorDMR-17-55546	3
chr7	109484863	109485021	MajorDMR-17-55547	3
chr7	110209691	110209701	MajorDMR-17-55548	2
chr7	110287518	110287644	MajorDMR-17-55549	4
chr7	110418488	110418502	MajorDMR-17-55550	2
chr7	110434211	110434309	MajorDMR-17-55551	2
chr7	110448841	110448969	MajorDMR-17-55552	3
chr7	110653491	110653553	MajorDMR-17-55553	2
chr7	110714257	110714893	MajorDMR-17-55554	5
chr7	110752828	110753044	MajorDMR-17-55555	5
chr7	110767167	110767226	MajorDMR-17-55556	3
chr7	110904318	110905262	MajorDMR-17-55557	6
chr7	110914969	110915291	MajorDMR-17-55558	2
chr7	110949111	110949309	MajorDMR-17-55559	2
chr7	111057651	111057930	MajorDMR-17-55560	3
chr7	111139216	111139334	MajorDMR-17-55561	3
chr7	111290781	111290945	MajorDMR-17-55562	3
chr7	111306610	111306900	MajorDMR-17-55563	2
chr7	111322829	111322836	MajorDMR-17-55564	2
chr7	111381661	111382279	MajorDMR-17-55565	6
chr7	111396685	111397826	MajorDMR-17-55566	13
chr7	111423833	111424529	MajorDMR-17-55567	9
chr7	111428735	111429295	MajorDMR-17-55568	4
chr7	111443855	111444199	MajorDMR-17-55569	2
chr7	111486714	111487085	MajorDMR-17-55570	4
chr7	111496061	111496216	MajorDMR-17-55571	3
chr7	111525376	111525527	MajorDMR-17-55572	2
chr7	111627155	111627578	MajorDMR-17-55573	3
chr7	111832429	111832444	MajorDMR-17-55574	2
chr7	111926400	111926953	MajorDMR-17-55575	3
chr7	112031117	112031247	MajorDMR-17-55576	3
chr7	112032551	112032600	MajorDMR-17-55577	3
chr7	112051397	112051414	MajorDMR-17-55578	2
chr7	112056365	112056387	MajorDMR-17-55579	2
chr7	112093528	112093997	MajorDMR-17-55580	5
chr7	112120733	112120878	MajorDMR-17-55581	2
chr7	112152236	112152260	MajorDMR-17-55582	2
chr7	112157027	112157388	MajorDMR-17-55583	6
chr7	112178977	112179050	MajorDMR-17-55584	2
chr7	112320046	112320077	MajorDMR-17-55585	2
chr7	112320685	112320839	MajorDMR-17-55586	2
chr7	112655382	112655440	MajorDMR-17-55587	2
chr7	112720864	112721310	MajorDMR-17-55588	4
chr7	112722331	112722656	MajorDMR-17-55589	2
chr7	112723733	112724408	MajorDMR-17-55590	6
chr7	112725092	112725378	MajorDMR-17-55591	2
chr7	112727203	112728243	MajorDMR-17-55592	15
chr7	112757823	112757974	MajorDMR-17-55593	2
chr7	112839321	112839388	MajorDMR-17-55594	2
chr7	113007248	113007623	MajorDMR-17-55595	2
chr7	113338430	113338700	MajorDMR-17-55596	7
chr7	113607430	113607479	MajorDMR-17-55597	2
chr7	113723671	113723743	MajorDMR-17-55598	4
chr7	113727915	113728535	MajorDMR-17-55599	4
chr7	114620042	114620240	MajorDMR-17-55600	2
chr7	114700648	114700966	MajorDMR-17-55601	5
chr7	115079768	115079786	MajorDMR-17-55602	2
chr7	115117773	115117840	MajorDMR-17-55603	2
chr7	115445849	115445900	MajorDMR-17-55604	3
chr7	115994439	115994467	MajorDMR-17-55605	2
chr7	116030524	116030595	MajorDMR-17-55606	3
chr7	116166829	116167221	MajorDMR-17-55607	8
chr7	116231723	116231931	MajorDMR-17-55608	2
chr7	116514551	116514602	MajorDMR-17-55609	2
chr7	116523819	116524260	MajorDMR-17-55610	2
chr7	116570172	116570454	MajorDMR-17-55611	10
chr7	116659608	116660102	MajorDMR-17-55612	4
chr7	116661171	116661703	MajorDMR-17-55613	4
chr7	116662214	116662811	MajorDMR-17-55614	7
chr7	116663363	116663989	MajorDMR-17-55615	7
chr7	116665537	116665846	MajorDMR-17-55616	2
chr7	116672091	116672214	MajorDMR-17-55617	2
chr7	116675399	116675581	MajorDMR-17-55618	2
chr7	116676974	116676993	MajorDMR-17-55619	2
chr7	116678747	116678844	MajorDMR-17-55620	2
chr7	116686331	116686345	MajorDMR-17-55621	2
chr7	116687400	116688408	MajorDMR-17-55622	7
chr7	116689953	116690444	MajorDMR-17-55623	4
chr7	116705711	116705922	MajorDMR-17-55624	3
chr7	116725552	116725792	MajorDMR-17-55625	2
chr7	116750726	116750997	MajorDMR-17-55626	3
chr7	116773059	116773069	MajorDMR-17-55627	2
chr7	116797404	116798019	MajorDMR-17-55628	4
chr7	116820323	116820433	MajorDMR-17-55629	2
chr7	116842649	116842846	MajorDMR-17-55630	2
chr7	116859589	116859595	MajorDMR-17-55631	2
chr7	116909551	116909730	MajorDMR-17-55632	3
chr7	117039855	117040200	MajorDMR-17-55633	4
chr7	117382084	117382286	MajorDMR-17-55634	4
chr7	117390579	117390839	MajorDMR-17-55635	4
chr7	117399954	117400966	MajorDMR-17-55636	12
chr7	117406667	117407611	MajorDMR-17-55637	4
chr7	117420961	117421002	MajorDMR-17-55638	2
chr7	117422681	117422918	MajorDMR-17-55639	4
chr7	117430552	117430669	MajorDMR-17-55640	2
chr7	117440706	117441082	MajorDMR-17-55641	2
chr7	117445423	117446531	MajorDMR-17-55642	9
chr7	117452179	117452204	MajorDMR-17-55643	2
chr7	117465334	117465427	MajorDMR-17-55644	2
chr7	117467508	117468524	MajorDMR-17-55645	7
chr7	117469135	117469661	MajorDMR-17-55646	3
chr7	117475090	117475210	MajorDMR-17-55647	3
chr7	117502573	117502989	MajorDMR-17-55648	2
chr7	117509546	117511887	MajorDMR-17-55649	23
chr7	117514016	117514654	MajorDMR-17-55650	10
chr7	117528579	117529292	MajorDMR-17-55651	5
chr7	117547217	117547225	MajorDMR-17-55652	2
chr7	117611688	117611806	MajorDMR-17-55653	2
chr7	117706967	117707017	MajorDMR-17-55654	2
chr7	117854942	117855114	MajorDMR-17-55655	3
chr7	118438463	118438474	MajorDMR-17-55656	2
chr7	118542208	118542332	MajorDMR-17-55657	2
chr7	119108637	119108787	MajorDMR-17-55658	2
chr7	119565649	119565750	MajorDMR-17-55659	3
chr7	119911577	119911939	MajorDMR-17-55660	2
chr7	119914133	119914336	MajorDMR-17-55661	7
chr7	119947778	119948429	MajorDMR-17-55662	4
chr7	119953577	119953648	MajorDMR-17-55663	2
chr7	120108811	120109712	MajorDMR-17-55664	6
chr7	120113215	120113802	MajorDMR-17-55665	5
chr7	120146280	120146800	MajorDMR-17-55666	3
chr7	120230322	120230573	MajorDMR-17-55667	2
chr7	120343496	120343536	MajorDMR-17-55668	2
chr7	120355072	120355314	MajorDMR-17-55669	2
chr7	120382399	120382734	MajorDMR-17-55670	4
chr7	120591636	120591809	MajorDMR-17-55671	2
chr7	120767105	120767150	MajorDMR-17-55672	2
chr7	121007408	121007747	MajorDMR-17-55673	2
chr7	121036728	121036958	MajorDMR-17-55674	2
chr7	121041709	121041921	MajorDMR-17-55675	2
chr7	121078779	121078960	MajorDMR-17-55676	3
chr7	121144613	121144795	MajorDMR-17-55677	4
chr7	121162075	121162136	MajorDMR-17-55678	2
chr7	121241817	121242134	MajorDMR-17-55679	5
chr7	121245410	121245690	MajorDMR-17-55680	3
chr7	121248895	121249180	MajorDMR-17-55681	5
chr7	121541147	121541300	MajorDMR-17-55682	2
chr7	121939357	121940045	MajorDMR-17-55683	16
chr7	121940991	121941972	MajorDMR-17-55684	4
chr7	121946589	121947529	MajorDMR-17-55685	27
chr7	121948886	121950055	MajorDMR-17-55686	14
chr7	121950869	121952374	MajorDMR-17-55687	26
chr7	122020955	122021299	MajorDMR-17-55688	2
chr7	122257064	122257300	MajorDMR-17-55689	3
chr7	122512488	122513037	MajorDMR-17-55690	3
chr7	122632779	122632811	MajorDMR-17-55691	2
chr7	122640006	122640061	MajorDMR-17-55692	2
chr7	122643674	122644095	MajorDMR-17-55693	5
chr7	123160718	123161435	MajorDMR-17-55694	3
chr7	123178380	123178505	MajorDMR-17-55695	3
chr7	123195026	123195259	MajorDMR-17-55696	2
chr7	123198374	123198554	MajorDMR-17-55697	2
chr7	123389942	123390377	MajorDMR-17-55698	2
chr7	123392764	123392944	MajorDMR-17-55699	2
chr7	123614900	123615035	MajorDMR-17-55700	4
chr7	123713266	123713338	MajorDMR-17-55701	2
chr7	124099197	124099465	MajorDMR-17-55702	4
chr7	124302343	124302925	MajorDMR-17-55703	8
chr7	124391407	124391561	MajorDMR-17-55704	2
chr7	124732016	124732076	MajorDMR-17-55705	3
chr7	124762536	124762670	MajorDMR-17-55706	2
chr7	125201729	125201842	MajorDMR-17-55707	2
chr7	125315597	125316015	MajorDMR-17-55708	4
chr7	125454164	125454495	MajorDMR-17-55709	2
chr7	125852392	125852858	MajorDMR-17-55710	2
chr7	126302984	126303070	MajorDMR-17-55711	2
chr7	126342465	126342552	MajorDMR-17-55712	4
chr7	126483526	126483808	MajorDMR-17-55713	3
chr7	126728690	126728699	MajorDMR-17-55714	2
chr7	126890406	126890669	MajorDMR-17-55715	4
chr7	127227588	127227949	MajorDMR-17-55716	2
chr7	127291253	127291452	MajorDMR-17-55717	2
chr7	127340103	127340984	MajorDMR-17-55718	7
chr7	127343230	127343301	MajorDMR-17-55719	4
chr7	127358350	127358893	MajorDMR-17-55720	10
chr7	127362815	127363414	MajorDMR-17-55721	5
chr7	127370970	127371566	MajorDMR-17-55722	15
chr7	127395498	127395946	MajorDMR-17-55723	7
chr7	127431504	127431926	MajorDMR-17-55724	5
chr7	127449538	127449700	MajorDMR-17-55725	3
chr7	127452452	127453144	MajorDMR-17-55726	4
chr7	127454199	127454687	MajorDMR-17-55727	5
chr7	127460447	127460545	MajorDMR-17-55728	2
chr7	127461786	127461910	MajorDMR-17-55729	2
chr7	127478972	127479420	MajorDMR-17-55730	8
chr7	127512721	127512880	MajorDMR-17-55731	3
chr7	127526147	127526540	MajorDMR-17-55732	7
chr7	127530058	127530207	MajorDMR-17-55733	4
chr7	127533080	127533585	MajorDMR-17-55734	6
chr7	127541445	127542478	MajorDMR-17-55735	7
chr7	127581475	127582602	MajorDMR-17-55736	12
chr7	127595192	127595574	MajorDMR-17-55737	5
chr7	127601564	127602778	MajorDMR-17-55738	10
chr7	127607387	127607436	MajorDMR-17-55739	2
chr7	127614283	127614602	MajorDMR-17-55740	3
chr7	127621456	127621469	MajorDMR-17-55741	2
chr7	127629655	127629846	MajorDMR-17-55742	3
chr7	127648344	127648847	MajorDMR-17-55743	4
chr7	127650931	127651053	MajorDMR-17-55744	4
chr7	127654486	127655155	MajorDMR-17-55745	6
chr7	127655879	127656575	MajorDMR-17-55746	3
chr7	127657614	127657793	MajorDMR-17-55747	5
chr7	127660941	127661588	MajorDMR-17-55748	4
chr7	127662426	127662955	MajorDMR-17-55749	3
chr7	127664353	127667600	MajorDMR-17-55750	22
chr7	127668928	127670631	MajorDMR-17-55751	48
chr7	127673395	127673543	MajorDMR-17-55752	6
chr7	127674864	127675109	MajorDMR-17-55753	2
chr7	127702578	127702717	MajorDMR-17-55754	2
chr7	127703293	127703402	MajorDMR-17-55755	2
chr7	127705865	127706598	MajorDMR-17-55756	9
chr7	127744719	127744900	MajorDMR-17-55757	5
chr7	127746343	127746495	MajorDMR-17-55758	3
chr7	127747960	127749032	MajorDMR-17-55759	13
chr7	127752087	127753158	MajorDMR-17-55760	19
chr7	127761967	127762360	MajorDMR-17-55761	3
chr7	127774665	127774801	MajorDMR-17-55762	4
chr7	127781754	127782239	MajorDMR-17-55763	5
chr7	127795244	127795675	MajorDMR-17-55764	6
chr7	127796931	127798094	MajorDMR-17-55765	11
chr7	127809008	127810611	MajorDMR-17-55766	9
chr7	127812269	127812599	MajorDMR-17-55767	6
chr7	127814606	127814797	MajorDMR-17-55768	4
chr7	127829028	127829222	MajorDMR-17-55769	5
chr7	127838569	127838674	MajorDMR-17-55770	2
chr7	127840452	127840783	MajorDMR-17-55771	2
chr7	127841625	127842648	MajorDMR-17-55772	7
chr7	127846912	127846948	MajorDMR-17-55773	2
chr7	127849128	127849665	MajorDMR-17-55774	3
chr7	127851320	127851525	MajorDMR-17-55775	2
chr7	127858719	127858765	MajorDMR-17-55776	3
chr7	127912188	127912373	MajorDMR-17-55777	3
chr7	127984322	127984471	MajorDMR-17-55778	7
chr7	128000901	128000989	MajorDMR-17-55779	3
chr7	128002397	128002591	MajorDMR-17-55780	2
chr7	128044933	128045484	MajorDMR-17-55781	8
chr7	128046568	128046790	MajorDMR-17-55782	3
chr7	128048163	128048631	MajorDMR-17-55783	2
chr7	128050705	128051158	MajorDMR-17-55784	10
chr7	128059463	128059648	MajorDMR-17-55785	5
chr7	128095314	128095333	MajorDMR-17-55786	3
chr7	128147429	128147640	MajorDMR-17-55787	3
chr7	128177518	128177558	MajorDMR-17-55788	3
chr7	128194362	128194713	MajorDMR-17-55789	4
chr7	128221948	128222423	MajorDMR-17-55790	2
chr7	128231215	128231233	MajorDMR-17-55791	2
chr7	128231906	128232219	MajorDMR-17-55792	5
chr7	128234400	128234434	MajorDMR-17-55793	2
chr7	128239003	128239202	MajorDMR-17-55794	4
chr7	128243331	128243359	MajorDMR-17-55795	2
chr7	128334640	128335006	MajorDMR-17-55796	2
chr7	128338047	128338059	MajorDMR-17-55797	2
chr7	128365759	128365797	MajorDMR-17-55798	2
chr7	128366721	128366879	MajorDMR-17-55799	2
chr7	128396304	128396536	MajorDMR-17-55800	4
chr7	128417912	128418080	MajorDMR-17-55801	2
chr7	128430406	128430741	MajorDMR-17-55802	8
chr7	128432438	128432461	MajorDMR-17-55803	2
chr7	128433260	128433278	MajorDMR-17-55804	2
chr7	128435455	128435487	MajorDMR-17-55805	2
chr7	128445396	128445927	MajorDMR-17-55806	5
chr7	128471868	128471901	MajorDMR-17-55807	2
chr7	128472416	128473312	MajorDMR-17-55808	9
chr7	128504820	128504878	MajorDMR-17-55809	2
chr7	128508625	128509208	MajorDMR-17-55810	4
chr7	128511359	128511800	MajorDMR-17-55811	6
chr7	128550672	128550793	MajorDMR-17-55812	3
chr7	128556104	128556286	MajorDMR-17-55813	6
chr7	128685252	128686146	MajorDMR-17-55814	7
chr7	128816990	128817284	MajorDMR-17-55815	3
chr7	128984359	128984415	MajorDMR-17-55816	2
chr7	129141675	129141773	MajorDMR-17-55817	5
chr7	129143032	129143375	MajorDMR-17-55818	11
chr7	129176076	129176471	MajorDMR-17-55819	9
chr7	129416595	129416656	MajorDMR-17-55820	4
chr7	129417280	129418626	MajorDMR-17-55821	37
chr7	129464584	129464830	MajorDMR-17-55822	6
chr7	129475321	129475504	MajorDMR-17-55823	6
chr7	129494867	129495454	MajorDMR-17-55824	4
chr7	129498527	129498742	MajorDMR-17-55825	2
chr7	129501721	129501847	MajorDMR-17-55826	2
chr7	129515922	129516345	MajorDMR-17-55827	2
chr7	129586726	129586995	MajorDMR-17-55828	5
chr7	129587848	129588220	MajorDMR-17-55829	2
chr7	129642566	129642724	MajorDMR-17-55830	4
chr7	129662051	129662074	MajorDMR-17-55831	2
chr7	129665299	129666092	MajorDMR-17-55832	9
chr7	129712556	129712660	MajorDMR-17-55833	3
chr7	129736427	129736528	MajorDMR-17-55834	2
chr7	129775590	129775617	MajorDMR-17-55835	2
chr7	129781689	129782597	MajorDMR-17-55836	7
chr7	129788482	129788749	MajorDMR-17-55837	4
chr7	129795459	129795680	MajorDMR-17-55838	2
chr7	129913663	129914080	MajorDMR-17-55839	6
chr7	129916324	129916712	MajorDMR-17-55840	2
chr7	129934351	129934592	MajorDMR-17-55841	4
chr7	129992623	129993082	MajorDMR-17-55842	5
chr7	130032354	130032572	MajorDMR-17-55843	7
chr7	130033187	130033248	MajorDMR-17-55844	2
chr7	130126383	130126967	MajorDMR-17-55845	15
chr7	130128165	130129209	MajorDMR-17-55846	11
chr7	130133840	130135263	MajorDMR-17-55847	9
chr7	130145194	130145337	MajorDMR-17-55848	2
chr7	130352504	130352581	MajorDMR-17-55849	5
chr7	130500739	130500767	MajorDMR-17-55850	3
chr7	130550734	130551480	MajorDMR-17-55851	4
chr7	130567126	130567210	MajorDMR-17-55852	2
chr7	130569381	130569730	MajorDMR-17-55853	7
chr7	130570272	130570789	MajorDMR-17-55854	5
chr7	130572928	130573016	MajorDMR-17-55855	2
chr7	130614406	130614520	MajorDMR-17-55856	2
chr7	130616320	130616915	MajorDMR-17-55857	3
chr7	130622220	130622682	MajorDMR-17-55858	4
chr7	130628721	130628961	MajorDMR-17-55859	4
chr7	130631558	130631681	MajorDMR-17-55860	3
chr7	130636301	130636437	MajorDMR-17-55861	2
chr7	130645352	130645429	MajorDMR-17-55862	3
chr7	130647477	130647606	MajorDMR-17-55863	2
chr7	130667797	130667874	MajorDMR-17-55864	2
chr7	130668585	130668684	MajorDMR-17-55865	2
chr7	130671401	130671497	MajorDMR-17-55866	2
chr7	130673619	130673694	MajorDMR-17-55867	2
chr7	130694524	130694566	MajorDMR-17-55868	2
chr7	130698867	130700132	MajorDMR-17-55869	13
chr7	130705789	130706024	MajorDMR-17-55870	6
chr7	130711285	130711742	MajorDMR-17-55871	3
chr7	130712280	130712712	MajorDMR-17-55872	2
chr7	130716340	130716403	MajorDMR-17-55873	2
chr7	130717722	130717800	MajorDMR-17-55874	2
chr7	130726507	130726631	MajorDMR-17-55875	2
chr7	130729642	130729949	MajorDMR-17-55876	2
chr7	130732336	130732431	MajorDMR-17-55877	2
chr7	130748525	130748562	MajorDMR-17-55878	2
chr7	130760623	130761049	MajorDMR-17-55879	3
chr7	130765623	130765820	MajorDMR-17-55880	3
chr7	130772279	130772357	MajorDMR-17-55881	2
chr7	130774723	130774814	MajorDMR-17-55882	3
chr7	130775677	130775741	MajorDMR-17-55883	2
chr7	130781476	130782167	MajorDMR-17-55884	7
chr7	130782708	130783519	MajorDMR-17-55885	3
chr7	130784780	130784980	MajorDMR-17-55886	2
chr7	130786021	130786052	MajorDMR-17-55887	2
chr7	130786560	130787493	MajorDMR-17-55888	7
chr7	130788583	130788784	MajorDMR-17-55889	3
chr7	130789474	130790047	MajorDMR-17-55890	6
chr7	130793642	130794094	MajorDMR-17-55891	4
chr7	130796166	130796663	MajorDMR-17-55892	4
chr7	130835581	130835952	MajorDMR-17-55893	4
chr7	130850963	130851115	MajorDMR-17-55894	5
chr7	130874899	130876362	MajorDMR-17-55895	8
chr7	130919663	130920859	MajorDMR-17-55896	9
chr7	131212256	131212370	MajorDMR-17-55897	2
chr7	131240279	131240708	MajorDMR-17-55898	16
chr7	131266314	131266589	MajorDMR-17-55899	2
chr7	131289688	131289852	MajorDMR-17-55900	2
chr7	131359036	131359110	MajorDMR-17-55901	2
chr7	131529317	131529471	MajorDMR-17-55902	3
chr7	131605937	131606289	MajorDMR-17-55903	2
chr7	131612552	131612960	MajorDMR-17-55904	2
chr7	131616334	131616493	MajorDMR-17-55905	2
chr7	131630481	131630567	MajorDMR-17-55906	2
chr7	131748580	131748818	MajorDMR-17-55907	2
chr7	131797012	131797949	MajorDMR-17-55908	8
chr7	131824942	131825342	MajorDMR-17-55909	2
chr7	131826135	131826176	MajorDMR-17-55910	2
chr7	131837133	131837439	MajorDMR-17-55911	4
chr7	131839856	131840003	MajorDMR-17-55912	3
chr7	131843079	131843333	MajorDMR-17-55913	3
chr7	131863688	131863898	MajorDMR-17-55914	5
chr7	131868453	131868817	MajorDMR-17-55915	4
chr7	131952860	131952953	MajorDMR-17-55916	3
chr7	131962263	131962297	MajorDMR-17-55917	2
chr7	131983568	131983668	MajorDMR-17-55918	2
chr7	132012896	132013090	MajorDMR-17-55919	6
chr7	132018132	132018598	MajorDMR-17-55920	3
chr7	132021683	132022358	MajorDMR-17-55921	5
chr7	132034007	132034029	MajorDMR-17-55922	2
chr7	132037473	132038374	MajorDMR-17-55923	9
chr7	132039301	132039667	MajorDMR-17-55924	3
chr7	132053127	132053948	MajorDMR-17-55925	5
chr7	132061632	132061913	MajorDMR-17-55926	3
chr7	132062667	132063056	MajorDMR-17-55927	4
chr7	132067214	132067220	MajorDMR-17-55928	2
chr7	132077406	132077410	MajorDMR-17-55929	2
chr7	132081609	132082135	MajorDMR-17-55930	6
chr7	132083555	132083887	MajorDMR-17-55931	2
chr7	132085242	132086060	MajorDMR-17-55932	13
chr7	132088227	132088609	MajorDMR-17-55933	5
chr7	132097259	132097848	MajorDMR-17-55934	5
chr7	132113320	132113578	MajorDMR-17-55935	3
chr7	132114774	132114898	MajorDMR-17-55936	2
chr7	132115658	132115752	MajorDMR-17-55937	3
chr7	132119411	132119888	MajorDMR-17-55938	5
chr7	132127796	132128441	MajorDMR-17-55939	5
chr7	132139837	132140732	MajorDMR-17-55940	12
chr7	132143501	132144104	MajorDMR-17-55941	14
chr7	132148917	132148934	MajorDMR-17-55942	2
chr7	132153313	132153840	MajorDMR-17-55943	4
chr7	132157317	132157474	MajorDMR-17-55944	4
chr7	132158927	132159103	MajorDMR-17-55945	3
chr7	132160157	132161309	MajorDMR-17-55946	8
chr7	132170217	132170300	MajorDMR-17-55947	2
chr7	132182662	132183253	MajorDMR-17-55948	3
chr7	132185703	132186200	MajorDMR-17-55949	7
chr7	132201348	132201483	MajorDMR-17-55950	2
chr7	132204812	132206246	MajorDMR-17-55951	11
chr7	132221552	132221789	MajorDMR-17-55952	4
chr7	132222349	132222936	MajorDMR-17-55953	4
chr7	132239948	132240336	MajorDMR-17-55954	2
chr7	132250263	132250959	MajorDMR-17-55955	4
chr7	132254953	132255747	MajorDMR-17-55956	5
chr7	132257034	132260176	MajorDMR-17-55957	51
chr7	132262483	132262527	MajorDMR-17-55958	2
chr7	132269127	132269829	MajorDMR-17-55959	12
chr7	132383812	132384257	MajorDMR-17-55960	12
chr7	132424571	132425102	MajorDMR-17-55961	4
chr7	132426567	132426787	MajorDMR-17-55962	2
chr7	132434717	132434990	MajorDMR-17-55963	6
chr7	132435566	132436188	MajorDMR-17-55964	13
chr7	132450911	132451095	MajorDMR-17-55965	5
chr7	132458186	132458778	MajorDMR-17-55966	7
chr7	132473894	132474214	MajorDMR-17-55967	4
chr7	132550299	132550307	MajorDMR-17-55968	2
chr7	132570479	132570751	MajorDMR-17-55969	2
chr7	132687958	132688447	MajorDMR-17-55970	2
chr7	132705282	132705537	MajorDMR-17-55971	6
chr7	132736082	132736624	MajorDMR-17-55972	5
chr7	132737984	132738399	MajorDMR-17-55973	3
chr7	132749216	132749608	MajorDMR-17-55974	3
chr7	132801214	132801788	MajorDMR-17-55975	5
chr7	133029256	133029298	MajorDMR-17-55976	2
chr7	133050438	133050844	MajorDMR-17-55977	2
chr7	133074794	133075220	MajorDMR-17-55978	9
chr7	133076007	133076278	MajorDMR-17-55979	11
chr7	133248057	133248248	MajorDMR-17-55980	2
chr7	133253678	133253709	MajorDMR-17-55981	2
chr7	133281189	133281528	MajorDMR-17-55982	3
chr7	133300059	133300083	MajorDMR-17-55983	2
chr7	133335057	133335087	MajorDMR-17-55984	2
chr7	133430052	133430355	MajorDMR-17-55985	2
chr7	133474822	133474975	MajorDMR-17-55986	2
chr7	133481596	133482124	MajorDMR-17-55987	7
chr7	133506103	133506206	MajorDMR-17-55988	2
chr7	133507557	133508238	MajorDMR-17-55989	8
chr7	133619510	133619699	MajorDMR-17-55990	3
chr7	133647623	133647677	MajorDMR-17-55991	2
chr7	133690034	133690232	MajorDMR-17-55992	2
chr7	133691526	133691593	MajorDMR-17-55993	2
chr7	133769701	133770063	MajorDMR-17-55994	3
chr7	133812844	133813007	MajorDMR-17-55995	3
chr7	133939944	133940036	MajorDMR-17-55996	2
chr7	133973853	133974680	MajorDMR-17-55997	11
chr7	134104733	134105573	MajorDMR-17-55998	9
chr7	134116838	134116998	MajorDMR-17-55999	3
chr7	134117905	134118053	MajorDMR-17-56000	2
chr7	134135101	134135383	MajorDMR-17-56001	9
chr7	134303559	134303997	MajorDMR-17-56002	4
chr7	134304525	134304924	MajorDMR-17-56003	2
chr7	134371751	134371999	MajorDMR-17-56004	5
chr7	134415011	134415226	MajorDMR-17-56005	4
chr7	134422682	134422827	MajorDMR-17-56006	2
chr7	134425338	134425512	MajorDMR-17-56007	4
chr7	134498551	134498649	MajorDMR-17-56008	2
chr7	134577415	134577444	MajorDMR-17-56009	2
chr7	134589841	134590326	MajorDMR-17-56010	3
chr7	134617510	134617749	MajorDMR-17-56011	4
chr7	134628546	134628786	MajorDMR-17-56012	2
chr7	134670618	134670694	MajorDMR-17-56013	2
chr7	134791095	134791550	MajorDMR-17-56014	3
chr7	134864680	134864799	MajorDMR-17-56015	2
chr7	134896979	134897002	MajorDMR-17-56016	2
chr7	135027514	135027698	MajorDMR-17-56017	3
chr7	135048869	135048905	MajorDMR-17-56018	2
chr7	135049817	135049854	MajorDMR-17-56019	2
chr7	135109945	135110302	MajorDMR-17-56020	2
chr7	135151736	135152209	MajorDMR-17-56021	5
chr7	135195755	135195989	MajorDMR-17-56022	2
chr7	135223118	135223225	MajorDMR-17-56023	2
chr7	135263468	135263559	MajorDMR-17-56024	2
chr7	135346642	135346736	MajorDMR-17-56025	4
chr7	135395695	135395722	MajorDMR-17-56026	2
chr7	135433609	135433640	MajorDMR-17-56027	2
chr7	135502404	135502802	MajorDMR-17-56028	9
chr7	135639831	135640297	MajorDMR-17-56029	3
chr7	135658536	135658565	MajorDMR-17-56030	2
chr7	135662523	135662712	MajorDMR-17-56031	2
chr7	136208557	136208601	MajorDMR-17-56032	2
chr7	136322566	136322603	MajorDMR-17-56033	2
chr7	136472025	136472140	MajorDMR-17-56034	2
chr7	136552958	136553089	MajorDMR-17-56035	2
chr7	136585163	136585532	MajorDMR-17-56036	5
chr7	136769873	136770198	MajorDMR-17-56037	3
chr7	137099599	137099907	MajorDMR-17-56038	4
chr7	137139877	137140141	MajorDMR-17-56039	3
chr7	137159595	137159743	MajorDMR-17-56040	3
chr7	137201234	137201334	MajorDMR-17-56041	2
chr7	137206313	137206362	MajorDMR-17-56042	2
chr7	137223190	137223418	MajorDMR-17-56043	2
chr7	137281668	137281700	MajorDMR-17-56044	2
chr7	137290914	137291356	MajorDMR-17-56045	2
chr7	137312830	137313386	MajorDMR-17-56046	5
chr7	137340659	137341001	MajorDMR-17-56047	2
chr7	137355472	137355727	MajorDMR-17-56048	4
chr7	137370528	137370598	MajorDMR-17-56049	2
chr7	137379021	137379252	MajorDMR-17-56050	4
chr7	137438505	137439712	MajorDMR-17-56051	10
chr7	137448243	137448410	MajorDMR-17-56052	2
chr7	137453189	137453960	MajorDMR-17-56053	18
chr7	137456768	137457342	MajorDMR-17-56054	4
chr7	137474901	137475404	MajorDMR-17-56055	8
chr7	137488547	137490399	MajorDMR-17-56056	14
chr7	137493642	137494059	MajorDMR-17-56057	3
chr7	137498610	137499068	MajorDMR-17-56058	3
chr7	137502798	137503196	MajorDMR-17-56059	3
chr7	137506477	137506783	MajorDMR-17-56060	2
chr7	137519765	137520063	MajorDMR-17-56061	7
chr7	137520617	137520727	MajorDMR-17-56062	3
chr7	137523477	137523829	MajorDMR-17-56063	4
chr7	137527425	137530762	MajorDMR-17-56064	34
chr7	137532358	137533036	MajorDMR-17-56065	14
chr7	137571677	137571815	MajorDMR-17-56066	2
chr7	137575363	137575812	MajorDMR-17-56067	5
chr7	137584259	137584289	MajorDMR-17-56068	2
chr7	137627338	137627514	MajorDMR-17-56069	2
chr7	138143951	138144284	MajorDMR-17-56070	2
chr7	138146875	138147117	MajorDMR-17-56071	2
chr7	138194957	138194971	MajorDMR-17-56072	2
chr7	138305571	138306223	MajorDMR-17-56073	10
chr7	138317628	138317869	MajorDMR-17-56074	2
chr7	138349342	138349369	MajorDMR-17-56075	2
chr7	138402825	138403007	MajorDMR-17-56076	2
chr7	138517945	138518101	MajorDMR-17-56077	3
chr7	138522351	138522672	MajorDMR-17-56078	6
chr7	138526952	138527036	MajorDMR-17-56079	2
chr7	138528810	138528921	MajorDMR-17-56080	2
chr7	138532504	138532779	MajorDMR-17-56081	2
chr7	138574374	138574977	MajorDMR-17-56082	4
chr7	138604032	138604465	MajorDMR-17-56083	9
chr7	138620361	138620876	MajorDMR-17-56084	4
chr7	138626136	138626649	MajorDMR-17-56085	3
chr7	138629996	138630060	MajorDMR-17-56086	2
chr7	138636223	138636310	MajorDMR-17-56087	2
chr7	138637720	138637830	MajorDMR-17-56088	3
chr7	138638942	138639262	MajorDMR-17-56089	2
chr7	138643024	138644045	MajorDMR-17-56090	8
chr7	138647741	138647830	MajorDMR-17-56091	2
chr7	138659852	138661274	MajorDMR-17-56092	18
chr7	138663284	138663683	MajorDMR-17-56093	4
chr7	138664248	138665001	MajorDMR-17-56094	6
chr7	138666901	138667148	MajorDMR-17-56095	5
chr7	138674037	138674286	MajorDMR-17-56096	5
chr7	138719657	138719785	MajorDMR-17-56097	8
chr7	138732956	138732988	MajorDMR-17-56098	2
chr7	138918206	138918290	MajorDMR-17-56099	2
chr7	138956623	138957420	MajorDMR-17-56100	14
chr7	138977674	138977863	MajorDMR-17-56101	6
chr7	138985203	138985349	MajorDMR-17-56102	2
chr7	139043460	139043572	MajorDMR-17-56103	8
chr7	139047939	139048380	MajorDMR-17-56104	6
chr7	139054705	139054755	MajorDMR-17-56105	2
chr7	139058200	139058238	MajorDMR-17-56106	2
chr7	139059498	139060221	MajorDMR-17-56107	4
chr7	139060818	139061437	MajorDMR-17-56108	3
chr7	139069113	139069871	MajorDMR-17-56109	5
chr7	139107067	139107732	MajorDMR-17-56110	6
chr7	139110407	139110499	MajorDMR-17-56111	2
chr7	139119119	139119604	MajorDMR-17-56112	2
chr7	139185313	139185361	MajorDMR-17-56113	4
chr7	139209097	139209238	MajorDMR-17-56114	6
chr7	139273428	139273698	MajorDMR-17-56115	5
chr7	139365683	139365869	MajorDMR-17-56116	7
chr7	139523804	139524119	MajorDMR-17-56117	4
chr7	139574156	139574233	MajorDMR-17-56118	5
chr7	139616284	139616622	MajorDMR-17-56119	5
chr7	139741851	139741879	MajorDMR-17-56120	2
chr7	139779229	139779360	MajorDMR-17-56121	3
chr7	139874739	139874925	MajorDMR-17-56122	3
chr7	139900069	139900190	MajorDMR-17-56123	4
chr7	139974961	139975208	MajorDMR-17-56124	7
chr7	140014690	140015780	MajorDMR-17-56125	14
chr7	140016442	140017016	MajorDMR-17-56126	6
chr7	140051367	140051628	MajorDMR-17-56127	2
chr7	140098571	140098681	MajorDMR-17-56128	4
chr7	140114165	140114548	MajorDMR-17-56129	7
chr7	140341453	140342235	MajorDMR-17-56130	8
chr7	140353956	140354025	MajorDMR-17-56131	2
chr7	140373595	140374285	MajorDMR-17-56132	16
chr7	140375856	140375947	MajorDMR-17-56133	3
chr7	140419104	140419170	MajorDMR-17-56134	2
chr7	140426067	140426463	MajorDMR-17-56135	3
chr7	140521508	140521568	MajorDMR-17-56136	3
chr7	140560959	140561378	MajorDMR-17-56137	2
chr7	140625364	140625511	MajorDMR-17-56138	2
chr7	140702257	140702628	MajorDMR-17-56139	2
chr7	140711371	140711613	MajorDMR-17-56140	2
chr7	140713729	140713781	MajorDMR-17-56141	3
chr7	140715409	140715425	MajorDMR-17-56142	2
chr7	140770875	140770942	MajorDMR-17-56143	2
chr7	140774954	140775331	MajorDMR-17-56144	2
chr7	140777142	140777675	MajorDMR-17-56145	4
chr7	140778314	140778473	MajorDMR-17-56146	3
chr7	140779113	140779152	MajorDMR-17-56147	2
chr7	140802373	140802500	MajorDMR-17-56148	2
chr7	140852824	140853344	MajorDMR-17-56149	4
chr7	140861997	140862013	MajorDMR-17-56150	4
chr7	140862668	140862723	MajorDMR-17-56151	2
chr7	140867752	140867913	MajorDMR-17-56152	3
chr7	140896466	140896880	MajorDMR-17-56153	2
chr7	140898163	140898568	MajorDMR-17-56154	5
chr7	140902401	140902987	MajorDMR-17-56155	5
chr7	140914648	140914792	MajorDMR-17-56156	3
chr7	140922845	140922906	MajorDMR-17-56157	2
chr7	140925718	140926167	MajorDMR-17-56158	6
chr7	140943829	140943876	MajorDMR-17-56159	2
chr7	140964218	140964657	MajorDMR-17-56160	3
chr7	140990668	140991533	MajorDMR-17-56161	16
chr7	140996027	140996465	MajorDMR-17-56162	3
chr7	141001222	141001382	MajorDMR-17-56163	2
chr7	141005840	141005946	MajorDMR-17-56164	2
chr7	141015750	141016242	MajorDMR-17-56165	2
chr7	141018577	141018975	MajorDMR-17-56166	2
chr7	141024259	141025142	MajorDMR-17-56167	7
chr7	141040387	141041400	MajorDMR-17-56168	8
chr7	141052673	141053006	MajorDMR-17-56169	4
chr7	141074033	141074834	MajorDMR-17-56170	9
chr7	141087409	141087496	MajorDMR-17-56171	6
chr7	141089352	141089679	MajorDMR-17-56172	3
chr7	141095444	141095706	MajorDMR-17-56173	4
chr7	141101675	141102815	MajorDMR-17-56174	11
chr7	141107536	141107730	MajorDMR-17-56175	2
chr7	141111427	141112147	MajorDMR-17-56176	5
chr7	141112724	141113276	MajorDMR-17-56177	3
chr7	141116885	141116890	MajorDMR-17-56178	2
chr7	141124290	141124884	MajorDMR-17-56179	5
chr7	141132216	141132290	MajorDMR-17-56180	2
chr7	141141957	141141967	MajorDMR-17-56181	2
chr7	141177694	141178178	MajorDMR-17-56182	5
chr7	141197336	141197561	MajorDMR-17-56183	2
chr7	141210819	141210871	MajorDMR-17-56184	2
chr7	141234638	141234665	MajorDMR-17-56185	2
chr7	141293122	141293187	MajorDMR-17-56186	2
chr7	141348564	141348789	MajorDMR-17-56187	2
chr7	141359663	141360532	MajorDMR-17-56188	6
chr7	141384658	141385366	MajorDMR-17-56189	14
chr7	141402583	141402957	MajorDMR-17-56190	4
chr7	141963452	141963518	MajorDMR-17-56191	2
chr7	141979407	141979726	MajorDMR-17-56192	2
chr7	142327058	142327105	MajorDMR-17-56193	2
chr7	142327618	142328307	MajorDMR-17-56194	8
chr7	142422235	142422755	MajorDMR-17-56195	3
chr7	142490813	142490823	MajorDMR-17-56196	2
chr7	142507167	142507224	MajorDMR-17-56197	2
chr7	142512866	142512901	MajorDMR-17-56198	2
chr7	142548386	142548671	MajorDMR-17-56199	4
chr7	142551113	142551163	MajorDMR-17-56200	2
chr7	142554131	142555580	MajorDMR-17-56201	13
chr7	142556257	142557144	MajorDMR-17-56202	12
chr7	142557689	142558306	MajorDMR-17-56203	8
chr7	142562517	142563828	MajorDMR-17-56204	11
chr7	142564668	142565104	MajorDMR-17-56205	2
chr7	142565720	142565776	MajorDMR-17-56206	4
chr7	142568898	142569031	MajorDMR-17-56207	3
chr7	142570612	142570927	MajorDMR-17-56208	2
chr7	142701201	142701533	MajorDMR-17-56209	3
chr7	142705405	142705414	MajorDMR-17-56210	2
chr7	142724945	142724982	MajorDMR-17-56211	2
chr7	142913162	142913576	MajorDMR-17-56212	7
chr7	142918564	142918603	MajorDMR-17-56213	2
chr7	142984969	142984993	MajorDMR-17-56214	3
chr7	142986428	142987589	MajorDMR-17-56215	4
chr7	142993493	142994076	MajorDMR-17-56216	3
chr7	142998763	142998848	MajorDMR-17-56217	2
chr7	143002687	143002991	MajorDMR-17-56218	6
chr7	143048058	143048555	MajorDMR-17-56219	11
chr7	143051049	143051235	MajorDMR-17-56220	3
chr7	143052323	143053099	MajorDMR-17-56221	6
chr7	143057718	143058473	MajorDMR-17-56222	11
chr7	143060235	143060567	MajorDMR-17-56223	6
chr7	143069201	143069478	MajorDMR-17-56224	3
chr7	143072423	143073069	MajorDMR-17-56225	6
chr7	143076107	143076882	MajorDMR-17-56226	8
chr7	143079377	143079562	MajorDMR-17-56227	10
chr7	143081197	143082003	MajorDMR-17-56228	14
chr7	143082784	143084754	MajorDMR-17-56229	24
chr7	143204403	143205107	MajorDMR-17-56230	6
chr7	143209928	143209946	MajorDMR-17-56231	2
chr7	143212138	143212476	MajorDMR-17-56232	3
chr7	143216134	143216197	MajorDMR-17-56233	2
chr7	143260337	143260416	MajorDMR-17-56234	2
chr7	143580553	143580572	MajorDMR-17-56235	2
chr7	143581224	143581925	MajorDMR-17-56236	6
chr7	144276650	144276913	MajorDMR-17-56237	2
chr7	144303540	144303596	MajorDMR-17-56238	2
chr7	144350647	144350860	MajorDMR-17-56239	3
chr7	144420443	144420552	MajorDMR-17-56240	2
chr7	144528115	144528140	MajorDMR-17-56241	2
chr7	144531740	144531784	MajorDMR-17-56242	2
chr7	144589978	144590195	MajorDMR-17-56243	2
chr7	144848953	144848967	MajorDMR-17-56244	3
chr7	144865616	144865746	MajorDMR-17-56245	3
chr7	144867198	144867493	MajorDMR-17-56246	2
chr7	145089467	145089475	MajorDMR-17-56247	2
chr7	145091461	145091541	MajorDMR-17-56248	2
chr7	145371961	145372168	MajorDMR-17-56249	3
chr7	145812294	145812735	MajorDMR-17-56250	2
chr7	145814669	145815268	MajorDMR-17-56251	8
chr7	145815988	145816942	MajorDMR-17-56252	8
chr7	145879690	145879874	MajorDMR-17-56253	4
chr7	145987863	145988073	MajorDMR-17-56254	3
chr7	146026548	146026823	MajorDMR-17-56255	3
chr7	146076876	146076893	MajorDMR-17-56256	2
chr7	146183767	146184170	MajorDMR-17-56257	3
chr7	146239300	146239398	MajorDMR-17-56258	2
chr7	146250889	146250957	MajorDMR-17-56259	3
chr7	146276697	146276848	MajorDMR-17-56260	2
chr7	146302862	146302925	MajorDMR-17-56261	2
chr7	146316942	146317022	MajorDMR-17-56262	2
chr7	146330954	146331191	MajorDMR-17-56263	3
chr7	146367451	146367615	MajorDMR-17-56264	3
chr7	146431911	146432072	MajorDMR-17-56265	3
chr7	146461601	146461764	MajorDMR-17-56266	2
chr7	146471306	146471322	MajorDMR-17-56267	2
chr7	146488647	146489194	MajorDMR-17-56268	6
chr7	146583812	146583912	MajorDMR-17-56269	2
chr7	146642141	146642715	MajorDMR-17-56270	10
chr7	146663539	146663764	MajorDMR-17-56271	3
chr7	146778265	146778668	MajorDMR-17-56272	10
chr7	146786177	146786489	MajorDMR-17-56273	4
chr7	146843598	146843844	MajorDMR-17-56274	2
chr7	147095016	147095471	MajorDMR-17-56275	2
chr7	147180738	147181169	MajorDMR-17-56276	2
chr7	147264132	147264369	MajorDMR-17-56277	3
chr7	147265434	147266094	MajorDMR-17-56278	3
chr7	147371166	147371607	MajorDMR-17-56279	2
chr7	147406409	147406594	MajorDMR-17-56280	2
chr7	147408514	147408767	MajorDMR-17-56281	4
chr7	147420702	147421244	MajorDMR-17-56282	4
chr7	147439894	147439992	MajorDMR-17-56283	2
chr7	147481981	147482034	MajorDMR-17-56284	2
chr7	147506235	147507159	MajorDMR-17-56285	5
chr7	147526442	147526540	MajorDMR-17-56286	3
chr7	147566633	147566761	MajorDMR-17-56287	2
chr7	147608629	147608733	MajorDMR-17-56288	2
chr7	147781068	147781102	MajorDMR-17-56289	2
chr7	147800778	147801445	MajorDMR-17-56290	6
chr7	147819173	147819244	MajorDMR-17-56291	2
chr7	147831071	147831888	MajorDMR-17-56292	9
chr7	147836216	147836246	MajorDMR-17-56293	2
chr7	147870634	147870961	MajorDMR-17-56294	3
chr7	147909722	147910200	MajorDMR-17-56295	3
chr7	147920473	147921426	MajorDMR-17-56296	5
chr7	147924856	147924977	MajorDMR-17-56297	2
chr7	147927102	147927794	MajorDMR-17-56298	8
chr7	147939683	147939777	MajorDMR-17-56299	3
chr7	147942407	147942426	MajorDMR-17-56300	2
chr7	147959357	147960467	MajorDMR-17-56301	15
chr7	147973094	147974506	MajorDMR-17-56302	16
chr7	148000476	148000610	MajorDMR-17-56303	4
chr7	148003441	148004397	MajorDMR-17-56304	5
chr7	148032072	148032102	MajorDMR-17-56305	2
chr7	148071585	148071944	MajorDMR-17-56306	6
chr7	148088744	148089024	MajorDMR-17-56307	3
chr7	148093298	148093548	MajorDMR-17-56308	6
chr7	148129027	148129390	MajorDMR-17-56309	2
chr7	148139319	148139445	MajorDMR-17-56310	3
chr7	148179223	148179501	MajorDMR-17-56311	6
chr7	148182890	148183115	MajorDMR-17-56312	4
chr7	148232387	148232564	MajorDMR-17-56313	6
chr7	148261830	148261999	MajorDMR-17-56314	2
chr7	148338336	148338341	MajorDMR-17-56315	2
chr7	148394439	148395035	MajorDMR-17-56316	17
chr7	148430532	148430556	MajorDMR-17-56317	2
chr7	148436189	148436618	MajorDMR-17-56318	7
chr7	148469701	148469979	MajorDMR-17-56319	3
chr7	148504680	148504824	MajorDMR-17-56320	4
chr7	148611423	148612076	MajorDMR-17-56321	8
chr7	148663545	148664290	MajorDMR-17-56322	9
chr7	148679241	148679672	MajorDMR-17-56323	2
chr7	148681445	148682001	MajorDMR-17-56324	8
chr7	148726656	148726676	MajorDMR-17-56325	2
chr7	148788864	148789316	MajorDMR-17-56326	11
chr7	148793606	148793769	MajorDMR-17-56327	2
chr7	148825119	148825151	MajorDMR-17-56328	2
chr7	148843988	148844100	MajorDMR-17-56329	2
chr7	148845810	148845904	MajorDMR-17-56330	5
chr7	148900105	148900292	MajorDMR-17-56331	5
chr7	148906734	148906778	MajorDMR-17-56332	2
chr7	148915767	148916173	MajorDMR-17-56333	7
chr7	148959860	148960177	MajorDMR-17-56334	8
chr7	149120911	149121063	MajorDMR-17-56335	2
chr7	149191956	149192389	MajorDMR-17-56336	5
chr7	149195380	149195721	MajorDMR-17-56337	6
chr7	149253462	149254056	MajorDMR-17-56338	4
chr7	149322318	149322909	MajorDMR-17-56339	9
chr7	149363855	149364246	MajorDMR-17-56340	2
chr7	149412601	149412650	MajorDMR-17-56341	2
chr7	149413488	149413872	MajorDMR-17-56342	5
chr7	149461864	149462238	MajorDMR-17-56343	24
chr7	149487515	149487601	MajorDMR-17-56344	2
chr7	149539988	149540029	MajorDMR-17-56345	2
chr7	149575608	149575973	MajorDMR-17-56346	9
chr7	149580686	149581243	MajorDMR-17-56347	11
chr7	149607315	149607612	MajorDMR-17-56348	2
chr7	149716043	149716314	MajorDMR-17-56349	2
chr7	149742540	149743044	MajorDMR-17-56350	4
chr7	149766895	149766981	MajorDMR-17-56351	2
chr7	149808619	149809330	MajorDMR-17-56352	28
chr7	150019476	150020137	MajorDMR-17-56353	11
chr7	150020880	150021599	MajorDMR-17-56354	11
chr7	150032299	150032591	MajorDMR-17-56355	3
chr7	150037615	150038350	MajorDMR-17-56356	22
chr7	150048763	150049550	MajorDMR-17-56357	7
chr7	150051018	150051127	MajorDMR-17-56358	3
chr7	150054679	150055085	MajorDMR-17-56359	2
chr7	150064834	150065031	MajorDMR-17-56360	5
chr7	150066990	150067808	MajorDMR-17-56361	4
chr7	150073158	150073352	MajorDMR-17-56362	2
chr7	150096879	150097148	MajorDMR-17-56363	2
chr7	150101489	150101568	MajorDMR-17-56364	3
chr7	150103244	150103362	MajorDMR-17-56365	5
chr7	150125866	150125983	MajorDMR-17-56366	3
chr7	150144123	150144166	MajorDMR-17-56367	2
chr7	150475733	150475737	MajorDMR-17-56368	2
chr7	150643208	150643304	MajorDMR-17-56369	5
chr7	150661865	150661978	MajorDMR-17-56370	6
chr7	150665497	150667187	MajorDMR-17-56371	22
chr7	150668565	150668591	MajorDMR-17-56372	2
chr7	150671448	150671652	MajorDMR-17-56373	8
chr7	150672675	150672769	MajorDMR-17-56374	2
chr7	150673649	150674603	MajorDMR-17-56375	8
chr7	150676140	150677144	MajorDMR-17-56376	37
chr7	150684431	150684916	MajorDMR-17-56377	2
chr7	150685494	150685576	MajorDMR-17-56378	3
chr7	150686138	150686558	MajorDMR-17-56379	3
chr7	150711292	150711462	MajorDMR-17-56380	4
chr7	150732144	150732312	MajorDMR-17-56381	5
chr7	150743333	150743383	MajorDMR-17-56382	2
chr7	150753916	150754284	MajorDMR-17-56383	7
chr7	150759822	150759977	MajorDMR-17-56384	2
chr7	150785161	150786387	MajorDMR-17-56385	8
chr7	150787339	150787406	MajorDMR-17-56386	2
chr7	150788954	150790930	MajorDMR-17-56387	19
chr7	150792021	150792502	MajorDMR-17-56388	10
chr7	150793090	150793599	MajorDMR-17-56389	19
chr7	150799158	150799240	MajorDMR-17-56390	3
chr7	150801704	150801758	MajorDMR-17-56391	3
chr7	150808970	150809103	MajorDMR-17-56392	5
chr7	150810021	150810432	MajorDMR-17-56393	3
chr7	150811259	150812139	MajorDMR-17-56394	13
chr7	150812692	150813070	MajorDMR-17-56395	13
chr7	150816573	150817315	MajorDMR-17-56396	14
chr7	150820695	150821104	MajorDMR-17-56397	4
chr7	150821860	150823483	MajorDMR-17-56398	67
chr7	150827841	150827861	MajorDMR-17-56399	2
chr7	150829090	150829105	MajorDMR-17-56400	2
chr7	150838515	150839055	MajorDMR-17-56401	6
chr7	150895890	150896178	MajorDMR-17-56402	3
chr7	150913089	150913642	MajorDMR-17-56403	5
chr7	150930585	150930636	MajorDMR-17-56404	3
chr7	150953622	150954205	MajorDMR-17-56405	16
chr7	150969289	150969762	MajorDMR-17-56406	4
chr7	150973159	150973305	MajorDMR-17-56407	3
chr7	150974517	150974622	MajorDMR-17-56408	2
chr7	150983399	150983650	MajorDMR-17-56409	3
chr7	151000113	151000372	MajorDMR-17-56410	10
chr7	151001929	151001987	MajorDMR-17-56411	2
chr7	151063456	151064593	MajorDMR-17-56412	10
chr7	151078586	151079522	MajorDMR-17-56413	57
chr7	151111136	151111264	MajorDMR-17-56414	2
chr7	151182494	151182686	MajorDMR-17-56415	3
chr7	151255609	151256004	MajorDMR-17-56416	6
chr7	151263456	151264291	MajorDMR-17-56417	4
chr7	151282736	151283354	MajorDMR-17-56418	7
chr7	151306604	151306678	MajorDMR-17-56419	2
chr7	151362364	151362685	MajorDMR-17-56420	7
chr7	151374772	151374821	MajorDMR-17-56421	2
chr7	151387758	151388113	MajorDMR-17-56422	4
chr7	151389493	151389738	MajorDMR-17-56423	5
chr7	151401605	151401632	MajorDMR-17-56424	2
chr7	151403645	151403916	MajorDMR-17-56425	7
chr7	151409904	151410196	MajorDMR-17-56426	4
chr7	151417503	151417653	MajorDMR-17-56427	2
chr7	151422636	151423908	MajorDMR-17-56428	21
chr7	151433270	151434014	MajorDMR-17-56429	9
chr7	151452340	151452790	MajorDMR-17-56430	4
chr7	151455863	151455997	MajorDMR-17-56431	3
chr7	151459717	151460228	MajorDMR-17-56432	12
chr7	151468384	151468550	MajorDMR-17-56433	3
chr7	151472931	151473095	MajorDMR-17-56434	3
chr7	151506092	151506109	MajorDMR-17-56435	2
chr7	151507341	151507363	MajorDMR-17-56436	2
chr7	151510781	151512050	MajorDMR-17-56437	14
chr7	151521056	151521923	MajorDMR-17-56438	12
chr7	151565631	151565688	MajorDMR-17-56439	2
chr7	151572029	151572158	MajorDMR-17-56440	3
chr7	151575159	151576068	MajorDMR-17-56441	18
chr7	151587362	151587557	MajorDMR-17-56442	4
chr7	151592635	151593753	MajorDMR-17-56443	19
chr7	151622670	151623398	MajorDMR-17-56444	15
chr7	151630419	151630453	MajorDMR-17-56445	3
chr7	151661053	151661131	MajorDMR-17-56446	2
chr7	151691621	151691703	MajorDMR-17-56447	2
chr7	151727632	151727655	MajorDMR-17-56448	2
chr7	151748542	151748871	MajorDMR-17-56449	2
chr7	151752022	151752056	MajorDMR-17-56450	2
chr7	151753099	151753267	MajorDMR-17-56451	3
chr7	151755054	151756167	MajorDMR-17-56452	18
chr7	151804125	151804307	MajorDMR-17-56453	3
chr7	151856923	151857193	MajorDMR-17-56454	3
chr7	152081108	152081157	MajorDMR-17-56455	2
chr7	152121978	152122109	MajorDMR-17-56456	2
chr7	152134467	152135171	MajorDMR-17-56457	6
chr7	152162425	152162640	MajorDMR-17-56458	4
chr7	152253554	152253658	MajorDMR-17-56459	5
chr7	152458174	152459390	MajorDMR-17-56460	10
chr7	152517340	152517447	MajorDMR-17-56461	2
chr7	152524644	152525129	MajorDMR-17-56462	9
chr7	152530610	152530841	MajorDMR-17-56463	5
chr7	152591854	152591975	MajorDMR-17-56464	4
chr7	152621978	152622300	MajorDMR-17-56465	6
chr7	152788635	152788888	MajorDMR-17-56466	3
chr7	152890221	152890687	MajorDMR-17-56467	3
chr7	153264652	153264707	MajorDMR-17-56468	2
chr7	153529348	153529422	MajorDMR-17-56469	3
chr7	153538809	153538825	MajorDMR-17-56470	2
chr7	153560687	153560915	MajorDMR-17-56471	5
chr7	153582984	153583163	MajorDMR-17-56472	4
chr7	153585894	153586420	MajorDMR-17-56473	5
chr7	153609375	153609844	MajorDMR-17-56474	5
chr7	153628160	153628209	MajorDMR-17-56475	2
chr7	153641306	153641695	MajorDMR-17-56476	10
chr7	153645376	153645426	MajorDMR-17-56477	2
chr7	153685747	153686370	MajorDMR-17-56478	23
chr7	153748196	153748317	MajorDMR-17-56479	3
chr7	153750872	153751638	MajorDMR-17-56480	9
chr7	153752219	153752251	MajorDMR-17-56481	2
chr7	153765097	153765174	MajorDMR-17-56482	3
chr7	153768200	153768891	MajorDMR-17-56483	10
chr7	153770024	153770122	MajorDMR-17-56484	4
chr7	153824532	153824635	MajorDMR-17-56485	3
chr7	153825184	153825244	MajorDMR-17-56486	2
chr7	153826387	153826497	MajorDMR-17-56487	2
chr7	153864284	153865305	MajorDMR-17-56488	10
chr7	153871358	153871530	MajorDMR-17-56489	3
chr7	153881459	153882003	MajorDMR-17-56490	8
chr7	153898686	153898823	MajorDMR-17-56491	5
chr7	153905653	153906255	MajorDMR-17-56492	4
chr7	153915775	153915895	MajorDMR-17-56493	2
chr7	153929811	153930365	MajorDMR-17-56494	8
chr7	153990483	153990713	MajorDMR-17-56495	2
chr7	154002565	154004404	MajorDMR-17-56496	38
chr7	154005165	154006139	MajorDMR-17-56497	4
chr7	154011872	154011907	MajorDMR-17-56498	2
chr7	154020232	154020327	MajorDMR-17-56499	2
chr7	154028696	154028849	MajorDMR-17-56500	3
chr7	154029553	154031251	MajorDMR-17-56501	14
chr7	154069365	154069514	MajorDMR-17-56502	2
chr7	154073266	154073378	MajorDMR-17-56503	2
chr7	154116290	154117069	MajorDMR-17-56504	18
chr7	154127815	154128056	MajorDMR-17-56505	5
chr7	154134477	154134493	MajorDMR-17-56506	2
chr7	154137696	154138035	MajorDMR-17-56507	2
chr7	154138702	154139150	MajorDMR-17-56508	5
chr7	154166051	154167068	MajorDMR-17-56509	8
chr7	154181567	154182626	MajorDMR-17-56510	10
chr7	154201472	154201854	MajorDMR-17-56511	4
chr7	154213571	154214017	MajorDMR-17-56512	4
chr7	154254598	154254862	MajorDMR-17-56513	6
chr7	154383139	154383460	MajorDMR-17-56514	2
chr7	154411761	154412917	MajorDMR-17-56515	14
chr7	154413836	154413949	MajorDMR-17-56516	2
chr7	154417609	154418120	MajorDMR-17-56517	5
chr7	154438010	154438125	MajorDMR-17-56518	3
chr7	154441021	154441078	MajorDMR-17-56519	2
chr7	154443153	154443450	MajorDMR-17-56520	13
chr7	154444378	154444576	MajorDMR-17-56521	5
chr7	154446883	154447358	MajorDMR-17-56522	2
chr7	154448542	154449439	MajorDMR-17-56523	4
chr7	154464442	154464494	MajorDMR-17-56524	2
chr7	154465190	154465335	MajorDMR-17-56525	2
chr7	154491080	154491400	MajorDMR-17-56526	6
chr7	154535941	154536649	MajorDMR-17-56527	10
chr7	154538693	154539065	MajorDMR-17-56528	2
chr7	154542522	154542705	MajorDMR-17-56529	3
chr7	154556816	154556825	MajorDMR-17-56530	2
chr7	154558766	154559593	MajorDMR-17-56531	15
chr7	154568873	154569580	MajorDMR-17-56532	13
chr7	154580431	154580931	MajorDMR-17-56533	2
chr7	154583176	154584135	MajorDMR-17-56534	12
chr7	154587225	154587436	MajorDMR-17-56535	4
chr7	154607252	154607398	MajorDMR-17-56536	3
chr7	154623777	154623896	MajorDMR-17-56537	5
chr7	154628129	154628214	MajorDMR-17-56538	5
chr7	154635336	154635593	MajorDMR-17-56539	2
chr7	154645389	154645721	MajorDMR-17-56540	4
chr7	154649410	154649782	MajorDMR-17-56541	8
chr7	154654292	154654392	MajorDMR-17-56542	5
chr7	154672891	154673069	MajorDMR-17-56543	6
chr7	154760462	154760811	MajorDMR-17-56544	4
chr7	154839858	154839968	MajorDMR-17-56545	2
chr7	154858492	154858507	MajorDMR-17-56546	2
chr7	154861568	154861585	MajorDMR-17-56547	2
chr7	154862862	154864251	MajorDMR-17-56548	22
chr7	155018799	155018822	MajorDMR-17-56549	2
chr7	155088342	155088619	MajorDMR-17-56550	10
chr7	155164293	155164473	MajorDMR-17-56551	4
chr7	155245388	155245623	MajorDMR-17-56552	2
chr7	155253844	155254026	MajorDMR-17-56553	4
chr7	155254625	155258423	MajorDMR-17-56554	45
chr7	155264061	155266006	MajorDMR-17-56555	23
chr7	155293998	155294405	MajorDMR-17-56556	3
chr7	155297598	155297847	MajorDMR-17-56557	2
chr7	155299564	155301992	MajorDMR-17-56558	54
chr7	155303297	155305420	MajorDMR-17-56559	24
chr7	155324618	155325265	MajorDMR-17-56560	5
chr7	155369362	155369718	MajorDMR-17-56561	7
chr7	155498426	155498765	MajorDMR-17-56562	3
chr7	155507779	155508226	MajorDMR-17-56563	9
chr7	155516604	155516662	MajorDMR-17-56564	2
chr7	155562127	155562775	MajorDMR-17-56565	11
chr7	155654182	155654506	MajorDMR-17-56566	7
chr7	155706108	155706267	MajorDMR-17-56567	5
chr7	155813183	155813420	MajorDMR-17-56568	5
chr7	155889643	155889750	MajorDMR-17-56569	8
chr7	156031157	156031284	MajorDMR-17-56570	5
chr7	156338660	156339213	MajorDMR-17-56571	8
chr7	156400880	156401254	MajorDMR-17-56572	2
chr7	156544274	156544301	MajorDMR-17-56573	3
chr7	156657461	156657781	MajorDMR-17-56574	3
chr7	156741589	156742105	MajorDMR-17-56575	3
chr7	156791844	156792344	MajorDMR-17-56576	14
chr7	156987251	156987983	MajorDMR-17-56577	4
chr7	157004539	157004687	MajorDMR-17-56578	5
chr7	157011940	157012039	MajorDMR-17-56579	2
chr7	157038932	157039027	MajorDMR-17-56580	3
chr7	157046510	157046707	MajorDMR-17-56581	4
chr7	157070294	157070410	MajorDMR-17-56582	4
chr7	157139837	157139880	MajorDMR-17-56583	2
chr7	157147827	157147887	MajorDMR-17-56584	3
chr7	157148508	157149393	MajorDMR-17-56585	10
chr7	157179730	157180333	MajorDMR-17-56586	16
chr7	157211560	157211791	MajorDMR-17-56587	16
chr7	157263597	157264373	MajorDMR-17-56588	15
chr7	157280461	157280621	MajorDMR-17-56589	4
chr7	157360880	157361278	MajorDMR-17-56590	10
chr7	157362422	157363493	MajorDMR-17-56591	13
chr7	157377433	157377460	MajorDMR-17-56592	2
chr7	157380656	157381447	MajorDMR-17-56593	17
chr7	157394336	157394583	MajorDMR-17-56594	9
chr7	157408117	157408683	MajorDMR-17-56595	31
chr7	157410512	157410814	MajorDMR-17-56596	4
chr7	157446709	157447067	MajorDMR-17-56597	5
chr7	157448658	157448725	MajorDMR-17-56598	4
chr7	157451512	157451583	MajorDMR-17-56599	2
chr7	157462592	157463595	MajorDMR-17-56600	18
chr7	157470192	157470286	MajorDMR-17-56601	2
chr7	157478054	157478276	MajorDMR-17-56602	10
chr7	157479038	157480145	MajorDMR-17-56603	6
chr7	157514821	157516374	MajorDMR-17-56604	28
chr7	157527308	157527366	MajorDMR-17-56605	3
chr7	157624629	157625401	MajorDMR-17-56606	19
chr7	157650489	157650774	MajorDMR-17-56607	3
chr7	157651519	157651623	MajorDMR-17-56608	2
chr7	157652336	157652437	MajorDMR-17-56609	2
chr7	157669232	157669272	MajorDMR-17-56610	3
chr7	157695942	157696840	MajorDMR-17-56611	23
chr7	157701023	157701325	MajorDMR-17-56612	9
chr7	157723263	157723591	MajorDMR-17-56613	2
chr7	157725424	157725485	MajorDMR-17-56614	2
chr7	157738848	157739279	MajorDMR-17-56615	3
chr7	157763202	157763213	MajorDMR-17-56616	2
chr7	157804195	157804206	MajorDMR-17-56617	2
chr7	157804776	157804887	MajorDMR-17-56618	3
chr7	157822305	157822575	MajorDMR-17-56619	5
chr7	157850865	157851237	MajorDMR-17-56620	3
chr7	157865872	157866102	MajorDMR-17-56621	7
chr7	157886246	157886457	MajorDMR-17-56622	3
chr7	157918093	157918583	MajorDMR-17-56623	2
chr7	157922582	157923126	MajorDMR-17-56624	12
chr7	157926726	157926988	MajorDMR-17-56625	12
chr7	157930679	157930761	MajorDMR-17-56626	3
chr7	157943966	157944119	MajorDMR-17-56627	5
chr7	157950134	157950406	MajorDMR-17-56628	8
chr7	157960385	157960986	MajorDMR-17-56629	6
chr7	157964712	157964819	MajorDMR-17-56630	3
chr7	158018700	158019350	MajorDMR-17-56631	4
chr7	158044566	158045743	MajorDMR-17-56632	24
chr7	158060537	158060771	MajorDMR-17-56633	6
chr7	158068656	158069363	MajorDMR-17-56634	3
chr7	158074834	158075502	MajorDMR-17-56635	7
chr7	158093819	158094190	MajorDMR-17-56636	11
chr7	158104318	158104503	MajorDMR-17-56637	2
chr7	158114541	158114748	MajorDMR-17-56638	2
chr7	158115698	158115920	MajorDMR-17-56639	3
chr7	158122265	158123564	MajorDMR-17-56640	22
chr7	158125863	158126003	MajorDMR-17-56641	2
chr7	158126755	158127411	MajorDMR-17-56642	4
chr7	158128186	158128419	MajorDMR-17-56643	3
chr7	158128975	158129527	MajorDMR-17-56644	4
chr7	158130324	158131998	MajorDMR-17-56645	8
chr7	158132596	158133353	MajorDMR-17-56646	3
chr7	158134654	158135226	MajorDMR-17-56647	8
chr7	158136078	158136085	MajorDMR-17-56648	2
chr7	158143755	158143840	MajorDMR-17-56649	2
chr7	158148175	158148250	MajorDMR-17-56650	2
chr7	158151066	158151997	MajorDMR-17-56651	20
chr7	158153730	158153770	MajorDMR-17-56652	4
chr7	158157998	158158459	MajorDMR-17-56653	6
chr7	158159058	158159070	MajorDMR-17-56654	3
chr7	158159903	158159954	MajorDMR-17-56655	3
chr7	158166065	158166732	MajorDMR-17-56656	14
chr7	158169619	158170395	MajorDMR-17-56657	8
chr7	158182414	158182746	MajorDMR-17-56658	4
chr7	158188721	158189935	MajorDMR-17-56659	29
chr7	158191221	158191437	MajorDMR-17-56660	2
chr7	158195163	158195717	MajorDMR-17-56661	4
chr7	158196957	158197332	MajorDMR-17-56662	4
chr7	158198190	158198490	MajorDMR-17-56663	4
chr7	158200855	158201370	MajorDMR-17-56664	5
chr7	158205892	158206077	MajorDMR-17-56665	2
chr7	158206707	158206873	MajorDMR-17-56666	3
chr7	158212015	158212375	MajorDMR-17-56667	2
chr7	158214086	158215123	MajorDMR-17-56668	13
chr7	158215812	158215855	MajorDMR-17-56669	2
chr7	158216403	158216691	MajorDMR-17-56670	2
chr7	158225694	158225897	MajorDMR-17-56671	3
chr7	158235046	158235984	MajorDMR-17-56672	11
chr7	158237144	158237327	MajorDMR-17-56673	2
chr7	158238057	158238246	MajorDMR-17-56674	2
chr7	158244539	158244819	MajorDMR-17-56675	5
chr7	158245755	158245788	MajorDMR-17-56676	2
chr7	158246360	158246877	MajorDMR-17-56677	14
chr7	158253292	158254854	MajorDMR-17-56678	20
chr7	158262295	158262344	MajorDMR-17-56679	5
chr7	158263084	158263237	MajorDMR-17-56680	5
chr7	158265109	158266304	MajorDMR-17-56681	26
chr7	158268820	158269741	MajorDMR-17-56682	28
chr7	158272012	158272605	MajorDMR-17-56683	11
chr7	158284592	158285606	MajorDMR-17-56684	20
chr7	158286890	158288805	MajorDMR-17-56685	31
chr7	158291176	158291649	MajorDMR-17-56686	4
chr7	158293976	158294341	MajorDMR-17-56687	7
chr7	158301293	158302025	MajorDMR-17-56688	17
chr7	158311401	158314181	MajorDMR-17-56689	17
chr7	158320676	158320943	MajorDMR-17-56690	5
chr7	158324241	158324598	MajorDMR-17-56691	5
chr7	158325117	158325504	MajorDMR-17-56692	4
chr7	158327494	158327643	MajorDMR-17-56693	4
chr7	158331777	158331803	MajorDMR-17-56694	2
chr7	158332455	158332555	MajorDMR-17-56695	2
chr7	158334163	158334535	MajorDMR-17-56696	11
chr7	158337635	158338203	MajorDMR-17-56697	7
chr7	158341799	158342480	MajorDMR-17-56698	7
chr7	158356975	158357476	MajorDMR-17-56699	8
chr7	158359996	158360227	MajorDMR-17-56700	3
chr7	158364525	158365215	MajorDMR-17-56701	4
chr7	158367554	158368042	MajorDMR-17-56702	3
chr7	158368778	158369137	MajorDMR-17-56703	7
chr7	158370742	158370821	MajorDMR-17-56704	3
chr7	158374489	158374596	MajorDMR-17-56705	5
chr7	158376461	158377683	MajorDMR-17-56706	14
chr7	158378202	158378216	MajorDMR-17-56707	2
chr7	158378721	158379136	MajorDMR-17-56708	5
chr7	158418259	158418341	MajorDMR-17-56709	2
chr7	158481744	158482419	MajorDMR-17-56710	4
chr7	158498273	158498648	MajorDMR-17-56711	5
chr7	158571256	158571519	MajorDMR-17-56712	6
chr7	158593543	158594170	MajorDMR-17-56713	4
chr7	158616852	158616941	MajorDMR-17-56714	2
chr7	158620090	158620336	MajorDMR-17-56715	4
chr7	158648570	158648664	MajorDMR-17-56716	2
chr7	158661770	158662182	MajorDMR-17-56717	9
chr7	158717859	158718054	MajorDMR-17-56718	3
chr7	158738022	158738705	MajorDMR-17-56719	7
chr7	158750223	158750498	MajorDMR-17-56720	14
chr7	158751464	158751586	MajorDMR-17-56721	5
chr7	158768391	158768445	MajorDMR-17-56722	2
chr7	158769632	158770052	MajorDMR-17-56723	10
chr7	158818043	158818063	MajorDMR-17-56724	4
chr7	158820059	158820305	MajorDMR-17-56725	2
chr7	158823069	158823192	MajorDMR-17-56726	3
chr7	158831318	158832454	MajorDMR-17-56727	17
chr7	158834660	158835235	MajorDMR-17-56728	13
chr7	158854504	158854599	MajorDMR-17-56729	5
chr7	158919431	158919511	MajorDMR-17-56730	2
chr7	158935978	158936076	MajorDMR-17-56731	2
chr7	159008831	159008916	MajorDMR-17-56732	3
chr8	154098	154794	MajorDMR-17-56733	6
chr8	172970	173004	MajorDMR-17-56734	2
chr8	178097	178357	MajorDMR-17-56735	2
chr8	249312	249374	MajorDMR-17-56736	2
chr8	258515	258778	MajorDMR-17-56737	4
chr8	342832	342914	MajorDMR-17-56738	3
chr8	346682	347472	MajorDMR-17-56739	5
chr8	358015	358055	MajorDMR-17-56740	3
chr8	493570	494033	MajorDMR-17-56741	7
chr8	549973	550069	MajorDMR-17-56742	3
chr8	554478	554536	MajorDMR-17-56743	2
chr8	575935	576156	MajorDMR-17-56744	3
chr8	579282	581272	MajorDMR-17-56745	22
chr8	596751	597128	MajorDMR-17-56746	2
chr8	603590	603599	MajorDMR-17-56747	2
chr8	618548	618701	MajorDMR-17-56748	4
chr8	623079	623907	MajorDMR-17-56749	34
chr8	636822	637581	MajorDMR-17-56750	25
chr8	638435	638514	MajorDMR-17-56751	2
chr8	689690	689743	MajorDMR-17-56752	2
chr8	691049	691080	MajorDMR-17-56753	2
chr8	700901	700930	MajorDMR-17-56754	2
chr8	706727	706945	MajorDMR-17-56755	8
chr8	707858	707942	MajorDMR-17-56756	4
chr8	714168	714384	MajorDMR-17-56757	2
chr8	734735	735392	MajorDMR-17-56758	3
chr8	743095	743495	MajorDMR-17-56759	5
chr8	754280	754576	MajorDMR-17-56760	2
chr8	772407	772612	MajorDMR-17-56761	7
chr8	876643	876907	MajorDMR-17-56762	11
chr8	884352	884829	MajorDMR-17-56763	9
chr8	891157	891657	MajorDMR-17-56764	8
chr8	897111	897159	MajorDMR-17-56765	2
chr8	937720	937788	MajorDMR-17-56766	3
chr8	943679	943693	MajorDMR-17-56767	2
chr8	949916	949970	MajorDMR-17-56768	2
chr8	969109	969610	MajorDMR-17-56769	16
chr8	998268	999337	MajorDMR-17-56770	23
chr8	1011615	1013998	MajorDMR-17-56771	50
chr8	1014666	1015742	MajorDMR-17-56772	8
chr8	1018081	1019145	MajorDMR-17-56773	16
chr8	1019851	1021964	MajorDMR-17-56774	35
chr8	1023772	1023805	MajorDMR-17-56775	3
chr8	1029698	1029758	MajorDMR-17-56776	2
chr8	1044216	1044250	MajorDMR-17-56777	2
chr8	1048068	1049346	MajorDMR-17-56778	47
chr8	1066657	1067455	MajorDMR-17-56779	5
chr8	1074392	1074805	MajorDMR-17-56780	3
chr8	1075998	1076515	MajorDMR-17-56781	8
chr8	1077460	1078716	MajorDMR-17-56782	30
chr8	1081233	1082646	MajorDMR-17-56783	15
chr8	1102762	1102937	MajorDMR-17-56784	3
chr8	1114923	1115845	MajorDMR-17-56785	7
chr8	1133021	1133119	MajorDMR-17-56786	4
chr8	1138749	1138777	MajorDMR-17-56787	2
chr8	1150487	1150583	MajorDMR-17-56788	2
chr8	1171975	1172116	MajorDMR-17-56789	2
chr8	1195429	1196423	MajorDMR-17-56790	10
chr8	1202653	1203675	MajorDMR-17-56791	44
chr8	1204324	1205736	MajorDMR-17-56792	26
chr8	1217802	1218594	MajorDMR-17-56793	8
chr8	1219138	1220478	MajorDMR-17-56794	25
chr8	1231247	1232046	MajorDMR-17-56795	3
chr8	1232699	1233365	MajorDMR-17-56796	12
chr8	1237074	1237163	MajorDMR-17-56797	2
chr8	1237763	1238567	MajorDMR-17-56798	8
chr8	1262948	1266338	MajorDMR-17-56799	173
chr8	1267311	1267864	MajorDMR-17-56800	7
chr8	1272805	1273011	MajorDMR-17-56801	3
chr8	1279832	1279891	MajorDMR-17-56802	3
chr8	1291061	1291112	MajorDMR-17-56803	2
chr8	1296223	1296724	MajorDMR-17-56804	2
chr8	1305624	1305838	MajorDMR-17-56805	2
chr8	1307791	1307897	MajorDMR-17-56806	6
chr8	1308841	1311449	MajorDMR-17-56807	35
chr8	1312274	1312754	MajorDMR-17-56808	2
chr8	1316092	1316240	MajorDMR-17-56809	4
chr8	1317969	1318792	MajorDMR-17-56810	3
chr8	1337353	1338707	MajorDMR-17-56811	32
chr8	1359729	1360098	MajorDMR-17-56812	7
chr8	1364769	1364959	MajorDMR-17-56813	2
chr8	1371741	1372188	MajorDMR-17-56814	9
chr8	1379993	1380302	MajorDMR-17-56815	10
chr8	1386228	1387958	MajorDMR-17-56816	35
chr8	1388623	1389152	MajorDMR-17-56817	6
chr8	1391470	1391574	MajorDMR-17-56818	5
chr8	1398378	1398941	MajorDMR-17-56819	3
chr8	1401598	1403390	MajorDMR-17-56820	32
chr8	1404312	1404551	MajorDMR-17-56821	6
chr8	1405572	1405922	MajorDMR-17-56822	3
chr8	1411885	1411967	MajorDMR-17-56823	2
chr8	1414920	1414953	MajorDMR-17-56824	2
chr8	1417684	1417853	MajorDMR-17-56825	2
chr8	1418669	1418860	MajorDMR-17-56826	3
chr8	1424409	1424928	MajorDMR-17-56827	12
chr8	1430302	1430814	MajorDMR-17-56828	10
chr8	1434433	1434614	MajorDMR-17-56829	6
chr8	1435296	1435361	MajorDMR-17-56830	2
chr8	1436842	1436913	MajorDMR-17-56831	4
chr8	1437610	1437822	MajorDMR-17-56832	2
chr8	1450078	1450098	MajorDMR-17-56833	2
chr8	1457882	1458120	MajorDMR-17-56834	4
chr8	1475790	1475899	MajorDMR-17-56835	6
chr8	1499766	1500121	MajorDMR-17-56836	6
chr8	1507261	1508131	MajorDMR-17-56837	14
chr8	1528367	1528727	MajorDMR-17-56838	12
chr8	1555567	1555831	MajorDMR-17-56839	8
chr8	1578027	1578073	MajorDMR-17-56840	2
chr8	1580383	1580847	MajorDMR-17-56841	6
chr8	1589357	1589741	MajorDMR-17-56842	9
chr8	1598695	1598747	MajorDMR-17-56843	2
chr8	1600972	1601052	MajorDMR-17-56844	3
chr8	1615079	1615349	MajorDMR-17-56845	7
chr8	1618351	1618831	MajorDMR-17-56846	8
chr8	1644869	1645122	MajorDMR-17-56847	4
chr8	1704012	1704477	MajorDMR-17-56848	4
chr8	1710773	1710847	MajorDMR-17-56849	3
chr8	1713011	1713465	MajorDMR-17-56850	2
chr8	1724050	1724308	MajorDMR-17-56851	2
chr8	1727470	1727730	MajorDMR-17-56852	2
chr8	1764934	1765844	MajorDMR-17-56853	43
chr8	1771111	1771158	MajorDMR-17-56854	2
chr8	1809254	1809665	MajorDMR-17-56855	12
chr8	1811373	1812264	MajorDMR-17-56856	24
chr8	1840504	1841130	MajorDMR-17-56857	5
chr8	1850986	1851516	MajorDMR-17-56858	12
chr8	1884852	1886476	MajorDMR-17-56859	26
chr8	1888368	1888411	MajorDMR-17-56860	2
chr8	1891797	1891959	MajorDMR-17-56861	2
chr8	1894603	1894620	MajorDMR-17-56862	2
chr8	1897074	1897124	MajorDMR-17-56863	2
chr8	1923519	1924829	MajorDMR-17-56864	13
chr8	1950359	1950994	MajorDMR-17-56865	24
chr8	1971714	1971923	MajorDMR-17-56866	4
chr8	1972628	1973042	MajorDMR-17-56867	3
chr8	1992416	1993236	MajorDMR-17-56868	15
chr8	1999244	2000351	MajorDMR-17-56869	13
chr8	2017955	2018023	MajorDMR-17-56870	2
chr8	2074851	2074945	MajorDMR-17-56871	3
chr8	2092781	2093308	MajorDMR-17-56872	19
chr8	2128714	2129465	MajorDMR-17-56873	15
chr8	2130959	2131474	MajorDMR-17-56874	9
chr8	2133674	2134343	MajorDMR-17-56875	14
chr8	2281995	2282016	MajorDMR-17-56876	2
chr8	2426805	2427049	MajorDMR-17-56877	2
chr8	2534769	2534796	MajorDMR-17-56878	2
chr8	2585077	2585090	MajorDMR-17-56879	2
chr8	2586224	2586303	MajorDMR-17-56880	2
chr8	2593294	2593642	MajorDMR-17-56881	2
chr8	2626849	2627131	MajorDMR-17-56882	5
chr8	2675793	2676339	MajorDMR-17-56883	7
chr8	2734079	2734339	MajorDMR-17-56884	2
chr8	2743181	2743828	MajorDMR-17-56885	13
chr8	2747427	2747981	MajorDMR-17-56886	10
chr8	2769737	2769777	MajorDMR-17-56887	2
chr8	2839483	2839582	MajorDMR-17-56888	2
chr8	2852822	2853173	MajorDMR-17-56889	8
chr8	2869882	2870004	MajorDMR-17-56890	2
chr8	2878692	2879034	MajorDMR-17-56891	4
chr8	2886954	2887161	MajorDMR-17-56892	3
chr8	2912534	2912844	MajorDMR-17-56893	7
chr8	2933596	2934161	MajorDMR-17-56894	3
chr8	2937376	2937916	MajorDMR-17-56895	4
chr8	2996100	2996279	MajorDMR-17-56896	3
chr8	3002609	3002982	MajorDMR-17-56897	8
chr8	3037530	3038366	MajorDMR-17-56898	5
chr8	3049491	3049604	MajorDMR-17-56899	3
chr8	3079134	3079347	MajorDMR-17-56900	4
chr8	3086515	3086608	MajorDMR-17-56901	2
chr8	3114759	3115165	MajorDMR-17-56902	2
chr8	3141293	3142091	MajorDMR-17-56903	18
chr8	3166859	3166878	MajorDMR-17-56904	2
chr8	3169022	3169192	MajorDMR-17-56905	3
chr8	3179088	3179335	MajorDMR-17-56906	2
chr8	3193470	3193514	MajorDMR-17-56907	2
chr8	3243834	3244262	MajorDMR-17-56908	3
chr8	3255303	3255535	MajorDMR-17-56909	2
chr8	3259812	3260040	MajorDMR-17-56910	4
chr8	3342271	3342394	MajorDMR-17-56911	2
chr8	3430935	3431155	MajorDMR-17-56912	3
chr8	3431937	3432377	MajorDMR-17-56913	2
chr8	3445415	3445483	MajorDMR-17-56914	2
chr8	3452879	3452935	MajorDMR-17-56915	2
chr8	3480204	3480234	MajorDMR-17-56916	2
chr8	3518337	3519112	MajorDMR-17-56917	13
chr8	3530762	3531257	MajorDMR-17-56918	5
chr8	3542141	3543080	MajorDMR-17-56919	7
chr8	3545549	3546188	MajorDMR-17-56920	5
chr8	3551986	3552095	MajorDMR-17-56921	4
chr8	3561715	3561836	MajorDMR-17-56922	2
chr8	3618135	3618713	MajorDMR-17-56923	4
chr8	3621093	3621485	MajorDMR-17-56924	2
chr8	3631538	3631933	MajorDMR-17-56925	7
chr8	3636954	3637153	MajorDMR-17-56926	2
chr8	3638206	3638545	MajorDMR-17-56927	2
chr8	3650626	3650784	MajorDMR-17-56928	2
chr8	3723376	3723462	MajorDMR-17-56929	2
chr8	3738045	3738209	MajorDMR-17-56930	2
chr8	3830667	3830819	MajorDMR-17-56931	3
chr8	3845077	3846785	MajorDMR-17-56932	15
chr8	3851847	3852831	MajorDMR-17-56933	6
chr8	3872726	3872870	MajorDMR-17-56934	3
chr8	3875424	3875925	MajorDMR-17-56935	3
chr8	3876805	3877561	MajorDMR-17-56936	7
chr8	3883398	3883623	MajorDMR-17-56937	2
chr8	3890063	3890101	MajorDMR-17-56938	2
chr8	3919186	3919457	MajorDMR-17-56939	2
chr8	3930889	3930966	MajorDMR-17-56940	2
chr8	3935428	3935771	MajorDMR-17-56941	6
chr8	3936612	3937180	MajorDMR-17-56942	3
chr8	3964451	3964566	MajorDMR-17-56943	2
chr8	3999097	3999361	MajorDMR-17-56944	4
chr8	4010779	4011442	MajorDMR-17-56945	10
chr8	4049335	4049766	MajorDMR-17-56946	2
chr8	4059541	4059955	MajorDMR-17-56947	2
chr8	4061014	4061027	MajorDMR-17-56948	2
chr8	4073004	4073571	MajorDMR-17-56949	3
chr8	4091909	4092534	MajorDMR-17-56950	4
chr8	4100979	4101296	MajorDMR-17-56951	2
chr8	4143470	4143490	MajorDMR-17-56952	2
chr8	4174843	4174873	MajorDMR-17-56953	2
chr8	4188524	4188904	MajorDMR-17-56954	5
chr8	4194498	4194626	MajorDMR-17-56955	4
chr8	4196179	4197131	MajorDMR-17-56956	7
chr8	4198479	4199604	MajorDMR-17-56957	11
chr8	4224011	4224171	MajorDMR-17-56958	3
chr8	4262739	4263721	MajorDMR-17-56959	7
chr8	4265217	4265829	MajorDMR-17-56960	5
chr8	4273482	4273782	MajorDMR-17-56961	5
chr8	4306938	4307689	MajorDMR-17-56962	4
chr8	4346070	4346388	MajorDMR-17-56963	2
chr8	4354829	4355386	MajorDMR-17-56964	5
chr8	4375699	4375830	MajorDMR-17-56965	4
chr8	4377373	4377722	MajorDMR-17-56966	2
chr8	4410530	4410684	MajorDMR-17-56967	3
chr8	4411227	4411299	MajorDMR-17-56968	3
chr8	4417605	4417851	MajorDMR-17-56969	5
chr8	4483575	4484416	MajorDMR-17-56970	4
chr8	4499934	4500696	MajorDMR-17-56971	7
chr8	4610649	4612170	MajorDMR-17-56972	14
chr8	4636861	4637585	MajorDMR-17-56973	7
chr8	4641005	4641399	MajorDMR-17-56974	3
chr8	4644126	4644183	MajorDMR-17-56975	2
chr8	4669256	4669981	MajorDMR-17-56976	13
chr8	4670655	4670703	MajorDMR-17-56977	2
chr8	4701474	4701699	MajorDMR-17-56978	2
chr8	4707427	4707656	MajorDMR-17-56979	2
chr8	4732696	4733505	MajorDMR-17-56980	3
chr8	4737104	4737207	MajorDMR-17-56981	2
chr8	4758248	4758407	MajorDMR-17-56982	4
chr8	4793040	4793874	MajorDMR-17-56983	9
chr8	4812533	4812610	MajorDMR-17-56984	2
chr8	4815539	4815544	MajorDMR-17-56985	2
chr8	4816871	4817178	MajorDMR-17-56986	3
chr8	4834967	4835211	MajorDMR-17-56987	3
chr8	4847246	4847730	MajorDMR-17-56988	11
chr8	4848398	4848889	MajorDMR-17-56989	10
chr8	4852697	4853276	MajorDMR-17-56990	6
chr8	4854175	4854515	MajorDMR-17-56991	3
chr8	5039494	5039743	MajorDMR-17-56992	2
chr8	5266613	5266699	MajorDMR-17-56993	2
chr8	5338741	5339423	MajorDMR-17-56994	6
chr8	5402344	5402625	MajorDMR-17-56995	5
chr8	5418692	5419364	MajorDMR-17-56996	13
chr8	5454248	5454500	MajorDMR-17-56997	6
chr8	5491512	5491865	MajorDMR-17-56998	6
chr8	5621034	5621053	MajorDMR-17-56999	2
chr8	5629157	5629607	MajorDMR-17-57000	3
chr8	5669813	5670192	MajorDMR-17-57001	2
chr8	5753576	5753671	MajorDMR-17-57002	2
chr8	5827528	5827740	MajorDMR-17-57003	2
chr8	5923675	5923815	MajorDMR-17-57004	4
chr8	6063924	6063941	MajorDMR-17-57005	2
chr8	6119395	6119572	MajorDMR-17-57006	2
chr8	6148689	6149930	MajorDMR-17-57007	21
chr8	6212845	6213015	MajorDMR-17-57008	3
chr8	6321529	6321576	MajorDMR-17-57009	2
chr8	6396761	6396884	MajorDMR-17-57010	2
chr8	6404768	6404989	MajorDMR-17-57011	2
chr8	6428288	6428392	MajorDMR-17-57012	3
chr8	6440792	6441251	MajorDMR-17-57013	3
chr8	6547747	6547858	MajorDMR-17-57014	2
chr8	6621150	6621170	MajorDMR-17-57015	2
chr8	6670012	6670093	MajorDMR-17-57016	2
chr8	6691685	6691692	MajorDMR-17-57017	2
chr8	6887199	6887232	MajorDMR-17-57018	2
chr8	6966832	6967046	MajorDMR-17-57019	4
chr8	8056580	8056757	MajorDMR-17-57020	2
chr8	8086930	8087339	MajorDMR-17-57021	4
chr8	8109127	8109285	MajorDMR-17-57022	2
chr8	8203851	8204382	MajorDMR-17-57023	6
chr8	8231394	8231532	MajorDMR-17-57024	2
chr8	8244739	8244778	MajorDMR-17-57025	3
chr8	8302797	8302966	MajorDMR-17-57026	4
chr8	8350539	8351040	MajorDMR-17-57027	4
chr8	8360894	8361406	MajorDMR-17-57028	4
chr8	8394379	8395821	MajorDMR-17-57029	9
chr8	8525689	8525991	MajorDMR-17-57030	4
chr8	8559911	8560597	MajorDMR-17-57031	13
chr8	8593981	8594352	MajorDMR-17-57032	3
chr8	8730462	8731231	MajorDMR-17-57033	4
chr8	8738563	8739170	MajorDMR-17-57034	5
chr8	8830572	8831727	MajorDMR-17-57035	16
chr8	8924282	8924646	MajorDMR-17-57036	8
chr8	9013044	9013222	MajorDMR-17-57037	3
chr8	9115983	9116244	MajorDMR-17-57038	2
chr8	9268029	9268076	MajorDMR-17-57039	2
chr8	9275262	9275520	MajorDMR-17-57040	9
chr8	9346330	9346748	MajorDMR-17-57041	10
chr8	9473019	9473026	MajorDMR-17-57042	2
chr8	9536673	9536931	MajorDMR-17-57043	6
chr8	9537476	9539833	MajorDMR-17-57044	18
chr8	9564705	9564724	MajorDMR-17-57045	2
chr8	9617875	9618007	MajorDMR-17-57046	2
chr8	9618521	9618636	MajorDMR-17-57047	2
chr8	9629896	9630464	MajorDMR-17-57048	4
chr8	9632403	9632946	MajorDMR-17-57049	3
chr8	9633608	9633816	MajorDMR-17-57050	2
chr8	9641455	9641513	MajorDMR-17-57051	2
chr8	9686820	9686871	MajorDMR-17-57052	3
chr8	9714271	9714388	MajorDMR-17-57053	2
chr8	9753504	9760309	MajorDMR-17-57054	134
chr8	9764740	9771835	MajorDMR-17-57055	101
chr8	9773272	9774309	MajorDMR-17-57056	11
chr8	9774917	9777939	MajorDMR-17-57057	32
chr8	9789712	9790019	MajorDMR-17-57058	4
chr8	9790895	9791676	MajorDMR-17-57059	9
chr8	9820344	9820491	MajorDMR-17-57060	3
chr8	9854997	9855087	MajorDMR-17-57061	3
chr8	9856070	9856399	MajorDMR-17-57062	2
chr8	9899140	9899928	MajorDMR-17-57063	8
chr8	9911414	9911483	MajorDMR-17-57064	2
chr8	9913119	9913681	MajorDMR-17-57065	8
chr8	9917221	9917347	MajorDMR-17-57066	2
chr8	9936483	9936754	MajorDMR-17-57067	2
chr8	9940401	9940574	MajorDMR-17-57068	2
chr8	9952582	9952637	MajorDMR-17-57069	3
chr8	9954162	9954597	MajorDMR-17-57070	5
chr8	9955523	9956827	MajorDMR-17-57071	12
chr8	9958204	9958754	MajorDMR-17-57072	3
chr8	9963053	9964402	MajorDMR-17-57073	10
chr8	9965203	9965703	MajorDMR-17-57074	5
chr8	9977962	9979260	MajorDMR-17-57075	9
chr8	9981912	9982242	MajorDMR-17-57076	3
chr8	9988030	9989083	MajorDMR-17-57077	11
chr8	9991772	9992481	MajorDMR-17-57078	19
chr8	9993248	9993362	MajorDMR-17-57079	2
chr8	9994708	9994748	MajorDMR-17-57080	2
chr8	9996631	9998785	MajorDMR-17-57081	19
chr8	9999939	10000243	MajorDMR-17-57082	2
chr8	10001379	10004155	MajorDMR-17-57083	48
chr8	10004914	10006171	MajorDMR-17-57084	15
chr8	10007871	10009021	MajorDMR-17-57085	19
chr8	10009775	10011254	MajorDMR-17-57086	12
chr8	10028478	10028517	MajorDMR-17-57087	2
chr8	10030453	10031025	MajorDMR-17-57088	9
chr8	10032912	10034143	MajorDMR-17-57089	4
chr8	10036843	10037138	MajorDMR-17-57090	3
chr8	10044292	10044306	MajorDMR-17-57091	2
chr8	10044907	10045033	MajorDMR-17-57092	2
chr8	10045617	10045915	MajorDMR-17-57093	2
chr8	10050357	10051033	MajorDMR-17-57094	5
chr8	10052421	10052683	MajorDMR-17-57095	2
chr8	10053745	10053820	MajorDMR-17-57096	3
chr8	10054562	10055012	MajorDMR-17-57097	4
chr8	10065602	10065719	MajorDMR-17-57098	4
chr8	10066394	10066692	MajorDMR-17-57099	2
chr8	10074504	10076490	MajorDMR-17-57100	12
chr8	10086944	10087602	MajorDMR-17-57101	4
chr8	10088763	10088958	MajorDMR-17-57102	3
chr8	10104362	10104600	MajorDMR-17-57103	2
chr8	10107067	10108478	MajorDMR-17-57104	11
chr8	10111453	10112395	MajorDMR-17-57105	13
chr8	10113679	10113961	MajorDMR-17-57106	2
chr8	10117278	10117586	MajorDMR-17-57107	5
chr8	10120955	10121318	MajorDMR-17-57108	3
chr8	10122011	10122098	MajorDMR-17-57109	2
chr8	10125170	10125731	MajorDMR-17-57110	3
chr8	10126622	10126927	MajorDMR-17-57111	2
chr8	10132754	10133235	MajorDMR-17-57112	3
chr8	10137002	10138449	MajorDMR-17-57113	10
chr8	10139014	10139749	MajorDMR-17-57114	12
chr8	10140748	10140775	MajorDMR-17-57115	2
chr8	10150919	10151142	MajorDMR-17-57116	7
chr8	10158537	10159819	MajorDMR-17-57117	20
chr8	10166559	10166954	MajorDMR-17-57118	15
chr8	10171159	10171290	MajorDMR-17-57119	3
chr8	10174816	10174964	MajorDMR-17-57120	2
chr8	10175985	10176482	MajorDMR-17-57121	2
chr8	10182347	10182705	MajorDMR-17-57122	2
chr8	10183586	10183610	MajorDMR-17-57123	2
chr8	10184374	10184397	MajorDMR-17-57124	2
chr8	10188194	10188511	MajorDMR-17-57125	3
chr8	10189173	10190041	MajorDMR-17-57126	7
chr8	10190694	10191637	MajorDMR-17-57127	17
chr8	10192894	10193995	MajorDMR-17-57128	21
chr8	10195169	10195682	MajorDMR-17-57129	4
chr8	10200495	10200859	MajorDMR-17-57130	4
chr8	10205585	10206901	MajorDMR-17-57131	15
chr8	10208557	10211098	MajorDMR-17-57132	45
chr8	10212365	10212427	MajorDMR-17-57133	2
chr8	10214294	10214727	MajorDMR-17-57134	9
chr8	10219765	10219905	MajorDMR-17-57135	2
chr8	10221842	10223722	MajorDMR-17-57136	17
chr8	10225756	10225856	MajorDMR-17-57137	2
chr8	10226774	10226914	MajorDMR-17-57138	2
chr8	10228204	10228763	MajorDMR-17-57139	13
chr8	10230067	10230368	MajorDMR-17-57140	2
chr8	10235021	10235580	MajorDMR-17-57141	12
chr8	10240988	10242113	MajorDMR-17-57142	13
chr8	10243847	10244932	MajorDMR-17-57143	9
chr8	10245779	10246933	MajorDMR-17-57144	13
chr8	10248002	10248568	MajorDMR-17-57145	14
chr8	10250047	10250112	MajorDMR-17-57146	2
chr8	10250828	10251795	MajorDMR-17-57147	4
chr8	10252846	10253872	MajorDMR-17-57148	6
chr8	10255188	10255246	MajorDMR-17-57149	2
chr8	10261797	10263012	MajorDMR-17-57150	22
chr8	10265540	10265693	MajorDMR-17-57151	5
chr8	10266662	10267963	MajorDMR-17-57152	14
chr8	10268509	10268917	MajorDMR-17-57153	12
chr8	10269456	10270319	MajorDMR-17-57154	6
chr8	10272446	10272476	MajorDMR-17-57155	2
chr8	10274251	10275035	MajorDMR-17-57156	13
chr8	10278554	10278575	MajorDMR-17-57157	2
chr8	10282332	10283444	MajorDMR-17-57158	25
chr8	10284507	10284953	MajorDMR-17-57159	5
chr8	10286181	10286511	MajorDMR-17-57160	4
chr8	10295208	10295483	MajorDMR-17-57161	2
chr8	10300613	10301116	MajorDMR-17-57162	2
chr8	10312406	10312472	MajorDMR-17-57163	2
chr8	10320896	10321461	MajorDMR-17-57164	6
chr8	10324575	10324887	MajorDMR-17-57165	4
chr8	10332363	10332449	MajorDMR-17-57166	4
chr8	10334164	10334178	MajorDMR-17-57167	2
chr8	10341186	10341360	MajorDMR-17-57168	6
chr8	10345614	10346088	MajorDMR-17-57169	5
chr8	10347296	10347948	MajorDMR-17-57170	5
chr8	10364127	10364511	MajorDMR-17-57171	2
chr8	10367693	10368849	MajorDMR-17-57172	9
chr8	10374492	10374620	MajorDMR-17-57173	3
chr8	10402664	10402679	MajorDMR-17-57174	2
chr8	10586789	10587081	MajorDMR-17-57175	3
chr8	10712017	10712981	MajorDMR-17-57176	23
chr8	10750438	10750497	MajorDMR-17-57177	2
chr8	10785814	10785824	MajorDMR-17-57178	2
chr8	10815381	10815847	MajorDMR-17-57179	2
chr8	10823311	10823726	MajorDMR-17-57180	11
chr8	10829961	10829989	MajorDMR-17-57181	2
chr8	10849563	10851101	MajorDMR-17-57182	26
chr8	10872482	10872627	MajorDMR-17-57183	3
chr8	10874932	10875018	MajorDMR-17-57184	3
chr8	10885828	10885972	MajorDMR-17-57185	3
chr8	10889274	10889958	MajorDMR-17-57186	6
chr8	10917290	10917817	MajorDMR-17-57187	7
chr8	10923088	10924983	MajorDMR-17-57188	30
chr8	10935184	10935563	MajorDMR-17-57189	6
chr8	10941801	10942081	MajorDMR-17-57190	4
chr8	11007119	11007315	MajorDMR-17-57191	3
chr8	11031681	11031968	MajorDMR-17-57192	8
chr8	11043446	11043591	MajorDMR-17-57193	3
chr8	11056286	11057417	MajorDMR-17-57194	15
chr8	11101626	11102075	MajorDMR-17-57195	2
chr8	11204227	11204235	MajorDMR-17-57196	2
chr8	11235431	11235459	MajorDMR-17-57197	2
chr8	11315918	11316046	MajorDMR-17-57198	2
chr8	11422560	11422694	MajorDMR-17-57199	2
chr8	11534461	11534488	MajorDMR-17-57200	2
chr8	11536015	11536769	MajorDMR-17-57201	5
chr8	11628377	11628391	MajorDMR-17-57202	2
chr8	11692106	11692357	MajorDMR-17-57203	4
chr8	11704171	11704177	MajorDMR-17-57204	2
chr8	11713354	11714077	MajorDMR-17-57205	8
chr8	11714688	11715036	MajorDMR-17-57206	6
chr8	11715686	11715696	MajorDMR-17-57207	2
chr8	11716270	11716859	MajorDMR-17-57208	7
chr8	11719607	11720279	MajorDMR-17-57209	11
chr8	11721079	11723607	MajorDMR-17-57210	21
chr8	11724260	11724572	MajorDMR-17-57211	11
chr8	11726484	11726650	MajorDMR-17-57212	4
chr8	11744984	11745091	MajorDMR-17-57213	6
chr8	11756190	11756259	MajorDMR-17-57214	2
chr8	11793604	11793680	MajorDMR-17-57215	2
chr8	11871871	11872161	MajorDMR-17-57216	4
chr8	11973787	11974170	MajorDMR-17-57217	4
chr8	12040743	12040838	MajorDMR-17-57218	6
chr8	12048613	12049118	MajorDMR-17-57219	3
chr8	12050242	12050350	MajorDMR-17-57220	4
chr8	12052964	12053247	MajorDMR-17-57221	2
chr8	12070545	12070555	MajorDMR-17-57222	2
chr8	12220317	12220577	MajorDMR-17-57223	5
chr8	12291400	12291578	MajorDMR-17-57224	2
chr8	12292515	12292623	MajorDMR-17-57225	4
chr8	12312756	12313070	MajorDMR-17-57226	2
chr8	12522339	12522417	MajorDMR-17-57227	3
chr8	12584191	12584306	MajorDMR-17-57228	2
chr8	12609274	12611243	MajorDMR-17-57229	10
chr8	12613839	12615886	MajorDMR-17-57230	15
chr8	12616825	12616928	MajorDMR-17-57231	4
chr8	12624286	12624348	MajorDMR-17-57232	3
chr8	12718341	12718847	MajorDMR-17-57233	3
chr8	12768914	12769424	MajorDMR-17-57234	5
chr8	12774566	12775087	MajorDMR-17-57235	5
chr8	12794162	12794398	MajorDMR-17-57236	2
chr8	12808379	12808660	MajorDMR-17-57237	5
chr8	12810333	12810898	MajorDMR-17-57238	13
chr8	12822476	12822779	MajorDMR-17-57239	3
chr8	12842107	12842139	MajorDMR-17-57240	2
chr8	12871626	12871850	MajorDMR-17-57241	3
chr8	12881830	12881844	MajorDMR-17-57242	2
chr8	12884487	12885960	MajorDMR-17-57243	14
chr8	13329345	13329971	MajorDMR-17-57244	6
chr8	13395811	13396477	MajorDMR-17-57245	8
chr8	13549376	13549494	MajorDMR-17-57246	3
chr8	13730062	13730290	MajorDMR-17-57247	2
chr8	14166674	14167230	MajorDMR-17-57248	10
chr8	14169099	14169260	MajorDMR-17-57249	2
chr8	14422448	14422519	MajorDMR-17-57250	2
chr8	14748873	14749299	MajorDMR-17-57251	3
chr8	14775661	14775726	MajorDMR-17-57252	3
chr8	14930842	14931004	MajorDMR-17-57253	2
chr8	14985509	14985983	MajorDMR-17-57254	5
chr8	14987158	14988121	MajorDMR-17-57255	15
chr8	15041834	15041973	MajorDMR-17-57256	3
chr8	15092619	15092787	MajorDMR-17-57257	5
chr8	15093290	15093491	MajorDMR-17-57258	3
chr8	15096060	15096561	MajorDMR-17-57259	5
chr8	15351541	15351890	MajorDMR-17-57260	7
chr8	15397236	15397466	MajorDMR-17-57261	2
chr8	15507040	15507088	MajorDMR-17-57262	3
chr8	15601050	15601096	MajorDMR-17-57263	2
chr8	15766137	15766475	MajorDMR-17-57264	3
chr8	15978104	15978395	MajorDMR-17-57265	4
chr8	16464119	16464302	MajorDMR-17-57266	2
chr8	16621368	16621701	MajorDMR-17-57267	2
chr8	16770443	16770571	MajorDMR-17-57268	2
chr8	16858192	16858397	MajorDMR-17-57269	3
chr8	16870601	16871085	MajorDMR-17-57270	9
chr8	16885874	16886191	MajorDMR-17-57271	8
chr8	16889661	16890187	MajorDMR-17-57272	3
chr8	16913949	16914351	MajorDMR-17-57273	2
chr8	16933933	16934198	MajorDMR-17-57274	2
chr8	16962871	16963026	MajorDMR-17-57275	2
chr8	16988999	16989326	MajorDMR-17-57276	5
chr8	16996653	16997322	MajorDMR-17-57277	5
chr8	17012776	17012823	MajorDMR-17-57278	2
chr8	17016859	17017717	MajorDMR-17-57279	7
chr8	17050521	17050547	MajorDMR-17-57280	3
chr8	17172319	17172458	MajorDMR-17-57281	2
chr8	17195645	17196400	MajorDMR-17-57282	9
chr8	17212550	17212647	MajorDMR-17-57283	2
chr8	17219289	17219456	MajorDMR-17-57284	2
chr8	17220003	17220629	MajorDMR-17-57285	13
chr8	17239077	17240009	MajorDMR-17-57286	5
chr8	17242477	17243050	MajorDMR-17-57287	3
chr8	17245456	17245526	MajorDMR-17-57288	2
chr8	17267747	17268483	MajorDMR-17-57289	4
chr8	17269040	17270537	MajorDMR-17-57290	27
chr8	17271374	17272049	MajorDMR-17-57291	6
chr8	17484341	17484972	MajorDMR-17-57292	6
chr8	17511533	17511698	MajorDMR-17-57293	4
chr8	17541457	17541573	MajorDMR-17-57294	2
chr8	17547474	17547867	MajorDMR-17-57295	5
chr8	17553080	17554905	MajorDMR-17-57296	16
chr8	17785518	17785597	MajorDMR-17-57297	4
chr8	17788304	17788778	MajorDMR-17-57298	2
chr8	17814177	17814507	MajorDMR-17-57299	4
chr8	17819518	17819624	MajorDMR-17-57300	2
chr8	17832445	17832640	MajorDMR-17-57301	3
chr8	17930027	17930068	MajorDMR-17-57302	2
chr8	17976312	17976355	MajorDMR-17-57303	2
chr8	17992741	17993451	MajorDMR-17-57304	8
chr8	17999225	17999698	MajorDMR-17-57305	3
chr8	18343460	18343588	MajorDMR-17-57306	3
chr8	18392180	18392387	MajorDMR-17-57307	2
chr8	18402044	18402052	MajorDMR-17-57308	2
chr8	18417358	18417459	MajorDMR-17-57309	3
chr8	18434846	18435130	MajorDMR-17-57310	2
chr8	18518122	18518808	MajorDMR-17-57311	5
chr8	18522911	18523316	MajorDMR-17-57312	4
chr8	18536960	18537085	MajorDMR-17-57313	2
chr8	18538851	18539501	MajorDMR-17-57314	4
chr8	18540031	18541383	MajorDMR-17-57315	11
chr8	18542482	18542617	MajorDMR-17-57316	4
chr8	18578253	18578273	MajorDMR-17-57317	2
chr8	18605408	18605493	MajorDMR-17-57318	3
chr8	18645554	18645674	MajorDMR-17-57319	2
chr8	18712536	18712734	MajorDMR-17-57320	3
chr8	18742857	18743901	MajorDMR-17-57321	7
chr8	19148973	19149275	MajorDMR-17-57322	7
chr8	19243555	19243809	MajorDMR-17-57323	4
chr8	19271903	19271951	MajorDMR-17-57324	2
chr8	19319741	19319823	MajorDMR-17-57325	2
chr8	19344344	19344987	MajorDMR-17-57326	4
chr8	19346259	19346380	MajorDMR-17-57327	2
chr8	19346924	19348078	MajorDMR-17-57328	7
chr8	19348640	19349335	MajorDMR-17-57329	6
chr8	19359430	19359594	MajorDMR-17-57330	3
chr8	19366774	19366814	MajorDMR-17-57331	2
chr8	19380310	19380557	MajorDMR-17-57332	2
chr8	19533732	19533959	MajorDMR-17-57333	3
chr8	19673718	19674006	MajorDMR-17-57334	6
chr8	19701439	19701743	MajorDMR-17-57335	6
chr8	19712231	19712407	MajorDMR-17-57336	5
chr8	19715057	19715365	MajorDMR-17-57337	4
chr8	19796334	19796422	MajorDMR-17-57338	2
chr8	19811039	19811365	MajorDMR-17-57339	5
chr8	19956779	19957024	MajorDMR-17-57340	2
chr8	20030084	20030362	MajorDMR-17-57341	10
chr8	20056344	20056967	MajorDMR-17-57342	11
chr8	20058478	20058574	MajorDMR-17-57343	2
chr8	20060013	20060385	MajorDMR-17-57344	3
chr8	20078068	20078413	MajorDMR-17-57345	2
chr8	20089844	20089912	MajorDMR-17-57346	3
chr8	20100938	20101086	MajorDMR-17-57347	4
chr8	20105140	20106077	MajorDMR-17-57348	14
chr8	20112032	20112047	MajorDMR-17-57349	2
chr8	20112812	20113039	MajorDMR-17-57350	6
chr8	20122401	20122602	MajorDMR-17-57351	3
chr8	20125320	20125398	MajorDMR-17-57352	2
chr8	20126743	20127095	MajorDMR-17-57353	5
chr8	20130022	20131055	MajorDMR-17-57354	6
chr8	20145604	20146605	MajorDMR-17-57355	7
chr8	20152666	20152680	MajorDMR-17-57356	2
chr8	20153444	20153564	MajorDMR-17-57357	3
chr8	20158949	20159398	MajorDMR-17-57358	7
chr8	20159906	20159919	MajorDMR-17-57359	2
chr8	20171466	20172124	MajorDMR-17-57360	13
chr8	20233480	20233662	MajorDMR-17-57361	2
chr8	20440054	20440256	MajorDMR-17-57362	3
chr8	20624059	20624153	MajorDMR-17-57363	3
chr8	20683556	20683692	MajorDMR-17-57364	6
chr8	20738489	20739457	MajorDMR-17-57365	9
chr8	20803701	20803963	MajorDMR-17-57366	4
chr8	20829221	20830047	MajorDMR-17-57367	9
chr8	20897083	20897904	MajorDMR-17-57368	12
chr8	20911880	20912000	MajorDMR-17-57369	4
chr8	20918564	20918576	MajorDMR-17-57370	2
chr8	20969020	20969699	MajorDMR-17-57371	6
chr8	20986645	20986723	MajorDMR-17-57372	2
chr8	20987848	20988298	MajorDMR-17-57373	3
chr8	21036684	21036858	MajorDMR-17-57374	5
chr8	21121735	21121787	MajorDMR-17-57375	2
chr8	21213575	21213659	MajorDMR-17-57376	2
chr8	21307898	21308061	MajorDMR-17-57377	2
chr8	21432015	21432055	MajorDMR-17-57378	3
chr8	21468299	21468376	MajorDMR-17-57379	3
chr8	21499838	21500002	MajorDMR-17-57380	3
chr8	21503616	21503939	MajorDMR-17-57381	2
chr8	21545351	21545402	MajorDMR-17-57382	3
chr8	21775887	21776067	MajorDMR-17-57383	2
chr8	21778582	21779325	MajorDMR-17-57384	8
chr8	21845300	21845536	MajorDMR-17-57385	6
chr8	21858991	21859091	MajorDMR-17-57386	3
chr8	21881164	21881309	MajorDMR-17-57387	3
chr8	21882941	21883870	MajorDMR-17-57388	12
chr8	21888474	21888563	MajorDMR-17-57389	2
chr8	21902582	21902701	MajorDMR-17-57390	4
chr8	21910204	21910621	MajorDMR-17-57391	6
chr8	21911361	21916442	MajorDMR-17-57392	83
chr8	21917142	21919128	MajorDMR-17-57393	34
chr8	21922037	21922627	MajorDMR-17-57394	3
chr8	21923165	21923714	MajorDMR-17-57395	8
chr8	21925221	21925296	MajorDMR-17-57396	3
chr8	21926676	21927000	MajorDMR-17-57397	5
chr8	21927516	21928301	MajorDMR-17-57398	4
chr8	21929693	21929905	MajorDMR-17-57399	2
chr8	21931454	21931573	MajorDMR-17-57400	3
chr8	21933462	21934503	MajorDMR-17-57401	9
chr8	21935078	21935550	MajorDMR-17-57402	7
chr8	21944074	21944097	MajorDMR-17-57403	3
chr8	21965712	21966193	MajorDMR-17-57404	4
chr8	21967705	21967899	MajorDMR-17-57405	4
chr8	21969445	21970245	MajorDMR-17-57406	9
chr8	21984059	21984072	MajorDMR-17-57407	2
chr8	21987753	21987782	MajorDMR-17-57408	2
chr8	21989355	21989598	MajorDMR-17-57409	8
chr8	22013244	22013886	MajorDMR-17-57410	8
chr8	22014878	22015341	MajorDMR-17-57411	7
chr8	22059322	22059743	MajorDMR-17-57412	11
chr8	22069920	22070059	MajorDMR-17-57413	7
chr8	22079453	22079540	MajorDMR-17-57414	3
chr8	22085261	22087121	MajorDMR-17-57415	22
chr8	22087740	22088974	MajorDMR-17-57416	31
chr8	22090017	22091074	MajorDMR-17-57417	9
chr8	22091738	22091948	MajorDMR-17-57418	7
chr8	22101753	22101825	MajorDMR-17-57419	2
chr8	22132800	22133013	MajorDMR-17-57420	8
chr8	22139993	22140129	MajorDMR-17-57421	4
chr8	22223936	22224388	MajorDMR-17-57422	9
chr8	22234752	22235570	MajorDMR-17-57423	6
chr8	22236834	22237129	MajorDMR-17-57424	4
chr8	22252451	22252485	MajorDMR-17-57425	2
chr8	22253179	22253320	MajorDMR-17-57426	5
chr8	22255491	22255652	MajorDMR-17-57427	4
chr8	22261920	22262467	MajorDMR-17-57428	11
chr8	22263089	22264948	MajorDMR-17-57429	39
chr8	22271794	22273170	MajorDMR-17-57430	16
chr8	22274612	22275187	MajorDMR-17-57431	6
chr8	22278779	22278865	MajorDMR-17-57432	3
chr8	22279753	22279931	MajorDMR-17-57433	2
chr8	22287961	22288225	MajorDMR-17-57434	3
chr8	22299974	22300501	MajorDMR-17-57435	6
chr8	22301074	22301379	MajorDMR-17-57436	4
chr8	22325876	22326594	MajorDMR-17-57437	4
chr8	22342405	22343070	MajorDMR-17-57438	7
chr8	22476993	22477284	MajorDMR-17-57439	9
chr8	22479916	22480080	MajorDMR-17-57440	7
chr8	22483877	22483937	MajorDMR-17-57441	2
chr8	22504514	22504778	MajorDMR-17-57442	5
chr8	22531024	22531045	MajorDMR-17-57443	2
chr8	22547430	22547551	MajorDMR-17-57444	3
chr8	22560949	22561283	MajorDMR-17-57445	28
chr8	22625945	22626425	MajorDMR-17-57446	19
chr8	22631815	22632103	MajorDMR-17-57447	4
chr8	22633161	22633406	MajorDMR-17-57448	13
chr8	22638364	22639298	MajorDMR-17-57449	22
chr8	22648190	22648684	MajorDMR-17-57450	3
chr8	22668312	22668509	MajorDMR-17-57451	3
chr8	22710120	22710275	MajorDMR-17-57452	4
chr8	22721825	22722260	MajorDMR-17-57453	4
chr8	22723495	22724013	MajorDMR-17-57454	8
chr8	22725262	22725905	MajorDMR-17-57455	6
chr8	22735023	22735766	MajorDMR-17-57456	14
chr8	22829616	22830002	MajorDMR-17-57457	2
chr8	22838397	22838524	MajorDMR-17-57458	2
chr8	22847208	22848251	MajorDMR-17-57459	13
chr8	22849557	22849600	MajorDMR-17-57460	3
chr8	22850231	22850300	MajorDMR-17-57461	2
chr8	22853065	22854272	MajorDMR-17-57462	16
chr8	22855306	22855851	MajorDMR-17-57463	6
chr8	22858824	22860061	MajorDMR-17-57464	12
chr8	22861085	22861185	MajorDMR-17-57465	3
chr8	22865874	22865903	MajorDMR-17-57466	3
chr8	22868594	22868660	MajorDMR-17-57467	2
chr8	22869763	22869919	MajorDMR-17-57468	3
chr8	22874708	22875898	MajorDMR-17-57469	6
chr8	22876524	22876579	MajorDMR-17-57470	2
chr8	23106503	23106616	MajorDMR-17-57471	3
chr8	23146335	23147026	MajorDMR-17-57472	5
chr8	23151152	23151556	MajorDMR-17-57473	4
chr8	23154317	23155030	MajorDMR-17-57474	5
chr8	23161323	23162934	MajorDMR-17-57475	28
chr8	23176743	23177042	MajorDMR-17-57476	10
chr8	23180689	23180748	MajorDMR-17-57477	3
chr8	23186630	23186675	MajorDMR-17-57478	2
chr8	23193426	23194240	MajorDMR-17-57479	23
chr8	23208409	23208612	MajorDMR-17-57480	2
chr8	23228659	23228915	MajorDMR-17-57481	7
chr8	23260260	23260489	MajorDMR-17-57482	2
chr8	23267791	23267812	MajorDMR-17-57483	2
chr8	23279737	23279752	MajorDMR-17-57484	2
chr8	23299381	23299541	MajorDMR-17-57485	3
chr8	23312660	23313231	MajorDMR-17-57486	7
chr8	23313810	23314158	MajorDMR-17-57487	6
chr8	23376401	23376645	MajorDMR-17-57488	4
chr8	23381586	23381769	MajorDMR-17-57489	2
chr8	23397997	23398090	MajorDMR-17-57490	2
chr8	23538762	23539106	MajorDMR-17-57491	7
chr8	23572742	23572885	MajorDMR-17-57492	2
chr8	23832087	23833208	MajorDMR-17-57493	10
chr8	23836631	23836953	MajorDMR-17-57494	4
chr8	23837489	23837575	MajorDMR-17-57495	2
chr8	23849064	23849186	MajorDMR-17-57496	3
chr8	24276653	24276822	MajorDMR-17-57497	4
chr8	24538493	24538571	MajorDMR-17-57498	2
chr8	24596163	24596207	MajorDMR-17-57499	2
chr8	24767527	24770402	MajorDMR-17-57500	20
chr8	24811854	24812035	MajorDMR-17-57501	3
chr8	24867482	24867691	MajorDMR-17-57502	2
chr8	24936152	24936224	MajorDMR-17-57503	3
chr8	25314659	25314863	MajorDMR-17-57504	3
chr8	25488375	25488654	MajorDMR-17-57505	5
chr8	25545777	25545783	MajorDMR-17-57506	2
chr8	25868266	25868284	MajorDMR-17-57507	3
chr8	26046710	26046797	MajorDMR-17-57508	4
chr8	26054050	26054559	MajorDMR-17-57509	10
chr8	26076630	26076791	MajorDMR-17-57510	2
chr8	26081036	26081098	MajorDMR-17-57511	2
chr8	26123454	26124991	MajorDMR-17-57512	18
chr8	26150977	26151664	MajorDMR-17-57513	7
chr8	26153053	26154427	MajorDMR-17-57514	8
chr8	26159814	26159892	MajorDMR-17-57515	2
chr8	26161279	26161389	MajorDMR-17-57516	2
chr8	26171696	26171922	MajorDMR-17-57517	5
chr8	26184501	26184742	MajorDMR-17-57518	3
chr8	26241867	26242018	MajorDMR-17-57519	2
chr8	26246876	26247202	MajorDMR-17-57520	3
chr8	26276389	26276542	MajorDMR-17-57521	4
chr8	26308583	26309063	MajorDMR-17-57522	2
chr8	26316466	26316576	MajorDMR-17-57523	2
chr8	26322867	26323328	MajorDMR-17-57524	7
chr8	26341452	26341970	MajorDMR-17-57525	6
chr8	26345908	26346175	MajorDMR-17-57526	3
chr8	26362189	26363068	MajorDMR-17-57527	7
chr8	26369212	26369688	MajorDMR-17-57528	4
chr8	26372893	26373259	MajorDMR-17-57529	11
chr8	26386619	26386713	MajorDMR-17-57530	2
chr8	26433815	26433960	MajorDMR-17-57531	6
chr8	26444115	26444130	MajorDMR-17-57532	2
chr8	26452365	26452931	MajorDMR-17-57533	4
chr8	26461513	26461539	MajorDMR-17-57534	3
chr8	26473353	26473454	MajorDMR-17-57535	3
chr8	26484983	26485052	MajorDMR-17-57536	3
chr8	26486168	26486622	MajorDMR-17-57537	6
chr8	26488728	26489093	MajorDMR-17-57538	3
chr8	26490981	26491045	MajorDMR-17-57539	2
chr8	26492736	26492812	MajorDMR-17-57540	3
chr8	26495399	26495835	MajorDMR-17-57541	5
chr8	26504615	26504687	MajorDMR-17-57542	2
chr8	26506717	26507521	MajorDMR-17-57543	7
chr8	26722038	26722305	MajorDMR-17-57544	12
chr8	26784670	26784797	MajorDMR-17-57545	2
chr8	26873985	26874015	MajorDMR-17-57546	3
chr8	26984815	26984925	MajorDMR-17-57547	2
chr8	26985693	26986156	MajorDMR-17-57548	3
chr8	27062252	27062924	MajorDMR-17-57549	8
chr8	27079981	27080034	MajorDMR-17-57550	3
chr8	27098443	27099931	MajorDMR-17-57551	21
chr8	27100911	27102242	MajorDMR-17-57552	10
chr8	27103346	27103565	MajorDMR-17-57553	2
chr8	27104979	27106975	MajorDMR-17-57554	16
chr8	27108043	27108047	MajorDMR-17-57555	2
chr8	27108661	27108795	MajorDMR-17-57556	2
chr8	27109764	27109790	MajorDMR-17-57557	2
chr8	27110729	27113883	MajorDMR-17-57558	19
chr8	27114586	27115406	MajorDMR-17-57559	11
chr8	27116152	27116740	MajorDMR-17-57560	6
chr8	27125298	27126111	MajorDMR-17-57561	7
chr8	27138315	27139050	MajorDMR-17-57562	6
chr8	27150191	27150477	MajorDMR-17-57563	3
chr8	27182551	27182868	MajorDMR-17-57564	4
chr8	27183572	27183814	MajorDMR-17-57565	4
chr8	27185765	27185779	MajorDMR-17-57566	2
chr8	27191987	27192229	MajorDMR-17-57567	3
chr8	27205894	27206350	MajorDMR-17-57568	13
chr8	27221306	27221610	MajorDMR-17-57569	9
chr8	27243715	27243842	MajorDMR-17-57570	3
chr8	27260811	27261667	MajorDMR-17-57571	8
chr8	27263188	27263328	MajorDMR-17-57572	2
chr8	27298129	27298249	MajorDMR-17-57573	2
chr8	27325255	27325423	MajorDMR-17-57574	2
chr8	27346004	27346789	MajorDMR-17-57575	9
chr8	27348000	27348024	MajorDMR-17-57576	2
chr8	27405063	27405577	MajorDMR-17-57577	6
chr8	27437410	27437965	MajorDMR-17-57578	8
chr8	27449597	27450213	MajorDMR-17-57579	7
chr8	27474975	27474982	MajorDMR-17-57580	2
chr8	27576303	27576592	MajorDMR-17-57581	3
chr8	27589371	27589767	MajorDMR-17-57582	2
chr8	27591910	27592328	MajorDMR-17-57583	3
chr8	27593148	27593302	MajorDMR-17-57584	6
chr8	27602915	27603534	MajorDMR-17-57585	10
chr8	27809806	27809845	MajorDMR-17-57586	2
chr8	27851125	27851200	MajorDMR-17-57587	4
chr8	28047151	28048234	MajorDMR-17-57588	25
chr8	28060646	28060722	MajorDMR-17-57589	2
chr8	28174741	28175494	MajorDMR-17-57590	29
chr8	28176255	28176394	MajorDMR-17-57591	6
chr8	28181362	28181754	MajorDMR-17-57592	2
chr8	28190878	28190927	MajorDMR-17-57593	3
chr8	28198638	28199042	MajorDMR-17-57594	6
chr8	28201428	28201681	MajorDMR-17-57595	2
chr8	28237937	28238278	MajorDMR-17-57596	2
chr8	28258343	28258574	MajorDMR-17-57597	9
chr8	28260264	28260505	MajorDMR-17-57598	3
chr8	28306260	28306590	MajorDMR-17-57599	6
chr8	28325194	28325635	MajorDMR-17-57600	4
chr8	28332003	28332486	MajorDMR-17-57601	3
chr8	28334166	28335110	MajorDMR-17-57602	7
chr8	28336459	28337179	MajorDMR-17-57603	6
chr8	28347163	28347464	MajorDMR-17-57604	4
chr8	28350189	28350377	MajorDMR-17-57605	4
chr8	28354023	28354109	MajorDMR-17-57606	2
chr8	28355019	28355033	MajorDMR-17-57607	2
chr8	28359529	28359907	MajorDMR-17-57608	2
chr8	28373751	28373959	MajorDMR-17-57609	2
chr8	28384609	28384693	MajorDMR-17-57610	2
chr8	28388250	28388727	MajorDMR-17-57611	3
chr8	28398965	28399544	MajorDMR-17-57612	6
chr8	28416569	28416595	MajorDMR-17-57613	2
chr8	28420426	28420748	MajorDMR-17-57614	2
chr8	28458805	28459468	MajorDMR-17-57615	8
chr8	28477157	28477451	MajorDMR-17-57616	11
chr8	28481248	28481412	MajorDMR-17-57617	3
chr8	28482475	28482792	MajorDMR-17-57618	2
chr8	28488578	28488703	MajorDMR-17-57619	2
chr8	28550239	28550471	MajorDMR-17-57620	2
chr8	28560636	28560811	MajorDMR-17-57621	3
chr8	28561875	28561945	MajorDMR-17-57622	2
chr8	28569026	28569129	MajorDMR-17-57623	2
chr8	28571991	28572430	MajorDMR-17-57624	8
chr8	28583409	28583491	MajorDMR-17-57625	3
chr8	28592604	28592954	MajorDMR-17-57626	8
chr8	28596341	28596556	MajorDMR-17-57627	2
chr8	28630215	28630536	MajorDMR-17-57628	4
chr8	28634956	28635228	MajorDMR-17-57629	9
chr8	28804080	28804175	MajorDMR-17-57630	2
chr8	28881908	28881941	MajorDMR-17-57631	3
chr8	28885628	28885765	MajorDMR-17-57632	2
chr8	28914024	28914505	MajorDMR-17-57633	7
chr8	28919498	28920734	MajorDMR-17-57634	22
chr8	28932236	28932446	MajorDMR-17-57635	4
chr8	28994974	28995188	MajorDMR-17-57636	2
chr8	29147132	29147312	MajorDMR-17-57637	4
chr8	29172062	29172212	MajorDMR-17-57638	4
chr8	29204953	29205875	MajorDMR-17-57639	41
chr8	29210040	29210063	MajorDMR-17-57640	2
chr8	29210755	29211126	MajorDMR-17-57641	11
chr8	29249384	29249661	MajorDMR-17-57642	3
chr8	29306376	29307041	MajorDMR-17-57643	4
chr8	29387007	29387396	MajorDMR-17-57644	14
chr8	29503482	29504111	MajorDMR-17-57645	5
chr8	29504775	29504986	MajorDMR-17-57646	2
chr8	29510758	29511121	MajorDMR-17-57647	4
chr8	29522837	29523124	MajorDMR-17-57648	6
chr8	29585751	29585920	MajorDMR-17-57649	4
chr8	29594386	29594440	MajorDMR-17-57650	3
chr8	29594952	29595652	MajorDMR-17-57651	7
chr8	29633977	29634306	MajorDMR-17-57652	4
chr8	29653829	29653869	MajorDMR-17-57653	2
chr8	29661686	29662922	MajorDMR-17-57654	13
chr8	29705944	29706185	MajorDMR-17-57655	4
chr8	29743729	29743823	MajorDMR-17-57656	2
chr8	29762674	29763135	MajorDMR-17-57657	6
chr8	29869784	29870460	MajorDMR-17-57658	8
chr8	29877478	29877729	MajorDMR-17-57659	3
chr8	29878446	29878482	MajorDMR-17-57660	2
chr8	29886670	29886774	MajorDMR-17-57661	2
chr8	29917508	29917779	MajorDMR-17-57662	2
chr8	29922669	29922766	MajorDMR-17-57663	2
chr8	29923522	29923632	MajorDMR-17-57664	6
chr8	29924810	29925252	MajorDMR-17-57665	3
chr8	29937471	29938512	MajorDMR-17-57666	6
chr8	29939220	29939356	MajorDMR-17-57667	4
chr8	29941152	29941199	MajorDMR-17-57668	3
chr8	29951876	29952125	MajorDMR-17-57669	7
chr8	29963219	29963435	MajorDMR-17-57670	3
chr8	29970614	29971239	MajorDMR-17-57671	14
chr8	29994793	29994878	MajorDMR-17-57672	2
chr8	30180775	30181034	MajorDMR-17-57673	2
chr8	30413746	30414069	MajorDMR-17-57674	4
chr8	30419825	30419936	MajorDMR-17-57675	3
chr8	30421069	30421147	MajorDMR-17-57676	2
chr8	30462392	30462780	MajorDMR-17-57677	4
chr8	30495678	30497324	MajorDMR-17-57678	12
chr8	30577808	30577902	MajorDMR-17-57679	3
chr8	30583923	30584212	MajorDMR-17-57680	6
chr8	30585837	30585905	MajorDMR-17-57681	2
chr8	30655815	30656034	MajorDMR-17-57682	3
chr8	30665654	30665776	MajorDMR-17-57683	5
chr8	30832773	30832856	MajorDMR-17-57684	2
chr8	31156436	31157057	MajorDMR-17-57685	7
chr8	31498527	31499722	MajorDMR-17-57686	7
chr8	31636926	31636958	MajorDMR-17-57687	3
chr8	31930694	31931108	MajorDMR-17-57688	7
chr8	31941737	31941956	MajorDMR-17-57689	2
chr8	32076271	32076391	MajorDMR-17-57690	2
chr8	32076942	32077572	MajorDMR-17-57691	4
chr8	32081313	32081539	MajorDMR-17-57692	2
chr8	32132526	32132673	MajorDMR-17-57693	2
chr8	32404091	32404583	MajorDMR-17-57694	2
chr8	32729454	32729731	MajorDMR-17-57695	3
chr8	33062547	33062674	MajorDMR-17-57696	2
chr8	33088053	33088530	MajorDMR-17-57697	2
chr8	33356384	33356600	MajorDMR-17-57698	2
chr8	33373175	33373263	MajorDMR-17-57699	2
chr8	33422989	33423521	MajorDMR-17-57700	5
chr8	33425037	33425044	MajorDMR-17-57701	3
chr8	33445843	33445903	MajorDMR-17-57702	2
chr8	33448874	33449128	MajorDMR-17-57703	5
chr8	33451083	33451092	MajorDMR-17-57704	2
chr8	33453528	33453675	MajorDMR-17-57705	4
chr8	33454777	33455053	MajorDMR-17-57706	13
chr8	33455645	33456604	MajorDMR-17-57707	7
chr8	33457821	33458105	MajorDMR-17-57708	3
chr8	33576011	33576058	MajorDMR-17-57709	3
chr8	33658658	33659037	MajorDMR-17-57710	3
chr8	33934762	33934998	MajorDMR-17-57711	2
chr8	33997064	33997098	MajorDMR-17-57712	2
chr8	34262060	34262151	MajorDMR-17-57713	2
chr8	34276468	34276813	MajorDMR-17-57714	4
chr8	34350943	34350971	MajorDMR-17-57715	2
chr8	34592174	34592469	MajorDMR-17-57716	8
chr8	34780259	34780297	MajorDMR-17-57717	2
chr8	35092289	35092501	MajorDMR-17-57718	5
chr8	35095245	35096375	MajorDMR-17-57719	4
chr8	35098372	35098920	MajorDMR-17-57720	7
chr8	35119163	35119394	MajorDMR-17-57721	2
chr8	35129513	35129579	MajorDMR-17-57722	2
chr8	35169417	35169734	MajorDMR-17-57723	2
chr8	35197092	35197506	MajorDMR-17-57724	2
chr8	35218018	35218084	MajorDMR-17-57725	2
chr8	35238722	35239056	MajorDMR-17-57726	2
chr8	35333177	35333553	MajorDMR-17-57727	3
chr8	35344618	35344727	MajorDMR-17-57728	2
chr8	35398636	35398801	MajorDMR-17-57729	4
chr8	35401907	35402113	MajorDMR-17-57730	3
chr8	35417520	35417552	MajorDMR-17-57731	2
chr8	35431558	35431591	MajorDMR-17-57732	2
chr8	35444938	35445323	MajorDMR-17-57733	3
chr8	35449405	35449952	MajorDMR-17-57734	5
chr8	35464714	35464749	MajorDMR-17-57735	2
chr8	35474260	35475800	MajorDMR-17-57736	13
chr8	35482285	35482448	MajorDMR-17-57737	3
chr8	35544096	35544154	MajorDMR-17-57738	3
chr8	35565355	35565905	MajorDMR-17-57739	7
chr8	35624309	35624532	MajorDMR-17-57740	7
chr8	35635146	35635644	MajorDMR-17-57741	3
chr8	35708072	35708366	MajorDMR-17-57742	4
chr8	35719517	35719770	MajorDMR-17-57743	2
chr8	35764045	35764307	MajorDMR-17-57744	3
chr8	35804046	35804248	MajorDMR-17-57745	2
chr8	35808730	35808777	MajorDMR-17-57746	2
chr8	35971621	35971841	MajorDMR-17-57747	6
chr8	35998885	35998940	MajorDMR-17-57748	2
chr8	36209418	36209789	MajorDMR-17-57749	7
chr8	36362075	36362089	MajorDMR-17-57750	2
chr8	36514870	36514877	MajorDMR-17-57751	2
chr8	36634317	36634410	MajorDMR-17-57752	2
chr8	36691054	36691177	MajorDMR-17-57753	3
chr8	36697153	36697216	MajorDMR-17-57754	2
chr8	37188434	37188463	MajorDMR-17-57755	2
chr8	37237791	37237981	MajorDMR-17-57756	2
chr8	37250800	37250956	MajorDMR-17-57757	4
chr8	37404169	37404475	MajorDMR-17-57758	11
chr8	37423256	37424037	MajorDMR-17-57759	4
chr8	37561904	37561989	MajorDMR-17-57760	3
chr8	37593463	37593754	MajorDMR-17-57761	7
chr8	37595570	37595701	MajorDMR-17-57762	2
chr8	37621063	37621428	MajorDMR-17-57763	10
chr8	37653875	37653992	MajorDMR-17-57764	4
chr8	37656311	37656403	MajorDMR-17-57765	7
chr8	37678825	37679012	MajorDMR-17-57766	2
chr8	37679959	37680096	MajorDMR-17-57767	4
chr8	37696059	37696450	MajorDMR-17-57768	3
chr8	37700801	37702689	MajorDMR-17-57769	14
chr8	37706515	37706861	MajorDMR-17-57770	7
chr8	37743642	37744402	MajorDMR-17-57771	7
chr8	37745528	37745664	MajorDMR-17-57772	3
chr8	37887363	37887425	MajorDMR-17-57773	3
chr8	38035593	38036204	MajorDMR-17-57774	7
chr8	38042325	38042391	MajorDMR-17-57775	6
chr8	38057813	38058210	MajorDMR-17-57776	4
chr8	38090207	38090453	MajorDMR-17-57777	4
chr8	38099924	38099975	MajorDMR-17-57778	2
chr8	38118049	38118188	MajorDMR-17-57779	2
chr8	38120048	38120353	MajorDMR-17-57780	2
chr8	38121080	38121161	MajorDMR-17-57781	2
chr8	38124829	38125198	MajorDMR-17-57782	6
chr8	38127314	38127515	MajorDMR-17-57783	2
chr8	38133370	38133408	MajorDMR-17-57784	2
chr8	38161490	38161543	MajorDMR-17-57785	2
chr8	38174708	38174738	MajorDMR-17-57786	2
chr8	38176075	38176088	MajorDMR-17-57787	2
chr8	38187024	38187216	MajorDMR-17-57788	3
chr8	38204797	38205277	MajorDMR-17-57789	5
chr8	38229026	38229051	MajorDMR-17-57790	3
chr8	38234850	38235314	MajorDMR-17-57791	2
chr8	38236232	38236715	MajorDMR-17-57792	6
chr8	38240893	38241245	MajorDMR-17-57793	7
chr8	38244861	38245267	MajorDMR-17-57794	4
chr8	38351992	38352880	MajorDMR-17-57795	12
chr8	38359794	38360084	MajorDMR-17-57796	12
chr8	38397901	38398077	MajorDMR-17-57797	2
chr8	38408369	38408637	MajorDMR-17-57798	5
chr8	38409278	38409351	MajorDMR-17-57799	3
chr8	38409864	38410311	MajorDMR-17-57800	2
chr8	38410960	38412145	MajorDMR-17-57801	36
chr8	38480049	38480752	MajorDMR-17-57802	3
chr8	38489282	38489580	MajorDMR-17-57803	6
chr8	38559603	38559695	MajorDMR-17-57804	2
chr8	38562282	38562376	MajorDMR-17-57805	5
chr8	38592633	38592719	MajorDMR-17-57806	2
chr8	38627554	38627597	MajorDMR-17-57807	2
chr8	38643391	38643593	MajorDMR-17-57808	3
chr8	38648412	38648417	MajorDMR-17-57809	2
chr8	38649284	38649358	MajorDMR-17-57810	2
chr8	38651979	38652064	MajorDMR-17-57811	2
chr8	38669891	38669971	MajorDMR-17-57812	2
chr8	38689738	38689835	MajorDMR-17-57813	2
chr8	38704971	38704989	MajorDMR-17-57814	2
chr8	38708607	38708751	MajorDMR-17-57815	3
chr8	38712604	38712843	MajorDMR-17-57816	8
chr8	38733945	38734077	MajorDMR-17-57817	2
chr8	38757626	38758280	MajorDMR-17-57818	32
chr8	38770284	38770513	MajorDMR-17-57819	7
chr8	38811776	38811845	MajorDMR-17-57820	2
chr8	38831191	38832433	MajorDMR-17-57821	72
chr8	38852960	38852976	MajorDMR-17-57822	2
chr8	38855594	38857613	MajorDMR-17-57823	16
chr8	38884156	38884330	MajorDMR-17-57824	3
chr8	38885910	38885995	MajorDMR-17-57825	2
chr8	38896039	38896455	MajorDMR-17-57826	3
chr8	38897192	38897368	MajorDMR-17-57827	2
chr8	38902931	38902959	MajorDMR-17-57828	2
chr8	39730204	39730283	MajorDMR-17-57829	3
chr8	39998982	39999013	MajorDMR-17-57830	2
chr8	40028778	40030366	MajorDMR-17-57831	11
chr8	40053189	40053313	MajorDMR-17-57832	2
chr8	40193458	40193519	MajorDMR-17-57833	2
chr8	40227673	40227933	MajorDMR-17-57834	5
chr8	40228581	40229678	MajorDMR-17-57835	9
chr8	40233284	40233327	MajorDMR-17-57836	2
chr8	40234720	40235573	MajorDMR-17-57837	8
chr8	40237169	40237255	MajorDMR-17-57838	4
chr8	40343107	40343382	MajorDMR-17-57839	6
chr8	40389223	40389693	MajorDMR-17-57840	3
chr8	40390854	40392241	MajorDMR-17-57841	9
chr8	40403885	40405351	MajorDMR-17-57842	14
chr8	40452213	40452416	MajorDMR-17-57843	2
chr8	40468057	40468190	MajorDMR-17-57844	3
chr8	40474958	40475351	MajorDMR-17-57845	4
chr8	40484839	40484933	MajorDMR-17-57846	2
chr8	40500717	40500749	MajorDMR-17-57847	2
chr8	40592513	40593404	MajorDMR-17-57848	5
chr8	40633522	40634435	MajorDMR-17-57849	7
chr8	40637139	40637408	MajorDMR-17-57850	4
chr8	40638680	40638837	MajorDMR-17-57851	2
chr8	40642057	40642127	MajorDMR-17-57852	2
chr8	40644112	40644493	MajorDMR-17-57853	2
chr8	40664026	40665080	MajorDMR-17-57854	9
chr8	40680663	40680714	MajorDMR-17-57855	2
chr8	40685878	40686641	MajorDMR-17-57856	8
chr8	40688549	40688707	MajorDMR-17-57857	3
chr8	40690613	40692841	MajorDMR-17-57858	19
chr8	40693365	40694791	MajorDMR-17-57859	12
chr8	40707202	40707273	MajorDMR-17-57860	2
chr8	40707860	40708296	MajorDMR-17-57861	4
chr8	40722618	40723125	MajorDMR-17-57862	3
chr8	40727189	40727273	MajorDMR-17-57863	2
chr8	40735047	40735652	MajorDMR-17-57864	9
chr8	40742084	40744206	MajorDMR-17-57865	16
chr8	40750469	40751248	MajorDMR-17-57866	13
chr8	40752030	40752622	MajorDMR-17-57867	6
chr8	40753773	40754840	MajorDMR-17-57868	27
chr8	40755838	40756136	MajorDMR-17-57869	3
chr8	40850483	40851069	MajorDMR-17-57870	9
chr8	41164304	41165489	MajorDMR-17-57871	16
chr8	41188864	41188915	MajorDMR-17-57872	2
chr8	41346221	41346646	MajorDMR-17-57873	3
chr8	41347195	41347384	MajorDMR-17-57874	2
chr8	41363178	41363679	MajorDMR-17-57875	7
chr8	41365992	41366307	MajorDMR-17-57876	3
chr8	41434860	41435138	MajorDMR-17-57877	6
chr8	41456084	41456225	MajorDMR-17-57878	2
chr8	41467502	41467603	MajorDMR-17-57879	3
chr8	41490731	41490966	MajorDMR-17-57880	4
chr8	41508538	41508546	MajorDMR-17-57881	3
chr8	41514444	41514487	MajorDMR-17-57882	2
chr8	41516583	41516601	MajorDMR-17-57883	2
chr8	41526733	41527632	MajorDMR-17-57884	8
chr8	41528751	41528947	MajorDMR-17-57885	7
chr8	41559077	41559122	MajorDMR-17-57886	2
chr8	41569971	41570096	MajorDMR-17-57887	3
chr8	41571181	41571572	MajorDMR-17-57888	2
chr8	41573903	41575022	MajorDMR-17-57889	14
chr8	41580668	41580981	MajorDMR-17-57890	11
chr8	41589020	41589780	MajorDMR-17-57891	17
chr8	41590723	41590800	MajorDMR-17-57892	5
chr8	41603677	41604815	MajorDMR-17-57893	18
chr8	41609767	41610106	MajorDMR-17-57894	8
chr8	41650121	41650143	MajorDMR-17-57895	4
chr8	41680455	41680627	MajorDMR-17-57896	2
chr8	41684072	41684906	MajorDMR-17-57897	6
chr8	41690840	41691119	MajorDMR-17-57898	5
chr8	41702419	41703365	MajorDMR-17-57899	14
chr8	41703951	41703969	MajorDMR-17-57900	2
chr8	41733074	41733365	MajorDMR-17-57901	9
chr8	41736919	41736999	MajorDMR-17-57902	2
chr8	41750816	41751295	MajorDMR-17-57903	11
chr8	41751835	41753165	MajorDMR-17-57904	27
chr8	41755408	41755447	MajorDMR-17-57905	3
chr8	41996786	41996797	MajorDMR-17-57906	3
chr8	42013265	42013650	MajorDMR-17-57907	4
chr8	42031091	42031809	MajorDMR-17-57908	12
chr8	42033935	42034080	MajorDMR-17-57909	2
chr8	42053697	42054229	MajorDMR-17-57910	9
chr8	42056086	42056572	MajorDMR-17-57911	4
chr8	42072819	42073137	MajorDMR-17-57912	4
chr8	42133032	42133383	MajorDMR-17-57913	2
chr8	42154485	42155141	MajorDMR-17-57914	8
chr8	42188853	42189369	MajorDMR-17-57915	9
chr8	42196694	42196815	MajorDMR-17-57916	3
chr8	42242426	42242905	MajorDMR-17-57917	2
chr8	42248526	42248842	MajorDMR-17-57918	4
chr8	42250273	42251246	MajorDMR-17-57919	6
chr8	42260805	42261643	MajorDMR-17-57920	5
chr8	42262779	42263719	MajorDMR-17-57921	4
chr8	42340961	42341509	MajorDMR-17-57922	9
chr8	42394051	42394459	MajorDMR-17-57923	2
chr8	42397702	42397741	MajorDMR-17-57924	2
chr8	42398530	42399065	MajorDMR-17-57925	5
chr8	42400562	42400705	MajorDMR-17-57926	2
chr8	42501107	42501220	MajorDMR-17-57927	2
chr8	42521964	42522229	MajorDMR-17-57928	3
chr8	42559398	42559679	MajorDMR-17-57929	2
chr8	42596174	42597171	MajorDMR-17-57930	13
chr8	42609691	42610223	MajorDMR-17-57931	14
chr8	42660742	42661107	MajorDMR-17-57932	16
chr8	42696619	42696752	MajorDMR-17-57933	7
chr8	42698970	42699003	MajorDMR-17-57934	3
chr8	42709217	42709305	MajorDMR-17-57935	2
chr8	42747815	42747991	MajorDMR-17-57936	3
chr8	42750649	42750656	MajorDMR-17-57937	2
chr8	42753982	42754406	MajorDMR-17-57938	4
chr8	42756272	42756546	MajorDMR-17-57939	2
chr8	42798022	42798388	MajorDMR-17-57940	2
chr8	42830435	42830696	MajorDMR-17-57941	7
chr8	42843685	42843735	MajorDMR-17-57942	2
chr8	42914263	42914609	MajorDMR-17-57943	5
chr8	42941223	42941334	MajorDMR-17-57944	5
chr8	42947539	42947738	MajorDMR-17-57945	2
chr8	42949666	42949867	MajorDMR-17-57946	4
chr8	42951586	42951673	MajorDMR-17-57947	3
chr8	42954708	42955009	MajorDMR-17-57948	2
chr8	42958407	42958686	MajorDMR-17-57949	3
chr8	42981073	42981306	MajorDMR-17-57950	2
chr8	42989752	42990354	MajorDMR-17-57951	3
chr8	42997348	42998101	MajorDMR-17-57952	11
chr8	43001767	43002344	MajorDMR-17-57953	6
chr8	43046018	43047006	MajorDMR-17-57954	11
chr8	43054555	43054875	MajorDMR-17-57955	3
chr8	47030876	47030927	MajorDMR-17-57956	2
chr8	47490663	47490668	MajorDMR-17-57957	2
chr8	48043435	48043500	MajorDMR-17-57958	2
chr8	48102431	48103680	MajorDMR-17-57959	16
chr8	48115287	48115374	MajorDMR-17-57960	3
chr8	48172958	48173036	MajorDMR-17-57961	5
chr8	48280379	48280555	MajorDMR-17-57962	5
chr8	48314736	48314997	MajorDMR-17-57963	2
chr8	48425333	48425404	MajorDMR-17-57964	3
chr8	48517779	48518451	MajorDMR-17-57965	4
chr8	48574187	48574535	MajorDMR-17-57966	6
chr8	48589353	48589586	MajorDMR-17-57967	5
chr8	48610207	48610315	MajorDMR-17-57968	3
chr8	48651940	48651961	MajorDMR-17-57969	2
chr8	48686105	48686606	MajorDMR-17-57970	3
chr8	48758330	48758450	MajorDMR-17-57971	2
chr8	48795442	48795660	MajorDMR-17-57972	3
chr8	48799849	48800097	MajorDMR-17-57973	3
chr8	48855524	48855963	MajorDMR-17-57974	3
chr8	48859598	48859844	MajorDMR-17-57975	7
chr8	48967283	48967782	MajorDMR-17-57976	3
chr8	49302943	49303101	MajorDMR-17-57977	2
chr8	49425732	49425785	MajorDMR-17-57978	2
chr8	49449130	49449373	MajorDMR-17-57979	3
chr8	49462960	49463358	MajorDMR-17-57980	4
chr8	49529331	49529647	MajorDMR-17-57981	4
chr8	49676072	49676563	MajorDMR-17-57982	4
chr8	49677642	49677706	MajorDMR-17-57983	3
chr8	49689374	49690161	MajorDMR-17-57984	7
chr8	49701469	49701488	MajorDMR-17-57985	2
chr8	49730618	49731336	MajorDMR-17-57986	6
chr8	49783223	49783246	MajorDMR-17-57987	2
chr8	49804025	49804178	MajorDMR-17-57988	5
chr8	49831318	49833443	MajorDMR-17-57989	26
chr8	49838556	49838578	MajorDMR-17-57990	2
chr8	49994292	49994387	MajorDMR-17-57991	2
chr8	49995008	49995281	MajorDMR-17-57992	3
chr8	50042441	50042557	MajorDMR-17-57993	3
chr8	50204221	50204310	MajorDMR-17-57994	2
chr8	50207776	50208110	MajorDMR-17-57995	2
chr8	50821446	50821905	MajorDMR-17-57996	2
chr8	50824748	50825943	MajorDMR-17-57997	11
chr8	50827916	50828529	MajorDMR-17-57998	7
chr8	50830423	50830467	MajorDMR-17-57999	2
chr8	50831188	50831598	MajorDMR-17-58000	5
chr8	50875789	50875928	MajorDMR-17-58001	3
chr8	50882785	50882798	MajorDMR-17-58002	2
chr8	50892336	50892703	MajorDMR-17-58003	7
chr8	50912791	50912978	MajorDMR-17-58004	3
chr8	50936930	50937108	MajorDMR-17-58005	2
chr8	50938178	50939261	MajorDMR-17-58006	6
chr8	51035798	51035959	MajorDMR-17-58007	3
chr8	51046892	51047242	MajorDMR-17-58008	2
chr8	51052538	51052615	MajorDMR-17-58009	2
chr8	51056545	51056689	MajorDMR-17-58010	2
chr8	51142382	51142516	MajorDMR-17-58011	2
chr8	51182407	51182815	MajorDMR-17-58012	2
chr8	51188651	51188882	MajorDMR-17-58013	3
chr8	51394876	51395225	MajorDMR-17-58014	4
chr8	51807452	51807811	MajorDMR-17-58015	4
chr8	52261694	52261714	MajorDMR-17-58016	2
chr8	52335103	52335390	MajorDMR-17-58017	4
chr8	52417760	52418065	MajorDMR-17-58018	7
chr8	52437528	52438504	MajorDMR-17-58019	7
chr8	52439039	52439223	MajorDMR-17-58020	3
chr8	52559757	52560008	MajorDMR-17-58021	4
chr8	52577034	52577142	MajorDMR-17-58022	2
chr8	52579970	52580729	MajorDMR-17-58023	6
chr8	52618393	52618399	MajorDMR-17-58024	2
chr8	52691269	52691411	MajorDMR-17-58025	3
chr8	52714522	52714814	MajorDMR-17-58026	2
chr8	52736338	52736863	MajorDMR-17-58027	5
chr8	52809345	52810169	MajorDMR-17-58028	6
chr8	52869549	52869557	MajorDMR-17-58029	3
chr8	52874901	52875787	MajorDMR-17-58030	8
chr8	52918677	52918968	MajorDMR-17-58031	2
chr8	53012177	53012258	MajorDMR-17-58032	3
chr8	53024908	53025394	MajorDMR-17-58033	3
chr8	53044060	53044236	MajorDMR-17-58034	2
chr8	53273245	53273757	MajorDMR-17-58035	3
chr8	53321024	53321532	MajorDMR-17-58036	4
chr8	53325857	53327106	MajorDMR-17-58037	41
chr8	53417631	53417695	MajorDMR-17-58038	2
chr8	53701547	53702188	MajorDMR-17-58039	4
chr8	54067816	54068127	MajorDMR-17-58040	2
chr8	54117421	54117478	MajorDMR-17-58041	2
chr8	54150665	54150920	MajorDMR-17-58042	3
chr8	54225962	54226307	MajorDMR-17-58043	2
chr8	54341496	54341701	MajorDMR-17-58044	4
chr8	54502222	54502843	MajorDMR-17-58045	3
chr8	54505938	54506372	MajorDMR-17-58046	2
chr8	54531138	54531594	MajorDMR-17-58047	3
chr8	54570789	54571200	MajorDMR-17-58048	5
chr8	54583221	54583467	MajorDMR-17-58049	2
chr8	54627210	54627758	MajorDMR-17-58050	4
chr8	54640442	54640479	MajorDMR-17-58051	2
chr8	55013193	55013380	MajorDMR-17-58052	4
chr8	55046995	55047203	MajorDMR-17-58053	5
chr8	55197693	55197782	MajorDMR-17-58054	4
chr8	55269909	55269926	MajorDMR-17-58055	3
chr8	55365780	55365998	MajorDMR-17-58056	2
chr8	55383178	55383328	MajorDMR-17-58057	4
chr8	55638545	55638671	MajorDMR-17-58058	3
chr8	55671748	55671861	MajorDMR-17-58059	2
chr8	55975998	55976321	MajorDMR-17-58060	3
chr8	55977135	55977289	MajorDMR-17-58061	2
chr8	55977812	55978093	MajorDMR-17-58062	3
chr8	56012407	56013537	MajorDMR-17-58063	17
chr8	56016154	56017047	MajorDMR-17-58064	6
chr8	56018275	56018488	MajorDMR-17-58065	5
chr8	56024694	56024871	MajorDMR-17-58066	2
chr8	56026621	56026766	MajorDMR-17-58067	2
chr8	56049096	56049598	MajorDMR-17-58068	2
chr8	56106824	56107820	MajorDMR-17-58069	9
chr8	56108509	56108570	MajorDMR-17-58070	2
chr8	56131410	56131464	MajorDMR-17-58071	2
chr8	56139730	56139985	MajorDMR-17-58072	2
chr8	56144983	56145099	MajorDMR-17-58073	2
chr8	56195916	56196128	MajorDMR-17-58074	2
chr8	56210600	56210691	MajorDMR-17-58075	2
chr8	56225048	56225193	MajorDMR-17-58076	2
chr8	56285522	56285774	MajorDMR-17-58077	3
chr8	56297085	56297152	MajorDMR-17-58078	2
chr8	56313779	56314034	MajorDMR-17-58079	2
chr8	56339232	56339281	MajorDMR-17-58080	2
chr8	56360871	56360963	MajorDMR-17-58081	2
chr8	56404377	56404420	MajorDMR-17-58082	3
chr8	56440757	56441629	MajorDMR-17-58083	8
chr8	56460230	56460329	MajorDMR-17-58084	2
chr8	56499250	56499407	MajorDMR-17-58085	3
chr8	56500562	56500808	MajorDMR-17-58086	3
chr8	56503999	56504759	MajorDMR-17-58087	12
chr8	56507238	56507641	MajorDMR-17-58088	6
chr8	56594807	56594958	MajorDMR-17-58089	2
chr8	56597391	56597510	MajorDMR-17-58090	2
chr8	56638161	56638284	MajorDMR-17-58091	3
chr8	56677972	56678680	MajorDMR-17-58092	6
chr8	56721878	56723301	MajorDMR-17-58093	12
chr8	56725730	56725849	MajorDMR-17-58094	2
chr8	56852177	56852291	MajorDMR-17-58095	2
chr8	56982683	56982986	MajorDMR-17-58096	3
chr8	56986113	56986128	MajorDMR-17-58097	2
chr8	56987487	56987688	MajorDMR-17-58098	4
chr8	57125252	57125442	MajorDMR-17-58099	7
chr8	57129587	57129723	MajorDMR-17-58100	2
chr8	57235457	57235529	MajorDMR-17-58101	2
chr8	57844064	57844544	MajorDMR-17-58102	3
chr8	57883420	57883881	MajorDMR-17-58103	2
chr8	57884638	57884713	MajorDMR-17-58104	3
chr8	57904171	57904891	MajorDMR-17-58105	5
chr8	57907176	57907229	MajorDMR-17-58106	2
chr8	57913051	57913217	MajorDMR-17-58107	2
chr8	57963880	57963902	MajorDMR-17-58108	2
chr8	57967177	57967235	MajorDMR-17-58109	2
chr8	58325034	58325370	MajorDMR-17-58110	3
chr8	58333529	58333908	MajorDMR-17-58111	4
chr8	58380182	58380381	MajorDMR-17-58112	2
chr8	58403878	58404160	MajorDMR-17-58113	2
chr8	58425227	58425748	MajorDMR-17-58114	4
chr8	58492836	58493226	MajorDMR-17-58115	2
chr8	58589299	58589337	MajorDMR-17-58116	2
chr8	58716911	58717893	MajorDMR-17-58117	9
chr8	58906543	58906721	MajorDMR-17-58118	3
chr8	58908441	58908940	MajorDMR-17-58119	3
chr8	58913606	58913627	MajorDMR-17-58120	2
chr8	58922321	58922589	MajorDMR-17-58121	4
chr8	58955081	58955360	MajorDMR-17-58122	3
chr8	58961490	58961537	MajorDMR-17-58123	2
chr8	58973193	58973693	MajorDMR-17-58124	2
chr8	58974596	58975222	MajorDMR-17-58125	3
chr8	58982074	58985100	MajorDMR-17-58126	47
chr8	59027619	59027687	MajorDMR-17-58127	2
chr8	59062545	59062594	MajorDMR-17-58128	2
chr8	59188251	59188435	MajorDMR-17-58129	3
chr8	59249025	59249522	MajorDMR-17-58130	2
chr8	59251619	59251862	MajorDMR-17-58131	2
chr8	59309895	59310002	MajorDMR-17-58132	2
chr8	59324601	59325057	MajorDMR-17-58133	8
chr8	59328929	59329057	MajorDMR-17-58134	2
chr8	59337074	59337183	MajorDMR-17-58135	2
chr8	59341513	59341864	MajorDMR-17-58136	4
chr8	59442551	59442617	MajorDMR-17-58137	2
chr8	59464736	59465023	MajorDMR-17-58138	3
chr8	59483516	59483780	MajorDMR-17-58139	2
chr8	59502028	59502763	MajorDMR-17-58140	9
chr8	59521995	59522239	MajorDMR-17-58141	7
chr8	59570326	59570986	MajorDMR-17-58142	4
chr8	59573064	59573150	MajorDMR-17-58143	2
chr8	59599484	59599884	MajorDMR-17-58144	4
chr8	59634777	59634783	MajorDMR-17-58145	2
chr8	59746467	59747365	MajorDMR-17-58146	13
chr8	59757695	59758126	MajorDMR-17-58147	5
chr8	59791876	59792238	MajorDMR-17-58148	3
chr8	59804281	59804545	MajorDMR-17-58149	3
chr8	59818895	59819648	MajorDMR-17-58150	7
chr8	59838988	59839267	MajorDMR-17-58151	2
chr8	59878451	59878581	MajorDMR-17-58152	2
chr8	59926895	59927174	MajorDMR-17-58153	4
chr8	60018009	60018127	MajorDMR-17-58154	3
chr8	60021020	60021122	MajorDMR-17-58155	2
chr8	60123650	60123986	MajorDMR-17-58156	2
chr8	60172414	60172516	MajorDMR-17-58157	2
chr8	60176868	60176956	MajorDMR-17-58158	5
chr8	60186461	60186467	MajorDMR-17-58159	2
chr8	60195331	60195356	MajorDMR-17-58160	2
chr8	60196045	60196620	MajorDMR-17-58161	5
chr8	60279743	60279904	MajorDMR-17-58162	2
chr8	60471583	60471671	MajorDMR-17-58163	2
chr8	60543134	60543996	MajorDMR-17-58164	5
chr8	60552696	60552779	MajorDMR-17-58165	2
chr8	60556505	60556983	MajorDMR-17-58166	3
chr8	60569918	60570492	MajorDMR-17-58167	8
chr8	60755370	60755640	MajorDMR-17-58168	3
chr8	60932972	60932979	MajorDMR-17-58169	2
chr8	61428771	61428819	MajorDMR-17-58170	5
chr8	61430715	61431079	MajorDMR-17-58171	2
chr8	61432042	61432125	MajorDMR-17-58172	2
chr8	61566816	61566899	MajorDMR-17-58173	2
chr8	61694623	61694854	MajorDMR-17-58174	3
chr8	61740876	61740950	MajorDMR-17-58175	2
chr8	61821424	61822149	MajorDMR-17-58176	13
chr8	61823006	61823028	MajorDMR-17-58177	2
chr8	61834759	61835420	MajorDMR-17-58178	6
chr8	62051045	62051532	MajorDMR-17-58179	8
chr8	62052422	62052595	MajorDMR-17-58180	5
chr8	62200035	62200324	MajorDMR-17-58181	2
chr8	62201346	62203204	MajorDMR-17-58182	14
chr8	62220735	62221048	MajorDMR-17-58183	3
chr8	62226494	62226658	MajorDMR-17-58184	5
chr8	62275465	62275939	MajorDMR-17-58185	4
chr8	62279711	62280938	MajorDMR-17-58186	7
chr8	62322836	62322993	MajorDMR-17-58187	4
chr8	62356734	62356946	MajorDMR-17-58188	2
chr8	62375253	62375284	MajorDMR-17-58189	2
chr8	62399618	62400954	MajorDMR-17-58190	9
chr8	62504130	62504321	MajorDMR-17-58191	3
chr8	62528144	62528277	MajorDMR-17-58192	2
chr8	62599136	62599185	MajorDMR-17-58193	2
chr8	62685796	62686152	MajorDMR-17-58194	5
chr8	62774712	62774844	MajorDMR-17-58195	2
chr8	63078993	63079033	MajorDMR-17-58196	2
chr8	63443465	63443494	MajorDMR-17-58197	2
chr8	63602686	63603649	MajorDMR-17-58198	22
chr8	63950671	63950819	MajorDMR-17-58199	2
chr8	64187438	64187769	MajorDMR-17-58200	5
chr8	64303518	64303552	MajorDMR-17-58201	2
chr8	64304541	64304564	MajorDMR-17-58202	2
chr8	64378054	64378141	MajorDMR-17-58203	2
chr8	64394905	64395387	MajorDMR-17-58204	4
chr8	64482928	64483281	MajorDMR-17-58205	3
chr8	64509463	64510382	MajorDMR-17-58206	4
chr8	64513420	64514404	MajorDMR-17-58207	4
chr8	64515575	64516164	MajorDMR-17-58208	3
chr8	64517104	64517545	MajorDMR-17-58209	2
chr8	64518656	64518699	MajorDMR-17-58210	2
chr8	64519213	64519686	MajorDMR-17-58211	5
chr8	64539494	64539782	MajorDMR-17-58212	3
chr8	64543590	64544103	MajorDMR-17-58213	5
chr8	64548151	64548782	MajorDMR-17-58214	5
chr8	64559170	64560240	MajorDMR-17-58215	14
chr8	64560821	64560972	MajorDMR-17-58216	2
chr8	64614848	64618378	MajorDMR-17-58217	24
chr8	64619797	64620361	MajorDMR-17-58218	6
chr8	64662941	64663526	MajorDMR-17-58219	8
chr8	64898218	64898322	MajorDMR-17-58220	2
chr8	65064033	65064294	MajorDMR-17-58221	2
chr8	65175265	65175674	MajorDMR-17-58222	6
chr8	65176417	65176879	MajorDMR-17-58223	5
chr8	65180337	65181632	MajorDMR-17-58224	6
chr8	65182378	65183680	MajorDMR-17-58225	12
chr8	65264992	65265110	MajorDMR-17-58226	2
chr8	65274706	65275120	MajorDMR-17-58227	2
chr8	65276956	65277271	MajorDMR-17-58228	4
chr8	65278146	65278836	MajorDMR-17-58229	4
chr8	65280216	65280924	MajorDMR-17-58230	5
chr8	65281484	65281753	MajorDMR-17-58231	12
chr8	65282297	65285158	MajorDMR-17-58232	117
chr8	65287280	65288492	MajorDMR-17-58233	8
chr8	65289714	65298662	MajorDMR-17-58234	233
chr8	65300511	65300966	MajorDMR-17-58235	3
chr8	65301837	65302524	MajorDMR-17-58236	5
chr8	65303236	65303457	MajorDMR-17-58237	3
chr8	65304533	65304708	MajorDMR-17-58238	3
chr8	65308030	65308244	MajorDMR-17-58239	3
chr8	65309645	65309882	MajorDMR-17-58240	3
chr8	65494782	65495163	MajorDMR-17-58241	3
chr8	65642182	65642318	MajorDMR-17-58242	3
chr8	65754269	65754773	MajorDMR-17-58243	4
chr8	66072572	66073178	MajorDMR-17-58244	5
chr8	66131738	66131819	MajorDMR-17-58245	2
chr8	66313966	66314050	MajorDMR-17-58246	2
chr8	66317842	66318240	MajorDMR-17-58247	5
chr8	66362155	66362301	MajorDMR-17-58248	2
chr8	66380999	66381563	MajorDMR-17-58249	7
chr8	66452071	66452495	MajorDMR-17-58250	3
chr8	66472594	66473282	MajorDMR-17-58251	6
chr8	66621695	66621715	MajorDMR-17-58252	2
chr8	66629326	66629390	MajorDMR-17-58253	2
chr8	66704738	66704887	MajorDMR-17-58254	2
chr8	66734529	66734606	MajorDMR-17-58255	2
chr8	66749859	66750200	MajorDMR-17-58256	4
chr8	66755113	66755432	MajorDMR-17-58257	3
chr8	66944945	66945605	MajorDMR-17-58258	6
chr8	67024720	67025238	MajorDMR-17-58259	9
chr8	67027332	67027336	MajorDMR-17-58260	2
chr8	67051405	67051465	MajorDMR-17-58261	2
chr8	67088450	67088896	MajorDMR-17-58262	2
chr8	67090502	67091308	MajorDMR-17-58263	7
chr8	67116716	67116966	MajorDMR-17-58264	5
chr8	67117475	67117534	MajorDMR-17-58265	2
chr8	67184015	67184042	MajorDMR-17-58266	3
chr8	67352039	67352227	MajorDMR-17-58267	7
chr8	67416262	67416579	MajorDMR-17-58268	3
chr8	67425068	67425115	MajorDMR-17-58269	3
chr8	67472747	67473241	MajorDMR-17-58270	6
chr8	67554321	67554449	MajorDMR-17-58271	2
chr8	67576740	67577214	MajorDMR-17-58272	3
chr8	67586947	67587054	MajorDMR-17-58273	2
chr8	67782728	67782788	MajorDMR-17-58274	2
chr8	68107724	68107813	MajorDMR-17-58275	3
chr8	68150645	68150851	MajorDMR-17-58276	2
chr8	68167884	68168076	MajorDMR-17-58277	3
chr8	68251648	68252105	MajorDMR-17-58278	2
chr8	68254564	68254848	MajorDMR-17-58279	2
chr8	68256908	68257023	MajorDMR-17-58280	3
chr8	68287541	68287613	MajorDMR-17-58281	2
chr8	68402195	68402323	MajorDMR-17-58282	3
chr8	68514970	68515075	MajorDMR-17-58283	4
chr8	68680129	68680188	MajorDMR-17-58284	2
chr8	68689302	68689415	MajorDMR-17-58285	2
chr8	69009345	69009359	MajorDMR-17-58286	2
chr8	69069144	69069502	MajorDMR-17-58287	4
chr8	69242371	69242763	MajorDMR-17-58288	9
chr8	69244996	69246137	MajorDMR-17-58289	9
chr8	69342880	69342891	MajorDMR-17-58290	2
chr8	69347735	69348072	MajorDMR-17-58291	5
chr8	69610602	69610861	MajorDMR-17-58292	3
chr8	69987898	69987974	MajorDMR-17-58293	2
chr8	70392069	70392307	MajorDMR-17-58294	4
chr8	70475343	70475712	MajorDMR-17-58295	3
chr8	70521059	70521133	MajorDMR-17-58296	3
chr8	70676806	70676983	MajorDMR-17-58297	2
chr8	70780592	70780678	MajorDMR-17-58298	2
chr8	70837664	70837675	MajorDMR-17-58299	3
chr8	70846159	70846252	MajorDMR-17-58300	3
chr8	70855333	70855523	MajorDMR-17-58301	6
chr8	70858300	70858764	MajorDMR-17-58302	2
chr8	70875256	70875362	MajorDMR-17-58303	2
chr8	70906344	70906749	MajorDMR-17-58304	2
chr8	70981686	70981936	MajorDMR-17-58305	2
chr8	71039879	71040266	MajorDMR-17-58306	4
chr8	71081490	71081502	MajorDMR-17-58307	3
chr8	71085064	71085249	MajorDMR-17-58308	2
chr8	71093610	71094471	MajorDMR-17-58309	8
chr8	71097419	71097442	MajorDMR-17-58310	2
chr8	71156058	71156487	MajorDMR-17-58311	2
chr8	71156991	71157862	MajorDMR-17-58312	9
chr8	71163593	71163755	MajorDMR-17-58313	2
chr8	71219848	71220071	MajorDMR-17-58314	2
chr8	71381191	71381198	MajorDMR-17-58315	2
chr8	71581728	71581971	MajorDMR-17-58316	6
chr8	72413960	72414013	MajorDMR-17-58317	2
chr8	72466948	72467105	MajorDMR-17-58318	3
chr8	72468076	72468257	MajorDMR-17-58319	4
chr8	73229384	73229455	MajorDMR-17-58320	2
chr8	73332526	73332758	MajorDMR-17-58321	3
chr8	73450761	73452956	MajorDMR-17-58322	18
chr8	73453758	73454001	MajorDMR-17-58323	2
chr8	73467697	73467728	MajorDMR-17-58324	2
chr8	73526092	73526304	MajorDMR-17-58325	5
chr8	73549826	73549836	MajorDMR-17-58326	2
chr8	73559111	73559652	MajorDMR-17-58327	10
chr8	73637664	73637683	MajorDMR-17-58328	2
chr8	73646179	73646401	MajorDMR-17-58329	4
chr8	73655530	73655823	MajorDMR-17-58330	2
chr8	73728376	73728469	MajorDMR-17-58331	2
chr8	73742259	73742314	MajorDMR-17-58332	2
chr8	73794026	73795331	MajorDMR-17-58333	14
chr8	73796008	73796158	MajorDMR-17-58334	2
chr8	73801218	73801565	MajorDMR-17-58335	3
chr8	73856059	73856406	MajorDMR-17-58336	12
chr8	73879146	73879167	MajorDMR-17-58337	2
chr8	73940601	73940798	MajorDMR-17-58338	2
chr8	73985915	73986172	MajorDMR-17-58339	4
chr8	74086428	74086492	MajorDMR-17-58340	3
chr8	74274702	74274869	MajorDMR-17-58341	5
chr8	74282707	74282740	MajorDMR-17-58342	3
chr8	74301292	74301502	MajorDMR-17-58343	4
chr8	74387568	74387845	MajorDMR-17-58344	5
chr8	74525150	74525327	MajorDMR-17-58345	2
chr8	74545527	74545820	MajorDMR-17-58346	2
chr8	74600940	74601004	MajorDMR-17-58347	2
chr8	74656670	74656783	MajorDMR-17-58348	2
chr8	74657418	74657595	MajorDMR-17-58349	2
chr8	74660087	74660590	MajorDMR-17-58350	4
chr8	74679594	74679948	MajorDMR-17-58351	12
chr8	74789518	74789603	MajorDMR-17-58352	2
chr8	74792341	74792536	MajorDMR-17-58353	3
chr8	74799832	74800367	MajorDMR-17-58354	3
chr8	74843639	74843836	MajorDMR-17-58355	2
chr8	74878202	74878477	MajorDMR-17-58356	2
chr8	74889373	74889478	MajorDMR-17-58357	2
chr8	74890013	74890089	MajorDMR-17-58358	2
chr8	74903760	74904523	MajorDMR-17-58359	5
chr8	75005372	75005673	MajorDMR-17-58360	4
chr8	75007071	75008065	MajorDMR-17-58361	3
chr8	75021014	75021369	MajorDMR-17-58362	5
chr8	75080754	75080988	MajorDMR-17-58363	5
chr8	75148216	75149048	MajorDMR-17-58364	17
chr8	75160856	75161086	MajorDMR-17-58365	3
chr8	75182338	75182524	MajorDMR-17-58366	2
chr8	75186305	75186689	MajorDMR-17-58367	4
chr8	75204867	75205254	MajorDMR-17-58368	2
chr8	75206826	75207144	MajorDMR-17-58369	2
chr8	75210739	75210869	MajorDMR-17-58370	3
chr8	75231364	75232557	MajorDMR-17-58371	7
chr8	75234221	75235036	MajorDMR-17-58372	8
chr8	75256778	75256931	MajorDMR-17-58373	2
chr8	75261543	75261864	MajorDMR-17-58374	2
chr8	75274204	75274717	MajorDMR-17-58375	3
chr8	75356539	75356566	MajorDMR-17-58376	2
chr8	75376807	75376971	MajorDMR-17-58377	2
chr8	75657981	75658022	MajorDMR-17-58378	2
chr8	75667269	75667477	MajorDMR-17-58379	2
chr8	75691142	75691405	MajorDMR-17-58380	4
chr8	75703454	75703616	MajorDMR-17-58381	2
chr8	75839310	75839530	MajorDMR-17-58382	3
chr8	75879131	75879210	MajorDMR-17-58383	2
chr8	75916667	75917054	MajorDMR-17-58384	2
chr8	76263551	76263729	MajorDMR-17-58385	2
chr8	76317421	76319159	MajorDMR-17-58386	29
chr8	77217072	77218019	MajorDMR-17-58387	7
chr8	79427600	79427938	MajorDMR-17-58388	2
chr8	79429549	79430349	MajorDMR-17-58389	7
chr8	79468517	79468773	MajorDMR-17-58390	4
chr8	79471896	79472626	MajorDMR-17-58391	5
chr8	79503481	79503519	MajorDMR-17-58392	3
chr8	79507027	79507406	MajorDMR-17-58393	3
chr8	79577781	79577878	MajorDMR-17-58394	3
chr8	79579477	79579516	MajorDMR-17-58395	2
chr8	79955915	79956061	MajorDMR-17-58396	2
chr8	80202222	80202738	MajorDMR-17-58397	3
chr8	80332631	80333508	MajorDMR-17-58398	9
chr8	80342932	80343266	MajorDMR-17-58399	4
chr8	80523190	80523374	MajorDMR-17-58400	4
chr8	80526125	80526843	MajorDMR-17-58401	8
chr8	80527394	80529134	MajorDMR-17-58402	14
chr8	80529885	80530576	MajorDMR-17-58403	5
chr8	80533506	80534241	MajorDMR-17-58404	4
chr8	80544448	80544836	MajorDMR-17-58405	8
chr8	80553077	80554079	MajorDMR-17-58406	9
chr8	80559755	80559879	MajorDMR-17-58407	2
chr8	80562307	80562319	MajorDMR-17-58408	3
chr8	80567252	80568524	MajorDMR-17-58409	7
chr8	80594930	80595236	MajorDMR-17-58410	2
chr8	80618968	80619114	MajorDMR-17-58411	2
chr8	80669688	80669924	MajorDMR-17-58412	8
chr8	80674914	80674939	MajorDMR-17-58413	3
chr8	80710618	80710728	MajorDMR-17-58414	2
chr8	80743857	80743865	MajorDMR-17-58415	2
chr8	80803147	80803366	MajorDMR-17-58416	6
chr8	81004372	81004382	MajorDMR-17-58417	2
chr8	81049434	81049442	MajorDMR-17-58418	2
chr8	81077479	81077485	MajorDMR-17-58419	2
chr8	81082742	81083393	MajorDMR-17-58420	11
chr8	81084823	81084883	MajorDMR-17-58421	2
chr8	81119333	81119397	MajorDMR-17-58422	2
chr8	81142646	81143547	MajorDMR-17-58423	8
chr8	81152375	81152459	MajorDMR-17-58424	3
chr8	81214075	81214209	MajorDMR-17-58425	3
chr8	81300846	81301065	MajorDMR-17-58426	4
chr8	81331899	81331944	MajorDMR-17-58427	2
chr8	81397472	81397602	MajorDMR-17-58428	4
chr8	81489380	81489698	MajorDMR-17-58429	3
chr8	81525328	81525548	MajorDMR-17-58430	7
chr8	81536465	81536646	MajorDMR-17-58431	2
chr8	81570711	81571024	MajorDMR-17-58432	4
chr8	81593572	81594419	MajorDMR-17-58433	7
chr8	81641209	81641249	MajorDMR-17-58434	5
chr8	81666200	81666713	MajorDMR-17-58435	5
chr8	81694064	81694837	MajorDMR-17-58436	8
chr8	81707578	81708054	MajorDMR-17-58437	2
chr8	81718087	81718739	MajorDMR-17-58438	6
chr8	81747765	81747938	MajorDMR-17-58439	2
chr8	81753462	81753571	MajorDMR-17-58440	2
chr8	81787091	81787439	MajorDMR-17-58441	4
chr8	81806646	81806664	MajorDMR-17-58442	2
chr8	81830799	81831134	MajorDMR-17-58443	7
chr8	81834422	81834573	MajorDMR-17-58444	3
chr8	81904001	81904052	MajorDMR-17-58445	2
chr8	81948887	81949784	MajorDMR-17-58446	8
chr8	81963028	81963380	MajorDMR-17-58447	3
chr8	82021182	82021251	MajorDMR-17-58448	3
chr8	82192378	82192569	MajorDMR-17-58449	13
chr8	82212076	82212374	MajorDMR-17-58450	2
chr8	82288399	82288537	MajorDMR-17-58451	2
chr8	82404881	82404954	MajorDMR-17-58452	2
chr8	82597740	82597779	MajorDMR-17-58453	2
chr8	82607046	82607242	MajorDMR-17-58454	2
chr8	82753215	82753433	MajorDMR-17-58455	2
chr8	82907807	82908073	MajorDMR-17-58456	2
chr8	82918973	82919181	MajorDMR-17-58457	6
chr8	84085885	84085925	MajorDMR-17-58458	2
chr8	84139954	84139966	MajorDMR-17-58459	2
chr8	84605062	84605173	MajorDMR-17-58460	2
chr8	84919115	84919485	MajorDMR-17-58461	6
chr8	85091362	85091428	MajorDMR-17-58462	2
chr8	85094163	85094353	MajorDMR-17-58463	2
chr8	85097365	85097768	MajorDMR-17-58464	7
chr8	85098301	85098339	MajorDMR-17-58465	2
chr8	85121404	85121502	MajorDMR-17-58466	2
chr8	85265592	85265875	MajorDMR-17-58467	4
chr8	85463749	85464321	MajorDMR-17-58468	3
chr8	85516733	85516983	MajorDMR-17-58469	4
chr8	85569465	85569482	MajorDMR-17-58470	2
chr8	85669561	85669782	MajorDMR-17-58471	5
chr8	85944162	85944223	MajorDMR-17-58472	2
chr8	86020130	86020203	MajorDMR-17-58473	2
chr8	86131572	86131913	MajorDMR-17-58474	2
chr8	86209562	86209846	MajorDMR-17-58475	2
chr8	86494957	86494991	MajorDMR-17-58476	2
chr8	86875200	86876070	MajorDMR-17-58477	6
chr8	86971274	86971540	MajorDMR-17-58478	3
chr8	87353895	87354423	MajorDMR-17-58479	9
chr8	87355823	87356928	MajorDMR-17-58480	8
chr8	87367854	87368134	MajorDMR-17-58481	3
chr8	87424059	87424161	MajorDMR-17-58482	2
chr8	87463961	87464199	MajorDMR-17-58483	2
chr8	87490591	87490915	MajorDMR-17-58484	2
chr8	87527426	87528158	MajorDMR-17-58485	4
chr8	87570290	87570379	MajorDMR-17-58486	2
chr8	87596466	87596705	MajorDMR-17-58487	3
chr8	88043340	88043356	MajorDMR-17-58488	2
chr8	88632731	88632753	MajorDMR-17-58489	2
chr8	88708488	88708658	MajorDMR-17-58490	3
chr8	88771376	88771434	MajorDMR-17-58491	2
chr8	88826227	88826341	MajorDMR-17-58492	3
chr8	88988519	88989503	MajorDMR-17-58493	3
chr8	88990006	88990094	MajorDMR-17-58494	2
chr8	89010590	89010841	MajorDMR-17-58495	2
chr8	89011894	89011914	MajorDMR-17-58496	2
chr8	89029876	89030052	MajorDMR-17-58497	2
chr8	89050674	89051298	MajorDMR-17-58498	3
chr8	89072744	89072826	MajorDMR-17-58499	2
chr8	89091187	89091309	MajorDMR-17-58500	2
chr8	89123680	89123800	MajorDMR-17-58501	2
chr8	89128272	89129139	MajorDMR-17-58502	8
chr8	89142441	89142864	MajorDMR-17-58503	5
chr8	89173906	89174031	MajorDMR-17-58504	5
chr8	89204078	89204106	MajorDMR-17-58505	2
chr8	89207648	89207775	MajorDMR-17-58506	3
chr8	89210747	89211226	MajorDMR-17-58507	2
chr8	89214681	89215150	MajorDMR-17-58508	2
chr8	89218208	89218551	MajorDMR-17-58509	2
chr8	89228057	89228275	MajorDMR-17-58510	2
chr8	89240350	89240591	MajorDMR-17-58511	2
chr8	89251723	89252001	MajorDMR-17-58512	2
chr8	89267856	89267939	MajorDMR-17-58513	2
chr8	89288547	89289779	MajorDMR-17-58514	8
chr8	89296991	89297116	MajorDMR-17-58515	2
chr8	89310116	89310806	MajorDMR-17-58516	4
chr8	89311386	89311737	MajorDMR-17-58517	5
chr8	89314544	89315267	MajorDMR-17-58518	8
chr8	89322421	89322471	MajorDMR-17-58519	2
chr8	89324365	89324438	MajorDMR-17-58520	2
chr8	89332015	89332384	MajorDMR-17-58521	2
chr8	89333722	89335244	MajorDMR-17-58522	11
chr8	89335942	89336518	MajorDMR-17-58523	3
chr8	89337846	89338439	MajorDMR-17-58524	4
chr8	89811315	89811423	MajorDMR-17-58525	2
chr8	89968451	89968581	MajorDMR-17-58526	2
chr8	90132856	90133407	MajorDMR-17-58527	7
chr8	90629158	90629449	MajorDMR-17-58528	2
chr8	90771642	90771711	MajorDMR-17-58529	3
chr8	90860323	90860405	MajorDMR-17-58530	2
chr8	90913852	90913913	MajorDMR-17-58531	4
chr8	90936746	90937431	MajorDMR-17-58532	15
chr8	90939711	90939886	MajorDMR-17-58533	3
chr8	90973554	90973907	MajorDMR-17-58534	5
chr8	91046223	91046361	MajorDMR-17-58535	2
chr8	91240788	91240845	MajorDMR-17-58536	2
chr8	91243261	91243303	MajorDMR-17-58537	2
chr8	91452706	91453026	MajorDMR-17-58538	3
chr8	91595079	91595409	MajorDMR-17-58539	5
chr8	91800345	91800744	MajorDMR-17-58540	5
chr8	91804461	91805252	MajorDMR-17-58541	9
chr8	91806013	91806314	MajorDMR-17-58542	2
chr8	91807512	91807852	MajorDMR-17-58543	2
chr8	91824567	91824848	MajorDMR-17-58544	4
chr8	91855815	91855894	MajorDMR-17-58545	2
chr8	91925159	91926047	MajorDMR-17-58546	7
chr8	91952743	91953126	MajorDMR-17-58547	10
chr8	92050225	92050431	MajorDMR-17-58548	2
chr8	92070960	92071088	MajorDMR-17-58549	2
chr8	92092407	92092464	MajorDMR-17-58550	3
chr8	92183629	92183850	MajorDMR-17-58551	2
chr8	92406184	92406231	MajorDMR-17-58552	2
chr8	92416138	92416176	MajorDMR-17-58553	2
chr8	92967938	92968608	MajorDMR-17-58554	6
chr8	92975098	92975375	MajorDMR-17-58555	3
chr8	92988196	92988266	MajorDMR-17-58556	3
chr8	92999292	92999307	MajorDMR-17-58557	2
chr8	93005009	93005308	MajorDMR-17-58558	3
chr8	93010744	93010994	MajorDMR-17-58559	5
chr8	93014176	93014957	MajorDMR-17-58560	7
chr8	93020656	93022079	MajorDMR-17-58561	8
chr8	93022835	93022851	MajorDMR-17-58562	2
chr8	93024261	93024324	MajorDMR-17-58563	2
chr8	93025779	93027392	MajorDMR-17-58564	11
chr8	93028164	93030100	MajorDMR-17-58565	10
chr8	93030617	93031316	MajorDMR-17-58566	5
chr8	93040196	93040292	MajorDMR-17-58567	3
chr8	93060318	93060567	MajorDMR-17-58568	3
chr8	93069956	93070693	MajorDMR-17-58569	3
chr8	93071648	93071845	MajorDMR-17-58570	2
chr8	93073069	93073801	MajorDMR-17-58571	4
chr8	93075560	93077396	MajorDMR-17-58572	11
chr8	93094712	93095041	MajorDMR-17-58573	5
chr8	93103920	93105240	MajorDMR-17-58574	6
chr8	93105781	93108637	MajorDMR-17-58575	22
chr8	93109167	93109674	MajorDMR-17-58576	6
chr8	93110875	93110970	MajorDMR-17-58577	3
chr8	93111819	93112110	MajorDMR-17-58578	4
chr8	93116191	93116638	MajorDMR-17-58579	6
chr8	93518703	93518723	MajorDMR-17-58580	2
chr8	93596256	93596415	MajorDMR-17-58581	3
chr8	93620069	93620245	MajorDMR-17-58582	6
chr8	93654277	93655813	MajorDMR-17-58583	22
chr8	93706546	93706841	MajorDMR-17-58584	4
chr8	93765300	93765986	MajorDMR-17-58585	9
chr8	93807406	93807429	MajorDMR-17-58586	2
chr8	94031092	94031111	MajorDMR-17-58587	3
chr8	94238648	94238879	MajorDMR-17-58588	5
chr8	94416626	94416864	MajorDMR-17-58589	2
chr8	94432871	94433025	MajorDMR-17-58590	2
chr8	94436174	94436542	MajorDMR-17-58591	4
chr8	94547690	94547764	MajorDMR-17-58592	2
chr8	94647964	94648448	MajorDMR-17-58593	7
chr8	94713807	94714403	MajorDMR-17-58594	5
chr8	94715248	94715347	MajorDMR-17-58595	2
chr8	94751453	94751503	MajorDMR-17-58596	2
chr8	94815026	94815568	MajorDMR-17-58597	3
chr8	94892414	94893614	MajorDMR-17-58598	7
chr8	94910813	94911368	MajorDMR-17-58599	5
chr8	94927974	94928185	MajorDMR-17-58600	2
chr8	94930846	94932580	MajorDMR-17-58601	17
chr8	94933328	94934594	MajorDMR-17-58602	8
chr8	94936498	94936904	MajorDMR-17-58603	6
chr8	94944837	94944913	MajorDMR-17-58604	3
chr8	94947597	94947913	MajorDMR-17-58605	4
chr8	94956490	94956625	MajorDMR-17-58606	2
chr8	95004125	95004300	MajorDMR-17-58607	5
chr8	95127480	95127950	MajorDMR-17-58608	3
chr8	95246225	95246299	MajorDMR-17-58609	7
chr8	95278728	95279114	MajorDMR-17-58610	2
chr8	95449868	95450296	MajorDMR-17-58611	4
chr8	95497180	95497209	MajorDMR-17-58612	3
chr8	95690375	95690588	MajorDMR-17-58613	2
chr8	95731287	95731368	MajorDMR-17-58614	3
chr8	95809626	95810064	MajorDMR-17-58615	7
chr8	95836906	95836945	MajorDMR-17-58616	2
chr8	95959495	95959532	MajorDMR-17-58617	2
chr8	96126805	96126910	MajorDMR-17-58618	2
chr8	96231868	96231973	MajorDMR-17-58619	3
chr8	96235914	96235978	MajorDMR-17-58620	2
chr8	96716004	96716120	MajorDMR-17-58621	2
chr8	96814314	96814323	MajorDMR-17-58622	3
chr8	96948815	96949288	MajorDMR-17-58623	6
chr8	97114450	97114580	MajorDMR-17-58624	3
chr8	97167814	97168494	MajorDMR-17-58625	7
chr8	97169262	97169665	MajorDMR-17-58626	3
chr8	97170972	97171333	MajorDMR-17-58627	2
chr8	97173837	97174054	MajorDMR-17-58628	7
chr8	97192212	97192737	MajorDMR-17-58629	7
chr8	97275191	97275388	MajorDMR-17-58630	3
chr8	97275953	97276050	MajorDMR-17-58631	4
chr8	97315209	97315886	MajorDMR-17-58632	7
chr8	97316892	97316934	MajorDMR-17-58633	3
chr8	97330692	97330701	MajorDMR-17-58634	2
chr8	97333948	97333962	MajorDMR-17-58635	2
chr8	97340619	97341100	MajorDMR-17-58636	5
chr8	97348034	97348296	MajorDMR-17-58637	4
chr8	97779028	97779423	MajorDMR-17-58638	6
chr8	97788752	97788851	MajorDMR-17-58639	3
chr8	97991384	97992109	MajorDMR-17-58640	10
chr8	98209225	98209450	MajorDMR-17-58641	6
chr8	98290505	98290511	MajorDMR-17-58642	2
chr8	98299698	98300167	MajorDMR-17-58643	5
chr8	98432396	98432723	MajorDMR-17-58644	4
chr8	98458543	98459186	MajorDMR-17-58645	12
chr8	98483074	98483141	MajorDMR-17-58646	2
chr8	98607893	98607901	MajorDMR-17-58647	2
chr8	98655325	98655539	MajorDMR-17-58648	5
chr8	98658845	98658959	MajorDMR-17-58649	4
chr8	98699691	98699708	MajorDMR-17-58650	3
chr8	98703840	98704072	MajorDMR-17-58651	2
chr8	98709976	98710385	MajorDMR-17-58652	3
chr8	98736886	98736895	MajorDMR-17-58653	2
chr8	98787167	98787175	MajorDMR-17-58654	2
chr8	98789185	98790328	MajorDMR-17-58655	18
chr8	98851822	98852371	MajorDMR-17-58656	6
chr8	98880038	98880146	MajorDMR-17-58657	2
chr8	98935337	98935565	MajorDMR-17-58658	2
chr8	98937169	98937414	MajorDMR-17-58659	4
chr8	98963816	98964326	MajorDMR-17-58660	5
chr8	99007456	99008446	MajorDMR-17-58661	8
chr8	99036980	99037742	MajorDMR-17-58662	7
chr8	99045229	99046774	MajorDMR-17-58663	11
chr8	99052849	99052944	MajorDMR-17-58664	2
chr8	99054430	99054742	MajorDMR-17-58665	3
chr8	99076313	99076532	MajorDMR-17-58666	6
chr8	99143635	99143807	MajorDMR-17-58667	3
chr8	99146665	99146803	MajorDMR-17-58668	5
chr8	99148522	99149118	MajorDMR-17-58669	11
chr8	99164269	99164854	MajorDMR-17-58670	11
chr8	99166014	99166357	MajorDMR-17-58671	2
chr8	99170453	99171107	MajorDMR-17-58672	8
chr8	99172150	99173281	MajorDMR-17-58673	9
chr8	99182674	99183242	MajorDMR-17-58674	5
chr8	99192529	99192815	MajorDMR-17-58675	9
chr8	99287792	99287845	MajorDMR-17-58676	2
chr8	99295068	99295366	MajorDMR-17-58677	3
chr8	99305483	99305922	MajorDMR-17-58678	8
chr8	99318149	99318624	MajorDMR-17-58679	7
chr8	99376949	99377504	MajorDMR-17-58680	7
chr8	99428868	99429124	MajorDMR-17-58681	5
chr8	99430693	99430718	MajorDMR-17-58682	2
chr8	99445121	99445151	MajorDMR-17-58683	2
chr8	99449690	99451299	MajorDMR-17-58684	19
chr8	99452993	99453502	MajorDMR-17-58685	3
chr8	99469105	99469321	MajorDMR-17-58686	3
chr8	99546746	99546982	MajorDMR-17-58687	3
chr8	99549877	99549930	MajorDMR-17-58688	2
chr8	99951141	99951152	MajorDMR-17-58689	2
chr8	100203166	100203228	MajorDMR-17-58690	2
chr8	100295569	100295705	MajorDMR-17-58691	3
chr8	100511420	100511648	MajorDMR-17-58692	2
chr8	100640334	100640341	MajorDMR-17-58693	2
chr8	100714670	100715094	MajorDMR-17-58694	4
chr8	100872553	100873074	MajorDMR-17-58695	6
chr8	100886932	100887659	MajorDMR-17-58696	6
chr8	100954382	100954439	MajorDMR-17-58697	2
chr8	100955651	100955682	MajorDMR-17-58698	2
chr8	101156021	101156669	MajorDMR-17-58699	10
chr8	101158447	101158557	MajorDMR-17-58700	2
chr8	101226156	101226569	MajorDMR-17-58701	6
chr8	101268692	101268708	MajorDMR-17-58702	2
chr8	101270744	101271193	MajorDMR-17-58703	2
chr8	101283632	101283690	MajorDMR-17-58704	3
chr8	101287081	101287337	MajorDMR-17-58705	5
chr8	101304493	101304761	MajorDMR-17-58706	3
chr8	101319983	101320107	MajorDMR-17-58707	2
chr8	101323377	101323472	MajorDMR-17-58708	2
chr8	101410638	101410745	MajorDMR-17-58709	2
chr8	101422280	101422789	MajorDMR-17-58710	5
chr8	101427956	101428644	MajorDMR-17-58711	4
chr8	101443088	101443755	MajorDMR-17-58712	5
chr8	101444622	101444648	MajorDMR-17-58713	2
chr8	101450453	101450823	MajorDMR-17-58714	5
chr8	101503513	101503676	MajorDMR-17-58715	3
chr8	101522712	101523015	MajorDMR-17-58716	3
chr8	101554638	101554651	MajorDMR-17-58717	2
chr8	101570908	101570974	MajorDMR-17-58718	3
chr8	101572485	101572503	MajorDMR-17-58719	2
chr8	101703182	101703265	MajorDMR-17-58720	3
chr8	101731890	101731915	MajorDMR-17-58721	2
chr8	101735589	101735631	MajorDMR-17-58722	3
chr8	101768326	101768718	MajorDMR-17-58723	11
chr8	101804315	101804327	MajorDMR-17-58724	2
chr8	101870906	101871161	MajorDMR-17-58725	6
chr8	101912693	101913064	MajorDMR-17-58726	9
chr8	101927336	101927469	MajorDMR-17-58727	3
chr8	101928233	101928246	MajorDMR-17-58728	2
chr8	101929721	101929764	MajorDMR-17-58729	2
chr8	101932952	101932970	MajorDMR-17-58730	2
chr8	101936281	101936548	MajorDMR-17-58731	2
chr8	101937074	101937912	MajorDMR-17-58732	5
chr8	101938667	101939231	MajorDMR-17-58733	8
chr8	101945478	101945953	MajorDMR-17-58734	4
chr8	101947209	101947518	MajorDMR-17-58735	3
chr8	101949683	101950157	MajorDMR-17-58736	8
chr8	101951235	101951607	MajorDMR-17-58737	3
chr8	101952438	101952700	MajorDMR-17-58738	4
chr8	101953254	101954081	MajorDMR-17-58739	7
chr8	101955236	101955457	MajorDMR-17-58740	3
chr8	101956106	101956486	MajorDMR-17-58741	7
chr8	101958491	101958711	MajorDMR-17-58742	6
chr8	101959307	101959477	MajorDMR-17-58743	7
chr8	101959980	101960955	MajorDMR-17-58744	10
chr8	101961595	101962069	MajorDMR-17-58745	5
chr8	101965950	101966342	MajorDMR-17-58746	3
chr8	102034003	102034068	MajorDMR-17-58747	2
chr8	102081434	102082249	MajorDMR-17-58748	11
chr8	102083110	102083492	MajorDMR-17-58749	5
chr8	102092243	102092893	MajorDMR-17-58750	7
chr8	102120934	102121222	MajorDMR-17-58751	7
chr8	102125645	102125908	MajorDMR-17-58752	6
chr8	102137188	102137285	MajorDMR-17-58753	4
chr8	102137813	102138473	MajorDMR-17-58754	6
chr8	102139423	102139659	MajorDMR-17-58755	8
chr8	102143551	102143617	MajorDMR-17-58756	5
chr8	102161718	102162440	MajorDMR-17-58757	11
chr8	102166267	102167520	MajorDMR-17-58758	9
chr8	102168274	102168286	MajorDMR-17-58759	2
chr8	102182730	102182802	MajorDMR-17-58760	2
chr8	102196739	102197240	MajorDMR-17-58761	3
chr8	102219555	102220372	MajorDMR-17-58762	5
chr8	102235098	102235189	MajorDMR-17-58763	2
chr8	102237658	102237737	MajorDMR-17-58764	3
chr8	102280336	102280467	MajorDMR-17-58765	3
chr8	102290881	102291213	MajorDMR-17-58766	8
chr8	102292612	102293060	MajorDMR-17-58767	4
chr8	102306247	102306274	MajorDMR-17-58768	2
chr8	102306830	102307456	MajorDMR-17-58769	8
chr8	102331133	102331153	MajorDMR-17-58770	2
chr8	102342711	102342727	MajorDMR-17-58771	2
chr8	102405501	102405784	MajorDMR-17-58772	5
chr8	102486339	102487451	MajorDMR-17-58773	10
chr8	102503599	102503713	MajorDMR-17-58774	4
chr8	102504756	102504764	MajorDMR-17-58775	2
chr8	102506395	102506450	MajorDMR-17-58776	3
chr8	102551224	102551482	MajorDMR-17-58777	3
chr8	102588920	102589078	MajorDMR-17-58778	2
chr8	102591976	102592014	MajorDMR-17-58779	2
chr8	102603514	102603587	MajorDMR-17-58780	2
chr8	102657950	102658070	MajorDMR-17-58781	3
chr8	102713019	102713405	MajorDMR-17-58782	5
chr8	102772454	102773619	MajorDMR-17-58783	9
chr8	102777207	102777650	MajorDMR-17-58784	6
chr8	102799549	102799754	MajorDMR-17-58785	7
chr8	102800384	102802616	MajorDMR-17-58786	13
chr8	102844092	102844452	MajorDMR-17-58787	4
chr8	102883022	102883383	MajorDMR-17-58788	5
chr8	102885959	102886430	MajorDMR-17-58789	2
chr8	102890305	102890355	MajorDMR-17-58790	2
chr8	102914890	102915625	MajorDMR-17-58791	5
chr8	102920130	102920591	MajorDMR-17-58792	3
chr8	102936874	102937197	MajorDMR-17-58793	5
chr8	102962228	102962542	MajorDMR-17-58794	7
chr8	102969775	102969884	MajorDMR-17-58795	2
chr8	102981337	102981441	MajorDMR-17-58796	2
chr8	102989234	102989882	MajorDMR-17-58797	4
chr8	102991051	102992074	MajorDMR-17-58798	7
chr8	103035536	103035584	MajorDMR-17-58799	2
chr8	103050362	103050515	MajorDMR-17-58800	2
chr8	103064933	103064979	MajorDMR-17-58801	2
chr8	103065670	103065858	MajorDMR-17-58802	5
chr8	103072906	103074370	MajorDMR-17-58803	15
chr8	103075426	103075567	MajorDMR-17-58804	5
chr8	103076352	103077825	MajorDMR-17-58805	10
chr8	103083056	103083379	MajorDMR-17-58806	3
chr8	103088571	103088631	MajorDMR-17-58807	2
chr8	103091541	103092186	MajorDMR-17-58808	6
chr8	103120735	103121273	MajorDMR-17-58809	5
chr8	103124588	103124951	MajorDMR-17-58810	2
chr8	103125767	103126126	MajorDMR-17-58811	3
chr8	103131225	103131403	MajorDMR-17-58812	2
chr8	103132142	103132736	MajorDMR-17-58813	3
chr8	103134386	103135587	MajorDMR-17-58814	15
chr8	103136797	103137230	MajorDMR-17-58815	5
chr8	103209257	103209496	MajorDMR-17-58816	5
chr8	103210018	103210374	MajorDMR-17-58817	4
chr8	103248014	103248151	MajorDMR-17-58818	3
chr8	103284466	103284994	MajorDMR-17-58819	6
chr8	103307351	103308003	MajorDMR-17-58820	12
chr8	103357625	103357748	MajorDMR-17-58821	3
chr8	103540162	103541883	MajorDMR-17-58822	44
chr8	103543174	103543289	MajorDMR-17-58823	2
chr8	103545042	103545658	MajorDMR-17-58824	5
chr8	103549621	103549919	MajorDMR-17-58825	2
chr8	103597310	103597387	MajorDMR-17-58826	2
chr8	103664424	103664946	MajorDMR-17-58827	4
chr8	103665533	103665673	MajorDMR-17-58828	2
chr8	103668957	103670107	MajorDMR-17-58829	25
chr8	103752058	103752633	MajorDMR-17-58830	9
chr8	103803268	103803726	MajorDMR-17-58831	8
chr8	103807259	103807571	MajorDMR-17-58832	12
chr8	103820011	103820435	MajorDMR-17-58833	3
chr8	103823667	103823687	MajorDMR-17-58834	2
chr8	103931004	103931208	MajorDMR-17-58835	4
chr8	103931840	103931853	MajorDMR-17-58836	2
chr8	103980899	103981067	MajorDMR-17-58837	3
chr8	104032558	104032877	MajorDMR-17-58838	3
chr8	104081639	104081997	MajorDMR-17-58839	2
chr8	104086542	104086606	MajorDMR-17-58840	4
chr8	104087541	104087606	MajorDMR-17-58841	2
chr8	104088358	104088968	MajorDMR-17-58842	5
chr8	104090972	104091160	MajorDMR-17-58843	3
chr8	104144851	104145178	MajorDMR-17-58844	5
chr8	104382870	104383362	MajorDMR-17-58845	8
chr8	104509642	104510107	MajorDMR-17-58846	2
chr8	104510753	104510921	MajorDMR-17-58847	6
chr8	104793549	104794428	MajorDMR-17-58848	6
chr8	104831370	104832797	MajorDMR-17-58849	12
chr8	104833567	104833669	MajorDMR-17-58850	3
chr8	104834459	104835958	MajorDMR-17-58851	10
chr8	104836766	104837095	MajorDMR-17-58852	4
chr8	104883818	104884078	MajorDMR-17-58853	3
chr8	104901758	104902873	MajorDMR-17-58854	7
chr8	105234825	105235185	MajorDMR-17-58855	5
chr8	105257079	105257320	MajorDMR-17-58856	5
chr8	105271290	105271366	MajorDMR-17-58857	2
chr8	105296195	105296413	MajorDMR-17-58858	2
chr8	105373137	105374048	MajorDMR-17-58859	8
chr8	105413146	105413150	MajorDMR-17-58860	2
chr8	105428776	105429144	MajorDMR-17-58861	8
chr8	105430929	105431034	MajorDMR-17-58862	5
chr8	105432599	105432637	MajorDMR-17-58863	2
chr8	105682549	105683036	MajorDMR-17-58864	5
chr8	105743749	105744365	MajorDMR-17-58865	5
chr8	105766468	105766938	MajorDMR-17-58866	3
chr8	105789158	105789375	MajorDMR-17-58867	4
chr8	105799798	105799950	MajorDMR-17-58868	2
chr8	105801098	105801146	MajorDMR-17-58869	4
chr8	106154469	106156286	MajorDMR-17-58870	14
chr8	106552898	106553050	MajorDMR-17-58871	2
chr8	106581627	106581737	MajorDMR-17-58872	2
chr8	106588282	106588409	MajorDMR-17-58873	3
chr8	106591921	106592320	MajorDMR-17-58874	4
chr8	106636283	106636640	MajorDMR-17-58875	2
chr8	106645586	106646318	MajorDMR-17-58876	8
chr8	106746548	106746764	MajorDMR-17-58877	3
chr8	106768063	106769079	MajorDMR-17-58878	4
chr8	106868866	106868957	MajorDMR-17-58879	2
chr8	106954044	106954223	MajorDMR-17-58880	2
chr8	107141320	107141443	MajorDMR-17-58881	4
chr8	107149807	107150066	MajorDMR-17-58882	3
chr8	107194828	107195143	MajorDMR-17-58883	4
chr8	107199536	107199819	MajorDMR-17-58884	2
chr8	107211497	107211820	MajorDMR-17-58885	2
chr8	107284325	107285303	MajorDMR-17-58886	14
chr8	107297771	107298012	MajorDMR-17-58887	3
chr8	107300206	107300526	MajorDMR-17-58888	3
chr8	107312752	107313491	MajorDMR-17-58889	6
chr8	107325858	107326496	MajorDMR-17-58890	4
chr8	107352008	107352379	MajorDMR-17-58891	2
chr8	107369239	107369484	MajorDMR-17-58892	2
chr8	107373601	107373823	MajorDMR-17-58893	3
chr8	107386980	107387480	MajorDMR-17-58894	5
chr8	107405216	107405750	MajorDMR-17-58895	3
chr8	107431212	107431529	MajorDMR-17-58896	3
chr8	107457978	107457987	MajorDMR-17-58897	2
chr8	107459908	107460456	MajorDMR-17-58898	3
chr8	107512612	107513176	MajorDMR-17-58899	3
chr8	107523501	107523714	MajorDMR-17-58900	3
chr8	107525713	107526721	MajorDMR-17-58901	6
chr8	107533762	107534127	MajorDMR-17-58902	4
chr8	107543897	107544383	MajorDMR-17-58903	3
chr8	107591477	107591732	MajorDMR-17-58904	3
chr8	107616897	107616971	MajorDMR-17-58905	2
chr8	107625205	107625223	MajorDMR-17-58906	2
chr8	107626158	107626453	MajorDMR-17-58907	3
chr8	107656916	107657124	MajorDMR-17-58908	5
chr8	107717359	107717439	MajorDMR-17-58909	2
chr8	107770339	107770500	MajorDMR-17-58910	3
chr8	107782512	107782735	MajorDMR-17-58911	5
chr8	107807874	107807936	MajorDMR-17-58912	2
chr8	108420686	108420711	MajorDMR-17-58913	2
chr8	108633341	108633592	MajorDMR-17-58914	3
chr8	108668027	108668072	MajorDMR-17-58915	2
chr8	108679972	108680273	MajorDMR-17-58916	3
chr8	108743045	108743174	MajorDMR-17-58917	2
chr8	108864601	108864615	MajorDMR-17-58918	2
chr8	108953667	108953923	MajorDMR-17-58919	2
chr8	108964980	108965352	MajorDMR-17-58920	3
chr8	108969358	108970002	MajorDMR-17-58921	8
chr8	108971679	108971871	MajorDMR-17-58922	2
chr8	109031105	109031304	MajorDMR-17-58923	2
chr8	109046139	109046646	MajorDMR-17-58924	4
chr8	109058356	109058435	MajorDMR-17-58925	4
chr8	109064199	109064489	MajorDMR-17-58926	2
chr8	109089754	109089817	MajorDMR-17-58927	2
chr8	109092510	109093774	MajorDMR-17-58928	13
chr8	109722790	109722981	MajorDMR-17-58929	4
chr8	109735829	109735913	MajorDMR-17-58930	2
chr8	109754733	109755268	MajorDMR-17-58931	6
chr8	109797602	109798231	MajorDMR-17-58932	8
chr8	109862495	109862992	MajorDMR-17-58933	3
chr8	109883899	109884097	MajorDMR-17-58934	3
chr8	109886436	109886781	MajorDMR-17-58935	2
chr8	109902777	109903057	MajorDMR-17-58936	3
chr8	110098643	110098924	MajorDMR-17-58937	6
chr8	110112348	110112499	MajorDMR-17-58938	2
chr8	110202140	110202171	MajorDMR-17-58939	2
chr8	110547012	110547688	MajorDMR-17-58940	4
chr8	110581490	110581496	MajorDMR-17-58941	2
chr8	110583621	110583722	MajorDMR-17-58942	2
chr8	110586774	110587117	MajorDMR-17-58943	7
chr8	110588845	110589770	MajorDMR-17-58944	9
chr8	110606398	110606699	MajorDMR-17-58945	2
chr8	110610107	110611003	MajorDMR-17-58946	5
chr8	110617750	110617868	MajorDMR-17-58947	2
chr8	110621089	110621296	MajorDMR-17-58948	2
chr8	110622171	110622802	MajorDMR-17-58949	7
chr8	110623347	110623407	MajorDMR-17-58950	2
chr8	110632234	110632923	MajorDMR-17-58951	5
chr8	110645484	110645652	MajorDMR-17-58952	2
chr8	110654646	110655202	MajorDMR-17-58953	6
chr8	110655712	110656485	MajorDMR-17-58954	20
chr8	110658012	110658509	MajorDMR-17-58955	5
chr8	110659014	110661318	MajorDMR-17-58956	25
chr8	110678319	110678326	MajorDMR-17-58957	2
chr8	110692295	110693281	MajorDMR-17-58958	9
chr8	110702829	110703304	MajorDMR-17-58959	8
chr8	110747880	110748402	MajorDMR-17-58960	7
chr8	110757790	110757883	MajorDMR-17-58961	2
chr8	110849106	110849150	MajorDMR-17-58962	2
chr8	110988443	110988546	MajorDMR-17-58963	2
chr8	110993703	110993935	MajorDMR-17-58964	3
chr8	111116741	111116904	MajorDMR-17-58965	3
chr8	111151532	111151582	MajorDMR-17-58966	3
chr8	111303291	111303473	MajorDMR-17-58967	3
chr8	111305415	111305909	MajorDMR-17-58968	2
chr8	111623703	111624281	MajorDMR-17-58969	5
chr8	111906691	111906701	MajorDMR-17-58970	2
chr8	111993909	111994290	MajorDMR-17-58971	3
chr8	112025654	112025708	MajorDMR-17-58972	2
chr8	113347151	113347238	MajorDMR-17-58973	2
chr8	113349612	113349805	MajorDMR-17-58974	2
chr8	113398463	113398686	MajorDMR-17-58975	3
chr8	113400036	113400097	MajorDMR-17-58976	2
chr8	113727986	113728475	MajorDMR-17-58977	4
chr8	113953655	113953723	MajorDMR-17-58978	3
chr8	113988167	113988179	MajorDMR-17-58979	2
chr8	114167893	114167993	MajorDMR-17-58980	2
chr8	114169887	114170181	MajorDMR-17-58981	3
chr8	114246334	114246518	MajorDMR-17-58982	2
chr8	114323853	114323937	MajorDMR-17-58983	3
chr8	114365453	114365885	MajorDMR-17-58984	2
chr8	114385147	114385339	MajorDMR-17-58985	4
chr8	114389821	114390878	MajorDMR-17-58986	7
chr8	114392608	114393337	MajorDMR-17-58987	6
chr8	114398169	114399137	MajorDMR-17-58988	4
chr8	114411592	114411888	MajorDMR-17-58989	3
chr8	114416067	114416119	MajorDMR-17-58990	2
chr8	114438089	114438301	MajorDMR-17-58991	2
chr8	114446328	114446578	MajorDMR-17-58992	3
chr8	114450845	114451201	MajorDMR-17-58993	5
chr8	114752666	114752684	MajorDMR-17-58994	2
chr8	114905596	114905647	MajorDMR-17-58995	2
chr8	115033024	115033291	MajorDMR-17-58996	3
chr8	115086618	115086714	MajorDMR-17-58997	4
chr8	115550038	115550171	MajorDMR-17-58998	2
chr8	116084128	116084216	MajorDMR-17-58999	2
chr8	116309347	116309443	MajorDMR-17-59000	6
chr8	116497748	116497949	MajorDMR-17-59001	5
chr8	116581292	116581323	MajorDMR-17-59002	2
chr8	116660934	116660963	MajorDMR-17-59003	2
chr8	116738871	116739307	MajorDMR-17-59004	2
chr8	117232221	117232276	MajorDMR-17-59005	2
chr8	117272716	117272999	MajorDMR-17-59006	4
chr8	117332669	117333213	MajorDMR-17-59007	3
chr8	117455287	117455688	MajorDMR-17-59008	5
chr8	117529197	117529404	MajorDMR-17-59009	3
chr8	117647388	117647759	MajorDMR-17-59010	6
chr8	117745112	117745129	MajorDMR-17-59011	2
chr8	117750468	117750765	MajorDMR-17-59012	2
chr8	117879419	117879461	MajorDMR-17-59013	3
chr8	117947302	117947386	MajorDMR-17-59014	2
chr8	117950279	117950349	MajorDMR-17-59015	2
chr8	117951110	117951151	MajorDMR-17-59016	3
chr8	117960240	117960315	MajorDMR-17-59017	4
chr8	117971676	117972064	MajorDMR-17-59018	2
chr8	118057340	118058043	MajorDMR-17-59019	4
chr8	118144788	118144896	MajorDMR-17-59020	2
chr8	118342232	118342442	MajorDMR-17-59021	2
chr8	118474604	118474829	MajorDMR-17-59022	2
chr8	118509790	118510384	MajorDMR-17-59023	3
chr8	118533875	118533925	MajorDMR-17-59024	2
chr8	118550194	118550509	MajorDMR-17-59025	3
chr8	118605034	118605489	MajorDMR-17-59026	4
chr8	118742733	118744160	MajorDMR-17-59027	12
chr8	118831399	118831455	MajorDMR-17-59028	2
chr8	118849531	118849827	MajorDMR-17-59029	4
chr8	118853231	118853503	MajorDMR-17-59030	2
chr8	118861811	118861816	MajorDMR-17-59031	2
chr8	118869343	118869357	MajorDMR-17-59032	2
chr8	118875838	118876053	MajorDMR-17-59033	6
chr8	118905450	118905503	MajorDMR-17-59034	2
chr8	118910895	118911057	MajorDMR-17-59035	2
chr8	118911675	118911848	MajorDMR-17-59036	5
chr8	118935988	118936197	MajorDMR-17-59037	3
chr8	118981554	118982365	MajorDMR-17-59038	13
chr8	118993089	118993141	MajorDMR-17-59039	4
chr8	119007050	119007160	MajorDMR-17-59040	3
chr8	119029048	119029198	MajorDMR-17-59041	4
chr8	119035849	119036082	MajorDMR-17-59042	4
chr8	119047939	119047948	MajorDMR-17-59043	2
chr8	119084858	119085070	MajorDMR-17-59044	3
chr8	119091035	119091356	MajorDMR-17-59045	3
chr8	119098753	119098783	MajorDMR-17-59046	2
chr8	119101656	119102079	MajorDMR-17-59047	3
chr8	119118647	119120418	MajorDMR-17-59048	18
chr8	119124789	119124824	MajorDMR-17-59049	2
chr8	119139151	119139509	MajorDMR-17-59050	5
chr8	119199189	119199373	MajorDMR-17-59051	2
chr8	119208190	119208487	MajorDMR-17-59052	6
chr8	119386612	119387095	MajorDMR-17-59053	2
chr8	119452017	119452649	MajorDMR-17-59054	5
chr8	119476591	119476658	MajorDMR-17-59055	3
chr8	119485656	119485969	MajorDMR-17-59056	3
chr8	119488808	119489374	MajorDMR-17-59057	8
chr8	119536525	119536819	MajorDMR-17-59058	5
chr8	119571084	119571168	MajorDMR-17-59059	4
chr8	119578276	119578698	MajorDMR-17-59060	10
chr8	119609813	119610462	MajorDMR-17-59061	6
chr8	119613763	119614130	MajorDMR-17-59062	2
chr8	119626863	119628005	MajorDMR-17-59063	14
chr8	119632632	119633575	MajorDMR-17-59064	10
chr8	119688333	119688558	MajorDMR-17-59065	3
chr8	119878567	119878945	MajorDMR-17-59066	6
chr8	119885465	119885569	MajorDMR-17-59067	4
chr8	119893866	119893907	MajorDMR-17-59068	2
chr8	119941749	119941983	MajorDMR-17-59069	4
chr8	120165120	120165482	MajorDMR-17-59070	2
chr8	120216518	120216950	MajorDMR-17-59071	5
chr8	120219113	120220123	MajorDMR-17-59072	8
chr8	120221220	120222240	MajorDMR-17-59073	16
chr8	120223009	120223172	MajorDMR-17-59074	2
chr8	120227815	120228205	MajorDMR-17-59075	4
chr8	120231738	120232196	MajorDMR-17-59076	2
chr8	120429484	120429572	MajorDMR-17-59077	2
chr8	120437318	120437848	MajorDMR-17-59078	5
chr8	120449748	120450122	MajorDMR-17-59079	3
chr8	120780277	120780375	MajorDMR-17-59080	2
chr8	120845557	120845603	MajorDMR-17-59081	3
chr8	120868844	120869019	MajorDMR-17-59082	3
chr8	120879817	120879843	MajorDMR-17-59083	2
chr8	120911904	120911954	MajorDMR-17-59084	3
chr8	120942186	120942263	MajorDMR-17-59085	2
chr8	120989342	120990047	MajorDMR-17-59086	7
chr8	121347958	121348078	MajorDMR-17-59087	4
chr8	121377576	121377714	MajorDMR-17-59088	3
chr8	121666170	121667241	MajorDMR-17-59089	18
chr8	121797708	121798317	MajorDMR-17-59090	4
chr8	122142104	122142281	MajorDMR-17-59091	3
chr8	122184741	122184769	MajorDMR-17-59092	2
chr8	122481962	122482237	MajorDMR-17-59093	2
chr8	122651202	122651507	MajorDMR-17-59094	4
chr8	123247653	123247692	MajorDMR-17-59095	2
chr8	123746340	123746372	MajorDMR-17-59096	4
chr8	123781019	123781183	MajorDMR-17-59097	3
chr8	123844874	123845012	MajorDMR-17-59098	7
chr8	123934285	123934655	MajorDMR-17-59099	3
chr8	124084378	124084453	MajorDMR-17-59100	2
chr8	124145419	124145503	MajorDMR-17-59101	2
chr8	124168847	124169055	MajorDMR-17-59102	7
chr8	124173384	124173637	MajorDMR-17-59103	6
chr8	124246376	124246516	MajorDMR-17-59104	2
chr8	124261042	124261078	MajorDMR-17-59105	2
chr8	124428083	124428282	MajorDMR-17-59106	3
chr8	124526403	124526867	MajorDMR-17-59107	6
chr8	124529085	124529664	MajorDMR-17-59108	3
chr8	124547394	124548308	MajorDMR-17-59109	4
chr8	124559095	124559359	MajorDMR-17-59110	3
chr8	124560614	124560669	MajorDMR-17-59111	2
chr8	124565634	124565746	MajorDMR-17-59112	4
chr8	124603334	124603380	MajorDMR-17-59113	3
chr8	124656161	124656824	MajorDMR-17-59114	5
chr8	124665875	124666963	MajorDMR-17-59115	19
chr8	124683326	124683737	MajorDMR-17-59116	5
chr8	124718424	124718499	MajorDMR-17-59117	4
chr8	124733604	124733735	MajorDMR-17-59118	4
chr8	124779870	124779889	MajorDMR-17-59119	2
chr8	124915413	124916038	MajorDMR-17-59120	10
chr8	124936747	124936909	MajorDMR-17-59121	4
chr8	125071202	125071286	MajorDMR-17-59122	2
chr8	125159898	125160212	MajorDMR-17-59123	5
chr8	125172355	125172631	MajorDMR-17-59124	2
chr8	125209486	125210117	MajorDMR-17-59125	7
chr8	125211158	125211926	MajorDMR-17-59126	9
chr8	125212553	125212861	MajorDMR-17-59127	3
chr8	125222076	125222173	MajorDMR-17-59128	2
chr8	125279471	125279708	MajorDMR-17-59129	3
chr8	125283682	125283934	MajorDMR-17-59130	7
chr8	125287662	125288212	MajorDMR-17-59131	8
chr8	125295557	125295624	MajorDMR-17-59132	2
chr8	125382123	125383215	MajorDMR-17-59133	8
chr8	125397546	125397908	MajorDMR-17-59134	2
chr8	125463856	125463949	MajorDMR-17-59135	2
chr8	125489382	125490251	MajorDMR-17-59136	8
chr8	125498109	125498507	MajorDMR-17-59137	4
chr8	125499048	125499850	MajorDMR-17-59138	15
chr8	125550180	125550430	MajorDMR-17-59139	3
chr8	125560343	125560470	MajorDMR-17-59140	2
chr8	125563054	125563333	MajorDMR-17-59141	3
chr8	125576460	125576964	MajorDMR-17-59142	10
chr8	125578689	125578768	MajorDMR-17-59143	2
chr8	125605726	125605809	MajorDMR-17-59144	2
chr8	125606952	125607308	MajorDMR-17-59145	5
chr8	125612121	125612475	MajorDMR-17-59146	4
chr8	125616494	125618036	MajorDMR-17-59147	21
chr8	125619296	125619388	MajorDMR-17-59148	2
chr8	125622417	125622858	MajorDMR-17-59149	10
chr8	125632073	125632083	MajorDMR-17-59150	2
chr8	125637662	125637720	MajorDMR-17-59151	2
chr8	125642139	125642145	MajorDMR-17-59152	2
chr8	125643925	125644114	MajorDMR-17-59153	4
chr8	125649971	125650083	MajorDMR-17-59154	4
chr8	125661119	125661492	MajorDMR-17-59155	4
chr8	125672667	125673149	MajorDMR-17-59156	3
chr8	125677516	125677565	MajorDMR-17-59157	2
chr8	125681439	125682099	MajorDMR-17-59158	7
chr8	125685515	125686046	MajorDMR-17-59159	5
chr8	125699530	125699638	MajorDMR-17-59160	3
chr8	125700405	125700656	MajorDMR-17-59161	4
chr8	125703289	125703390	MajorDMR-17-59162	4
chr8	125711653	125711807	MajorDMR-17-59163	4
chr8	125733074	125733080	MajorDMR-17-59164	2
chr8	125737072	125737477	MajorDMR-17-59165	10
chr8	125738127	125738504	MajorDMR-17-59166	7
chr8	125741157	125741439	MajorDMR-17-59167	12
chr8	125820320	125820404	MajorDMR-17-59168	2
chr8	125827170	125828335	MajorDMR-17-59169	8
chr8	125852300	125852354	MajorDMR-17-59170	2
chr8	125878123	125878360	MajorDMR-17-59171	2
chr8	126013052	126013128	MajorDMR-17-59172	3
chr8	126051902	126052083	MajorDMR-17-59173	4
chr8	126203744	126204191	MajorDMR-17-59174	6
chr8	126297189	126297528	MajorDMR-17-59175	3
chr8	126319389	126319672	MajorDMR-17-59176	5
chr8	126346260	126346554	MajorDMR-17-59177	3
chr8	126351898	126352617	MajorDMR-17-59178	3
chr8	126416216	126416300	MajorDMR-17-59179	2
chr8	126525315	126525711	MajorDMR-17-59180	16
chr8	126556183	126556407	MajorDMR-17-59181	2
chr8	126643804	126643945	MajorDMR-17-59182	2
chr8	126715184	126715303	MajorDMR-17-59183	3
chr8	126818904	126819671	MajorDMR-17-59184	4
chr8	126955121	126955217	MajorDMR-17-59185	2
chr8	126981049	126981484	MajorDMR-17-59186	5
chr8	127464678	127464751	MajorDMR-17-59187	3
chr8	127836129	127836348	MajorDMR-17-59188	2
chr8	128240093	128240418	MajorDMR-17-59189	5
chr8	128306604	128306934	MajorDMR-17-59190	6
chr8	128401459	128401693	MajorDMR-17-59191	2
chr8	128579406	128579501	MajorDMR-17-59192	2
chr8	128806159	128806184	MajorDMR-17-59193	4
chr8	128807140	128807937	MajorDMR-17-59194	10
chr8	128863431	128864569	MajorDMR-17-59195	7
chr8	128894428	128894799	MajorDMR-17-59196	11
chr8	128911669	128911767	MajorDMR-17-59197	4
chr8	128928830	128929158	MajorDMR-17-59198	4
chr8	129031009	129031097	MajorDMR-17-59199	2
chr8	129033593	129034080	MajorDMR-17-59200	10
chr8	129083293	129083459	MajorDMR-17-59201	3
chr8	129086692	129087449	MajorDMR-17-59202	8
chr8	129342186	129342251	MajorDMR-17-59203	3
chr8	129873691	129874930	MajorDMR-17-59204	14
chr8	129875740	129876923	MajorDMR-17-59205	6
chr8	129951862	129952080	MajorDMR-17-59206	2
chr8	130168499	130168534	MajorDMR-17-59207	3
chr8	130178241	130178697	MajorDMR-17-59208	4
chr8	130209679	130209714	MajorDMR-17-59209	2
chr8	130419547	130419587	MajorDMR-17-59210	2
chr8	130426771	130426979	MajorDMR-17-59211	2
chr8	130709571	130709616	MajorDMR-17-59212	2
chr8	130735362	130735406	MajorDMR-17-59213	2
chr8	130865216	130865564	MajorDMR-17-59214	2
chr8	130905204	130905501	MajorDMR-17-59215	4
chr8	130928916	130929085	MajorDMR-17-59216	2
chr8	130950197	130950849	MajorDMR-17-59217	9
chr8	130953085	130953177	MajorDMR-17-59218	2
chr8	130960314	130960741	MajorDMR-17-59219	8
chr8	130970608	130970941	MajorDMR-17-59220	4
chr8	130974725	130975935	MajorDMR-17-59221	19
chr8	130987944	130988087	MajorDMR-17-59222	2
chr8	130994910	130995000	MajorDMR-17-59223	3
chr8	130996356	130996921	MajorDMR-17-59224	6
chr8	131000660	131001622	MajorDMR-17-59225	7
chr8	131006573	131006669	MajorDMR-17-59226	2
chr8	131009050	131009120	MajorDMR-17-59227	2
chr8	131011037	131011098	MajorDMR-17-59228	3
chr8	131011672	131013900	MajorDMR-17-59229	17
chr8	131016990	131017303	MajorDMR-17-59230	4
chr8	131019254	131019552	MajorDMR-17-59231	4
chr8	131022260	131022299	MajorDMR-17-59232	2
chr8	131023970	131025276	MajorDMR-17-59233	19
chr8	131026664	131027797	MajorDMR-17-59234	15
chr8	131029226	131029802	MajorDMR-17-59235	18
chr8	131038474	131038974	MajorDMR-17-59236	9
chr8	131070645	131071434	MajorDMR-17-59237	9
chr8	131074522	131075017	MajorDMR-17-59238	2
chr8	131087368	131088184	MajorDMR-17-59239	8
chr8	131097958	131098497	MajorDMR-17-59240	4
chr8	131106454	131107218	MajorDMR-17-59241	4
chr8	131108616	131108974	MajorDMR-17-59242	2
chr8	131118915	131118927	MajorDMR-17-59243	2
chr8	131137898	131138074	MajorDMR-17-59244	3
chr8	131156002	131156423	MajorDMR-17-59245	4
chr8	131290897	131290913	MajorDMR-17-59246	2
chr8	131303261	131303467	MajorDMR-17-59247	2
chr8	131329957	131330250	MajorDMR-17-59248	3
chr8	131334012	131334659	MajorDMR-17-59249	3
chr8	131336900	131337170	MajorDMR-17-59250	2
chr8	131358577	131358860	MajorDMR-17-59251	2
chr8	131368097	131368459	MajorDMR-17-59252	4
chr8	131371393	131371660	MajorDMR-17-59253	4
chr8	131374584	131374964	MajorDMR-17-59254	6
chr8	131419680	131420279	MajorDMR-17-59255	12
chr8	131431730	131431791	MajorDMR-17-59256	3
chr8	131441831	131442087	MajorDMR-17-59257	4
chr8	131445332	131445377	MajorDMR-17-59258	2
chr8	131456273	131457488	MajorDMR-17-59259	7
chr8	131460754	131461388	MajorDMR-17-59260	8
chr8	131532764	131533135	MajorDMR-17-59261	4
chr8	131662050	131662154	MajorDMR-17-59262	4
chr8	131663191	131663210	MajorDMR-17-59263	2
chr8	131685078	131685650	MajorDMR-17-59264	12
chr8	131687593	131687712	MajorDMR-17-59265	2
chr8	131695425	131695571	MajorDMR-17-59266	3
chr8	131915848	131916033	MajorDMR-17-59267	2
chr8	131916625	131917226	MajorDMR-17-59268	4
chr8	131919882	131920180	MajorDMR-17-59269	4
chr8	131998032	131998203	MajorDMR-17-59270	2
chr8	132049784	132049850	MajorDMR-17-59271	2
chr8	132400263	132400598	MajorDMR-17-59272	5
chr8	132404369	132404680	MajorDMR-17-59273	13
chr8	132489018	132489105	MajorDMR-17-59274	2
chr8	132599605	132599849	MajorDMR-17-59275	4
chr8	132673170	132673197	MajorDMR-17-59276	2
chr8	132731351	132731435	MajorDMR-17-59277	2
chr8	132789633	132789913	MajorDMR-17-59278	6
chr8	132869053	132869172	MajorDMR-17-59279	4
chr8	132871806	132872178	MajorDMR-17-59280	7
chr8	132915192	132915271	MajorDMR-17-59281	4
chr8	132924802	132925522	MajorDMR-17-59282	3
chr8	132928899	132929168	MajorDMR-17-59283	3
chr8	132948606	132948642	MajorDMR-17-59284	2
chr8	133147936	133148011	MajorDMR-17-59285	3
chr8	133154692	133156489	MajorDMR-17-59286	19
chr8	133179058	133179463	MajorDMR-17-59287	3
chr8	133187456	133187501	MajorDMR-17-59288	2
chr8	133196087	133196793	MajorDMR-17-59289	12
chr8	133203979	133204928	MajorDMR-17-59290	7
chr8	133205477	133205931	MajorDMR-17-59291	5
chr8	133206938	133207423	MajorDMR-17-59292	2
chr8	133219708	133220194	MajorDMR-17-59293	2
chr8	133244990	133245302	MajorDMR-17-59294	2
chr8	133257204	133257433	MajorDMR-17-59295	3
chr8	133274035	133274332	MajorDMR-17-59296	3
chr8	133277911	133278688	MajorDMR-17-59297	7
chr8	133282451	133283046	MajorDMR-17-59298	4
chr8	133283778	133284343	MajorDMR-17-59299	6
chr8	133288391	133288898	MajorDMR-17-59300	4
chr8	133289795	133289990	MajorDMR-17-59301	5
chr8	133292633	133293458	MajorDMR-17-59302	8
chr8	133305788	133305841	MajorDMR-17-59303	2
chr8	133328213	133328526	MajorDMR-17-59304	6
chr8	133337953	133337971	MajorDMR-17-59305	2
chr8	133341580	133341945	MajorDMR-17-59306	7
chr8	133356102	133356398	MajorDMR-17-59307	3
chr8	133361567	133361836	MajorDMR-17-59308	7
chr8	133364131	133364954	MajorDMR-17-59309	10
chr8	133393543	133393672	MajorDMR-17-59310	2
chr8	133412083	133412973	MajorDMR-17-59311	14
chr8	133422762	133423020	MajorDMR-17-59312	2
chr8	133423613	133423632	MajorDMR-17-59313	2
chr8	133425677	133425826	MajorDMR-17-59314	2
chr8	133426917	133427030	MajorDMR-17-59315	2
chr8	133432763	133433550	MajorDMR-17-59316	5
chr8	133434643	133435061	MajorDMR-17-59317	9
chr8	133436134	133436500	MajorDMR-17-59318	7
chr8	133440245	133440691	MajorDMR-17-59319	4
chr8	133454757	133454796	MajorDMR-17-59320	2
chr8	133455885	133456899	MajorDMR-17-59321	4
chr8	133459035	133459456	MajorDMR-17-59322	7
chr8	133460324	133461333	MajorDMR-17-59323	12
chr8	133463475	133464478	MajorDMR-17-59324	5
chr8	133477309	133477321	MajorDMR-17-59325	2
chr8	133479856	133480164	MajorDMR-17-59326	2
chr8	133487244	133487358	MajorDMR-17-59327	2
chr8	133493726	133493850	MajorDMR-17-59328	4
chr8	133494862	133495395	MajorDMR-17-59329	5
chr8	133511553	133511685	MajorDMR-17-59330	2
chr8	133528644	133529155	MajorDMR-17-59331	4
chr8	133550228	133550349	MajorDMR-17-59332	3
chr8	133594590	133594873	MajorDMR-17-59333	3
chr8	133601696	133601954	MajorDMR-17-59334	2
chr8	133627317	133627494	MajorDMR-17-59335	2
chr8	133668162	133668411	MajorDMR-17-59336	5
chr8	133686147	133686964	MajorDMR-17-59337	10
chr8	133715802	133716042	MajorDMR-17-59338	2
chr8	133746662	133746904	MajorDMR-17-59339	3
chr8	133770725	133771138	MajorDMR-17-59340	7
chr8	133786822	133787097	MajorDMR-17-59341	2
chr8	133788632	133789196	MajorDMR-17-59342	8
chr8	133789709	133790127	MajorDMR-17-59343	2
chr8	133805115	133805879	MajorDMR-17-59344	7
chr8	133854868	133854912	MajorDMR-17-59345	2
chr8	133881172	133881249	MajorDMR-17-59346	2
chr8	133889807	133889871	MajorDMR-17-59347	3
chr8	133905851	133906237	MajorDMR-17-59348	14
chr8	133957838	133958481	MajorDMR-17-59349	4
chr8	133993131	133993880	MajorDMR-17-59350	9
chr8	134003895	134004128	MajorDMR-17-59351	4
chr8	134008010	134008345	MajorDMR-17-59352	5
chr8	134012649	134013115	MajorDMR-17-59353	3
chr8	134037802	134038228	MajorDMR-17-59354	2
chr8	134044304	134044591	MajorDMR-17-59355	6
chr8	134049164	134049942	MajorDMR-17-59356	7
chr8	134059857	134061598	MajorDMR-17-59357	19
chr8	134087170	134087299	MajorDMR-17-59358	5
chr8	134108839	134109187	MajorDMR-17-59359	4
chr8	134114434	134114683	MajorDMR-17-59360	3
chr8	134134312	134134378	MajorDMR-17-59361	2
chr8	134141321	134141338	MajorDMR-17-59362	2
chr8	134195026	134195712	MajorDMR-17-59363	8
chr8	134229788	134230412	MajorDMR-17-59364	6
chr8	134231723	134231921	MajorDMR-17-59365	2
chr8	134245028	134245547	MajorDMR-17-59366	8
chr8	134249925	134250754	MajorDMR-17-59367	11
chr8	134276486	134276884	MajorDMR-17-59368	9
chr8	134282291	134282456	MajorDMR-17-59369	3
chr8	134307870	134308120	MajorDMR-17-59370	4
chr8	134394288	134394454	MajorDMR-17-59371	3
chr8	134462546	134462922	MajorDMR-17-59372	2
chr8	134469734	134469765	MajorDMR-17-59373	2
chr8	134530629	134531266	MajorDMR-17-59374	4
chr8	134532360	134532929	MajorDMR-17-59375	3
chr8	134553639	134553813	MajorDMR-17-59376	3
chr8	134572460	134572696	MajorDMR-17-59377	2
chr8	134581671	134581680	MajorDMR-17-59378	2
chr8	134585499	134586562	MajorDMR-17-59379	9
chr8	134587442	134588310	MajorDMR-17-59380	10
chr8	134589352	134589578	MajorDMR-17-59381	4
chr8	134676697	134677252	MajorDMR-17-59382	6
chr8	134742456	134742534	MajorDMR-17-59383	2
chr8	135054642	135054821	MajorDMR-17-59384	3
chr8	135212635	135212806	MajorDMR-17-59385	2
chr8	135245250	135245387	MajorDMR-17-59386	3
chr8	135307721	135308272	MajorDMR-17-59387	9
chr8	135470155	135470480	MajorDMR-17-59388	5
chr8	135543742	135544772	MajorDMR-17-59389	11
chr8	135563310	135564093	MajorDMR-17-59390	5
chr8	135587846	135588466	MajorDMR-17-59391	6
chr8	135589295	135589425	MajorDMR-17-59392	2
chr8	135609223	135609356	MajorDMR-17-59393	3
chr8	135624733	135625581	MajorDMR-17-59394	12
chr8	135634087	135634708	MajorDMR-17-59395	8
chr8	135647932	135648223	MajorDMR-17-59396	6
chr8	135694494	135694530	MajorDMR-17-59397	2
chr8	135697527	135697768	MajorDMR-17-59398	2
chr8	135699103	135700418	MajorDMR-17-59399	16
chr8	135790567	135790634	MajorDMR-17-59400	2
chr8	135918101	135918262	MajorDMR-17-59401	4
chr8	135928134	135928513	MajorDMR-17-59402	8
chr8	135951424	135951620	MajorDMR-17-59403	4
chr8	136254108	136254254	MajorDMR-17-59404	2
chr8	136301999	136302346	MajorDMR-17-59405	6
chr8	136328878	136329066	MajorDMR-17-59406	7
chr8	136470816	136479084	MajorDMR-17-59407	68
chr8	136479712	136480309	MajorDMR-17-59408	4
chr8	136481192	136481656	MajorDMR-17-59409	2
chr8	136482403	136482898	MajorDMR-17-59410	4
chr8	136483817	136484753	MajorDMR-17-59411	9
chr8	136485455	136485611	MajorDMR-17-59412	6
chr8	136493464	136493953	MajorDMR-17-59413	6
chr8	136495220	136495402	MajorDMR-17-59414	2
chr8	136500590	136500758	MajorDMR-17-59415	3
chr8	136507284	136507390	MajorDMR-17-59416	2
chr8	136509550	136509590	MajorDMR-17-59417	3
chr8	136510543	136511955	MajorDMR-17-59418	8
chr8	136512549	136513026	MajorDMR-17-59419	2
chr8	136514860	136515419	MajorDMR-17-59420	8
chr8	136516564	136516574	MajorDMR-17-59421	2
chr8	136519183	136520472	MajorDMR-17-59422	11
chr8	136529543	136529970	MajorDMR-17-59423	6
chr8	136530799	136530932	MajorDMR-17-59424	2
chr8	136531442	136531846	MajorDMR-17-59425	5
chr8	136533333	136533530	MajorDMR-17-59426	2
chr8	136538442	136538836	MajorDMR-17-59427	2
chr8	136546962	136547125	MajorDMR-17-59428	4
chr8	136552868	136553092	MajorDMR-17-59429	3
chr8	136553881	136553932	MajorDMR-17-59430	2
chr8	136554595	136554719	MajorDMR-17-59431	3
chr8	136557268	136557786	MajorDMR-17-59432	9
chr8	136558719	136558884	MajorDMR-17-59433	3
chr8	136560168	136561887	MajorDMR-17-59434	17
chr8	136563553	136565122	MajorDMR-17-59435	8
chr8	136567140	136567536	MajorDMR-17-59436	4
chr8	136575503	136575586	MajorDMR-17-59437	3
chr8	136580687	136581371	MajorDMR-17-59438	5
chr8	136589597	136590179	MajorDMR-17-59439	3
chr8	136593009	136593302	MajorDMR-17-59440	2
chr8	136596312	136596712	MajorDMR-17-59441	6
chr8	136598396	136599573	MajorDMR-17-59442	8
chr8	136601306	136601762	MajorDMR-17-59443	3
chr8	136603713	136604089	MajorDMR-17-59444	3
chr8	136607164	136607593	MajorDMR-17-59445	3
chr8	136611061	136611481	MajorDMR-17-59446	8
chr8	136611996	136612932	MajorDMR-17-59447	9
chr8	136614158	136614308	MajorDMR-17-59448	3
chr8	136624284	136624968	MajorDMR-17-59449	6
chr8	136626497	136626526	MajorDMR-17-59450	2
chr8	136628867	136629297	MajorDMR-17-59451	2
chr8	136631055	136631336	MajorDMR-17-59452	3
chr8	136631942	136632148	MajorDMR-17-59453	2
chr8	136639230	136639426	MajorDMR-17-59454	3
chr8	136640178	136640765	MajorDMR-17-59455	3
chr8	136646552	136646708	MajorDMR-17-59456	2
chr8	136647588	136647651	MajorDMR-17-59457	2
chr8	136648928	136649569	MajorDMR-17-59458	5
chr8	136653174	136653247	MajorDMR-17-59459	2
chr8	136654590	136654698	MajorDMR-17-59460	2
chr8	136656561	136657610	MajorDMR-17-59461	8
chr8	136668315	136668657	MajorDMR-17-59462	4
chr8	136669302	136669344	MajorDMR-17-59463	2
chr8	136676081	136677202	MajorDMR-17-59464	8
chr8	136680887	136681011	MajorDMR-17-59465	6
chr8	136726005	136728038	MajorDMR-17-59466	16
chr8	136733928	136734262	MajorDMR-17-59467	2
chr8	136768644	136768829	MajorDMR-17-59468	2
chr8	136827488	136827628	MajorDMR-17-59469	3
chr8	136918162	136918659	MajorDMR-17-59470	2
chr8	136931676	136932020	MajorDMR-17-59471	3
chr8	137015554	137015982	MajorDMR-17-59472	4
chr8	137032229	137032431	MajorDMR-17-59473	2
chr8	137061134	137061381	MajorDMR-17-59474	8
chr8	137212975	137213163	MajorDMR-17-59475	2
chr8	137215980	137216418	MajorDMR-17-59476	4
chr8	137241330	137241433	MajorDMR-17-59477	3
chr8	137272356	137272848	MajorDMR-17-59478	3
chr8	137279269	137279465	MajorDMR-17-59479	5
chr8	137286210	137286412	MajorDMR-17-59480	4
chr8	137287699	137287893	MajorDMR-17-59481	2
chr8	137338361	137338541	MajorDMR-17-59482	3
chr8	137486481	137486816	MajorDMR-17-59483	4
chr8	138330917	138330943	MajorDMR-17-59484	2
chr8	138591296	138591377	MajorDMR-17-59485	3
chr8	138738115	138738244	MajorDMR-17-59486	2
chr8	138738840	138739285	MajorDMR-17-59487	4
chr8	138858531	138859690	MajorDMR-17-59488	11
chr8	139188796	139189298	MajorDMR-17-59489	3
chr8	139194069	139194674	MajorDMR-17-59490	6
chr8	139196098	139196715	MajorDMR-17-59491	5
chr8	139205133	139205762	MajorDMR-17-59492	11
chr8	139207060	139207211	MajorDMR-17-59493	2
chr8	139250743	139250964	MajorDMR-17-59494	5
chr8	139287996	139288626	MajorDMR-17-59495	5
chr8	139394131	139394359	MajorDMR-17-59496	3
chr8	139420195	139420399	MajorDMR-17-59497	3
chr8	139422786	139422813	MajorDMR-17-59498	2
chr8	139442422	139442555	MajorDMR-17-59499	2
chr8	139446200	139446215	MajorDMR-17-59500	2
chr8	139471025	139471185	MajorDMR-17-59501	2
chr8	139473940	139474189	MajorDMR-17-59502	4
chr8	139486276	139486532	MajorDMR-17-59503	7
chr8	139507009	139507027	MajorDMR-17-59504	2
chr8	139507789	139508685	MajorDMR-17-59505	15
chr8	139610337	139610739	MajorDMR-17-59506	6
chr8	139613602	139613708	MajorDMR-17-59507	5
chr8	139620681	139621009	MajorDMR-17-59508	3
chr8	139621692	139622011	MajorDMR-17-59509	10
chr8	139699605	139699657	MajorDMR-17-59510	2
chr8	139709884	139710258	MajorDMR-17-59511	3
chr8	139740127	139740143	MajorDMR-17-59512	2
chr8	139741724	139742248	MajorDMR-17-59513	3
chr8	139742775	139742815	MajorDMR-17-59514	2
chr8	139757965	139758982	MajorDMR-17-59515	12
chr8	139764820	139765133	MajorDMR-17-59516	4
chr8	139805315	139807450	MajorDMR-17-59517	18
chr8	139822608	139823093	MajorDMR-17-59518	3
chr8	139831190	139831250	MajorDMR-17-59519	3
chr8	139855751	139856787	MajorDMR-17-59520	12
chr8	139916785	139916980	MajorDMR-17-59521	2
chr8	140035783	140035812	MajorDMR-17-59522	3
chr8	140221912	140222054	MajorDMR-17-59523	2
chr8	140225907	140226007	MajorDMR-17-59524	4
chr8	140228124	140228305	MajorDMR-17-59525	3
chr8	140273621	140273635	MajorDMR-17-59526	2
chr8	140279206	140279347	MajorDMR-17-59527	5
chr8	140289539	140289953	MajorDMR-17-59528	5
chr8	140400481	140400990	MajorDMR-17-59529	5
chr8	140613008	140613045	MajorDMR-17-59530	4
chr8	140643535	140643554	MajorDMR-17-59531	3
chr8	140645643	140646083	MajorDMR-17-59532	16
chr8	140665932	140666087	MajorDMR-17-59533	5
chr8	140666942	140667405	MajorDMR-17-59534	2
chr8	140675986	140676299	MajorDMR-17-59535	11
chr8	140694335	140694523	MajorDMR-17-59536	4
chr8	140712931	140714170	MajorDMR-17-59537	16
chr8	140714673	140714681	MajorDMR-17-59538	2
chr8	140779400	140779705	MajorDMR-17-59539	9
chr8	140800684	140801487	MajorDMR-17-59540	11
chr8	140816075	140816162	MajorDMR-17-59541	2
chr8	140826326	140826582	MajorDMR-17-59542	9
chr8	140833408	140833526	MajorDMR-17-59543	3
chr8	140841118	140841603	MajorDMR-17-59544	6
chr8	140858632	140859731	MajorDMR-17-59545	12
chr8	140860585	140861128	MajorDMR-17-59546	7
chr8	140871592	140871688	MajorDMR-17-59547	3
chr8	140888174	140888525	MajorDMR-17-59548	5
chr8	140889195	140890493	MajorDMR-17-59549	18
chr8	140914037	140914050	MajorDMR-17-59550	2
chr8	140928562	140928580	MajorDMR-17-59551	2
chr8	140945184	140945667	MajorDMR-17-59552	2
chr8	140970719	140971515	MajorDMR-17-59553	11
chr8	140991316	140992590	MajorDMR-17-59554	11
chr8	140993905	140994399	MajorDMR-17-59555	4
chr8	140995319	140995591	MajorDMR-17-59556	3
chr8	141001376	141001571	MajorDMR-17-59557	4
chr8	141007147	141007162	MajorDMR-17-59558	2
chr8	141055882	141055980	MajorDMR-17-59559	2
chr8	141057082	141057643	MajorDMR-17-59560	15
chr8	141060291	141060446	MajorDMR-17-59561	3
chr8	141094906	141098027	MajorDMR-17-59562	51
chr8	141098571	141099069	MajorDMR-17-59563	3
chr8	141101262	141101298	MajorDMR-17-59564	2
chr8	141101941	141102831	MajorDMR-17-59565	6
chr8	141103353	141108226	MajorDMR-17-59566	105
chr8	141110577	141111270	MajorDMR-17-59567	4
chr8	141114126	141114987	MajorDMR-17-59568	16
chr8	141118820	141119151	MajorDMR-17-59569	2
chr8	141129298	141129556	MajorDMR-17-59570	2
chr8	141151608	141153251	MajorDMR-17-59571	10
chr8	141161068	141161174	MajorDMR-17-59572	2
chr8	141169920	141170207	MajorDMR-17-59573	7
chr8	141174076	141174426	MajorDMR-17-59574	4
chr8	141224715	141225242	MajorDMR-17-59575	11
chr8	141237191	141237839	MajorDMR-17-59576	9
chr8	141238715	141239335	MajorDMR-17-59577	5
chr8	141242811	141243162	MajorDMR-17-59578	6
chr8	141248084	141248989	MajorDMR-17-59579	28
chr8	141399554	141399568	MajorDMR-17-59580	2
chr8	141431325	141431522	MajorDMR-17-59581	3
chr8	141473737	141473776	MajorDMR-17-59582	4
chr8	141476014	141476304	MajorDMR-17-59583	4
chr8	141506297	141506592	MajorDMR-17-59584	3
chr8	141525676	141525755	MajorDMR-17-59585	3
chr8	141555109	141555359	MajorDMR-17-59586	11
chr8	141562383	141562662	MajorDMR-17-59587	5
chr8	141600098	141600317	MajorDMR-17-59588	5
chr8	141606960	141607093	MajorDMR-17-59589	2
chr8	141607840	141607993	MajorDMR-17-59590	6
chr8	141612478	141612603	MajorDMR-17-59591	3
chr8	141626376	141626522	MajorDMR-17-59592	5
chr8	141656827	141657109	MajorDMR-17-59593	6
chr8	141678236	141678458	MajorDMR-17-59594	3
chr8	141679813	141680112	MajorDMR-17-59595	2
chr8	141685982	141686012	MajorDMR-17-59596	2
chr8	141696919	141697282	MajorDMR-17-59597	6
chr8	141715212	141715452	MajorDMR-17-59598	2
chr8	141733386	141733480	MajorDMR-17-59599	2
chr8	141735691	141736106	MajorDMR-17-59600	3
chr8	141799486	141799522	MajorDMR-17-59601	2
chr8	141800728	141800910	MajorDMR-17-59602	2
chr8	141807499	141807528	MajorDMR-17-59603	3
chr8	141809835	141810074	MajorDMR-17-59604	2
chr8	141813433	141813832	MajorDMR-17-59605	5
chr8	141832818	141832876	MajorDMR-17-59606	2
chr8	141864564	141864573	MajorDMR-17-59607	2
chr8	141925822	141926440	MajorDMR-17-59608	4
chr8	141960450	141960471	MajorDMR-17-59609	2
chr8	141976996	141977583	MajorDMR-17-59610	3
chr8	142009705	142009833	MajorDMR-17-59611	3
chr8	142014694	142015362	MajorDMR-17-59612	10
chr8	142020499	142020645	MajorDMR-17-59613	3
chr8	142032413	142032677	MajorDMR-17-59614	2
chr8	142042664	142043117	MajorDMR-17-59615	2
chr8	142049714	142049808	MajorDMR-17-59616	2
chr8	142053614	142053695	MajorDMR-17-59617	2
chr8	142068960	142070246	MajorDMR-17-59618	15
chr8	142070918	142070984	MajorDMR-17-59619	5
chr8	142094805	142095199	MajorDMR-17-59620	4
chr8	142137357	142137571	MajorDMR-17-59621	3
chr8	142139446	142140074	MajorDMR-17-59622	18
chr8	142141976	142142098	MajorDMR-17-59623	2
chr8	142157950	142158314	MajorDMR-17-59624	3
chr8	142162447	142164192	MajorDMR-17-59625	19
chr8	142171959	142172060	MajorDMR-17-59626	3
chr8	142179517	142179530	MajorDMR-17-59627	2
chr8	142180099	142180214	MajorDMR-17-59628	5
chr8	142183178	142183669	MajorDMR-17-59629	4
chr8	142206570	142206938	MajorDMR-17-59630	5
chr8	142244041	142244213	MajorDMR-17-59631	6
chr8	142255167	142255290	MajorDMR-17-59632	3
chr8	142298942	142299725	MajorDMR-17-59633	15
chr8	142300266	142300558	MajorDMR-17-59634	3
chr8	142315840	142315875	MajorDMR-17-59635	3
chr8	142316509	142317210	MajorDMR-17-59636	10
chr8	142337628	142337776	MajorDMR-17-59637	4
chr8	142356827	142356964	MajorDMR-17-59638	3
chr8	142362642	142362728	MajorDMR-17-59639	2
chr8	142363488	142363585	MajorDMR-17-59640	4
chr8	142374363	142374505	MajorDMR-17-59641	3
chr8	142425146	142425503	MajorDMR-17-59642	8
chr8	142426389	142426969	MajorDMR-17-59643	6
chr8	142454237	142454585	MajorDMR-17-59644	4
chr8	142456451	142456846	MajorDMR-17-59645	7
chr8	142460806	142461427	MajorDMR-17-59646	4
chr8	142468518	142468637	MajorDMR-17-59647	2
chr8	142518723	142519827	MajorDMR-17-59648	11
chr8	142520524	142520797	MajorDMR-17-59649	6
chr8	142539431	142539810	MajorDMR-17-59650	13
chr8	142545888	142546295	MajorDMR-17-59651	15
chr8	142574242	142574461	MajorDMR-17-59652	2
chr8	142578834	142578904	MajorDMR-17-59653	2
chr8	142583549	142583799	MajorDMR-17-59654	2
chr8	142605899	142606645	MajorDMR-17-59655	11
chr8	142617094	142617262	MajorDMR-17-59656	2
chr8	142619450	142619510	MajorDMR-17-59657	2
chr8	142626898	142627102	MajorDMR-17-59658	5
chr8	142692495	142692509	MajorDMR-17-59659	2
chr8	142698580	142698701	MajorDMR-17-59660	3
chr8	142719887	142720326	MajorDMR-17-59661	23
chr8	142735725	142736179	MajorDMR-17-59662	4
chr8	142740522	142741491	MajorDMR-17-59663	10
chr8	142746065	142746178	MajorDMR-17-59664	6
chr8	142822219	142822245	MajorDMR-17-59665	2
chr8	142843016	142843215	MajorDMR-17-59666	7
chr8	142850478	142850645	MajorDMR-17-59667	6
chr8	142901240	142901533	MajorDMR-17-59668	4
chr8	142902323	142903100	MajorDMR-17-59669	7
chr8	142933886	142934178	MajorDMR-17-59670	8
chr8	142950709	142950935	MajorDMR-17-59671	3
chr8	143060477	143060668	MajorDMR-17-59672	5
chr8	143069426	143069832	MajorDMR-17-59673	3
chr8	143070466	143070703	MajorDMR-17-59674	6
chr8	143088101	143089069	MajorDMR-17-59675	10
chr8	143094981	143095183	MajorDMR-17-59676	6
chr8	143110316	143110348	MajorDMR-17-59677	2
chr8	143125213	143125838	MajorDMR-17-59678	27
chr8	143157327	143157655	MajorDMR-17-59679	6
chr8	143190978	143191042	MajorDMR-17-59680	3
chr8	143224620	143224858	MajorDMR-17-59681	4
chr8	143242916	143242961	MajorDMR-17-59682	2
chr8	143257174	143257292	MajorDMR-17-59683	4
chr8	143261585	143262887	MajorDMR-17-59684	37
chr8	143264140	143265804	MajorDMR-17-59685	21
chr8	143270992	143271392	MajorDMR-17-59686	3
chr8	143273487	143273896	MajorDMR-17-59687	2
chr8	143276135	143276747	MajorDMR-17-59688	5
chr8	143316402	143316919	MajorDMR-17-59689	5
chr8	143385429	143385798	MajorDMR-17-59690	7
chr8	143394928	143395174	MajorDMR-17-59691	2
chr8	143398647	143398757	MajorDMR-17-59692	4
chr8	143411050	143411094	MajorDMR-17-59693	2
chr8	143418060	143418161	MajorDMR-17-59694	4
chr8	143421188	143421301	MajorDMR-17-59695	4
chr8	143445597	143445653	MajorDMR-17-59696	2
chr8	143448537	143449751	MajorDMR-17-59697	16
chr8	143459193	143459280	MajorDMR-17-59698	2
chr8	143463132	143463895	MajorDMR-17-59699	37
chr8	143483474	143483830	MajorDMR-17-59700	13
chr8	143485413	143485795	MajorDMR-17-59701	9
chr8	143497331	143498591	MajorDMR-17-59702	48
chr8	143530320	143530553	MajorDMR-17-59703	10
chr8	143546452	143546877	MajorDMR-17-59704	3
chr8	143549236	143549355	MajorDMR-17-59705	6
chr8	143554627	143554701	MajorDMR-17-59706	3
chr8	143556562	143557687	MajorDMR-17-59707	23
chr8	143561543	143562152	MajorDMR-17-59708	14
chr8	143581609	143581680	MajorDMR-17-59709	2
chr8	143586216	143586394	MajorDMR-17-59710	7
chr8	143587931	143588030	MajorDMR-17-59711	4
chr8	143590133	143591088	MajorDMR-17-59712	11
chr8	143593030	143593246	MajorDMR-17-59713	2
chr8	143595594	143595882	MajorDMR-17-59714	17
chr8	143597496	143597744	MajorDMR-17-59715	3
chr8	143612273	143612428	MajorDMR-17-59716	3
chr8	143621802	143622095	MajorDMR-17-59717	5
chr8	143630288	143630401	MajorDMR-17-59718	3
chr8	143660129	143660413	MajorDMR-17-59719	6
chr8	143661860	143662501	MajorDMR-17-59720	11
chr8	143680460	143680548	MajorDMR-17-59721	2
chr8	143682644	143683284	MajorDMR-17-59722	10
chr8	143691007	143691081	MajorDMR-17-59723	3
chr8	143693352	143695180	MajorDMR-17-59724	21
chr8	143697104	143697460	MajorDMR-17-59725	2
chr8	143701005	143701381	MajorDMR-17-59726	6
chr8	143703136	143703837	MajorDMR-17-59727	15
chr8	143709522	143709705	MajorDMR-17-59728	4
chr8	143718193	143718621	MajorDMR-17-59729	7
chr8	143752049	143752265	MajorDMR-17-59730	2
chr8	143807480	143807529	MajorDMR-17-59731	2
chr8	143819399	143819472	MajorDMR-17-59732	4
chr8	143842736	143842856	MajorDMR-17-59733	4
chr8	143857483	143857933	MajorDMR-17-59734	5
chr8	143866195	143866563	MajorDMR-17-59735	7
chr8	143898126	143898189	MajorDMR-17-59736	4
chr8	143938160	143938577	MajorDMR-17-59737	3
chr8	144056304	144057760	MajorDMR-17-59738	20
chr8	144065343	144065406	MajorDMR-17-59739	3
chr8	144073502	144073714	MajorDMR-17-59740	3
chr8	144096829	144097221	MajorDMR-17-59741	4
chr8	144098811	144099533	MajorDMR-17-59742	23
chr8	144100611	144101479	MajorDMR-17-59743	15
chr8	144110582	144110657	MajorDMR-17-59744	2
chr8	144128974	144129229	MajorDMR-17-59745	4
chr8	144182649	144182901	MajorDMR-17-59746	6
chr8	144185874	144186414	MajorDMR-17-59747	11
chr8	144194196	144194615	MajorDMR-17-59748	5
chr8	144195941	144195989	MajorDMR-17-59749	3
chr8	144223632	144223812	MajorDMR-17-59750	2
chr8	144226211	144226762	MajorDMR-17-59751	11
chr8	144227770	144228485	MajorDMR-17-59752	15
chr8	144238821	144241039	MajorDMR-17-59753	48
chr8	144255436	144255456	MajorDMR-17-59754	2
chr8	144256341	144256360	MajorDMR-17-59755	2
chr8	144289535	144290410	MajorDMR-17-59756	13
chr8	144325375	144325427	MajorDMR-17-59757	2
chr8	144328118	144328142	MajorDMR-17-59758	3
chr8	144330333	144330405	MajorDMR-17-59759	2
chr8	144350742	144351083	MajorDMR-17-59760	11
chr8	144415980	144416542	MajorDMR-17-59761	23
chr8	144451602	144451651	MajorDMR-17-59762	3
chr8	144513848	144513874	MajorDMR-17-59763	3
chr8	144521637	144521838	MajorDMR-17-59764	4
chr8	144589558	144589700	MajorDMR-17-59765	4
chr8	144590568	144590584	MajorDMR-17-59766	2
chr8	144628272	144628340	MajorDMR-17-59767	2
chr8	144659903	144659966	MajorDMR-17-59768	3
chr8	144681096	144681107	MajorDMR-17-59769	2
chr8	144690688	144691012	MajorDMR-17-59770	6
chr8	144723090	144723172	MajorDMR-17-59771	2
chr8	144814966	144815376	MajorDMR-17-59772	2
chr8	144823795	144824126	MajorDMR-17-59773	14
chr8	144825560	144825875	MajorDMR-17-59774	5
chr8	144827250	144827397	MajorDMR-17-59775	3
chr8	144923732	144924034	MajorDMR-17-59776	3
chr8	145008109	145008609	MajorDMR-17-59777	20
chr8	145010613	145011407	MajorDMR-17-59778	9
chr8	145029596	145029606	MajorDMR-17-59779	3
chr8	145034850	145035149	MajorDMR-17-59780	4
chr8	145040998	145041424	MajorDMR-17-59781	12
chr8	145042923	145043230	MajorDMR-17-59782	9
chr8	145049656	145050106	MajorDMR-17-59783	10
chr8	145051667	145052489	MajorDMR-17-59784	64
chr8	145093867	145094098	MajorDMR-17-59785	4
chr8	145103545	145107570	MajorDMR-17-59786	375
chr8	145146357	145146395	MajorDMR-17-59787	2
chr8	145149012	145149045	MajorDMR-17-59788	2
chr8	145164291	145164980	MajorDMR-17-59789	54
chr8	145181783	145181811	MajorDMR-17-59790	2
chr8	145288118	145288853	MajorDMR-17-59791	12
chr8	145316384	145316449	MajorDMR-17-59792	2
chr8	145322157	145322276	MajorDMR-17-59793	3
chr8	145446516	145446574	MajorDMR-17-59794	2
chr8	145485437	145485502	MajorDMR-17-59795	2
chr8	145491253	145491362	MajorDMR-17-59796	2
chr8	145530766	145530782	MajorDMR-17-59797	2
chr8	145536780	145536868	MajorDMR-17-59798	2
chr8	145537762	145538342	MajorDMR-17-59799	7
chr8	145540228	145540268	MajorDMR-17-59800	4
chr8	145554372	145554534	MajorDMR-17-59801	2
chr8	145558416	145559889	MajorDMR-17-59802	11
chr8	145569131	145569406	MajorDMR-17-59803	3
chr8	145580997	145581242	MajorDMR-17-59804	6
chr8	145598944	145599265	MajorDMR-17-59805	7
chr8	145618570	145618863	MajorDMR-17-59806	2
chr8	145638776	145639182	MajorDMR-17-59807	2
chr8	145690205	145690380	MajorDMR-17-59808	5
chr8	145692590	145693250	MajorDMR-17-59809	6
chr8	145711691	145712086	MajorDMR-17-59810	14
chr8	145735593	145735805	MajorDMR-17-59811	4
chr8	145749029	145749103	MajorDMR-17-59812	2
chr8	145749855	145750720	MajorDMR-17-59813	36
chr8	145751408	145752116	MajorDMR-17-59814	10
chr8	145752775	145752797	MajorDMR-17-59815	4
chr8	145753476	145753549	MajorDMR-17-59816	2
chr8	145756448	145756673	MajorDMR-17-59817	2
chr8	145777763	145777828	MajorDMR-17-59818	5
chr8	145789335	145789728	MajorDMR-17-59819	5
chr8	145795649	145795737	MajorDMR-17-59820	4
chr8	145801694	145803028	MajorDMR-17-59821	19
chr8	145806033	145806711	MajorDMR-17-59822	10
chr8	145814559	145814834	MajorDMR-17-59823	7
chr8	145817251	145817741	MajorDMR-17-59824	7
chr8	145818456	145819203	MajorDMR-17-59825	8
chr8	145824551	145825511	MajorDMR-17-59826	18
chr8	145844562	145844567	MajorDMR-17-59827	2
chr8	145875623	145875965	MajorDMR-17-59828	3
chr8	145899002	145899233	MajorDMR-17-59829	3
chr8	145924885	145925460	MajorDMR-17-59830	7
chr8	145972814	145972913	MajorDMR-17-59831	2
chr8	145978588	145978609	MajorDMR-17-59832	2
chr8	145997325	145997500	MajorDMR-17-59833	2
chr8	145998383	145998732	MajorDMR-17-59834	4
chr8	146015761	146016436	MajorDMR-17-59835	3
chr8	146056365	146056897	MajorDMR-17-59836	9
chr8	146059456	146059803	MajorDMR-17-59837	3
chr8	146062980	146063191	MajorDMR-17-59838	3
chr8	146074965	146075111	MajorDMR-17-59839	4
chr8	146125106	146125224	MajorDMR-17-59840	2
chr9	87460	87750	MajorDMR-17-59841	4
chr9	100683	100847	MajorDMR-17-59842	2
chr9	179727	179886	MajorDMR-17-59843	2
chr9	348043	348466	MajorDMR-17-59844	2
chr9	370249	370495	MajorDMR-17-59845	4
chr9	371359	371848	MajorDMR-17-59846	5
chr9	470635	470662	MajorDMR-17-59847	4
chr9	685187	685294	MajorDMR-17-59848	4
chr9	692884	692962	MajorDMR-17-59849	2
chr9	735034	735347	MajorDMR-17-59850	5
chr9	840905	841271	MajorDMR-17-59851	2
chr9	966031	966059	MajorDMR-17-59852	3
chr9	966715	967033	MajorDMR-17-59853	3
chr9	969540	970123	MajorDMR-17-59854	7
chr9	970653	971412	MajorDMR-17-59855	7
chr9	972309	973651	MajorDMR-17-59856	19
chr9	974642	975338	MajorDMR-17-59857	21
chr9	975897	976028	MajorDMR-17-59858	3
chr9	982418	982954	MajorDMR-17-59859	5
chr9	998559	998940	MajorDMR-17-59860	2
chr9	1043212	1043570	MajorDMR-17-59861	2
chr9	1048416	1048777	MajorDMR-17-59862	2
chr9	1050791	1051483	MajorDMR-17-59863	10
chr9	1174180	1174283	MajorDMR-17-59864	2
chr9	1791414	1791881	MajorDMR-17-59865	2
chr9	1792603	1793095	MajorDMR-17-59866	6
chr9	1794867	1795082	MajorDMR-17-59867	2
chr9	1796548	1797015	MajorDMR-17-59868	5
chr9	1890527	1891409	MajorDMR-17-59869	7
chr9	1916682	1918900	MajorDMR-17-59870	23
chr9	2036366	2037371	MajorDMR-17-59871	4
chr9	2047542	2047882	MajorDMR-17-59872	8
chr9	2082196	2082911	MajorDMR-17-59873	6
chr9	2083541	2083811	MajorDMR-17-59874	6
chr9	2084922	2086023	MajorDMR-17-59875	4
chr9	2088816	2089551	MajorDMR-17-59876	8
chr9	2092938	2092962	MajorDMR-17-59877	2
chr9	2116713	2117308	MajorDMR-17-59878	5
chr9	2118397	2118642	MajorDMR-17-59879	7
chr9	2119265	2119637	MajorDMR-17-59880	6
chr9	2156945	2157569	MajorDMR-17-59881	6
chr9	2160132	2160756	MajorDMR-17-59882	6
chr9	2169818	2169877	MajorDMR-17-59883	2
chr9	2173925	2174341	MajorDMR-17-59884	7
chr9	2175538	2175790	MajorDMR-17-59885	2
chr9	2179817	2180194	MajorDMR-17-59886	6
chr9	2216060	2216079	MajorDMR-17-59887	2
chr9	2242943	2243134	MajorDMR-17-59888	3
chr9	2292245	2292447	MajorDMR-17-59889	6
chr9	2459442	2460238	MajorDMR-17-59890	4
chr9	2474044	2474247	MajorDMR-17-59891	3
chr9	2620606	2621177	MajorDMR-17-59892	8
chr9	2623880	2623927	MajorDMR-17-59893	2
chr9	2655510	2655520	MajorDMR-17-59894	2
chr9	2663659	2664274	MajorDMR-17-59895	8
chr9	2816878	2817023	MajorDMR-17-59896	4
chr9	2873014	2873256	MajorDMR-17-59897	3
chr9	2913238	2913289	MajorDMR-17-59898	2
chr9	3036024	3036134	MajorDMR-17-59899	3
chr9	3181902	3182061	MajorDMR-17-59900	3
chr9	3335332	3335759	MajorDMR-17-59901	4
chr9	3410087	3410143	MajorDMR-17-59902	2
chr9	3420070	3420285	MajorDMR-17-59903	2
chr9	3458959	3459121	MajorDMR-17-59904	2
chr9	3781385	3781417	MajorDMR-17-59905	2
chr9	3840955	3841494	MajorDMR-17-59906	3
chr9	3976851	3977888	MajorDMR-17-59907	8
chr9	4055273	4055346	MajorDMR-17-59908	2
chr9	4081452	4082178	MajorDMR-17-59909	6
chr9	4158142	4158252	MajorDMR-17-59910	3
chr9	4397816	4397964	MajorDMR-17-59911	3
chr9	4410519	4410697	MajorDMR-17-59912	2
chr9	4489474	4489545	MajorDMR-17-59913	4
chr9	4491655	4492231	MajorDMR-17-59914	8
chr9	4579069	4579172	MajorDMR-17-59915	2
chr9	4583228	4583351	MajorDMR-17-59916	2
chr9	4586737	4587125	MajorDMR-17-59917	4
chr9	4600158	4600274	MajorDMR-17-59918	2
chr9	4662861	4664949	MajorDMR-17-59919	18
chr9	4665576	4666084	MajorDMR-17-59920	3
chr9	4666861	4666989	MajorDMR-17-59921	3
chr9	4680694	4680776	MajorDMR-17-59922	2
chr9	4689219	4689275	MajorDMR-17-59923	2
chr9	4691906	4692121	MajorDMR-17-59924	2
chr9	4721939	4721955	MajorDMR-17-59925	3
chr9	4762452	4762498	MajorDMR-17-59926	3
chr9	4933384	4933389	MajorDMR-17-59927	2
chr9	4984070	4984225	MajorDMR-17-59928	5
chr9	4986759	4986828	MajorDMR-17-59929	3
chr9	4993782	4993852	MajorDMR-17-59930	2
chr9	4994640	4994656	MajorDMR-17-59931	2
chr9	5015698	5016098	MajorDMR-17-59932	5
chr9	5027830	5027856	MajorDMR-17-59933	2
chr9	5052692	5053138	MajorDMR-17-59934	2
chr9	5385756	5385786	MajorDMR-17-59935	2
chr9	5518325	5518364	MajorDMR-17-59936	2
chr9	5798961	5799277	MajorDMR-17-59937	2
chr9	6006098	6006136	MajorDMR-17-59938	2
chr9	6014742	6014846	MajorDMR-17-59939	2
chr9	6254972	6255055	MajorDMR-17-59940	2
chr9	6362123	6362365	MajorDMR-17-59941	2
chr9	6412298	6412363	MajorDMR-17-59942	2
chr9	6415041	6415484	MajorDMR-17-59943	2
chr9	6417511	6417901	MajorDMR-17-59944	3
chr9	6440608	6440827	MajorDMR-17-59945	4
chr9	6513117	6513262	MajorDMR-17-59946	4
chr9	6553015	6553548	MajorDMR-17-59947	4
chr9	6554942	6554964	MajorDMR-17-59948	2
chr9	6558030	6558272	MajorDMR-17-59949	3
chr9	6620027	6620650	MajorDMR-17-59950	9
chr9	6682765	6682933	MajorDMR-17-59951	3
chr9	6693065	6693074	MajorDMR-17-59952	2
chr9	6827761	6827975	MajorDMR-17-59953	2
chr9	7013843	7013853	MajorDMR-17-59954	2
chr9	7052426	7052497	MajorDMR-17-59955	3
chr9	7144794	7144901	MajorDMR-17-59956	2
chr9	7270492	7270654	MajorDMR-17-59957	3
chr9	7304091	7304205	MajorDMR-17-59958	3
chr9	7340824	7341138	MajorDMR-17-59959	2
chr9	7366865	7367221	MajorDMR-17-59960	2
chr9	7401864	7401882	MajorDMR-17-59961	3
chr9	7752376	7752458	MajorDMR-17-59962	2
chr9	7770311	7770414	MajorDMR-17-59963	2
chr9	7859935	7860133	MajorDMR-17-59964	3
chr9	7894323	7894508	MajorDMR-17-59965	4
chr9	7907438	7907669	MajorDMR-17-59966	2
chr9	7921595	7921734	MajorDMR-17-59967	2
chr9	7984789	7985017	MajorDMR-17-59968	5
chr9	8407734	8407861	MajorDMR-17-59969	5
chr9	8463204	8463254	MajorDMR-17-59970	2
chr9	8494156	8494221	MajorDMR-17-59971	2
chr9	8628543	8628581	MajorDMR-17-59972	2
chr9	8633946	8633987	MajorDMR-17-59973	2
chr9	8651068	8651254	MajorDMR-17-59974	4
chr9	8670820	8670910	MajorDMR-17-59975	2
chr9	8678052	8679481	MajorDMR-17-59976	11
chr9	8712105	8712435	MajorDMR-17-59977	2
chr9	8734147	8734289	MajorDMR-17-59978	4
chr9	8744414	8744839	MajorDMR-17-59979	3
chr9	8758038	8758218	MajorDMR-17-59980	2
chr9	8793969	8794027	MajorDMR-17-59981	2
chr9	8828899	8829507	MajorDMR-17-59982	3
chr9	8831872	8832207	MajorDMR-17-59983	2
chr9	8851410	8851909	MajorDMR-17-59984	5
chr9	8854088	8854137	MajorDMR-17-59985	3
chr9	8854639	8854683	MajorDMR-17-59986	2
chr9	8855376	8856369	MajorDMR-17-59987	4
chr9	8858966	8859140	MajorDMR-17-59988	9
chr9	8860545	8861279	MajorDMR-17-59989	5
chr9	8864331	8864648	MajorDMR-17-59990	5
chr9	8904958	8905342	MajorDMR-17-59991	3
chr9	8956691	8956988	MajorDMR-17-59992	2
chr9	8994238	8994655	MajorDMR-17-59993	2
chr9	9032082	9032372	MajorDMR-17-59994	5
chr9	9040513	9040574	MajorDMR-17-59995	2
chr9	9192888	9193104	MajorDMR-17-59996	2
chr9	9318593	9319539	MajorDMR-17-59997	3
chr9	9332504	9333025	MajorDMR-17-59998	6
chr9	9396391	9396706	MajorDMR-17-59999	2
chr9	9416218	9416270	MajorDMR-17-60000	2
chr9	9417081	9417116	MajorDMR-17-60001	2
chr9	9623868	9624078	MajorDMR-17-60002	3
chr9	9807655	9807838	MajorDMR-17-60003	3
chr9	10005396	10005537	MajorDMR-17-60004	2
chr9	10040250	10040588	MajorDMR-17-60005	5
chr9	10042001	10042307	MajorDMR-17-60006	3
chr9	10049169	10049232	MajorDMR-17-60007	3
chr9	10060048	10060228	MajorDMR-17-60008	3
chr9	10062664	10063231	MajorDMR-17-60009	3
chr9	10109258	10109321	MajorDMR-17-60010	2
chr9	10149519	10149770	MajorDMR-17-60011	4
chr9	10158684	10158756	MajorDMR-17-60012	2
chr9	10207836	10208045	MajorDMR-17-60013	2
chr9	10274413	10274464	MajorDMR-17-60014	2
chr9	10288570	10288680	MajorDMR-17-60015	2
chr9	10414524	10414637	MajorDMR-17-60016	2
chr9	10456346	10456567	MajorDMR-17-60017	2
chr9	10524086	10524293	MajorDMR-17-60018	2
chr9	10586434	10586566	MajorDMR-17-60019	3
chr9	10611702	10612187	MajorDMR-17-60020	4
chr9	10613781	10614810	MajorDMR-17-60021	12
chr9	11320019	11320218	MajorDMR-17-60022	2
chr9	11431404	11432142	MajorDMR-17-60023	5
chr9	11457951	11457970	MajorDMR-17-60024	2
chr9	11821426	11821729	MajorDMR-17-60025	6
chr9	11894226	11894573	MajorDMR-17-60026	2
chr9	11976070	11976199	MajorDMR-17-60027	3
chr9	12033268	12033395	MajorDMR-17-60028	2
chr9	12273292	12273398	MajorDMR-17-60029	3
chr9	12274528	12274796	MajorDMR-17-60030	2
chr9	12464723	12464757	MajorDMR-17-60031	2
chr9	12697691	12697902	MajorDMR-17-60032	2
chr9	12703559	12704075	MajorDMR-17-60033	3
chr9	12776534	12776969	MajorDMR-17-60034	3
chr9	12814396	12814804	MajorDMR-17-60035	5
chr9	12997064	12997351	MajorDMR-17-60036	2
chr9	13082691	13082820	MajorDMR-17-60037	2
chr9	13112817	13113802	MajorDMR-17-60038	6
chr9	13144622	13145149	MajorDMR-17-60039	3
chr9	13164879	13165840	MajorDMR-17-60040	11
chr9	13179399	13179864	MajorDMR-17-60041	3
chr9	13247240	13247602	MajorDMR-17-60042	4
chr9	13252970	13253068	MajorDMR-17-60043	2
chr9	13258202	13258503	MajorDMR-17-60044	4
chr9	13278012	13278213	MajorDMR-17-60045	5
chr9	13279934	13280350	MajorDMR-17-60046	8
chr9	13429143	13429365	MajorDMR-17-60047	2
chr9	13447018	13447590	MajorDMR-17-60048	5
chr9	13771865	13771875	MajorDMR-17-60049	2
chr9	13868584	13868717	MajorDMR-17-60050	4
chr9	13878125	13878318	MajorDMR-17-60051	2
chr9	14006544	14006566	MajorDMR-17-60052	2
chr9	14030269	14030378	MajorDMR-17-60053	2
chr9	14103690	14103736	MajorDMR-17-60054	2
chr9	14188435	14188652	MajorDMR-17-60055	4
chr9	14210000	14210409	MajorDMR-17-60056	5
chr9	14438152	14438467	MajorDMR-17-60057	4
chr9	14661586	14661603	MajorDMR-17-60058	2
chr9	14691381	14692156	MajorDMR-17-60059	9
chr9	14693887	14693928	MajorDMR-17-60060	2
chr9	14779687	14781061	MajorDMR-17-60061	10
chr9	14783927	14784107	MajorDMR-17-60062	3
chr9	14786363	14786901	MajorDMR-17-60063	4
chr9	14789438	14789708	MajorDMR-17-60064	2
chr9	14790470	14791627	MajorDMR-17-60065	5
chr9	14813596	14813898	MajorDMR-17-60066	8
chr9	14881145	14881192	MajorDMR-17-60067	2
chr9	14993954	14994107	MajorDMR-17-60068	4
chr9	15155951	15155963	MajorDMR-17-60069	2
chr9	15214894	15215081	MajorDMR-17-60070	2
chr9	15247611	15248007	MajorDMR-17-60071	3
chr9	15248579	15249647	MajorDMR-17-60072	10
chr9	15250467	15250864	MajorDMR-17-60073	3
chr9	15307665	15307812	MajorDMR-17-60074	3
chr9	15369731	15371346	MajorDMR-17-60075	11
chr9	15424133	15424212	MajorDMR-17-60076	2
chr9	15469125	15469569	MajorDMR-17-60077	3
chr9	15472395	15472932	MajorDMR-17-60078	4
chr9	15476061	15476195	MajorDMR-17-60079	3
chr9	15479774	15480087	MajorDMR-17-60080	3
chr9	15496982	15497311	MajorDMR-17-60081	4
chr9	15498860	15499892	MajorDMR-17-60082	6
chr9	15501210	15501760	MajorDMR-17-60083	6
chr9	15505992	15506036	MajorDMR-17-60084	2
chr9	15508227	15509695	MajorDMR-17-60085	16
chr9	15554161	15554270	MajorDMR-17-60086	4
chr9	15569540	15569585	MajorDMR-17-60087	2
chr9	15576573	15576868	MajorDMR-17-60088	6
chr9	16236602	16236645	MajorDMR-17-60089	2
chr9	16344466	16344793	MajorDMR-17-60090	3
chr9	16408837	16408896	MajorDMR-17-60091	2
chr9	16425413	16425475	MajorDMR-17-60092	2
chr9	16484327	16484334	MajorDMR-17-60093	2
chr9	16530779	16530896	MajorDMR-17-60094	2
chr9	16726143	16726671	MajorDMR-17-60095	6
chr9	16759113	16759206	MajorDMR-17-60096	2
chr9	16869208	16869786	MajorDMR-17-60097	17
chr9	16872058	16872193	MajorDMR-17-60098	3
chr9	17278706	17278772	MajorDMR-17-60099	2
chr9	17497855	17497860	MajorDMR-17-60100	2
chr9	17508141	17508447	MajorDMR-17-60101	2
chr9	17578465	17578571	MajorDMR-17-60102	2
chr9	17579921	17580453	MajorDMR-17-60103	7
chr9	17593811	17594276	MajorDMR-17-60104	2
chr9	17600059	17600452	MajorDMR-17-60105	5
chr9	17601129	17602145	MajorDMR-17-60106	7
chr9	17622256	17622293	MajorDMR-17-60107	2
chr9	17628909	17629339	MajorDMR-17-60108	2
chr9	17629975	17630523	MajorDMR-17-60109	7
chr9	17631201	17631288	MajorDMR-17-60110	2
chr9	17632772	17633233	MajorDMR-17-60111	2
chr9	17654087	17654766	MajorDMR-17-60112	5
chr9	17726539	17726588	MajorDMR-17-60113	2
chr9	17731539	17731564	MajorDMR-17-60114	2
chr9	17743242	17743347	MajorDMR-17-60115	2
chr9	17750411	17750711	MajorDMR-17-60116	2
chr9	17791189	17791315	MajorDMR-17-60117	2
chr9	17793757	17794191	MajorDMR-17-60118	5
chr9	17800320	17800804	MajorDMR-17-60119	3
chr9	17802865	17803090	MajorDMR-17-60120	2
chr9	17811415	17811594	MajorDMR-17-60121	3
chr9	17816390	17816577	MajorDMR-17-60122	2
chr9	18063574	18063932	MajorDMR-17-60123	4
chr9	18078148	18078624	MajorDMR-17-60124	5
chr9	18439122	18439133	MajorDMR-17-60125	2
chr9	18474920	18475007	MajorDMR-17-60126	3
chr9	18548327	18548376	MajorDMR-17-60127	2
chr9	18705618	18705749	MajorDMR-17-60128	3
chr9	18855709	18855798	MajorDMR-17-60129	2
chr9	18910780	18911387	MajorDMR-17-60130	8
chr9	19029690	19029894	MajorDMR-17-60131	3
chr9	19053334	19053346	MajorDMR-17-60132	2
chr9	19059163	19059189	MajorDMR-17-60133	2
chr9	19163056	19163072	MajorDMR-17-60134	2
chr9	19372131	19372272	MajorDMR-17-60135	4
chr9	19377323	19377508	MajorDMR-17-60136	3
chr9	19379292	19379317	MajorDMR-17-60137	2
chr9	19405594	19405788	MajorDMR-17-60138	2
chr9	19425760	19426001	MajorDMR-17-60139	3
chr9	19465192	19465200	MajorDMR-17-60140	2
chr9	19471124	19471432	MajorDMR-17-60141	4
chr9	19481755	19482386	MajorDMR-17-60142	11
chr9	19493707	19494168	MajorDMR-17-60143	7
chr9	19511861	19512720	MajorDMR-17-60144	7
chr9	19530910	19531147	MajorDMR-17-60145	4
chr9	19551432	19551540	MajorDMR-17-60146	2
chr9	19564716	19564826	MajorDMR-17-60147	3
chr9	19576048	19576816	MajorDMR-17-60148	6
chr9	19581773	19582588	MajorDMR-17-60149	6
chr9	19597048	19597789	MajorDMR-17-60150	4
chr9	19598404	19598671	MajorDMR-17-60151	4
chr9	19615305	19615790	MajorDMR-17-60152	5
chr9	19619363	19619586	MajorDMR-17-60153	2
chr9	19646285	19646750	MajorDMR-17-60154	4
chr9	19649737	19650092	MajorDMR-17-60155	3
chr9	19660291	19660605	MajorDMR-17-60156	2
chr9	19665435	19665588	MajorDMR-17-60157	3
chr9	19700489	19700931	MajorDMR-17-60158	4
chr9	19728197	19728268	MajorDMR-17-60159	2
chr9	19748575	19748791	MajorDMR-17-60160	2
chr9	19749577	19749775	MajorDMR-17-60161	4
chr9	19754801	19754869	MajorDMR-17-60162	3
chr9	19776605	19777433	MajorDMR-17-60163	4
chr9	19783408	19786016	MajorDMR-17-60164	17
chr9	19787623	19787854	MajorDMR-17-60165	3
chr9	19926607	19927076	MajorDMR-17-60166	2
chr9	19939605	19940075	MajorDMR-17-60167	4
chr9	20038476	20038593	MajorDMR-17-60168	2
chr9	20188718	20189174	MajorDMR-17-60169	3
chr9	20262692	20262807	MajorDMR-17-60170	3
chr9	20271204	20271745	MajorDMR-17-60171	3
chr9	20290170	20290610	MajorDMR-17-60172	4
chr9	20354894	20355449	MajorDMR-17-60173	4
chr9	20382622	20382700	MajorDMR-17-60174	2
chr9	20440943	20441981	MajorDMR-17-60175	8
chr9	20506297	20506557	MajorDMR-17-60176	4
chr9	20512809	20512936	MajorDMR-17-60177	2
chr9	20616474	20616618	MajorDMR-17-60178	2
chr9	20618521	20620080	MajorDMR-17-60179	9
chr9	20640550	20640637	MajorDMR-17-60180	2
chr9	20805783	20806055	MajorDMR-17-60181	2
chr9	20843344	20843483	MajorDMR-17-60182	2
chr9	20854525	20854776	MajorDMR-17-60183	3
chr9	20908511	20908606	MajorDMR-17-60184	2
chr9	20930762	20931790	MajorDMR-17-60185	4
chr9	20974834	20975211	MajorDMR-17-60186	2
chr9	21028536	21028670	MajorDMR-17-60187	3
chr9	21329341	21330220	MajorDMR-17-60188	5
chr9	21330777	21330966	MajorDMR-17-60189	5
chr9	21332452	21332795	MajorDMR-17-60190	4
chr9	21543062	21543248	MajorDMR-17-60191	2
chr9	21549419	21549601	MajorDMR-17-60192	2
chr9	21560166	21560523	MajorDMR-17-60193	4
chr9	21988686	21990465	MajorDMR-17-60194	9
chr9	21993446	21993721	MajorDMR-17-60195	13
chr9	22004915	22007682	MajorDMR-17-60196	59
chr9	22512517	22512633	MajorDMR-17-60197	3
chr9	22522366	22522651	MajorDMR-17-60198	2
chr9	22682933	22683410	MajorDMR-17-60199	3
chr9	22813891	22813952	MajorDMR-17-60200	2
chr9	23040777	23041112	MajorDMR-17-60201	4
chr9	23196626	23196980	MajorDMR-17-60202	3
chr9	23412196	23412346	MajorDMR-17-60203	2
chr9	23492621	23492666	MajorDMR-17-60204	2
chr9	23551125	23551553	MajorDMR-17-60205	2
chr9	23553072	23553826	MajorDMR-17-60206	11
chr9	23621110	23621251	MajorDMR-17-60207	3
chr9	23644641	23644980	MajorDMR-17-60208	2
chr9	23658575	23659175	MajorDMR-17-60209	4
chr9	23669010	23669371	MajorDMR-17-60210	5
chr9	23671810	23672404	MajorDMR-17-60211	8
chr9	23682476	23684240	MajorDMR-17-60212	23
chr9	23684966	23685642	MajorDMR-17-60213	3
chr9	23686425	23686570	MajorDMR-17-60214	2
chr9	23699615	23699929	MajorDMR-17-60215	2
chr9	23701809	23702270	MajorDMR-17-60216	5
chr9	23716276	23716488	MajorDMR-17-60217	2
chr9	23728457	23728613	MajorDMR-17-60218	3
chr9	23737385	23737421	MajorDMR-17-60219	2
chr9	23738153	23739091	MajorDMR-17-60220	6
chr9	23739734	23740327	MajorDMR-17-60221	3
chr9	23740862	23741249	MajorDMR-17-60222	4
chr9	23742419	23742765	MajorDMR-17-60223	6
chr9	23743295	23743837	MajorDMR-17-60224	5
chr9	23747803	23748698	MajorDMR-17-60225	5
chr9	23757621	23757840	MajorDMR-17-60226	3
chr9	23764422	23765123	MajorDMR-17-60227	5
chr9	23766685	23766892	MajorDMR-17-60228	2
chr9	23774335	23775690	MajorDMR-17-60229	7
chr9	23779375	23779962	MajorDMR-17-60230	3
chr9	23785651	23785664	MajorDMR-17-60231	2
chr9	23795398	23795741	MajorDMR-17-60232	2
chr9	23796476	23796690	MajorDMR-17-60233	3
chr9	23802795	23803214	MajorDMR-17-60234	2
chr9	23816604	23816643	MajorDMR-17-60235	2
chr9	23817509	23818934	MajorDMR-17-60236	7
chr9	23820141	23820663	MajorDMR-17-60237	10
chr9	23822878	23824192	MajorDMR-17-60238	29
chr9	23826897	23827094	MajorDMR-17-60239	2
chr9	25253848	25254520	MajorDMR-17-60240	3
chr9	25612114	25612299	MajorDMR-17-60241	2
chr9	25700994	25701077	MajorDMR-17-60242	2
chr9	25702689	25702870	MajorDMR-17-60243	2
chr9	25779813	25780038	MajorDMR-17-60244	2
chr9	25890831	25891842	MajorDMR-17-60245	5
chr9	25906011	25906211	MajorDMR-17-60246	3
chr9	26210187	26211203	MajorDMR-17-60247	8
chr9	26219925	26220270	MajorDMR-17-60248	3
chr9	26335275	26335395	MajorDMR-17-60249	2
chr9	26413790	26414199	MajorDMR-17-60250	4
chr9	26790303	26790503	MajorDMR-17-60251	4
chr9	26904302	26904345	MajorDMR-17-60252	2
chr9	26922003	26922034	MajorDMR-17-60253	2
chr9	27104617	27104687	MajorDMR-17-60254	2
chr9	27123036	27123202	MajorDMR-17-60255	2
chr9	27125089	27125561	MajorDMR-17-60256	4
chr9	27162280	27162471	MajorDMR-17-60257	2
chr9	27276073	27276255	MajorDMR-17-60258	3
chr9	27329198	27330704	MajorDMR-17-60259	25
chr9	27337751	27340570	MajorDMR-17-60260	26
chr9	27349467	27349581	MajorDMR-17-60261	2
chr9	27353169	27353227	MajorDMR-17-60262	2
chr9	27366572	27366712	MajorDMR-17-60263	3
chr9	27368411	27368851	MajorDMR-17-60264	6
chr9	27377215	27377796	MajorDMR-17-60265	7
chr9	27386188	27387029	MajorDMR-17-60266	8
chr9	27391157	27391815	MajorDMR-17-60267	9
chr9	27392350	27392632	MajorDMR-17-60268	3
chr9	27414122	27414641	MajorDMR-17-60269	3
chr9	27425950	27426325	MajorDMR-17-60270	3
chr9	27438056	27438181	MajorDMR-17-60271	3
chr9	27460772	27460868	MajorDMR-17-60272	2
chr9	27471955	27472418	MajorDMR-17-60273	3
chr9	27487172	27487197	MajorDMR-17-60274	2
chr9	27496094	27496413	MajorDMR-17-60275	2
chr9	27526171	27527072	MajorDMR-17-60276	3
chr9	27527791	27528258	MajorDMR-17-60277	11
chr9	27530751	27531122	MajorDMR-17-60278	4
chr9	27548160	27549032	MajorDMR-17-60279	4
chr9	27572027	27572338	MajorDMR-17-60280	5
chr9	27574382	27574812	MajorDMR-17-60281	5
chr9	27602757	27603011	MajorDMR-17-60282	2
chr9	27610536	27610549	MajorDMR-17-60283	2
chr9	27801690	27801830	MajorDMR-17-60284	4
chr9	28034448	28034586	MajorDMR-17-60285	2
chr9	28104887	28105464	MajorDMR-17-60286	6
chr9	28145389	28145552	MajorDMR-17-60287	2
chr9	28539962	28540085	MajorDMR-17-60288	2
chr9	28563346	28563412	MajorDMR-17-60289	2
chr9	28809137	28809271	MajorDMR-17-60290	2
chr9	28969529	28969954	MajorDMR-17-60291	2
chr9	29210008	29211788	MajorDMR-17-60292	12
chr9	30519490	30519855	MajorDMR-17-60293	3
chr9	30900775	30901167	MajorDMR-17-60294	2
chr9	31536093	31536729	MajorDMR-17-60295	3
chr9	31541299	31541559	MajorDMR-17-60296	3
chr9	31542754	31543016	MajorDMR-17-60297	3
chr9	31860938	31860968	MajorDMR-17-60298	2
chr9	32335138	32335885	MajorDMR-17-60299	4
chr9	32549961	32549967	MajorDMR-17-60300	2
chr9	32553271	32553336	MajorDMR-17-60301	2
chr9	32612413	32612430	MajorDMR-17-60302	4
chr9	32717432	32717495	MajorDMR-17-60303	2
chr9	33002154	33002559	MajorDMR-17-60304	2
chr9	33026661	33026916	MajorDMR-17-60305	5
chr9	33028238	33029732	MajorDMR-17-60306	10
chr9	33043738	33043833	MajorDMR-17-60307	5
chr9	33044776	33045276	MajorDMR-17-60308	11
chr9	33080616	33080756	MajorDMR-17-60309	3
chr9	33125176	33125360	MajorDMR-17-60310	5
chr9	33132245	33132607	MajorDMR-17-60311	7
chr9	33297077	33297154	MajorDMR-17-60312	2
chr9	33300787	33300869	MajorDMR-17-60313	2
chr9	33310329	33310438	MajorDMR-17-60314	2
chr9	33315083	33316331	MajorDMR-17-60315	16
chr9	33320872	33321076	MajorDMR-17-60316	2
chr9	33331721	33331882	MajorDMR-17-60317	2
chr9	33333094	33333455	MajorDMR-17-60318	6
chr9	33388119	33388279	MajorDMR-17-60319	6
chr9	33447122	33447178	MajorDMR-17-60320	4
chr9	33524840	33525294	MajorDMR-17-60321	2
chr9	33612392	33612596	MajorDMR-17-60322	3
chr9	33677722	33678100	MajorDMR-17-60323	2
chr9	33779341	33780237	MajorDMR-17-60324	6
chr9	33833216	33833614	MajorDMR-17-60325	2
chr9	33842086	33842777	MajorDMR-17-60326	4
chr9	33862314	33862755	MajorDMR-17-60327	5
chr9	33886120	33886211	MajorDMR-17-60328	2
chr9	33920587	33920620	MajorDMR-17-60329	2
chr9	33940109	33940193	MajorDMR-17-60330	3
chr9	33972830	33972862	MajorDMR-17-60331	2
chr9	34023115	34023179	MajorDMR-17-60332	2
chr9	34050056	34050311	MajorDMR-17-60333	5
chr9	34098508	34098579	MajorDMR-17-60334	2
chr9	34124624	34124633	MajorDMR-17-60335	2
chr9	34179946	34180036	MajorDMR-17-60336	3
chr9	34218545	34218654	MajorDMR-17-60337	3
chr9	34377373	34377725	MajorDMR-17-60338	13
chr9	34399495	34399811	MajorDMR-17-60339	3
chr9	34405724	34405954	MajorDMR-17-60340	7
chr9	34456964	34457189	MajorDMR-17-60341	2
chr9	34459171	34459377	MajorDMR-17-60342	2
chr9	34463146	34463579	MajorDMR-17-60343	5
chr9	34591036	34591369	MajorDMR-17-60344	6
chr9	34623558	34623789	MajorDMR-17-60345	2
chr9	34634694	34635017	MajorDMR-17-60346	2
chr9	34645962	34645980	MajorDMR-17-60347	3
chr9	34652212	34652814	MajorDMR-17-60348	8
chr9	34664761	34664815	MajorDMR-17-60349	2
chr9	34803764	34803855	MajorDMR-17-60350	2
chr9	34810144	34810156	MajorDMR-17-60351	2
chr9	34936096	34936119	MajorDMR-17-60352	2
chr9	34956585	34956702	MajorDMR-17-60353	2
chr9	34957213	34957420	MajorDMR-17-60354	3
chr9	34958665	34959136	MajorDMR-17-60355	7
chr9	34960849	34961095	MajorDMR-17-60356	2
chr9	34962010	34962567	MajorDMR-17-60357	7
chr9	34963207	34963752	MajorDMR-17-60358	6
chr9	34980479	34980687	MajorDMR-17-60359	3
chr9	34986976	34987584	MajorDMR-17-60360	5
chr9	34990939	34991661	MajorDMR-17-60361	5
chr9	34998564	34998851	MajorDMR-17-60362	3
chr9	35040857	35040965	MajorDMR-17-60363	3
chr9	35070316	35070412	MajorDMR-17-60364	2
chr9	35341240	35341783	MajorDMR-17-60365	5
chr9	35342434	35342762	MajorDMR-17-60366	3
chr9	35489187	35489278	MajorDMR-17-60367	3
chr9	35539508	35540821	MajorDMR-17-60368	4
chr9	35542772	35543092	MajorDMR-17-60369	3
chr9	35543862	35544065	MajorDMR-17-60370	2
chr9	35545375	35545917	MajorDMR-17-60371	4
chr9	35553184	35553692	MajorDMR-17-60372	3
chr9	35554355	35554730	MajorDMR-17-60373	3
chr9	35659231	35659609	MajorDMR-17-60374	3
chr9	35728378	35728637	MajorDMR-17-60375	2
chr9	35729342	35729783	MajorDMR-17-60376	2
chr9	35746413	35746503	MajorDMR-17-60377	2
chr9	35758445	35758877	MajorDMR-17-60378	3
chr9	35763213	35763736	MajorDMR-17-60379	7
chr9	35781978	35782467	MajorDMR-17-60380	5
chr9	35787607	35788048	MajorDMR-17-60381	2
chr9	35790106	35790218	MajorDMR-17-60382	2
chr9	35830363	35830522	MajorDMR-17-60383	2
chr9	35831105	35831443	MajorDMR-17-60384	4
chr9	35844666	35845119	MajorDMR-17-60385	6
chr9	35845751	35846729	MajorDMR-17-60386	21
chr9	35848329	35848735	MajorDMR-17-60387	6
chr9	35849771	35850458	MajorDMR-17-60388	5
chr9	35872652	35873244	MajorDMR-17-60389	4
chr9	35918357	35918800	MajorDMR-17-60390	14
chr9	35924223	35924636	MajorDMR-17-60391	3
chr9	35954855	35954881	MajorDMR-17-60392	2
chr9	35960053	35960453	MajorDMR-17-60393	3
chr9	35962363	35962774	MajorDMR-17-60394	6
chr9	36029530	36030088	MajorDMR-17-60395	5
chr9	36038079	36038236	MajorDMR-17-60396	8
chr9	36154347	36154480	MajorDMR-17-60397	4
chr9	36165837	36166026	MajorDMR-17-60398	8
chr9	36207130	36207504	MajorDMR-17-60399	2
chr9	36217703	36217847	MajorDMR-17-60400	3
chr9	36218530	36218699	MajorDMR-17-60401	5
chr9	36248161	36248502	MajorDMR-17-60402	4
chr9	36249296	36249367	MajorDMR-17-60403	4
chr9	36399244	36399951	MajorDMR-17-60404	8
chr9	36500685	36500842	MajorDMR-17-60405	4
chr9	36572168	36572375	MajorDMR-17-60406	2
chr9	36703115	36703254	MajorDMR-17-60407	2
chr9	36766446	36766456	MajorDMR-17-60408	2
chr9	36770077	36770379	MajorDMR-17-60409	7
chr9	36779776	36781414	MajorDMR-17-60410	12
chr9	36853890	36854132	MajorDMR-17-60411	2
chr9	37030737	37030754	MajorDMR-17-60412	2
chr9	37033854	37033878	MajorDMR-17-60413	2
chr9	37039161	37039428	MajorDMR-17-60414	3
chr9	37197420	37197540	MajorDMR-17-60415	2
chr9	37202773	37203106	MajorDMR-17-60416	3
chr9	37463343	37463567	MajorDMR-17-60417	2
chr9	37467041	37467144	MajorDMR-17-60418	3
chr9	37472806	37473154	MajorDMR-17-60419	5
chr9	37566818	37566835	MajorDMR-17-60420	2
chr9	37574203	37575142	MajorDMR-17-60421	10
chr9	37576874	37577080	MajorDMR-17-60422	5
chr9	37578101	37578140	MajorDMR-17-60423	2
chr9	37581086	37581267	MajorDMR-17-60424	3
chr9	37593278	37593320	MajorDMR-17-60425	3
chr9	37594881	37594946	MajorDMR-17-60426	2
chr9	37651825	37652526	MajorDMR-17-60427	16
chr9	37693178	37693344	MajorDMR-17-60428	2
chr9	37732205	37732831	MajorDMR-17-60429	12
chr9	37802020	37802061	MajorDMR-17-60430	2
chr9	37902701	37903110	MajorDMR-17-60431	2
chr9	37966782	37966807	MajorDMR-17-60432	2
chr9	37990812	37990820	MajorDMR-17-60433	2
chr9	37993241	37993733	MajorDMR-17-60434	2
chr9	37994766	37995362	MajorDMR-17-60435	15
chr9	38019804	38020654	MajorDMR-17-60436	5
chr9	38024040	38024812	MajorDMR-17-60437	6
chr9	38051635	38051696	MajorDMR-17-60438	2
chr9	38141781	38141860	MajorDMR-17-60439	3
chr9	38226545	38226792	MajorDMR-17-60440	6
chr9	38276778	38276945	MajorDMR-17-60441	3
chr9	38300075	38300124	MajorDMR-17-60442	2
chr9	38309365	38309786	MajorDMR-17-60443	9
chr9	38352879	38352950	MajorDMR-17-60444	4
chr9	38362876	38363032	MajorDMR-17-60445	8
chr9	38389386	38389597	MajorDMR-17-60446	3
chr9	38413462	38414847	MajorDMR-17-60447	8
chr9	38422453	38422480	MajorDMR-17-60448	2
chr9	38424925	38424953	MajorDMR-17-60449	2
chr9	38516202	38516561	MajorDMR-17-60450	4
chr9	38642661	38642789	MajorDMR-17-60451	3
chr9	38652560	38652977	MajorDMR-17-60452	8
chr9	38662885	38663440	MajorDMR-17-60453	6
chr9	38681214	38681389	MajorDMR-17-60454	3
chr9	38682298	38682740	MajorDMR-17-60455	5
chr9	38727896	38728128	MajorDMR-17-60456	4
chr9	38927552	38927597	MajorDMR-17-60457	2
chr9	38952894	38952911	MajorDMR-17-60458	2
chr9	39028998	39029097	MajorDMR-17-60459	2
chr9	39063247	39063257	MajorDMR-17-60460	2
chr9	39078948	39079034	MajorDMR-17-60461	4
chr9	39091263	39091364	MajorDMR-17-60462	2
chr9	39465011	39465152	MajorDMR-17-60463	3
chr9	39556751	39556831	MajorDMR-17-60464	2
chr9	39818217	39818441	MajorDMR-17-60465	3
chr9	40332375	40332591	MajorDMR-17-60466	15
chr9	40536636	40537206	MajorDMR-17-60467	12
chr9	40634076	40634154	MajorDMR-17-60468	2
chr9	40754236	40754501	MajorDMR-17-60469	3
chr9	40792606	40792746	MajorDMR-17-60470	3
chr9	41127504	41127582	MajorDMR-17-60471	2
chr9	41701481	41701773	MajorDMR-17-60472	4
chr9	41890166	41890389	MajorDMR-17-60473	6
chr9	41891080	41891404	MajorDMR-17-60474	2
chr9	42242125	42242172	MajorDMR-17-60475	2
chr9	42366793	42366859	MajorDMR-17-60476	4
chr9	43134878	43135420	MajorDMR-17-60477	16
chr9	43166488	43166544	MajorDMR-17-60478	2
chr9	43314655	43316228	MajorDMR-17-60479	10
chr9	43500665	43501127	MajorDMR-17-60480	7
chr9	43684276	43684447	MajorDMR-17-60481	3
chr9	43724287	43724540	MajorDMR-17-60482	2
chr9	43766267	43766365	MajorDMR-17-60483	3
chr9	43782584	43783149	MajorDMR-17-60484	7
chr9	43861017	43861071	MajorDMR-17-60485	5
chr9	43872472	43872680	MajorDMR-17-60486	2
chr9	44117923	44117964	MajorDMR-17-60487	3
chr9	44119535	44120384	MajorDMR-17-60488	6
chr9	44419891	44420291	MajorDMR-17-60489	7
chr9	44762510	44762570	MajorDMR-17-60490	2
chr9	44990609	44990627	MajorDMR-17-60491	2
chr9	44998870	44998964	MajorDMR-17-60492	7
chr9	45357152	45357689	MajorDMR-17-60493	3
chr9	45421381	45421399	MajorDMR-17-60494	2
chr9	45440874	45441235	MajorDMR-17-60495	11
chr9	45729011	45729519	MajorDMR-17-60496	3
chr9	46077181	46077243	MajorDMR-17-60497	2
chr9	46906832	46907330	MajorDMR-17-60498	2
chr9	47185544	47185773	MajorDMR-17-60499	4
chr9	65571140	65571163	MajorDMR-17-60500	2
chr9	66457039	66457091	MajorDMR-17-60501	3
chr9	66520953	66521105	MajorDMR-17-60502	2
chr9	67278435	67278450	MajorDMR-17-60503	2
chr9	67790849	67791173	MajorDMR-17-60504	3
chr9	67925092	67925328	MajorDMR-17-60505	3
chr9	68299590	68299752	MajorDMR-17-60506	6
chr9	68377104	68377532	MajorDMR-17-60507	2
chr9	68411439	68411504	MajorDMR-17-60508	2
chr9	68809647	68810211	MajorDMR-17-60509	6
chr9	68822824	68823250	MajorDMR-17-60510	7
chr9	69160764	69160954	MajorDMR-17-60511	4
chr9	69167391	69167465	MajorDMR-17-60512	3
chr9	69168203	69168557	MajorDMR-17-60513	2
chr9	69380210	69380692	MajorDMR-17-60514	4
chr9	69503508	69503594	MajorDMR-17-60515	2
chr9	69767626	69767673	MajorDMR-17-60516	2
chr9	69787948	69788164	MajorDMR-17-60517	5
chr9	70089683	70089738	MajorDMR-17-60518	2
chr9	70488928	70488974	MajorDMR-17-60519	3
chr9	70650620	70650627	MajorDMR-17-60520	2
chr9	70945660	70945750	MajorDMR-17-60521	4
chr9	70958766	70959026	MajorDMR-17-60522	4
chr9	71148739	71148801	MajorDMR-17-60523	2
chr9	71152435	71152500	MajorDMR-17-60524	4
chr9	71199167	71199311	MajorDMR-17-60525	3
chr9	71318596	71318657	MajorDMR-17-60526	4
chr9	71319279	71319462	MajorDMR-17-60527	5
chr9	71321824	71322184	MajorDMR-17-60528	4
chr9	71365224	71365647	MajorDMR-17-60529	7
chr9	71398976	71399097	MajorDMR-17-60530	2
chr9	71456378	71456478	MajorDMR-17-60531	2
chr9	71517923	71517941	MajorDMR-17-60532	2
chr9	71594685	71594935	MajorDMR-17-60533	3
chr9	71888167	71888337	MajorDMR-17-60534	2
chr9	71911301	71911379	MajorDMR-17-60535	4
chr9	72087221	72087330	MajorDMR-17-60536	2
chr9	72110511	72110700	MajorDMR-17-60537	3
chr9	72132225	72132242	MajorDMR-17-60538	2
chr9	72169850	72169947	MajorDMR-17-60539	3
chr9	72185093	72185135	MajorDMR-17-60540	2
chr9	72188539	72188596	MajorDMR-17-60541	2
chr9	72195614	72196002	MajorDMR-17-60542	4
chr9	72238998	72239106	MajorDMR-17-60543	2
chr9	72260530	72260824	MajorDMR-17-60544	2
chr9	72285197	72285970	MajorDMR-17-60545	13
chr9	72286503	72286537	MajorDMR-17-60546	2
chr9	72288425	72288495	MajorDMR-17-60547	2
chr9	72444019	72444347	MajorDMR-17-60548	8
chr9	72534909	72535053	MajorDMR-17-60549	2
chr9	72560939	72561124	MajorDMR-17-60550	2
chr9	72659471	72659886	MajorDMR-17-60551	18
chr9	72776659	72776857	MajorDMR-17-60552	3
chr9	72785250	72785610	MajorDMR-17-60553	6
chr9	72833820	72834249	MajorDMR-17-60554	2
chr9	72844692	72844716	MajorDMR-17-60555	2
chr9	73001789	73001821	MajorDMR-17-60556	2
chr9	73031952	73032180	MajorDMR-17-60557	2
chr9	73087372	73087502	MajorDMR-17-60558	2
chr9	73100411	73100421	MajorDMR-17-60559	2
chr9	73119829	73119972	MajorDMR-17-60560	4
chr9	73135081	73135552	MajorDMR-17-60561	7
chr9	73202331	73202726	MajorDMR-17-60562	2
chr9	73218157	73218234	MajorDMR-17-60563	2
chr9	73224631	73224715	MajorDMR-17-60564	2
chr9	73229817	73229839	MajorDMR-17-60565	2
chr9	73231380	73231772	MajorDMR-17-60566	7
chr9	73640220	73640375	MajorDMR-17-60567	5
chr9	73972276	73972428	MajorDMR-17-60568	4
chr9	73999407	73999416	MajorDMR-17-60569	2
chr9	74060815	74061185	MajorDMR-17-60570	4
chr9	74130061	74131370	MajorDMR-17-60571	9
chr9	74334731	74334753	MajorDMR-17-60572	2
chr9	74361232	74361401	MajorDMR-17-60573	3
chr9	74381762	74382534	MajorDMR-17-60574	7
chr9	74654302	74654384	MajorDMR-17-60575	3
chr9	74697129	74697686	MajorDMR-17-60576	4
chr9	74759646	74760059	MajorDMR-17-60577	4
chr9	74765063	74765875	MajorDMR-17-60578	12
chr9	74784882	74785151	MajorDMR-17-60579	5
chr9	74791365	74791910	MajorDMR-17-60580	5
chr9	74795601	74795793	MajorDMR-17-60581	2
chr9	74800342	74800757	MajorDMR-17-60582	6
chr9	74814028	74814255	MajorDMR-17-60583	2
chr9	74818800	74819270	MajorDMR-17-60584	9
chr9	74831979	74832377	MajorDMR-17-60585	3
chr9	74833744	74833860	MajorDMR-17-60586	4
chr9	74853923	74854049	MajorDMR-17-60587	3
chr9	74865047	74865321	MajorDMR-17-60588	2
chr9	74867001	74867334	MajorDMR-17-60589	3
chr9	75249018	75249171	MajorDMR-17-60590	2
chr9	75296385	75296618	MajorDMR-17-60591	4
chr9	75301855	75301899	MajorDMR-17-60592	2
chr9	75311033	75311089	MajorDMR-17-60593	2
chr9	75318606	75318792	MajorDMR-17-60594	2
chr9	75415199	75415258	MajorDMR-17-60595	2
chr9	75471610	75472365	MajorDMR-17-60596	10
chr9	75600027	75600122	MajorDMR-17-60597	3
chr9	75626056	75626637	MajorDMR-17-60598	3
chr9	75721617	75721684	MajorDMR-17-60599	2
chr9	75731106	75731408	MajorDMR-17-60600	2
chr9	75756292	75756746	MajorDMR-17-60601	2
chr9	75764475	75764730	MajorDMR-17-60602	4
chr9	75816252	75816284	MajorDMR-17-60603	2
chr9	76033153	76033177	MajorDMR-17-60604	2
chr9	76257854	76258060	MajorDMR-17-60605	2
chr9	76730949	76731241	MajorDMR-17-60606	5
chr9	76972821	76972841	MajorDMR-17-60607	2
chr9	76974045	76974354	MajorDMR-17-60608	4
chr9	77502714	77502964	MajorDMR-17-60609	2
chr9	77548713	77548901	MajorDMR-17-60610	3
chr9	77565203	77565661	MajorDMR-17-60611	2
chr9	77568112	77568749	MajorDMR-17-60612	9
chr9	77641544	77642045	MajorDMR-17-60613	3
chr9	77653772	77654323	MajorDMR-17-60614	5
chr9	77679449	77679866	MajorDMR-17-60615	2
chr9	77701259	77702126	MajorDMR-17-60616	9
chr9	77704356	77704832	MajorDMR-17-60617	11
chr9	77710376	77710672	MajorDMR-17-60618	3
chr9	78652890	78652914	MajorDMR-17-60619	2
chr9	78990383	78990750	MajorDMR-17-60620	4
chr9	79008401	79008523	MajorDMR-17-60621	4
chr9	79073683	79073909	MajorDMR-17-60622	7
chr9	79075273	79075387	MajorDMR-17-60623	3
chr9	79224990	79225236	MajorDMR-17-60624	3
chr9	79291686	79292434	MajorDMR-17-60625	8
chr9	79305923	79306758	MajorDMR-17-60626	6
chr9	79307517	79307852	MajorDMR-17-60627	7
chr9	79320016	79320027	MajorDMR-17-60628	2
chr9	79491075	79491194	MajorDMR-17-60629	2
chr9	79627513	79627685	MajorDMR-17-60630	2
chr9	79637957	79638231	MajorDMR-17-60631	5
chr9	79660986	79661431	MajorDMR-17-60632	3
chr9	79793637	79793821	MajorDMR-17-60633	3
chr9	80017215	80017464	MajorDMR-17-60634	2
chr9	80091193	80091385	MajorDMR-17-60635	4
chr9	80346906	80346990	MajorDMR-17-60636	3
chr9	80442403	80442498	MajorDMR-17-60637	2
chr9	80622292	80622371	MajorDMR-17-60638	2
chr9	81011991	81012079	MajorDMR-17-60639	2
chr9	81148250	81148863	MajorDMR-17-60640	5
chr9	81235866	81235917	MajorDMR-17-60641	2
chr9	81641385	81641756	MajorDMR-17-60642	3
chr9	81731396	81732120	MajorDMR-17-60643	9
chr9	81809963	81809969	MajorDMR-17-60644	2
chr9	81870209	81870386	MajorDMR-17-60645	5
chr9	81879594	81879899	MajorDMR-17-60646	8
chr9	82054125	82054318	MajorDMR-17-60647	3
chr9	82096791	82097061	MajorDMR-17-60648	3
chr9	82177567	82177672	MajorDMR-17-60649	2
chr9	82185179	82185481	MajorDMR-17-60650	9
chr9	82231013	82231157	MajorDMR-17-60651	3
chr9	82278411	82278614	MajorDMR-17-60652	2
chr9	82554467	82554493	MajorDMR-17-60653	2
chr9	82772681	82772899	MajorDMR-17-60654	3
chr9	82981334	82981745	MajorDMR-17-60655	2
chr9	83647321	83648110	MajorDMR-17-60656	4
chr9	83719069	83719094	MajorDMR-17-60657	3
chr9	84046855	84047464	MajorDMR-17-60658	7
chr9	84113686	84113945	MajorDMR-17-60659	6
chr9	84305545	84306070	MajorDMR-17-60660	8
chr9	84501842	84502029	MajorDMR-17-60661	2
chr9	84635178	84635206	MajorDMR-17-60662	2
chr9	84637102	84637235	MajorDMR-17-60663	2
chr9	84649982	84650343	MajorDMR-17-60664	2
chr9	84763858	84764751	MajorDMR-17-60665	9
chr9	84870743	84870812	MajorDMR-17-60666	2
chr9	84923554	84923760	MajorDMR-17-60667	3
chr9	85199546	85199656	MajorDMR-17-60668	2
chr9	85216613	85216850	MajorDMR-17-60669	3
chr9	85814460	85814493	MajorDMR-17-60670	2
chr9	85948483	85948932	MajorDMR-17-60671	2
chr9	85964049	85964497	MajorDMR-17-60672	6
chr9	86018877	86019580	MajorDMR-17-60673	5
chr9	86052635	86053262	MajorDMR-17-60674	10
chr9	86059305	86059484	MajorDMR-17-60675	3
chr9	86064195	86064251	MajorDMR-17-60676	2
chr9	86081756	86081883	MajorDMR-17-60677	3
chr9	86097025	86097219	MajorDMR-17-60678	3
chr9	86280509	86280816	MajorDMR-17-60679	2
chr9	86285500	86285579	MajorDMR-17-60680	3
chr9	86323860	86323999	MajorDMR-17-60681	2
chr9	86570954	86571104	MajorDMR-17-60682	3
chr9	86583857	86584710	MajorDMR-17-60683	4
chr9	86585817	86585866	MajorDMR-17-60684	2
chr9	86586591	86587366	MajorDMR-17-60685	3
chr9	86591179	86591918	MajorDMR-17-60686	5
chr9	86596612	86596854	MajorDMR-17-60687	2
chr9	87012999	87013102	MajorDMR-17-60688	3
chr9	87050974	87051667	MajorDMR-17-60689	7
chr9	87054399	87054463	MajorDMR-17-60690	2
chr9	87267587	87268009	MajorDMR-17-60691	4
chr9	87282415	87282752	MajorDMR-17-60692	9
chr9	87304006	87304036	MajorDMR-17-60693	2
chr9	87324125	87324412	MajorDMR-17-60694	2
chr9	87351060	87351389	MajorDMR-17-60695	10
chr9	87361201	87361231	MajorDMR-17-60696	2
chr9	87366734	87366825	MajorDMR-17-60697	2
chr9	87368926	87369838	MajorDMR-17-60698	6
chr9	87388546	87388559	MajorDMR-17-60699	2
chr9	87408427	87408476	MajorDMR-17-60700	2
chr9	87416851	87417210	MajorDMR-17-60701	3
chr9	87446838	87447854	MajorDMR-17-60702	11
chr9	87450052	87450947	MajorDMR-17-60703	6
chr9	87454514	87454518	MajorDMR-17-60704	2
chr9	87460414	87460772	MajorDMR-17-60705	3
chr9	87464369	87464385	MajorDMR-17-60706	2
chr9	87473846	87473898	MajorDMR-17-60707	2
chr9	87475853	87476092	MajorDMR-17-60708	3
chr9	87477473	87478140	MajorDMR-17-60709	5
chr9	87481483	87481952	MajorDMR-17-60710	4
chr9	87485924	87486285	MajorDMR-17-60711	2
chr9	87488260	87488345	MajorDMR-17-60712	3
chr9	87495481	87495539	MajorDMR-17-60713	3
chr9	87499017	87499505	MajorDMR-17-60714	3
chr9	87501474	87503170	MajorDMR-17-60715	14
chr9	87506408	87506869	MajorDMR-17-60716	2
chr9	87508900	87509224	MajorDMR-17-60717	5
chr9	87514552	87514561	MajorDMR-17-60718	2
chr9	87515927	87516285	MajorDMR-17-60719	2
chr9	87533631	87533666	MajorDMR-17-60720	4
chr9	87539504	87539851	MajorDMR-17-60721	4
chr9	87552688	87553099	MajorDMR-17-60722	4
chr9	87557172	87557262	MajorDMR-17-60723	2
chr9	87559084	87559303	MajorDMR-17-60724	4
chr9	87562446	87562490	MajorDMR-17-60725	3
chr9	87564884	87565366	MajorDMR-17-60726	7
chr9	87565959	87566429	MajorDMR-17-60727	7
chr9	87574432	87574531	MajorDMR-17-60728	3
chr9	87581991	87582672	MajorDMR-17-60729	11
chr9	87583631	87584480	MajorDMR-17-60730	6
chr9	87587178	87587202	MajorDMR-17-60731	2
chr9	87592234	87592542	MajorDMR-17-60732	2
chr9	87593503	87593676	MajorDMR-17-60733	2
chr9	87623941	87624633	MajorDMR-17-60734	4
chr9	87629844	87630347	MajorDMR-17-60735	3
chr9	87639938	87640021	MajorDMR-17-60736	3
chr9	87654360	87655137	MajorDMR-17-60737	10
chr9	87658221	87658655	MajorDMR-17-60738	5
chr9	87724597	87724999	MajorDMR-17-60739	2
chr9	87729822	87729930	MajorDMR-17-60740	2
chr9	87731072	87731422	MajorDMR-17-60741	4
chr9	87751830	87752593	MajorDMR-17-60742	10
chr9	87766836	87767016	MajorDMR-17-60743	5
chr9	87772110	87772331	MajorDMR-17-60744	5
chr9	87793287	87793615	MajorDMR-17-60745	5
chr9	87819146	87819602	MajorDMR-17-60746	6
chr9	87827423	87827478	MajorDMR-17-60747	3
chr9	87830409	87830602	MajorDMR-17-60748	3
chr9	87874009	87874205	MajorDMR-17-60749	3
chr9	87894558	87895055	MajorDMR-17-60750	2
chr9	87901310	87901355	MajorDMR-17-60751	4
chr9	88002075	88003077	MajorDMR-17-60752	9
chr9	88008251	88009142	MajorDMR-17-60753	5
chr9	88022925	88023080	MajorDMR-17-60754	3
chr9	88032733	88033005	MajorDMR-17-60755	4
chr9	88039965	88040416	MajorDMR-17-60756	2
chr9	88045426	88046243	MajorDMR-17-60757	14
chr9	88050332	88050350	MajorDMR-17-60758	2
chr9	88058258	88058705	MajorDMR-17-60759	6
chr9	88136142	88137134	MajorDMR-17-60760	25
chr9	88241738	88241773	MajorDMR-17-60761	2
chr9	88355344	88355796	MajorDMR-17-60762	7
chr9	88564486	88564777	MajorDMR-17-60763	2
chr9	88577510	88577650	MajorDMR-17-60764	2
chr9	88687037	88687411	MajorDMR-17-60765	3
chr9	88713337	88713461	MajorDMR-17-60766	2
chr9	88714902	88715179	MajorDMR-17-60767	11
chr9	88731283	88731302	MajorDMR-17-60768	2
chr9	88732886	88732898	MajorDMR-17-60769	2
chr9	88750355	88750749	MajorDMR-17-60770	6
chr9	88853941	88854117	MajorDMR-17-60771	5
chr9	88898448	88898588	MajorDMR-17-60772	3
chr9	88938328	88938415	MajorDMR-17-60773	3
chr9	88939267	88939839	MajorDMR-17-60774	3
chr9	88966807	88966858	MajorDMR-17-60775	2
chr9	88970098	88970291	MajorDMR-17-60776	7
chr9	89020918	89021696	MajorDMR-17-60777	8
chr9	89025457	89025498	MajorDMR-17-60778	2
chr9	89109957	89110156	MajorDMR-17-60779	2
chr9	89166935	89167434	MajorDMR-17-60780	2
chr9	89178332	89179048	MajorDMR-17-60781	3
chr9	89225088	89225113	MajorDMR-17-60782	2
chr9	89275313	89275654	MajorDMR-17-60783	2
chr9	89379736	89379851	MajorDMR-17-60784	3
chr9	89517021	89517765	MajorDMR-17-60785	5
chr9	89518528	89518655	MajorDMR-17-60786	2
chr9	89560050	89560186	MajorDMR-17-60787	4
chr9	89737952	89738189	MajorDMR-17-60788	3
chr9	89870479	89870780	MajorDMR-17-60789	3
chr9	89909461	89909860	MajorDMR-17-60790	8
chr9	89950587	89950789	MajorDMR-17-60791	3
chr9	89952847	89953139	MajorDMR-17-60792	8
chr9	89961107	89961147	MajorDMR-17-60793	2
chr9	90076170	90076448	MajorDMR-17-60794	2
chr9	90078857	90079395	MajorDMR-17-60795	6
chr9	90090521	90090593	MajorDMR-17-60796	2
chr9	90111910	90112261	MajorDMR-17-60797	8
chr9	90115602	90116011	MajorDMR-17-60798	5
chr9	90122639	90122721	MajorDMR-17-60799	2
chr9	90124520	90125112	MajorDMR-17-60800	11
chr9	90128350	90128724	MajorDMR-17-60801	2
chr9	90129756	90130120	MajorDMR-17-60802	2
chr9	90152571	90152803	MajorDMR-17-60803	5
chr9	90161714	90161945	MajorDMR-17-60804	4
chr9	90169280	90169601	MajorDMR-17-60805	3
chr9	90170877	90171331	MajorDMR-17-60806	2
chr9	90181866	90182366	MajorDMR-17-60807	4
chr9	90202155	90202160	MajorDMR-17-60808	2
chr9	90213225	90213298	MajorDMR-17-60809	3
chr9	90224244	90224499	MajorDMR-17-60810	4
chr9	90225174	90225797	MajorDMR-17-60811	8
chr9	90234739	90234816	MajorDMR-17-60812	3
chr9	90276651	90276777	MajorDMR-17-60813	3
chr9	90293320	90293661	MajorDMR-17-60814	5
chr9	90300579	90301050	MajorDMR-17-60815	7
chr9	90322842	90323920	MajorDMR-17-60816	8
chr9	90328367	90329140	MajorDMR-17-60817	14
chr9	90340216	90340264	MajorDMR-17-60818	2
chr9	90408372	90408526	MajorDMR-17-60819	4
chr9	90427754	90427784	MajorDMR-17-60820	2
chr9	90452161	90452819	MajorDMR-17-60821	8
chr9	90486905	90487005	MajorDMR-17-60822	3
chr9	90538054	90538058	MajorDMR-17-60823	2
chr9	90588203	90588726	MajorDMR-17-60824	4
chr9	90664911	90665307	MajorDMR-17-60825	9
chr9	90692081	90692290	MajorDMR-17-60826	2
chr9	90797706	90797821	MajorDMR-17-60827	2
chr9	90830110	90830732	MajorDMR-17-60828	4
chr9	91001980	91002580	MajorDMR-17-60829	15
chr9	91004904	91005596	MajorDMR-17-60830	5
chr9	91007041	91007236	MajorDMR-17-60831	3
chr9	91010136	91010778	MajorDMR-17-60832	4
chr9	91013029	91013156	MajorDMR-17-60833	2
chr9	91024291	91024421	MajorDMR-17-60834	4
chr9	91032950	91033028	MajorDMR-17-60835	2
chr9	91043126	91043720	MajorDMR-17-60836	6
chr9	91051108	91051628	MajorDMR-17-60837	4
chr9	91052546	91052600	MajorDMR-17-60838	2
chr9	91054177	91054912	MajorDMR-17-60839	3
chr9	91070046	91070102	MajorDMR-17-60840	2
chr9	91075381	91075946	MajorDMR-17-60841	5
chr9	91083286	91083304	MajorDMR-17-60842	3
chr9	91199014	91199360	MajorDMR-17-60843	3
chr9	91220450	91220664	MajorDMR-17-60844	2
chr9	91256106	91256593	MajorDMR-17-60845	6
chr9	91267121	91267390	MajorDMR-17-60846	3
chr9	91269355	91269927	MajorDMR-17-60847	5
chr9	91288611	91288740	MajorDMR-17-60848	2
chr9	91309546	91310053	MajorDMR-17-60849	13
chr9	91312828	91313034	MajorDMR-17-60850	6
chr9	91365824	91366278	MajorDMR-17-60851	4
chr9	91428699	91428864	MajorDMR-17-60852	3
chr9	91429445	91429870	MajorDMR-17-60853	2
chr9	91432718	91432741	MajorDMR-17-60854	2
chr9	91564353	91564562	MajorDMR-17-60855	6
chr9	91565666	91565865	MajorDMR-17-60856	4
chr9	91615428	91615782	MajorDMR-17-60857	4
chr9	91618326	91619274	MajorDMR-17-60858	5
chr9	91622175	91623709	MajorDMR-17-60859	8
chr9	91637344	91637676	MajorDMR-17-60860	3
chr9	91647294	91647435	MajorDMR-17-60861	2
chr9	91651369	91651515	MajorDMR-17-60862	5
chr9	91654041	91654238	MajorDMR-17-60863	3
chr9	91657913	91658184	MajorDMR-17-60864	5
chr9	91661004	91661210	MajorDMR-17-60865	2
chr9	91692592	91693160	MajorDMR-17-60866	9
chr9	91693865	91694025	MajorDMR-17-60867	2
chr9	91694692	91694899	MajorDMR-17-60868	4
chr9	91710761	91711065	MajorDMR-17-60869	7
chr9	91718991	91719108	MajorDMR-17-60870	2
chr9	91746406	91746523	MajorDMR-17-60871	2
chr9	91752979	91752999	MajorDMR-17-60872	2
chr9	91768261	91768715	MajorDMR-17-60873	7
chr9	91769655	91769959	MajorDMR-17-60874	4
chr9	91786663	91787522	MajorDMR-17-60875	6
chr9	91788258	91789671	MajorDMR-17-60876	13
chr9	91790732	91790943	MajorDMR-17-60877	6
chr9	91795994	91796070	MajorDMR-17-60878	3
chr9	91801926	91802581	MajorDMR-17-60879	8
chr9	91832984	91833622	MajorDMR-17-60880	6
chr9	91850127	91850178	MajorDMR-17-60881	2
chr9	91975636	91975804	MajorDMR-17-60882	4
chr9	92002213	92002985	MajorDMR-17-60883	4
chr9	92008684	92009601	MajorDMR-17-60884	18
chr9	92019131	92019477	MajorDMR-17-60885	11
chr9	92024941	92025038	MajorDMR-17-60886	2
chr9	92033161	92033948	MajorDMR-17-60887	13
chr9	92048885	92049291	MajorDMR-17-60888	8
chr9	92063384	92064011	MajorDMR-17-60889	17
chr9	92076257	92076340	MajorDMR-17-60890	2
chr9	92089190	92089524	MajorDMR-17-60891	3
chr9	92099113	92099123	MajorDMR-17-60892	2
chr9	92104687	92104727	MajorDMR-17-60893	2
chr9	92110578	92110619	MajorDMR-17-60894	5
chr9	92113247	92113333	MajorDMR-17-60895	2
chr9	92117436	92117855	MajorDMR-17-60896	5
chr9	92144318	92144749	MajorDMR-17-60897	2
chr9	92148388	92148589	MajorDMR-17-60898	4
chr9	92149508	92149698	MajorDMR-17-60899	3
chr9	92157213	92158480	MajorDMR-17-60900	15
chr9	92221093	92222566	MajorDMR-17-60901	12
chr9	92457258	92457285	MajorDMR-17-60902	2
chr9	92692223	92692351	MajorDMR-17-60903	3
chr9	92845876	92846000	MajorDMR-17-60904	4
chr9	92858173	92858320	MajorDMR-17-60905	8
chr9	93035317	93035487	MajorDMR-17-60906	3
chr9	93063571	93064010	MajorDMR-17-60907	9
chr9	93073957	93074137	MajorDMR-17-60908	2
chr9	93128790	93129406	MajorDMR-17-60909	3
chr9	93167308	93167967	MajorDMR-17-60910	4
chr9	93204830	93205394	MajorDMR-17-60911	3
chr9	93277921	93277954	MajorDMR-17-60912	3
chr9	93279613	93279703	MajorDMR-17-60913	2
chr9	93372897	93374637	MajorDMR-17-60914	11
chr9	93379196	93379328	MajorDMR-17-60915	2
chr9	93380206	93380455	MajorDMR-17-60916	3
chr9	93391718	93391831	MajorDMR-17-60917	2
chr9	93401810	93402811	MajorDMR-17-60918	10
chr9	93403363	93404149	MajorDMR-17-60919	5
chr9	93405696	93405813	MajorDMR-17-60920	2
chr9	93446992	93447458	MajorDMR-17-60921	6
chr9	93517747	93518464	MajorDMR-17-60922	4
chr9	93613864	93613906	MajorDMR-17-60923	2
chr9	93617910	93618058	MajorDMR-17-60924	2
chr9	93731456	93731752	MajorDMR-17-60925	3
chr9	93833893	93834816	MajorDMR-17-60926	9
chr9	93864075	93864475	MajorDMR-17-60927	2
chr9	93881591	93882428	MajorDMR-17-60928	10
chr9	93945199	93945261	MajorDMR-17-60929	3
chr9	93954547	93955208	MajorDMR-17-60930	10
chr9	93956369	93956650	MajorDMR-17-60931	7
chr9	93982897	93982965	MajorDMR-17-60932	2
chr9	93983944	93983973	MajorDMR-17-60933	2
chr9	94017633	94017712	MajorDMR-17-60934	3
chr9	94033466	94033856	MajorDMR-17-60935	2
chr9	94054198	94054404	MajorDMR-17-60936	2
chr9	94065194	94065293	MajorDMR-17-60937	3
chr9	94122528	94122862	MajorDMR-17-60938	5
chr9	94124649	94125274	MajorDMR-17-60939	6
chr9	94170260	94170427	MajorDMR-17-60940	4
chr9	94181700	94183116	MajorDMR-17-60941	13
chr9	94187367	94187819	MajorDMR-17-60942	6
chr9	94277809	94278060	MajorDMR-17-60943	3
chr9	94321290	94321379	MajorDMR-17-60944	2
chr9	94346399	94346420	MajorDMR-17-60945	2
chr9	94426896	94427181	MajorDMR-17-60946	2
chr9	94439723	94439845	MajorDMR-17-60947	2
chr9	94444494	94444501	MajorDMR-17-60948	2
chr9	94476361	94476418	MajorDMR-17-60949	2
chr9	94477255	94477728	MajorDMR-17-60950	13
chr9	94491007	94491920	MajorDMR-17-60951	8
chr9	94502781	94503223	MajorDMR-17-60952	7
chr9	94512478	94513060	MajorDMR-17-60953	10
chr9	94600743	94601366	MajorDMR-17-60954	11
chr9	94609932	94610451	MajorDMR-17-60955	11
chr9	94635967	94636062	MajorDMR-17-60956	2
chr9	94648872	94648884	MajorDMR-17-60957	2
chr9	94707794	94708064	MajorDMR-17-60958	3
chr9	94928683	94928695	MajorDMR-17-60959	2
chr9	94943060	94943396	MajorDMR-17-60960	6
chr9	94973863	94974117	MajorDMR-17-60961	3
chr9	95005255	95005322	MajorDMR-17-60962	3
chr9	95112227	95112897	MajorDMR-17-60963	6
chr9	95243619	95243799	MajorDMR-17-60964	2
chr9	95258622	95259105	MajorDMR-17-60965	4
chr9	95370288	95370738	MajorDMR-17-60966	6
chr9	95371365	95371947	MajorDMR-17-60967	4
chr9	95394402	95394582	MajorDMR-17-60968	2
chr9	95478299	95478307	MajorDMR-17-60969	2
chr9	95489258	95489390	MajorDMR-17-60970	4
chr9	95491389	95492315	MajorDMR-17-60971	6
chr9	95502352	95503163	MajorDMR-17-60972	9
chr9	95507535	95508056	MajorDMR-17-60973	4
chr9	95510084	95510202	MajorDMR-17-60974	2
chr9	95524909	95525949	MajorDMR-17-60975	14
chr9	95558328	95558939	MajorDMR-17-60976	6
chr9	95623970	95624035	MajorDMR-17-60977	2
chr9	95636385	95636577	MajorDMR-17-60978	2
chr9	95638852	95638892	MajorDMR-17-60979	3
chr9	95710467	95710696	MajorDMR-17-60980	7
chr9	95716242	95716329	MajorDMR-17-60981	3
chr9	95765887	95765971	MajorDMR-17-60982	2
chr9	95794062	95794652	MajorDMR-17-60983	6
chr9	95817547	95817604	MajorDMR-17-60984	2
chr9	95918116	95918495	MajorDMR-17-60985	4
chr9	95947617	95948088	MajorDMR-17-60986	19
chr9	95949020	95949769	MajorDMR-17-60987	3
chr9	95950549	95950893	MajorDMR-17-60988	4
chr9	95955685	95956753	MajorDMR-17-60989	11
chr9	95959208	95959532	MajorDMR-17-60990	2
chr9	95960609	95961024	MajorDMR-17-60991	3
chr9	95963244	95963568	MajorDMR-17-60992	5
chr9	95964555	95964859	MajorDMR-17-60993	12
chr9	95965712	95966062	MajorDMR-17-60994	7
chr9	95966736	95967581	MajorDMR-17-60995	7
chr9	95970422	95970554	MajorDMR-17-60996	2
chr9	95971204	95971627	MajorDMR-17-60997	2
chr9	95987725	95988322	MajorDMR-17-60998	10
chr9	95997589	95997989	MajorDMR-17-60999	10
chr9	96004809	96004890	MajorDMR-17-61000	3
chr9	96006587	96006640	MajorDMR-17-61001	2
chr9	96027970	96028941	MajorDMR-17-61002	11
chr9	96057458	96057805	MajorDMR-17-61003	10
chr9	96060666	96061032	MajorDMR-17-61004	5
chr9	96106051	96106550	MajorDMR-17-61005	4
chr9	96109144	96109350	MajorDMR-17-61006	5
chr9	96145182	96145207	MajorDMR-17-61007	2
chr9	96157968	96158031	MajorDMR-17-61008	2
chr9	96186860	96186985	MajorDMR-17-61009	4
chr9	96212549	96212699	MajorDMR-17-61010	2
chr9	96219706	96219816	MajorDMR-17-61011	2
chr9	96237857	96238397	MajorDMR-17-61012	4
chr9	96249187	96249633	MajorDMR-17-61013	2
chr9	96286743	96286928	MajorDMR-17-61014	4
chr9	96626448	96626614	MajorDMR-17-61015	2
chr9	96715914	96715920	MajorDMR-17-61016	2
chr9	96720521	96720700	MajorDMR-17-61017	3
chr9	96793990	96794034	MajorDMR-17-61018	2
chr9	96845550	96846675	MajorDMR-17-61019	11
chr9	96873273	96873376	MajorDMR-17-61020	2
chr9	96921813	96921980	MajorDMR-17-61021	2
chr9	96943343	96943456	MajorDMR-17-61022	2
chr9	97054925	97054944	MajorDMR-17-61023	2
chr9	97061306	97061833	MajorDMR-17-61024	5
chr9	97166210	97166664	MajorDMR-17-61025	2
chr9	97371534	97371602	MajorDMR-17-61026	3
chr9	97418161	97418979	MajorDMR-17-61027	9
chr9	97468647	97468763	MajorDMR-17-61028	2
chr9	97521690	97521823	MajorDMR-17-61029	2
chr9	97565226	97565358	MajorDMR-17-61030	3
chr9	97627560	97627712	MajorDMR-17-61031	2
chr9	97662890	97663621	MajorDMR-17-61032	6
chr9	97685177	97685293	MajorDMR-17-61033	5
chr9	97691365	97691435	MajorDMR-17-61034	2
chr9	97699561	97699655	MajorDMR-17-61035	3
chr9	97707618	97708100	MajorDMR-17-61036	11
chr9	97714894	97715190	MajorDMR-17-61037	3
chr9	97716031	97716105	MajorDMR-17-61038	3
chr9	97719149	97719472	MajorDMR-17-61039	6
chr9	97758353	97758363	MajorDMR-17-61040	2
chr9	97766035	97766192	MajorDMR-17-61041	4
chr9	97767942	97769750	MajorDMR-17-61042	12
chr9	97770604	97771399	MajorDMR-17-61043	5
chr9	97780694	97781364	MajorDMR-17-61044	11
chr9	97787088	97787110	MajorDMR-17-61045	2
chr9	97817738	97818709	MajorDMR-17-61046	12
chr9	97824462	97824651	MajorDMR-17-61047	3
chr9	97889638	97890532	MajorDMR-17-61048	4
chr9	98195590	98195977	MajorDMR-17-61049	4
chr9	98224244	98224627	MajorDMR-17-61050	2
chr9	98228224	98228234	MajorDMR-17-61051	2
chr9	98315492	98315834	MajorDMR-17-61052	12
chr9	98389256	98389522	MajorDMR-17-61053	10
chr9	98407833	98407880	MajorDMR-17-61054	2
chr9	98514600	98514768	MajorDMR-17-61055	5
chr9	98642454	98642680	MajorDMR-17-61056	2
chr9	98702655	98702859	MajorDMR-17-61057	2
chr9	98741804	98741813	MajorDMR-17-61058	2
chr9	98789807	98790039	MajorDMR-17-61059	8
chr9	98901657	98902546	MajorDMR-17-61060	15
chr9	98911336	98911997	MajorDMR-17-61061	10
chr9	98918370	98919155	MajorDMR-17-61062	10
chr9	98932832	98932909	MajorDMR-17-61063	2
chr9	98949573	98949813	MajorDMR-17-61064	7
chr9	98979777	98980185	MajorDMR-17-61065	8
chr9	98980984	98982162	MajorDMR-17-61066	18
chr9	99055989	99056032	MajorDMR-17-61067	2
chr9	99062344	99062382	MajorDMR-17-61068	3
chr9	99106262	99107039	MajorDMR-17-61069	6
chr9	99175999	99176167	MajorDMR-17-61070	3
chr9	99182087	99182105	MajorDMR-17-61071	2
chr9	99214462	99214885	MajorDMR-17-61072	2
chr9	99250342	99250507	MajorDMR-17-61073	8
chr9	99255401	99255444	MajorDMR-17-61074	4
chr9	99318174	99318604	MajorDMR-17-61075	6
chr9	99321532	99321791	MajorDMR-17-61076	4
chr9	99374943	99374954	MajorDMR-17-61077	2
chr9	99379860	99379899	MajorDMR-17-61078	2
chr9	99391694	99391748	MajorDMR-17-61079	3
chr9	99449632	99449809	MajorDMR-17-61080	3
chr9	99487946	99487999	MajorDMR-17-61081	3
chr9	99539356	99539631	MajorDMR-17-61082	2
chr9	99541027	99541633	MajorDMR-17-61083	4
chr9	99637447	99637511	MajorDMR-17-61084	3
chr9	99638631	99638703	MajorDMR-17-61085	2
chr9	99746626	99746778	MajorDMR-17-61086	2
chr9	99774340	99774344	MajorDMR-17-61087	2
chr9	99804721	99805080	MajorDMR-17-61088	4
chr9	99894393	99894618	MajorDMR-17-61089	2
chr9	99938598	99938730	MajorDMR-17-61090	5
chr9	99983017	99983166	MajorDMR-17-61091	3
chr9	100033267	100033373	MajorDMR-17-61092	2
chr9	100074742	100074868	MajorDMR-17-61093	2
chr9	100173361	100173475	MajorDMR-17-61094	2
chr9	100236007	100236191	MajorDMR-17-61095	3
chr9	100262505	100262594	MajorDMR-17-61096	2
chr9	100265099	100265730	MajorDMR-17-61097	14
chr9	100289279	100289594	MajorDMR-17-61098	5
chr9	100319489	100319824	MajorDMR-17-61099	5
chr9	100321257	100321918	MajorDMR-17-61100	16
chr9	100326702	100326900	MajorDMR-17-61101	7
chr9	100356355	100357853	MajorDMR-17-61102	18
chr9	100365098	100365137	MajorDMR-17-61103	2
chr9	100410718	100410769	MajorDMR-17-61104	2
chr9	100438290	100438609	MajorDMR-17-61105	2
chr9	100617623	100619739	MajorDMR-17-61106	26
chr9	100661365	100661712	MajorDMR-17-61107	2
chr9	100744630	100744654	MajorDMR-17-61108	3
chr9	100747515	100747919	MajorDMR-17-61109	31
chr9	100750313	100750623	MajorDMR-17-61110	2
chr9	100819692	100819733	MajorDMR-17-61111	2
chr9	100841376	100841428	MajorDMR-17-61112	2
chr9	100844346	100844374	MajorDMR-17-61113	2
chr9	100848139	100848212	MajorDMR-17-61114	2
chr9	100849978	100850089	MajorDMR-17-61115	5
chr9	100853858	100855206	MajorDMR-17-61116	21
chr9	100882119	100882129	MajorDMR-17-61117	2
chr9	100931429	100931653	MajorDMR-17-61118	2
chr9	100954234	100954413	MajorDMR-17-61119	4
chr9	100955595	100955949	MajorDMR-17-61120	9
chr9	101019314	101019334	MajorDMR-17-61121	3
chr9	101048042	101048524	MajorDMR-17-61122	2
chr9	101052624	101053024	MajorDMR-17-61123	2
chr9	101063823	101063935	MajorDMR-17-61124	2
chr9	101069164	101069311	MajorDMR-17-61125	2
chr9	101071503	101071636	MajorDMR-17-61126	2
chr9	101076766	101076920	MajorDMR-17-61127	2
chr9	101079172	101079965	MajorDMR-17-61128	12
chr9	101081491	101081650	MajorDMR-17-61129	4
chr9	101085914	101086884	MajorDMR-17-61130	5
chr9	101089275	101089341	MajorDMR-17-61131	2
chr9	101093204	101094363	MajorDMR-17-61132	15
chr9	101094998	101095150	MajorDMR-17-61133	4
chr9	101096598	101096702	MajorDMR-17-61134	2
chr9	101103564	101104039	MajorDMR-17-61135	4
chr9	101105151	101105418	MajorDMR-17-61136	2
chr9	101107387	101107970	MajorDMR-17-61137	4
chr9	101126340	101126359	MajorDMR-17-61138	2
chr9	101136817	101137130	MajorDMR-17-61139	4
chr9	101143092	101143456	MajorDMR-17-61140	4
chr9	101144069	101144518	MajorDMR-17-61141	3
chr9	101151414	101152189	MajorDMR-17-61142	8
chr9	101159654	101160349	MajorDMR-17-61143	6
chr9	101164097	101164941	MajorDMR-17-61144	14
chr9	101166231	101167371	MajorDMR-17-61145	15
chr9	101168713	101169640	MajorDMR-17-61146	8
chr9	101171631	101172976	MajorDMR-17-61147	11
chr9	101177851	101178375	MajorDMR-17-61148	4
chr9	101181118	101182261	MajorDMR-17-61149	7
chr9	101188618	101188688	MajorDMR-17-61150	2
chr9	101195441	101195540	MajorDMR-17-61151	2
chr9	101205108	101205218	MajorDMR-17-61152	2
chr9	101216325	101216455	MajorDMR-17-61153	2
chr9	101220004	101220724	MajorDMR-17-61154	9
chr9	101233679	101233794	MajorDMR-17-61155	2
chr9	101240041	101240622	MajorDMR-17-61156	10
chr9	101244258	101245126	MajorDMR-17-61157	11
chr9	101246942	101248084	MajorDMR-17-61158	10
chr9	101249445	101250633	MajorDMR-17-61159	4
chr9	101251199	101251568	MajorDMR-17-61160	5
chr9	101253361	101253430	MajorDMR-17-61161	2
chr9	101254047	101254267	MajorDMR-17-61162	4
chr9	101260264	101260277	MajorDMR-17-61163	2
chr9	101263725	101264359	MajorDMR-17-61164	10
chr9	101265254	101265949	MajorDMR-17-61165	3
chr9	101280914	101283164	MajorDMR-17-61166	12
chr9	101285293	101285868	MajorDMR-17-61167	5
chr9	101291042	101291485	MajorDMR-17-61168	4
chr9	101292287	101292425	MajorDMR-17-61169	3
chr9	101293704	101293873	MajorDMR-17-61170	3
chr9	101295058	101295599	MajorDMR-17-61171	3
chr9	101299285	101299402	MajorDMR-17-61172	4
chr9	101302190	101302347	MajorDMR-17-61173	2
chr9	101303850	101304768	MajorDMR-17-61174	20
chr9	101312485	101313372	MajorDMR-17-61175	8
chr9	101313940	101314063	MajorDMR-17-61176	4
chr9	101317840	101317922	MajorDMR-17-61177	2
chr9	101320855	101321187	MajorDMR-17-61178	4
chr9	101326276	101326440	MajorDMR-17-61179	2
chr9	101329349	101329788	MajorDMR-17-61180	8
chr9	101331459	101334718	MajorDMR-17-61181	24
chr9	101338126	101338584	MajorDMR-17-61182	2
chr9	101343135	101344340	MajorDMR-17-61183	6
chr9	101345103	101345409	MajorDMR-17-61184	2
chr9	101349040	101350184	MajorDMR-17-61185	8
chr9	101352328	101352979	MajorDMR-17-61186	7
chr9	101358479	101359445	MajorDMR-17-61187	11
chr9	101362946	101363046	MajorDMR-17-61188	3
chr9	101364919	101365286	MajorDMR-17-61189	4
chr9	101366211	101366736	MajorDMR-17-61190	7
chr9	101370303	101370724	MajorDMR-17-61191	2
chr9	101372404	101373077	MajorDMR-17-61192	4
chr9	101373940	101374882	MajorDMR-17-61193	10
chr9	101378927	101379417	MajorDMR-17-61194	2
chr9	101383764	101384107	MajorDMR-17-61195	2
chr9	101386679	101386868	MajorDMR-17-61196	2
chr9	101388935	101389114	MajorDMR-17-61197	3
chr9	101390368	101391297	MajorDMR-17-61198	7
chr9	101393244	101393348	MajorDMR-17-61199	2
chr9	101395343	101395512	MajorDMR-17-61200	2
chr9	101397031	101397385	MajorDMR-17-61201	5
chr9	101403857	101404043	MajorDMR-17-61202	2
chr9	101405189	101405219	MajorDMR-17-61203	2
chr9	101405858	101405881	MajorDMR-17-61204	2
chr9	101412966	101413156	MajorDMR-17-61205	2
chr9	101416417	101416869	MajorDMR-17-61206	7
chr9	101419380	101419701	MajorDMR-17-61207	3
chr9	101421355	101422123	MajorDMR-17-61208	4
chr9	101426442	101426537	MajorDMR-17-61209	3
chr9	101428034	101428062	MajorDMR-17-61210	2
chr9	101435075	101436217	MajorDMR-17-61211	9
chr9	101446447	101447464	MajorDMR-17-61212	5
chr9	101451513	101452600	MajorDMR-17-61213	8
chr9	101457852	101458030	MajorDMR-17-61214	2
chr9	101458830	101459437	MajorDMR-17-61215	8
chr9	101466336	101466382	MajorDMR-17-61216	2
chr9	101467478	101469386	MajorDMR-17-61217	17
chr9	101488324	101489427	MajorDMR-17-61218	13
chr9	101553842	101553928	MajorDMR-17-61219	2
chr9	101557611	101558177	MajorDMR-17-61220	3
chr9	101568974	101569715	MajorDMR-17-61221	8
chr9	101720536	101720583	MajorDMR-17-61222	3
chr9	101749485	101750257	MajorDMR-17-61223	14
chr9	101985378	101985715	MajorDMR-17-61224	2
chr9	102053078	102053465	MajorDMR-17-61225	4
chr9	102057327	102057378	MajorDMR-17-61226	2
chr9	102058578	102059242	MajorDMR-17-61227	11
chr9	102128835	102129744	MajorDMR-17-61228	8
chr9	102136569	102136575	MajorDMR-17-61229	2
chr9	102152050	102152060	MajorDMR-17-61230	2
chr9	102207588	102207686	MajorDMR-17-61231	3
chr9	102208377	102208424	MajorDMR-17-61232	2
chr9	102236885	102237141	MajorDMR-17-61233	3
chr9	102293685	102293871	MajorDMR-17-61234	3
chr9	102422428	102422890	MajorDMR-17-61235	5
chr9	102482663	102482683	MajorDMR-17-61236	2
chr9	102494961	102495487	MajorDMR-17-61237	7
chr9	102580737	102581022	MajorDMR-17-61238	2
chr9	102586759	102588066	MajorDMR-17-61239	27
chr9	102775794	102776151	MajorDMR-17-61240	4
chr9	102912718	102912846	MajorDMR-17-61241	2
chr9	102973846	102974305	MajorDMR-17-61242	2
chr9	103067675	103067761	MajorDMR-17-61243	3
chr9	103070933	103070980	MajorDMR-17-61244	2
chr9	103076207	103076415	MajorDMR-17-61245	2
chr9	103113193	103113296	MajorDMR-17-61246	2
chr9	103174508	103174547	MajorDMR-17-61247	4
chr9	103190377	103191818	MajorDMR-17-61248	14
chr9	103194250	103194537	MajorDMR-17-61249	5
chr9	103208633	103208699	MajorDMR-17-61250	3
chr9	103234783	103235092	MajorDMR-17-61251	3
chr9	103236813	103238521	MajorDMR-17-61252	14
chr9	103252421	103252452	MajorDMR-17-61253	2
chr9	103260997	103261070	MajorDMR-17-61254	2
chr9	103300973	103301180	MajorDMR-17-61255	3
chr9	103343648	103344432	MajorDMR-17-61256	9
chr9	103352993	103353243	MajorDMR-17-61257	3
chr9	103361413	103361573	MajorDMR-17-61258	5
chr9	103463409	103463518	MajorDMR-17-61259	2
chr9	103566139	103566427	MajorDMR-17-61260	3
chr9	103616699	103617017	MajorDMR-17-61261	2
chr9	103646790	103647129	MajorDMR-17-61262	3
chr9	103660649	103660780	MajorDMR-17-61263	2
chr9	103792623	103793012	MajorDMR-17-61264	8
chr9	103797389	103797475	MajorDMR-17-61265	2
chr9	103810286	103810575	MajorDMR-17-61266	3
chr9	103843204	103843251	MajorDMR-17-61267	2
chr9	103843996	103844107	MajorDMR-17-61268	2
chr9	103860001	103860412	MajorDMR-17-61269	3
chr9	103877462	103877624	MajorDMR-17-61270	4
chr9	104001026	104001915	MajorDMR-17-61271	4
chr9	104073483	104073652	MajorDMR-17-61272	2
chr9	104088673	104089552	MajorDMR-17-61273	6
chr9	104138321	104138822	MajorDMR-17-61274	5
chr9	104149908	104151069	MajorDMR-17-61275	6
chr9	104162482	104162532	MajorDMR-17-61276	2
chr9	104233102	104234132	MajorDMR-17-61277	8
chr9	104240669	104242448	MajorDMR-17-61278	10
chr9	104246369	104246942	MajorDMR-17-61279	3
chr9	104247731	104247959	MajorDMR-17-61280	3
chr9	104249740	104250087	MajorDMR-17-61281	7
chr9	104295214	104295317	MajorDMR-17-61282	4
chr9	104310212	104310618	MajorDMR-17-61283	3
chr9	104335681	104335734	MajorDMR-17-61284	3
chr9	104345198	104345514	MajorDMR-17-61285	2
chr9	104384605	104384657	MajorDMR-17-61286	2
chr9	104445580	104445622	MajorDMR-17-61287	2
chr9	104450997	104451030	MajorDMR-17-61288	2
chr9	104479556	104479753	MajorDMR-17-61289	2
chr9	104497690	104498953	MajorDMR-17-61290	7
chr9	104815285	104815591	MajorDMR-17-61291	2
chr9	105087720	105088070	MajorDMR-17-61292	2
chr9	105159845	105160200	MajorDMR-17-61293	9
chr9	105283717	105283752	MajorDMR-17-61294	2
chr9	105296418	105296425	MajorDMR-17-61295	2
chr9	105356752	105356817	MajorDMR-17-61296	2
chr9	105632584	105632812	MajorDMR-17-61297	3
chr9	105800263	105800347	MajorDMR-17-61298	2
chr9	107106194	107106397	MajorDMR-17-61299	3
chr9	107147994	107148556	MajorDMR-17-61300	3
chr9	107509431	107509489	MajorDMR-17-61301	2
chr9	107511181	107511646	MajorDMR-17-61302	4
chr9	107521110	107521601	MajorDMR-17-61303	4
chr9	107527069	107527714	MajorDMR-17-61304	12
chr9	107535137	107535281	MajorDMR-17-61305	4
chr9	107706494	107706913	MajorDMR-17-61306	3
chr9	107755145	107755176	MajorDMR-17-61307	2
chr9	108003926	108006472	MajorDMR-17-61308	18
chr9	108008778	108009167	MajorDMR-17-61309	4
chr9	108061509	108062102	MajorDMR-17-61310	4
chr9	108068434	108068687	MajorDMR-17-61311	2
chr9	108087171	108087281	MajorDMR-17-61312	2
chr9	108091346	108092005	MajorDMR-17-61313	13
chr9	108092906	108092946	MajorDMR-17-61314	2
chr9	108147755	108148020	MajorDMR-17-61315	3
chr9	108152816	108154081	MajorDMR-17-61316	7
chr9	108165400	108165807	MajorDMR-17-61317	4
chr9	108181405	108181449	MajorDMR-17-61318	2
chr9	108209511	108209860	MajorDMR-17-61319	10
chr9	108211440	108212407	MajorDMR-17-61320	6
chr9	108213589	108213840	MajorDMR-17-61321	3
chr9	108223823	108224659	MajorDMR-17-61322	7
chr9	108419092	108419319	MajorDMR-17-61323	5
chr9	108731838	108732088	MajorDMR-17-61324	2
chr9	108738379	108739005	MajorDMR-17-61325	14
chr9	108755488	108755677	MajorDMR-17-61326	4
chr9	108896824	108896883	MajorDMR-17-61327	2
chr9	109622089	109622371	MajorDMR-17-61328	4
chr9	109640771	109641097	MajorDMR-17-61329	3
chr9	109692499	109692557	MajorDMR-17-61330	2
chr9	109742930	109742947	MajorDMR-17-61331	2
chr9	109781361	109781455	MajorDMR-17-61332	2
chr9	110047934	110047992	MajorDMR-17-61333	3
chr9	110053153	110053236	MajorDMR-17-61334	4
chr9	110121281	110121553	MajorDMR-17-61335	7
chr9	110159538	110160172	MajorDMR-17-61336	6
chr9	110248920	110250475	MajorDMR-17-61337	49
chr9	110401151	110401478	MajorDMR-17-61338	2
chr9	111449696	111449905	MajorDMR-17-61339	4
chr9	111651948	111652125	MajorDMR-17-61340	3
chr9	111722703	111722984	MajorDMR-17-61341	5
chr9	111731231	111731411	MajorDMR-17-61342	2
chr9	111743357	111743383	MajorDMR-17-61343	2
chr9	111773083	111773478	MajorDMR-17-61344	2
chr9	111774244	111774487	MajorDMR-17-61345	5
chr9	111776434	111776687	MajorDMR-17-61346	2
chr9	111812950	111812978	MajorDMR-17-61347	2
chr9	111813642	111813722	MajorDMR-17-61348	2
chr9	111857642	111857742	MajorDMR-17-61349	2
chr9	111869833	111870843	MajorDMR-17-61350	6
chr9	111872889	111874075	MajorDMR-17-61351	7
chr9	111875772	111875893	MajorDMR-17-61352	2
chr9	111877252	111877326	MajorDMR-17-61353	2
chr9	111908292	111908305	MajorDMR-17-61354	2
chr9	111909415	111909484	MajorDMR-17-61355	2
chr9	111927288	111927432	MajorDMR-17-61356	2
chr9	111928484	111929025	MajorDMR-17-61357	14
chr9	111929739	111930223	MajorDMR-17-61358	11
chr9	111945644	111945675	MajorDMR-17-61359	2
chr9	111949367	111949428	MajorDMR-17-61360	2
chr9	112020869	112021190	MajorDMR-17-61361	7
chr9	112041096	112041367	MajorDMR-17-61362	3
chr9	112073598	112074658	MajorDMR-17-61363	7
chr9	112080678	112081964	MajorDMR-17-61364	25
chr9	112153306	112153807	MajorDMR-17-61365	16
chr9	112179371	112179702	MajorDMR-17-61366	4
chr9	112231816	112232476	MajorDMR-17-61367	5
chr9	112233895	112234330	MajorDMR-17-61368	2
chr9	112272974	112273205	MajorDMR-17-61369	2
chr9	112317561	112317713	MajorDMR-17-61370	3
chr9	112391391	112392232	MajorDMR-17-61371	6
chr9	112401613	112402154	MajorDMR-17-61372	4
chr9	112403715	112404147	MajorDMR-17-61373	10
chr9	112470839	112471197	MajorDMR-17-61374	4
chr9	112543204	112543841	MajorDMR-17-61375	7
chr9	112629044	112631907	MajorDMR-17-61376	27
chr9	112647089	112647510	MajorDMR-17-61377	2
chr9	112648245	112649687	MajorDMR-17-61378	12
chr9	112651329	112652479	MajorDMR-17-61379	6
chr9	112680780	112681194	MajorDMR-17-61380	5
chr9	112719209	112719535	MajorDMR-17-61381	2
chr9	112863882	112863958	MajorDMR-17-61382	2
chr9	113017399	113017484	MajorDMR-17-61383	6
chr9	113019708	113020134	MajorDMR-17-61384	4
chr9	113108475	113108890	MajorDMR-17-61385	3
chr9	113202521	113203033	MajorDMR-17-61386	4
chr9	113205860	113205953	MajorDMR-17-61387	3
chr9	113214304	113214318	MajorDMR-17-61388	2
chr9	113300834	113300881	MajorDMR-17-61389	2
chr9	113345529	113345800	MajorDMR-17-61390	4
chr9	113366541	113366570	MajorDMR-17-61391	3
chr9	113418296	113418933	MajorDMR-17-61392	7
chr9	113538100	113538174	MajorDMR-17-61393	3
chr9	113663246	113663610	MajorDMR-17-61394	7
chr9	113714075	113714478	MajorDMR-17-61395	2
chr9	113757878	113757921	MajorDMR-17-61396	2
chr9	113785859	113785907	MajorDMR-17-61397	2
chr9	114045182	114045280	MajorDMR-17-61398	2
chr9	114118440	114118689	MajorDMR-17-61399	5
chr9	114135880	114135907	MajorDMR-17-61400	2
chr9	114176064	114176694	MajorDMR-17-61401	6
chr9	114193871	114194208	MajorDMR-17-61402	4
chr9	114202053	114202103	MajorDMR-17-61403	2
chr9	114224330	114224457	MajorDMR-17-61404	2
chr9	114288664	114289936	MajorDMR-17-61405	11
chr9	114294762	114296658	MajorDMR-17-61406	12
chr9	114425009	114425305	MajorDMR-17-61407	2
chr9	114505167	114505222	MajorDMR-17-61408	2
chr9	114660061	114661491	MajorDMR-17-61409	11
chr9	114720321	114720563	MajorDMR-17-61410	2
chr9	114786348	114786435	MajorDMR-17-61411	3
chr9	114822027	114822163	MajorDMR-17-61412	2
chr9	114823722	114823768	MajorDMR-17-61413	3
chr9	114865429	114865837	MajorDMR-17-61414	2
chr9	114867178	114867325	MajorDMR-17-61415	3
chr9	114873954	114874973	MajorDMR-17-61416	8
chr9	114878395	114878431	MajorDMR-17-61417	2
chr9	114910424	114910679	MajorDMR-17-61418	2
chr9	114921110	114921721	MajorDMR-17-61419	3
chr9	114922593	114922640	MajorDMR-17-61420	2
chr9	114999095	114999207	MajorDMR-17-61421	2
chr9	115088641	115088672	MajorDMR-17-61422	2
chr9	115093117	115094841	MajorDMR-17-61423	13
chr9	115110567	115110692	MajorDMR-17-61424	2
chr9	115292953	115293307	MajorDMR-17-61425	3
chr9	115469712	115469783	MajorDMR-17-61426	2
chr9	115473726	115473780	MajorDMR-17-61427	3
chr9	115477180	115477212	MajorDMR-17-61428	2
chr9	115479341	115479501	MajorDMR-17-61429	3
chr9	115480789	115480949	MajorDMR-17-61430	3
chr9	115519582	115519900	MajorDMR-17-61431	2
chr9	115542900	115543175	MajorDMR-17-61432	5
chr9	115607538	115607590	MajorDMR-17-61433	2
chr9	115609242	115609695	MajorDMR-17-61434	9
chr9	115615459	115616982	MajorDMR-17-61435	14
chr9	115653528	115653544	MajorDMR-17-61436	3
chr9	115775150	115775163	MajorDMR-17-61437	3
chr9	115912748	115912975	MajorDMR-17-61438	2
chr9	115913952	115914071	MajorDMR-17-61439	3
chr9	115916914	115917361	MajorDMR-17-61440	9
chr9	115923503	115923551	MajorDMR-17-61441	2
chr9	116036346	116036447	MajorDMR-17-61442	2
chr9	116139868	116140093	MajorDMR-17-61443	5
chr9	116173857	116174244	MajorDMR-17-61444	8
chr9	116225106	116225392	MajorDMR-17-61445	7
chr9	116356775	116356907	MajorDMR-17-61446	2
chr9	116357547	116357566	MajorDMR-17-61447	2
chr9	116364818	116364914	MajorDMR-17-61448	2
chr9	116368791	116368809	MajorDMR-17-61449	2
chr9	116419721	116419756	MajorDMR-17-61450	2
chr9	116436122	116436196	MajorDMR-17-61451	2
chr9	116437981	116438007	MajorDMR-17-61452	2
chr9	116449941	116450029	MajorDMR-17-61453	5
chr9	116637675	116637887	MajorDMR-17-61454	2
chr9	116766153	116766164	MajorDMR-17-61455	3
chr9	116821525	116821662	MajorDMR-17-61456	4
chr9	116822253	116822291	MajorDMR-17-61457	2
chr9	116884136	116884334	MajorDMR-17-61458	6
chr9	116918958	116919029	MajorDMR-17-61459	3
chr9	116925808	116926021	MajorDMR-17-61460	2
chr9	116976705	116976715	MajorDMR-17-61461	2
chr9	116997468	116997483	MajorDMR-17-61462	3
chr9	117001107	117001528	MajorDMR-17-61463	9
chr9	117045384	117045559	MajorDMR-17-61464	5
chr9	117049845	117049950	MajorDMR-17-61465	6
chr9	117111378	117111489	MajorDMR-17-61466	4
chr9	117149065	117149358	MajorDMR-17-61467	7
chr9	117217144	117217535	MajorDMR-17-61468	2
chr9	117353633	117354110	MajorDMR-17-61469	6
chr9	117372973	117373081	MajorDMR-17-61470	3
chr9	117485521	117485854	MajorDMR-17-61471	2
chr9	117716368	117716410	MajorDMR-17-61472	2
chr9	117762689	117762821	MajorDMR-17-61473	3
chr9	117824389	117824518	MajorDMR-17-61474	3
chr9	118302491	118302678	MajorDMR-17-61475	2
chr9	118431174	118431966	MajorDMR-17-61476	4
chr9	118478115	118478311	MajorDMR-17-61477	2
chr9	118521689	118521969	MajorDMR-17-61478	3
chr9	118914389	118914642	MajorDMR-17-61479	3
chr9	118919317	118919599	MajorDMR-17-61480	11
chr9	118990842	118990847	MajorDMR-17-61481	2
chr9	119450390	119451014	MajorDMR-17-61482	8
chr9	119454856	119455148	MajorDMR-17-61483	2
chr9	119456289	119456622	MajorDMR-17-61484	2
chr9	119479539	119479705	MajorDMR-17-61485	4
chr9	119485783	119485832	MajorDMR-17-61486	2
chr9	119519527	119519675	MajorDMR-17-61487	5
chr9	119523106	119523228	MajorDMR-17-61488	5
chr9	119554007	119554765	MajorDMR-17-61489	4
chr9	119563067	119563371	MajorDMR-17-61490	3
chr9	119574651	119575489	MajorDMR-17-61491	7
chr9	119611989	119612378	MajorDMR-17-61492	4
chr9	119645180	119645372	MajorDMR-17-61493	6
chr9	119659550	119659941	MajorDMR-17-61494	6
chr9	119662894	119663480	MajorDMR-17-61495	9
chr9	119675997	119676028	MajorDMR-17-61496	2
chr9	119709539	119709594	MajorDMR-17-61497	2
chr9	119722354	119722451	MajorDMR-17-61498	2
chr9	119748038	119748700	MajorDMR-17-61499	12
chr9	119755355	119755793	MajorDMR-17-61500	2
chr9	119775846	119776376	MajorDMR-17-61501	5
chr9	119786215	119786664	MajorDMR-17-61502	2
chr9	119790246	119790692	MajorDMR-17-61503	2
chr9	119845529	119846553	MajorDMR-17-61504	4
chr9	119883446	119883615	MajorDMR-17-61505	2
chr9	119897913	119898134	MajorDMR-17-61506	4
chr9	120051931	120052489	MajorDMR-17-61507	8
chr9	120053574	120054038	MajorDMR-17-61508	3
chr9	120055854	120056651	MajorDMR-17-61509	6
chr9	120088312	120088767	MajorDMR-17-61510	3
chr9	120166326	120166366	MajorDMR-17-61511	2
chr9	120174143	120175311	MajorDMR-17-61512	13
chr9	120177701	120177731	MajorDMR-17-61513	2
chr9	120283687	120283770	MajorDMR-17-61514	2
chr9	120405192	120405303	MajorDMR-17-61515	8
chr9	120681829	120681929	MajorDMR-17-61516	2
chr9	121030409	121030595	MajorDMR-17-61517	2
chr9	121064926	121064995	MajorDMR-17-61518	2
chr9	121357854	121357891	MajorDMR-17-61519	2
chr9	121594766	121594894	MajorDMR-17-61520	2
chr9	121709073	121709369	MajorDMR-17-61521	2
chr9	121724405	121725057	MajorDMR-17-61522	4
chr9	121791154	121791253	MajorDMR-17-61523	2
chr9	121844429	121844531	MajorDMR-17-61524	2
chr9	121931495	121931788	MajorDMR-17-61525	8
chr9	121960061	121960230	MajorDMR-17-61526	2
chr9	121969118	121969150	MajorDMR-17-61527	2
chr9	121978370	121979087	MajorDMR-17-61528	6
chr9	121985918	121986065	MajorDMR-17-61529	2
chr9	121986895	121987208	MajorDMR-17-61530	2
chr9	122003281	122003303	MajorDMR-17-61531	2
chr9	122046047	122046144	MajorDMR-17-61532	2
chr9	122047024	122047075	MajorDMR-17-61533	2
chr9	122054007	122054282	MajorDMR-17-61534	2
chr9	122073025	122073099	MajorDMR-17-61535	3
chr9	122095872	122096353	MajorDMR-17-61536	2
chr9	122098626	122098787	MajorDMR-17-61537	4
chr9	122099397	122099599	MajorDMR-17-61538	5
chr9	122103550	122104235	MajorDMR-17-61539	6
chr9	122112674	122112926	MajorDMR-17-61540	3
chr9	122113497	122113580	MajorDMR-17-61541	2
chr9	122117898	122117986	MajorDMR-17-61542	2
chr9	122122616	122122740	MajorDMR-17-61543	4
chr9	122126483	122127172	MajorDMR-17-61544	4
chr9	122132367	122132516	MajorDMR-17-61545	4
chr9	122244821	122245426	MajorDMR-17-61546	6
chr9	122289147	122289282	MajorDMR-17-61547	8
chr9	122318924	122319694	MajorDMR-17-61548	8
chr9	122440457	122440710	MajorDMR-17-61549	4
chr9	122448617	122448690	MajorDMR-17-61550	2
chr9	122467728	122467993	MajorDMR-17-61551	3
chr9	122555746	122555819	MajorDMR-17-61552	2
chr9	122564939	122565217	MajorDMR-17-61553	5
chr9	122573252	122573611	MajorDMR-17-61554	9
chr9	122700099	122700198	MajorDMR-17-61555	3
chr9	122731291	122731298	MajorDMR-17-61556	2
chr9	122828689	122829290	MajorDMR-17-61557	7
chr9	122982712	122983319	MajorDMR-17-61558	6
chr9	123004913	123005088	MajorDMR-17-61559	3
chr9	123028244	123028449	MajorDMR-17-61560	5
chr9	123052351	123053206	MajorDMR-17-61561	5
chr9	123165815	123165899	MajorDMR-17-61562	2
chr9	123185819	123186165	MajorDMR-17-61563	3
chr9	123388554	123388580	MajorDMR-17-61564	2
chr9	123404675	123404730	MajorDMR-17-61565	2
chr9	123446586	123447181	MajorDMR-17-61566	4
chr9	123523119	123523302	MajorDMR-17-61567	3
chr9	123630677	123631672	MajorDMR-17-61568	35
chr9	123640215	123640475	MajorDMR-17-61569	5
chr9	123690290	123690672	MajorDMR-17-61570	7
chr9	123691671	123691981	MajorDMR-17-61571	5
chr9	123835951	123836484	MajorDMR-17-61572	10
chr9	123935964	123936008	MajorDMR-17-61573	3
chr9	123945148	123945208	MajorDMR-17-61574	2
chr9	123960471	123960896	MajorDMR-17-61575	3
chr9	124009588	124009810	MajorDMR-17-61576	5
chr9	124020360	124020384	MajorDMR-17-61577	2
chr9	124037312	124037493	MajorDMR-17-61578	4
chr9	124044745	124044801	MajorDMR-17-61579	3
chr9	124049282	124049541	MajorDMR-17-61580	5
chr9	124050829	124051079	MajorDMR-17-61581	4
chr9	124051834	124052541	MajorDMR-17-61582	3
chr9	124061531	124061873	MajorDMR-17-61583	14
chr9	124202339	124203020	MajorDMR-17-61584	8
chr9	124271114	124271692	MajorDMR-17-61585	5
chr9	124300011	124300036	MajorDMR-17-61586	2
chr9	124307953	124308162	MajorDMR-17-61587	2
chr9	124328673	124329066	MajorDMR-17-61588	6
chr9	124360687	124361420	MajorDMR-17-61589	30
chr9	124434621	124434687	MajorDMR-17-61590	4
chr9	124437407	124437521	MajorDMR-17-61591	4
chr9	124449992	124450667	MajorDMR-17-61592	4
chr9	124460949	124461100	MajorDMR-17-61593	5
chr9	124461985	124464591	MajorDMR-17-61594	61
chr9	124469919	124470038	MajorDMR-17-61595	2
chr9	124472280	124472374	MajorDMR-17-61596	3
chr9	124479592	124480315	MajorDMR-17-61597	11
chr9	124480878	124481058	MajorDMR-17-61598	6
chr9	124482636	124482664	MajorDMR-17-61599	2
chr9	124494563	124494931	MajorDMR-17-61600	2
chr9	124503402	124503444	MajorDMR-17-61601	2
chr9	124529525	124529688	MajorDMR-17-61602	5
chr9	124537268	124537348	MajorDMR-17-61603	2
chr9	124545607	124546143	MajorDMR-17-61604	11
chr9	124547419	124547655	MajorDMR-17-61605	3
chr9	124564073	124564434	MajorDMR-17-61606	4
chr9	124570297	124570328	MajorDMR-17-61607	2
chr9	124584433	124584743	MajorDMR-17-61608	7
chr9	124599767	124601123	MajorDMR-17-61609	13
chr9	124602263	124602434	MajorDMR-17-61610	4
chr9	124603490	124604197	MajorDMR-17-61611	14
chr9	124614917	124615456	MajorDMR-17-61612	20
chr9	124620052	124620556	MajorDMR-17-61613	11
chr9	124628111	124628661	MajorDMR-17-61614	9
chr9	124633432	124633761	MajorDMR-17-61615	3
chr9	124639435	124639788	MajorDMR-17-61616	8
chr9	124649253	124650109	MajorDMR-17-61617	4
chr9	124672677	124672937	MajorDMR-17-61618	6
chr9	124683706	124683742	MajorDMR-17-61619	2
chr9	124687072	124687107	MajorDMR-17-61620	2
chr9	124699490	124699496	MajorDMR-17-61621	2
chr9	124707127	124707139	MajorDMR-17-61622	2
chr9	124760226	124760428	MajorDMR-17-61623	3
chr9	124804715	124804849	MajorDMR-17-61624	2
chr9	124821250	124821256	MajorDMR-17-61625	2
chr9	124837810	124838509	MajorDMR-17-61626	4
chr9	124845544	124847247	MajorDMR-17-61627	22
chr9	124850101	124850463	MajorDMR-17-61628	6
chr9	124851281	124851403	MajorDMR-17-61629	3
chr9	124854086	124854857	MajorDMR-17-61630	7
chr9	124869721	124870071	MajorDMR-17-61631	6
chr9	124887817	124888781	MajorDMR-17-61632	7
chr9	124889448	124889946	MajorDMR-17-61633	12
chr9	124893372	124894528	MajorDMR-17-61634	9
chr9	124922371	124923189	MajorDMR-17-61635	4
chr9	124972442	124972597	MajorDMR-17-61636	2
chr9	124977026	124977648	MajorDMR-17-61637	4
chr9	124979202	124981194	MajorDMR-17-61638	21
chr9	124983790	124984830	MajorDMR-17-61639	10
chr9	124987743	124988116	MajorDMR-17-61640	19
chr9	124999106	124999172	MajorDMR-17-61641	3
chr9	125076330	125076428	MajorDMR-17-61642	2
chr9	125164854	125164907	MajorDMR-17-61643	2
chr9	125583814	125584209	MajorDMR-17-61644	7
chr9	125603558	125603673	MajorDMR-17-61645	2
chr9	125665474	125666121	MajorDMR-17-61646	5
chr9	125753997	125754023	MajorDMR-17-61647	2
chr9	125761216	125761269	MajorDMR-17-61648	2
chr9	125797314	125798857	MajorDMR-17-61649	9
chr9	125811188	125811406	MajorDMR-17-61650	2
chr9	125847891	125848089	MajorDMR-17-61651	2
chr9	125863175	125863238	MajorDMR-17-61652	2
chr9	125866836	125867354	MajorDMR-17-61653	3
chr9	125868871	125869337	MajorDMR-17-61654	6
chr9	125873715	125874793	MajorDMR-17-61655	19
chr9	125881165	125883991	MajorDMR-17-61656	18
chr9	125884807	125884985	MajorDMR-17-61657	2
chr9	125896751	125896813	MajorDMR-17-61658	2
chr9	125921117	125921414	MajorDMR-17-61659	3
chr9	125966428	125966739	MajorDMR-17-61660	2
chr9	125987180	125987803	MajorDMR-17-61661	6
chr9	125988415	125988541	MajorDMR-17-61662	2
chr9	126023913	126024010	MajorDMR-17-61663	3
chr9	126029253	126029837	MajorDMR-17-61664	9
chr9	126073839	126073862	MajorDMR-17-61665	2
chr9	126085062	126085129	MajorDMR-17-61666	2
chr9	126092284	126092535	MajorDMR-17-61667	9
chr9	126098356	126098591	MajorDMR-17-61668	4
chr9	126101307	126102595	MajorDMR-17-61669	55
chr9	126109041	126109096	MajorDMR-17-61670	3
chr9	126110362	126110674	MajorDMR-17-61671	5
chr9	126135427	126136287	MajorDMR-17-61672	23
chr9	126231464	126232066	MajorDMR-17-61673	17
chr9	126265831	126265841	MajorDMR-17-61674	2
chr9	126351534	126351813	MajorDMR-17-61675	5
chr9	126416691	126417198	MajorDMR-17-61676	9
chr9	126539326	126539683	MajorDMR-17-61677	4
chr9	126692834	126693040	MajorDMR-17-61678	4
chr9	126703624	126704181	MajorDMR-17-61679	6
chr9	126715170	126716057	MajorDMR-17-61680	6
chr9	126761259	126761538	MajorDMR-17-61681	12
chr9	126763222	126763360	MajorDMR-17-61682	4
chr9	126763921	126764311	MajorDMR-17-61683	6
chr9	126802748	126803030	MajorDMR-17-61684	6
chr9	126808274	126808467	MajorDMR-17-61685	4
chr9	126841289	126842037	MajorDMR-17-61686	15
chr9	126850078	126851983	MajorDMR-17-61687	38
chr9	126942889	126944263	MajorDMR-17-61688	14
chr9	127139347	127139482	MajorDMR-17-61689	3
chr9	127140110	127140608	MajorDMR-17-61690	4
chr9	127153519	127153755	MajorDMR-17-61691	3
chr9	127185893	127185944	MajorDMR-17-61692	2
chr9	127213049	127213320	MajorDMR-17-61693	3
chr9	127215439	127215533	MajorDMR-17-61694	5
chr9	127267395	127268077	MajorDMR-17-61695	22
chr9	127531698	127531948	MajorDMR-17-61696	2
chr9	127622516	127622537	MajorDMR-17-61697	2
chr9	127625000	127625057	MajorDMR-17-61698	3
chr9	127625897	127625977	MajorDMR-17-61699	3
chr9	127632485	127633725	MajorDMR-17-61700	7
chr9	127635630	127636237	MajorDMR-17-61701	4
chr9	127639380	127640164	MajorDMR-17-61702	5
chr9	127641379	127641984	MajorDMR-17-61703	4
chr9	127656738	127656762	MajorDMR-17-61704	2
chr9	127754999	127755182	MajorDMR-17-61705	2
chr9	127755724	127755851	MajorDMR-17-61706	2
chr9	127785702	127786177	MajorDMR-17-61707	3
chr9	127789183	127789325	MajorDMR-17-61708	2
chr9	127807940	127807987	MajorDMR-17-61709	2
chr9	127811180	127811186	MajorDMR-17-61710	2
chr9	127815971	127816514	MajorDMR-17-61711	4
chr9	127817176	127817362	MajorDMR-17-61712	2
chr9	127827604	127827991	MajorDMR-17-61713	2
chr9	127837111	127837834	MajorDMR-17-61714	8
chr9	127845624	127846186	MajorDMR-17-61715	3
chr9	127848145	127848417	MajorDMR-17-61716	2
chr9	127851203	127851254	MajorDMR-17-61717	3
chr9	127861128	127862115	MajorDMR-17-61718	11
chr9	127866500	127866595	MajorDMR-17-61719	3
chr9	127881871	127882436	MajorDMR-17-61720	6
chr9	127888179	127888187	MajorDMR-17-61721	2
chr9	127893902	127894913	MajorDMR-17-61722	12
chr9	127899684	127900205	MajorDMR-17-61723	6
chr9	127901781	127902025	MajorDMR-17-61724	2
chr9	127903336	127904168	MajorDMR-17-61725	6
chr9	127913836	127914015	MajorDMR-17-61726	2
chr9	127916153	127916515	MajorDMR-17-61727	2
chr9	127928312	127928622	MajorDMR-17-61728	4
chr9	127961440	127962115	MajorDMR-17-61729	10
chr9	127996016	127996233	MajorDMR-17-61730	3
chr9	128023612	128023786	MajorDMR-17-61731	2
chr9	128043435	128043488	MajorDMR-17-61732	3
chr9	128049512	128049539	MajorDMR-17-61733	2
chr9	128094950	128095139	MajorDMR-17-61734	2
chr9	128307709	128307737	MajorDMR-17-61735	2
chr9	128425496	128425623	MajorDMR-17-61736	3
chr9	128507561	128508081	MajorDMR-17-61737	5
chr9	128510811	128511411	MajorDMR-17-61738	18
chr9	128521812	128521989	MajorDMR-17-61739	5
chr9	128728717	128729825	MajorDMR-17-61740	18
chr9	128753097	128753476	MajorDMR-17-61741	3
chr9	128819492	128819841	MajorDMR-17-61742	10
chr9	128968489	128968626	MajorDMR-17-61743	7
chr9	128990980	128991061	MajorDMR-17-61744	2
chr9	129088581	129088731	MajorDMR-17-61745	4
chr9	129157881	129158189	MajorDMR-17-61746	3
chr9	129160574	129160736	MajorDMR-17-61747	3
chr9	129252281	129253541	MajorDMR-17-61748	25
chr9	129262011	129262075	MajorDMR-17-61749	2
chr9	129262591	129262704	MajorDMR-17-61750	2
chr9	129279242	129279417	MajorDMR-17-61751	2
chr9	129378144	129380032	MajorDMR-17-61752	33
chr9	129381213	129386077	MajorDMR-17-61753	73
chr9	129389031	129389531	MajorDMR-17-61754	12
chr9	129399472	129400042	MajorDMR-17-61755	6
chr9	129466945	129467519	MajorDMR-17-61756	8
chr9	129485978	129486454	MajorDMR-17-61757	8
chr9	129549926	129551227	MajorDMR-17-61758	6
chr9	129553713	129553832	MajorDMR-17-61759	3
chr9	129595612	129596004	MajorDMR-17-61760	5
chr9	129655588	129655850	MajorDMR-17-61761	3
chr9	129676349	129676428	MajorDMR-17-61762	2
chr9	129678191	129678613	MajorDMR-17-61763	8
chr9	129702527	129702869	MajorDMR-17-61764	7
chr9	129715153	129715674	MajorDMR-17-61765	3
chr9	129720648	129721122	MajorDMR-17-61766	2
chr9	129821042	129821081	MajorDMR-17-61767	2
chr9	129852087	129852091	MajorDMR-17-61768	2
chr9	129858579	129858834	MajorDMR-17-61769	12
chr9	129868538	129870025	MajorDMR-17-61770	15
chr9	129893311	129893883	MajorDMR-17-61771	10
chr9	129895521	129896527	MajorDMR-17-61772	23
chr9	129898080	129898911	MajorDMR-17-61773	9
chr9	129924733	129924958	MajorDMR-17-61774	2
chr9	129925821	129925854	MajorDMR-17-61775	2
chr9	129963210	129963529	MajorDMR-17-61776	3
chr9	129965260	129965453	MajorDMR-17-61777	4
chr9	129988391	129988399	MajorDMR-17-61778	2
chr9	130018639	130018840	MajorDMR-17-61779	4
chr9	130021600	130021673	MajorDMR-17-61780	3
chr9	130027534	130028651	MajorDMR-17-61781	7
chr9	130046368	130046380	MajorDMR-17-61782	2
chr9	130052587	130052707	MajorDMR-17-61783	3
chr9	130079376	130079423	MajorDMR-17-61784	2
chr9	130080885	130081228	MajorDMR-17-61785	3
chr9	130085523	130085617	MajorDMR-17-61786	2
chr9	130093932	130094165	MajorDMR-17-61787	2
chr9	130106757	130106779	MajorDMR-17-61788	2
chr9	130132267	130132788	MajorDMR-17-61789	8
chr9	130206157	130206175	MajorDMR-17-61790	2
chr9	130210154	130210798	MajorDMR-17-61791	3
chr9	130212309	130212680	MajorDMR-17-61792	2
chr9	130291344	130291386	MajorDMR-17-61793	2
chr9	130331870	130331934	MajorDMR-17-61794	3
chr9	130341094	130341529	MajorDMR-17-61795	4
chr9	130369765	130370204	MajorDMR-17-61796	4
chr9	130371488	130371522	MajorDMR-17-61797	2
chr9	130373463	130373893	MajorDMR-17-61798	9
chr9	130376057	130376324	MajorDMR-17-61799	8
chr9	130376997	130377496	MajorDMR-17-61800	6
chr9	130380115	130380248	MajorDMR-17-61801	2
chr9	130380973	130381277	MajorDMR-17-61802	3
chr9	130387088	130387551	MajorDMR-17-61803	2
chr9	130389239	130389668	MajorDMR-17-61804	5
chr9	130391257	130391293	MajorDMR-17-61805	2
chr9	130395895	130396419	MajorDMR-17-61806	11
chr9	130397097	130398881	MajorDMR-17-61807	16
chr9	130399869	130400044	MajorDMR-17-61808	6
chr9	130404117	130404506	MajorDMR-17-61809	4
chr9	130408063	130408638	MajorDMR-17-61810	4
chr9	130412601	130413708	MajorDMR-17-61811	4
chr9	130414386	130414474	MajorDMR-17-61812	3
chr9	130416747	130417919	MajorDMR-17-61813	4
chr9	130420877	130420922	MajorDMR-17-61814	2
chr9	130423418	130424166	MajorDMR-17-61815	14
chr9	130425906	130428650	MajorDMR-17-61816	23
chr9	130429297	130429344	MajorDMR-17-61817	2
chr9	130429856	130430647	MajorDMR-17-61818	22
chr9	130438959	130439886	MajorDMR-17-61819	14
chr9	130441929	130443819	MajorDMR-17-61820	21
chr9	130444357	130444410	MajorDMR-17-61821	2
chr9	130448833	130449949	MajorDMR-17-61822	8
chr9	130454429	130454633	MajorDMR-17-61823	4
chr9	130455218	130455707	MajorDMR-17-61824	8
chr9	130456489	130456646	MajorDMR-17-61825	3
chr9	130457401	130458226	MajorDMR-17-61826	9
chr9	130458786	130459163	MajorDMR-17-61827	3
chr9	130496086	130496760	MajorDMR-17-61828	11
chr9	130503115	130503250	MajorDMR-17-61829	2
chr9	130507709	130507876	MajorDMR-17-61830	3
chr9	130515389	130516281	MajorDMR-17-61831	13
chr9	130518123	130518241	MajorDMR-17-61832	3
chr9	130538746	130538779	MajorDMR-17-61833	2
chr9	130555882	130555886	MajorDMR-17-61834	2
chr9	130564508	130564561	MajorDMR-17-61835	2
chr9	130584503	130584649	MajorDMR-17-61836	4
chr9	130598593	130598603	MajorDMR-17-61837	2
chr9	130628419	130628606	MajorDMR-17-61838	2
chr9	130640582	130640836	MajorDMR-17-61839	7
chr9	130662667	130663124	MajorDMR-17-61840	5
chr9	130673220	130673927	MajorDMR-17-61841	7
chr9	130678167	130678463	MajorDMR-17-61842	10
chr9	130679823	130679976	MajorDMR-17-61843	2
chr9	130681729	130682032	MajorDMR-17-61844	6
chr9	130684250	130684297	MajorDMR-17-61845	5
chr9	130692353	130692568	MajorDMR-17-61846	3
chr9	130698206	130698425	MajorDMR-17-61847	2
chr9	130705892	130707096	MajorDMR-17-61848	11
chr9	130717798	130717890	MajorDMR-17-61849	2
chr9	130843279	130843743	MajorDMR-17-61850	5
chr9	130847294	130847331	MajorDMR-17-61851	2
chr9	130859346	130859521	MajorDMR-17-61852	4
chr9	130861418	130861695	MajorDMR-17-61853	4
chr9	130864602	130864917	MajorDMR-17-61854	2
chr9	130871441	130871927	MajorDMR-17-61855	3
chr9	130887145	130887346	MajorDMR-17-61856	2
chr9	130894274	130894546	MajorDMR-17-61857	7
chr9	130921885	130921914	MajorDMR-17-61858	2
chr9	130923324	130923527	MajorDMR-17-61859	3
chr9	130924414	130924968	MajorDMR-17-61860	7
chr9	130930828	130931358	MajorDMR-17-61861	6
chr9	130931965	130932422	MajorDMR-17-61862	4
chr9	130934632	130935112	MajorDMR-17-61863	10
chr9	130937356	130937685	MajorDMR-17-61864	7
chr9	130943941	130944003	MajorDMR-17-61865	3
chr9	130946193	130946236	MajorDMR-17-61866	2
chr9	130950181	130950525	MajorDMR-17-61867	3
chr9	130952081	130952988	MajorDMR-17-61868	11
chr9	130956170	130956364	MajorDMR-17-61869	2
chr9	130961064	130961249	MajorDMR-17-61870	5
chr9	130964373	130964577	MajorDMR-17-61871	5
chr9	130966746	130972454	MajorDMR-17-61872	58
chr9	130973145	130975348	MajorDMR-17-61873	15
chr9	130976536	130979420	MajorDMR-17-61874	33
chr9	130982175	130982244	MajorDMR-17-61875	2
chr9	130996679	130996855	MajorDMR-17-61876	2
chr9	131002151	131002642	MajorDMR-17-61877	16
chr9	131003915	131004199	MajorDMR-17-61878	4
chr9	131005667	131006144	MajorDMR-17-61879	5
chr9	131007438	131007676	MajorDMR-17-61880	4
chr9	131013427	131013878	MajorDMR-17-61881	5
chr9	131014512	131015907	MajorDMR-17-61882	15
chr9	131016659	131017488	MajorDMR-17-61883	9
chr9	131018935	131020445	MajorDMR-17-61884	22
chr9	131036874	131037278	MajorDMR-17-61885	2
chr9	131069582	131070055	MajorDMR-17-61886	6
chr9	131076789	131076858	MajorDMR-17-61887	5
chr9	131123850	131123996	MajorDMR-17-61888	2
chr9	131181663	131182253	MajorDMR-17-61889	14
chr9	131221616	131221760	MajorDMR-17-61890	2
chr9	131257016	131257779	MajorDMR-17-61891	9
chr9	131295132	131295160	MajorDMR-17-61892	2
chr9	131318216	131318568	MajorDMR-17-61893	8
chr9	131320182	131320606	MajorDMR-17-61894	6
chr9	131325221	131325239	MajorDMR-17-61895	2
chr9	131328158	131328181	MajorDMR-17-61896	3
chr9	131330978	131331175	MajorDMR-17-61897	2
chr9	131332637	131332877	MajorDMR-17-61898	2
chr9	131350714	131352056	MajorDMR-17-61899	17
chr9	131353778	131353844	MajorDMR-17-61900	4
chr9	131355228	131355449	MajorDMR-17-61901	2
chr9	131356197	131356346	MajorDMR-17-61902	2
chr9	131363512	131363830	MajorDMR-17-61903	3
chr9	131366262	131366475	MajorDMR-17-61904	3
chr9	131368371	131368379	MajorDMR-17-61905	2
chr9	131376617	131376912	MajorDMR-17-61906	7
chr9	131381586	131381820	MajorDMR-17-61907	4
chr9	131383681	131384419	MajorDMR-17-61908	4
chr9	131387371	131387443	MajorDMR-17-61909	2
chr9	131388569	131388757	MajorDMR-17-61910	6
chr9	131395537	131396282	MajorDMR-17-61911	8
chr9	131454623	131454657	MajorDMR-17-61912	2
chr9	131487231	131487569	MajorDMR-17-61913	6
chr9	131498078	131498088	MajorDMR-17-61914	2
chr9	131527185	131527274	MajorDMR-17-61915	2
chr9	131545526	131546525	MajorDMR-17-61916	9
chr9	131581860	131582287	MajorDMR-17-61917	12
chr9	131592593	131592601	MajorDMR-17-61918	2
chr9	131643130	131643336	MajorDMR-17-61919	11
chr9	131674857	131674988	MajorDMR-17-61920	4
chr9	131769413	131770100	MajorDMR-17-61921	7
chr9	131774529	131774576	MajorDMR-17-61922	2
chr9	131778342	131778348	MajorDMR-17-61923	2
chr9	131785375	131786268	MajorDMR-17-61924	6
chr9	131787656	131790026	MajorDMR-17-61925	24
chr9	131871939	131872115	MajorDMR-17-61926	3
chr9	131904592	131904778	MajorDMR-17-61927	5
chr9	131912456	131912774	MajorDMR-17-61928	3
chr9	131976067	131976193	MajorDMR-17-61929	2
chr9	131980051	131980917	MajorDMR-17-61930	23
chr9	131988064	131988449	MajorDMR-17-61931	9
chr9	131999556	131999700	MajorDMR-17-61932	5
chr9	132016234	132016437	MajorDMR-17-61933	10
chr9	132020060	132020575	MajorDMR-17-61934	7
chr9	132021315	132021785	MajorDMR-17-61935	8
chr9	132079893	132080282	MajorDMR-17-61936	2
chr9	132081383	132082833	MajorDMR-17-61937	38
chr9	132083406	132083838	MajorDMR-17-61938	16
chr9	132096181	132096393	MajorDMR-17-61939	3
chr9	132099614	132101603	MajorDMR-17-61940	25
chr9	132106855	132107349	MajorDMR-17-61941	9
chr9	132110332	132110435	MajorDMR-17-61942	3
chr9	132113164	132113204	MajorDMR-17-61943	2
chr9	132140115	132141284	MajorDMR-17-61944	18
chr9	132164256	132165440	MajorDMR-17-61945	15
chr9	132166187	132166381	MajorDMR-17-61946	3
chr9	132176700	132177042	MajorDMR-17-61947	16
chr9	132183799	132183821	MajorDMR-17-61948	2
chr9	132197585	132197621	MajorDMR-17-61949	2
chr9	132198763	132199001	MajorDMR-17-61950	12
chr9	132200599	132201118	MajorDMR-17-61951	9
chr9	132202734	132202745	MajorDMR-17-61952	2
chr9	132209214	132209493	MajorDMR-17-61953	7
chr9	132213007	132213187	MajorDMR-17-61954	2
chr9	132217246	132217939	MajorDMR-17-61955	16
chr9	132244241	132244339	MajorDMR-17-61956	4
chr9	132252580	132252801	MajorDMR-17-61957	4
chr9	132257085	132257206	MajorDMR-17-61958	3
chr9	132311794	132312109	MajorDMR-17-61959	8
chr9	132337701	132338254	MajorDMR-17-61960	5
chr9	132369810	132369967	MajorDMR-17-61961	2
chr9	132383361	132383437	MajorDMR-17-61962	4
chr9	132385427	132386084	MajorDMR-17-61963	7
chr9	132387470	132387717	MajorDMR-17-61964	3
chr9	132388238	132388248	MajorDMR-17-61965	3
chr9	132389437	132390204	MajorDMR-17-61966	9
chr9	132397815	132397885	MajorDMR-17-61967	7
chr9	132428642	132429120	MajorDMR-17-61968	3
chr9	132564955	132565125	MajorDMR-17-61969	4
chr9	132573251	132573503	MajorDMR-17-61970	4
chr9	132576286	132576603	MajorDMR-17-61971	2
chr9	132586732	132586809	MajorDMR-17-61972	2
chr9	132618982	132619738	MajorDMR-17-61973	6
chr9	132791174	132791179	MajorDMR-17-61974	2
chr9	132821190	132821249	MajorDMR-17-61975	2
chr9	132869829	132870146	MajorDMR-17-61976	6
chr9	132881497	132881623	MajorDMR-17-61977	3
chr9	132891376	132891388	MajorDMR-17-61978	2
chr9	132899027	132900931	MajorDMR-17-61979	38
chr9	132902105	132903458	MajorDMR-17-61980	25
chr9	132905917	132905985	MajorDMR-17-61981	2
chr9	132909220	132909588	MajorDMR-17-61982	8
chr9	132933383	132934111	MajorDMR-17-61983	14
chr9	132936406	132936502	MajorDMR-17-61984	4
chr9	132939438	132939786	MajorDMR-17-61985	2
chr9	132943595	132943751	MajorDMR-17-61986	2
chr9	132944848	132945017	MajorDMR-17-61987	4
chr9	132947236	132948282	MajorDMR-17-61988	17
chr9	132953713	132953781	MajorDMR-17-61989	3
chr9	132954568	132955101	MajorDMR-17-61990	4
chr9	132956003	132956049	MajorDMR-17-61991	2
chr9	132975137	132975626	MajorDMR-17-61992	8
chr9	132980230	132980367	MajorDMR-17-61993	6
chr9	132982348	132982368	MajorDMR-17-61994	2
chr9	132985349	132987141	MajorDMR-17-61995	17
chr9	133045717	133045976	MajorDMR-17-61996	2
chr9	133066186	133066776	MajorDMR-17-61997	15
chr9	133067553	133067950	MajorDMR-17-61998	5
chr9	133070486	133070606	MajorDMR-17-61999	3
chr9	133297317	133297599	MajorDMR-17-62000	8
chr9	133320834	133320877	MajorDMR-17-62001	3
chr9	133327004	133327358	MajorDMR-17-62002	3
chr9	133347055	133347080	MajorDMR-17-62003	2
chr9	133359336	133360361	MajorDMR-17-62004	22
chr9	133410717	133410747	MajorDMR-17-62005	2
chr9	133471685	133472053	MajorDMR-17-62006	5
chr9	133482996	133483363	MajorDMR-17-62007	6
chr9	133556005	133556324	MajorDMR-17-62008	3
chr9	133576299	133576330	MajorDMR-17-62009	2
chr9	133587302	133587611	MajorDMR-17-62010	4
chr9	133705635	133706098	MajorDMR-17-62011	3
chr9	133768183	133768421	MajorDMR-17-62012	2
chr9	133777322	133777490	MajorDMR-17-62013	4
chr9	133816178	133816282	MajorDMR-17-62014	3
chr9	133832399	133832854	MajorDMR-17-62015	10
chr9	133886011	133886388	MajorDMR-17-62016	2
chr9	133891949	133892622	MajorDMR-17-62017	11
chr9	133895272	133895431	MajorDMR-17-62018	8
chr9	133896253	133896733	MajorDMR-17-62019	6
chr9	134042690	134042946	MajorDMR-17-62020	4
chr9	134089424	134090232	MajorDMR-17-62021	6
chr9	134129313	134129906	MajorDMR-17-62022	11
chr9	134131319	134131955	MajorDMR-17-62023	16
chr9	134141601	134141860	MajorDMR-17-62024	11
chr9	134150651	134150719	MajorDMR-17-62025	4
chr9	134151599	134151755	MajorDMR-17-62026	4
chr9	134155745	134155954	MajorDMR-17-62027	3
chr9	134158621	134158772	MajorDMR-17-62028	2
chr9	134164499	134166030	MajorDMR-17-62029	16
chr9	134187903	134187956	MajorDMR-17-62030	2
chr9	134205999	134206431	MajorDMR-17-62031	6
chr9	134249669	134249865	MajorDMR-17-62032	6
chr9	134270799	134271296	MajorDMR-17-62033	5
chr9	134272678	134273148	MajorDMR-17-62034	2
chr9	134282017	134282054	MajorDMR-17-62035	2
chr9	134285244	134285567	MajorDMR-17-62036	5
chr9	134293185	134293243	MajorDMR-17-62037	4
chr9	134294270	134294875	MajorDMR-17-62038	4
chr9	134298506	134299362	MajorDMR-17-62039	10
chr9	134322718	134323117	MajorDMR-17-62040	4
chr9	134351812	134352009	MajorDMR-17-62041	8
chr9	134359277	134359712	MajorDMR-17-62042	6
chr9	134361540	134361629	MajorDMR-17-62043	2
chr9	134368689	134369272	MajorDMR-17-62044	14
chr9	134371412	134371435	MajorDMR-17-62045	2
chr9	134377873	134377907	MajorDMR-17-62046	2
chr9	134399083	134399527	MajorDMR-17-62047	13
chr9	134400305	134400656	MajorDMR-17-62048	4
chr9	134401215	134402534	MajorDMR-17-62049	15
chr9	134440906	134440949	MajorDMR-17-62050	3
chr9	134453538	134454186	MajorDMR-17-62051	11
chr9	134468871	134469037	MajorDMR-17-62052	4
chr9	134470772	134470849	MajorDMR-17-62053	3
chr9	134482752	134484046	MajorDMR-17-62054	18
chr9	134484550	134484777	MajorDMR-17-62055	3
chr9	134485561	134487462	MajorDMR-17-62056	17
chr9	134506724	134506864	MajorDMR-17-62057	4
chr9	134510848	134510885	MajorDMR-17-62058	2
chr9	134543345	134544258	MajorDMR-17-62059	6
chr9	134552573	134552895	MajorDMR-17-62060	2
chr9	134554001	134554090	MajorDMR-17-62061	3
chr9	134557036	134557394	MajorDMR-17-62062	8
chr9	134622741	134623101	MajorDMR-17-62063	2
chr9	134685218	134686561	MajorDMR-17-62064	12
chr9	134710271	134711128	MajorDMR-17-62065	33
chr9	134733689	134733881	MajorDMR-17-62066	5
chr9	134735961	134736101	MajorDMR-17-62067	5
chr9	134788055	134788452	MajorDMR-17-62068	2
chr9	134839076	134839200	MajorDMR-17-62069	3
chr9	134903023	134903064	MajorDMR-17-62070	2
chr9	134912826	134913328	MajorDMR-17-62071	7
chr9	134922595	134922610	MajorDMR-17-62072	2
chr9	134952170	134952370	MajorDMR-17-62073	3
chr9	134974628	134975067	MajorDMR-17-62074	3
chr9	135039723	135039834	MajorDMR-17-62075	10
chr9	135077806	135078101	MajorDMR-17-62076	7
chr9	135089020	135089234	MajorDMR-17-62077	4
chr9	135112270	135112286	MajorDMR-17-62078	2
chr9	135159327	135159541	MajorDMR-17-62079	7
chr9	135286257	135286426	MajorDMR-17-62080	4
chr9	135463537	135464070	MajorDMR-17-62081	4
chr9	135511289	135511806	MajorDMR-17-62082	3
chr9	135548935	135549036	MajorDMR-17-62083	2
chr9	135574748	135574795	MajorDMR-17-62084	2
chr9	135618563	135618759	MajorDMR-17-62085	3
chr9	135773635	135773772	MajorDMR-17-62086	4
chr9	135776148	135776283	MajorDMR-17-62087	2
chr9	135777604	135778081	MajorDMR-17-62088	5
chr9	135785942	135785954	MajorDMR-17-62089	2
chr9	135818056	135818590	MajorDMR-17-62090	5
chr9	135870067	135870131	MajorDMR-17-62091	2
chr9	135920173	135920815	MajorDMR-17-62092	13
chr9	135938243	135938267	MajorDMR-17-62093	3
chr9	135996930	135997212	MajorDMR-17-62094	8
chr9	136001789	136002067	MajorDMR-17-62095	2
chr9	136018742	136018828	MajorDMR-17-62096	3
chr9	136019518	136019585	MajorDMR-17-62097	4
chr9	136020339	136020844	MajorDMR-17-62098	7
chr9	136023637	136023762	MajorDMR-17-62099	3
chr9	136102413	136102544	MajorDMR-17-62100	4
chr9	136182347	136182531	MajorDMR-17-62101	5
chr9	136203710	136203788	MajorDMR-17-62102	2
chr9	136216029	136216187	MajorDMR-17-62103	4
chr9	136224376	136224426	MajorDMR-17-62104	4
chr9	136226779	136226928	MajorDMR-17-62105	7
chr9	136229752	136229955	MajorDMR-17-62106	2
chr9	136235371	136235566	MajorDMR-17-62107	4
chr9	136249127	136249165	MajorDMR-17-62108	2
chr9	136294158	136294866	MajorDMR-17-62109	7
chr9	136327143	136327332	MajorDMR-17-62110	2
chr9	136339444	136339467	MajorDMR-17-62111	2
chr9	136341293	136341661	MajorDMR-17-62112	2
chr9	136342823	136342853	MajorDMR-17-62113	2
chr9	136343427	136343553	MajorDMR-17-62114	5
chr9	136344900	136344979	MajorDMR-17-62115	5
chr9	136400511	136400564	MajorDMR-17-62116	2
chr9	136423286	136423348	MajorDMR-17-62117	3
chr9	136440758	136440891	MajorDMR-17-62118	5
chr9	136444148	136444325	MajorDMR-17-62119	9
chr9	136451836	136451850	MajorDMR-17-62120	2
chr9	136465901	136465940	MajorDMR-17-62121	3
chr9	136467348	136468274	MajorDMR-17-62122	14
chr9	136469508	136474092	MajorDMR-17-62123	89
chr9	136474816	136475576	MajorDMR-17-62124	17
chr9	136476297	136476895	MajorDMR-17-62125	3
chr9	136500198	136501056	MajorDMR-17-62126	11
chr9	136509694	136510782	MajorDMR-17-62127	16
chr9	136556816	136557185	MajorDMR-17-62128	10
chr9	136562283	136562409	MajorDMR-17-62129	4
chr9	136565607	136566094	MajorDMR-17-62130	3
chr9	136566840	136567395	MajorDMR-17-62131	20
chr9	136567973	136568167	MajorDMR-17-62132	14
chr9	136571753	136571841	MajorDMR-17-62133	2
chr9	136640505	136640654	MajorDMR-17-62134	2
chr9	136641959	136642657	MajorDMR-17-62135	14
chr9	136647077	136647322	MajorDMR-17-62136	7
chr9	136657678	136658037	MajorDMR-17-62137	3
chr9	136676205	136677158	MajorDMR-17-62138	20
chr9	136679439	136679800	MajorDMR-17-62139	18
chr9	136681131	136681215	MajorDMR-17-62140	2
chr9	136717537	136717951	MajorDMR-17-62141	7
chr9	136726270	136726351	MajorDMR-17-62142	2
chr9	136730562	136730910	MajorDMR-17-62143	5
chr9	136769079	136769676	MajorDMR-17-62144	8
chr9	136801563	136801848	MajorDMR-17-62145	4
chr9	136815067	136816370	MajorDMR-17-62146	39
chr9	136819169	136820086	MajorDMR-17-62147	29
chr9	136821704	136821740	MajorDMR-17-62148	2
chr9	136834025	136834386	MajorDMR-17-62149	18
chr9	136835953	136836013	MajorDMR-17-62150	2
chr9	136838361	136838438	MajorDMR-17-62151	3
chr9	136845712	136845909	MajorDMR-17-62152	2
chr9	136858825	136858916	MajorDMR-17-62153	4
chr9	136909703	136910098	MajorDMR-17-62154	6
chr9	136912187	136912423	MajorDMR-17-62155	7
chr9	136914396	136914896	MajorDMR-17-62156	2
chr9	136999843	137000145	MajorDMR-17-62157	2
chr9	137003783	137004566	MajorDMR-17-62158	12
chr9	137016342	137016404	MajorDMR-17-62159	2
chr9	137027954	137028285	MajorDMR-17-62160	3
chr9	137097114	137098483	MajorDMR-17-62161	26
chr9	137107317	137108127	MajorDMR-17-62162	30
chr9	137143545	137143637	MajorDMR-17-62163	7
chr9	137185507	137186033	MajorDMR-17-62164	7
chr9	137298237	137298439	MajorDMR-17-62165	6
chr9	137311990	137312581	MajorDMR-17-62166	15
chr9	137321165	137321522	MajorDMR-17-62167	7
chr9	137331549	137332155	MajorDMR-17-62168	19
chr9	137347922	137348564	MajorDMR-17-62169	16
chr9	137394831	137394990	MajorDMR-17-62170	3
chr9	137516297	137516552	MajorDMR-17-62171	3
chr9	137517251	137517639	MajorDMR-17-62172	17
chr9	137536354	137536479	MajorDMR-17-62173	5
chr9	137601515	137601697	MajorDMR-17-62174	5
chr9	137630931	137631336	MajorDMR-17-62175	9
chr9	137635916	137635958	MajorDMR-17-62176	3
chr9	137656495	137656721	MajorDMR-17-62177	4
chr9	137657742	137657979	MajorDMR-17-62178	7
chr9	137659397	137659517	MajorDMR-17-62179	2
chr9	137660094	137661217	MajorDMR-17-62180	36
chr9	137667042	137668464	MajorDMR-17-62181	29
chr9	137669794	137670188	MajorDMR-17-62182	4
chr9	137675545	137676009	MajorDMR-17-62183	8
chr9	137679393	137679712	MajorDMR-17-62184	5
chr9	137684967	137685358	MajorDMR-17-62185	5
chr9	137691513	137691725	MajorDMR-17-62186	3
chr9	137692769	137693373	MajorDMR-17-62187	35
chr9	137699459	137700005	MajorDMR-17-62188	3
chr9	137703469	137704146	MajorDMR-17-62189	13
chr9	137725650	137726397	MajorDMR-17-62190	9
chr9	137763765	137763805	MajorDMR-17-62191	2
chr9	137859596	137859634	MajorDMR-17-62192	2
chr9	137884495	137884565	MajorDMR-17-62193	3
chr9	137887539	137887881	MajorDMR-17-62194	10
chr9	137900029	137900242	MajorDMR-17-62195	2
chr9	137946003	137946042	MajorDMR-17-62196	3
chr9	137961984	137962130	MajorDMR-17-62197	3
chr9	137968701	137971047	MajorDMR-17-62198	22
chr9	137974332	137974683	MajorDMR-17-62199	2
chr9	137975310	137975870	MajorDMR-17-62200	8
chr9	137976782	137977489	MajorDMR-17-62201	4
chr9	137982148	137983266	MajorDMR-17-62202	7
chr9	137984727	137984737	MajorDMR-17-62203	2
chr9	137986114	137986275	MajorDMR-17-62204	2
chr9	137987435	137987676	MajorDMR-17-62205	3
chr9	137988824	137990821	MajorDMR-17-62206	22
chr9	137992132	137992533	MajorDMR-17-62207	10
chr9	137997694	137998034	MajorDMR-17-62208	17
chr9	138000464	138001558	MajorDMR-17-62209	20
chr9	138008387	138009364	MajorDMR-17-62210	16
chr9	138039428	138039719	MajorDMR-17-62211	3
chr9	138040393	138040510	MajorDMR-17-62212	2
chr9	138075313	138076378	MajorDMR-17-62213	16
chr9	138105492	138105679	MajorDMR-17-62214	6
chr9	138108585	138109534	MajorDMR-17-62215	18
chr9	138110206	138110669	MajorDMR-17-62216	2
chr9	138114498	138114561	MajorDMR-17-62217	3
chr9	138115075	138115557	MajorDMR-17-62218	3
chr9	138128653	138129108	MajorDMR-17-62219	3
chr9	138132116	138132416	MajorDMR-17-62220	4
chr9	138138336	138138394	MajorDMR-17-62221	2
chr9	138152178	138152643	MajorDMR-17-62222	22
chr9	138169318	138169849	MajorDMR-17-62223	18
chr9	138192706	138192847	MajorDMR-17-62224	3
chr9	138199122	138199250	MajorDMR-17-62225	2
chr9	138292409	138292549	MajorDMR-17-62226	3
chr9	138340641	138340833	MajorDMR-17-62227	2
chr9	138360832	138361045	MajorDMR-17-62228	6
chr9	138367319	138367334	MajorDMR-17-62229	2
chr9	138414892	138414904	MajorDMR-17-62230	2
chr9	138496065	138496264	MajorDMR-17-62231	9
chr9	138584383	138585525	MajorDMR-17-62232	31
chr9	138586397	138586761	MajorDMR-17-62233	9
chr9	138593060	138593440	MajorDMR-17-62234	3
chr9	138596931	138597308	MajorDMR-17-62235	4
chr9	138599278	138600305	MajorDMR-17-62236	16
chr9	138605132	138605429	MajorDMR-17-62237	3
chr9	138606047	138606112	MajorDMR-17-62238	2
chr9	138607038	138607760	MajorDMR-17-62239	13
chr9	138610520	138610752	MajorDMR-17-62240	11
chr9	138614163	138614991	MajorDMR-17-62241	22
chr9	138627677	138628084	MajorDMR-17-62242	10
chr9	138628853	138629376	MajorDMR-17-62243	11
chr9	138673584	138673632	MajorDMR-17-62244	4
chr9	138688036	138688168	MajorDMR-17-62245	3
chr9	138697086	138697197	MajorDMR-17-62246	2
chr9	138703161	138704350	MajorDMR-17-62247	23
chr9	138718746	138718814	MajorDMR-17-62248	2
chr9	138769994	138770214	MajorDMR-17-62249	2
chr9	138775344	138776814	MajorDMR-17-62250	16
chr9	138779423	138780236	MajorDMR-17-62251	7
chr9	138797028	138797673	MajorDMR-17-62252	15
chr9	138810552	138810680	MajorDMR-17-62253	2
chr9	138840990	138841493	MajorDMR-17-62254	3
chr9	138875272	138875806	MajorDMR-17-62255	18
chr9	138898851	138899415	MajorDMR-17-62256	6
chr9	138904645	138904813	MajorDMR-17-62257	8
chr9	138980808	138980934	MajorDMR-17-62258	6
chr9	139024497	139024512	MajorDMR-17-62259	2
chr9	139025612	139026145	MajorDMR-17-62260	8
chr9	139028102	139028372	MajorDMR-17-62261	4
chr9	139032929	139033196	MajorDMR-17-62262	4
chr9	139035462	139035484	MajorDMR-17-62263	2
chr9	139043444	139043648	MajorDMR-17-62264	11
chr9	139111170	139111427	MajorDMR-17-62265	9
chr9	139131414	139132237	MajorDMR-17-62266	5
chr9	139138071	139138131	MajorDMR-17-62267	2
chr9	139223919	139224019	MajorDMR-17-62268	4
chr9	139247150	139247437	MajorDMR-17-62269	3
chr9	139257525	139257556	MajorDMR-17-62270	2
chr9	139303654	139304144	MajorDMR-17-62271	2
chr9	139324094	139324254	MajorDMR-17-62272	6
chr9	139331409	139331663	MajorDMR-17-62273	7
chr9	139332405	139332846	MajorDMR-17-62274	10
chr9	139378856	139379043	MajorDMR-17-62275	5
chr9	139446120	139447128	MajorDMR-17-62276	31
chr9	139459865	139460168	MajorDMR-17-62277	15
chr9	139496157	139496584	MajorDMR-17-62278	3
chr9	139526686	139527673	MajorDMR-17-62279	7
chr9	139559671	139559813	MajorDMR-17-62280	5
chr9	139560893	139562197	MajorDMR-17-62281	10
chr9	139582465	139582608	MajorDMR-17-62282	3
chr9	139605871	139606348	MajorDMR-17-62283	8
chr9	139607965	139608183	MajorDMR-17-62284	2
chr9	139614390	139614845	MajorDMR-17-62285	9
chr9	139615840	139615930	MajorDMR-17-62286	5
chr9	139621115	139621558	MajorDMR-17-62287	5
chr9	139661194	139661507	MajorDMR-17-62288	2
chr9	139662983	139663031	MajorDMR-17-62289	3
chr9	139663804	139664026	MajorDMR-17-62290	3
chr9	139664807	139665293	MajorDMR-17-62291	10
chr9	139678803	139678868	MajorDMR-17-62292	3
chr9	139686642	139686929	MajorDMR-17-62293	2
chr9	139687871	139688149	MajorDMR-17-62294	2
chr9	139738619	139741882	MajorDMR-17-62295	169
chr9	139822127	139822732	MajorDMR-17-62296	19
chr9	139823303	139824404	MajorDMR-17-62297	18
chr9	139829865	139830352	MajorDMR-17-62298	8
chr9	139831188	139831427	MajorDMR-17-62299	3
chr9	139833261	139833293	MajorDMR-17-62300	2
chr9	139886303	139886347	MajorDMR-17-62301	4
chr9	139887485	139887565	MajorDMR-17-62302	2
chr9	139907809	139907933	MajorDMR-17-62303	3
chr9	139916579	139916697	MajorDMR-17-62304	3
chr9	139920402	139920530	MajorDMR-17-62305	6
chr9	139921504	139921814	MajorDMR-17-62306	4
chr9	139924691	139925311	MajorDMR-17-62307	11
chr9	139926921	139927059	MajorDMR-17-62308	2
chr9	139929043	139929111	MajorDMR-17-62309	2
chr9	139935674	139935876	MajorDMR-17-62310	7
chr9	139936829	139937081	MajorDMR-17-62311	3
chr9	139937800	139938777	MajorDMR-17-62312	10
chr9	139939507	139939793	MajorDMR-17-62313	4
chr9	139941329	139941451	MajorDMR-17-62314	5
chr9	139943200	139943287	MajorDMR-17-62315	6
chr9	139948669	139948821	MajorDMR-17-62316	8
chr9	139972767	139973817	MajorDMR-17-62317	6
chr9	139977730	139978188	MajorDMR-17-62318	7
chr9	140008309	140008337	MajorDMR-17-62319	2
chr9	140011200	140011468	MajorDMR-17-62320	11
chr9	140025394	140025442	MajorDMR-17-62321	2
chr9	140034064	140037082	MajorDMR-17-62322	73
chr9	140038962	140039056	MajorDMR-17-62323	2
chr9	140040091	140040549	MajorDMR-17-62324	6
chr9	140041457	140041572	MajorDMR-17-62325	6
chr9	140042077	140042631	MajorDMR-17-62326	10
chr9	140049572	140049926	MajorDMR-17-62327	8
chr9	140052138	140052874	MajorDMR-17-62328	14
chr9	140060246	140062302	MajorDMR-17-62329	29
chr9	140071078	140071083	MajorDMR-17-62330	2
chr9	140115902	140116094	MajorDMR-17-62331	2
chr9	140137135	140137295	MajorDMR-17-62332	8
chr9	140163884	140163969	MajorDMR-17-62333	2
chr9	140189270	140189734	MajorDMR-17-62334	9
chr9	140197451	140197475	MajorDMR-17-62335	3
chr9	140263050	140263577	MajorDMR-17-62336	11
chr9	140281886	140281905	MajorDMR-17-62337	2
chr9	140308795	140309087	MajorDMR-17-62338	8
chr9	140318453	140319768	MajorDMR-17-62339	15
chr9	140321592	140321614	MajorDMR-17-62340	2
chr9	140324656	140325161	MajorDMR-17-62341	9
chr9	140340609	140340651	MajorDMR-17-62342	2
chr9	140344755	140344847	MajorDMR-17-62343	3
chr9	140348160	140348928	MajorDMR-17-62344	9
chr9	140356314	140356341	MajorDMR-17-62345	2
chr9	140392392	140392579	MajorDMR-17-62346	5
chr9	140424962	140426279	MajorDMR-17-62347	27
chr9	140453457	140453780	MajorDMR-17-62348	3
chr9	140470064	140470549	MajorDMR-17-62349	8
chr9	140498906	140498948	MajorDMR-17-62350	2
chr9	140500978	140501128	MajorDMR-17-62351	4
chr9	140501671	140502474	MajorDMR-17-62352	4
chr9	140564045	140564053	MajorDMR-17-62353	2
chr9	140584207	140584668	MajorDMR-17-62354	5
chr9	140605173	140605397	MajorDMR-17-62355	3
chr9	140615417	140617068	MajorDMR-17-62356	14
chr9	140629640	140629941	MajorDMR-17-62357	2
chr9	140707297	140707379	MajorDMR-17-62358	2
chr9	140714781	140714813	MajorDMR-17-62359	2
chr9	140723053	140723423	MajorDMR-17-62360	7
chr9	140773450	140777879	MajorDMR-17-62361	77
chr9	140778464	140778758	MajorDMR-17-62362	3
chr9	140779583	140779813	MajorDMR-17-62363	9
chr9	140780537	140782068	MajorDMR-17-62364	11
chr9	140782767	140783105	MajorDMR-17-62365	4
chr9	140784543	140785059	MajorDMR-17-62366	10
chr9	140785670	140788082	MajorDMR-17-62367	44
chr9	140788682	140788734	MajorDMR-17-62368	3
chr9	140789352	140789643	MajorDMR-17-62369	3
chr9	140790638	140791420	MajorDMR-17-62370	10
chr9	140793923	140793959	MajorDMR-17-62371	3
chr9	140797159	140797456	MajorDMR-17-62372	9
chr9	140800642	140800684	MajorDMR-17-62373	2
chr9	140801312	140802446	MajorDMR-17-62374	7
chr9	140810506	140815660	MajorDMR-17-62375	75
chr9	140820170	140820264	MajorDMR-17-62376	3
chr9	140823332	140823361	MajorDMR-17-62377	2
chr9	140842599	140842874	MajorDMR-17-62378	2
chr9	140844543	140845048	MajorDMR-17-62379	4
chr9	140851277	140851368	MajorDMR-17-62380	5
chr9	140862189	140862468	MajorDMR-17-62381	4
chr9	140863781	140864459	MajorDMR-17-62382	4
chr9	140865324	140865725	MajorDMR-17-62383	2
chr9	140875202	140875677	MajorDMR-17-62384	6
chr9	140877331	140877368	MajorDMR-17-62385	2
chr9	140904776	140905555	MajorDMR-17-62386	7
chr9	140908416	140908525	MajorDMR-17-62387	6
chr9	140916950	140917588	MajorDMR-17-62388	9
chr9	140931085	140931572	MajorDMR-17-62389	2
chr9	140932783	140932807	MajorDMR-17-62390	2
chr9	140944371	140945378	MajorDMR-17-62391	6
chr9	140948956	140949505	MajorDMR-17-62392	12
chr9	140962747	140963152	MajorDMR-17-62393	8
chr9	140966762	140966964	MajorDMR-17-62394	7
chr9	140969227	140969733	MajorDMR-17-62395	4
chr9	140992033	140992616	MajorDMR-17-62396	7
chr9	140994069	140994227	MajorDMR-17-62397	5
chr9	141007862	141008480	MajorDMR-17-62398	18
chr9	141012809	141012899	MajorDMR-17-62399	2
chr9	141021978	141022028	MajorDMR-17-62400	4
chrX	2737280	2737708	MajorDMR-17-62401	3
chrX	2748010	2748186	MajorDMR-17-62402	2
chrX	2767083	2767279	MajorDMR-17-62403	2
chrX	2831399	2831837	MajorDMR-17-62404	4
chrX	2840328	2840463	MajorDMR-17-62405	3
chrX	2876360	2876649	MajorDMR-17-62406	10
chrX	2886908	2886967	MajorDMR-17-62407	2
chrX	2994537	2994688	MajorDMR-17-62408	5
chrX	3057925	3058099	MajorDMR-17-62409	2
chrX	3059599	3059645	MajorDMR-17-62410	2
chrX	3110136	3110353	MajorDMR-17-62411	5
chrX	3139144	3139167	MajorDMR-17-62412	3
chrX	3156730	3156787	MajorDMR-17-62413	2
chrX	3169213	3169300	MajorDMR-17-62414	2
chrX	3176317	3176394	MajorDMR-17-62415	2
chrX	3262531	3262845	MajorDMR-17-62416	6
chrX	3269852	3270053	MajorDMR-17-62417	4
chrX	3270601	3271279	MajorDMR-17-62418	8
chrX	3275765	3276006	MajorDMR-17-62419	2
chrX	3413999	3414445	MajorDMR-17-62420	6
chrX	3444196	3444418	MajorDMR-17-62421	5
chrX	3467805	3467859	MajorDMR-17-62422	3
chrX	3544045	3544808	MajorDMR-17-62423	16
chrX	3558181	3558594	MajorDMR-17-62424	13
chrX	3569635	3569858	MajorDMR-17-62425	3
chrX	3592952	3593122	MajorDMR-17-62426	2
chrX	3618301	3618550	MajorDMR-17-62427	5
chrX	3630223	3630620	MajorDMR-17-62428	7
chrX	3632542	3632703	MajorDMR-17-62429	2
chrX	3641925	3642116	MajorDMR-17-62430	5
chrX	3645353	3645390	MajorDMR-17-62431	2
chrX	3730032	3730046	MajorDMR-17-62432	2
chrX	3738206	3738541	MajorDMR-17-62433	5
chrX	3743753	3743974	MajorDMR-17-62434	2
chrX	3746369	3746525	MajorDMR-17-62435	2
chrX	3857899	3858049	MajorDMR-17-62436	3
chrX	3861525	3861663	MajorDMR-17-62437	2
chrX	3948377	3948543	MajorDMR-17-62438	2
chrX	4020229	4020478	MajorDMR-17-62439	2
chrX	4133474	4133517	MajorDMR-17-62440	2
chrX	4181321	4181337	MajorDMR-17-62441	2
chrX	4238560	4238773	MajorDMR-17-62442	5
chrX	4331445	4331851	MajorDMR-17-62443	2
chrX	4365184	4365375	MajorDMR-17-62444	3
chrX	4404492	4404510	MajorDMR-17-62445	2
chrX	4719112	4719247	MajorDMR-17-62446	3
chrX	4727575	4728262	MajorDMR-17-62447	8
chrX	4768350	4768380	MajorDMR-17-62448	2
chrX	4889334	4889339	MajorDMR-17-62449	2
chrX	5108495	5108958	MajorDMR-17-62450	7
chrX	5169468	5169506	MajorDMR-17-62451	2
chrX	5305234	5305295	MajorDMR-17-62452	2
chrX	5558097	5558550	MajorDMR-17-62453	6
chrX	5620850	5620962	MajorDMR-17-62454	2
chrX	5651699	5651720	MajorDMR-17-62455	2
chrX	5666437	5666899	MajorDMR-17-62456	7
chrX	5707081	5707125	MajorDMR-17-62457	2
chrX	5816697	5817149	MajorDMR-17-62458	5
chrX	5827680	5827763	MajorDMR-17-62459	3
chrX	5839718	5840312	MajorDMR-17-62460	5
chrX	5858038	5858195	MajorDMR-17-62461	2
chrX	5859195	5859210	MajorDMR-17-62462	2
chrX	5862951	5863476	MajorDMR-17-62463	3
chrX	5869897	5870824	MajorDMR-17-62464	12
chrX	5873226	5873332	MajorDMR-17-62465	2
chrX	5882216	5882448	MajorDMR-17-62466	2
chrX	5930265	5930889	MajorDMR-17-62467	4
chrX	5947443	5947702	MajorDMR-17-62468	3
chrX	5970238	5970550	MajorDMR-17-62469	4
chrX	5971191	5972170	MajorDMR-17-62470	7
chrX	6013000	6013226	MajorDMR-17-62471	6
chrX	6022389	6023089	MajorDMR-17-62472	3
chrX	6033574	6033709	MajorDMR-17-62473	2
chrX	6039270	6040104	MajorDMR-17-62474	3
chrX	6042837	6042915	MajorDMR-17-62475	2
chrX	6050406	6050494	MajorDMR-17-62476	2
chrX	6057531	6057757	MajorDMR-17-62477	2
chrX	6063752	6064241	MajorDMR-17-62478	2
chrX	6068189	6068489	MajorDMR-17-62479	2
chrX	6147273	6147586	MajorDMR-17-62480	6
chrX	6186288	6186582	MajorDMR-17-62481	2
chrX	6298055	6298181	MajorDMR-17-62482	2
chrX	6334008	6334458	MajorDMR-17-62483	2
chrX	6335239	6335925	MajorDMR-17-62484	5
chrX	6351076	6351335	MajorDMR-17-62485	3
chrX	6406755	6406866	MajorDMR-17-62486	2
chrX	6407567	6408023	MajorDMR-17-62487	3
chrX	6456290	6456519	MajorDMR-17-62488	2
chrX	6485856	6486751	MajorDMR-17-62489	5
chrX	6586237	6586463	MajorDMR-17-62490	2
chrX	6603545	6603552	MajorDMR-17-62491	2
chrX	6768266	6768440	MajorDMR-17-62492	4
chrX	6812528	6812848	MajorDMR-17-62493	3
chrX	6910011	6910337	MajorDMR-17-62494	4
chrX	7017379	7017504	MajorDMR-17-62495	2
chrX	7064582	7065068	MajorDMR-17-62496	4
chrX	7067047	7067633	MajorDMR-17-62497	4
chrX	7143239	7143286	MajorDMR-17-62498	2
chrX	7188159	7189358	MajorDMR-17-62499	7
chrX	7234869	7235144	MajorDMR-17-62500	4
chrX	7236512	7236682	MajorDMR-17-62501	2
chrX	7260646	7260703	MajorDMR-17-62502	2
chrX	7361888	7362212	MajorDMR-17-62503	2
chrX	7441134	7441473	MajorDMR-17-62504	2
chrX	7513006	7513197	MajorDMR-17-62505	2
chrX	7553564	7553949	MajorDMR-17-62506	4
chrX	7555487	7555500	MajorDMR-17-62507	2
chrX	7590699	7591024	MajorDMR-17-62508	2
chrX	7783439	7783456	MajorDMR-17-62509	2
chrX	7842361	7842857	MajorDMR-17-62510	3
chrX	7872207	7872899	MajorDMR-17-62511	7
chrX	7886914	7887057	MajorDMR-17-62512	2
chrX	7894465	7894824	MajorDMR-17-62513	4
chrX	7921639	7921908	MajorDMR-17-62514	6
chrX	7936761	7936863	MajorDMR-17-62515	2
chrX	7955603	7955927	MajorDMR-17-62516	3
chrX	8013060	8013432	MajorDMR-17-62517	6
chrX	8051498	8052414	MajorDMR-17-62518	10
chrX	8071772	8071928	MajorDMR-17-62519	5
chrX	8119828	8119849	MajorDMR-17-62520	2
chrX	8155486	8155641	MajorDMR-17-62521	4
chrX	8210538	8211684	MajorDMR-17-62522	9
chrX	8263103	8263684	MajorDMR-17-62523	4
chrX	8310101	8310468	MajorDMR-17-62524	4
chrX	8329266	8329320	MajorDMR-17-62525	2
chrX	8342145	8342386	MajorDMR-17-62526	3
chrX	8345269	8345687	MajorDMR-17-62527	2
chrX	8405854	8405988	MajorDMR-17-62528	2
chrX	8422270	8422300	MajorDMR-17-62529	2
chrX	8559811	8559992	MajorDMR-17-62530	2
chrX	8643101	8643639	MajorDMR-17-62531	6
chrX	8784287	8784305	MajorDMR-17-62532	2
chrX	8785102	8785157	MajorDMR-17-62533	3
chrX	8819355	8819527	MajorDMR-17-62534	3
chrX	8896122	8896340	MajorDMR-17-62535	2
chrX	8913877	8914390	MajorDMR-17-62536	5
chrX	8918775	8919264	MajorDMR-17-62537	2
chrX	9096602	9096706	MajorDMR-17-62538	3
chrX	9124028	9124232	MajorDMR-17-62539	2
chrX	9301852	9301922	MajorDMR-17-62540	2
chrX	9304794	9305628	MajorDMR-17-62541	10
chrX	9308056	9308490	MajorDMR-17-62542	7
chrX	9311171	9311799	MajorDMR-17-62543	18
chrX	9409007	9409238	MajorDMR-17-62544	2
chrX	9697126	9697230	MajorDMR-17-62545	2
chrX	9823778	9823801	MajorDMR-17-62546	2
chrX	9841992	9842320	MajorDMR-17-62547	2
chrX	9866455	9867217	MajorDMR-17-62548	18
chrX	9868837	9868879	MajorDMR-17-62549	2
chrX	9873288	9873721	MajorDMR-17-62550	18
chrX	9877353	9877931	MajorDMR-17-62551	4
chrX	9880420	9883842	MajorDMR-17-62552	57
chrX	9884506	9884872	MajorDMR-17-62553	3
chrX	9894130	9894984	MajorDMR-17-62554	19
chrX	9900182	9900757	MajorDMR-17-62555	3
chrX	9902116	9903002	MajorDMR-17-62556	6
chrX	9903677	9903835	MajorDMR-17-62557	2
chrX	9908039	9908882	MajorDMR-17-62558	25
chrX	9915354	9915643	MajorDMR-17-62559	3
chrX	9917103	9917177	MajorDMR-17-62560	3
chrX	9922979	9923770	MajorDMR-17-62561	5
chrX	9948432	9948970	MajorDMR-17-62562	3
chrX	9964322	9964355	MajorDMR-17-62563	3
chrX	9982072	9982231	MajorDMR-17-62564	2
chrX	9986072	9986127	MajorDMR-17-62565	2
chrX	10035518	10035524	MajorDMR-17-62566	2
chrX	10063413	10063439	MajorDMR-17-62567	2
chrX	10073747	10075901	MajorDMR-17-62568	15
chrX	10077600	10078024	MajorDMR-17-62569	4
chrX	10078652	10080812	MajorDMR-17-62570	29
chrX	10088476	10089167	MajorDMR-17-62571	9
chrX	10089733	10090094	MajorDMR-17-62572	10
chrX	10119689	10120421	MajorDMR-17-62573	3
chrX	10126071	10126080	MajorDMR-17-62574	2
chrX	10127159	10129586	MajorDMR-17-62575	42
chrX	10133933	10135142	MajorDMR-17-62576	9
chrX	10140723	10141213	MajorDMR-17-62577	7
chrX	10142785	10143818	MajorDMR-17-62578	9
chrX	10145700	10146011	MajorDMR-17-62579	3
chrX	10151441	10151771	MajorDMR-17-62580	2
chrX	10152902	10154068	MajorDMR-17-62581	12
chrX	10154572	10158034	MajorDMR-17-62582	40
chrX	10162132	10162218	MajorDMR-17-62583	2
chrX	10163565	10163645	MajorDMR-17-62584	4
chrX	10166520	10166815	MajorDMR-17-62585	2
chrX	10191214	10191640	MajorDMR-17-62586	5
chrX	10199205	10199363	MajorDMR-17-62587	3
chrX	10201602	10202648	MajorDMR-17-62588	7
chrX	10211269	10211338	MajorDMR-17-62589	2
chrX	10256308	10257389	MajorDMR-17-62590	12
chrX	10298129	10298355	MajorDMR-17-62591	5
chrX	10311035	10311597	MajorDMR-17-62592	3
chrX	10327440	10327714	MajorDMR-17-62593	4
chrX	10362484	10362822	MajorDMR-17-62594	4
chrX	10602719	10602844	MajorDMR-17-62595	6
chrX	10617533	10617700	MajorDMR-17-62596	2
chrX	10622135	10622283	MajorDMR-17-62597	2
chrX	10897702	10898049	MajorDMR-17-62598	2
chrX	10941696	10941702	MajorDMR-17-62599	2
chrX	10956373	10956654	MajorDMR-17-62600	4
chrX	11083222	11083348	MajorDMR-17-62601	2
chrX	11144809	11145190	MajorDMR-17-62602	3
chrX	11153849	11154052	MajorDMR-17-62603	2
chrX	11228798	11228849	MajorDMR-17-62604	3
chrX	11283823	11284011	MajorDMR-17-62605	4
chrX	11360049	11360372	MajorDMR-17-62606	6
chrX	11404308	11404365	MajorDMR-17-62607	2
chrX	11437457	11437821	MajorDMR-17-62608	3
chrX	11438750	11439056	MajorDMR-17-62609	5
chrX	11469144	11469334	MajorDMR-17-62610	2
chrX	11472093	11472332	MajorDMR-17-62611	5
chrX	11548864	11549404	MajorDMR-17-62612	3
chrX	11775213	11775259	MajorDMR-17-62613	2
chrX	11788831	11788858	MajorDMR-17-62614	2
chrX	11793465	11794451	MajorDMR-17-62615	9
chrX	11806141	11806209	MajorDMR-17-62616	3
chrX	11810670	11811250	MajorDMR-17-62617	7
chrX	11896266	11896381	MajorDMR-17-62618	2
chrX	11917488	11917564	MajorDMR-17-62619	2
chrX	11959794	11960069	MajorDMR-17-62620	5
chrX	11962671	11963111	MajorDMR-17-62621	2
chrX	11972476	11972495	MajorDMR-17-62622	2
chrX	11987185	11987800	MajorDMR-17-62623	5
chrX	11988831	11989450	MajorDMR-17-62624	6
chrX	12017866	12018115	MajorDMR-17-62625	5
chrX	12023722	12023787	MajorDMR-17-62626	2
chrX	12052672	12053443	MajorDMR-17-62627	4
chrX	12082389	12082421	MajorDMR-17-62628	2
chrX	12083911	12084314	MajorDMR-17-62629	2
chrX	12153742	12154064	MajorDMR-17-62630	3
chrX	12154845	12155664	MajorDMR-17-62631	10
chrX	12157533	12160226	MajorDMR-17-62632	23
chrX	12160847	12161266	MajorDMR-17-62633	6
chrX	12178104	12178139	MajorDMR-17-62634	2
chrX	12189430	12189616	MajorDMR-17-62635	2
chrX	12191063	12191212	MajorDMR-17-62636	2
chrX	12223435	12223968	MajorDMR-17-62637	4
chrX	12225504	12225631	MajorDMR-17-62638	2
chrX	12227552	12227819	MajorDMR-17-62639	3
chrX	12228835	12228849	MajorDMR-17-62640	2
chrX	12283459	12283634	MajorDMR-17-62641	2
chrX	12287612	12287840	MajorDMR-17-62642	2
chrX	12332569	12332618	MajorDMR-17-62643	2
chrX	12333170	12333291	MajorDMR-17-62644	3
chrX	12338053	12338152	MajorDMR-17-62645	2
chrX	12374009	12374342	MajorDMR-17-62646	3
chrX	12388729	12388799	MajorDMR-17-62647	2
chrX	12395397	12396011	MajorDMR-17-62648	12
chrX	12398119	12398277	MajorDMR-17-62649	3
chrX	12409247	12409519	MajorDMR-17-62650	2
chrX	12413080	12413167	MajorDMR-17-62651	2
chrX	12418369	12418517	MajorDMR-17-62652	2
chrX	12419618	12419778	MajorDMR-17-62653	2
chrX	12429038	12430454	MajorDMR-17-62654	9
chrX	12437375	12437456	MajorDMR-17-62655	2
chrX	12449010	12449251	MajorDMR-17-62656	3
chrX	12451229	12451688	MajorDMR-17-62657	4
chrX	12465719	12466140	MajorDMR-17-62658	4
chrX	12470919	12470980	MajorDMR-17-62659	2
chrX	12472601	12472868	MajorDMR-17-62660	5
chrX	12475116	12475632	MajorDMR-17-62661	4
chrX	12498848	12499281	MajorDMR-17-62662	2
chrX	12512841	12513053	MajorDMR-17-62663	3
chrX	12536901	12536934	MajorDMR-17-62664	2
chrX	12563842	12564269	MajorDMR-17-62665	3
chrX	12599143	12599198	MajorDMR-17-62666	2
chrX	12600985	12601099	MajorDMR-17-62667	4
chrX	12692269	12692997	MajorDMR-17-62668	7
chrX	12693560	12694366	MajorDMR-17-62669	8
chrX	12702183	12702458	MajorDMR-17-62670	2
chrX	12703062	12703191	MajorDMR-17-62671	2
chrX	12708897	12709262	MajorDMR-17-62672	4
chrX	12719639	12720348	MajorDMR-17-62673	15
chrX	12724995	12725012	MajorDMR-17-62674	2
chrX	12748660	12749015	MajorDMR-17-62675	4
chrX	12788696	12789070	MajorDMR-17-62676	3
chrX	12808849	12809017	MajorDMR-17-62677	3
chrX	12831236	12831900	MajorDMR-17-62678	10
chrX	12885114	12886203	MajorDMR-17-62679	6
chrX	12910320	12910392	MajorDMR-17-62680	2
chrX	12912324	12913056	MajorDMR-17-62681	6
chrX	12919316	12919924	MajorDMR-17-62682	4
chrX	12991657	12992416	MajorDMR-17-62683	13
chrX	12994920	12997744	MajorDMR-17-62684	42
chrX	13023822	13023909	MajorDMR-17-62685	3
chrX	13024529	13024599	MajorDMR-17-62686	2
chrX	13072816	13073160	MajorDMR-17-62687	2
chrX	13207224	13207320	MajorDMR-17-62688	3
chrX	13234013	13234331	MajorDMR-17-62689	4
chrX	13257611	13257615	MajorDMR-17-62690	2
chrX	13269502	13269531	MajorDMR-17-62691	2
chrX	13297643	13297968	MajorDMR-17-62692	2
chrX	13394941	13395881	MajorDMR-17-62693	10
chrX	13437426	13437633	MajorDMR-17-62694	4
chrX	13442771	13443080	MajorDMR-17-62695	2
chrX	13458482	13458541	MajorDMR-17-62696	2
chrX	13481628	13481934	MajorDMR-17-62697	4
chrX	13485333	13485498	MajorDMR-17-62698	2
chrX	13492413	13492919	MajorDMR-17-62699	7
chrX	13500729	13501188	MajorDMR-17-62700	4
chrX	13505146	13506271	MajorDMR-17-62701	7
chrX	13669451	13669503	MajorDMR-17-62702	2
chrX	13680484	13680580	MajorDMR-17-62703	4
chrX	13718677	13718721	MajorDMR-17-62704	3
chrX	13730690	13730965	MajorDMR-17-62705	3
chrX	13740462	13740540	MajorDMR-17-62706	3
chrX	13743236	13743377	MajorDMR-17-62707	2
chrX	13751508	13751728	MajorDMR-17-62708	2
chrX	13778714	13779342	MajorDMR-17-62709	7
chrX	13779959	13780011	MajorDMR-17-62710	3
chrX	13790755	13791823	MajorDMR-17-62711	8
chrX	13792687	13793565	MajorDMR-17-62712	8
chrX	13794710	13794851	MajorDMR-17-62713	2
chrX	13797887	13797993	MajorDMR-17-62714	3
chrX	13799038	13799423	MajorDMR-17-62715	4
chrX	13814708	13814752	MajorDMR-17-62716	2
chrX	13820634	13820726	MajorDMR-17-62717	2
chrX	13821640	13821774	MajorDMR-17-62718	2
chrX	13822532	13823018	MajorDMR-17-62719	2
chrX	13835849	13836003	MajorDMR-17-62720	3
chrX	13897584	13897729	MajorDMR-17-62721	2
chrX	13906231	13906276	MajorDMR-17-62722	2
chrX	13907664	13907828	MajorDMR-17-62723	2
chrX	13913369	13913401	MajorDMR-17-62724	2
chrX	13926940	13926978	MajorDMR-17-62725	2
chrX	13935608	13935729	MajorDMR-17-62726	2
chrX	13972833	13973441	MajorDMR-17-62727	5
chrX	13981249	13981612	MajorDMR-17-62728	6
chrX	13987498	13988222	MajorDMR-17-62729	7
chrX	13988956	13988966	MajorDMR-17-62730	2
chrX	14008116	14008553	MajorDMR-17-62731	2
chrX	14068571	14068858	MajorDMR-17-62732	6
chrX	14069620	14069815	MajorDMR-17-62733	4
chrX	14114132	14114292	MajorDMR-17-62734	7
chrX	14335917	14336021	MajorDMR-17-62735	2
chrX	14547879	14548487	MajorDMR-17-62736	8
chrX	14635042	14635122	MajorDMR-17-62737	2
chrX	14922144	14922366	MajorDMR-17-62738	2
chrX	14940675	14940768	MajorDMR-17-62739	2
chrX	15033943	15034172	MajorDMR-17-62740	2
chrX	15239958	15240283	MajorDMR-17-62741	2
chrX	15483620	15483635	MajorDMR-17-62742	2
chrX	15502625	15502730	MajorDMR-17-62743	2
chrX	15696481	15696497	MajorDMR-17-62744	2
chrX	15755565	15755662	MajorDMR-17-62745	2
chrX	15821703	15821746	MajorDMR-17-62746	2
chrX	15834404	15834466	MajorDMR-17-62747	2
chrX	15836412	15836536	MajorDMR-17-62748	2
chrX	15848131	15848178	MajorDMR-17-62749	2
chrX	15853104	15853876	MajorDMR-17-62750	4
chrX	15868059	15868074	MajorDMR-17-62751	2
chrX	15871723	15871975	MajorDMR-17-62752	6
chrX	15873835	15874006	MajorDMR-17-62753	2
chrX	15875710	15875750	MajorDMR-17-62754	2
chrX	15931051	15931238	MajorDMR-17-62755	2
chrX	16007246	16007842	MajorDMR-17-62756	6
chrX	16051473	16051566	MajorDMR-17-62757	2
chrX	16128782	16128801	MajorDMR-17-62758	2
chrX	16140810	16141225	MajorDMR-17-62759	2
chrX	16158549	16159080	MajorDMR-17-62760	5
chrX	16348208	16348673	MajorDMR-17-62761	3
chrX	16480687	16481857	MajorDMR-17-62762	17
chrX	16507143	16507341	MajorDMR-17-62763	3
chrX	16611799	16612087	MajorDMR-17-62764	3
chrX	16666520	16666652	MajorDMR-17-62765	3
chrX	16682082	16682283	MajorDMR-17-62766	4
chrX	16775003	16775423	MajorDMR-17-62767	3
chrX	16788840	16788960	MajorDMR-17-62768	2
chrX	16802729	16802743	MajorDMR-17-62769	2
chrX	16816325	16816672	MajorDMR-17-62770	3
chrX	16825365	16825458	MajorDMR-17-62771	2
chrX	16843069	16844784	MajorDMR-17-62772	8
chrX	16850789	16850950	MajorDMR-17-62773	3
chrX	16851600	16852429	MajorDMR-17-62774	4
chrX	16856456	16856803	MajorDMR-17-62775	5
chrX	16857338	16858766	MajorDMR-17-62776	21
chrX	16860102	16860985	MajorDMR-17-62777	6
chrX	16862202	16862539	MajorDMR-17-62778	4
chrX	16863493	16863831	MajorDMR-17-62779	2
chrX	16885262	16885618	MajorDMR-17-62780	4
chrX	16886802	16887132	MajorDMR-17-62781	4
chrX	16889682	16890402	MajorDMR-17-62782	13
chrX	16964218	16964228	MajorDMR-17-62783	2
chrX	16965697	16967295	MajorDMR-17-62784	16
chrX	16968618	16968910	MajorDMR-17-62785	4
chrX	16971500	16972202	MajorDMR-17-62786	5
chrX	16974089	16974843	MajorDMR-17-62787	6
chrX	16975877	16976070	MajorDMR-17-62788	2
chrX	16981267	16981912	MajorDMR-17-62789	5
chrX	16993618	16994016	MajorDMR-17-62790	5
chrX	16997005	16997043	MajorDMR-17-62791	2
chrX	17003252	17003721	MajorDMR-17-62792	3
chrX	17012640	17013101	MajorDMR-17-62793	2
chrX	17014875	17015613	MajorDMR-17-62794	7
chrX	17019815	17020050	MajorDMR-17-62795	3
chrX	17024440	17024447	MajorDMR-17-62796	2
chrX	17025407	17025584	MajorDMR-17-62797	3
chrX	17038660	17040864	MajorDMR-17-62798	23
chrX	17041498	17041575	MajorDMR-17-62799	2
chrX	17043105	17044319	MajorDMR-17-62800	13
chrX	17048468	17048547	MajorDMR-17-62801	4
chrX	17049245	17049279	MajorDMR-17-62802	2
chrX	17050509	17051292	MajorDMR-17-62803	6
chrX	17054678	17055098	MajorDMR-17-62804	4
chrX	17056535	17057262	MajorDMR-17-62805	9
chrX	17070761	17071238	MajorDMR-17-62806	3
chrX	17096259	17096916	MajorDMR-17-62807	4
chrX	17099796	17099840	MajorDMR-17-62808	3
chrX	17100781	17101683	MajorDMR-17-62809	16
chrX	17104124	17104770	MajorDMR-17-62810	3
chrX	17176248	17176305	MajorDMR-17-62811	2
chrX	17388607	17388712	MajorDMR-17-62812	3
chrX	17391814	17392731	MajorDMR-17-62813	10
chrX	17395855	17396324	MajorDMR-17-62814	9
chrX	17493961	17494568	MajorDMR-17-62815	5
chrX	17503889	17504185	MajorDMR-17-62816	2
chrX	17540646	17540727	MajorDMR-17-62817	3
chrX	17569622	17570331	MajorDMR-17-62818	9
chrX	17597191	17597832	MajorDMR-17-62819	10
chrX	17598656	17599412	MajorDMR-17-62820	4
chrX	17672995	17673270	MajorDMR-17-62821	9
chrX	17674605	17675584	MajorDMR-17-62822	14
chrX	17708188	17708221	MajorDMR-17-62823	2
chrX	17756816	17756973	MajorDMR-17-62824	2
chrX	17805155	17805204	MajorDMR-17-62825	3
chrX	17815114	17815472	MajorDMR-17-62826	3
chrX	17816238	17817321	MajorDMR-17-62827	12
chrX	17832836	17833000	MajorDMR-17-62828	2
chrX	17847738	17849231	MajorDMR-17-62829	5
chrX	17852308	17852684	MajorDMR-17-62830	4
chrX	17861024	17861382	MajorDMR-17-62831	5
chrX	17869857	17869943	MajorDMR-17-62832	3
chrX	17872413	17872450	MajorDMR-17-62833	2
chrX	17874945	17875611	MajorDMR-17-62834	4
chrX	17876223	17877716	MajorDMR-17-62835	17
chrX	17879894	17880261	MajorDMR-17-62836	4
chrX	17931760	17932385	MajorDMR-17-62837	8
chrX	17940293	17940516	MajorDMR-17-62838	4
chrX	17972019	17972224	MajorDMR-17-62839	2
chrX	18012570	18012822	MajorDMR-17-62840	2
chrX	18061636	18061836	MajorDMR-17-62841	2
chrX	18115588	18115905	MajorDMR-17-62842	3
chrX	18179426	18179613	MajorDMR-17-62843	2
chrX	18193262	18193695	MajorDMR-17-62844	8
chrX	18309093	18309335	MajorDMR-17-62845	8
chrX	18320338	18320486	MajorDMR-17-62846	3
chrX	18371378	18371407	MajorDMR-17-62847	2
chrX	18373332	18373881	MajorDMR-17-62848	15
chrX	18442169	18442585	MajorDMR-17-62849	4
chrX	18446905	18447903	MajorDMR-17-62850	8
chrX	18451617	18451666	MajorDMR-17-62851	2
chrX	18452236	18452314	MajorDMR-17-62852	2
chrX	18457848	18458294	MajorDMR-17-62853	3
chrX	18462338	18462405	MajorDMR-17-62854	2
chrX	18463685	18464280	MajorDMR-17-62855	4
chrX	18472002	18472246	MajorDMR-17-62856	2
chrX	18473168	18474191	MajorDMR-17-62857	6
chrX	18475502	18475703	MajorDMR-17-62858	3
chrX	18483451	18483507	MajorDMR-17-62859	2
chrX	18486009	18486496	MajorDMR-17-62860	3
chrX	18490213	18491233	MajorDMR-17-62861	7
chrX	18508640	18508961	MajorDMR-17-62862	3
chrX	18515236	18515693	MajorDMR-17-62863	5
chrX	18518529	18519419	MajorDMR-17-62864	7
chrX	18520124	18520320	MajorDMR-17-62865	3
chrX	18523449	18523855	MajorDMR-17-62866	2
chrX	18526544	18526679	MajorDMR-17-62867	2
chrX	18530380	18530463	MajorDMR-17-62868	2
chrX	18537222	18537390	MajorDMR-17-62869	2
chrX	18546155	18546653	MajorDMR-17-62870	3
chrX	18549919	18550122	MajorDMR-17-62871	3
chrX	18566679	18567265	MajorDMR-17-62872	7
chrX	18568649	18568943	MajorDMR-17-62873	4
chrX	18575065	18575302	MajorDMR-17-62874	4
chrX	18576441	18577029	MajorDMR-17-62875	4
chrX	18581445	18581738	MajorDMR-17-62876	2
chrX	18593288	18593325	MajorDMR-17-62877	2
chrX	18601226	18601407	MajorDMR-17-62878	2
chrX	18602390	18602484	MajorDMR-17-62879	4
chrX	18611852	18612291	MajorDMR-17-62880	2
chrX	18614148	18614479	MajorDMR-17-62881	3
chrX	18619894	18619998	MajorDMR-17-62882	3
chrX	18621226	18621288	MajorDMR-17-62883	2
chrX	18626137	18626246	MajorDMR-17-62884	3
chrX	18632495	18633148	MajorDMR-17-62885	3
chrX	18634712	18636459	MajorDMR-17-62886	13
chrX	18642126	18642237	MajorDMR-17-62887	2
chrX	18642912	18643524	MajorDMR-17-62888	4
chrX	18650588	18650681	MajorDMR-17-62889	2
chrX	18658826	18658943	MajorDMR-17-62890	3
chrX	18686255	18687239	MajorDMR-17-62891	18
chrX	18691974	18692161	MajorDMR-17-62892	3
chrX	18694798	18694804	MajorDMR-17-62893	2
chrX	18703531	18703990	MajorDMR-17-62894	17
chrX	18709808	18710006	MajorDMR-17-62895	2
chrX	18710614	18711288	MajorDMR-17-62896	8
chrX	18725049	18726989	MajorDMR-17-62897	20
chrX	18746961	18747067	MajorDMR-17-62898	2
chrX	18767292	18767606	MajorDMR-17-62899	3
chrX	18775808	18776744	MajorDMR-17-62900	5
chrX	18811759	18812184	MajorDMR-17-62901	3
chrX	18813595	18813748	MajorDMR-17-62902	2
chrX	18890708	18892352	MajorDMR-17-62903	36
chrX	18903647	18904551	MajorDMR-17-62904	12
chrX	18907123	18908256	MajorDMR-17-62905	11
chrX	18909078	18909708	MajorDMR-17-62906	20
chrX	18910978	18911679	MajorDMR-17-62907	11
chrX	18912236	18915039	MajorDMR-17-62908	41
chrX	18917836	18918670	MajorDMR-17-62909	12
chrX	18922549	18922818	MajorDMR-17-62910	4
chrX	18998505	18998646	MajorDMR-17-62911	3
chrX	18999170	18999234	MajorDMR-17-62912	2
chrX	19017286	19017362	MajorDMR-17-62913	3
chrX	19137440	19137722	MajorDMR-17-62914	2
chrX	19151433	19151504	MajorDMR-17-62915	2
chrX	19244306	19244332	MajorDMR-17-62916	2
chrX	19321501	19321650	MajorDMR-17-62917	3
chrX	19354809	19355045	MajorDMR-17-62918	2
chrX	19364174	19364406	MajorDMR-17-62919	2
chrX	19366086	19366241	MajorDMR-17-62920	2
chrX	19373314	19373556	MajorDMR-17-62921	6
chrX	19382129	19382682	MajorDMR-17-62922	3
chrX	19561929	19562828	MajorDMR-17-62923	15
chrX	19593526	19593718	MajorDMR-17-62924	2
chrX	19597221	19597536	MajorDMR-17-62925	4
chrX	19602758	19604002	MajorDMR-17-62926	16
chrX	19612044	19612389	MajorDMR-17-62927	2
chrX	19612938	19614212	MajorDMR-17-62928	14
chrX	19622279	19622726	MajorDMR-17-62929	5
chrX	19625263	19625810	MajorDMR-17-62930	3
chrX	19645646	19646340	MajorDMR-17-62931	4
chrX	19648724	19649950	MajorDMR-17-62932	13
chrX	19667780	19667950	MajorDMR-17-62933	3
chrX	19672578	19672687	MajorDMR-17-62934	3
chrX	19687652	19688005	MajorDMR-17-62935	4
chrX	19690653	19691631	MajorDMR-17-62936	4
chrX	19700820	19701886	MajorDMR-17-62937	8
chrX	19716038	19716836	MajorDMR-17-62938	10
chrX	19738279	19739087	MajorDMR-17-62939	6
chrX	19746392	19746399	MajorDMR-17-62940	2
chrX	19751816	19752379	MajorDMR-17-62941	7
chrX	19766108	19766553	MajorDMR-17-62942	7
chrX	19768570	19768808	MajorDMR-17-62943	2
chrX	19769937	19770344	MajorDMR-17-62944	3
chrX	19771411	19771672	MajorDMR-17-62945	2
chrX	19774795	19775247	MajorDMR-17-62946	4
chrX	19790621	19791641	MajorDMR-17-62947	10
chrX	19810630	19810930	MajorDMR-17-62948	4
chrX	19817717	19818637	MajorDMR-17-62949	9
chrX	19827946	19829470	MajorDMR-17-62950	14
chrX	19865157	19865388	MajorDMR-17-62951	5
chrX	19867867	19868043	MajorDMR-17-62952	2
chrX	19870365	19870781	MajorDMR-17-62953	4
chrX	19883479	19883795	MajorDMR-17-62954	2
chrX	19885536	19886137	MajorDMR-17-62955	3
chrX	19887550	19887570	MajorDMR-17-62956	2
chrX	19893259	19893454	MajorDMR-17-62957	5
chrX	19894883	19894913	MajorDMR-17-62958	2
chrX	19898421	19898446	MajorDMR-17-62959	2
chrX	19900590	19904795	MajorDMR-17-62960	22
chrX	19907007	19907506	MajorDMR-17-62961	5
chrX	19926662	19926673	MajorDMR-17-62962	2
chrX	19949266	19949368	MajorDMR-17-62963	2
chrX	20009622	20009722	MajorDMR-17-62964	2
chrX	20031326	20031597	MajorDMR-17-62965	3
chrX	20060469	20060691	MajorDMR-17-62966	4
chrX	20074347	20075839	MajorDMR-17-62967	21
chrX	20079675	20079681	MajorDMR-17-62968	2
chrX	20081541	20082870	MajorDMR-17-62969	7
chrX	20093519	20093756	MajorDMR-17-62970	2
chrX	20103526	20103673	MajorDMR-17-62971	3
chrX	20108217	20108335	MajorDMR-17-62972	3
chrX	20133465	20134298	MajorDMR-17-62973	13
chrX	20135186	20135397	MajorDMR-17-62974	23
chrX	20146587	20146732	MajorDMR-17-62975	2
chrX	20178028	20178330	MajorDMR-17-62976	4
chrX	20179193	20179246	MajorDMR-17-62977	3
chrX	20245493	20245566	MajorDMR-17-62978	2
chrX	20249921	20250019	MajorDMR-17-62979	2
chrX	20274414	20274664	MajorDMR-17-62980	3
chrX	20282145	20283035	MajorDMR-17-62981	6
chrX	20323197	20323460	MajorDMR-17-62982	12
chrX	20324056	20324083	MajorDMR-17-62983	2
chrX	20325408	20325818	MajorDMR-17-62984	4
chrX	20327906	20328283	MajorDMR-17-62985	9
chrX	20380867	20381241	MajorDMR-17-62986	4
chrX	20401021	20401075	MajorDMR-17-62987	2
chrX	20505440	20505980	MajorDMR-17-62988	3
chrX	20518762	20518826	MajorDMR-17-62989	2
chrX	20530073	20530082	MajorDMR-17-62990	2
chrX	20532379	20532579	MajorDMR-17-62991	2
chrX	20537244	20538549	MajorDMR-17-62992	9
chrX	20539528	20539597	MajorDMR-17-62993	3
chrX	20546154	20547801	MajorDMR-17-62994	17
chrX	20549697	20550038	MajorDMR-17-62995	3
chrX	20555003	20555053	MajorDMR-17-62996	2
chrX	20589223	20589687	MajorDMR-17-62997	2
chrX	20614368	20614515	MajorDMR-17-62998	2
chrX	20655794	20655816	MajorDMR-17-62999	2
chrX	20683156	20683641	MajorDMR-17-63000	3
chrX	21023114	21023132	MajorDMR-17-63001	2
chrX	21096551	21097095	MajorDMR-17-63002	8
chrX	21343334	21343469	MajorDMR-17-63003	2
chrX	21389652	21390167	MajorDMR-17-63004	3
chrX	21390915	21391652	MajorDMR-17-63005	11
chrX	21394559	21395259	MajorDMR-17-63006	6
chrX	21397340	21397641	MajorDMR-17-63007	2
chrX	21399147	21399578	MajorDMR-17-63008	2
chrX	21400772	21401015	MajorDMR-17-63009	3
chrX	21453163	21453572	MajorDMR-17-63010	2
chrX	21476350	21476397	MajorDMR-17-63011	2
chrX	21478344	21478406	MajorDMR-17-63012	3
chrX	21484119	21484287	MajorDMR-17-63013	2
chrX	21491409	21491658	MajorDMR-17-63014	2
chrX	21513881	21513944	MajorDMR-17-63015	3
chrX	21552282	21552648	MajorDMR-17-63016	2
chrX	21576689	21576813	MajorDMR-17-63017	2
chrX	21583071	21583398	MajorDMR-17-63018	2
chrX	21616767	21616880	MajorDMR-17-63019	2
chrX	21630393	21630637	MajorDMR-17-63020	4
chrX	21634589	21634955	MajorDMR-17-63021	2
chrX	21662175	21662251	MajorDMR-17-63022	2
chrX	21669005	21669344	MajorDMR-17-63023	3
chrX	21671856	21672166	MajorDMR-17-63024	2
chrX	21673297	21674497	MajorDMR-17-63025	8
chrX	21677394	21677442	MajorDMR-17-63026	4
chrX	21746492	21746676	MajorDMR-17-63027	2
chrX	21766123	21766200	MajorDMR-17-63028	2
chrX	21774159	21774178	MajorDMR-17-63029	2
chrX	21855138	21855598	MajorDMR-17-63030	2
chrX	21865305	21865662	MajorDMR-17-63031	3
chrX	21944678	21945409	MajorDMR-17-63032	7
chrX	21958028	21958360	MajorDMR-17-63033	8
chrX	21961529	21961830	MajorDMR-17-63034	6
chrX	21964756	21964832	MajorDMR-17-63035	2
chrX	21976448	21977139	MajorDMR-17-63036	7
chrX	21977753	21978220	MajorDMR-17-63037	4
chrX	22016392	22016608	MajorDMR-17-63038	3
chrX	22039934	22040356	MajorDMR-17-63039	2
chrX	22078919	22079126	MajorDMR-17-63040	2
chrX	22131194	22131344	MajorDMR-17-63041	2
chrX	22238926	22238968	MajorDMR-17-63042	2
chrX	22332210	22333669	MajorDMR-17-63043	6
chrX	22370016	22371394	MajorDMR-17-63044	10
chrX	22499589	22499653	MajorDMR-17-63045	2
chrX	22832987	22833028	MajorDMR-17-63046	2
chrX	22899967	22900161	MajorDMR-17-63047	2
chrX	22941965	22942559	MajorDMR-17-63048	5
chrX	23062612	23063013	MajorDMR-17-63049	5
chrX	23353809	23355015	MajorDMR-17-63050	8
chrX	23382532	23382725	MajorDMR-17-63051	2
chrX	23391811	23392246	MajorDMR-17-63052	3
chrX	23401871	23402308	MajorDMR-17-63053	4
chrX	23423486	23424894	MajorDMR-17-63054	10
chrX	23530892	23531356	MajorDMR-17-63055	4
chrX	23532396	23532411	MajorDMR-17-63056	2
chrX	23674362	23674458	MajorDMR-17-63057	2
chrX	23743314	23743449	MajorDMR-17-63058	2
chrX	23814459	23814798	MajorDMR-17-63059	3
chrX	23901886	23902245	MajorDMR-17-63060	4
chrX	23953290	23953672	MajorDMR-17-63061	8
chrX	23954182	23954225	MajorDMR-17-63062	2
chrX	23996567	23996949	MajorDMR-17-63063	2
chrX	24005327	24005451	MajorDMR-17-63064	2
chrX	24010810	24010968	MajorDMR-17-63065	3
chrX	24023634	24023759	MajorDMR-17-63066	2
chrX	24038255	24038443	MajorDMR-17-63067	3
chrX	24044751	24045304	MajorDMR-17-63068	5
chrX	24071751	24071824	MajorDMR-17-63069	3
chrX	24248953	24249550	MajorDMR-17-63070	7
chrX	24351010	24351452	MajorDMR-17-63071	2
chrX	24413722	24413809	MajorDMR-17-63072	2
chrX	24444533	24445333	MajorDMR-17-63073	3
chrX	24462922	24463015	MajorDMR-17-63074	2
chrX	24484158	24485205	MajorDMR-17-63075	13
chrX	24491677	24492224	MajorDMR-17-63076	8
chrX	24497961	24498270	MajorDMR-17-63077	7
chrX	24518584	24518685	MajorDMR-17-63078	2
chrX	24533410	24533548	MajorDMR-17-63079	5
chrX	24576093	24576708	MajorDMR-17-63080	7
chrX	24581806	24581999	MajorDMR-17-63081	2
chrX	24584578	24584651	MajorDMR-17-63082	3
chrX	24595890	24595953	MajorDMR-17-63083	3
chrX	24664275	24664559	MajorDMR-17-63084	8
chrX	24710939	24711354	MajorDMR-17-63085	2
chrX	24836530	24836954	MajorDMR-17-63086	3
chrX	24864542	24865036	MajorDMR-17-63087	4
chrX	25025883	25026589	MajorDMR-17-63088	4
chrX	25034401	25034903	MajorDMR-17-63089	18
chrX	25037498	25037504	MajorDMR-17-63090	2
chrX	25039623	25041499	MajorDMR-17-63091	70
chrX	25044684	25045106	MajorDMR-17-63092	4
chrX	25218149	25218377	MajorDMR-17-63093	2
chrX	25362765	25362913	MajorDMR-17-63094	4
chrX	25400793	25401211	MajorDMR-17-63095	4
chrX	25460667	25461257	MajorDMR-17-63096	5
chrX	25683541	25683966	MajorDMR-17-63097	2
chrX	25876328	25876903	MajorDMR-17-63098	3
chrX	25891490	25891886	MajorDMR-17-63099	3
chrX	26343163	26343496	MajorDMR-17-63100	4
chrX	26428030	26428173	MajorDMR-17-63101	5
chrX	26877993	26878030	MajorDMR-17-63102	2
chrX	26887517	26887659	MajorDMR-17-63103	2
chrX	26907843	26908419	MajorDMR-17-63104	5
chrX	26940544	26940635	MajorDMR-17-63105	3
chrX	27285183	27285671	MajorDMR-17-63106	6
chrX	27468356	27468404	MajorDMR-17-63107	2
chrX	27496137	27496363	MajorDMR-17-63108	2
chrX	27651707	27652159	MajorDMR-17-63109	5
chrX	27724763	27725287	MajorDMR-17-63110	3
chrX	28446525	28446552	MajorDMR-17-63111	2
chrX	28516936	28517481	MajorDMR-17-63112	5
chrX	28600683	28601880	MajorDMR-17-63113	7
chrX	28603388	28604311	MajorDMR-17-63114	14
chrX	28607570	28607890	MajorDMR-17-63115	5
chrX	28608419	28609892	MajorDMR-17-63116	12
chrX	28610567	28610888	MajorDMR-17-63117	2
chrX	28611699	28611714	MajorDMR-17-63118	2
chrX	28625142	28626280	MajorDMR-17-63119	9
chrX	28628136	28628433	MajorDMR-17-63120	2
chrX	28631866	28632429	MajorDMR-17-63121	3
chrX	28642945	28643525	MajorDMR-17-63122	3
chrX	28664742	28665088	MajorDMR-17-63123	3
chrX	28679452	28679699	MajorDMR-17-63124	2
chrX	28682245	28682491	MajorDMR-17-63125	2
chrX	28733481	28734301	MajorDMR-17-63126	3
chrX	28823927	28823954	MajorDMR-17-63127	2
chrX	28864407	28864873	MajorDMR-17-63128	6
chrX	28893956	28893980	MajorDMR-17-63129	2
chrX	28938360	28938530	MajorDMR-17-63130	3
chrX	29006270	29006636	MajorDMR-17-63131	2
chrX	29041198	29041323	MajorDMR-17-63132	2
chrX	29041878	29041940	MajorDMR-17-63133	2
chrX	29085385	29085544	MajorDMR-17-63134	3
chrX	29098084	29098104	MajorDMR-17-63135	2
chrX	29109247	29109554	MajorDMR-17-63136	2
chrX	29125269	29125410	MajorDMR-17-63137	3
chrX	29135408	29136120	MajorDMR-17-63138	5
chrX	29195049	29195505	MajorDMR-17-63139	3
chrX	29228377	29228465	MajorDMR-17-63140	4
chrX	29247775	29248146	MajorDMR-17-63141	4
chrX	29250403	29250626	MajorDMR-17-63142	2
chrX	29256113	29256233	MajorDMR-17-63143	2
chrX	29285681	29285889	MajorDMR-17-63144	2
chrX	29301387	29301701	MajorDMR-17-63145	4
chrX	29335561	29335861	MajorDMR-17-63146	2
chrX	29356287	29356757	MajorDMR-17-63147	3
chrX	29374913	29375049	MajorDMR-17-63148	3
chrX	29501063	29501631	MajorDMR-17-63149	8
chrX	29532257	29532727	MajorDMR-17-63150	3
chrX	29537626	29537750	MajorDMR-17-63151	2
chrX	29598878	29599444	MajorDMR-17-63152	4
chrX	29605865	29605988	MajorDMR-17-63153	3
chrX	29644058	29644167	MajorDMR-17-63154	2
chrX	29746351	29746408	MajorDMR-17-63155	2
chrX	29830156	29830544	MajorDMR-17-63156	2
chrX	29883204	29883252	MajorDMR-17-63157	2
chrX	29905329	29905432	MajorDMR-17-63158	2
chrX	29965510	29965594	MajorDMR-17-63159	3
chrX	29985350	29985606	MajorDMR-17-63160	2
chrX	30303790	30303818	MajorDMR-17-63161	2
chrX	30391382	30392083	MajorDMR-17-63162	12
chrX	30567045	30567176	MajorDMR-17-63163	2
chrX	30626612	30627055	MajorDMR-17-63164	3
chrX	30628362	30628827	MajorDMR-17-63165	4
chrX	30639400	30639470	MajorDMR-17-63166	2
chrX	30674036	30674362	MajorDMR-17-63167	3
chrX	30753813	30753874	MajorDMR-17-63168	2
chrX	30847654	30848023	MajorDMR-17-63169	4
chrX	30905817	30906044	MajorDMR-17-63170	3
chrX	30989575	30989691	MajorDMR-17-63171	2
chrX	31014277	31014395	MajorDMR-17-63172	3
chrX	31025391	31025765	MajorDMR-17-63173	4
chrX	31056488	31056795	MajorDMR-17-63174	3
chrX	31075505	31075999	MajorDMR-17-63175	3
chrX	31126952	31127450	MajorDMR-17-63176	2
chrX	31134410	31134434	MajorDMR-17-63177	2
chrX	31144358	31144555	MajorDMR-17-63178	3
chrX	31150826	31151120	MajorDMR-17-63179	7
chrX	31151678	31152028	MajorDMR-17-63180	3
chrX	31158107	31158366	MajorDMR-17-63181	5
chrX	31200189	31200575	MajorDMR-17-63182	3
chrX	31207856	31208678	MajorDMR-17-63183	5
chrX	31209649	31209694	MajorDMR-17-63184	2
chrX	31240737	31241382	MajorDMR-17-63185	6
chrX	31242102	31242126	MajorDMR-17-63186	2
chrX	31262851	31263020	MajorDMR-17-63187	2
chrX	31269536	31269729	MajorDMR-17-63188	4
chrX	31272234	31272559	MajorDMR-17-63189	3
chrX	31285297	31285513	MajorDMR-17-63190	5
chrX	31415589	31415817	MajorDMR-17-63191	5
chrX	31421511	31421608	MajorDMR-17-63192	3
chrX	31441440	31442378	MajorDMR-17-63193	5
chrX	31477691	31477726	MajorDMR-17-63194	2
chrX	31508283	31508771	MajorDMR-17-63195	2
chrX	31534185	31534861	MajorDMR-17-63196	5
chrX	31542349	31542617	MajorDMR-17-63197	3
chrX	31563446	31563469	MajorDMR-17-63198	2
chrX	31565196	31565605	MajorDMR-17-63199	2
chrX	31677797	31677976	MajorDMR-17-63200	2
chrX	31724784	31724945	MajorDMR-17-63201	2
chrX	31734063	31734161	MajorDMR-17-63202	2
chrX	31735256	31735451	MajorDMR-17-63203	2
chrX	31765610	31765828	MajorDMR-17-63204	4
chrX	31774236	31774246	MajorDMR-17-63205	2
chrX	31777640	31778224	MajorDMR-17-63206	4
chrX	31863391	31863762	MajorDMR-17-63207	4
chrX	31951435	31951698	MajorDMR-17-63208	4
chrX	31961383	31962377	MajorDMR-17-63209	7
chrX	32012250	32012475	MajorDMR-17-63210	2
chrX	32059395	32059513	MajorDMR-17-63211	3
chrX	32092871	32093892	MajorDMR-17-63212	7
chrX	32129177	32129403	MajorDMR-17-63213	3
chrX	32144462	32144516	MajorDMR-17-63214	3
chrX	32168072	32168621	MajorDMR-17-63215	4
chrX	32171872	32172546	MajorDMR-17-63216	6
chrX	32264891	32265192	MajorDMR-17-63217	2
chrX	32298880	32299140	MajorDMR-17-63218	4
chrX	32312672	32313485	MajorDMR-17-63219	7
chrX	32348101	32348183	MajorDMR-17-63220	2
chrX	32348724	32348843	MajorDMR-17-63221	3
chrX	32426627	32426813	MajorDMR-17-63222	3
chrX	32439578	32439692	MajorDMR-17-63223	2
chrX	32811811	32811896	MajorDMR-17-63224	2
chrX	32837187	32837672	MajorDMR-17-63225	5
chrX	32951845	32951895	MajorDMR-17-63226	4
chrX	33072731	33072912	MajorDMR-17-63227	3
chrX	33088048	33088134	MajorDMR-17-63228	2
chrX	33146608	33146903	MajorDMR-17-63229	2
chrX	33223170	33223474	MajorDMR-17-63230	5
chrX	33245190	33245654	MajorDMR-17-63231	2
chrX	33323497	33323523	MajorDMR-17-63232	2
chrX	33354878	33357058	MajorDMR-17-63233	15
chrX	33357781	33357986	MajorDMR-17-63234	3
chrX	33392044	33392225	MajorDMR-17-63235	2
chrX	33744925	33745806	MajorDMR-17-63236	13
chrX	33752610	33753480	MajorDMR-17-63237	4
chrX	33763774	33763839	MajorDMR-17-63238	2
chrX	34006211	34006239	MajorDMR-17-63239	2
chrX	34008169	34008217	MajorDMR-17-63240	2
chrX	34162462	34162763	MajorDMR-17-63241	2
chrX	34174763	34174824	MajorDMR-17-63242	2
chrX	34288592	34288772	MajorDMR-17-63243	2
chrX	34299789	34299960	MajorDMR-17-63244	2
chrX	34350360	34350538	MajorDMR-17-63245	4
chrX	34383766	34383810	MajorDMR-17-63246	2
chrX	34676173	34676362	MajorDMR-17-63247	2
chrX	34828339	34828447	MajorDMR-17-63248	2
chrX	35645055	35645088	MajorDMR-17-63249	2
chrX	36146116	36146505	MajorDMR-17-63250	2
chrX	36523242	36523281	MajorDMR-17-63251	2
chrX	36547101	36547503	MajorDMR-17-63252	2
chrX	36721405	36721524	MajorDMR-17-63253	2
chrX	36809556	36809603	MajorDMR-17-63254	2
chrX	36976432	36976945	MajorDMR-17-63255	10
chrX	36982365	36982382	MajorDMR-17-63256	2
chrX	36993037	36993393	MajorDMR-17-63257	7
chrX	37003011	37003391	MajorDMR-17-63258	4
chrX	37191142	37191398	MajorDMR-17-63259	2
chrX	37220572	37220809	MajorDMR-17-63260	4
chrX	37427272	37427502	MajorDMR-17-63261	2
chrX	37448112	37448175	MajorDMR-17-63262	2
chrX	37534314	37534554	MajorDMR-17-63263	3
chrX	37545543	37546070	MajorDMR-17-63264	12
chrX	37570277	37570954	MajorDMR-17-63265	6
chrX	37581511	37581719	MajorDMR-17-63266	3
chrX	37703453	37703802	MajorDMR-17-63267	2
chrX	37705791	37705900	MajorDMR-17-63268	2
chrX	37730862	37731329	MajorDMR-17-63269	4
chrX	37966666	37966818	MajorDMR-17-63270	4
chrX	38034247	38034596	MajorDMR-17-63271	2
chrX	38049036	38049415	MajorDMR-17-63272	6
chrX	38077269	38077835	MajorDMR-17-63273	5
chrX	38080457	38080609	MajorDMR-17-63274	4
chrX	38084753	38084817	MajorDMR-17-63275	2
chrX	38185770	38185789	MajorDMR-17-63276	2
chrX	38309600	38309760	MajorDMR-17-63277	2
chrX	38360171	38360739	MajorDMR-17-63278	4
chrX	38378064	38378086	MajorDMR-17-63279	2
chrX	38420076	38420170	MajorDMR-17-63280	3
chrX	38466879	38467509	MajorDMR-17-63281	4
chrX	38471070	38472479	MajorDMR-17-63282	8
chrX	38477578	38477711	MajorDMR-17-63283	4
chrX	38523242	38523431	MajorDMR-17-63284	3
chrX	38710360	38710688	MajorDMR-17-63285	3
chrX	38828075	38828202	MajorDMR-17-63286	2
chrX	39021830	39022065	MajorDMR-17-63287	4
chrX	39313148	39313163	MajorDMR-17-63288	2
chrX	39346220	39347965	MajorDMR-17-63289	15
chrX	39415100	39415308	MajorDMR-17-63290	8
chrX	39460973	39461331	MajorDMR-17-63291	7
chrX	39486698	39486812	MajorDMR-17-63292	3
chrX	39504300	39504982	MajorDMR-17-63293	19
chrX	39547683	39547882	MajorDMR-17-63294	3
chrX	39618257	39618786	MajorDMR-17-63295	4
chrX	39631375	39631725	MajorDMR-17-63296	6
chrX	39676142	39676869	MajorDMR-17-63297	15
chrX	39679821	39679950	MajorDMR-17-63298	6
chrX	39715024	39715433	MajorDMR-17-63299	11
chrX	39727165	39727196	MajorDMR-17-63300	3
chrX	39759367	39759849	MajorDMR-17-63301	14
chrX	39790091	39791094	MajorDMR-17-63302	9
chrX	39812398	39813023	MajorDMR-17-63303	4
chrX	39843083	39843721	MajorDMR-17-63304	9
chrX	39864132	39864656	MajorDMR-17-63305	13
chrX	39865904	39867496	MajorDMR-17-63306	17
chrX	39868697	39869411	MajorDMR-17-63307	23
chrX	39869920	39870129	MajorDMR-17-63308	6
chrX	39871163	39872581	MajorDMR-17-63309	65
chrX	39921735	39922746	MajorDMR-17-63310	10
chrX	39932806	39933165	MajorDMR-17-63311	5
chrX	39942252	39942670	MajorDMR-17-63312	11
chrX	39943213	39944777	MajorDMR-17-63313	43
chrX	39945653	39946605	MajorDMR-17-63314	8
chrX	39947173	39947415	MajorDMR-17-63315	5
chrX	39951253	39951494	MajorDMR-17-63316	2
chrX	39953034	39953315	MajorDMR-17-63317	7
chrX	39958955	39959435	MajorDMR-17-63318	8
chrX	39960280	39960555	MajorDMR-17-63319	3
chrX	39967267	39967798	MajorDMR-17-63320	4
chrX	39992080	39992430	MajorDMR-17-63321	2
chrX	40004243	40005252	MajorDMR-17-63322	13
chrX	40014627	40015819	MajorDMR-17-63323	61
chrX	40017091	40017236	MajorDMR-17-63324	4
chrX	40018074	40018094	MajorDMR-17-63325	3
chrX	40027673	40027747	MajorDMR-17-63326	2
chrX	40030455	40030957	MajorDMR-17-63327	24
chrX	40033214	40034166	MajorDMR-17-63328	39
chrX	40036467	40037585	MajorDMR-17-63329	14
chrX	40048032	40048281	MajorDMR-17-63330	3
chrX	40104215	40104568	MajorDMR-17-63331	12
chrX	40126978	40127121	MajorDMR-17-63332	8
chrX	40132795	40133008	MajorDMR-17-63333	4
chrX	40221185	40221438	MajorDMR-17-63334	5
chrX	40331167	40331789	MajorDMR-17-63335	14
chrX	40355783	40356178	MajorDMR-17-63336	5
chrX	40356691	40356968	MajorDMR-17-63337	4
chrX	40403767	40403776	MajorDMR-17-63338	2
chrX	40434405	40434632	MajorDMR-17-63339	3
chrX	40484433	40484954	MajorDMR-17-63340	4
chrX	40524264	40524504	MajorDMR-17-63341	3
chrX	40593195	40593310	MajorDMR-17-63342	2
chrX	40705521	40705534	MajorDMR-17-63343	2
chrX	40731072	40731926	MajorDMR-17-63344	4
chrX	40737351	40737387	MajorDMR-17-63345	2
chrX	40804626	40804810	MajorDMR-17-63346	4
chrX	40856063	40856119	MajorDMR-17-63347	2
chrX	40870272	40870564	MajorDMR-17-63348	2
chrX	40886864	40886979	MajorDMR-17-63349	4
chrX	40890653	40890965	MajorDMR-17-63350	3
chrX	40903117	40903792	MajorDMR-17-63351	9
chrX	40948547	40949437	MajorDMR-17-63352	8
chrX	40950237	40950392	MajorDMR-17-63353	2
chrX	40962566	40963152	MajorDMR-17-63354	3
chrX	40968303	40968903	MajorDMR-17-63355	6
chrX	40970134	40970341	MajorDMR-17-63356	2
chrX	40971298	40971655	MajorDMR-17-63357	3
chrX	40973154	40973529	MajorDMR-17-63358	7
chrX	40976314	40976379	MajorDMR-17-63359	3
chrX	40985360	40985605	MajorDMR-17-63360	3
chrX	41025746	41025770	MajorDMR-17-63361	2
chrX	41033098	41033469	MajorDMR-17-63362	2
chrX	41043779	41043873	MajorDMR-17-63363	3
chrX	41045538	41045676	MajorDMR-17-63364	3
chrX	41063438	41063950	MajorDMR-17-63365	3
chrX	41066815	41066854	MajorDMR-17-63366	2
chrX	41094164	41094755	MajorDMR-17-63367	3
chrX	41105058	41105087	MajorDMR-17-63368	2
chrX	41117189	41117701	MajorDMR-17-63369	13
chrX	41118949	41118989	MajorDMR-17-63370	3
chrX	41124851	41125715	MajorDMR-17-63371	14
chrX	41134833	41134876	MajorDMR-17-63372	2
chrX	41162202	41162674	MajorDMR-17-63373	5
chrX	41176737	41176958	MajorDMR-17-63374	3
chrX	41190352	41190695	MajorDMR-17-63375	7
chrX	41206248	41207066	MajorDMR-17-63376	5
chrX	41208722	41208976	MajorDMR-17-63377	4
chrX	41210333	41210417	MajorDMR-17-63378	2
chrX	41213302	41213385	MajorDMR-17-63379	2
chrX	41242760	41243320	MajorDMR-17-63380	5
chrX	41245876	41245903	MajorDMR-17-63381	3
chrX	41268421	41268556	MajorDMR-17-63382	3
chrX	41287879	41288209	MajorDMR-17-63383	2
chrX	41303344	41303465	MajorDMR-17-63384	2
chrX	41305849	41306272	MajorDMR-17-63385	2
chrX	41314930	41315223	MajorDMR-17-63386	2
chrX	41373703	41373991	MajorDMR-17-63387	6
chrX	41374711	41374794	MajorDMR-17-63388	2
chrX	41379782	41379929	MajorDMR-17-63389	2
chrX	41384007	41384022	MajorDMR-17-63390	2
chrX	41400601	41400806	MajorDMR-17-63391	2
chrX	41411832	41412328	MajorDMR-17-63392	6
chrX	41412852	41413545	MajorDMR-17-63393	4
chrX	41418267	41418278	MajorDMR-17-63394	2
chrX	41420384	41420423	MajorDMR-17-63395	2
chrX	41636071	41636775	MajorDMR-17-63396	10
chrX	41684746	41685085	MajorDMR-17-63397	2
chrX	41773693	41773817	MajorDMR-17-63398	2
chrX	41776367	41776463	MajorDMR-17-63399	2
chrX	41780417	41780483	MajorDMR-17-63400	2
chrX	41906580	41907629	MajorDMR-17-63401	16
chrX	42055391	42055739	MajorDMR-17-63402	3
chrX	42426493	42426984	MajorDMR-17-63403	3
chrX	42528295	42528590	MajorDMR-17-63404	2
chrX	42529111	42529390	MajorDMR-17-63405	4
chrX	42598602	42598771	MajorDMR-17-63406	3
chrX	42973829	42973835	MajorDMR-17-63407	2
chrX	43173970	43174712	MajorDMR-17-63408	5
chrX	43349915	43350174	MajorDMR-17-63409	2
chrX	43387183	43387897	MajorDMR-17-63410	6
chrX	43416614	43417396	MajorDMR-17-63411	4
chrX	43513289	43513319	MajorDMR-17-63412	2
chrX	43709786	43710408	MajorDMR-17-63413	5
chrX	44103581	44103657	MajorDMR-17-63414	2
chrX	44191330	44191424	MajorDMR-17-63415	2
chrX	44429946	44430026	MajorDMR-17-63416	2
chrX	44533992	44534182	MajorDMR-17-63417	3
chrX	44535251	44535447	MajorDMR-17-63418	2
chrX	44636681	44637154	MajorDMR-17-63419	2
chrX	44687224	44687404	MajorDMR-17-63420	2
chrX	44749568	44749717	MajorDMR-17-63421	3
chrX	44750723	44750816	MajorDMR-17-63422	3
chrX	44759112	44759537	MajorDMR-17-63423	2
chrX	44885493	44885570	MajorDMR-17-63424	2
chrX	45000320	45000669	MajorDMR-17-63425	2
chrX	45222960	45223087	MajorDMR-17-63426	2
chrX	45374946	45375431	MajorDMR-17-63427	5
chrX	45460846	45460880	MajorDMR-17-63428	2
chrX	45626381	45626715	MajorDMR-17-63429	2
chrX	45629849	45631300	MajorDMR-17-63430	17
chrX	45632968	45633289	MajorDMR-17-63431	4
chrX	45634293	45634736	MajorDMR-17-63432	2
chrX	45637677	45637815	MajorDMR-17-63433	2
chrX	45648132	45648617	MajorDMR-17-63434	3
chrX	45655598	45655827	MajorDMR-17-63435	3
chrX	45660772	45661263	MajorDMR-17-63436	4
chrX	45666954	45667217	MajorDMR-17-63437	2
chrX	45691930	45692277	MajorDMR-17-63438	2
chrX	45707754	45708311	MajorDMR-17-63439	3
chrX	45708973	45709171	MajorDMR-17-63440	3
chrX	45711267	45712064	MajorDMR-17-63441	7
chrX	45838980	45839235	MajorDMR-17-63442	2
chrX	46012356	46012394	MajorDMR-17-63443	2
chrX	46175234	46175344	MajorDMR-17-63444	3
chrX	46186522	46186714	MajorDMR-17-63445	5
chrX	46240085	46240204	MajorDMR-17-63446	4
chrX	46414573	46414686	MajorDMR-17-63447	2
chrX	46419752	46420410	MajorDMR-17-63448	5
chrX	46459070	46459331	MajorDMR-17-63449	3
chrX	46616455	46617884	MajorDMR-17-63450	21
chrX	46629942	46630412	MajorDMR-17-63451	4
chrX	46697610	46698091	MajorDMR-17-63452	5
chrX	46773210	46773555	MajorDMR-17-63453	10
chrX	46980710	46980753	MajorDMR-17-63454	2
chrX	46996366	46996397	MajorDMR-17-63455	2
chrX	47002997	47003363	MajorDMR-17-63456	6
chrX	47006938	47007141	MajorDMR-17-63457	2
chrX	47024232	47024287	MajorDMR-17-63458	2
chrX	47041965	47042170	MajorDMR-17-63459	2
chrX	47049669	47049897	MajorDMR-17-63460	2
chrX	47054049	47054214	MajorDMR-17-63461	2
chrX	47054750	47054806	MajorDMR-17-63462	2
chrX	47055555	47055840	MajorDMR-17-63463	2
chrX	47057421	47057575	MajorDMR-17-63464	3
chrX	47058154	47058319	MajorDMR-17-63465	2
chrX	47059910	47059924	MajorDMR-17-63466	3
chrX	47064212	47064372	MajorDMR-17-63467	2
chrX	47065400	47065903	MajorDMR-17-63468	3
chrX	47066683	47066808	MajorDMR-17-63469	4
chrX	47074989	47075064	MajorDMR-17-63470	3
chrX	47076046	47076742	MajorDMR-17-63471	3
chrX	47093933	47095608	MajorDMR-17-63472	16
chrX	47096115	47096490	MajorDMR-17-63473	2
chrX	47097624	47098698	MajorDMR-17-63474	10
chrX	47102609	47102657	MajorDMR-17-63475	3
chrX	47103440	47104193	MajorDMR-17-63476	7
chrX	47105865	47108200	MajorDMR-17-63477	18
chrX	47123344	47124454	MajorDMR-17-63478	10
chrX	47141807	47141924	MajorDMR-17-63479	3
chrX	47144845	47145396	MajorDMR-17-63480	8
chrX	47156191	47156899	MajorDMR-17-63481	7
chrX	47180835	47181143	MajorDMR-17-63482	5
chrX	47211324	47211453	MajorDMR-17-63483	4
chrX	47212948	47213141	MajorDMR-17-63484	3
chrX	47217747	47217979	MajorDMR-17-63485	2
chrX	47253914	47253923	MajorDMR-17-63486	2
chrX	47333373	47333826	MajorDMR-17-63487	2
chrX	47344192	47344230	MajorDMR-17-63488	2
chrX	47373244	47373395	MajorDMR-17-63489	4
chrX	47382437	47382718	MajorDMR-17-63490	3
chrX	47398879	47399248	MajorDMR-17-63491	2
chrX	47399811	47400231	MajorDMR-17-63492	3
chrX	47421429	47421757	MajorDMR-17-63493	2
chrX	47422934	47423429	MajorDMR-17-63494	3
chrX	47430588	47430843	MajorDMR-17-63495	5
chrX	47432670	47433049	MajorDMR-17-63496	7
chrX	47434168	47434403	MajorDMR-17-63497	4
chrX	47435068	47435104	MajorDMR-17-63498	2
chrX	47436415	47436562	MajorDMR-17-63499	2
chrX	47437073	47439455	MajorDMR-17-63500	37
chrX	47441572	47441955	MajorDMR-17-63501	4
chrX	47445828	47445979	MajorDMR-17-63502	3
chrX	47446651	47447057	MajorDMR-17-63503	2
chrX	47453311	47453669	MajorDMR-17-63504	2
chrX	47458679	47459622	MajorDMR-17-63505	7
chrX	47464507	47465481	MajorDMR-17-63506	10
chrX	47467749	47469583	MajorDMR-17-63507	12
chrX	47471392	47471627	MajorDMR-17-63508	2
chrX	47472423	47473148	MajorDMR-17-63509	12
chrX	47473865	47474434	MajorDMR-17-63510	9
chrX	47475026	47476595	MajorDMR-17-63511	23
chrX	47477406	47478704	MajorDMR-17-63512	17
chrX	47479863	47479894	MajorDMR-17-63513	3
chrX	47482451	47482781	MajorDMR-17-63514	9
chrX	47483600	47483772	MajorDMR-17-63515	3
chrX	47493465	47493743	MajorDMR-17-63516	7
chrX	47502927	47503005	MajorDMR-17-63517	3
chrX	47503791	47505139	MajorDMR-17-63518	17
chrX	47505742	47506065	MajorDMR-17-63519	2
chrX	47507562	47507784	MajorDMR-17-63520	3
chrX	47508387	47509140	MajorDMR-17-63521	8
chrX	47546614	47546664	MajorDMR-17-63522	3
chrX	47603118	47603620	MajorDMR-17-63523	4
chrX	47695551	47695620	MajorDMR-17-63524	2
chrX	47710284	47710290	MajorDMR-17-63525	3
chrX	47889481	47889491	MajorDMR-17-63526	2
chrX	47929887	47930349	MajorDMR-17-63527	4
chrX	48115449	48115691	MajorDMR-17-63528	2
chrX	48322415	48322549	MajorDMR-17-63529	2
chrX	48332650	48332937	MajorDMR-17-63530	4
chrX	48333462	48333478	MajorDMR-17-63531	2
chrX	48368033	48369114	MajorDMR-17-63532	10
chrX	48371385	48371596	MajorDMR-17-63533	2
chrX	48374791	48374844	MajorDMR-17-63534	2
chrX	48376977	48377228	MajorDMR-17-63535	2
chrX	48389325	48389445	MajorDMR-17-63536	2
chrX	48398748	48399018	MajorDMR-17-63537	5
chrX	48405919	48405962	MajorDMR-17-63538	2
chrX	48408395	48409930	MajorDMR-17-63539	30
chrX	48414318	48414382	MajorDMR-17-63540	5
chrX	48490232	48490236	MajorDMR-17-63541	2
chrX	48535726	48535910	MajorDMR-17-63542	2
chrX	48596594	48596718	MajorDMR-17-63543	4
chrX	48681637	48681794	MajorDMR-17-63544	3
chrX	48684824	48685259	MajorDMR-17-63545	3
chrX	48685971	48686064	MajorDMR-17-63546	2
chrX	48687168	48687188	MajorDMR-17-63547	2
chrX	48688489	48688909	MajorDMR-17-63548	2
chrX	48689451	48692816	MajorDMR-17-63549	129
chrX	48694583	48694804	MajorDMR-17-63550	5
chrX	48742177	48742441	MajorDMR-17-63551	8
chrX	48747194	48748151	MajorDMR-17-63552	14
chrX	48753110	48753597	MajorDMR-17-63553	2
chrX	48769659	48769671	MajorDMR-17-63554	2
chrX	48773403	48773409	MajorDMR-17-63555	2
chrX	48774110	48774289	MajorDMR-17-63556	5
chrX	48775044	48775734	MajorDMR-17-63557	16
chrX	48777149	48777986	MajorDMR-17-63558	8
chrX	48800709	48800791	MajorDMR-17-63559	2
chrX	48816451	48816533	MajorDMR-17-63560	6
chrX	48817073	48817082	MajorDMR-17-63561	2
chrX	48829379	48829393	MajorDMR-17-63562	2
chrX	48830117	48830212	MajorDMR-17-63563	3
chrX	48836386	48837019	MajorDMR-17-63564	5
chrX	48898607	48898621	MajorDMR-17-63565	2
chrX	48901646	48901703	MajorDMR-17-63566	4
chrX	48911962	48911992	MajorDMR-17-63567	2
chrX	48913162	48914150	MajorDMR-17-63568	4
chrX	48930650	48930816	MajorDMR-17-63569	3
chrX	48979278	48979374	MajorDMR-17-63570	2
chrX	48980442	48980545	MajorDMR-17-63571	7
chrX	49011156	49011878	MajorDMR-17-63572	3
chrX	49027495	49027822	MajorDMR-17-63573	11
chrX	49043596	49044716	MajorDMR-17-63574	19
chrX	49046091	49046782	MajorDMR-17-63575	9
chrX	49048713	49048777	MajorDMR-17-63576	2
chrX	49049589	49051923	MajorDMR-17-63577	29
chrX	49052874	49056026	MajorDMR-17-63578	38
chrX	49060043	49061062	MajorDMR-17-63579	9
chrX	49066114	49066625	MajorDMR-17-63580	20
chrX	49086668	49086761	MajorDMR-17-63581	5
chrX	49087353	49087588	MajorDMR-17-63582	2
chrX	49105027	49105167	MajorDMR-17-63583	4
chrX	49129039	49129481	MajorDMR-17-63584	3
chrX	49139026	49139866	MajorDMR-17-63585	10
chrX	49644849	49644893	MajorDMR-17-63586	3
chrX	49886139	49886651	MajorDMR-17-63587	9
chrX	49922163	49922645	MajorDMR-17-63588	3
chrX	49933051	49933279	MajorDMR-17-63589	4
chrX	50744749	50745061	MajorDMR-17-63590	3
chrX	50853221	50853232	MajorDMR-17-63591	2
chrX	51076541	51077073	MajorDMR-17-63592	9
chrX	51137523	51138290	MajorDMR-17-63593	4
chrX	51230231	51230333	MajorDMR-17-63594	2
chrX	51236624	51238558	MajorDMR-17-63595	20
chrX	51240172	51240263	MajorDMR-17-63596	2
chrX	51357074	51357598	MajorDMR-17-63597	3
chrX	51360698	51360746	MajorDMR-17-63598	2
chrX	51362172	51362362	MajorDMR-17-63599	2
chrX	51487801	51489236	MajorDMR-17-63600	11
chrX	51502582	51502940	MajorDMR-17-63601	4
chrX	51634810	51634927	MajorDMR-17-63602	2
chrX	51638768	51639002	MajorDMR-17-63603	3
chrX	51888326	51888382	MajorDMR-17-63604	2
chrX	53029317	53030201	MajorDMR-17-63605	28
chrX	53079329	53081980	MajorDMR-17-63606	17
chrX	53100070	53100652	MajorDMR-17-63607	4
chrX	53109673	53109856	MajorDMR-17-63608	3
chrX	53112705	53115462	MajorDMR-17-63609	46
chrX	53116040	53117837	MajorDMR-17-63610	35
chrX	53215639	53215674	MajorDMR-17-63611	2
chrX	53231595	53231845	MajorDMR-17-63612	2
chrX	53240491	53240702	MajorDMR-17-63613	4
chrX	53251298	53252396	MajorDMR-17-63614	8
chrX	53255094	53255204	MajorDMR-17-63615	2
chrX	53286236	53286787	MajorDMR-17-63616	5
chrX	53287348	53287614	MajorDMR-17-63617	3
chrX	53290117	53291563	MajorDMR-17-63618	18
chrX	53292279	53292375	MajorDMR-17-63619	5
chrX	53293502	53293633	MajorDMR-17-63620	3
chrX	53294843	53296264	MajorDMR-17-63621	10
chrX	53297518	53297609	MajorDMR-17-63622	5
chrX	53314258	53314405	MajorDMR-17-63623	2
chrX	53318306	53319527	MajorDMR-17-63624	11
chrX	53321727	53322220	MajorDMR-17-63625	3
chrX	53334812	53334866	MajorDMR-17-63626	2
chrX	53338421	53338972	MajorDMR-17-63627	4
chrX	53341564	53342141	MajorDMR-17-63628	5
chrX	53344416	53346478	MajorDMR-17-63629	29
chrX	53347126	53348139	MajorDMR-17-63630	15
chrX	53351651	53351675	MajorDMR-17-63631	2
chrX	53356692	53357131	MajorDMR-17-63632	5
chrX	53375051	53375285	MajorDMR-17-63633	2
chrX	53385528	53385653	MajorDMR-17-63634	4
chrX	53401331	53401595	MajorDMR-17-63635	5
chrX	53461784	53461891	MajorDMR-17-63636	2
chrX	53467086	53468166	MajorDMR-17-63637	10
chrX	53485089	53485301	MajorDMR-17-63638	5
chrX	53590566	53590950	MajorDMR-17-63639	5
chrX	53594420	53594435	MajorDMR-17-63640	2
chrX	53607458	53608014	MajorDMR-17-63641	5
chrX	53622344	53622553	MajorDMR-17-63642	2
chrX	53632105	53632470	MajorDMR-17-63643	3
chrX	53636360	53636734	MajorDMR-17-63644	3
chrX	53639905	53640075	MajorDMR-17-63645	2
chrX	53641455	53641593	MajorDMR-17-63646	2
chrX	53660449	53660600	MajorDMR-17-63647	3
chrX	53678617	53678692	MajorDMR-17-63648	2
chrX	53681594	53681701	MajorDMR-17-63649	2
chrX	53682285	53682665	MajorDMR-17-63650	5
chrX	53692453	53692543	MajorDMR-17-63651	2
chrX	53741101	53741163	MajorDMR-17-63652	2
chrX	54133349	54133480	MajorDMR-17-63653	3
chrX	54210899	54211172	MajorDMR-17-63654	3
chrX	54315580	54315838	MajorDMR-17-63655	3
chrX	54382639	54383282	MajorDMR-17-63656	8
chrX	54471216	54471314	MajorDMR-17-63657	2
chrX	54471858	54471864	MajorDMR-17-63658	2
chrX	54508256	54508669	MajorDMR-17-63659	12
chrX	54517954	54518237	MajorDMR-17-63660	2
chrX	54519055	54519829	MajorDMR-17-63661	6
chrX	54520450	54520863	MajorDMR-17-63662	4
chrX	54555737	54555774	MajorDMR-17-63663	2
chrX	54591456	54591534	MajorDMR-17-63664	4
chrX	54833694	54833797	MajorDMR-17-63665	4
chrX	54948800	54948831	MajorDMR-17-63666	2
chrX	55514660	55514688	MajorDMR-17-63667	2
chrX	55548936	55549518	MajorDMR-17-63668	9
chrX	56258112	56258474	MajorDMR-17-63669	8
chrX	56259666	56260975	MajorDMR-17-63670	17
chrX	56274786	56274964	MajorDMR-17-63671	2
chrX	56489811	56490103	MajorDMR-17-63672	3
chrX	56589289	56589302	MajorDMR-17-63673	2
chrX	57020456	57020500	MajorDMR-17-63674	2
chrX	57022742	57023253	MajorDMR-17-63675	6
chrX	57163797	57164278	MajorDMR-17-63676	4
chrX	57610218	57610603	MajorDMR-17-63677	3
chrX	57621212	57621895	MajorDMR-17-63678	5
chrX	57934004	57934134	MajorDMR-17-63679	2
chrX	57937400	57937543	MajorDMR-17-63680	3
chrX	57944537	57944996	MajorDMR-17-63681	5
chrX	62569875	62570170	MajorDMR-17-63682	6
chrX	62761957	62762576	MajorDMR-17-63683	6
chrX	62877817	62878165	MajorDMR-17-63684	6
chrX	62928379	62928406	MajorDMR-17-63685	2
chrX	62977803	62978416	MajorDMR-17-63686	6
chrX	63005765	63005952	MajorDMR-17-63687	5
chrX	64236908	64237221	MajorDMR-17-63688	3
chrX	64255865	64255900	MajorDMR-17-63689	2
chrX	64627611	64628206	MajorDMR-17-63690	5
chrX	64728420	64728537	MajorDMR-17-63691	2
chrX	64738825	64739048	MajorDMR-17-63692	4
chrX	65255211	65255239	MajorDMR-17-63693	2
chrX	65307510	65307714	MajorDMR-17-63694	3
chrX	67000726	67001244	MajorDMR-17-63695	4
chrX	67684681	67684925	MajorDMR-17-63696	4
chrX	67723839	67723850	MajorDMR-17-63697	2
chrX	67770183	67770222	MajorDMR-17-63698	2
chrX	67906748	67906759	MajorDMR-17-63699	2
chrX	67914107	67914923	MajorDMR-17-63700	12
chrX	68048223	68048234	MajorDMR-17-63701	2
chrX	68058016	68058022	MajorDMR-17-63702	3
chrX	68101896	68101982	MajorDMR-17-63703	2
chrX	68112471	68112725	MajorDMR-17-63704	5
chrX	68329612	68329732	MajorDMR-17-63705	3
chrX	68378823	68379465	MajorDMR-17-63706	4
chrX	68380736	68381639	MajorDMR-17-63707	11
chrX	68383410	68384315	MajorDMR-17-63708	14
chrX	68385862	68385913	MajorDMR-17-63709	2
chrX	68400062	68400152	MajorDMR-17-63710	3
chrX	68430427	68430859	MajorDMR-17-63711	4
chrX	68441251	68441390	MajorDMR-17-63712	4
chrX	68527698	68527856	MajorDMR-17-63713	2
chrX	68536360	68536569	MajorDMR-17-63714	4
chrX	68726016	68726040	MajorDMR-17-63715	3
chrX	68727149	68727569	MajorDMR-17-63716	11
chrX	68731380	68731414	MajorDMR-17-63717	2
chrX	68837243	68837478	MajorDMR-17-63718	4
chrX	69378855	69379094	MajorDMR-17-63719	2
chrX	69385145	69385933	MajorDMR-17-63720	7
chrX	69387026	69387637	MajorDMR-17-63721	6
chrX	69388199	69388988	MajorDMR-17-63722	7
chrX	69484886	69484893	MajorDMR-17-63723	2
chrX	69623809	69623825	MajorDMR-17-63724	2
chrX	69625698	69626017	MajorDMR-17-63725	5
chrX	69653227	69653458	MajorDMR-17-63726	9
chrX	69655979	69656052	MajorDMR-17-63727	3
chrX	69665519	69667857	MajorDMR-17-63728	36
chrX	69668481	69668802	MajorDMR-17-63729	2
chrX	69670426	69671142	MajorDMR-17-63730	5
chrX	69673228	69674127	MajorDMR-17-63731	13
chrX	69675281	69676232	MajorDMR-17-63732	25
chrX	69678665	69678897	MajorDMR-17-63733	2
chrX	69691844	69692392	MajorDMR-17-63734	5
chrX	69697401	69697979	MajorDMR-17-63735	12
chrX	69698991	69699620	MajorDMR-17-63736	9
chrX	69700166	69700854	MajorDMR-17-63737	13
chrX	69701367	69702046	MajorDMR-17-63738	5
chrX	69705523	69705548	MajorDMR-17-63739	2
chrX	69716253	69716295	MajorDMR-17-63740	2
chrX	69721133	69721607	MajorDMR-17-63741	3
chrX	69722572	69722582	MajorDMR-17-63742	2
chrX	69723428	69723721	MajorDMR-17-63743	2
chrX	69772336	69772761	MajorDMR-17-63744	5
chrX	69774452	69774922	MajorDMR-17-63745	3
chrX	70214436	70214604	MajorDMR-17-63746	2
chrX	70337519	70337636	MajorDMR-17-63747	2
chrX	70348896	70349009	MajorDMR-17-63748	2
chrX	70355499	70355614	MajorDMR-17-63749	2
chrX	70367820	70367840	MajorDMR-17-63750	2
chrX	70378263	70378690	MajorDMR-17-63751	7
chrX	70382642	70383076	MajorDMR-17-63752	2
chrX	70401374	70401384	MajorDMR-17-63753	2
chrX	70427684	70427702	MajorDMR-17-63754	2
chrX	70460073	70460158	MajorDMR-17-63755	3
chrX	70471416	70472537	MajorDMR-17-63756	12
chrX	70521461	70521526	MajorDMR-17-63757	2
chrX	70617817	70617831	MajorDMR-17-63758	2
chrX	70659473	70660667	MajorDMR-17-63759	10
chrX	70667740	70668261	MajorDMR-17-63760	7
chrX	70709520	70709718	MajorDMR-17-63761	2
chrX	70734559	70734586	MajorDMR-17-63762	2
chrX	70755057	70755088	MajorDMR-17-63763	2
chrX	70755597	70757007	MajorDMR-17-63764	9
chrX	70757639	70758174	MajorDMR-17-63765	9
chrX	70758729	70759177	MajorDMR-17-63766	3
chrX	70760135	70762432	MajorDMR-17-63767	17
chrX	70763056	70763676	MajorDMR-17-63768	3
chrX	70764617	70764811	MajorDMR-17-63769	3
chrX	70765427	70766345	MajorDMR-17-63770	9
chrX	70774556	70775170	MajorDMR-17-63771	7
chrX	70775839	70775931	MajorDMR-17-63772	3
chrX	70776628	70776892	MajorDMR-17-63773	3
chrX	70782721	70783146	MajorDMR-17-63774	2
chrX	70785118	70786369	MajorDMR-17-63775	16
chrX	70786977	70787861	MajorDMR-17-63776	6
chrX	70797432	70797569	MajorDMR-17-63777	4
chrX	70800794	70801422	MajorDMR-17-63778	6
chrX	70823543	70824498	MajorDMR-17-63779	40
chrX	70856448	70857043	MajorDMR-17-63780	5
chrX	70889447	70889809	MajorDMR-17-63781	3
chrX	71073537	71073546	MajorDMR-17-63782	2
chrX	71131804	71132052	MajorDMR-17-63783	5
chrX	71139290	71139535	MajorDMR-17-63784	2
chrX	71158413	71158508	MajorDMR-17-63785	4
chrX	71161771	71161843	MajorDMR-17-63786	3
chrX	71209717	71209976	MajorDMR-17-63787	5
chrX	71222856	71223114	MajorDMR-17-63788	6
chrX	71235016	71235110	MajorDMR-17-63789	2
chrX	71260849	71261827	MajorDMR-17-63790	12
chrX	71275056	71275504	MajorDMR-17-63791	2
chrX	71281260	71281828	MajorDMR-17-63792	3
chrX	71288318	71288552	MajorDMR-17-63793	8
chrX	71289629	71290031	MajorDMR-17-63794	6
chrX	71314757	71314997	MajorDMR-17-63795	2
chrX	71321575	71321928	MajorDMR-17-63796	2
chrX	71330086	71330884	MajorDMR-17-63797	14
chrX	71345339	71345810	MajorDMR-17-63798	2
chrX	71372938	71373227	MajorDMR-17-63799	2
chrX	71458118	71458166	MajorDMR-17-63800	2
chrX	71463512	71463527	MajorDMR-17-63801	2
chrX	71493980	71494121	MajorDMR-17-63802	2
chrX	71500793	71500823	MajorDMR-17-63803	2
chrX	71524472	71524608	MajorDMR-17-63804	3
chrX	71559743	71560177	MajorDMR-17-63805	5
chrX	71568270	71568633	MajorDMR-17-63806	5
chrX	71686199	71686622	MajorDMR-17-63807	4
chrX	72007411	72007417	MajorDMR-17-63808	2
chrX	72161864	72161952	MajorDMR-17-63809	2
chrX	72296713	72297081	MajorDMR-17-63810	2
chrX	72430997	72431162	MajorDMR-17-63811	2
chrX	72431961	72433729	MajorDMR-17-63812	12
chrX	72435246	72435460	MajorDMR-17-63813	3
chrX	72437668	72437725	MajorDMR-17-63814	2
chrX	72667178	72667227	MajorDMR-17-63815	3
chrX	72710530	72710937	MajorDMR-17-63816	3
chrX	72781661	72781889	MajorDMR-17-63817	3
chrX	73054090	73054592	MajorDMR-17-63818	5
chrX	73142631	73142673	MajorDMR-17-63819	3
chrX	73143242	73143412	MajorDMR-17-63820	3
chrX	73175866	73176087	MajorDMR-17-63821	2
chrX	73232550	73232671	MajorDMR-17-63822	2
chrX	73364223	73364393	MajorDMR-17-63823	3
chrX	73448500	73448598	MajorDMR-17-63824	2
chrX	73452653	73452908	MajorDMR-17-63825	2
chrX	73490265	73490365	MajorDMR-17-63826	2
chrX	73494366	73494516	MajorDMR-17-63827	3
chrX	73495225	73495313	MajorDMR-17-63828	2
chrX	73496139	73496400	MajorDMR-17-63829	2
chrX	73504992	73505533	MajorDMR-17-63830	4
chrX	73508993	73509584	MajorDMR-17-63831	5
chrX	73543915	73544065	MajorDMR-17-63832	2
chrX	73544747	73544799	MajorDMR-17-63833	3
chrX	73639571	73639810	MajorDMR-17-63834	9
chrX	73658244	73658895	MajorDMR-17-63835	5
chrX	73711497	73711678	MajorDMR-17-63836	2
chrX	73712226	73712611	MajorDMR-17-63837	3
chrX	73713613	73714286	MajorDMR-17-63838	6
chrX	73756801	73757518	MajorDMR-17-63839	8
chrX	73812571	73812771	MajorDMR-17-63840	5
chrX	73819638	73819723	MajorDMR-17-63841	2
chrX	73832019	73832037	MajorDMR-17-63842	2
chrX	74039384	74039499	MajorDMR-17-63843	2
chrX	74110676	74111102	MajorDMR-17-63844	2
chrX	74142395	74143564	MajorDMR-17-63845	11
chrX	74145866	74146139	MajorDMR-17-63846	3
chrX	74493196	74493469	MajorDMR-17-63847	4
chrX	74497938	74498314	MajorDMR-17-63848	4
chrX	74645327	74645377	MajorDMR-17-63849	2
chrX	74966402	74966648	MajorDMR-17-63850	3
chrX	75001178	75001224	MajorDMR-17-63851	2
chrX	75002029	75002913	MajorDMR-17-63852	4
chrX	75394166	75394500	MajorDMR-17-63853	2
chrX	75465402	75465416	MajorDMR-17-63854	2
chrX	75649320	75649509	MajorDMR-17-63855	8
chrX	75655840	75655868	MajorDMR-17-63856	2
chrX	75992226	75992323	MajorDMR-17-63857	2
chrX	76016963	76017067	MajorDMR-17-63858	2
chrX	76759064	76759698	MajorDMR-17-63859	3
chrX	76764622	76764662	MajorDMR-17-63860	2
chrX	76776250	76776310	MajorDMR-17-63861	2
chrX	76851449	76851603	MajorDMR-17-63862	3
chrX	76927702	76927843	MajorDMR-17-63863	2
chrX	76938324	76938407	MajorDMR-17-63864	2
chrX	76949249	76949319	MajorDMR-17-63865	2
chrX	76953079	76953373	MajorDMR-17-63866	5
chrX	76972819	76972904	MajorDMR-17-63867	2
chrX	76976275	76976739	MajorDMR-17-63868	4
chrX	76988983	76989018	MajorDMR-17-63869	2
chrX	76992102	76992125	MajorDMR-17-63870	2
chrX	77035458	77035489	MajorDMR-17-63871	2
chrX	77039770	77040345	MajorDMR-17-63872	4
chrX	77042016	77042619	MajorDMR-17-63873	8
chrX	77151603	77151626	MajorDMR-17-63874	2
chrX	77165331	77165714	MajorDMR-17-63875	5
chrX	77167237	77167905	MajorDMR-17-63876	11
chrX	77174375	77174393	MajorDMR-17-63877	2
chrX	77192839	77193128	MajorDMR-17-63878	2
chrX	77305680	77305725	MajorDMR-17-63879	3
chrX	77363388	77363459	MajorDMR-17-63880	2
chrX	77364414	77364854	MajorDMR-17-63881	4
chrX	77375579	77375866	MajorDMR-17-63882	2
chrX	77379382	77379828	MajorDMR-17-63883	3
chrX	77381765	77381830	MajorDMR-17-63884	2
chrX	77384513	77384931	MajorDMR-17-63885	2
chrX	77386982	77387183	MajorDMR-17-63886	2
chrX	77391885	77392696	MajorDMR-17-63887	4
chrX	77779409	77779441	MajorDMR-17-63888	2
chrX	77789878	77790011	MajorDMR-17-63889	2
chrX	77811352	77811584	MajorDMR-17-63890	2
chrX	77859539	77859717	MajorDMR-17-63891	2
chrX	78408811	78409053	MajorDMR-17-63892	3
chrX	78647910	78648344	MajorDMR-17-63893	2
chrX	78668468	78669033	MajorDMR-17-63894	3
chrX	78733352	78733451	MajorDMR-17-63895	2
chrX	79367442	79367600	MajorDMR-17-63896	3
chrX	79955509	79955734	MajorDMR-17-63897	3
chrX	80062764	80062974	MajorDMR-17-63898	2
chrX	80495346	80495458	MajorDMR-17-63899	2
chrX	80541827	80542278	MajorDMR-17-63900	3
chrX	80553174	80553557	MajorDMR-17-63901	5
chrX	80634768	80634822	MajorDMR-17-63902	4
chrX	82398393	82398465	MajorDMR-17-63903	2
chrX	82531068	82531195	MajorDMR-17-63904	2
chrX	82967318	82967503	MajorDMR-17-63905	3
chrX	83018782	83018793	MajorDMR-17-63906	2
chrX	83184475	83184777	MajorDMR-17-63907	3
chrX	83386501	83386708	MajorDMR-17-63908	3
chrX	83444071	83444154	MajorDMR-17-63909	4
chrX	83595815	83596081	MajorDMR-17-63910	2
chrX	83626109	83626796	MajorDMR-17-63911	3
chrX	83757936	83758171	MajorDMR-17-63912	2
chrX	84308085	84308269	MajorDMR-17-63913	2
chrX	84490055	84490135	MajorDMR-17-63914	2
chrX	84497542	84498296	MajorDMR-17-63915	6
chrX	84500752	84501372	MajorDMR-17-63916	3
chrX	84713902	84714417	MajorDMR-17-63917	3
chrX	84946480	84946708	MajorDMR-17-63918	3
chrX	85156698	85156833	MajorDMR-17-63919	2
chrX	85177942	85178153	MajorDMR-17-63920	3
chrX	85186337	85186383	MajorDMR-17-63921	2
chrX	85218873	85219133	MajorDMR-17-63922	5
chrX	85251379	85251444	MajorDMR-17-63923	2
chrX	85260382	85260715	MajorDMR-17-63924	2
chrX	85303192	85303224	MajorDMR-17-63925	2
chrX	85481180	85481262	MajorDMR-17-63926	3
chrX	85913218	85913916	MajorDMR-17-63927	6
chrX	85916548	85916656	MajorDMR-17-63928	2
chrX	85919730	85920018	MajorDMR-17-63929	4
chrX	86318651	86319089	MajorDMR-17-63930	3
chrX	86772139	86772365	MajorDMR-17-63931	2
chrX	86773770	86775409	MajorDMR-17-63932	13
chrX	86775984	86776006	MajorDMR-17-63933	2
chrX	86815274	86815657	MajorDMR-17-63934	2
chrX	86832228	86832792	MajorDMR-17-63935	10
chrX	87680830	87681063	MajorDMR-17-63936	3
chrX	87940680	87940771	MajorDMR-17-63937	2
chrX	88625712	88625781	MajorDMR-17-63938	2
chrX	88634779	88635239	MajorDMR-17-63939	3
chrX	90631169	90631363	MajorDMR-17-63940	2
chrX	91029030	91029472	MajorDMR-17-63941	3
chrX	91033069	91033151	MajorDMR-17-63942	2
chrX	91038385	91039151	MajorDMR-17-63943	7
chrX	91043631	91044195	MajorDMR-17-63944	4
chrX	91094928	91094952	MajorDMR-17-63945	2
chrX	91301174	91301420	MajorDMR-17-63946	2
chrX	91317766	91318189	MajorDMR-17-63947	2
chrX	91340035	91340652	MajorDMR-17-63948	3
chrX	91372996	91373081	MajorDMR-17-63949	2
chrX	91468599	91468999	MajorDMR-17-63950	3
chrX	91485894	91486162	MajorDMR-17-63951	3
chrX	91553276	91553740	MajorDMR-17-63952	5
chrX	91703642	91703975	MajorDMR-17-63953	3
chrX	91762303	91762370	MajorDMR-17-63954	2
chrX	92071196	92071278	MajorDMR-17-63955	3
chrX	92793519	92793879	MajorDMR-17-63956	5
chrX	92924110	92924598	MajorDMR-17-63957	3
chrX	92926933	92927282	MajorDMR-17-63958	3
chrX	92929539	92929729	MajorDMR-17-63959	3
chrX	93313283	93313865	MajorDMR-17-63960	10
chrX	93329120	93329270	MajorDMR-17-63961	2
chrX	93363142	93363617	MajorDMR-17-63962	3
chrX	93820203	93820657	MajorDMR-17-63963	2
chrX	93861004	93861124	MajorDMR-17-63964	2
chrX	94063018	94063210	MajorDMR-17-63965	3
chrX	94069101	94069151	MajorDMR-17-63966	2
chrX	94284876	94284970	MajorDMR-17-63967	3
chrX	94377959	94378104	MajorDMR-17-63968	3
chrX	94412560	94412640	MajorDMR-17-63969	3
chrX	94601743	94602339	MajorDMR-17-63970	4
chrX	94696750	94697138	MajorDMR-17-63971	5
chrX	95432099	95432398	MajorDMR-17-63972	3
chrX	95627701	95628112	MajorDMR-17-63973	3
chrX	95768780	95768849	MajorDMR-17-63974	2
chrX	95868714	95869055	MajorDMR-17-63975	2
chrX	95941041	95941689	MajorDMR-17-63976	5
chrX	95962258	95963335	MajorDMR-17-63977	8
chrX	96014295	96014377	MajorDMR-17-63978	2
chrX	96046732	96046755	MajorDMR-17-63979	2
chrX	96226212	96226287	MajorDMR-17-63980	2
chrX	96388086	96388317	MajorDMR-17-63981	3
chrX	96564506	96564645	MajorDMR-17-63982	2
chrX	96620178	96620248	MajorDMR-17-63983	2
chrX	96622470	96622691	MajorDMR-17-63984	3
chrX	97062515	97062654	MajorDMR-17-63985	4
chrX	97074584	97074801	MajorDMR-17-63986	5
chrX	97104530	97104932	MajorDMR-17-63987	3
chrX	97108878	97108969	MajorDMR-17-63988	2
chrX	97109770	97110021	MajorDMR-17-63989	3
chrX	97295399	97295633	MajorDMR-17-63990	2
chrX	97756489	97756599	MajorDMR-17-63991	2
chrX	98293388	98293739	MajorDMR-17-63992	2
chrX	98446973	98447024	MajorDMR-17-63993	2
chrX	98735494	98735583	MajorDMR-17-63994	2
chrX	99003272	99003718	MajorDMR-17-63995	3
chrX	99194334	99194397	MajorDMR-17-63996	4
chrX	99195292	99195399	MajorDMR-17-63997	3
chrX	99500187	99500204	MajorDMR-17-63998	2
chrX	99550093	99550512	MajorDMR-17-63999	3
chrX	99572147	99572240	MajorDMR-17-64000	2
chrX	99573822	99574124	MajorDMR-17-64001	3
chrX	99574968	99575102	MajorDMR-17-64002	2
chrX	99583402	99583686	MajorDMR-17-64003	3
chrX	99587009	99587248	MajorDMR-17-64004	2
chrX	99596170	99597447	MajorDMR-17-64005	8
chrX	99611151	99611791	MajorDMR-17-64006	7
chrX	99633920	99634270	MajorDMR-17-64007	3
chrX	99636830	99636964	MajorDMR-17-64008	2
chrX	99652509	99652837	MajorDMR-17-64009	2
chrX	99657463	99660352	MajorDMR-17-64010	27
chrX	99661202	99663316	MajorDMR-17-64011	108
chrX	99666611	99668025	MajorDMR-17-64012	44
chrX	99899133	99899407	MajorDMR-17-64013	3
chrX	99914293	99914429	MajorDMR-17-64014	2
chrX	99940676	99941085	MajorDMR-17-64015	2
chrX	100085019	100085350	MajorDMR-17-64016	2
chrX	100119755	100120543	MajorDMR-17-64017	4
chrX	100183595	100183795	MajorDMR-17-64018	4
chrX	100250610	100250689	MajorDMR-17-64019	2
chrX	100252654	100252705	MajorDMR-17-64020	2
chrX	100335935	100336976	MajorDMR-17-64021	5
chrX	100338157	100339652	MajorDMR-17-64022	7
chrX	100397679	100397730	MajorDMR-17-64023	2
chrX	100469987	100471199	MajorDMR-17-64024	8
chrX	100474396	100475439	MajorDMR-17-64025	19
chrX	100475953	100477352	MajorDMR-17-64026	11
chrX	100478346	100478765	MajorDMR-17-64027	2
chrX	100479361	100479417	MajorDMR-17-64028	2
chrX	100487392	100487528	MajorDMR-17-64029	3
chrX	100504183	100504375	MajorDMR-17-64030	3
chrX	100508748	100508881	MajorDMR-17-64031	2
chrX	100510387	100510522	MajorDMR-17-64032	2
chrX	100519669	100519754	MajorDMR-17-64033	3
chrX	100520259	100521041	MajorDMR-17-64034	6
chrX	100531345	100531502	MajorDMR-17-64035	2
chrX	100533035	100533754	MajorDMR-17-64036	8
chrX	100546456	100546550	MajorDMR-17-64037	4
chrX	100650027	100650362	MajorDMR-17-64038	2
chrX	100665262	100665545	MajorDMR-17-64039	2
chrX	100668507	100669003	MajorDMR-17-64040	7
chrX	100741014	100741151	MajorDMR-17-64041	4
chrX	100804599	100805082	MajorDMR-17-64042	3
chrX	100806829	100807266	MajorDMR-17-64043	6
chrX	100808642	100808771	MajorDMR-17-64044	2
chrX	100879387	100879521	MajorDMR-17-64045	2
chrX	100910428	100910892	MajorDMR-17-64046	3
chrX	100963166	100963339	MajorDMR-17-64047	3
chrX	101055075	101055119	MajorDMR-17-64048	2
chrX	101379669	101380010	MajorDMR-17-64049	3
chrX	101382370	101383455	MajorDMR-17-64050	9
chrX	101384793	101385342	MajorDMR-17-64051	3
chrX	101396086	101396888	MajorDMR-17-64052	18
chrX	101397695	101398261	MajorDMR-17-64053	6
chrX	101406826	101407686	MajorDMR-17-64054	4
chrX	101408265	101409996	MajorDMR-17-64055	9
chrX	101411535	101411657	MajorDMR-17-64056	2
chrX	101772406	101772474	MajorDMR-17-64057	2
chrX	101853856	101853886	MajorDMR-17-64058	2
chrX	101855465	101856180	MajorDMR-17-64059	6
chrX	101858703	101858962	MajorDMR-17-64060	3
chrX	101912463	101912597	MajorDMR-17-64061	6
chrX	101913310	101913560	MajorDMR-17-64062	3
chrX	101915586	101915721	MajorDMR-17-64063	2
chrX	101933416	101933705	MajorDMR-17-64064	2
chrX	101968583	101969413	MajorDMR-17-64065	4
chrX	101971997	101972235	MajorDMR-17-64066	3
chrX	101974377	101974709	MajorDMR-17-64067	4
chrX	101976166	101976536	MajorDMR-17-64068	6
chrX	101994619	101994924	MajorDMR-17-64069	5
chrX	102000028	102000462	MajorDMR-17-64070	2
chrX	102001717	102002287	MajorDMR-17-64071	7
chrX	102005804	102006231	MajorDMR-17-64072	4
chrX	102087936	102088606	MajorDMR-17-64073	5
chrX	102101698	102101989	MajorDMR-17-64074	4
chrX	102110530	102110764	MajorDMR-17-64075	2
chrX	102117685	102117941	MajorDMR-17-64076	2
chrX	102154897	102155435	MajorDMR-17-64077	5
chrX	102316537	102316604	MajorDMR-17-64078	2
chrX	102317718	102318055	MajorDMR-17-64079	8
chrX	102375503	102375939	MajorDMR-17-64080	4
chrX	102503456	102504004	MajorDMR-17-64081	4
chrX	102508581	102508589	MajorDMR-17-64082	2
chrX	102510577	102511056	MajorDMR-17-64083	2
chrX	102523050	102523153	MajorDMR-17-64084	2
chrX	102530353	102531055	MajorDMR-17-64085	8
chrX	102532055	102532523	MajorDMR-17-64086	4
chrX	102564864	102565169	MajorDMR-17-64087	6
chrX	102566253	102566491	MajorDMR-17-64088	3
chrX	102584780	102587670	MajorDMR-17-64089	32
chrX	102631026	102631078	MajorDMR-17-64090	3
chrX	102632539	102633481	MajorDMR-17-64091	17
chrX	102634932	102634978	MajorDMR-17-64092	2
chrX	102670034	102670256	MajorDMR-17-64093	5
chrX	102743362	102743483	MajorDMR-17-64094	2
chrX	102786085	102786328	MajorDMR-17-64095	2
chrX	102839435	102840001	MajorDMR-17-64096	6
chrX	102842218	102842295	MajorDMR-17-64097	3
chrX	102843341	102843397	MajorDMR-17-64098	3
chrX	102863988	102864086	MajorDMR-17-64099	3
chrX	102868198	102868225	MajorDMR-17-64100	2
chrX	102878925	102878957	MajorDMR-17-64101	2
chrX	102885330	102886278	MajorDMR-17-64102	6
chrX	102919673	102919809	MajorDMR-17-64103	3
chrX	102930156	102931925	MajorDMR-17-64104	17
chrX	102932711	102933058	MajorDMR-17-64105	2
chrX	102934246	102934432	MajorDMR-17-64106	2
chrX	102937309	102938032	MajorDMR-17-64107	5
chrX	102939411	102939700	MajorDMR-17-64108	3
chrX	102940462	102940638	MajorDMR-17-64109	2
chrX	102943393	102943719	MajorDMR-17-64110	4
chrX	102944224	102944604	MajorDMR-17-64111	2
chrX	102986519	102986554	MajorDMR-17-64112	2
chrX	103034322	103034648	MajorDMR-17-64113	2
chrX	103048417	103049197	MajorDMR-17-64114	6
chrX	103073801	103074442	MajorDMR-17-64115	7
chrX	103081680	103082416	MajorDMR-17-64116	3
chrX	103085127	103086539	MajorDMR-17-64117	25
chrX	103174256	103174652	MajorDMR-17-64118	4
chrX	103195909	103196008	MajorDMR-17-64119	2
chrX	103216452	103216927	MajorDMR-17-64120	8
chrX	103217916	103218226	MajorDMR-17-64121	6
chrX	103358717	103358820	MajorDMR-17-64122	5
chrX	103359344	103359815	MajorDMR-17-64123	5
chrX	103382453	103383149	MajorDMR-17-64124	4
chrX	103400663	103400690	MajorDMR-17-64125	2
chrX	103425222	103425310	MajorDMR-17-64126	2
chrX	103526924	103527071	MajorDMR-17-64127	2
chrX	103554903	103555843	MajorDMR-17-64128	14
chrX	103596119	103596575	MajorDMR-17-64129	3
chrX	103913194	103913580	MajorDMR-17-64130	2
chrX	103995322	103995750	MajorDMR-17-64131	3
chrX	104195411	104196172	MajorDMR-17-64132	5
chrX	104205514	104205543	MajorDMR-17-64133	2
chrX	104365393	104365438	MajorDMR-17-64134	2
chrX	104663784	104664163	MajorDMR-17-64135	4
chrX	104770752	104770868	MajorDMR-17-64136	2
chrX	105113970	105114161	MajorDMR-17-64137	2
chrX	105421789	105421853	MajorDMR-17-64138	2
chrX	105422876	105423001	MajorDMR-17-64139	2
chrX	105451693	105451745	MajorDMR-17-64140	2
chrX	105856840	105856860	MajorDMR-17-64141	2
chrX	105951370	105951631	MajorDMR-17-64142	2
chrX	105969176	105969254	MajorDMR-17-64143	2
chrX	105970704	105971263	MajorDMR-17-64144	8
chrX	105973761	105973986	MajorDMR-17-64145	3
chrX	106135121	106135721	MajorDMR-17-64146	5
chrX	106243734	106243907	MajorDMR-17-64147	3
chrX	106360880	106361106	MajorDMR-17-64148	2
chrX	106399032	106399162	MajorDMR-17-64149	5
chrX	106448403	106448434	MajorDMR-17-64150	2
chrX	106591472	106591888	MajorDMR-17-64151	4
chrX	106693928	106695239	MajorDMR-17-64152	33
chrX	106919646	106920157	MajorDMR-17-64153	12
chrX	106955734	106956583	MajorDMR-17-64154	3
chrX	106957106	106958723	MajorDMR-17-64155	11
chrX	106960798	106961244	MajorDMR-17-64156	3
chrX	106964643	106964986	MajorDMR-17-64157	8
chrX	106995345	106995576	MajorDMR-17-64158	2
chrX	107018299	107018714	MajorDMR-17-64159	25
chrX	107068589	107069002	MajorDMR-17-64160	9
chrX	107070348	107070549	MajorDMR-17-64161	6
chrX	107093601	107093714	MajorDMR-17-64162	2
chrX	107178498	107178985	MajorDMR-17-64163	7
chrX	107179608	107179868	MajorDMR-17-64164	8
chrX	107335569	107335722	MajorDMR-17-64165	2
chrX	107981680	107981704	MajorDMR-17-64166	2
chrX	108628009	108628097	MajorDMR-17-64167	2
chrX	108876541	108876694	MajorDMR-17-64168	2
chrX	108952726	108952738	MajorDMR-17-64169	2
chrX	108965990	108966072	MajorDMR-17-64170	2
chrX	108977088	108977253	MajorDMR-17-64171	4
chrX	109170979	109171049	MajorDMR-17-64172	3
chrX	109295145	109295197	MajorDMR-17-64173	2
chrX	109423747	109423900	MajorDMR-17-64174	2
chrX	109453472	109454041	MajorDMR-17-64175	6
chrX	109532809	109533052	MajorDMR-17-64176	3
chrX	109533583	109533710	MajorDMR-17-64177	2
chrX	109559277	109559774	MajorDMR-17-64178	3
chrX	109562456	109562470	MajorDMR-17-64179	2
chrX	109563785	109564067	MajorDMR-17-64180	2
chrX	109573388	109573478	MajorDMR-17-64181	3
chrX	109644550	109645047	MajorDMR-17-64182	3
chrX	109654077	109654272	MajorDMR-17-64183	3
chrX	109656765	109656776	MajorDMR-17-64184	2
chrX	109657826	109657864	MajorDMR-17-64185	2
chrX	109661795	109663175	MajorDMR-17-64186	18
chrX	109675410	109676652	MajorDMR-17-64187	14
chrX	109679236	109679503	MajorDMR-17-64188	5
chrX	109680228	109680355	MajorDMR-17-64189	3
chrX	109681426	109683853	MajorDMR-17-64190	23
chrX	109900482	109900516	MajorDMR-17-64191	2
chrX	109999431	109999477	MajorDMR-17-64192	2
chrX	110092858	110092928	MajorDMR-17-64193	2
chrX	110187178	110187234	MajorDMR-17-64194	2
chrX	110188670	110188829	MajorDMR-17-64195	2
chrX	110254158	110254474	MajorDMR-17-64196	2
chrX	110327519	110328032	MajorDMR-17-64197	3
chrX	110333852	110333900	MajorDMR-17-64198	2
chrX	110337893	110337939	MajorDMR-17-64199	2
chrX	110338481	110338786	MajorDMR-17-64200	5
chrX	110339992	110343057	MajorDMR-17-64201	43
chrX	110343831	110344370	MajorDMR-17-64202	5
chrX	110344958	110345208	MajorDMR-17-64203	3
chrX	110346786	110346800	MajorDMR-17-64204	2
chrX	110348402	110349918	MajorDMR-17-64205	7
chrX	110350571	110350642	MajorDMR-17-64206	2
chrX	110357929	110358026	MajorDMR-17-64207	2
chrX	110362740	110362798	MajorDMR-17-64208	2
chrX	110388367	110388432	MajorDMR-17-64209	2
chrX	110408048	110408090	MajorDMR-17-64210	2
chrX	110410881	110410951	MajorDMR-17-64211	3
chrX	110420644	110420851	MajorDMR-17-64212	2
chrX	110424253	110424310	MajorDMR-17-64213	2
chrX	110425077	110425799	MajorDMR-17-64214	5
chrX	110437682	110437925	MajorDMR-17-64215	2
chrX	110463201	110463671	MajorDMR-17-64216	3
chrX	110464447	110464837	MajorDMR-17-64217	2
chrX	110468314	110468790	MajorDMR-17-64218	2
chrX	110597595	110597946	MajorDMR-17-64219	2
chrX	110601596	110602369	MajorDMR-17-64220	4
chrX	110605471	110605737	MajorDMR-17-64221	2
chrX	110615465	110616193	MajorDMR-17-64222	7
chrX	110619838	110620845	MajorDMR-17-64223	6
chrX	110624930	110625225	MajorDMR-17-64224	2
chrX	110626175	110626223	MajorDMR-17-64225	2
chrX	110629234	110630488	MajorDMR-17-64226	13
chrX	110638144	110638451	MajorDMR-17-64227	4
chrX	110639106	110639505	MajorDMR-17-64228	3
chrX	110640450	110640679	MajorDMR-17-64229	4
chrX	110643488	110644476	MajorDMR-17-64230	10
chrX	110647687	110649326	MajorDMR-17-64231	8
chrX	110650567	110651569	MajorDMR-17-64232	5
chrX	110652756	110653864	MajorDMR-17-64233	24
chrX	110674388	110674926	MajorDMR-17-64234	4
chrX	110677723	110678169	MajorDMR-17-64235	9
chrX	110688098	110688750	MajorDMR-17-64236	7
chrX	110896051	110896135	MajorDMR-17-64237	3
chrX	110924016	110924118	MajorDMR-17-64238	3
chrX	111055337	111055365	MajorDMR-17-64239	2
chrX	111129976	111130019	MajorDMR-17-64240	2
chrX	111136177	111136325	MajorDMR-17-64241	2
chrX	111299685	111300049	MajorDMR-17-64242	3
chrX	111302663	111302700	MajorDMR-17-64243	2
chrX	111322900	111322912	MajorDMR-17-64244	2
chrX	111323438	111323846	MajorDMR-17-64245	3
chrX	111324765	111325180	MajorDMR-17-64246	6
chrX	111406181	111406260	MajorDMR-17-64247	2
chrX	111454114	111454459	MajorDMR-17-64248	4
chrX	112003581	112003718	MajorDMR-17-64249	2
chrX	112007223	112007240	MajorDMR-17-64250	2
chrX	112664378	112665076	MajorDMR-17-64251	4
chrX	112666194	112666822	MajorDMR-17-64252	3
chrX	113236365	113236586	MajorDMR-17-64253	5
chrX	113787104	113787592	MajorDMR-17-64254	3
chrX	114022060	114022126	MajorDMR-17-64255	2
chrX	114251747	114252520	MajorDMR-17-64256	16
chrX	114368925	114369222	MajorDMR-17-64257	3
chrX	114464221	114464482	MajorDMR-17-64258	3
chrX	114467025	114467248	MajorDMR-17-64259	2
chrX	114564803	114564834	MajorDMR-17-64260	2
chrX	114565651	114565660	MajorDMR-17-64261	2
chrX	114594210	114595119	MajorDMR-17-64262	7
chrX	114602137	114602198	MajorDMR-17-64263	2
chrX	114643329	114644052	MajorDMR-17-64264	3
chrX	114657488	114658422	MajorDMR-17-64265	7
chrX	114695310	114695359	MajorDMR-17-64266	2
chrX	114780974	114780987	MajorDMR-17-64267	2
chrX	114799450	114799568	MajorDMR-17-64268	4
chrX	114807402	114807797	MajorDMR-17-64269	3
chrX	114824538	114824774	MajorDMR-17-64270	5
chrX	114826256	114826444	MajorDMR-17-64271	4
chrX	114827010	114827119	MajorDMR-17-64272	3
chrX	114827941	114828033	MajorDMR-17-64273	2
chrX	114846742	114847204	MajorDMR-17-64274	2
chrX	114849379	114849989	MajorDMR-17-64275	4
chrX	114850753	114850771	MajorDMR-17-64276	2
chrX	114851394	114851947	MajorDMR-17-64277	3
chrX	114952594	114952693	MajorDMR-17-64278	2
chrX	115086037	115086074	MajorDMR-17-64279	3
chrX	115274333	115274723	MajorDMR-17-64280	3
chrX	115408513	115408812	MajorDMR-17-64281	2
chrX	116649266	116649643	MajorDMR-17-64282	2
chrX	117082592	117082863	MajorDMR-17-64283	2
chrX	117105123	117105858	MajorDMR-17-64284	4
chrX	117119114	117119338	MajorDMR-17-64285	2
chrX	117131025	117131245	MajorDMR-17-64286	3
chrX	117249710	117249721	MajorDMR-17-64287	2
chrX	117302067	117302209	MajorDMR-17-64288	2
chrX	117323136	117323251	MajorDMR-17-64289	3
chrX	117346651	117346733	MajorDMR-17-64290	2
chrX	117359949	117360098	MajorDMR-17-64291	2
chrX	117478861	117479354	MajorDMR-17-64292	6
chrX	117481615	117482295	MajorDMR-17-64293	6
chrX	117484107	117484544	MajorDMR-17-64294	7
chrX	117485629	117485635	MajorDMR-17-64295	2
chrX	117628670	117629159	MajorDMR-17-64296	3
chrX	117631193	117631655	MajorDMR-17-64297	2
chrX	117633361	117633465	MajorDMR-17-64298	6
chrX	117674313	117674364	MajorDMR-17-64299	2
chrX	117721851	117721880	MajorDMR-17-64300	3
chrX	117804280	117804376	MajorDMR-17-64301	3
chrX	117839311	117839329	MajorDMR-17-64302	2
chrX	117860908	117860930	MajorDMR-17-64303	2
chrX	117958457	117959354	MajorDMR-17-64304	10
chrX	118099615	118099771	MajorDMR-17-64305	3
chrX	118107282	118107475	MajorDMR-17-64306	6
chrX	118323593	118323628	MajorDMR-17-64307	2
chrX	118362611	118362707	MajorDMR-17-64308	2
chrX	118371402	118372890	MajorDMR-17-64309	14
chrX	118373720	118373996	MajorDMR-17-64310	2
chrX	118375690	118375984	MajorDMR-17-64311	2
chrX	118377051	118377204	MajorDMR-17-64312	3
chrX	118379811	118379842	MajorDMR-17-64313	2
chrX	118471327	118471481	MajorDMR-17-64314	3
chrX	118609811	118609947	MajorDMR-17-64315	3
chrX	118646156	118646350	MajorDMR-17-64316	5
chrX	118681104	118681398	MajorDMR-17-64317	4
chrX	118709828	118710115	MajorDMR-17-64318	2
chrX	118722554	118722845	MajorDMR-17-64319	2
chrX	118723999	118724503	MajorDMR-17-64320	10
chrX	118736376	118737220	MajorDMR-17-64321	9
chrX	118738273	118739070	MajorDMR-17-64322	5
chrX	118777223	118777985	MajorDMR-17-64323	12
chrX	118788684	118789350	MajorDMR-17-64324	9
chrX	118793129	118793359	MajorDMR-17-64325	3
chrX	118803525	118803677	MajorDMR-17-64326	4
chrX	118809082	118810080	MajorDMR-17-64327	11
chrX	118819309	118819391	MajorDMR-17-64328	3
chrX	118820265	118821375	MajorDMR-17-64329	18
chrX	118824149	118825959	MajorDMR-17-64330	17
chrX	118827719	118827890	MajorDMR-17-64331	2
chrX	118833210	118833459	MajorDMR-17-64332	4
chrX	118872796	118873016	MajorDMR-17-64333	4
chrX	118888601	118888872	MajorDMR-17-64334	4
chrX	118916567	118916625	MajorDMR-17-64335	2
chrX	118919036	118919350	MajorDMR-17-64336	2
chrX	118919930	118919956	MajorDMR-17-64337	2
chrX	118921200	118921806	MajorDMR-17-64338	8
chrX	118986012	118986120	MajorDMR-17-64339	2
chrX	119029932	119030528	MajorDMR-17-64340	6
chrX	119104897	119105168	MajorDMR-17-64341	4
chrX	119125823	119126731	MajorDMR-17-64342	7
chrX	119128786	119128847	MajorDMR-17-64343	2
chrX	119135563	119135677	MajorDMR-17-64344	5
chrX	119148473	119148849	MajorDMR-17-64345	8
chrX	119171456	119171937	MajorDMR-17-64346	2
chrX	119271545	119271588	MajorDMR-17-64347	2
chrX	119442178	119442596	MajorDMR-17-64348	5
chrX	119575423	119575503	MajorDMR-17-64349	2
chrX	119603470	119604610	MajorDMR-17-64350	12
chrX	119905887	119905951	MajorDMR-17-64351	2
chrX	119924607	119924848	MajorDMR-17-64352	5
chrX	120286071	120286322	MajorDMR-17-64353	4
chrX	120294986	120295421	MajorDMR-17-64354	5
chrX	120390576	120390656	MajorDMR-17-64355	2
chrX	120431285	120431476	MajorDMR-17-64356	3
chrX	120441875	120442356	MajorDMR-17-64357	2
chrX	120471355	120471922	MajorDMR-17-64358	4
chrX	120476329	120476336	MajorDMR-17-64359	2
chrX	120508094	120508502	MajorDMR-17-64360	2
chrX	120514143	120514282	MajorDMR-17-64361	2
chrX	120519197	120519374	MajorDMR-17-64362	2
chrX	120719215	120719730	MajorDMR-17-64363	3
chrX	120959432	120959692	MajorDMR-17-64364	2
chrX	121129715	121129899	MajorDMR-17-64365	2
chrX	121367557	121367569	MajorDMR-17-64366	3
chrX	121597455	121597465	MajorDMR-17-64367	2
chrX	121600383	121600784	MajorDMR-17-64368	4
chrX	121635563	121636465	MajorDMR-17-64369	7
chrX	121702098	121702432	MajorDMR-17-64370	2
chrX	121718936	121719038	MajorDMR-17-64371	2
chrX	121722533	121722760	MajorDMR-17-64372	4
chrX	121921957	121922263	MajorDMR-17-64373	2
chrX	121925361	121925417	MajorDMR-17-64374	2
chrX	121926722	121926735	MajorDMR-17-64375	3
chrX	122023626	122023715	MajorDMR-17-64376	2
chrX	122170207	122170837	MajorDMR-17-64377	5
chrX	122316792	122317187	MajorDMR-17-64378	2
chrX	122319720	122325301	MajorDMR-17-64379	42
chrX	122326501	122326972	MajorDMR-17-64380	2
chrX	122332888	122332896	MajorDMR-17-64381	2
chrX	122335879	122336037	MajorDMR-17-64382	3
chrX	122339811	122340435	MajorDMR-17-64383	12
chrX	122340952	122341436	MajorDMR-17-64384	3
chrX	122343274	122343773	MajorDMR-17-64385	2
chrX	122347509	122347621	MajorDMR-17-64386	2
chrX	122349281	122349355	MajorDMR-17-64387	2
chrX	122350087	122350564	MajorDMR-17-64388	2
chrX	122365657	122365683	MajorDMR-17-64389	2
chrX	122369211	122369709	MajorDMR-17-64390	3
chrX	122371296	122371611	MajorDMR-17-64391	2
chrX	122373637	122373932	MajorDMR-17-64392	2
chrX	122380993	122381352	MajorDMR-17-64393	7
chrX	122394461	122395656	MajorDMR-17-64394	11
chrX	122401188	122401349	MajorDMR-17-64395	3
chrX	122402770	122403011	MajorDMR-17-64396	3
chrX	122404436	122404770	MajorDMR-17-64397	2
chrX	122417430	122417495	MajorDMR-17-64398	2
chrX	122456193	122456544	MajorDMR-17-64399	5
chrX	122457681	122457772	MajorDMR-17-64400	2
chrX	122458417	122458703	MajorDMR-17-64401	5
chrX	122473130	122473786	MajorDMR-17-64402	3
chrX	122483189	122483601	MajorDMR-17-64403	3
chrX	122484156	122484897	MajorDMR-17-64404	4
chrX	122488986	122489072	MajorDMR-17-64405	2
chrX	122496178	122496636	MajorDMR-17-64406	2
chrX	122536228	122536894	MajorDMR-17-64407	5
chrX	122539216	122539734	MajorDMR-17-64408	3
chrX	122548858	122549017	MajorDMR-17-64409	2
chrX	122553726	122554200	MajorDMR-17-64410	2
chrX	122559641	122560770	MajorDMR-17-64411	5
chrX	122598332	122598810	MajorDMR-17-64412	3
chrX	122606733	122606970	MajorDMR-17-64413	2
chrX	122627357	122627709	MajorDMR-17-64414	2
chrX	122716216	122716465	MajorDMR-17-64415	3
chrX	122744633	122744647	MajorDMR-17-64416	2
chrX	122872583	122872683	MajorDMR-17-64417	3
chrX	122918762	122919175	MajorDMR-17-64418	6
chrX	122964379	122964541	MajorDMR-17-64419	4
chrX	123040728	123040753	MajorDMR-17-64420	2
chrX	123158640	123158990	MajorDMR-17-64421	4
chrX	123170550	123170569	MajorDMR-17-64422	2
chrX	123197715	123198357	MajorDMR-17-64423	5
chrX	123454983	123455011	MajorDMR-17-64424	2
chrX	123547214	123547343	MajorDMR-17-64425	2
chrX	123870997	123871571	MajorDMR-17-64426	5
chrX	123953454	123953560	MajorDMR-17-64427	3
chrX	123963274	123963376	MajorDMR-17-64428	3
chrX	123977731	123977980	MajorDMR-17-64429	4
chrX	123989863	123989970	MajorDMR-17-64430	2
chrX	123993929	123994780	MajorDMR-17-64431	11
chrX	124018672	124018845	MajorDMR-17-64432	4
chrX	124030020	124030320	MajorDMR-17-64433	6
chrX	124062979	124063095	MajorDMR-17-64434	3
chrX	124072165	124072866	MajorDMR-17-64435	4
chrX	124074416	124074588	MajorDMR-17-64436	2
chrX	124225814	124225993	MajorDMR-17-64437	2
chrX	124290595	124290753	MajorDMR-17-64438	3
chrX	124304092	124304365	MajorDMR-17-64439	3
chrX	124306379	124306818	MajorDMR-17-64440	3
chrX	124335074	124336173	MajorDMR-17-64441	10
chrX	124340293	124341199	MajorDMR-17-64442	7
chrX	124375822	124376279	MajorDMR-17-64443	4
chrX	124711274	124711303	MajorDMR-17-64444	2
chrX	124933740	124933748	MajorDMR-17-64445	2
chrX	125131659	125131706	MajorDMR-17-64446	2
chrX	125300480	125300729	MajorDMR-17-64447	8
chrX	125579605	125579801	MajorDMR-17-64448	2
chrX	126410583	126410643	MajorDMR-17-64449	2
chrX	126689511	126689819	MajorDMR-17-64450	2
chrX	127012133	127012427	MajorDMR-17-64451	10
chrX	127593075	127593185	MajorDMR-17-64452	2
chrX	127956571	127957267	MajorDMR-17-64453	3
chrX	128431941	128432291	MajorDMR-17-64454	2
chrX	128436387	128436755	MajorDMR-17-64455	2
chrX	128596586	128597017	MajorDMR-17-64456	2
chrX	128655545	128656039	MajorDMR-17-64457	6
chrX	128678916	128679556	MajorDMR-17-64458	3
chrX	128700588	128700846	MajorDMR-17-64459	5
chrX	128711489	128711780	MajorDMR-17-64460	5
chrX	128737856	128738346	MajorDMR-17-64461	16
chrX	128789388	128789882	MajorDMR-17-64462	2
chrX	128846782	128847169	MajorDMR-17-64463	6
chrX	128851817	128852098	MajorDMR-17-64464	7
chrX	128959523	128960712	MajorDMR-17-64465	8
chrX	128964329	128965693	MajorDMR-17-64466	7
chrX	128978503	128978636	MajorDMR-17-64467	2
chrX	129059997	129060015	MajorDMR-17-64468	2
chrX	129067067	129067118	MajorDMR-17-64469	2
chrX	129087375	129087471	MajorDMR-17-64470	2
chrX	129091756	129092349	MajorDMR-17-64471	6
chrX	129113297	129113770	MajorDMR-17-64472	8
chrX	129194007	129194011	MajorDMR-17-64473	2
chrX	129216965	129217051	MajorDMR-17-64474	2
chrX	129245244	129245428	MajorDMR-17-64475	3
chrX	129306741	129307697	MajorDMR-17-64476	11
chrX	129308219	129308576	MajorDMR-17-64477	8
chrX	129312828	129314217	MajorDMR-17-64478	21
chrX	129315340	129315457	MajorDMR-17-64479	2
chrX	129318721	129319053	MajorDMR-17-64480	2
chrX	129403082	129403236	MajorDMR-17-64481	3
chrX	129404311	129404720	MajorDMR-17-64482	2
chrX	129838376	129838455	MajorDMR-17-64483	3
chrX	129903929	129904069	MajorDMR-17-64484	3
chrX	130192209	130192665	MajorDMR-17-64485	27
chrX	130201447	130202519	MajorDMR-17-64486	32
chrX	130203293	130203410	MajorDMR-17-64487	3
chrX	130207211	130207455	MajorDMR-17-64488	11
chrX	130215535	130215818	MajorDMR-17-64489	4
chrX	130217853	130218892	MajorDMR-17-64490	22
chrX	130711958	130712337	MajorDMR-17-64491	6
chrX	130742967	130743456	MajorDMR-17-64492	5
chrX	130975853	130975867	MajorDMR-17-64493	2
chrX	130996423	130996917	MajorDMR-17-64494	4
chrX	131156194	131156514	MajorDMR-17-64495	7
chrX	131158266	131158417	MajorDMR-17-64496	2
chrX	131360556	131360844	MajorDMR-17-64497	3
chrX	131770273	131770568	MajorDMR-17-64498	3
chrX	131850850	131851064	MajorDMR-17-64499	3
chrX	131859585	131859877	MajorDMR-17-64500	2
chrX	132089830	132090058	MajorDMR-17-64501	4
chrX	132092698	132092850	MajorDMR-17-64502	4
chrX	132363458	132363716	MajorDMR-17-64503	3
chrX	132458432	132458455	MajorDMR-17-64504	2
chrX	132550263	132550444	MajorDMR-17-64505	6
chrX	132564264	132564861	MajorDMR-17-64506	8
chrX	132676596	132676748	MajorDMR-17-64507	2
chrX	132714799	132714968	MajorDMR-17-64508	2
chrX	132779373	132779477	MajorDMR-17-64509	3
chrX	133136142	133136220	MajorDMR-17-64510	3
chrX	133508836	133508947	MajorDMR-17-64511	4
chrX	133509498	133510278	MajorDMR-17-64512	9
chrX	133540689	133540843	MajorDMR-17-64513	2
chrX	133557875	133558106	MajorDMR-17-64514	3
chrX	133565350	133565738	MajorDMR-17-64515	2
chrX	133593629	133593674	MajorDMR-17-64516	4
chrX	133595209	133595432	MajorDMR-17-64517	4
chrX	133597254	133597370	MajorDMR-17-64518	2
chrX	133603611	133603666	MajorDMR-17-64519	2
chrX	133618138	133618610	MajorDMR-17-64520	2
chrX	133632754	133632861	MajorDMR-17-64521	2
chrX	133679355	133680308	MajorDMR-17-64522	8
chrX	133680924	133681576	MajorDMR-17-64523	5
chrX	133685279	133685765	MajorDMR-17-64524	14
chrX	133704399	133704473	MajorDMR-17-64525	2
chrX	133941987	133941995	MajorDMR-17-64526	2
chrX	134003373	134003589	MajorDMR-17-64527	5
chrX	134019189	134019341	MajorDMR-17-64528	2
chrX	134049559	134049679	MajorDMR-17-64529	3
chrX	134125585	134125712	MajorDMR-17-64530	3
chrX	134158013	134158747	MajorDMR-17-64531	8
chrX	134167385	134167940	MajorDMR-17-64532	4
chrX	134184754	134184871	MajorDMR-17-64533	3
chrX	134186639	134186902	MajorDMR-17-64534	2
chrX	134214965	134214990	MajorDMR-17-64535	2
chrX	134225535	134225974	MajorDMR-17-64536	2
chrX	134230791	134231538	MajorDMR-17-64537	12
chrX	134555406	134555426	MajorDMR-17-64538	2
chrX	134556663	134557366	MajorDMR-17-64539	13
chrX	134558392	134558437	MajorDMR-17-64540	2
chrX	134618574	134618614	MajorDMR-17-64541	2
chrX	134654127	134654208	MajorDMR-17-64542	4
chrX	134678358	134678456	MajorDMR-17-64543	2
chrX	135057058	135057510	MajorDMR-17-64544	6
chrX	135068895	135069304	MajorDMR-17-64545	5
chrX	135071495	135071616	MajorDMR-17-64546	3
chrX	135107087	135107357	MajorDMR-17-64547	5
chrX	135114639	135114922	MajorDMR-17-64548	4
chrX	135122137	135122958	MajorDMR-17-64549	8
chrX	135179424	135179926	MajorDMR-17-64550	3
chrX	135228544	135228607	MajorDMR-17-64551	2
chrX	135231267	135231693	MajorDMR-17-64552	8
chrX	135235351	135235512	MajorDMR-17-64553	2
chrX	135239341	135239628	MajorDMR-17-64554	2
chrX	135250884	135251235	MajorDMR-17-64555	3
chrX	135281442	135281643	MajorDMR-17-64556	4
chrX	135341786	135341882	MajorDMR-17-64557	4
chrX	135358524	135358532	MajorDMR-17-64558	2
chrX	135401284	135401298	MajorDMR-17-64559	3
chrX	135557223	135557876	MajorDMR-17-64560	6
chrX	135570819	135571246	MajorDMR-17-64561	5
chrX	135850459	135850638	MajorDMR-17-64562	2
chrX	135949401	135949429	MajorDMR-17-64563	2
chrX	135950135	135950165	MajorDMR-17-64564	2
chrX	135953645	135954127	MajorDMR-17-64565	2
chrX	136137543	136137856	MajorDMR-17-64566	4
chrX	136506591	136506977	MajorDMR-17-64567	5
chrX	136508799	136508984	MajorDMR-17-64568	4
chrX	136510838	136512611	MajorDMR-17-64569	19
chrX	136628583	136632098	MajorDMR-17-64570	78
chrX	136644930	136645054	MajorDMR-17-64571	2
chrX	136652213	136652650	MajorDMR-17-64572	3
chrX	136655556	136655810	MajorDMR-17-64573	5
chrX	136657216	136657840	MajorDMR-17-64574	10
chrX	136729070	136729158	MajorDMR-17-64575	2
chrX	136844474	136844635	MajorDMR-17-64576	2
chrX	137336156	137336369	MajorDMR-17-64577	4
chrX	137708988	137709466	MajorDMR-17-64578	2
chrX	137719233	137719532	MajorDMR-17-64579	4
chrX	137720772	137721385	MajorDMR-17-64580	4
chrX	137730258	137730530	MajorDMR-17-64581	5
chrX	137790624	137791052	MajorDMR-17-64582	2
chrX	137791946	137792262	MajorDMR-17-64583	6
chrX	137795051	137795110	MajorDMR-17-64584	2
chrX	137801681	137802007	MajorDMR-17-64585	4
chrX	137852769	137853827	MajorDMR-17-64586	6
chrX	138013654	138013844	MajorDMR-17-64587	2
chrX	138193456	138193964	MajorDMR-17-64588	8
chrX	138276346	138276660	MajorDMR-17-64589	5
chrX	138283142	138283156	MajorDMR-17-64590	2
chrX	138284860	138285033	MajorDMR-17-64591	3
chrX	138505497	138505988	MajorDMR-17-64592	3
chrX	138721480	138722614	MajorDMR-17-64593	11
chrX	138723134	138723483	MajorDMR-17-64594	2
chrX	138724101	138724363	MajorDMR-17-64595	3
chrX	138773644	138773652	MajorDMR-17-64596	2
chrX	138841938	138841997	MajorDMR-17-64597	2
chrX	138963504	138963920	MajorDMR-17-64598	4
chrX	139013029	139013092	MajorDMR-17-64599	2
chrX	139172756	139173019	MajorDMR-17-64600	2
chrX	139583540	139584522	MajorDMR-17-64601	28
chrX	139590616	139590724	MajorDMR-17-64602	4
chrX	139591266	139592980	MajorDMR-17-64603	27
chrX	139739641	139739936	MajorDMR-17-64604	4
chrX	139783932	139783995	MajorDMR-17-64605	2
chrX	139791020	139794548	MajorDMR-17-64606	30
chrX	139795533	139799275	MajorDMR-17-64607	47
chrX	139800295	139800424	MajorDMR-17-64608	2
chrX	139801052	139801452	MajorDMR-17-64609	3
chrX	139802229	139802247	MajorDMR-17-64610	2
chrX	139802913	139803812	MajorDMR-17-64611	6
chrX	139804369	139805456	MajorDMR-17-64612	11
chrX	139808151	139808883	MajorDMR-17-64613	9
chrX	139810296	139813136	MajorDMR-17-64614	15
chrX	139813729	139815413	MajorDMR-17-64615	27
chrX	139816313	139817088	MajorDMR-17-64616	10
chrX	139817919	139820512	MajorDMR-17-64617	19
chrX	139821137	139821866	MajorDMR-17-64618	6
chrX	139822435	139822726	MajorDMR-17-64619	3
chrX	139824124	139824161	MajorDMR-17-64620	2
chrX	139824880	139826084	MajorDMR-17-64621	9
chrX	139827740	139828367	MajorDMR-17-64622	4
chrX	139828910	139829081	MajorDMR-17-64623	3
chrX	139832951	139833674	MajorDMR-17-64624	5
chrX	139835528	139835824	MajorDMR-17-64625	4
chrX	139836675	139837179	MajorDMR-17-64626	3
chrX	139838695	139839138	MajorDMR-17-64627	3
chrX	139839799	139840927	MajorDMR-17-64628	9
chrX	139841632	139841825	MajorDMR-17-64629	3
chrX	139842783	139842989	MajorDMR-17-64630	3
chrX	139843567	139843854	MajorDMR-17-64631	4
chrX	139844710	139846400	MajorDMR-17-64632	11
chrX	139847396	139849031	MajorDMR-17-64633	15
chrX	139850150	139850313	MajorDMR-17-64634	3
chrX	139851880	139852115	MajorDMR-17-64635	3
chrX	139853453	139853563	MajorDMR-17-64636	2
chrX	139856752	139858409	MajorDMR-17-64637	9
chrX	139863001	139863204	MajorDMR-17-64638	2
chrX	139869401	139870412	MajorDMR-17-64639	4
chrX	139872361	139872691	MajorDMR-17-64640	2
chrX	139876430	139876820	MajorDMR-17-64641	4
chrX	139878860	139879038	MajorDMR-17-64642	2
chrX	139972932	139973533	MajorDMR-17-64643	3
chrX	140269365	140270664	MajorDMR-17-64644	16
chrX	140277632	140277727	MajorDMR-17-64645	2
chrX	140373241	140373547	MajorDMR-17-64646	4
chrX	140396410	140396528	MajorDMR-17-64647	2
chrX	140556732	140556935	MajorDMR-17-64648	2
chrX	140557615	140557628	MajorDMR-17-64649	2
chrX	140750962	140751408	MajorDMR-17-64650	6
chrX	141148491	141148593	MajorDMR-17-64651	2
chrX	141154761	141155113	MajorDMR-17-64652	4
chrX	141288451	141288478	MajorDMR-17-64653	2
chrX	141328010	141328316	MajorDMR-17-64654	2
chrX	141451409	141451546	MajorDMR-17-64655	3
chrX	141590486	141590535	MajorDMR-17-64656	2
chrX	141681153	141681684	MajorDMR-17-64657	5
chrX	141689443	141689743	MajorDMR-17-64658	3
chrX	141773939	141773958	MajorDMR-17-64659	2
chrX	142028497	142029448	MajorDMR-17-64660	6
chrX	142179060	142179152	MajorDMR-17-64661	2
chrX	142324861	142324877	MajorDMR-17-64662	2
chrX	142325742	142325751	MajorDMR-17-64663	2
chrX	142542793	142543015	MajorDMR-17-64664	3
chrX	142570758	142570822	MajorDMR-17-64665	2
chrX	142707839	142708732	MajorDMR-17-64666	6
chrX	142715654	142715966	MajorDMR-17-64667	2
chrX	142717978	142720844	MajorDMR-17-64668	30
chrX	142724173	142725402	MajorDMR-17-64669	11
chrX	142730262	142730506	MajorDMR-17-64670	2
chrX	142746866	142747496	MajorDMR-17-64671	4
chrX	142852233	142852326	MajorDMR-17-64672	2
chrX	143102629	143102885	MajorDMR-17-64673	3
chrX	143198737	143199112	MajorDMR-17-64674	2
chrX	143566980	143566999	MajorDMR-17-64675	2
chrX	143656582	143656799	MajorDMR-17-64676	4
chrX	143796865	143797036	MajorDMR-17-64677	4
chrX	143812206	143812342	MajorDMR-17-64678	2
chrX	143983197	143983254	MajorDMR-17-64679	2
chrX	144137414	144137793	MajorDMR-17-64680	3
chrX	144243972	144244438	MajorDMR-17-64681	4
chrX	144276978	144277618	MajorDMR-17-64682	3
chrX	144512758	144512923	MajorDMR-17-64683	2
chrX	144691511	144691754	MajorDMR-17-64684	4
chrX	144768750	144769013	MajorDMR-17-64685	2
chrX	144916102	144916177	MajorDMR-17-64686	2
chrX	145018962	145018970	MajorDMR-17-64687	2
chrX	145063949	145064034	MajorDMR-17-64688	3
chrX	145246637	145246731	MajorDMR-17-64689	2
chrX	145346519	145346529	MajorDMR-17-64690	2
chrX	145367291	145367325	MajorDMR-17-64691	2
chrX	145430161	145430279	MajorDMR-17-64692	2
chrX	145554125	145554416	MajorDMR-17-64693	2
chrX	145607549	145607762	MajorDMR-17-64694	2
chrX	145710117	145710164	MajorDMR-17-64695	2
chrX	145719282	145719343	MajorDMR-17-64696	2
chrX	145831294	145831448	MajorDMR-17-64697	2
chrX	145989405	145989800	MajorDMR-17-64698	4
chrX	145991011	145991158	MajorDMR-17-64699	3
chrX	146114749	146114786	MajorDMR-17-64700	2
chrX	146194051	146194325	MajorDMR-17-64701	3
chrX	146354572	146354959	MajorDMR-17-64702	2
chrX	146683804	146684012	MajorDMR-17-64703	3
chrX	146720259	146720405	MajorDMR-17-64704	3
chrX	146721290	146721693	MajorDMR-17-64705	7
chrX	146760978	146761331	MajorDMR-17-64706	2
chrX	147115272	147115319	MajorDMR-17-64707	2
chrX	147243332	147243636	MajorDMR-17-64708	6
chrX	147581306	147581883	MajorDMR-17-64709	10
chrX	147583551	147585390	MajorDMR-17-64710	13
chrX	147585894	147586317	MajorDMR-17-64711	9
chrX	147605014	147605491	MajorDMR-17-64712	4
chrX	147622394	147622777	MajorDMR-17-64713	5
chrX	147637442	147637895	MajorDMR-17-64714	8
chrX	147649082	147649426	MajorDMR-17-64715	3
chrX	147658249	147659446	MajorDMR-17-64716	11
chrX	147675621	147675928	MajorDMR-17-64717	5
chrX	147713795	147713952	MajorDMR-17-64718	2
chrX	147746679	147746833	MajorDMR-17-64719	2
chrX	147782040	147782141	MajorDMR-17-64720	2
chrX	147935872	147935998	MajorDMR-17-64721	2
chrX	147953517	147953651	MajorDMR-17-64722	4
chrX	147956152	147956933	MajorDMR-17-64723	5
chrX	147984528	147984927	MajorDMR-17-64724	3
chrX	147997110	147997215	MajorDMR-17-64725	2
chrX	148007992	148008328	MajorDMR-17-64726	5
chrX	148055376	148055430	MajorDMR-17-64727	2
chrX	148077341	148077386	MajorDMR-17-64728	2
chrX	148118486	148119085	MajorDMR-17-64729	4
chrX	148196502	148196618	MajorDMR-17-64730	2
chrX	148295156	148295205	MajorDMR-17-64731	2
chrX	148349081	148349485	MajorDMR-17-64732	2
chrX	148395426	148395941	MajorDMR-17-64733	10
chrX	148552062	148552209	MajorDMR-17-64734	5
chrX	148553079	148553101	MajorDMR-17-64735	2
chrX	148561507	148561765	MajorDMR-17-64736	2
chrX	148564102	148564205	MajorDMR-17-64737	2
chrX	148564885	148565172	MajorDMR-17-64738	6
chrX	148567450	148567795	MajorDMR-17-64739	4
chrX	148568916	148569153	MajorDMR-17-64740	5
chrX	148570515	148573277	MajorDMR-17-64741	26
chrX	148575163	148576244	MajorDMR-17-64742	13
chrX	148577024	148577516	MajorDMR-17-64743	5
chrX	148578187	148578761	MajorDMR-17-64744	3
chrX	148579424	148586054	MajorDMR-17-64745	56
chrX	148590610	148590656	MajorDMR-17-64746	2
chrX	148606713	148607716	MajorDMR-17-64747	11
chrX	148623139	148623375	MajorDMR-17-64748	4
chrX	148712185	148712410	MajorDMR-17-64749	5
chrX	148713994	148714021	MajorDMR-17-64750	2
chrX	149105872	149105981	MajorDMR-17-64751	2
chrX	149150329	149151211	MajorDMR-17-64752	4
chrX	149230778	149231278	MajorDMR-17-64753	6
chrX	149314366	149314474	MajorDMR-17-64754	2
chrX	149324053	149324065	MajorDMR-17-64755	2
chrX	149385030	149386007	MajorDMR-17-64756	5
chrX	149506292	149506422	MajorDMR-17-64757	3
chrX	149529623	149529915	MajorDMR-17-64758	21
chrX	149539969	149539997	MajorDMR-17-64759	3
chrX	149623432	149624331	MajorDMR-17-64760	3
chrX	149624939	149625063	MajorDMR-17-64761	2
chrX	149643629	149643694	MajorDMR-17-64762	2
chrX	149651151	149651376	MajorDMR-17-64763	5
chrX	149736472	149736641	MajorDMR-17-64764	3
chrX	149737875	149738974	MajorDMR-17-64765	9
chrX	149844765	149844779	MajorDMR-17-64766	2
chrX	149860776	149860905	MajorDMR-17-64767	2
chrX	149867514	149867640	MajorDMR-17-64768	2
chrX	149899319	149899593	MajorDMR-17-64769	5
chrX	149900286	149900472	MajorDMR-17-64770	2
chrX	149921943	149922033	MajorDMR-17-64771	2
chrX	149930245	149931096	MajorDMR-17-64772	24
chrX	149932081	149932281	MajorDMR-17-64773	5
chrX	149937264	149938092	MajorDMR-17-64774	16
chrX	149943690	149943816	MajorDMR-17-64775	3
chrX	149946319	149946352	MajorDMR-17-64776	3
chrX	150040162	150040437	MajorDMR-17-64777	3
chrX	150065751	150065860	MajorDMR-17-64778	3
chrX	150321508	150321585	MajorDMR-17-64779	2
chrX	150322371	150322751	MajorDMR-17-64780	3
chrX	150388275	150388387	MajorDMR-17-64781	3
chrX	150558138	150558466	MajorDMR-17-64782	3
chrX	150562445	150562497	MajorDMR-17-64783	3
chrX	150568935	150569007	MajorDMR-17-64784	2
chrX	150585005	150585203	MajorDMR-17-64785	5
chrX	150864208	150864955	MajorDMR-17-64786	12
chrX	150871733	150872044	MajorDMR-17-64787	5
chrX	150872600	150872852	MajorDMR-17-64788	2
chrX	151067371	151067402	MajorDMR-17-64789	2
chrX	151150812	151150836	MajorDMR-17-64790	2
chrX	151253445	151253719	MajorDMR-17-64791	4
chrX	151510621	151511002	MajorDMR-17-64792	2
chrX	151596651	151596863	MajorDMR-17-64793	3
chrX	151618507	151619160	MajorDMR-17-64794	6
chrX	151769546	151769664	MajorDMR-17-64795	3
chrX	151807196	151807557	MajorDMR-17-64796	4
chrX	151979042	151979412	MajorDMR-17-64797	4
chrX	152066142	152066298	MajorDMR-17-64798	4
chrX	152109750	152109808	MajorDMR-17-64799	2
chrX	152126693	152127271	MajorDMR-17-64800	10
chrX	152200863	152200913	MajorDMR-17-64801	3
chrX	152225329	152226404	MajorDMR-17-64802	21
chrX	152228141	152228788	MajorDMR-17-64803	6
chrX	152243125	152243222	MajorDMR-17-64804	2
chrX	152340587	152340684	MajorDMR-17-64805	3
chrX	152420712	152421181	MajorDMR-17-64806	2
chrX	152586030	152586564	MajorDMR-17-64807	6
chrX	152587195	152587556	MajorDMR-17-64808	4
chrX	152598872	152599147	MajorDMR-17-64809	3
chrX	152608614	152608871	MajorDMR-17-64810	4
chrX	152670786	152671198	MajorDMR-17-64811	5
chrX	152678066	152678543	MajorDMR-17-64812	3
chrX	152703896	152704361	MajorDMR-17-64813	2
chrX	152717405	152717464	MajorDMR-17-64814	2
chrX	152721430	152721586	MajorDMR-17-64815	5
chrX	152733596	152733947	MajorDMR-17-64816	3
chrX	152737339	152737669	MajorDMR-17-64817	3
chrX	152742733	152742749	MajorDMR-17-64818	3
chrX	152772858	152772879	MajorDMR-17-64819	2
chrX	152782596	152782781	MajorDMR-17-64820	5
chrX	152784012	152786380	MajorDMR-17-64821	26
chrX	152787284	152787839	MajorDMR-17-64822	4
chrX	152788347	152788442	MajorDMR-17-64823	3
chrX	152790377	152792208	MajorDMR-17-64824	28
chrX	152793856	152794456	MajorDMR-17-64825	3
chrX	152800777	152801637	MajorDMR-17-64826	5
chrX	152802937	152803432	MajorDMR-17-64827	15
chrX	152804852	152805315	MajorDMR-17-64828	4
chrX	152806142	152806694	MajorDMR-17-64829	3
chrX	152812010	152812907	MajorDMR-17-64830	17
chrX	152816486	152816513	MajorDMR-17-64831	2
chrX	152817022	152817127	MajorDMR-17-64832	3
chrX	152821462	152821918	MajorDMR-17-64833	2
chrX	152823247	152823948	MajorDMR-17-64834	8
chrX	152825728	152826223	MajorDMR-17-64835	4
chrX	152828116	152828303	MajorDMR-17-64836	6
chrX	152833335	152834140	MajorDMR-17-64837	5
chrX	152836450	152837342	MajorDMR-17-64838	9
chrX	152842301	152843514	MajorDMR-17-64839	14
chrX	152863358	152863773	MajorDMR-17-64840	7
chrX	152873818	152874064	MajorDMR-17-64841	2
chrX	152913063	152913670	MajorDMR-17-64842	20
chrX	152916106	152916203	MajorDMR-17-64843	2
chrX	152937993	152938509	MajorDMR-17-64844	22
chrX	152952223	152952379	MajorDMR-17-64845	5
chrX	152955729	152956785	MajorDMR-17-64846	19
chrX	152957554	152958551	MajorDMR-17-64847	18
chrX	152959076	152959148	MajorDMR-17-64848	3
chrX	152960237	152963551	MajorDMR-17-64849	50
chrX	152970188	152970960	MajorDMR-17-64850	7
chrX	152973545	152973818	MajorDMR-17-64851	2
chrX	152974332	152974710	MajorDMR-17-64852	2
chrX	152987244	152988584	MajorDMR-17-64853	13
chrX	153014402	153015049	MajorDMR-17-64854	4
chrX	153043741	153043747	MajorDMR-17-64855	2
chrX	153068015	153068533	MajorDMR-17-64856	4
chrX	153077663	153078006	MajorDMR-17-64857	7
chrX	153082273	153083429	MajorDMR-17-64858	19
chrX	153085211	153085481	MajorDMR-17-64859	7
chrX	153086178	153086744	MajorDMR-17-64860	4
chrX	153087536	153088012	MajorDMR-17-64861	6
chrX	153089838	153090119	MajorDMR-17-64862	6
chrX	153090670	153091597	MajorDMR-17-64863	11
chrX	153092223	153092948	MajorDMR-17-64864	3
chrX	153093515	153094525	MajorDMR-17-64865	8
chrX	153096919	153096996	MajorDMR-17-64866	3
chrX	153127330	153128559	MajorDMR-17-64867	16
chrX	153130105	153130606	MajorDMR-17-64868	4
chrX	153131595	153133847	MajorDMR-17-64869	30
chrX	153135093	153135169	MajorDMR-17-64870	3
chrX	153137070	153138588	MajorDMR-17-64871	20
chrX	153139779	153140554	MajorDMR-17-64872	14
chrX	153141723	153141906	MajorDMR-17-64873	3
chrX	153143595	153144443	MajorDMR-17-64874	5
chrX	153145096	153150677	MajorDMR-17-64875	70
chrX	153152254	153152295	MajorDMR-17-64876	2
chrX	153166301	153166883	MajorDMR-17-64877	7
chrX	153183845	153184070	MajorDMR-17-64878	4
chrX	153191932	153192907	MajorDMR-17-64879	9
chrX	153194376	153194519	MajorDMR-17-64880	3
chrX	153199432	153199492	MajorDMR-17-64881	2
chrX	153201127	153201479	MajorDMR-17-64882	13
chrX	153214481	153214705	MajorDMR-17-64883	8
chrX	153218356	153219137	MajorDMR-17-64884	3
chrX	153232494	153232580	MajorDMR-17-64885	4
chrX	153290870	153291451	MajorDMR-17-64886	10
chrX	153305939	153306123	MajorDMR-17-64887	2
chrX	153322179	153322549	MajorDMR-17-64888	4
chrX	153324505	153324543	MajorDMR-17-64889	2
chrX	153344389	153344910	MajorDMR-17-64890	3
chrX	153347827	153348004	MajorDMR-17-64891	7
chrX	153359490	153360092	MajorDMR-17-64892	8
chrX	153361617	153361826	MajorDMR-17-64893	4
chrX	153363797	153363850	MajorDMR-17-64894	3
chrX	153549926	153550230	MajorDMR-17-64895	10
chrX	153600381	153601263	MajorDMR-17-64896	7
chrX	153603817	153603873	MajorDMR-17-64897	4
chrX	153608679	153608746	MajorDMR-17-64898	2
chrX	153610075	153610784	MajorDMR-17-64899	5
chrX	153611379	153611393	MajorDMR-17-64900	2
chrX	153625162	153625448	MajorDMR-17-64901	6
chrX	153657731	153658026	MajorDMR-17-64902	3
chrX	153659002	153659495	MajorDMR-17-64903	4
chrX	153664095	153664770	MajorDMR-17-64904	7
chrX	153666824	153667851	MajorDMR-17-64905	17
chrX	153668408	153670019	MajorDMR-17-64906	23
chrX	153684317	153684597	MajorDMR-17-64907	4
chrX	153688592	153688619	MajorDMR-17-64908	3
chrX	153703966	153704033	MajorDMR-17-64909	4
chrX	153707787	153708038	MajorDMR-17-64910	6
chrX	153713082	153713871	MajorDMR-17-64911	7
chrX	153715460	153715546	MajorDMR-17-64912	2
chrX	153717946	153718216	MajorDMR-17-64913	4
chrX	153719702	153719718	MajorDMR-17-64914	2
chrX	153743432	153743737	MajorDMR-17-64915	4
chrX	153750987	153751174	MajorDMR-17-64916	6
chrX	153878536	153879152	MajorDMR-17-64917	8
chrX	153924069	153924809	MajorDMR-17-64918	5
chrX	154020137	154020194	MajorDMR-17-64919	2
chrX	154027475	154027511	MajorDMR-17-64920	2
chrX	154031541	154031840	MajorDMR-17-64921	4
chrX	154032351	154032887	MajorDMR-17-64922	4
chrX	154118795	154119010	MajorDMR-17-64923	2
chrX	154254408	154254416	MajorDMR-17-64924	3
chrX	154445865	154446415	MajorDMR-17-64925	3
chrX	154477482	154477863	MajorDMR-17-64926	2
chrX	154491524	154492152	MajorDMR-17-64927	3
chrX	154492710	154492905	MajorDMR-17-64928	2
chrX	154563912	154563969	MajorDMR-17-64929	2
chrX	154804682	154805317	MajorDMR-17-64930	3
chrY	2801876	2801972	MajorDMR-17-64931	2
chrY	2806058	2806092	MajorDMR-17-64932	4
chrY	2825697	2825736	MajorDMR-17-64933	2
chrY	3654439	3654535	MajorDMR-17-64934	2
chrY	4862827	4863286	MajorDMR-17-64935	6
chrY	4869979	4870322	MajorDMR-17-64936	4
chrY	4871923	4872686	MajorDMR-17-64937	8
chrY	4877707	4877762	MajorDMR-17-64938	2
chrY	4929377	4929688	MajorDMR-17-64939	3
chrY	4937301	4937744	MajorDMR-17-64940	6
chrY	4990985	4991044	MajorDMR-17-64941	2
chrY	5078151	5078378	MajorDMR-17-64942	2
chrY	5138668	5138791	MajorDMR-17-64943	2
chrY	5260106	5260239	MajorDMR-17-64944	4
chrY	5280604	5280748	MajorDMR-17-64945	2
chrY	5330311	5330408	MajorDMR-17-64946	2
chrY	5429831	5430183	MajorDMR-17-64947	4
chrY	5510694	5510706	MajorDMR-17-64948	2
chrY	6357770	6358004	MajorDMR-17-64949	3
chrY	6590323	6590350	MajorDMR-17-64950	2
chrY	6816319	6816448	MajorDMR-17-64951	2
chrY	6833040	6833240	MajorDMR-17-64952	2
chrY	6840405	6840710	MajorDMR-17-64953	2
chrY	7140292	7141117	MajorDMR-17-64954	5
chrY	7143037	7144579	MajorDMR-17-64955	27
chrY	7171456	7172064	MajorDMR-17-64956	3
chrY	7179170	7179212	MajorDMR-17-64957	2
chrY	7210822	7211173	MajorDMR-17-64958	9
chrY	7224032	7224342	MajorDMR-17-64959	4
chrY	7333069	7333685	MajorDMR-17-64960	6
chrY	7336924	7337201	MajorDMR-17-64961	2
chrY	7352995	7353776	MajorDMR-17-64962	7
chrY	7431071	7431350	MajorDMR-17-64963	4
chrY	7446539	7446792	MajorDMR-17-64964	4
chrY	7571824	7571995	MajorDMR-17-64965	3
chrY	7587270	7587428	MajorDMR-17-64966	2
chrY	8012791	8012875	MajorDMR-17-64967	2
chrY	8430536	8431218	MajorDMR-17-64968	6
chrY	8455051	8455340	MajorDMR-17-64969	3
chrY	8456231	8456472	MajorDMR-17-64970	2
chrY	8503822	8504319	MajorDMR-17-64971	2
chrY	8524610	8524932	MajorDMR-17-64972	3
chrY	8860572	8860964	MajorDMR-17-64973	2
chrY	8880668	8881091	MajorDMR-17-64974	2
chrY	9537182	9537461	MajorDMR-17-64975	2
chrY	9648500	9648535	MajorDMR-17-64976	2
chrY	13220826	13221029	MajorDMR-17-64977	3
chrY	14067696	14067858	MajorDMR-17-64978	2
chrY	14248577	14248792	MajorDMR-17-64979	2
chrY	14482999	14483055	MajorDMR-17-64980	2
chrY	14529719	14530733	MajorDMR-17-64981	10
chrY	14531502	14532577	MajorDMR-17-64982	20
chrY	14533883	14533979	MajorDMR-17-64983	6
chrY	14658046	14658970	MajorDMR-17-64984	8
chrY	14664619	14664940	MajorDMR-17-64985	2
chrY	14775596	14776014	MajorDMR-17-64986	4
chrY	14777919	14778392	MajorDMR-17-64987	2
chrY	14822519	14822894	MajorDMR-17-64988	2
chrY	14830063	14830391	MajorDMR-17-64989	4
chrY	14867196	14867611	MajorDMR-17-64990	5
chrY	14921030	14921043	MajorDMR-17-64991	2
chrY	14921646	14922122	MajorDMR-17-64992	2
chrY	15018705	15018915	MajorDMR-17-64993	4
chrY	15031166	15031213	MajorDMR-17-64994	2
chrY	15366194	15366363	MajorDMR-17-64995	5
chrY	15425556	15425647	MajorDMR-17-64996	3
chrY	15492389	15492428	MajorDMR-17-64997	2
chrY	15529228	15529242	MajorDMR-17-64998	2
chrY	15561760	15561827	MajorDMR-17-64999	2
chrY	15863316	15863374	MajorDMR-17-65000	5
chrY	15981734	15981766	MajorDMR-17-65001	3
chrY	16196895	16197372	MajorDMR-17-65002	2
chrY	16634026	16634256	MajorDMR-17-65003	5
chrY	16740625	16741495	MajorDMR-17-65004	8
chrY	16756203	16756340	MajorDMR-17-65005	3
chrY	16807290	16807481	MajorDMR-17-65006	3
chrY	16860335	16860562	MajorDMR-17-65007	4
chrY	16891488	16891787	MajorDMR-17-65008	4
chrY	16946630	16946848	MajorDMR-17-65009	2
chrY	17437196	17437632	MajorDMR-17-65010	3
chrY	17568444	17568593	MajorDMR-17-65011	3
chrY	18111472	18111805	MajorDMR-17-65012	2
chrY	18563608	18563839	MajorDMR-17-65013	2
chrY	19292398	19292508	MajorDMR-17-65014	2
chrY	21067877	21067960	MajorDMR-17-65015	2
chrY	21085773	21086075	MajorDMR-17-65016	2
chrY	21142386	21142799	MajorDMR-17-65017	4
chrY	21155163	21155568	MajorDMR-17-65018	3
chrY	21175821	21175968	MajorDMR-17-65019	2
chrY	21178501	21179102	MajorDMR-17-65020	5
chrY	21186095	21186143	MajorDMR-17-65021	2
chrY	21196452	21196891	MajorDMR-17-65022	22
chrY	21217708	21218207	MajorDMR-17-65023	2
chrY	21231861	21231874	MajorDMR-17-65024	2
chrY	21664503	21664676	MajorDMR-17-65025	2
chrY	21879341	21879513	MajorDMR-17-65026	2
chrY	22054224	22054625	MajorDMR-17-65027	3
chrY	23740600	23740654	MajorDMR-17-65028	2
chrY	23742578	23742941	MajorDMR-17-65029	2
chrY	23748054	23748138	MajorDMR-17-65030	2
chrY	23749928	23750534	MajorDMR-17-65031	3
chrY	23754254	23754606	MajorDMR-17-65032	2
chrY	23883964	23884471	MajorDMR-17-65033	3
chrY	23965933	23965989	MajorDMR-17-65034	3
chrY	23968345	23968593	MajorDMR-17-65035	4
chrY	23970086	23970364	MajorDMR-17-65036	2
chrY	23970929	23973163	MajorDMR-17-65037	18
chrY	23978325	23978689	MajorDMR-17-65038	5
chrY	23979475	23980012	MajorDMR-17-65039	3
chrY	23980887	23981513	MajorDMR-17-65040	3
chrY	23983352	23984030	MajorDMR-17-65041	4
chrY	23991126	23991862	MajorDMR-17-65042	5
chrY	23996644	23996869	MajorDMR-17-65043	2
chrY	24000140	24000911	MajorDMR-17-65044	3
chrY	24006325	24007092	MajorDMR-17-65045	5
chrY	24007666	24008110	MajorDMR-17-65046	2
```
