## Supplementary material for "Single nucleus multi-omics links human cortical cell regulatory genome diversity to disease risk variants": Table S9: NonN_Astro_FGF3R.hypo_dmr.dms2.bed (part 1 of 9)

```
chr1	13416	13539	MajorDMR-17-0	2
chr1	20126	20235	MajorDMR-17-1	4
chr1	56297	56306	MajorDMR-17-2	2
chr1	89704	90034	MajorDMR-17-3	2
chr1	91118	91268	MajorDMR-17-4	3
chr1	99578	99720	MajorDMR-17-5	2
chr1	108871	109178	MajorDMR-17-6	2
chr1	227622	227715	MajorDMR-17-7	2
chr1	237055	237095	MajorDMR-17-8	2
chr1	524134	524239	MajorDMR-17-9	2
chr1	531062	531236	MajorDMR-17-10	4
chr1	559982	559986	MajorDMR-17-11	2
chr1	601548	601636	MajorDMR-17-12	3
chr1	657603	657693	MajorDMR-17-13	2
chr1	724259	724311	MajorDMR-17-14	3
chr1	730545	730743	MajorDMR-17-15	2
chr1	752453	752842	MajorDMR-17-16	6
chr1	753357	754907	MajorDMR-17-17	25
chr1	771058	771179	MajorDMR-17-18	3
chr1	791591	791754	MajorDMR-17-19	2
chr1	793447	794457	MajorDMR-17-20	20
chr1	808047	808469	MajorDMR-17-21	2
chr1	833156	833470	MajorDMR-17-22	5
chr1	839213	839350	MajorDMR-17-23	4
chr1	841652	842653	MajorDMR-17-24	15
chr1	845809	846152	MajorDMR-17-25	10
chr1	847388	848509	MajorDMR-17-26	14
chr1	849153	849776	MajorDMR-17-27	3
chr1	851914	852706	MajorDMR-17-28	25
chr1	854473	857236	MajorDMR-17-29	33
chr1	858546	858559	MajorDMR-17-30	2
chr1	862601	863331	MajorDMR-17-31	8
chr1	864312	864370	MajorDMR-17-32	2
chr1	866091	866292	MajorDMR-17-33	2
chr1	867346	867647	MajorDMR-17-34	5
chr1	868839	868912	MajorDMR-17-35	3
chr1	874669	875421	MajorDMR-17-36	11
chr1	878489	878785	MajorDMR-17-37	14
chr1	879957	880442	MajorDMR-17-38	5
chr1	886821	886868	MajorDMR-17-39	2
chr1	901448	903044	MajorDMR-17-40	83
chr1	905480	906083	MajorDMR-17-41	7
chr1	912165	912295	MajorDMR-17-42	2
chr1	915761	916362	MajorDMR-17-43	13
chr1	919222	919423	MajorDMR-17-44	4
chr1	931228	931567	MajorDMR-17-45	9
chr1	932815	933656	MajorDMR-17-46	3
chr1	940628	941899	MajorDMR-17-47	12
chr1	948298	948388	MajorDMR-17-48	5
chr1	949196	949802	MajorDMR-17-49	4
chr1	950927	951046	MajorDMR-17-50	4
chr1	959127	959281	MajorDMR-17-51	5
chr1	960231	961059	MajorDMR-17-52	30
chr1	984271	984388	MajorDMR-17-53	3
chr1	986291	986379	MajorDMR-17-54	3
chr1	993521	993873	MajorDMR-17-55	6
chr1	995405	996184	MajorDMR-17-56	7
chr1	997859	998374	MajorDMR-17-57	5
chr1	999276	999680	MajorDMR-17-58	6
chr1	1007462	1007470	MajorDMR-17-59	2
chr1	1015451	1015662	MajorDMR-17-60	3
chr1	1056579	1057907	MajorDMR-17-61	19
chr1	1058488	1058771	MajorDMR-17-62	3
chr1	1062153	1062639	MajorDMR-17-63	2
chr1	1072901	1073083	MajorDMR-17-64	3
chr1	1079632	1079995	MajorDMR-17-65	16
chr1	1083970	1084628	MajorDMR-17-66	5
chr1	1093380	1094979	MajorDMR-17-67	38
chr1	1105505	1105939	MajorDMR-17-68	6
chr1	1109622	1109677	MajorDMR-17-69	3
chr1	1118816	1118828	MajorDMR-17-70	2
chr1	1120616	1120921	MajorDMR-17-71	13
chr1	1138602	1139321	MajorDMR-17-72	12
chr1	1142148	1142305	MajorDMR-17-73	2
chr1	1143889	1144374	MajorDMR-17-74	4
chr1	1149159	1149630	MajorDMR-17-75	10
chr1	1160734	1160924	MajorDMR-17-76	8
chr1	1161509	1161723	MajorDMR-17-77	3
chr1	1172779	1175243	MajorDMR-17-78	51
chr1	1179376	1179471	MajorDMR-17-79	3
chr1	1185650	1185836	MajorDMR-17-80	10
chr1	1188963	1189097	MajorDMR-17-81	5
chr1	1192794	1192803	MajorDMR-17-82	2
chr1	1198561	1198579	MajorDMR-17-83	2
chr1	1206157	1206499	MajorDMR-17-84	8
chr1	1207788	1208330	MajorDMR-17-85	12
chr1	1216969	1217402	MajorDMR-17-86	16
chr1	1219672	1219784	MajorDMR-17-87	2
chr1	1220751	1220822	MajorDMR-17-88	4
chr1	1221397	1222618	MajorDMR-17-89	35
chr1	1227679	1227751	MajorDMR-17-90	4
chr1	1228311	1228482	MajorDMR-17-91	7
chr1	1234191	1234457	MajorDMR-17-92	8
chr1	1247842	1247855	MajorDMR-17-93	2
chr1	1251230	1251373	MajorDMR-17-94	6
chr1	1255452	1255462	MajorDMR-17-95	2
chr1	1256300	1256379	MajorDMR-17-96	4
chr1	1263340	1263357	MajorDMR-17-97	2
chr1	1266007	1266701	MajorDMR-17-98	14
chr1	1268371	1269263	MajorDMR-17-99	21
chr1	1278085	1278374	MajorDMR-17-100	2
chr1	1280801	1283306	MajorDMR-17-101	25
chr1	1287035	1287873	MajorDMR-17-102	20
chr1	1288771	1288927	MajorDMR-17-103	3
chr1	1292306	1293582	MajorDMR-17-104	33
chr1	1295628	1297414	MajorDMR-17-105	12
chr1	1307407	1307880	MajorDMR-17-106	4
chr1	1308933	1309026	MajorDMR-17-107	3
chr1	1309603	1309611	MajorDMR-17-108	2
chr1	1312371	1312378	MajorDMR-17-109	2
chr1	1316618	1316805	MajorDMR-17-110	4
chr1	1319382	1319471	MajorDMR-17-111	3
chr1	1336445	1336761	MajorDMR-17-112	4
chr1	1337603	1338161	MajorDMR-17-113	3
chr1	1345583	1346040	MajorDMR-17-114	3
chr1	1350987	1351472	MajorDMR-17-115	16
chr1	1353532	1354060	MajorDMR-17-116	9
chr1	1354966	1355335	MajorDMR-17-117	17
chr1	1355909	1357194	MajorDMR-17-118	15
chr1	1361221	1361724	MajorDMR-17-119	4
chr1	1363601	1363679	MajorDMR-17-120	2
chr1	1365572	1366394	MajorDMR-17-121	31
chr1	1368487	1370253	MajorDMR-17-122	58
chr1	1371553	1371822	MajorDMR-17-123	6
chr1	1372446	1372512	MajorDMR-17-124	3
chr1	1376143	1377706	MajorDMR-17-125	42
chr1	1389555	1389838	MajorDMR-17-126	9
chr1	1396168	1396263	MajorDMR-17-127	4
chr1	1397225	1398008	MajorDMR-17-128	13
chr1	1440368	1441844	MajorDMR-17-129	21
chr1	1471575	1472080	MajorDMR-17-130	20
chr1	1474669	1474733	MajorDMR-17-131	2
chr1	1477997	1478134	MajorDMR-17-132	2
chr1	1480742	1481346	MajorDMR-17-133	8
chr1	1485646	1486384	MajorDMR-17-134	13
chr1	1490808	1490851	MajorDMR-17-135	2
chr1	1503164	1503627	MajorDMR-17-136	17
chr1	1504547	1505001	MajorDMR-17-137	3
chr1	1514666	1515067	MajorDMR-17-138	2
chr1	1521477	1521913	MajorDMR-17-139	5
chr1	1532385	1533247	MajorDMR-17-140	14
chr1	1538864	1538922	MajorDMR-17-141	2
chr1	1539538	1539819	MajorDMR-17-142	6
chr1	1557744	1557999	MajorDMR-17-143	9
chr1	1558540	1558688	MajorDMR-17-144	2
chr1	1560660	1560722	MajorDMR-17-145	5
chr1	1566323	1567669	MajorDMR-17-146	41
chr1	1592884	1593575	MajorDMR-17-147	6
chr1	1597188	1597269	MajorDMR-17-148	3
chr1	1608795	1608940	MajorDMR-17-149	6
chr1	1609933	1610649	MajorDMR-17-150	10
chr1	1612434	1612668	MajorDMR-17-151	6
chr1	1614680	1614790	MajorDMR-17-152	5
chr1	1658973	1658991	MajorDMR-17-153	2
chr1	1671629	1671783	MajorDMR-17-154	6
chr1	1683097	1683133	MajorDMR-17-155	4
chr1	1683695	1685221	MajorDMR-17-156	44
chr1	1688468	1688651	MajorDMR-17-157	2
chr1	1689292	1689699	MajorDMR-17-158	12
chr1	1690234	1690912	MajorDMR-17-159	32
chr1	1697768	1697906	MajorDMR-17-160	4
chr1	1698836	1698952	MajorDMR-17-161	2
chr1	1706728	1706885	MajorDMR-17-162	2
chr1	1707570	1707698	MajorDMR-17-163	4
chr1	1710952	1712022	MajorDMR-17-164	13
chr1	1712644	1712822	MajorDMR-17-165	3
chr1	1719224	1720313	MajorDMR-17-166	18
chr1	1738304	1738526	MajorDMR-17-167	2
chr1	1758723	1758923	MajorDMR-17-168	4
chr1	1764693	1765625	MajorDMR-17-169	9
chr1	1771819	1772181	MajorDMR-17-170	10
chr1	1773467	1773485	MajorDMR-17-171	3
chr1	1777353	1777398	MajorDMR-17-172	2
chr1	1778621	1779382	MajorDMR-17-173	4
chr1	1784853	1785623	MajorDMR-17-174	8
chr1	1787031	1787138	MajorDMR-17-175	4
chr1	1790718	1790849	MajorDMR-17-176	2
chr1	1797357	1797470	MajorDMR-17-177	2
chr1	1803029	1803099	MajorDMR-17-178	3
chr1	1804517	1805236	MajorDMR-17-179	4
chr1	1815198	1815664	MajorDMR-17-180	11
chr1	1817275	1817489	MajorDMR-17-181	6
chr1	1825860	1826517	MajorDMR-17-182	10
chr1	1829060	1829078	MajorDMR-17-183	2
chr1	1837508	1838045	MajorDMR-17-184	5
chr1	1839028	1839964	MajorDMR-17-185	9
chr1	1841335	1841555	MajorDMR-17-186	3
chr1	1848343	1848504	MajorDMR-17-187	7
chr1	1850007	1850234	MajorDMR-17-188	12
chr1	1856019	1856024	MajorDMR-17-189	2
chr1	1859393	1859892	MajorDMR-17-190	18
chr1	1868541	1869146	MajorDMR-17-191	9
chr1	1875113	1875447	MajorDMR-17-192	4
chr1	1877985	1878439	MajorDMR-17-193	13
chr1	1896694	1897092	MajorDMR-17-194	8
chr1	1901959	1902225	MajorDMR-17-195	6
chr1	1914104	1915036	MajorDMR-17-196	18
chr1	1920645	1920779	MajorDMR-17-197	4
chr1	1923472	1923944	MajorDMR-17-198	2
chr1	1926088	1926208	MajorDMR-17-199	3
chr1	1929083	1929340	MajorDMR-17-200	5
chr1	1945847	1946482	MajorDMR-17-201	25
chr1	1947279	1947855	MajorDMR-17-202	10
chr1	1963527	1963908	MajorDMR-17-203	9
chr1	1977473	1979229	MajorDMR-17-204	22
chr1	1980777	1981162	MajorDMR-17-205	8
chr1	1982932	1983034	MajorDMR-17-206	6
chr1	1991283	1992240	MajorDMR-17-207	38
chr1	2018000	2018442	MajorDMR-17-208	18
chr1	2023087	2023893	MajorDMR-17-209	32
chr1	2029689	2030102	MajorDMR-17-210	9
chr1	2047414	2047774	MajorDMR-17-211	13
chr1	2057587	2057788	MajorDMR-17-212	4
chr1	2066711	2067251	MajorDMR-17-213	20
chr1	2069112	2070603	MajorDMR-17-214	22
chr1	2089329	2089963	MajorDMR-17-215	16
chr1	2120421	2120439	MajorDMR-17-216	2
chr1	2122717	2122773	MajorDMR-17-217	3
chr1	2123533	2123552	MajorDMR-17-218	2
chr1	2124317	2124400	MajorDMR-17-219	6
chr1	2125510	2125711	MajorDMR-17-220	5
chr1	2130567	2130581	MajorDMR-17-221	2
chr1	2135526	2136131	MajorDMR-17-222	21
chr1	2138941	2139222	MajorDMR-17-223	7
chr1	2139736	2140120	MajorDMR-17-224	4
chr1	2146155	2146702	MajorDMR-17-225	15
chr1	2156114	2156192	MajorDMR-17-226	2
chr1	2165800	2166568	MajorDMR-17-227	9
chr1	2167706	2167907	MajorDMR-17-228	2
chr1	2169275	2172128	MajorDMR-17-229	41
chr1	2179242	2180799	MajorDMR-17-230	55
chr1	2182125	2182303	MajorDMR-17-231	5
chr1	2183937	2184058	MajorDMR-17-232	4
chr1	2188137	2188436	MajorDMR-17-233	9
chr1	2194698	2194866	MajorDMR-17-234	5
chr1	2198846	2200405	MajorDMR-17-235	22
chr1	2201059	2206095	MajorDMR-17-236	83
chr1	2206751	2207378	MajorDMR-17-237	6
chr1	2208115	2208268	MajorDMR-17-238	3
chr1	2210402	2211458	MajorDMR-17-239	15
chr1	2214722	2214958	MajorDMR-17-240	3
chr1	2218336	2218508	MajorDMR-17-241	6
chr1	2219401	2219450	MajorDMR-17-242	2
chr1	2220896	2221393	MajorDMR-17-243	9
chr1	2222712	2223685	MajorDMR-17-244	18
chr1	2224485	2224556	MajorDMR-17-245	2
chr1	2225718	2226034	MajorDMR-17-246	13
chr1	2230610	2231273	MajorDMR-17-247	22
chr1	2233934	2234968	MajorDMR-17-248	28
chr1	2241779	2243227	MajorDMR-17-249	27
chr1	2243780	2244984	MajorDMR-17-250	15
chr1	2245490	2245848	MajorDMR-17-251	7
chr1	2246834	2248471	MajorDMR-17-252	29
chr1	2249138	2250277	MajorDMR-17-253	18
chr1	2252272	2255334	MajorDMR-17-254	101
chr1	2257693	2258288	MajorDMR-17-255	22
chr1	2264658	2264908	MajorDMR-17-256	4
chr1	2273827	2273864	MajorDMR-17-257	2
chr1	2274550	2275599	MajorDMR-17-258	39
chr1	2276694	2276899	MajorDMR-17-259	5
chr1	2278752	2278842	MajorDMR-17-260	2
chr1	2282875	2283027	MajorDMR-17-261	4
chr1	2284529	2285179	MajorDMR-17-262	5
chr1	2292169	2292188	MajorDMR-17-263	2
chr1	2306224	2306281	MajorDMR-17-264	2
chr1	2307641	2307998	MajorDMR-17-265	4
chr1	2310890	2311088	MajorDMR-17-266	2
chr1	2312731	2314760	MajorDMR-17-267	23
chr1	2324986	2325029	MajorDMR-17-268	3
chr1	2334767	2334849	MajorDMR-17-269	3
chr1	2336644	2336722	MajorDMR-17-270	4
chr1	2338293	2338476	MajorDMR-17-271	7
chr1	2340371	2340686	MajorDMR-17-272	7
chr1	2346511	2346848	MajorDMR-17-273	3
chr1	2348143	2348278	MajorDMR-17-274	2
chr1	2350058	2351599	MajorDMR-17-275	17
chr1	2357294	2357773	MajorDMR-17-276	14
chr1	2359399	2359743	MajorDMR-17-277	12
chr1	2360991	2361246	MajorDMR-17-278	3
chr1	2362963	2364839	MajorDMR-17-279	25
chr1	2369313	2369823	MajorDMR-17-280	7
chr1	2373493	2373540	MajorDMR-17-281	2
chr1	2374340	2374656	MajorDMR-17-282	3
chr1	2376750	2377540	MajorDMR-17-283	10
chr1	2383767	2384618	MajorDMR-17-284	23
chr1	2389834	2389949	MajorDMR-17-285	5
chr1	2391088	2393105	MajorDMR-17-286	50
chr1	2394579	2395860	MajorDMR-17-287	18
chr1	2396596	2397791	MajorDMR-17-288	16
chr1	2405541	2405740	MajorDMR-17-289	8
chr1	2406473	2406734	MajorDMR-17-290	5
chr1	2413620	2413706	MajorDMR-17-291	3
chr1	2424887	2425688	MajorDMR-17-292	26
chr1	2432335	2432711	MajorDMR-17-293	5
chr1	2434016	2434065	MajorDMR-17-294	3
chr1	2435430	2437395	MajorDMR-17-295	65
chr1	2438151	2438317	MajorDMR-17-296	5
chr1	2444412	2444987	MajorDMR-17-297	6
chr1	2448651	2448869	MajorDMR-17-298	3
chr1	2453610	2453747	MajorDMR-17-299	5
chr1	2458446	2460819	MajorDMR-17-300	59
chr1	2461928	2465069	MajorDMR-17-301	51
chr1	2467050	2467202	MajorDMR-17-302	4
chr1	2472125	2472148	MajorDMR-17-303	3
chr1	2473223	2477365	MajorDMR-17-304	84
chr1	2478828	2481325	MajorDMR-17-305	22
chr1	2483733	2483966	MajorDMR-17-306	4
chr1	2487420	2487676	MajorDMR-17-307	3
chr1	2491089	2491501	MajorDMR-17-308	21
chr1	2500562	2500800	MajorDMR-17-309	8
chr1	2508341	2508436	MajorDMR-17-310	2
chr1	2509657	2509917	MajorDMR-17-311	2
chr1	2515321	2515353	MajorDMR-17-312	2
chr1	2525157	2525648	MajorDMR-17-313	11
chr1	2538733	2539461	MajorDMR-17-314	10
chr1	2540539	2540946	MajorDMR-17-315	12
chr1	2541764	2542754	MajorDMR-17-316	32
chr1	2561053	2561522	MajorDMR-17-317	2
chr1	2565082	2565778	MajorDMR-17-318	15
chr1	2570808	2570819	MajorDMR-17-319	2
chr1	2573092	2573592	MajorDMR-17-320	4
chr1	2575847	2575863	MajorDMR-17-321	2
chr1	2701534	2701824	MajorDMR-17-322	4
chr1	2705453	2705920	MajorDMR-17-323	16
chr1	2718144	2718271	MajorDMR-17-324	3
chr1	2723540	2723558	MajorDMR-17-325	3
chr1	2738512	2738990	MajorDMR-17-326	6
chr1	2772469	2772886	MajorDMR-17-327	18
chr1	2791163	2793170	MajorDMR-17-328	44
chr1	2798845	2798863	MajorDMR-17-329	3
chr1	2799537	2799976	MajorDMR-17-330	27
chr1	2808527	2809254	MajorDMR-17-331	28
chr1	2811692	2811703	MajorDMR-17-332	2
chr1	2812492	2812586	MajorDMR-17-333	4
chr1	2822569	2823031	MajorDMR-17-334	21
chr1	2826679	2826896	MajorDMR-17-335	3
chr1	2831349	2831852	MajorDMR-17-336	8
chr1	2835199	2835299	MajorDMR-17-337	7
chr1	2838686	2838721	MajorDMR-17-338	2
chr1	2842568	2842669	MajorDMR-17-339	2
chr1	2851570	2851614	MajorDMR-17-340	2
chr1	2852315	2852480	MajorDMR-17-341	6
chr1	2863071	2864270	MajorDMR-17-342	20
chr1	2865977	2866979	MajorDMR-17-343	36
chr1	2868238	2868491	MajorDMR-17-344	4
chr1	2879596	2879682	MajorDMR-17-345	2
chr1	2883580	2884010	MajorDMR-17-346	13
chr1	2884754	2885594	MajorDMR-17-347	26
chr1	2889963	2891584	MajorDMR-17-348	17
chr1	2892747	2893258	MajorDMR-17-349	4
chr1	2896499	2897515	MajorDMR-17-350	24
chr1	2899336	2900813	MajorDMR-17-351	52
chr1	2904567	2905239	MajorDMR-17-352	16
chr1	2918105	2918230	MajorDMR-17-353	6
chr1	2928293	2928675	MajorDMR-17-354	22
chr1	2929323	2929775	MajorDMR-17-355	11
chr1	2931495	2932000	MajorDMR-17-356	3
chr1	2934631	2935215	MajorDMR-17-357	14
chr1	2943520	2943633	MajorDMR-17-358	4
chr1	2947533	2948020	MajorDMR-17-359	9
chr1	2953278	2953527	MajorDMR-17-360	6
chr1	2971021	2971694	MajorDMR-17-361	10
chr1	2972682	2972777	MajorDMR-17-362	3
chr1	2976415	2976941	MajorDMR-17-363	7
chr1	2977490	2984143	MajorDMR-17-364	153
chr1	2987750	2989834	MajorDMR-17-365	43
chr1	2990659	2998034	MajorDMR-17-366	206
chr1	2998700	3005155	MajorDMR-17-367	159
chr1	3005748	3014708	MajorDMR-17-368	192
chr1	3015506	3016400	MajorDMR-17-369	11
chr1	3017224	3023507	MajorDMR-17-370	109
chr1	3025862	3026506	MajorDMR-17-371	13
chr1	3027159	3030671	MajorDMR-17-372	100
chr1	3031445	3034463	MajorDMR-17-373	92
chr1	3035492	3045523	MajorDMR-17-374	286
chr1	3046082	3049457	MajorDMR-17-375	49
chr1	3050087	3052534	MajorDMR-17-376	87
chr1	3053161	3059138	MajorDMR-17-377	106
chr1	3060491	3060873	MajorDMR-17-378	2
chr1	3061718	3062739	MajorDMR-17-379	18
chr1	3064227	3064296	MajorDMR-17-380	2
chr1	3065169	3066541	MajorDMR-17-381	10
chr1	3068149	3068683	MajorDMR-17-382	18
chr1	3069500	3070470	MajorDMR-17-383	24
chr1	3071002	3075524	MajorDMR-17-384	105
chr1	3076674	3079345	MajorDMR-17-385	94
chr1	3080017	3081718	MajorDMR-17-386	54
chr1	3082693	3092356	MajorDMR-17-387	244
chr1	3094134	3095104	MajorDMR-17-388	15
chr1	3099350	3102310	MajorDMR-17-389	74
chr1	3103350	3107066	MajorDMR-17-390	53
chr1	3107800	3107817	MajorDMR-17-391	2
chr1	3110307	3110749	MajorDMR-17-392	12
chr1	3111342	3111657	MajorDMR-17-393	12
chr1	3112198	3112204	MajorDMR-17-394	2
chr1	3113923	3116186	MajorDMR-17-395	50
chr1	3120669	3121845	MajorDMR-17-396	39
chr1	3122350	3122470	MajorDMR-17-397	2
chr1	3123656	3124371	MajorDMR-17-398	28
chr1	3126032	3126401	MajorDMR-17-399	10
chr1	3127989	3130954	MajorDMR-17-400	108
chr1	3132141	3132706	MajorDMR-17-401	24
chr1	3133528	3136618	MajorDMR-17-402	109
chr1	3137631	3138222	MajorDMR-17-403	19
chr1	3138826	3140106	MajorDMR-17-404	25
chr1	3141070	3141167	MajorDMR-17-405	4
chr1	3143007	3145809	MajorDMR-17-406	79
chr1	3146721	3146862	MajorDMR-17-407	5
chr1	3148045	3149145	MajorDMR-17-408	17
chr1	3149662	3149811	MajorDMR-17-409	2
chr1	3150597	3151039	MajorDMR-17-410	2
chr1	3151771	3151901	MajorDMR-17-411	5
chr1	3152452	3152923	MajorDMR-17-412	4
chr1	3153994	3155549	MajorDMR-17-413	63
chr1	3157324	3157463	MajorDMR-17-414	3
chr1	3159154	3159723	MajorDMR-17-415	15
chr1	3161142	3162211	MajorDMR-17-416	10
chr1	3163255	3163263	MajorDMR-17-417	2
chr1	3164787	3166672	MajorDMR-17-418	41
chr1	3167333	3167985	MajorDMR-17-419	9
chr1	3168529	3168814	MajorDMR-17-420	8
chr1	3174728	3175925	MajorDMR-17-421	30
chr1	3177821	3179019	MajorDMR-17-422	14
chr1	3180060	3180530	MajorDMR-17-423	10
chr1	3181185	3181196	MajorDMR-17-424	2
chr1	3184211	3185072	MajorDMR-17-425	27
chr1	3187451	3189232	MajorDMR-17-426	30
chr1	3190518	3193528	MajorDMR-17-427	91
chr1	3194091	3194248	MajorDMR-17-428	4
chr1	3195059	3196786	MajorDMR-17-429	62
chr1	3197310	3197612	MajorDMR-17-430	5
chr1	3198797	3203091	MajorDMR-17-431	58
chr1	3206529	3207663	MajorDMR-17-432	16
chr1	3208239	3210479	MajorDMR-17-433	36
chr1	3211157	3213391	MajorDMR-17-434	31
chr1	3214270	3215096	MajorDMR-17-435	17
chr1	3218094	3218583	MajorDMR-17-436	7
chr1	3220542	3221601	MajorDMR-17-437	17
chr1	3222168	3222559	MajorDMR-17-438	10
chr1	3223727	3223803	MajorDMR-17-439	2
chr1	3226457	3228018	MajorDMR-17-440	37
chr1	3228695	3232919	MajorDMR-17-441	96
chr1	3233906	3234152	MajorDMR-17-442	4
chr1	3235416	3236039	MajorDMR-17-443	7
chr1	3236668	3237645	MajorDMR-17-444	8
chr1	3239378	3241358	MajorDMR-17-445	43
chr1	3243308	3244247	MajorDMR-17-446	18
chr1	3245026	3245336	MajorDMR-17-447	5
chr1	3245943	3249393	MajorDMR-17-448	57
chr1	3250023	3252589	MajorDMR-17-449	48
chr1	3255043	3255921	MajorDMR-17-450	17
chr1	3257160	3258021	MajorDMR-17-451	8
chr1	3261923	3268088	MajorDMR-17-452	133
chr1	3268609	3271321	MajorDMR-17-453	57
chr1	3271910	3274548	MajorDMR-17-454	58
chr1	3275938	3276803	MajorDMR-17-455	36
chr1	3278790	3280420	MajorDMR-17-456	26
chr1	3280961	3281716	MajorDMR-17-457	13
chr1	3282264	3283532	MajorDMR-17-458	48
chr1	3284121	3284176	MajorDMR-17-459	2
chr1	3284753	3286736	MajorDMR-17-460	28
chr1	3289797	3290850	MajorDMR-17-461	22
chr1	3292007	3292134	MajorDMR-17-462	5
chr1	3293191	3293324	MajorDMR-17-463	2
chr1	3297203	3297391	MajorDMR-17-464	2
chr1	3298548	3298612	MajorDMR-17-465	2
chr1	3299117	3300265	MajorDMR-17-466	15
chr1	3300806	3304544	MajorDMR-17-467	49
chr1	3305114	3307271	MajorDMR-17-468	18
chr1	3308354	3309771	MajorDMR-17-469	16
chr1	3310974	3311347	MajorDMR-17-470	15
chr1	3312167	3312275	MajorDMR-17-471	3
chr1	3313572	3313884	MajorDMR-17-472	6
chr1	3315451	3317167	MajorDMR-17-473	26
chr1	3318650	3319100	MajorDMR-17-474	16
chr1	3320594	3320739	MajorDMR-17-475	2
chr1	3321942	3322049	MajorDMR-17-476	3
chr1	3322612	3322698	MajorDMR-17-477	2
chr1	3323839	3324359	MajorDMR-17-478	3
chr1	3326804	3326944	MajorDMR-17-479	2
chr1	3331986	3332306	MajorDMR-17-480	7
chr1	3336018	3336208	MajorDMR-17-481	6
chr1	3336795	3336980	MajorDMR-17-482	5
chr1	3337821	3338217	MajorDMR-17-483	5
chr1	3339080	3341164	MajorDMR-17-484	57
chr1	3345202	3346080	MajorDMR-17-485	18
chr1	3347167	3347256	MajorDMR-17-486	2
chr1	3347954	3348303	MajorDMR-17-487	8
chr1	3348949	3349360	MajorDMR-17-488	14
chr1	3354956	3355348	MajorDMR-17-489	8
chr1	3356471	3356767	MajorDMR-17-490	8
chr1	3357516	3362171	MajorDMR-17-491	67
chr1	3369269	3369603	MajorDMR-17-492	8
chr1	3374620	3375025	MajorDMR-17-493	8
chr1	3376643	3376808	MajorDMR-17-494	2
chr1	3384589	3384944	MajorDMR-17-495	3
chr1	3388195	3388848	MajorDMR-17-496	7
chr1	3389965	3390475	MajorDMR-17-497	16
chr1	3391115	3391132	MajorDMR-17-498	2
chr1	3400354	3400938	MajorDMR-17-499	15
chr1	3412880	3412977	MajorDMR-17-500	4
chr1	3414846	3415086	MajorDMR-17-501	11
chr1	3417740	3418118	MajorDMR-17-502	14
chr1	3418777	3418909	MajorDMR-17-503	7
chr1	3419425	3419780	MajorDMR-17-504	6
chr1	3420448	3421824	MajorDMR-17-505	43
chr1	3426765	3426842	MajorDMR-17-506	3
chr1	3431964	3432026	MajorDMR-17-507	5
chr1	3432768	3433209	MajorDMR-17-508	16
chr1	3442240	3442597	MajorDMR-17-509	2
chr1	3444620	3444711	MajorDMR-17-510	3
chr1	3445795	3446618	MajorDMR-17-511	12
chr1	3453308	3453345	MajorDMR-17-512	2
chr1	3456483	3457014	MajorDMR-17-513	24
chr1	3459454	3460231	MajorDMR-17-514	25
chr1	3464352	3464395	MajorDMR-17-515	2
chr1	3467189	3467432	MajorDMR-17-516	7
chr1	3473627	3474276	MajorDMR-17-517	26
chr1	3476466	3477443	MajorDMR-17-518	24
chr1	3478261	3478709	MajorDMR-17-519	13
chr1	3480411	3482144	MajorDMR-17-520	26
chr1	3485426	3485679	MajorDMR-17-521	6
chr1	3489982	3490828	MajorDMR-17-522	21
chr1	3492609	3492865	MajorDMR-17-523	15
chr1	3493668	3494949	MajorDMR-17-524	24
chr1	3495532	3495718	MajorDMR-17-525	9
chr1	3500466	3500803	MajorDMR-17-526	5
chr1	3508473	3508561	MajorDMR-17-527	5
chr1	3509941	3510309	MajorDMR-17-528	7
chr1	3511657	3511826	MajorDMR-17-529	10
chr1	3514408	3516221	MajorDMR-17-530	46
chr1	3525494	3525780	MajorDMR-17-531	10
chr1	3531597	3531921	MajorDMR-17-532	5
chr1	3535272	3535483	MajorDMR-17-533	3
chr1	3539994	3540277	MajorDMR-17-534	10
chr1	3542538	3542730	MajorDMR-17-535	3
chr1	3548410	3548659	MajorDMR-17-536	3
chr1	3559452	3559646	MajorDMR-17-537	9
chr1	3569455	3570316	MajorDMR-17-538	26
chr1	3570826	3570884	MajorDMR-17-539	7
chr1	3574883	3575103	MajorDMR-17-540	2
chr1	3585301	3586212	MajorDMR-17-541	23
chr1	3590851	3591481	MajorDMR-17-542	12
chr1	3600647	3601179	MajorDMR-17-543	18
chr1	3602193	3602385	MajorDMR-17-544	4
chr1	3612077	3612651	MajorDMR-17-545	13
chr1	3622007	3622140	MajorDMR-17-546	6
chr1	3627664	3627995	MajorDMR-17-547	2
chr1	3628883	3628945	MajorDMR-17-548	6
chr1	3629635	3631616	MajorDMR-17-549	49
chr1	3632564	3634842	MajorDMR-17-550	42
chr1	3635929	3636168	MajorDMR-17-551	7
chr1	3641021	3641508	MajorDMR-17-552	8
chr1	3643928	3644469	MajorDMR-17-553	22
chr1	3646927	3647178	MajorDMR-17-554	3
chr1	3648059	3649632	MajorDMR-17-555	43
chr1	3650225	3650609	MajorDMR-17-556	3
chr1	3652024	3652527	MajorDMR-17-557	5
chr1	3658781	3658796	MajorDMR-17-558	2
chr1	3662549	3662744	MajorDMR-17-559	9
chr1	3670851	3671435	MajorDMR-17-560	6
chr1	3687706	3688595	MajorDMR-17-561	26
chr1	3691082	3692524	MajorDMR-17-562	19
chr1	3695693	3695700	MajorDMR-17-563	2
chr1	3701818	3702158	MajorDMR-17-564	4
chr1	3705199	3706368	MajorDMR-17-565	23
chr1	3707137	3707892	MajorDMR-17-566	13
chr1	3709767	3710041	MajorDMR-17-567	4
chr1	3719825	3721008	MajorDMR-17-568	21
chr1	3728026	3728239	MajorDMR-17-569	9
chr1	3730520	3730820	MajorDMR-17-570	5
chr1	3731385	3731551	MajorDMR-17-571	4
chr1	3737541	3737914	MajorDMR-17-572	3
chr1	3763241	3763770	MajorDMR-17-573	5
chr1	3764458	3764590	MajorDMR-17-574	5
chr1	3818066	3818170	MajorDMR-17-575	4
chr1	3840639	3841577	MajorDMR-17-576	13
chr1	4000550	4000601	MajorDMR-17-577	3
chr1	4004484	4004775	MajorDMR-17-578	6
chr1	4012765	4012892	MajorDMR-17-579	2
chr1	4014009	4015111	MajorDMR-17-580	17
chr1	4015625	4015683	MajorDMR-17-581	4
chr1	4018628	4019224	MajorDMR-17-582	3
chr1	4029072	4029218	MajorDMR-17-583	6
chr1	4029799	4032177	MajorDMR-17-584	12
chr1	4041568	4041913	MajorDMR-17-585	3
chr1	4043403	4043678	MajorDMR-17-586	6
chr1	4053799	4054154	MajorDMR-17-587	3
chr1	4059600	4060374	MajorDMR-17-588	7
chr1	4093533	4094661	MajorDMR-17-589	7
chr1	4108731	4108993	MajorDMR-17-590	4
chr1	4114823	4114835	MajorDMR-17-591	2
chr1	4119712	4119730	MajorDMR-17-592	2
chr1	4128303	4129187	MajorDMR-17-593	21
chr1	4132675	4132940	MajorDMR-17-594	5
chr1	4142128	4144031	MajorDMR-17-595	30
chr1	4168532	4169768	MajorDMR-17-596	32
chr1	4192516	4192666	MajorDMR-17-597	9
chr1	4198152	4198320	MajorDMR-17-598	2
chr1	4205630	4205839	MajorDMR-17-599	4
chr1	4207780	4207859	MajorDMR-17-600	2
chr1	4210305	4210733	MajorDMR-17-601	2
chr1	4227460	4227759	MajorDMR-17-602	5
chr1	4231661	4232219	MajorDMR-17-603	11
chr1	4233327	4234084	MajorDMR-17-604	15
chr1	4270594	4270643	MajorDMR-17-605	2
chr1	4273502	4273978	MajorDMR-17-606	15
chr1	4285390	4285458	MajorDMR-17-607	2
chr1	4314025	4314679	MajorDMR-17-608	5
chr1	4329852	4330253	MajorDMR-17-609	2
chr1	4336037	4336413	MajorDMR-17-610	11
chr1	4345496	4345588	MajorDMR-17-611	4
chr1	4379439	4379778	MajorDMR-17-612	5
chr1	4406285	4406515	MajorDMR-17-613	4
chr1	4419796	4419877	MajorDMR-17-614	4
chr1	4454401	4454942	MajorDMR-17-615	11
chr1	4456793	4459054	MajorDMR-17-616	33
chr1	4469361	4469536	MajorDMR-17-617	3
chr1	4476490	4476925	MajorDMR-17-618	6
chr1	4491056	4491366	MajorDMR-17-619	2
chr1	4507547	4508281	MajorDMR-17-620	6
chr1	4509177	4509255	MajorDMR-17-621	2
chr1	4523316	4523396	MajorDMR-17-622	5
chr1	4542987	4543368	MajorDMR-17-623	8
chr1	4554721	4554841	MajorDMR-17-624	4
chr1	4573283	4573301	MajorDMR-17-625	2
chr1	4577263	4577516	MajorDMR-17-626	8
chr1	4583728	4584045	MajorDMR-17-627	5
chr1	4586461	4587192	MajorDMR-17-628	11
chr1	4589761	4589923	MajorDMR-17-629	2
chr1	4609712	4611220	MajorDMR-17-630	6
chr1	4614133	4614823	MajorDMR-17-631	6
chr1	4621468	4621542	MajorDMR-17-632	2
chr1	4624170	4624362	MajorDMR-17-633	6
chr1	4645292	4645571	MajorDMR-17-634	13
chr1	4647636	4648012	MajorDMR-17-635	7
chr1	4651046	4651753	MajorDMR-17-636	7
chr1	4653033	4653060	MajorDMR-17-637	2
chr1	4665411	4665637	MajorDMR-17-638	2
chr1	4671583	4672292	MajorDMR-17-639	12
chr1	4681952	4682087	MajorDMR-17-640	2
chr1	4685620	4685625	MajorDMR-17-641	2
chr1	4697808	4698447	MajorDMR-17-642	6
chr1	4704751	4704938	MajorDMR-17-643	2
chr1	4712197	4712286	MajorDMR-17-644	2
chr1	4728396	4728877	MajorDMR-17-645	2
chr1	4733708	4733950	MajorDMR-17-646	7
chr1	4737382	4737606	MajorDMR-17-647	5
chr1	4741263	4741560	MajorDMR-17-648	9
chr1	4743118	4743373	MajorDMR-17-649	2
chr1	4749149	4749250	MajorDMR-17-650	4
chr1	4765595	4765868	MajorDMR-17-651	2
chr1	4785066	4785111	MajorDMR-17-652	3
chr1	4815795	4815873	MajorDMR-17-653	2
chr1	4830145	4830485	MajorDMR-17-654	5
chr1	4835591	4836019	MajorDMR-17-655	9
chr1	4837068	4837698	MajorDMR-17-656	12
chr1	4861519	4862402	MajorDMR-17-657	6
chr1	4866594	4866678	MajorDMR-17-658	2
chr1	4877034	4877069	MajorDMR-17-659	3
chr1	4880131	4880228	MajorDMR-17-660	2
chr1	4890606	4891360	MajorDMR-17-661	12
chr1	4896218	4896357	MajorDMR-17-662	3
chr1	4908462	4908779	MajorDMR-17-663	5
chr1	4929185	4929305	MajorDMR-17-664	3
chr1	4939266	4941493	MajorDMR-17-665	28
chr1	4957113	4957207	MajorDMR-17-666	3
chr1	4976557	4976849	MajorDMR-17-667	5
chr1	4992496	4993203	MajorDMR-17-668	7
chr1	4995071	4995231	MajorDMR-17-669	3
chr1	4995806	4996321	MajorDMR-17-670	8
chr1	4996893	4997892	MajorDMR-17-671	8
chr1	5004718	5005206	MajorDMR-17-672	7
chr1	5025943	5026029	MajorDMR-17-673	3
chr1	5041156	5041237	MajorDMR-17-674	2
chr1	5044088	5044414	MajorDMR-17-675	3
chr1	5047230	5047632	MajorDMR-17-676	10
chr1	5058817	5060349	MajorDMR-17-677	6
chr1	5061669	5061743	MajorDMR-17-678	3
chr1	5089833	5089881	MajorDMR-17-679	3
chr1	5095769	5096866	MajorDMR-17-680	11
chr1	5113864	5113949	MajorDMR-17-681	3
chr1	5145920	5146342	MajorDMR-17-682	3
chr1	5159454	5159914	MajorDMR-17-683	4
chr1	5168335	5168416	MajorDMR-17-684	4
chr1	5169669	5170008	MajorDMR-17-685	9
chr1	5179661	5180049	MajorDMR-17-686	6
chr1	5182212	5182591	MajorDMR-17-687	2
chr1	5190058	5191174	MajorDMR-17-688	7
chr1	5197557	5198371	MajorDMR-17-689	8
chr1	5200417	5200953	MajorDMR-17-690	7
chr1	5202950	5204430	MajorDMR-17-691	23
chr1	5210420	5210511	MajorDMR-17-692	2
chr1	5214566	5215019	MajorDMR-17-693	2
chr1	5223495	5223521	MajorDMR-17-694	2
chr1	5229140	5229304	MajorDMR-17-695	2
chr1	5243878	5243935	MajorDMR-17-696	2
chr1	5244760	5244930	MajorDMR-17-697	4
chr1	5245668	5245818	MajorDMR-17-698	3
chr1	5246393	5246487	MajorDMR-17-699	2
chr1	5251490	5252207	MajorDMR-17-700	12
chr1	5254999	5255684	MajorDMR-17-701	9
chr1	5258644	5258669	MajorDMR-17-702	2
chr1	5260297	5260348	MajorDMR-17-703	2
chr1	5283593	5283768	MajorDMR-17-704	6
chr1	5291674	5291883	MajorDMR-17-705	2
chr1	5294318	5294359	MajorDMR-17-706	2
chr1	5298786	5298799	MajorDMR-17-707	2
chr1	5299963	5300260	MajorDMR-17-708	2
chr1	5312771	5313089	MajorDMR-17-709	2
chr1	5327574	5328092	MajorDMR-17-710	11
chr1	5328664	5328727	MajorDMR-17-711	2
chr1	5330904	5331100	MajorDMR-17-712	6
chr1	5333517	5333674	MajorDMR-17-713	3
chr1	5336174	5336715	MajorDMR-17-714	5
chr1	5337441	5338002	MajorDMR-17-715	13
chr1	5338857	5339432	MajorDMR-17-716	3
chr1	5343426	5343715	MajorDMR-17-717	3
chr1	5347456	5348170	MajorDMR-17-718	15
chr1	5354771	5356538	MajorDMR-17-719	27
chr1	5357408	5357507	MajorDMR-17-720	2
chr1	5371515	5372368	MajorDMR-17-721	14
chr1	5389518	5389702	MajorDMR-17-722	2
chr1	5403253	5403671	MajorDMR-17-723	6
chr1	5423555	5423989	MajorDMR-17-724	2
chr1	5428216	5428723	MajorDMR-17-725	4
chr1	5440169	5440236	MajorDMR-17-726	2
chr1	5445036	5445485	MajorDMR-17-727	13
chr1	5446094	5446714	MajorDMR-17-728	6
chr1	5448769	5448774	MajorDMR-17-729	2
chr1	5458412	5458750	MajorDMR-17-730	6
chr1	5483322	5483460	MajorDMR-17-731	6
chr1	5484846	5485612	MajorDMR-17-732	20
chr1	5491018	5491279	MajorDMR-17-733	4
chr1	5499561	5499599	MajorDMR-17-734	2
chr1	5503233	5503486	MajorDMR-17-735	3
chr1	5504659	5504689	MajorDMR-17-736	2
chr1	5506091	5506143	MajorDMR-17-737	2
chr1	5509972	5510057	MajorDMR-17-738	2
chr1	5512819	5512834	MajorDMR-17-739	2
chr1	5515164	5516847	MajorDMR-17-740	21
chr1	5518261	5518380	MajorDMR-17-741	3
chr1	5525632	5526113	MajorDMR-17-742	9
chr1	5529964	5530282	MajorDMR-17-743	5
chr1	5537726	5538189	MajorDMR-17-744	6
chr1	5542015	5542349	MajorDMR-17-745	7
chr1	5549444	5549526	MajorDMR-17-746	3
chr1	5550824	5551096	MajorDMR-17-747	6
chr1	5553933	5554950	MajorDMR-17-748	17
chr1	5557688	5557771	MajorDMR-17-749	6
chr1	5564395	5564551	MajorDMR-17-750	4
chr1	5567372	5567452	MajorDMR-17-751	5
chr1	5569802	5569979	MajorDMR-17-752	3
chr1	5574652	5574937	MajorDMR-17-753	2
chr1	5581756	5581912	MajorDMR-17-754	2
chr1	5582485	5582796	MajorDMR-17-755	5
chr1	5585791	5586669	MajorDMR-17-756	31
chr1	5595932	5596195	MajorDMR-17-757	5
chr1	5625778	5625923	MajorDMR-17-758	3
chr1	5631819	5632311	MajorDMR-17-759	12
chr1	5639415	5639494	MajorDMR-17-760	2
chr1	5640928	5641604	MajorDMR-17-761	4
chr1	5656718	5656785	MajorDMR-17-762	2
chr1	5658070	5658458	MajorDMR-17-763	8
chr1	5660707	5660838	MajorDMR-17-764	2
chr1	5662292	5662332	MajorDMR-17-765	2
chr1	5674157	5674371	MajorDMR-17-766	5
chr1	5677863	5677901	MajorDMR-17-767	2
chr1	5681093	5681364	MajorDMR-17-768	2
chr1	5701051	5701160	MajorDMR-17-769	3
chr1	5709679	5710691	MajorDMR-17-770	10
chr1	5712421	5713375	MajorDMR-17-771	18
chr1	5720033	5720946	MajorDMR-17-772	15
chr1	5721546	5722103	MajorDMR-17-773	18
chr1	5734056	5734802	MajorDMR-17-774	7
chr1	5742331	5743094	MajorDMR-17-775	5
chr1	5745490	5745835	MajorDMR-17-776	8
chr1	5752160	5752813	MajorDMR-17-777	9
chr1	5778932	5779534	MajorDMR-17-778	26
chr1	5780782	5781273	MajorDMR-17-779	2
chr1	5782918	5783043	MajorDMR-17-780	3
chr1	5784982	5786324	MajorDMR-17-781	16
chr1	5804434	5804526	MajorDMR-17-782	3
chr1	5806105	5806555	MajorDMR-17-783	7
chr1	5809028	5809307	MajorDMR-17-784	9
chr1	5822157	5822196	MajorDMR-17-785	2
chr1	5825642	5826371	MajorDMR-17-786	8
chr1	5829039	5830274	MajorDMR-17-787	20
chr1	5833859	5834816	MajorDMR-17-788	23
chr1	5858257	5858353	MajorDMR-17-789	3
chr1	5860356	5860872	MajorDMR-17-790	5
chr1	5871138	5871175	MajorDMR-17-791	3
chr1	5874114	5875843	MajorDMR-17-792	15
chr1	5879126	5879184	MajorDMR-17-793	2
chr1	5887639	5888334	MajorDMR-17-794	11
chr1	5890713	5891192	MajorDMR-17-795	4
chr1	5892033	5893104	MajorDMR-17-796	15
chr1	5904104	5904580	MajorDMR-17-797	6
chr1	5907159	5907874	MajorDMR-17-798	25
chr1	5908569	5909254	MajorDMR-17-799	12
chr1	5910173	5911146	MajorDMR-17-800	13
chr1	5912988	5913328	MajorDMR-17-801	6
chr1	5917814	5918154	MajorDMR-17-802	7
chr1	5921516	5922802	MajorDMR-17-803	13
chr1	5932246	5932802	MajorDMR-17-804	9
chr1	5935871	5935919	MajorDMR-17-805	2
chr1	5937658	5938025	MajorDMR-17-806	2
chr1	5939002	5939034	MajorDMR-17-807	2
chr1	5941837	5941978	MajorDMR-17-808	3
chr1	5942977	5943974	MajorDMR-17-809	8
chr1	5945522	5945774	MajorDMR-17-810	6
chr1	5946372	5946382	MajorDMR-17-811	2
chr1	5947483	5948994	MajorDMR-17-812	25
chr1	5950004	5950982	MajorDMR-17-813	24
chr1	5953824	5953850	MajorDMR-17-814	2
chr1	5955483	5957734	MajorDMR-17-815	62
chr1	5966287	5966509	MajorDMR-17-816	5
chr1	5968786	5968800	MajorDMR-17-817	2
chr1	5970996	5971146	MajorDMR-17-818	7
chr1	5975686	5975998	MajorDMR-17-819	5
chr1	5982878	5983249	MajorDMR-17-820	14
chr1	5995387	5995701	MajorDMR-17-821	5
chr1	6027317	6028073	MajorDMR-17-822	5
chr1	6033770	6034226	MajorDMR-17-823	11
chr1	6047723	6047784	MajorDMR-17-824	2
chr1	6063809	6064312	MajorDMR-17-825	12
chr1	6086163	6086354	MajorDMR-17-826	2
chr1	6101603	6101618	MajorDMR-17-827	2
chr1	6112603	6112858	MajorDMR-17-828	5
chr1	6113364	6113669	MajorDMR-17-829	5
chr1	6125000	6125695	MajorDMR-17-830	24
chr1	6142406	6143074	MajorDMR-17-831	11
chr1	6160033	6161356	MajorDMR-17-832	8
chr1	6168931	6169486	MajorDMR-17-833	9
chr1	6187670	6188265	MajorDMR-17-834	15
chr1	6208205	6208771	MajorDMR-17-835	7
chr1	6221791	6222213	MajorDMR-17-836	9
chr1	6241061	6241866	MajorDMR-17-837	27
chr1	6264981	6267614	MajorDMR-17-838	70
chr1	6268339	6268663	MajorDMR-17-839	4
chr1	6299018	6300029	MajorDMR-17-840	10
chr1	6301460	6301952	MajorDMR-17-841	11
chr1	6302926	6304993	MajorDMR-17-842	48
chr1	6309061	6309330	MajorDMR-17-843	7
chr1	6310169	6310252	MajorDMR-17-844	3
chr1	6317582	6318257	MajorDMR-17-845	12
chr1	6319673	6319775	MajorDMR-17-846	4
chr1	6352324	6352594	MajorDMR-17-847	9
chr1	6391374	6391420	MajorDMR-17-848	2
chr1	6410471	6411006	MajorDMR-17-849	4
chr1	6411866	6412114	MajorDMR-17-850	9
chr1	6414400	6414539	MajorDMR-17-851	5
chr1	6427830	6427938	MajorDMR-17-852	3
chr1	6428631	6429230	MajorDMR-17-853	7
chr1	6445341	6445479	MajorDMR-17-854	2
chr1	6464980	6465377	MajorDMR-17-855	3
chr1	6478730	6478785	MajorDMR-17-856	3
chr1	6480559	6481152	MajorDMR-17-857	24
chr1	6482953	6483439	MajorDMR-17-858	7
chr1	6485325	6485565	MajorDMR-17-859	3
chr1	6489842	6490763	MajorDMR-17-860	12
chr1	6498048	6498388	MajorDMR-17-861	3
chr1	6503665	6503890	MajorDMR-17-862	8
chr1	6505275	6505969	MajorDMR-17-863	6
chr1	6509343	6509358	MajorDMR-17-864	3
chr1	6510400	6510475	MajorDMR-17-865	4
chr1	6511537	6512057	MajorDMR-17-866	11
chr1	6513487	6514261	MajorDMR-17-867	16
chr1	6516300	6516382	MajorDMR-17-868	2
chr1	6520071	6521782	MajorDMR-17-869	57
chr1	6524619	6524767	MajorDMR-17-870	6
chr1	6525869	6526463	MajorDMR-17-871	40
chr1	6530860	6531814	MajorDMR-17-872	3
chr1	6535473	6535666	MajorDMR-17-873	4
chr1	6544899	6545189	MajorDMR-17-874	3
chr1	6546330	6546575	MajorDMR-17-875	2
chr1	6549783	6549927	MajorDMR-17-876	4
chr1	6561975	6562301	MajorDMR-17-877	8
chr1	6567476	6568089	MajorDMR-17-878	14
chr1	6570165	6570391	MajorDMR-17-879	6
chr1	6571478	6571970	MajorDMR-17-880	4
chr1	6573522	6573877	MajorDMR-17-881	9
chr1	6578692	6578967	MajorDMR-17-882	3
chr1	6579504	6579960	MajorDMR-17-883	12
chr1	6583530	6583930	MajorDMR-17-884	6
chr1	6584859	6584869	MajorDMR-17-885	2
chr1	6588267	6588598	MajorDMR-17-886	5
chr1	6615188	6615799	MajorDMR-17-887	14
chr1	6637743	6638843	MajorDMR-17-888	13
chr1	6640923	6641291	MajorDMR-17-889	6
chr1	6646684	6647925	MajorDMR-17-890	15
chr1	6651322	6652745	MajorDMR-17-891	28
chr1	6656382	6660562	MajorDMR-17-892	56
chr1	6664085	6664600	MajorDMR-17-893	17
chr1	6669388	6670068	MajorDMR-17-894	11
chr1	6671057	6671255	MajorDMR-17-895	2
chr1	6672274	6672507	MajorDMR-17-896	8
chr1	6675719	6676912	MajorDMR-17-897	12
chr1	6678135	6678216	MajorDMR-17-898	4
chr1	6681944	6682416	MajorDMR-17-899	6
chr1	6694825	6695443	MajorDMR-17-900	5
chr1	6697715	6698216	MajorDMR-17-901	9
chr1	6698845	6699066	MajorDMR-17-902	2
chr1	6712139	6712378	MajorDMR-17-903	4
chr1	6713438	6714365	MajorDMR-17-904	22
chr1	6714920	6714984	MajorDMR-17-905	3
chr1	6717260	6717422	MajorDMR-17-906	5
chr1	6724826	6724868	MajorDMR-17-907	2
chr1	6782812	6783182	MajorDMR-17-908	5
chr1	6787622	6787676	MajorDMR-17-909	2
chr1	6790697	6790797	MajorDMR-17-910	3
chr1	6795185	6795919	MajorDMR-17-911	25
chr1	6803663	6803801	MajorDMR-17-912	4
chr1	6806322	6807165	MajorDMR-17-913	7
chr1	6831188	6832269	MajorDMR-17-914	12
chr1	6843809	6843828	MajorDMR-17-915	2
chr1	6846713	6847100	MajorDMR-17-916	5
chr1	6848186	6849934	MajorDMR-17-917	10
chr1	6851444	6852982	MajorDMR-17-918	7
chr1	6853768	6854226	MajorDMR-17-919	2
chr1	6855826	6856972	MajorDMR-17-920	16
chr1	6860868	6860958	MajorDMR-17-921	2
chr1	6862166	6862178	MajorDMR-17-922	2
chr1	6868044	6868080	MajorDMR-17-923	2
chr1	6871573	6871926	MajorDMR-17-924	10
chr1	6874229	6874449	MajorDMR-17-925	3
chr1	6880772	6881149	MajorDMR-17-926	3
chr1	6882689	6883325	MajorDMR-17-927	7
chr1	6884879	6886677	MajorDMR-17-928	16
chr1	6887247	6889382	MajorDMR-17-929	18
chr1	6892291	6892797	MajorDMR-17-930	4
chr1	6893622	6894662	MajorDMR-17-931	12
chr1	6901747	6902939	MajorDMR-17-932	17
chr1	6905138	6905393	MajorDMR-17-933	5
chr1	6917448	6917632	MajorDMR-17-934	2
chr1	6919780	6919842	MajorDMR-17-935	4
chr1	6924384	6924663	MajorDMR-17-936	3
chr1	6926991	6927070	MajorDMR-17-937	3
chr1	6928415	6928588	MajorDMR-17-938	3
chr1	6929295	6930466	MajorDMR-17-939	14
chr1	6932766	6933111	MajorDMR-17-940	5
chr1	6941121	6941872	MajorDMR-17-941	13
chr1	6947676	6948048	MajorDMR-17-942	8
chr1	6948553	6950257	MajorDMR-17-943	13
chr1	6956796	6956880	MajorDMR-17-944	2
chr1	6962469	6962478	MajorDMR-17-945	2
chr1	6966016	6967083	MajorDMR-17-946	5
chr1	6969462	6969887	MajorDMR-17-947	2
chr1	6970868	6971100	MajorDMR-17-948	5
chr1	6972123	6973399	MajorDMR-17-949	19
chr1	6974588	6976523	MajorDMR-17-950	30
chr1	6978617	6979240	MajorDMR-17-951	17
chr1	6982617	6983052	MajorDMR-17-952	10
chr1	6985073	6985414	MajorDMR-17-953	3
chr1	6995380	6996126	MajorDMR-17-954	15
chr1	7013327	7015065	MajorDMR-17-955	26
chr1	7018330	7019636	MajorDMR-17-956	23
chr1	7020334	7022120	MajorDMR-17-957	29
chr1	7025222	7026135	MajorDMR-17-958	18
chr1	7027669	7028084	MajorDMR-17-959	3
chr1	7031383	7031633	MajorDMR-17-960	4
chr1	7032565	7032786	MajorDMR-17-961	3
chr1	7035285	7035362	MajorDMR-17-962	3
chr1	7036110	7036302	MajorDMR-17-963	4
chr1	7037140	7037470	MajorDMR-17-964	11
chr1	7044621	7046148	MajorDMR-17-965	33
chr1	7047976	7048996	MajorDMR-17-966	21
chr1	7064208	7064547	MajorDMR-17-967	3
chr1	7072513	7072536	MajorDMR-17-968	2
chr1	7073957	7074226	MajorDMR-17-969	7
chr1	7078610	7079156	MajorDMR-17-970	4
chr1	7081977	7081999	MajorDMR-17-971	2
chr1	7085252	7085643	MajorDMR-17-972	3
chr1	7101256	7101365	MajorDMR-17-973	5
chr1	7102325	7103261	MajorDMR-17-974	18
chr1	7103784	7103940	MajorDMR-17-975	7
chr1	7106463	7106595	MajorDMR-17-976	4
chr1	7110925	7111434	MajorDMR-17-977	22
chr1	7112051	7112335	MajorDMR-17-978	3
chr1	7120798	7120954	MajorDMR-17-979	4
chr1	7122573	7122612	MajorDMR-17-980	2
chr1	7128496	7130802	MajorDMR-17-981	47
chr1	7135248	7135746	MajorDMR-17-982	7
chr1	7137791	7138475	MajorDMR-17-983	4
chr1	7149736	7149966	MajorDMR-17-984	3
chr1	7154760	7154894	MajorDMR-17-985	4
chr1	7155546	7155776	MajorDMR-17-986	7
chr1	7157198	7157223	MajorDMR-17-987	3
chr1	7158246	7159005	MajorDMR-17-988	11
chr1	7170059	7171163	MajorDMR-17-989	17
chr1	7171926	7171975	MajorDMR-17-990	2
chr1	7177410	7178163	MajorDMR-17-991	13
chr1	7178900	7179262	MajorDMR-17-992	4
chr1	7181193	7182366	MajorDMR-17-993	15
chr1	7187796	7188143	MajorDMR-17-994	6
chr1	7197657	7197723	MajorDMR-17-995	2
chr1	7202088	7202956	MajorDMR-17-996	5
chr1	7205090	7206255	MajorDMR-17-997	12
chr1	7209381	7210090	MajorDMR-17-998	32
chr1	7210947	7211878	MajorDMR-17-999	20
chr1	7216636	7216734	MajorDMR-17-1000	2
chr1	7224516	7224781	MajorDMR-17-1001	5
chr1	7232942	7233080	MajorDMR-17-1002	3
chr1	7237831	7238999	MajorDMR-17-1003	13
chr1	7246033	7246137	MajorDMR-17-1004	2
chr1	7268182	7268192	MajorDMR-17-1005	2
chr1	7280363	7280547	MajorDMR-17-1006	4
chr1	7282025	7282936	MajorDMR-17-1007	9
chr1	7284324	7284455	MajorDMR-17-1008	6
chr1	7290998	7291152	MajorDMR-17-1009	3
chr1	7297144	7297375	MajorDMR-17-1010	2
chr1	7312989	7313115	MajorDMR-17-1011	3
chr1	7314259	7314630	MajorDMR-17-1012	4
chr1	7317135	7317143	MajorDMR-17-1013	2
chr1	7325042	7325165	MajorDMR-17-1014	5
chr1	7325966	7326346	MajorDMR-17-1015	6
chr1	7341944	7342015	MajorDMR-17-1016	2
chr1	7351130	7352600	MajorDMR-17-1017	16
chr1	7373042	7373535	MajorDMR-17-1018	8
chr1	7405638	7405778	MajorDMR-17-1019	2
chr1	7408255	7408512	MajorDMR-17-1020	7
chr1	7418664	7418917	MajorDMR-17-1021	2
chr1	7426380	7427190	MajorDMR-17-1022	9
chr1	7434026	7434518	MajorDMR-17-1023	13
chr1	7439355	7440313	MajorDMR-17-1024	22
chr1	7446406	7446643	MajorDMR-17-1025	6
chr1	7448323	7448890	MajorDMR-17-1026	16
chr1	7449446	7450166	MajorDMR-17-1027	8
chr1	7464227	7464425	MajorDMR-17-1028	7
chr1	7491644	7491654	MajorDMR-17-1029	2
chr1	7501612	7501936	MajorDMR-17-1030	10
chr1	7514194	7516047	MajorDMR-17-1031	45
chr1	7531710	7532314	MajorDMR-17-1032	22
chr1	7551371	7552511	MajorDMR-17-1033	24
chr1	7555941	7556373	MajorDMR-17-1034	10
chr1	7576496	7576519	MajorDMR-17-1035	2
chr1	7597490	7597639	MajorDMR-17-1036	5
chr1	7617687	7617885	MajorDMR-17-1037	5
chr1	7618905	7619429	MajorDMR-17-1038	12
chr1	7626453	7626679	MajorDMR-17-1039	3
chr1	7630492	7630535	MajorDMR-17-1040	2
chr1	7633036	7633720	MajorDMR-17-1041	6
chr1	7634228	7634766	MajorDMR-17-1042	17
chr1	7642278	7642461	MajorDMR-17-1043	4
chr1	7651333	7652020	MajorDMR-17-1044	12
chr1	7654402	7654639	MajorDMR-17-1045	4
chr1	7659952	7660032	MajorDMR-17-1046	2
chr1	7669359	7669400	MajorDMR-17-1047	2
chr1	7675830	7677282	MajorDMR-17-1048	18
chr1	7680362	7680931	MajorDMR-17-1049	4
chr1	7681807	7682001	MajorDMR-17-1050	2
chr1	7683799	7685480	MajorDMR-17-1051	13
chr1	7691293	7691352	MajorDMR-17-1052	2
chr1	7693706	7693934	MajorDMR-17-1053	9
chr1	7697259	7697407	MajorDMR-17-1054	3
chr1	7697958	7698340	MajorDMR-17-1055	2
chr1	7705227	7705718	MajorDMR-17-1056	10
chr1	7707561	7707789	MajorDMR-17-1057	4
chr1	7710608	7711139	MajorDMR-17-1058	11
chr1	7722642	7722722	MajorDMR-17-1059	5
chr1	7739133	7739238	MajorDMR-17-1060	2
chr1	7744727	7744740	MajorDMR-17-1061	2
chr1	7748045	7748596	MajorDMR-17-1062	6
chr1	7749692	7749804	MajorDMR-17-1063	3
chr1	7755804	7756326	MajorDMR-17-1064	5
chr1	7762150	7762909	MajorDMR-17-1065	5
chr1	7786810	7787008	MajorDMR-17-1066	6
chr1	7788054	7788693	MajorDMR-17-1067	5
chr1	7790783	7790874	MajorDMR-17-1068	2
chr1	7834784	7835431	MajorDMR-17-1069	6
chr1	7840443	7841330	MajorDMR-17-1070	4
chr1	7844832	7846208	MajorDMR-17-1071	32
chr1	7846868	7847091	MajorDMR-17-1072	3
chr1	7848182	7848255	MajorDMR-17-1073	3
chr1	7848870	7848950	MajorDMR-17-1074	4
chr1	7855366	7856364	MajorDMR-17-1075	14
chr1	7865611	7865814	MajorDMR-17-1076	3
chr1	7884568	7885240	MajorDMR-17-1077	7
chr1	7890772	7890848	MajorDMR-17-1078	2
chr1	7891480	7891711	MajorDMR-17-1079	3
chr1	7903266	7904184	MajorDMR-17-1080	10
chr1	7906174	7906277	MajorDMR-17-1081	3
chr1	7946849	7946909	MajorDMR-17-1082	2
chr1	7953994	7954046	MajorDMR-17-1083	3
chr1	7962682	7962784	MajorDMR-17-1084	5
chr1	7963538	7963741	MajorDMR-17-1085	2
chr1	7971029	7971179	MajorDMR-17-1086	2
chr1	7974318	7974545	MajorDMR-17-1087	2
chr1	8031254	8031475	MajorDMR-17-1088	6
chr1	8035550	8035624	MajorDMR-17-1089	3
chr1	8044976	8045178	MajorDMR-17-1090	9
chr1	8064175	8065260	MajorDMR-17-1091	16
chr1	8071436	8071446	MajorDMR-17-1092	2
chr1	8075381	8076113	MajorDMR-17-1093	6
chr1	8076805	8076829	MajorDMR-17-1094	2
chr1	8077762	8078828	MajorDMR-17-1095	9
chr1	8079416	8079492	MajorDMR-17-1096	2
chr1	8083395	8085007	MajorDMR-17-1097	10
chr1	8087219	8088074	MajorDMR-17-1098	18
chr1	8089055	8089414	MajorDMR-17-1099	3
chr1	8123931	8124001	MajorDMR-17-1100	4
chr1	8130516	8131220	MajorDMR-17-1101	6
chr1	8135842	8136011	MajorDMR-17-1102	2
chr1	8167781	8167869	MajorDMR-17-1103	2
chr1	8181066	8181688	MajorDMR-17-1104	18
chr1	8198027	8198094	MajorDMR-17-1105	2
chr1	8204619	8204731	MajorDMR-17-1106	2
chr1	8214799	8214964	MajorDMR-17-1107	9
chr1	8215744	8215922	MajorDMR-17-1108	6
chr1	8226795	8226823	MajorDMR-17-1109	2
chr1	8229762	8230232	MajorDMR-17-1110	8
chr1	8257898	8257947	MajorDMR-17-1111	2
chr1	8277047	8277197	MajorDMR-17-1112	6
chr1	8292577	8292801	MajorDMR-17-1113	4
chr1	8298923	8299231	MajorDMR-17-1114	3
chr1	8308251	8308676	MajorDMR-17-1115	5
chr1	8319222	8319826	MajorDMR-17-1116	8
chr1	8326500	8327085	MajorDMR-17-1117	8
chr1	8333172	8333418	MajorDMR-17-1118	3
chr1	8334119	8334821	MajorDMR-17-1119	12
chr1	8354320	8354647	MajorDMR-17-1120	9
chr1	8362089	8363094	MajorDMR-17-1121	24
chr1	8372259	8373052	MajorDMR-17-1122	11
chr1	8376813	8377017	MajorDMR-17-1123	3
chr1	8403339	8404041	MajorDMR-17-1124	28
chr1	8407117	8407128	MajorDMR-17-1125	2
chr1	8409064	8409531	MajorDMR-17-1126	2
chr1	8410219	8410651	MajorDMR-17-1127	6
chr1	8412687	8413715	MajorDMR-17-1128	24
chr1	8414392	8414439	MajorDMR-17-1129	3
chr1	8415128	8416822	MajorDMR-17-1130	26
chr1	8417793	8418489	MajorDMR-17-1131	7
chr1	8419240	8420297	MajorDMR-17-1132	15
chr1	8422650	8424212	MajorDMR-17-1133	19
chr1	8425032	8425270	MajorDMR-17-1134	8
chr1	8426080	8427557	MajorDMR-17-1135	11
chr1	8428266	8430381	MajorDMR-17-1136	24
chr1	8431606	8431820	MajorDMR-17-1137	6
chr1	8435094	8435168	MajorDMR-17-1138	2
chr1	8436140	8436182	MajorDMR-17-1139	2
chr1	8437240	8437592	MajorDMR-17-1140	3
chr1	8438247	8439592	MajorDMR-17-1141	12
chr1	8440241	8440997	MajorDMR-17-1142	7
chr1	8441619	8443148	MajorDMR-17-1143	21
chr1	8444082	8445819	MajorDMR-17-1144	15
chr1	8448098	8448396	MajorDMR-17-1145	3
chr1	8451978	8452002	MajorDMR-17-1146	2
chr1	8455799	8456802	MajorDMR-17-1147	11
chr1	8463207	8463702	MajorDMR-17-1148	3
chr1	8465661	8465768	MajorDMR-17-1149	5
chr1	8466993	8469003	MajorDMR-17-1150	17
chr1	8469866	8470932	MajorDMR-17-1151	10
chr1	8471911	8471993	MajorDMR-17-1152	3
chr1	8472750	8472757	MajorDMR-17-1153	2
chr1	8476472	8479298	MajorDMR-17-1154	19
chr1	8480193	8480260	MajorDMR-17-1155	2
chr1	8480824	8480964	MajorDMR-17-1156	3
chr1	8488104	8488325	MajorDMR-17-1157	4
chr1	8489934	8490005	MajorDMR-17-1158	2
chr1	8492031	8492581	MajorDMR-17-1159	7
chr1	8496072	8496099	MajorDMR-17-1160	2
chr1	8498720	8498793	MajorDMR-17-1161	4
chr1	8499402	8499575	MajorDMR-17-1162	2
chr1	8501066	8501477	MajorDMR-17-1163	3
chr1	8507312	8507486	MajorDMR-17-1164	3
chr1	8508695	8509406	MajorDMR-17-1165	14
chr1	8514842	8516144	MajorDMR-17-1166	16
chr1	8518750	8519133	MajorDMR-17-1167	3
chr1	8519754	8522544	MajorDMR-17-1168	21
chr1	8523731	8523918	MajorDMR-17-1169	2
chr1	8525775	8526072	MajorDMR-17-1170	12
chr1	8527216	8527521	MajorDMR-17-1171	5
chr1	8529900	8530087	MajorDMR-17-1172	3
chr1	8537057	8537413	MajorDMR-17-1173	6
chr1	8537924	8537987	MajorDMR-17-1174	3
chr1	8541199	8541246	MajorDMR-17-1175	4
chr1	8543907	8543924	MajorDMR-17-1176	2
chr1	8556313	8556762	MajorDMR-17-1177	6
chr1	8562949	8563019	MajorDMR-17-1178	4
chr1	8564889	8565046	MajorDMR-17-1179	4
chr1	8567275	8567891	MajorDMR-17-1180	7
chr1	8573634	8574408	MajorDMR-17-1181	9
chr1	8580671	8581499	MajorDMR-17-1182	6
chr1	8611857	8612911	MajorDMR-17-1183	12
chr1	8616517	8617318	MajorDMR-17-1184	5
chr1	8618137	8618569	MajorDMR-17-1185	3
chr1	8631755	8632044	MajorDMR-17-1186	3
chr1	8635671	8635906	MajorDMR-17-1187	3
chr1	8638097	8638485	MajorDMR-17-1188	4
chr1	8659130	8659264	MajorDMR-17-1189	3
chr1	8674270	8674462	MajorDMR-17-1190	4
chr1	8680685	8680896	MajorDMR-17-1191	5
chr1	8715954	8716018	MajorDMR-17-1192	2
chr1	8719529	8719611	MajorDMR-17-1193	3
chr1	8726162	8726290	MajorDMR-17-1194	2
chr1	8728456	8728524	MajorDMR-17-1195	2
chr1	8729191	8730054	MajorDMR-17-1196	6
chr1	8730671	8731430	MajorDMR-17-1197	6
chr1	8738116	8738191	MajorDMR-17-1198	2
chr1	8740982	8741236	MajorDMR-17-1199	9
chr1	8777401	8777478	MajorDMR-17-1200	3
chr1	8783726	8783844	MajorDMR-17-1201	2
chr1	8786235	8788276	MajorDMR-17-1202	37
chr1	8815103	8815773	MajorDMR-17-1203	3
chr1	8824631	8825114	MajorDMR-17-1204	3
chr1	8873072	8873863	MajorDMR-17-1205	8
chr1	8874944	8875054	MajorDMR-17-1206	4
chr1	8882346	8882832	MajorDMR-17-1207	2
chr1	8889779	8889817	MajorDMR-17-1208	2
chr1	8891055	8891811	MajorDMR-17-1209	5
chr1	8908116	8909530	MajorDMR-17-1210	18
chr1	8913760	8913777	MajorDMR-17-1211	2
chr1	8914339	8915076	MajorDMR-17-1212	6
chr1	8915895	8916041	MajorDMR-17-1213	4
chr1	8916969	8917971	MajorDMR-17-1214	7
chr1	8918906	8925216	MajorDMR-17-1215	62
chr1	8925891	8926559	MajorDMR-17-1216	12
chr1	8927175	8928121	MajorDMR-17-1217	13
chr1	8928806	8928836	MajorDMR-17-1218	2
chr1	8929376	8929780	MajorDMR-17-1219	8
chr1	8930284	8931764	MajorDMR-17-1220	30
chr1	8932501	8932694	MajorDMR-17-1221	4
chr1	8933246	8933353	MajorDMR-17-1222	3
chr1	8934921	8937335	MajorDMR-17-1223	53
chr1	8939744	8940896	MajorDMR-17-1224	13
chr1	8943732	8944034	MajorDMR-17-1225	3
chr1	8945635	8945777	MajorDMR-17-1226	3
chr1	8946554	8946672	MajorDMR-17-1227	3
chr1	8949394	8950760	MajorDMR-17-1228	16
chr1	8963949	8964497	MajorDMR-17-1229	5
chr1	8965270	8966033	MajorDMR-17-1230	7
chr1	8967552	8968727	MajorDMR-17-1231	16
chr1	8971253	8972230	MajorDMR-17-1232	8
chr1	8974564	8975982	MajorDMR-17-1233	12
chr1	8977653	8977756	MajorDMR-17-1234	3
chr1	8998761	8999237	MajorDMR-17-1235	4
chr1	9003368	9005087	MajorDMR-17-1236	20
chr1	9006679	9006729	MajorDMR-17-1237	3
chr1	9007583	9007940	MajorDMR-17-1238	3
chr1	9011166	9011647	MajorDMR-17-1239	8
chr1	9015366	9015910	MajorDMR-17-1240	14
chr1	9024064	9024290	MajorDMR-17-1241	2
chr1	9037711	9037892	MajorDMR-17-1242	2
chr1	9046534	9046578	MajorDMR-17-1243	3
chr1	9047844	9048593	MajorDMR-17-1244	9
chr1	9050443	9050597	MajorDMR-17-1245	4
chr1	9063252	9063341	MajorDMR-17-1246	3
chr1	9065421	9065477	MajorDMR-17-1247	2
chr1	9068132	9068318	MajorDMR-17-1248	8
chr1	9070219	9070440	MajorDMR-17-1249	6
chr1	9080259	9080694	MajorDMR-17-1250	3
chr1	9094336	9094503	MajorDMR-17-1251	3
chr1	9104337	9104345	MajorDMR-17-1252	2
chr1	9106080	9106365	MajorDMR-17-1253	3
chr1	9121558	9122973	MajorDMR-17-1254	12
chr1	9124395	9126251	MajorDMR-17-1255	22
chr1	9129019	9131132	MajorDMR-17-1256	28
chr1	9138144	9138489	MajorDMR-17-1257	5
chr1	9143519	9143603	MajorDMR-17-1258	4
chr1	9155573	9155874	MajorDMR-17-1259	8
chr1	9168346	9168601	MajorDMR-17-1260	5
chr1	9170671	9171165	MajorDMR-17-1261	8
chr1	9176671	9176758	MajorDMR-17-1262	3
chr1	9180690	9180777	MajorDMR-17-1263	2
chr1	9188170	9188533	MajorDMR-17-1264	8
chr1	9195333	9195513	MajorDMR-17-1265	8
chr1	9203614	9203643	MajorDMR-17-1266	2
chr1	9210912	9211862	MajorDMR-17-1267	21
chr1	9214284	9214390	MajorDMR-17-1268	2
chr1	9223766	9224199	MajorDMR-17-1269	9
chr1	9236520	9236535	MajorDMR-17-1270	2
chr1	9241479	9241765	MajorDMR-17-1271	4
chr1	9255917	9256342	MajorDMR-17-1272	9
chr1	9263743	9263863	MajorDMR-17-1273	5
chr1	9265420	9265430	MajorDMR-17-1274	2
chr1	9292827	9293803	MajorDMR-17-1275	24
chr1	9295737	9295794	MajorDMR-17-1276	3
chr1	9301725	9303096	MajorDMR-17-1277	18
chr1	9304878	9305894	MajorDMR-17-1278	18
chr1	9307074	9309005	MajorDMR-17-1279	42
chr1	9309751	9312022	MajorDMR-17-1280	26
chr1	9312907	9313652	MajorDMR-17-1281	12
chr1	9315861	9316056	MajorDMR-17-1282	5
chr1	9324046	9324331	MajorDMR-17-1283	12
chr1	9326728	9327251	MajorDMR-17-1284	9
chr1	9333347	9333579	MajorDMR-17-1285	3
chr1	9339841	9339857	MajorDMR-17-1286	2
chr1	9342093	9342781	MajorDMR-17-1287	4
chr1	9350415	9351156	MajorDMR-17-1288	9
chr1	9356829	9357056	MajorDMR-17-1289	3
chr1	9371017	9371640	MajorDMR-17-1290	15
chr1	9377830	9378495	MajorDMR-17-1291	25
chr1	9382665	9383476	MajorDMR-17-1292	31
chr1	9384265	9385767	MajorDMR-17-1293	42
chr1	9386875	9386918	MajorDMR-17-1294	2
chr1	9397045	9397297	MajorDMR-17-1295	3
chr1	9405983	9406443	MajorDMR-17-1296	7
chr1	9414254	9414432	MajorDMR-17-1297	4
chr1	9431641	9432007	MajorDMR-17-1298	4
chr1	9443856	9444458	MajorDMR-17-1299	4
chr1	9448346	9448996	MajorDMR-17-1300	15
chr1	9454124	9454289	MajorDMR-17-1301	5
chr1	9460203	9461361	MajorDMR-17-1302	22
chr1	9473093	9474045	MajorDMR-17-1303	11
chr1	9480500	9480523	MajorDMR-17-1304	2
chr1	9483647	9484430	MajorDMR-17-1305	4
chr1	9485836	9486813	MajorDMR-17-1306	13
chr1	9497620	9498916	MajorDMR-17-1307	23
chr1	9501159	9502140	MajorDMR-17-1308	23
chr1	9513855	9514350	MajorDMR-17-1309	2
chr1	9515868	9516121	MajorDMR-17-1310	11
chr1	9527201	9527268	MajorDMR-17-1311	4
chr1	9541318	9541408	MajorDMR-17-1312	4
chr1	9563161	9563666	MajorDMR-17-1313	16
chr1	9567106	9567191	MajorDMR-17-1314	2
chr1	9579198	9579904	MajorDMR-17-1315	22
chr1	9581966	9582331	MajorDMR-17-1316	6
chr1	9586850	9587105	MajorDMR-17-1317	2
chr1	9588053	9590328	MajorDMR-17-1318	23
chr1	9591307	9591391	MajorDMR-17-1319	4
chr1	9592735	9593744	MajorDMR-17-1320	13
chr1	9598084	9598173	MajorDMR-17-1321	2
chr1	9598821	9598887	MajorDMR-17-1322	2
chr1	9600511	9603224	MajorDMR-17-1323	64
chr1	9603960	9607955	MajorDMR-17-1324	49
chr1	9608587	9612135	MajorDMR-17-1325	28
chr1	9612928	9613408	MajorDMR-17-1326	3
chr1	9614112	9614454	MajorDMR-17-1327	4
chr1	9615213	9616256	MajorDMR-17-1328	11
chr1	9617478	9623282	MajorDMR-17-1329	86
chr1	9623810	9624216	MajorDMR-17-1330	5
chr1	9625151	9625984	MajorDMR-17-1331	7
chr1	9627343	9627815	MajorDMR-17-1332	2
chr1	9628460	9628891	MajorDMR-17-1333	11
chr1	9629508	9631914	MajorDMR-17-1334	27
chr1	9632950	9634091	MajorDMR-17-1335	4
chr1	9635693	9636709	MajorDMR-17-1336	7
chr1	9637880	9638295	MajorDMR-17-1337	2
chr1	9640051	9640338	MajorDMR-17-1338	7
chr1	9641261	9642566	MajorDMR-17-1339	10
chr1	9643231	9643946	MajorDMR-17-1340	5
chr1	9646457	9646889	MajorDMR-17-1341	2
chr1	9653233	9655050	MajorDMR-17-1342	29
chr1	9666574	9667770	MajorDMR-17-1343	45
chr1	9675509	9675692	MajorDMR-17-1344	3
chr1	9689882	9690051	MajorDMR-17-1345	5
chr1	9691372	9691435	MajorDMR-17-1346	2
chr1	9702449	9702458	MajorDMR-17-1347	2
chr1	9705001	9705107	MajorDMR-17-1348	3
chr1	9708337	9708624	MajorDMR-17-1349	7
chr1	9712989	9713891	MajorDMR-17-1350	8
chr1	9722438	9722468	MajorDMR-17-1351	2
chr1	9724613	9724720	MajorDMR-17-1352	3
chr1	9737175	9737280	MajorDMR-17-1353	4
chr1	9741718	9741952	MajorDMR-17-1354	2
chr1	9750307	9750657	MajorDMR-17-1355	3
chr1	9762638	9762682	MajorDMR-17-1356	2
chr1	9781665	9782072	MajorDMR-17-1357	4
chr1	9813319	9813423	MajorDMR-17-1358	5
chr1	9819142	9819216	MajorDMR-17-1359	2
chr1	9825854	9825922	MajorDMR-17-1360	5
chr1	9852193	9852531	MajorDMR-17-1361	5
chr1	9854046	9854201	MajorDMR-17-1362	3
chr1	9871426	9871435	MajorDMR-17-1363	2
chr1	9895568	9896602	MajorDMR-17-1364	12
chr1	9897788	9897823	MajorDMR-17-1365	2
chr1	9900151	9900526	MajorDMR-17-1366	4
chr1	9902311	9903401	MajorDMR-17-1367	15
chr1	9906141	9907317	MajorDMR-17-1368	27
chr1	9909797	9909922	MajorDMR-17-1369	3
chr1	9911717	9911862	MajorDMR-17-1370	3
chr1	9919450	9919846	MajorDMR-17-1371	5
chr1	9922429	9923060	MajorDMR-17-1372	8
chr1	9923707	9924577	MajorDMR-17-1373	8
chr1	9930044	9930753	MajorDMR-17-1374	10
chr1	9934207	9936441	MajorDMR-17-1375	25
chr1	9937040	9937589	MajorDMR-17-1376	9
chr1	9938284	9938360	MajorDMR-17-1377	3
chr1	9939449	9939843	MajorDMR-17-1378	5
chr1	9943775	9945075	MajorDMR-17-1379	12
chr1	9946292	9946348	MajorDMR-17-1380	2
chr1	9946908	9947037	MajorDMR-17-1381	7
chr1	9950402	9954058	MajorDMR-17-1382	30
chr1	9960109	9960984	MajorDMR-17-1383	16
chr1	9961751	9962760	MajorDMR-17-1384	9
chr1	9965461	9965544	MajorDMR-17-1385	3
chr1	9967657	9968140	MajorDMR-17-1386	7
chr1	9968862	9969195	MajorDMR-17-1387	2
chr1	9972394	9973221	MajorDMR-17-1388	8
chr1	9976451	9977164	MajorDMR-17-1389	5
chr1	9982412	9982744	MajorDMR-17-1390	5
chr1	9984690	9984919	MajorDMR-17-1391	5
chr1	10009267	10009274	MajorDMR-17-1392	2
chr1	10010091	10011233	MajorDMR-17-1393	9
chr1	10020210	10020330	MajorDMR-17-1394	2
chr1	10060981	10061980	MajorDMR-17-1395	14
chr1	10075831	10075992	MajorDMR-17-1396	3
chr1	10076622	10076952	MajorDMR-17-1397	3
chr1	10088498	10088691	MajorDMR-17-1398	9
chr1	10089568	10089966	MajorDMR-17-1399	4
chr1	10106379	10107095	MajorDMR-17-1400	10
chr1	10110547	10110920	MajorDMR-17-1401	4
chr1	10114654	10115311	MajorDMR-17-1402	4
chr1	10118137	10118168	MajorDMR-17-1403	2
chr1	10119532	10120126	MajorDMR-17-1404	4
chr1	10125548	10125766	MajorDMR-17-1405	6
chr1	10126791	10126959	MajorDMR-17-1406	6
chr1	10134619	10135415	MajorDMR-17-1407	3
chr1	10153712	10153776	MajorDMR-17-1408	2
chr1	10165701	10165857	MajorDMR-17-1409	3
chr1	10168438	10168493	MajorDMR-17-1410	3
chr1	10171938	10172110	MajorDMR-17-1411	2
chr1	10204297	10204305	MajorDMR-17-1412	2
chr1	10213049	10213513	MajorDMR-17-1413	5
chr1	10221341	10221848	MajorDMR-17-1414	3
chr1	10229551	10229762	MajorDMR-17-1415	2
chr1	10239189	10239202	MajorDMR-17-1416	3
chr1	10241258	10241455	MajorDMR-17-1417	4
chr1	10243786	10243794	MajorDMR-17-1418	2
chr1	10256258	10257559	MajorDMR-17-1419	8
chr1	10261382	10261648	MajorDMR-17-1420	3
chr1	10264573	10264608	MajorDMR-17-1421	2
chr1	10274085	10274636	MajorDMR-17-1422	5
chr1	10275291	10280258	MajorDMR-17-1423	32
chr1	10280871	10286854	MajorDMR-17-1424	34
chr1	10287379	10290517	MajorDMR-17-1425	15
chr1	10292437	10293143	MajorDMR-17-1426	3
chr1	10301192	10302038	MajorDMR-17-1427	6
chr1	10303129	10303892	MajorDMR-17-1428	8
chr1	10309644	10310258	MajorDMR-17-1429	3
chr1	10310869	10311179	MajorDMR-17-1430	6
chr1	10311681	10312871	MajorDMR-17-1431	9
chr1	10314882	10314914	MajorDMR-17-1432	3
chr1	10316353	10318620	MajorDMR-17-1433	21
chr1	10321390	10321432	MajorDMR-17-1434	2
chr1	10324373	10325133	MajorDMR-17-1435	5
chr1	10326109	10328292	MajorDMR-17-1436	20
chr1	10330582	10330877	MajorDMR-17-1437	3
chr1	10335804	10336089	MajorDMR-17-1438	4
chr1	10343920	10343971	MajorDMR-17-1439	2
chr1	10345155	10346350	MajorDMR-17-1440	11
chr1	10348019	10348878	MajorDMR-17-1441	5
chr1	10352138	10352833	MajorDMR-17-1442	5
chr1	10354722	10355818	MajorDMR-17-1443	13
chr1	10356366	10358823	MajorDMR-17-1444	15
chr1	10359923	10360156	MajorDMR-17-1445	6
chr1	10361615	10361923	MajorDMR-17-1446	5
chr1	10363243	10364946	MajorDMR-17-1447	15
chr1	10367828	10368287	MajorDMR-17-1448	5
chr1	10370539	10370909	MajorDMR-17-1449	6
chr1	10378211	10378702	MajorDMR-17-1450	3
chr1	10383878	10384048	MajorDMR-17-1451	2
chr1	10397158	10397528	MajorDMR-17-1452	2
chr1	10398098	10398863	MajorDMR-17-1453	5
chr1	10400072	10400131	MajorDMR-17-1454	2
chr1	10412657	10412887	MajorDMR-17-1455	6
chr1	10433929	10434811	MajorDMR-17-1456	6
chr1	10438656	10439386	MajorDMR-17-1457	3
chr1	10445464	10445973	MajorDMR-17-1458	3
chr1	10446594	10446675	MajorDMR-17-1459	5
chr1	10447696	10447998	MajorDMR-17-1460	4
chr1	10466809	10466875	MajorDMR-17-1461	2
chr1	10468259	10468311	MajorDMR-17-1462	3
chr1	10470492	10470846	MajorDMR-17-1463	2
chr1	10483801	10484431	MajorDMR-17-1464	6
chr1	10485667	10486124	MajorDMR-17-1465	4
chr1	10495451	10495471	MajorDMR-17-1466	2
chr1	10496622	10496712	MajorDMR-17-1467	2
chr1	10499721	10499785	MajorDMR-17-1468	4
chr1	10511852	10512162	MajorDMR-17-1469	3
chr1	10517737	10517745	MajorDMR-17-1470	2
chr1	10533308	10533345	MajorDMR-17-1471	3
chr1	10549826	10550981	MajorDMR-17-1472	16
chr1	10554663	10554685	MajorDMR-17-1473	2
chr1	10560378	10560589	MajorDMR-17-1474	6
chr1	10564590	10564717	MajorDMR-17-1475	4
chr1	10575121	10575133	MajorDMR-17-1476	2
chr1	10575650	10575787	MajorDMR-17-1477	2
chr1	10577432	10577461	MajorDMR-17-1478	3
chr1	10578938	10579297	MajorDMR-17-1479	9
chr1	10582834	10583099	MajorDMR-17-1480	2
chr1	10584943	10584968	MajorDMR-17-1481	2
chr1	10588669	10589227	MajorDMR-17-1482	9
chr1	10589999	10591551	MajorDMR-17-1483	31
chr1	10597368	10599210	MajorDMR-17-1484	19
chr1	10600395	10601174	MajorDMR-17-1485	15
chr1	10616002	10616692	MajorDMR-17-1486	18
chr1	10619615	10619751	MajorDMR-17-1487	7
chr1	10639569	10639922	MajorDMR-17-1488	6
chr1	10654502	10655163	MajorDMR-17-1489	4
chr1	10658239	10658850	MajorDMR-17-1490	5
chr1	10675015	10675080	MajorDMR-17-1491	4
chr1	10688736	10689071	MajorDMR-17-1492	8
chr1	10692485	10692551	MajorDMR-17-1493	2
chr1	10699477	10701074	MajorDMR-17-1494	18
chr1	10709511	10710172	MajorDMR-17-1495	32
chr1	10711640	10711667	MajorDMR-17-1496	2
chr1	10713734	10713868	MajorDMR-17-1497	3
chr1	10723629	10724737	MajorDMR-17-1498	30
chr1	10726110	10726212	MajorDMR-17-1499	3
chr1	10728295	10728776	MajorDMR-17-1500	17
chr1	10734980	10735825	MajorDMR-17-1501	25
chr1	10737672	10738047	MajorDMR-17-1502	11
chr1	10741592	10742083	MajorDMR-17-1503	12
chr1	10753603	10753775	MajorDMR-17-1504	2
chr1	10755394	10755739	MajorDMR-17-1505	7
chr1	10764388	10765027	MajorDMR-17-1506	45
chr1	10767377	10767624	MajorDMR-17-1507	11
chr1	10768704	10770035	MajorDMR-17-1508	40
chr1	10773952	10774863	MajorDMR-17-1509	17
chr1	10781424	10781858	MajorDMR-17-1510	3
chr1	10785125	10785225	MajorDMR-17-1511	2
chr1	10786241	10789514	MajorDMR-17-1512	85
chr1	10794200	10795846	MajorDMR-17-1513	23
chr1	10796498	10797566	MajorDMR-17-1514	17
chr1	10798470	10798490	MajorDMR-17-1515	2
chr1	10804744	10805192	MajorDMR-17-1516	14
chr1	10806315	10806554	MajorDMR-17-1517	7
chr1	10811049	10812263	MajorDMR-17-1518	22
chr1	10813257	10814002	MajorDMR-17-1519	9
chr1	10814646	10815025	MajorDMR-17-1520	13
chr1	10816513	10817488	MajorDMR-17-1521	13
chr1	10821585	10821642	MajorDMR-17-1522	2
chr1	10822374	10822425	MajorDMR-17-1523	2
chr1	10823085	10823196	MajorDMR-17-1524	3
chr1	10825819	10826059	MajorDMR-17-1525	5
chr1	10834889	10835286	MajorDMR-17-1526	14
chr1	10842226	10843286	MajorDMR-17-1527	15
chr1	10845396	10846292	MajorDMR-17-1528	14
chr1	10847395	10851201	MajorDMR-17-1529	63
chr1	10868556	10869492	MajorDMR-17-1530	23
chr1	10870439	10870508	MajorDMR-17-1531	2
chr1	10873919	10874316	MajorDMR-17-1532	14
chr1	10882785	10883483	MajorDMR-17-1533	22
chr1	10887637	10888305	MajorDMR-17-1534	11
chr1	10894571	10896405	MajorDMR-17-1535	38
chr1	10901388	10901544	MajorDMR-17-1536	3
chr1	10917962	10918186	MajorDMR-17-1537	7
chr1	10920377	10921058	MajorDMR-17-1538	7
chr1	10922992	10923075	MajorDMR-17-1539	2
chr1	10927898	10928760	MajorDMR-17-1540	21
chr1	10949065	10949415	MajorDMR-17-1541	21
chr1	10961118	10961989	MajorDMR-17-1542	21
chr1	10970027	10970428	MajorDMR-17-1543	7
chr1	10977884	10978050	MajorDMR-17-1544	3
chr1	10997384	10997674	MajorDMR-17-1545	9
chr1	11001061	11001130	MajorDMR-17-1546	3
chr1	11003000	11003209	MajorDMR-17-1547	7
chr1	11003892	11004256	MajorDMR-17-1548	4
chr1	11004770	11004804	MajorDMR-17-1549	3
chr1	11005830	11006842	MajorDMR-17-1550	25
chr1	11008611	11008741	MajorDMR-17-1551	4
chr1	11035762	11036429	MajorDMR-17-1552	16
chr1	11038848	11041272	MajorDMR-17-1553	49
chr1	11043026	11043099	MajorDMR-17-1554	2
chr1	11046562	11046799	MajorDMR-17-1555	8
chr1	11047901	11048033	MajorDMR-17-1556	2
chr1	11066527	11066579	MajorDMR-17-1557	2
chr1	11073849	11073948	MajorDMR-17-1558	4
chr1	11082514	11082568	MajorDMR-17-1559	2
chr1	11091125	11091479	MajorDMR-17-1560	2
chr1	11093663	11093697	MajorDMR-17-1561	2
chr1	11105570	11106109	MajorDMR-17-1562	12
chr1	11112237	11113288	MajorDMR-17-1563	13
chr1	11113872	11114083	MajorDMR-17-1564	4
chr1	11116754	11116880	MajorDMR-17-1565	2
chr1	11124099	11124128	MajorDMR-17-1566	3
chr1	11128108	11129471	MajorDMR-17-1567	20
chr1	11158438	11158666	MajorDMR-17-1568	4
chr1	11169248	11169882	MajorDMR-17-1569	9
chr1	11194178	11195026	MajorDMR-17-1570	8
chr1	11204741	11204911	MajorDMR-17-1571	5
chr1	11206503	11206670	MajorDMR-17-1572	3
chr1	11207466	11207708	MajorDMR-17-1573	3
chr1	11234334	11234675	MajorDMR-17-1574	3
chr1	11238273	11238547	MajorDMR-17-1575	6
chr1	11253714	11253791	MajorDMR-17-1576	4
chr1	11258306	11258647	MajorDMR-17-1577	5
chr1	11268092	11268516	MajorDMR-17-1578	3
chr1	11272260	11272588	MajorDMR-17-1579	9
chr1	11275044	11275611	MajorDMR-17-1580	4
chr1	11291510	11291530	MajorDMR-17-1581	2
chr1	11297414	11297509	MajorDMR-17-1582	4
chr1	11304579	11304742	MajorDMR-17-1583	6
chr1	11305635	11307333	MajorDMR-17-1584	15
chr1	11308246	11308253	MajorDMR-17-1585	2
chr1	11308846	11310095	MajorDMR-17-1586	17
chr1	11317098	11317160	MajorDMR-17-1587	2
chr1	11321482	11321524	MajorDMR-17-1588	4
chr1	11341428	11342432	MajorDMR-17-1589	10
chr1	11345613	11347439	MajorDMR-17-1590	21
chr1	11348991	11349061	MajorDMR-17-1591	2
chr1	11352599	11353105	MajorDMR-17-1592	4
chr1	11355337	11355683	MajorDMR-17-1593	7
chr1	11358946	11359680	MajorDMR-17-1594	7
chr1	11362011	11362025	MajorDMR-17-1595	2
chr1	11371780	11371893	MajorDMR-17-1596	3
chr1	11375066	11375310	MajorDMR-17-1597	6
chr1	11376689	11378195	MajorDMR-17-1598	15
chr1	11380126	11380424	MajorDMR-17-1599	3
chr1	11381934	11382413	MajorDMR-17-1600	5
chr1	11384625	11385263	MajorDMR-17-1601	19
chr1	11391155	11391729	MajorDMR-17-1602	8
chr1	11395457	11395596	MajorDMR-17-1603	3
chr1	11396211	11396418	MajorDMR-17-1604	4
chr1	11397615	11400226	MajorDMR-17-1605	23
chr1	11404823	11405233	MajorDMR-17-1606	5
chr1	11415130	11415994	MajorDMR-17-1607	3
chr1	11416506	11418394	MajorDMR-17-1608	34
chr1	11419071	11419378	MajorDMR-17-1609	5
chr1	11427155	11427548	MajorDMR-17-1610	6
chr1	11434615	11434769	MajorDMR-17-1611	5
chr1	11437080	11437438	MajorDMR-17-1612	3
chr1	11448091	11448171	MajorDMR-17-1613	4
chr1	11450379	11450620	MajorDMR-17-1614	3
chr1	11451866	11452291	MajorDMR-17-1615	10
chr1	11457506	11457739	MajorDMR-17-1616	2
chr1	11464024	11464187	MajorDMR-17-1617	5
chr1	11471920	11472748	MajorDMR-17-1618	6
chr1	11474059	11474365	MajorDMR-17-1619	6
chr1	11474984	11475248	MajorDMR-17-1620	12
chr1	11495095	11495517	MajorDMR-17-1621	13
chr1	11498966	11499587	MajorDMR-17-1622	11
chr1	11500668	11502428	MajorDMR-17-1623	31
chr1	11504249	11504736	MajorDMR-17-1624	10
chr1	11511899	11512246	MajorDMR-17-1625	4
chr1	11516136	11516397	MajorDMR-17-1626	4
chr1	11518635	11519409	MajorDMR-17-1627	23
chr1	11526426	11526877	MajorDMR-17-1628	5
chr1	11532952	11533237	MajorDMR-17-1629	4
chr1	11533803	11534015	MajorDMR-17-1630	4
chr1	11534656	11535373	MajorDMR-17-1631	7
chr1	11537357	11537721	MajorDMR-17-1632	3
chr1	11538241	11538385	MajorDMR-17-1633	3
chr1	11541326	11541652	MajorDMR-17-1634	5
chr1	11542184	11542231	MajorDMR-17-1635	2
chr1	11543825	11544551	MajorDMR-17-1636	3
chr1	11546195	11546641	MajorDMR-17-1637	5
chr1	11547290	11547778	MajorDMR-17-1638	3
chr1	11554593	11554704	MajorDMR-17-1639	2
chr1	11557939	11558465	MajorDMR-17-1640	7
chr1	11558994	11560880	MajorDMR-17-1641	32
chr1	11563509	11563581	MajorDMR-17-1642	3
chr1	11575244	11575551	MajorDMR-17-1643	4
chr1	11586100	11586892	MajorDMR-17-1644	8
chr1	11592352	11592376	MajorDMR-17-1645	2
chr1	11597214	11597307	MajorDMR-17-1646	2
chr1	11599211	11602282	MajorDMR-17-1647	40
chr1	11603177	11603549	MajorDMR-17-1648	2
chr1	11605953	11606171	MajorDMR-17-1649	3
chr1	11607883	11608220	MajorDMR-17-1650	2
chr1	11609222	11609891	MajorDMR-17-1651	6
chr1	11610568	11611061	MajorDMR-17-1652	12
chr1	11611848	11613058	MajorDMR-17-1653	8
chr1	11614020	11614070	MajorDMR-17-1654	2
chr1	11614673	11615437	MajorDMR-17-1655	3
chr1	11617631	11617668	MajorDMR-17-1656	2
chr1	11618370	11618857	MajorDMR-17-1657	8
chr1	11619609	11620588	MajorDMR-17-1658	6
chr1	11623661	11624064	MajorDMR-17-1659	8
chr1	11626703	11626978	MajorDMR-17-1660	2
chr1	11628978	11629089	MajorDMR-17-1661	2
chr1	11632445	11632565	MajorDMR-17-1662	2
chr1	11638305	11638322	MajorDMR-17-1663	2
chr1	11641687	11642139	MajorDMR-17-1664	6
chr1	11645731	11646228	MajorDMR-17-1665	9
chr1	11654208	11654563	MajorDMR-17-1666	11
chr1	11660077	11660115	MajorDMR-17-1667	2
chr1	11662315	11662478	MajorDMR-17-1668	2
chr1	11665626	11665660	MajorDMR-17-1669	2
chr1	11671725	11672162	MajorDMR-17-1670	2
chr1	11676102	11676114	MajorDMR-17-1671	2
chr1	11676953	11677530	MajorDMR-17-1672	7
chr1	11680543	11681010	MajorDMR-17-1673	11
chr1	11686485	11687144	MajorDMR-17-1674	11
chr1	11690922	11690945	MajorDMR-17-1675	2
chr1	11692853	11692996	MajorDMR-17-1676	2
chr1	11694330	11695030	MajorDMR-17-1677	3
chr1	11695768	11696110	MajorDMR-17-1678	16
chr1	11696641	11699093	MajorDMR-17-1679	13
chr1	11707014	11711510	MajorDMR-17-1680	83
chr1	11713115	11714062	MajorDMR-17-1681	16
chr1	11716036	11716050	MajorDMR-17-1682	2
chr1	11718813	11718836	MajorDMR-17-1683	2
chr1	11725805	11725912	MajorDMR-17-1684	6
chr1	11731557	11732067	MajorDMR-17-1685	9
chr1	11742347	11742436	MajorDMR-17-1686	3
chr1	11750048	11750135	MajorDMR-17-1687	2
chr1	11752423	11754007	MajorDMR-17-1688	34
chr1	11763798	11765640	MajorDMR-17-1689	27
chr1	11766356	11766501	MajorDMR-17-1690	2
chr1	11767576	11768256	MajorDMR-17-1691	10
chr1	11770902	11771387	MajorDMR-17-1692	4
chr1	11779422	11779647	MajorDMR-17-1693	11
chr1	11780477	11780819	MajorDMR-17-1694	7
chr1	11781489	11781580	MajorDMR-17-1695	2
chr1	11789655	11789849	MajorDMR-17-1696	5
chr1	11791671	11792485	MajorDMR-17-1697	24
chr1	11802361	11802498	MajorDMR-17-1698	2
chr1	11807212	11807390	MajorDMR-17-1699	4
chr1	11809270	11809394	MajorDMR-17-1700	2
chr1	11810659	11810692	MajorDMR-17-1701	2
chr1	11812603	11813014	MajorDMR-17-1702	8
chr1	11813883	11813903	MajorDMR-17-1703	2
chr1	11822493	11822899	MajorDMR-17-1704	3
chr1	11826108	11826190	MajorDMR-17-1705	2
chr1	11841476	11841962	MajorDMR-17-1706	5
chr1	11844914	11845031	MajorDMR-17-1707	5
chr1	11847166	11847864	MajorDMR-17-1708	19
chr1	11900047	11900129	MajorDMR-17-1709	2
chr1	11905703	11905759	MajorDMR-17-1710	3
chr1	11911345	11911525	MajorDMR-17-1711	5
chr1	11914438	11914787	MajorDMR-17-1712	3
chr1	11917109	11917833	MajorDMR-17-1713	7
chr1	11918353	11920190	MajorDMR-17-1714	43
chr1	11922764	11923345	MajorDMR-17-1715	3
chr1	11924716	11925083	MajorDMR-17-1716	3
chr1	11927920	11928063	MajorDMR-17-1717	3
chr1	11932049	11932080	MajorDMR-17-1718	2
chr1	11934415	11934439	MajorDMR-17-1719	3
chr1	11941012	11941095	MajorDMR-17-1720	2
chr1	11948804	11949125	MajorDMR-17-1721	2
chr1	11956687	11956961	MajorDMR-17-1722	2
chr1	11957911	11959623	MajorDMR-17-1723	42
chr1	11962506	11962632	MajorDMR-17-1724	4
chr1	11970728	11970820	MajorDMR-17-1725	4
chr1	11972898	11973666	MajorDMR-17-1726	12
chr1	11978220	11978228	MajorDMR-17-1727	2
chr1	11980189	11980311	MajorDMR-17-1728	5
chr1	11981268	11981457	MajorDMR-17-1729	7
chr1	11983604	11984044	MajorDMR-17-1730	6
chr1	11988090	11988272	MajorDMR-17-1731	2
chr1	11989883	11990518	MajorDMR-17-1732	3
chr1	11994013	11994047	MajorDMR-17-1733	4
chr1	11999093	11999344	MajorDMR-17-1734	5
chr1	12000476	12001432	MajorDMR-17-1735	6
chr1	12004697	12004781	MajorDMR-17-1736	2
chr1	12056344	12056567	MajorDMR-17-1737	3
chr1	12061771	12062341	MajorDMR-17-1738	4
chr1	12066600	12066957	MajorDMR-17-1739	4
chr1	12069351	12069445	MajorDMR-17-1740	3
chr1	12084269	12084358	MajorDMR-17-1741	3
chr1	12091273	12091516	MajorDMR-17-1742	6
chr1	12092375	12092711	MajorDMR-17-1743	4
chr1	12094304	12094917	MajorDMR-17-1744	9
chr1	12095585	12095620	MajorDMR-17-1745	2
chr1	12099063	12099157	MajorDMR-17-1746	2
chr1	12104778	12104886	MajorDMR-17-1747	3
chr1	12107430	12107617	MajorDMR-17-1748	3
chr1	12108633	12108984	MajorDMR-17-1749	5
chr1	12113280	12113688	MajorDMR-17-1750	11
chr1	12124464	12124557	MajorDMR-17-1751	3
chr1	12135248	12135280	MajorDMR-17-1752	2
chr1	12138736	12140296	MajorDMR-17-1753	7
chr1	12167070	12167142	MajorDMR-17-1754	4
chr1	12172797	12173527	MajorDMR-17-1755	9
chr1	12181635	12182044	MajorDMR-17-1756	7
chr1	12183237	12183250	MajorDMR-17-1757	2
chr1	12188044	12188336	MajorDMR-17-1758	11
chr1	12193031	12193537	MajorDMR-17-1759	14
chr1	12195668	12195963	MajorDMR-17-1760	5
chr1	12198371	12198402	MajorDMR-17-1761	2
chr1	12218448	12219074	MajorDMR-17-1762	16
chr1	12227815	12227826	MajorDMR-17-1763	2
chr1	12237600	12237627	MajorDMR-17-1764	2
chr1	12239105	12239289	MajorDMR-17-1765	6
chr1	12242355	12242446	MajorDMR-17-1766	2
chr1	12244071	12244741	MajorDMR-17-1767	11
chr1	12248975	12249230	MajorDMR-17-1768	4
chr1	12258550	12258905	MajorDMR-17-1769	8
chr1	12267022	12267330	MajorDMR-17-1770	7
chr1	12268882	12269557	MajorDMR-17-1771	7
chr1	12291622	12292009	MajorDMR-17-1772	9
chr1	12295786	12296379	MajorDMR-17-1773	4
chr1	12304451	12304938	MajorDMR-17-1774	7
chr1	12306218	12306227	MajorDMR-17-1775	2
chr1	12339209	12339489	MajorDMR-17-1776	4
chr1	12369777	12370328	MajorDMR-17-1777	4
chr1	12372290	12372463	MajorDMR-17-1778	2
chr1	12380651	12380887	MajorDMR-17-1779	2
chr1	12393189	12393216	MajorDMR-17-1780	2
chr1	12394544	12394582	MajorDMR-17-1781	2
chr1	12396318	12396467	MajorDMR-17-1782	2
chr1	12402505	12402804	MajorDMR-17-1783	2
chr1	12418945	12418999	MajorDMR-17-1784	2
chr1	12429525	12429568	MajorDMR-17-1785	2
chr1	12456298	12456808	MajorDMR-17-1786	8
chr1	12458388	12458448	MajorDMR-17-1787	3
chr1	12462366	12462707	MajorDMR-17-1788	3
chr1	12466457	12468153	MajorDMR-17-1789	17
chr1	12469689	12469852	MajorDMR-17-1790	3
chr1	12476589	12476922	MajorDMR-17-1791	5
chr1	12477976	12478053	MajorDMR-17-1792	3
chr1	12493541	12493841	MajorDMR-17-1793	9
chr1	12495617	12495714	MajorDMR-17-1794	2
chr1	12507512	12508335	MajorDMR-17-1795	9
chr1	12508972	12509708	MajorDMR-17-1796	6
chr1	12519935	12521745	MajorDMR-17-1797	14
chr1	12522942	12523215	MajorDMR-17-1798	3
chr1	12524165	12524329	MajorDMR-17-1799	3
chr1	12530180	12530536	MajorDMR-17-1800	5
chr1	12536123	12536163	MajorDMR-17-1801	2
chr1	12538277	12539377	MajorDMR-17-1802	21
chr1	12543414	12543432	MajorDMR-17-1803	2
chr1	12545732	12545928	MajorDMR-17-1804	2
chr1	12561990	12562054	MajorDMR-17-1805	3
chr1	12564518	12566664	MajorDMR-17-1806	31
chr1	12570041	12570185	MajorDMR-17-1807	4
chr1	12571374	12571742	MajorDMR-17-1808	6
chr1	12585332	12585616	MajorDMR-17-1809	3
chr1	12588205	12588655	MajorDMR-17-1810	9
chr1	12600018	12600794	MajorDMR-17-1811	36
chr1	12604103	12604158	MajorDMR-17-1812	3
chr1	12613086	12614081	MajorDMR-17-1813	10
chr1	12616310	12617023	MajorDMR-17-1814	12
chr1	12618140	12618447	MajorDMR-17-1815	5
chr1	12624909	12626961	MajorDMR-17-1816	14
chr1	12633179	12633367	MajorDMR-17-1817	3
chr1	12639185	12639286	MajorDMR-17-1818	3
chr1	12640320	12640433	MajorDMR-17-1819	2
chr1	12641384	12641471	MajorDMR-17-1820	2
chr1	12642332	12642503	MajorDMR-17-1821	3
chr1	12650447	12650741	MajorDMR-17-1822	2
chr1	12651349	12651654	MajorDMR-17-1823	7
chr1	12652494	12652857	MajorDMR-17-1824	6
chr1	12653720	12654251	MajorDMR-17-1825	8
chr1	12654899	12655197	MajorDMR-17-1826	10
chr1	12656231	12656604	MajorDMR-17-1827	14
chr1	12657368	12657413	MajorDMR-17-1828	2
chr1	12657947	12658388	MajorDMR-17-1829	4
chr1	12659059	12660563	MajorDMR-17-1830	16
chr1	12661419	12662888	MajorDMR-17-1831	14
chr1	12664242	12664262	MajorDMR-17-1832	2
chr1	12668538	12669311	MajorDMR-17-1833	5
chr1	12674677	12676785	MajorDMR-17-1834	32
chr1	12678640	12679647	MajorDMR-17-1835	19
chr1	12680307	12680695	MajorDMR-17-1836	3
chr1	12681654	12682838	MajorDMR-17-1837	23
chr1	12683426	12683663	MajorDMR-17-1838	3
chr1	12686956	12687789	MajorDMR-17-1839	11
chr1	12691696	12692578	MajorDMR-17-1840	9
chr1	12697746	12697999	MajorDMR-17-1841	7
chr1	12744505	12744930	MajorDMR-17-1842	2
chr1	12747857	12748029	MajorDMR-17-1843	4
chr1	12768822	12769140	MajorDMR-17-1844	2
chr1	12777559	12777994	MajorDMR-17-1845	2
chr1	12786142	12786620	MajorDMR-17-1846	2
chr1	12820629	12821119	MajorDMR-17-1847	2
chr1	12842497	12843058	MajorDMR-17-1848	5
chr1	12860129	12860395	MajorDMR-17-1849	2
chr1	12871531	12871741	MajorDMR-17-1850	2
chr1	12872559	12872669	MajorDMR-17-1851	2
chr1	12877379	12877547	MajorDMR-17-1852	2
chr1	12886492	12886775	MajorDMR-17-1853	2
chr1	12890640	12890700	MajorDMR-17-1854	2
chr1	12892078	12892438	MajorDMR-17-1855	4
chr1	12904636	12904825	MajorDMR-17-1856	2
chr1	12916463	12916766	MajorDMR-17-1857	2
chr1	12920487	12920916	MajorDMR-17-1858	2
chr1	12924659	12924793	MajorDMR-17-1859	2
chr1	12925561	12925584	MajorDMR-17-1860	2
chr1	12932418	12932500	MajorDMR-17-1861	2
chr1	12937981	12938364	MajorDMR-17-1862	3
chr1	12939145	12939210	MajorDMR-17-1863	3
chr1	12940911	12941804	MajorDMR-17-1864	3
chr1	12942928	12943167	MajorDMR-17-1865	2
chr1	12946832	12946942	MajorDMR-17-1866	3
chr1	12955535	12955827	MajorDMR-17-1867	2
chr1	12960657	12960878	MajorDMR-17-1868	2
chr1	12970413	12970498	MajorDMR-17-1869	2
chr1	12975552	12975581	MajorDMR-17-1870	2
chr1	12978914	12979491	MajorDMR-17-1871	3
chr1	12989464	12989529	MajorDMR-17-1872	2
chr1	13012886	13013040	MajorDMR-17-1873	2
chr1	13038546	13038612	MajorDMR-17-1874	2
chr1	13051007	13051725	MajorDMR-17-1875	4
chr1	13105835	13106330	MajorDMR-17-1876	2
chr1	13145200	13145665	MajorDMR-17-1877	2
chr1	13176587	13176776	MajorDMR-17-1878	4
chr1	13177418	13178093	MajorDMR-17-1879	3
chr1	13179949	13180607	MajorDMR-17-1880	3
chr1	13200906	13201314	MajorDMR-17-1881	3
chr1	13216022	13216470	MajorDMR-17-1882	2
chr1	13218381	13218706	MajorDMR-17-1883	2
chr1	13351567	13351611	MajorDMR-17-1884	2
chr1	13358916	13358949	MajorDMR-17-1885	2
chr1	13500905	13500910	MajorDMR-17-1886	2
chr1	13549439	13549467	MajorDMR-17-1887	2
chr1	13777993	13778082	MajorDMR-17-1888	2
chr1	13782359	13782400	MajorDMR-17-1889	2
chr1	13782905	13783035	MajorDMR-17-1890	3
chr1	13785065	13785233	MajorDMR-17-1891	2
chr1	13791010	13791525	MajorDMR-17-1892	9
chr1	13795973	13796133	MajorDMR-17-1893	4
chr1	13799035	13799193	MajorDMR-17-1894	3
chr1	13811748	13812064	MajorDMR-17-1895	3
chr1	13831126	13831908	MajorDMR-17-1896	9
chr1	13836751	13837254	MajorDMR-17-1897	4
chr1	13838183	13839148	MajorDMR-17-1898	12
chr1	13840674	13840868	MajorDMR-17-1899	7
chr1	13843772	13844002	MajorDMR-17-1900	11
chr1	13856177	13856484	MajorDMR-17-1901	6
chr1	13867307	13867683	MajorDMR-17-1902	10
chr1	13870045	13870855	MajorDMR-17-1903	17
chr1	13876135	13876222	MajorDMR-17-1904	2
chr1	13882874	13883069	MajorDMR-17-1905	4
chr1	13909651	13910312	MajorDMR-17-1906	14
chr1	13911985	13913104	MajorDMR-17-1907	22
chr1	13920363	13920486	MajorDMR-17-1908	2
chr1	13930785	13931182	MajorDMR-17-1909	7
chr1	13940293	13940302	MajorDMR-17-1910	2
chr1	13946102	13946122	MajorDMR-17-1911	2
chr1	14081117	14081152	MajorDMR-17-1912	3
chr1	14117995	14118056	MajorDMR-17-1913	2
chr1	14123184	14123399	MajorDMR-17-1914	3
chr1	14124642	14124867	MajorDMR-17-1915	3
chr1	14138865	14139189	MajorDMR-17-1916	4
chr1	14157177	14157428	MajorDMR-17-1917	6
chr1	14170880	14171453	MajorDMR-17-1918	5
chr1	14199802	14200774	MajorDMR-17-1919	23
chr1	14205060	14205414	MajorDMR-17-1920	2
chr1	14215233	14215474	MajorDMR-17-1921	4
chr1	14227610	14227616	MajorDMR-17-1922	2
chr1	14232334	14232349	MajorDMR-17-1923	2
chr1	14234655	14235149	MajorDMR-17-1924	6
chr1	14256305	14256358	MajorDMR-17-1925	3
chr1	14292230	14292284	MajorDMR-17-1926	3
chr1	14320531	14321149	MajorDMR-17-1927	3
chr1	14339878	14339908	MajorDMR-17-1928	2
chr1	14353214	14353988	MajorDMR-17-1929	3
chr1	14364258	14364393	MajorDMR-17-1930	2
chr1	14393741	14394771	MajorDMR-17-1931	9
chr1	14437714	14437759	MajorDMR-17-1932	4
chr1	14461835	14462288	MajorDMR-17-1933	4
chr1	14467815	14468177	MajorDMR-17-1934	8
chr1	14469359	14469646	MajorDMR-17-1935	6
chr1	14491720	14492548	MajorDMR-17-1936	10
chr1	14494498	14494880	MajorDMR-17-1937	12
chr1	14507487	14508640	MajorDMR-17-1938	17
chr1	14515539	14515897	MajorDMR-17-1939	4
chr1	14548467	14548778	MajorDMR-17-1940	2
chr1	14585392	14586563	MajorDMR-17-1941	25
chr1	14607585	14607641	MajorDMR-17-1942	2
chr1	14609004	14609940	MajorDMR-17-1943	12
chr1	14635257	14635454	MajorDMR-17-1944	3
chr1	14669807	14670515	MajorDMR-17-1945	11
chr1	14673023	14673176	MajorDMR-17-1946	2
chr1	14687473	14688173	MajorDMR-17-1947	7
chr1	14693447	14693509	MajorDMR-17-1948	3
chr1	14694096	14694113	MajorDMR-17-1949	2
chr1	14701030	14701429	MajorDMR-17-1950	3
chr1	14771519	14771615	MajorDMR-17-1951	5
chr1	14785270	14786226	MajorDMR-17-1952	11
chr1	14786764	14786906	MajorDMR-17-1953	3
chr1	14789438	14789747	MajorDMR-17-1954	4
chr1	14813246	14813588	MajorDMR-17-1955	5
chr1	14822407	14822592	MajorDMR-17-1956	4
chr1	14824423	14824954	MajorDMR-17-1957	9
chr1	14825500	14825532	MajorDMR-17-1958	2
chr1	14838073	14838127	MajorDMR-17-1959	2
chr1	14862239	14862625	MajorDMR-17-1960	2
chr1	14880220	14880623	MajorDMR-17-1961	8
chr1	14898570	14899237	MajorDMR-17-1962	15
chr1	14906230	14906414	MajorDMR-17-1963	4
chr1	14924188	14924380	MajorDMR-17-1964	3
chr1	14933845	14934163	MajorDMR-17-1965	5
chr1	14947000	14947207	MajorDMR-17-1966	2
chr1	14951636	14951873	MajorDMR-17-1967	3
chr1	14952572	14952706	MajorDMR-17-1968	4
chr1	14953297	14953341	MajorDMR-17-1969	2
chr1	14954439	14955203	MajorDMR-17-1970	13
chr1	14977525	14977590	MajorDMR-17-1971	2
chr1	14998300	14998839	MajorDMR-17-1972	4
chr1	15009590	15009902	MajorDMR-17-1973	9
chr1	15034322	15035172	MajorDMR-17-1974	7
chr1	15053728	15054045	MajorDMR-17-1975	6
chr1	15059591	15059988	MajorDMR-17-1976	4
chr1	15065634	15065969	MajorDMR-17-1977	7
chr1	15071695	15072440	MajorDMR-17-1978	15
chr1	15081961	15083478	MajorDMR-17-1979	17
chr1	15095030	15095782	MajorDMR-17-1980	6
chr1	15105897	15105947	MajorDMR-17-1981	3
chr1	15118147	15118468	MajorDMR-17-1982	15
chr1	15130262	15130733	MajorDMR-17-1983	2
chr1	15205554	15205659	MajorDMR-17-1984	3
chr1	15206909	15207145	MajorDMR-17-1985	3
chr1	15214151	15214728	MajorDMR-17-1986	19
chr1	15220977	15222535	MajorDMR-17-1987	18
chr1	15226139	15226623	MajorDMR-17-1988	13
chr1	15237483	15237996	MajorDMR-17-1989	9
chr1	15239368	15239934	MajorDMR-17-1990	7
chr1	15240953	15241150	MajorDMR-17-1991	2
chr1	15241924	15242130	MajorDMR-17-1992	2
chr1	15247012	15247223	MajorDMR-17-1993	3
chr1	15250263	15250291	MajorDMR-17-1994	3
chr1	15256988	15257453	MajorDMR-17-1995	13
chr1	15261670	15262023	MajorDMR-17-1996	3
chr1	15270876	15272568	MajorDMR-17-1997	29
chr1	15282650	15282682	MajorDMR-17-1998	2
chr1	15294867	15295183	MajorDMR-17-1999	7
chr1	15298199	15298767	MajorDMR-17-2000	18
chr1	15304607	15304768	MajorDMR-17-2001	3
chr1	15307332	15307663	MajorDMR-17-2002	2
chr1	15313093	15313120	MajorDMR-17-2003	2
chr1	15314843	15315037	MajorDMR-17-2004	2
chr1	15321579	15321736	MajorDMR-17-2005	2
chr1	15324483	15324589	MajorDMR-17-2006	5
chr1	15326075	15326226	MajorDMR-17-2007	5
chr1	15332429	15332445	MajorDMR-17-2008	3
chr1	15334421	15334862	MajorDMR-17-2009	14
chr1	15341309	15341383	MajorDMR-17-2010	4
chr1	15354111	15354830	MajorDMR-17-2011	4
chr1	15367153	15367369	MajorDMR-17-2012	3
chr1	15369231	15370072	MajorDMR-17-2013	17
chr1	15372685	15373318	MajorDMR-17-2014	6
chr1	15386894	15387047	MajorDMR-17-2015	3
chr1	15392767	15392917	MajorDMR-17-2016	3
chr1	15407576	15407880	MajorDMR-17-2017	8
chr1	15408767	15409123	MajorDMR-17-2018	3
chr1	15414547	15415247	MajorDMR-17-2019	12
chr1	15416969	15417123	MajorDMR-17-2020	3
chr1	15443610	15444495	MajorDMR-17-2021	12
chr1	15455516	15455529	MajorDMR-17-2022	2
chr1	15462945	15463127	MajorDMR-17-2023	4
chr1	15466555	15466703	MajorDMR-17-2024	4
chr1	15468386	15468598	MajorDMR-17-2025	6
chr1	15472763	15472806	MajorDMR-17-2026	2
chr1	15473534	15473849	MajorDMR-17-2027	2
chr1	15481284	15481562	MajorDMR-17-2028	9
chr1	15482805	15482835	MajorDMR-17-2029	2
chr1	15484224	15485710	MajorDMR-17-2030	15
chr1	15487271	15487444	MajorDMR-17-2031	4
chr1	15489850	15490201	MajorDMR-17-2032	5
chr1	15491759	15491906	MajorDMR-17-2033	2
chr1	15498072	15499324	MajorDMR-17-2034	9
chr1	15500459	15501320	MajorDMR-17-2035	8
chr1	15506182	15507241	MajorDMR-17-2036	14
chr1	15512966	15514724	MajorDMR-17-2037	10
chr1	15518467	15519891	MajorDMR-17-2038	16
chr1	15522028	15524087	MajorDMR-17-2039	23
chr1	15525164	15525989	MajorDMR-17-2040	12
chr1	15526835	15529028	MajorDMR-17-2041	27
chr1	15530444	15534592	MajorDMR-17-2042	62
chr1	15538878	15541360	MajorDMR-17-2043	27
chr1	15545161	15545169	MajorDMR-17-2044	2
chr1	15569820	15569978	MajorDMR-17-2045	5
chr1	15572055	15572414	MajorDMR-17-2046	6
chr1	15584763	15585175	MajorDMR-17-2047	7
chr1	15597762	15597822	MajorDMR-17-2048	4
chr1	15598859	15598866	MajorDMR-17-2049	2
chr1	15601908	15602157	MajorDMR-17-2050	7
chr1	15606553	15606688	MajorDMR-17-2051	2
chr1	15608552	15608700	MajorDMR-17-2052	2
chr1	15609487	15610112	MajorDMR-17-2053	5
chr1	15631299	15631502	MajorDMR-17-2054	4
chr1	15649868	15649873	MajorDMR-17-2055	2
chr1	15653144	15653344	MajorDMR-17-2056	7
chr1	15654442	15654655	MajorDMR-17-2057	8
chr1	15663424	15663539	MajorDMR-17-2058	4
chr1	15664181	15664648	MajorDMR-17-2059	5
chr1	15670220	15670641	MajorDMR-17-2060	13
chr1	15671615	15671640	MajorDMR-17-2061	2
chr1	15687351	15687555	MajorDMR-17-2062	3
chr1	15697003	15698712	MajorDMR-17-2063	36
chr1	15703626	15704015	MajorDMR-17-2064	5
chr1	15709225	15709377	MajorDMR-17-2065	6
chr1	15710425	15713521	MajorDMR-17-2066	32
chr1	15716222	15716499	MajorDMR-17-2067	2
chr1	15720652	15721052	MajorDMR-17-2068	5
chr1	15733983	15734184	MajorDMR-17-2069	2
chr1	15738466	15741224	MajorDMR-17-2070	25
chr1	15742805	15743052	MajorDMR-17-2071	6
chr1	15745307	15745917	MajorDMR-17-2072	6
chr1	15746480	15746901	MajorDMR-17-2073	3
chr1	15747563	15748877	MajorDMR-17-2074	14
chr1	15749970	15750282	MajorDMR-17-2075	2
chr1	15755412	15755509	MajorDMR-17-2076	5
chr1	15757329	15757537	MajorDMR-17-2077	2
chr1	15758658	15759251	MajorDMR-17-2078	9
chr1	15786674	15787387	MajorDMR-17-2079	10
chr1	15796347	15796623	MajorDMR-17-2080	7
chr1	15809139	15809196	MajorDMR-17-2081	2
chr1	15815282	15815910	MajorDMR-17-2082	12
chr1	15826507	15826520	MajorDMR-17-2083	2
chr1	15828023	15828145	MajorDMR-17-2084	6
chr1	15830755	15831198	MajorDMR-17-2085	3
chr1	15839547	15840484	MajorDMR-17-2086	14
chr1	15900199	15900369	MajorDMR-17-2087	5
chr1	15901299	15901569	MajorDMR-17-2088	4
chr1	15923411	15923783	MajorDMR-17-2089	7
chr1	15957360	15957378	MajorDMR-17-2090	2
chr1	15999635	16000037	MajorDMR-17-2091	8
chr1	16020095	16020783	MajorDMR-17-2092	6
chr1	16022453	16023420	MajorDMR-17-2093	8
chr1	16024328	16024576	MajorDMR-17-2094	4
chr1	16026922	16028235	MajorDMR-17-2095	13
chr1	16029609	16029947	MajorDMR-17-2096	7
chr1	16033393	16034060	MajorDMR-17-2097	7
chr1	16035591	16035815	MajorDMR-17-2098	3
chr1	16036978	16037399	MajorDMR-17-2099	3
chr1	16038468	16038877	MajorDMR-17-2100	8
chr1	16039829	16040324	MajorDMR-17-2101	4
chr1	16049338	16049864	MajorDMR-17-2102	11
chr1	16053123	16054247	MajorDMR-17-2103	19
chr1	16058421	16060197	MajorDMR-17-2104	33
chr1	16061185	16061710	MajorDMR-17-2105	3
chr1	16062360	16064466	MajorDMR-17-2106	46
chr1	16067571	16067623	MajorDMR-17-2107	2
chr1	16074178	16074266	MajorDMR-17-2108	3
chr1	16076027	16076513	MajorDMR-17-2109	11
chr1	16082541	16083102	MajorDMR-17-2110	3
chr1	16084153	16084201	MajorDMR-17-2111	4
chr1	16092202	16092213	MajorDMR-17-2112	2
chr1	16113036	16114085	MajorDMR-17-2113	13
chr1	16125535	16127280	MajorDMR-17-2114	17
chr1	16129874	16130136	MajorDMR-17-2115	4
chr1	16130721	16130838	MajorDMR-17-2116	2
chr1	16135872	16136785	MajorDMR-17-2117	10
chr1	16139090	16139403	MajorDMR-17-2118	2
chr1	16140022	16140223	MajorDMR-17-2119	6
chr1	16152201	16152219	MajorDMR-17-2120	2
chr1	16159694	16159857	MajorDMR-17-2121	9
chr1	16170076	16170222	MajorDMR-17-2122	3
chr1	16171294	16171687	MajorDMR-17-2123	6
chr1	16173047	16173096	MajorDMR-17-2124	2
chr1	16177694	16178473	MajorDMR-17-2125	7
chr1	16179023	16179130	MajorDMR-17-2126	3
chr1	16181003	16181062	MajorDMR-17-2127	5
chr1	16182249	16182511	MajorDMR-17-2128	4
chr1	16187189	16187547	MajorDMR-17-2129	10
chr1	16188874	16188898	MajorDMR-17-2130	2
chr1	16189648	16189732	MajorDMR-17-2131	2
chr1	16192756	16192950	MajorDMR-17-2132	4
chr1	16197395	16197899	MajorDMR-17-2133	4
chr1	16202233	16203103	MajorDMR-17-2134	5
chr1	16211726	16211962	MajorDMR-17-2135	6
chr1	16213511	16213901	MajorDMR-17-2136	6
chr1	16215679	16215951	MajorDMR-17-2137	2
chr1	16217013	16217021	MajorDMR-17-2138	2
chr1	16220212	16220783	MajorDMR-17-2139	4
chr1	16226658	16228102	MajorDMR-17-2140	19
chr1	16233099	16233255	MajorDMR-17-2141	3
chr1	16238697	16238734	MajorDMR-17-2142	2
chr1	16251849	16251884	MajorDMR-17-2143	2
chr1	16252470	16253313	MajorDMR-17-2144	8
chr1	16254691	16255799	MajorDMR-17-2145	26
chr1	16260711	16260809	MajorDMR-17-2146	2
chr1	16262370	16262374	MajorDMR-17-2147	2
chr1	16264374	16264404	MajorDMR-17-2148	3
chr1	16266160	16266509	MajorDMR-17-2149	2
chr1	16267964	16268258	MajorDMR-17-2150	3
chr1	16273448	16273474	MajorDMR-17-2151	2
chr1	16274896	16275037	MajorDMR-17-2152	2
chr1	16279786	16280362	MajorDMR-17-2153	12
chr1	16282545	16282618	MajorDMR-17-2154	2
chr1	16288860	16289170	MajorDMR-17-2155	2
chr1	16291976	16293120	MajorDMR-17-2156	19
chr1	16294831	16294959	MajorDMR-17-2157	2
chr1	16314711	16314806	MajorDMR-17-2158	2
chr1	16321115	16321476	MajorDMR-17-2159	3
chr1	16331802	16331806	MajorDMR-17-2160	2
chr1	16332747	16332980	MajorDMR-17-2161	6
chr1	16334798	16335016	MajorDMR-17-2162	2
chr1	16335561	16335969	MajorDMR-17-2163	2
chr1	16341558	16341565	MajorDMR-17-2164	2
chr1	16342525	16342692	MajorDMR-17-2165	8
chr1	16344168	16346435	MajorDMR-17-2166	63
chr1	16356949	16357048	MajorDMR-17-2167	2
chr1	16358719	16359624	MajorDMR-17-2168	7
chr1	16362077	16362569	MajorDMR-17-2169	11
chr1	16366456	16366634	MajorDMR-17-2170	5
chr1	16373533	16373585	MajorDMR-17-2171	2
chr1	16385173	16385823	MajorDMR-17-2172	7
chr1	16388579	16389249	MajorDMR-17-2173	10
chr1	16390245	16391918	MajorDMR-17-2174	25
chr1	16393521	16393596	MajorDMR-17-2175	2
chr1	16394368	16395213	MajorDMR-17-2176	18
chr1	16396680	16396782	MajorDMR-17-2177	3
chr1	16401719	16402217	MajorDMR-17-2178	13
chr1	16403393	16404607	MajorDMR-17-2179	17
chr1	16408901	16409123	MajorDMR-17-2180	3
chr1	16418056	16418404	MajorDMR-17-2181	11
chr1	16435671	16435785	MajorDMR-17-2182	3
chr1	16439567	16439709	MajorDMR-17-2183	4
chr1	16441267	16441581	MajorDMR-17-2184	13
chr1	16444694	16446703	MajorDMR-17-2185	24
chr1	16454809	16455336	MajorDMR-17-2186	7
chr1	16458772	16458875	MajorDMR-17-2187	3
chr1	16471634	16471857	MajorDMR-17-2188	8
chr1	16473016	16474041	MajorDMR-17-2189	12
chr1	16474659	16475127	MajorDMR-17-2190	4
chr1	16476633	16476859	MajorDMR-17-2191	2
chr1	16477613	16478087	MajorDMR-17-2192	6
chr1	16478956	16479909	MajorDMR-17-2193	16
chr1	16480438	16481208	MajorDMR-17-2194	7
chr1	16482734	16482905	MajorDMR-17-2195	6
chr1	16498682	16498688	MajorDMR-17-2196	2
chr1	16500114	16500275	MajorDMR-17-2197	5
chr1	16500802	16503670	MajorDMR-17-2198	57
chr1	16507607	16508094	MajorDMR-17-2199	13
chr1	16509900	16510373	MajorDMR-17-2200	4
chr1	16513497	16513928	MajorDMR-17-2201	8
chr1	16515572	16518942	MajorDMR-17-2202	30
chr1	16524174	16524442	MajorDMR-17-2203	5
chr1	16531262	16531378	MajorDMR-17-2204	2
chr1	16532744	16532812	MajorDMR-17-2205	3
chr1	16536302	16537142	MajorDMR-17-2206	12
chr1	16538746	16539213	MajorDMR-17-2207	11
chr1	16542460	16542650	MajorDMR-17-2208	5
chr1	16550985	16551297	MajorDMR-17-2209	3
chr1	16567731	16567944	MajorDMR-17-2210	4
chr1	16577038	16577378	MajorDMR-17-2211	5
chr1	16580653	16580674	MajorDMR-17-2212	2
chr1	16587645	16587870	MajorDMR-17-2213	3
chr1	16591042	16591181	MajorDMR-17-2214	3
chr1	16601109	16601190	MajorDMR-17-2215	2
chr1	16602331	16602978	MajorDMR-17-2216	9
chr1	16607296	16607520	MajorDMR-17-2217	2
chr1	16612819	16612905	MajorDMR-17-2218	2
chr1	16616300	16616343	MajorDMR-17-2219	2
chr1	16625404	16625849	MajorDMR-17-2220	9
chr1	16637455	16637560	MajorDMR-17-2221	3
chr1	16642728	16642803	MajorDMR-17-2222	3
chr1	16645310	16645324	MajorDMR-17-2223	2
chr1	16695811	16696122	MajorDMR-17-2224	5
chr1	16698176	16698362	MajorDMR-17-2225	6
chr1	16700951	16701415	MajorDMR-17-2226	7
chr1	16702188	16702648	MajorDMR-17-2227	3
chr1	16704108	16704820	MajorDMR-17-2228	8
chr1	16706347	16706490	MajorDMR-17-2229	2
chr1	16712491	16712590	MajorDMR-17-2230	2
chr1	16713164	16714202	MajorDMR-17-2231	10
chr1	16718414	16720304	MajorDMR-17-2232	36
chr1	16724753	16725395	MajorDMR-17-2233	7
chr1	16741459	16741591	MajorDMR-17-2234	2
chr1	16746959	16747098	MajorDMR-17-2235	2
chr1	16752047	16752097	MajorDMR-17-2236	4
chr1	16769947	16770168	MajorDMR-17-2237	3
chr1	16785393	16786151	MajorDMR-17-2238	9
chr1	16800960	16801039	MajorDMR-17-2239	2
chr1	16820197	16820666	MajorDMR-17-2240	7
chr1	16837416	16837537	MajorDMR-17-2241	3
chr1	16847052	16847809	MajorDMR-17-2242	41
chr1	16858880	16860120	MajorDMR-17-2243	29
chr1	16861556	16862073	MajorDMR-17-2244	13
chr1	16870926	16871320	MajorDMR-17-2245	4
chr1	16897606	16897623	MajorDMR-17-2246	2
chr1	16918083	16918487	MajorDMR-17-2247	4
chr1	16950689	16950941	MajorDMR-17-2248	7
chr1	16984949	16985440	MajorDMR-17-2249	8
chr1	17018530	17019360	MajorDMR-17-2250	21
chr1	17020759	17021595	MajorDMR-17-2251	19
chr1	17022838	17023653	MajorDMR-17-2252	15
chr1	17024397	17024749	MajorDMR-17-2253	3
chr1	17025587	17025724	MajorDMR-17-2254	3
chr1	17027883	17027920	MajorDMR-17-2255	5
chr1	17030296	17030551	MajorDMR-17-2256	5
chr1	17031413	17031427	MajorDMR-17-2257	2
chr1	17034906	17035005	MajorDMR-17-2258	3
chr1	17035604	17035646	MajorDMR-17-2259	2
chr1	17036328	17036648	MajorDMR-17-2260	2
chr1	17037326	17039663	MajorDMR-17-2261	36
chr1	17044434	17044681	MajorDMR-17-2262	3
chr1	17055296	17055352	MajorDMR-17-2263	2
chr1	17075014	17075557	MajorDMR-17-2264	18
chr1	17090908	17091075	MajorDMR-17-2265	2
chr1	17091762	17092863	MajorDMR-17-2266	30
chr1	17099030	17099930	MajorDMR-17-2267	18
chr1	17114865	17114890	MajorDMR-17-2268	2
chr1	17122834	17123621	MajorDMR-17-2269	18
chr1	17186090	17186162	MajorDMR-17-2270	3
chr1	17200740	17201948	MajorDMR-17-2271	8
chr1	17215176	17215584	MajorDMR-17-2272	7
chr1	17216200	17216371	MajorDMR-17-2273	4
chr1	17223734	17223742	MajorDMR-17-2274	2
chr1	17225697	17225721	MajorDMR-17-2275	2
chr1	17243230	17243921	MajorDMR-17-2276	4
chr1	17245651	17245746	MajorDMR-17-2277	4
chr1	17248099	17248104	MajorDMR-17-2278	2
chr1	17252171	17252463	MajorDMR-17-2279	9
chr1	17252997	17253867	MajorDMR-17-2280	15
chr1	17254437	17254574	MajorDMR-17-2281	2
chr1	17290064	17290377	MajorDMR-17-2282	11
chr1	17293785	17294302	MajorDMR-17-2283	7
chr1	17300175	17300384	MajorDMR-17-2284	7
chr1	17301482	17301948	MajorDMR-17-2285	11
chr1	17305150	17305705	MajorDMR-17-2286	12
chr1	17306385	17306401	MajorDMR-17-2287	2
chr1	17307223	17307627	MajorDMR-17-2288	5
chr1	17350303	17351045	MajorDMR-17-2289	7
chr1	17354067	17354088	MajorDMR-17-2290	2
chr1	17355790	17355916	MajorDMR-17-2291	3
chr1	17364428	17364622	MajorDMR-17-2292	8
chr1	17372017	17372568	MajorDMR-17-2293	5
chr1	17373305	17373843	MajorDMR-17-2294	7
chr1	17377045	17377132	MajorDMR-17-2295	3
chr1	17381849	17382087	MajorDMR-17-2296	3
chr1	17387146	17387166	MajorDMR-17-2297	2
chr1	17388616	17389264	MajorDMR-17-2298	6
chr1	17390120	17390740	MajorDMR-17-2299	7
chr1	17394025	17395094	MajorDMR-17-2300	13
chr1	17408064	17408204	MajorDMR-17-2301	2
chr1	17413457	17413465	MajorDMR-17-2302	2
chr1	17415597	17416413	MajorDMR-17-2303	18
chr1	17417065	17418122	MajorDMR-17-2304	4
chr1	17421218	17421433	MajorDMR-17-2305	4
chr1	17421983	17422013	MajorDMR-17-2306	2
chr1	17423633	17424606	MajorDMR-17-2307	10
chr1	17425159	17426941	MajorDMR-17-2308	19
chr1	17427980	17428211	MajorDMR-17-2309	3
chr1	17429389	17429534	MajorDMR-17-2310	6
chr1	17433983	17434283	MajorDMR-17-2311	7
chr1	17434800	17434955	MajorDMR-17-2312	2
chr1	17436013	17437686	MajorDMR-17-2313	12
chr1	17438378	17439354	MajorDMR-17-2314	11
chr1	17439982	17441391	MajorDMR-17-2315	11
chr1	17442670	17445512	MajorDMR-17-2316	39
chr1	17447573	17449039	MajorDMR-17-2317	26
chr1	17452634	17452700	MajorDMR-17-2318	3
chr1	17474899	17474938	MajorDMR-17-2319	2
chr1	17493816	17493833	MajorDMR-17-2320	2
chr1	17494713	17495336	MajorDMR-17-2321	10
chr1	17513662	17513763	MajorDMR-17-2322	2
chr1	17517961	17518137	MajorDMR-17-2323	4
chr1	17539469	17540178	MajorDMR-17-2324	11
chr1	17554144	17554164	MajorDMR-17-2325	2
chr1	17560342	17560510	MajorDMR-17-2326	4
chr1	17563478	17564562	MajorDMR-17-2327	7
chr1	17571879	17572966	MajorDMR-17-2328	11
chr1	17577061	17577288	MajorDMR-17-2329	2
chr1	17603148	17603341	MajorDMR-17-2330	6
chr1	17620635	17620955	MajorDMR-17-2331	5
chr1	17631117	17631645	MajorDMR-17-2332	6
chr1	17632547	17633038	MajorDMR-17-2333	7
chr1	17635552	17636543	MajorDMR-17-2334	6
chr1	17647106	17647195	MajorDMR-17-2335	3
chr1	17647985	17648084	MajorDMR-17-2336	3
chr1	17656767	17657121	MajorDMR-17-2337	5
chr1	17662483	17662686	MajorDMR-17-2338	4
chr1	17665548	17665826	MajorDMR-17-2339	3
chr1	17666349	17666762	MajorDMR-17-2340	2
chr1	17685728	17686069	MajorDMR-17-2341	4
chr1	17693403	17693852	MajorDMR-17-2342	2
chr1	17698814	17698855	MajorDMR-17-2343	2
chr1	17704213	17704434	MajorDMR-17-2344	3
chr1	17730820	17731513	MajorDMR-17-2345	8
chr1	17732046	17734104	MajorDMR-17-2346	18
chr1	17734618	17734681	MajorDMR-17-2347	2
chr1	17735707	17736142	MajorDMR-17-2348	7
chr1	17750418	17750789	MajorDMR-17-2349	14
chr1	17756640	17756784	MajorDMR-17-2350	6
chr1	17761801	17762229	MajorDMR-17-2351	5
chr1	17762891	17763474	MajorDMR-17-2352	8
chr1	17766708	17767331	MajorDMR-17-2353	10
chr1	17778196	17778260	MajorDMR-17-2354	2
chr1	17802475	17802693	MajorDMR-17-2355	3
chr1	17824957	17824992	MajorDMR-17-2356	2
chr1	17828915	17829507	MajorDMR-17-2357	4
chr1	17832620	17832726	MajorDMR-17-2358	3
chr1	17842629	17843078	MajorDMR-17-2359	9
chr1	17849063	17849175	MajorDMR-17-2360	3
chr1	17853313	17854311	MajorDMR-17-2361	19
chr1	17858125	17859215	MajorDMR-17-2362	15
chr1	17860292	17860742	MajorDMR-17-2363	7
chr1	17861977	17862626	MajorDMR-17-2364	9
chr1	17864510	17865082	MajorDMR-17-2365	11
chr1	17867597	17867739	MajorDMR-17-2366	4
chr1	17868353	17868507	MajorDMR-17-2367	5
chr1	17869294	17869971	MajorDMR-17-2368	7
chr1	17872100	17872236	MajorDMR-17-2369	2
chr1	17872945	17874422	MajorDMR-17-2370	19
chr1	17875560	17878987	MajorDMR-17-2371	28
chr1	17880454	17880544	MajorDMR-17-2372	2
chr1	17881118	17881626	MajorDMR-17-2373	8
chr1	17882681	17883502	MajorDMR-17-2374	5
chr1	17884089	17884154	MajorDMR-17-2375	2
chr1	17885412	17886006	MajorDMR-17-2376	5
chr1	17886751	17888493	MajorDMR-17-2377	27
chr1	17889522	17893657	MajorDMR-17-2378	53
chr1	17894210	17894358	MajorDMR-17-2379	4
chr1	17895091	17897727	MajorDMR-17-2380	27
chr1	17898371	17898409	MajorDMR-17-2381	3
chr1	17899072	17903665	MajorDMR-17-2382	63
chr1	17905569	17906590	MajorDMR-17-2383	10
chr1	17907131	17907602	MajorDMR-17-2384	13
chr1	17909037	17909778	MajorDMR-17-2385	7
chr1	17912868	17912929	MajorDMR-17-2386	3
chr1	17913784	17915270	MajorDMR-17-2387	19
chr1	17917098	17917863	MajorDMR-17-2388	6
chr1	17918559	17918972	MajorDMR-17-2389	8
chr1	17919494	17919756	MajorDMR-17-2390	4
chr1	17920489	17921169	MajorDMR-17-2391	9
chr1	17922200	17922476	MajorDMR-17-2392	3
chr1	17923790	17923847	MajorDMR-17-2393	3
chr1	17925987	17927065	MajorDMR-17-2394	11
chr1	17929838	17930232	MajorDMR-17-2395	4
chr1	17930931	17935186	MajorDMR-17-2396	55
chr1	17936142	17937579	MajorDMR-17-2397	19
chr1	17940602	17940753	MajorDMR-17-2398	3
chr1	17941969	17942372	MajorDMR-17-2399	6
chr1	17942935	17942960	MajorDMR-17-2400	2
chr1	17944117	17945702	MajorDMR-17-2401	44
chr1	17946740	17946833	MajorDMR-17-2402	3
chr1	17950344	17951601	MajorDMR-17-2403	9
chr1	17953897	17953918	MajorDMR-17-2404	2
chr1	17954569	17954774	MajorDMR-17-2405	3
chr1	17956083	17957107	MajorDMR-17-2406	12
chr1	17957721	17957794	MajorDMR-17-2407	2
chr1	17958855	17959394	MajorDMR-17-2408	7
chr1	17960197	17960746	MajorDMR-17-2409	12
chr1	17962171	17962268	MajorDMR-17-2410	2
chr1	17964602	17964827	MajorDMR-17-2411	4
chr1	17966080	17966564	MajorDMR-17-2412	4
chr1	17967311	17968369	MajorDMR-17-2413	17
chr1	17971497	17971830	MajorDMR-17-2414	9
chr1	17973489	17973857	MajorDMR-17-2415	6
chr1	17974905	17975119	MajorDMR-17-2416	3
chr1	17979446	17980368	MajorDMR-17-2417	11
chr1	17980958	17981115	MajorDMR-17-2418	3
chr1	17983927	17984398	MajorDMR-17-2419	9
chr1	17987070	17987290	MajorDMR-17-2420	2
chr1	17988985	17989027	MajorDMR-17-2421	3
chr1	17994183	18001474	MajorDMR-17-2422	133
chr1	18004683	18004755	MajorDMR-17-2423	3
chr1	18008501	18010536	MajorDMR-17-2424	34
chr1	18012983	18013226	MajorDMR-17-2425	7
chr1	18013766	18015749	MajorDMR-17-2426	23
chr1	18017122	18017900	MajorDMR-17-2427	5
chr1	18026745	18027523	MajorDMR-17-2428	9
chr1	18029579	18030256	MajorDMR-17-2429	9
chr1	18033043	18033391	MajorDMR-17-2430	9
chr1	18040621	18040663	MajorDMR-17-2431	2
chr1	18044170	18044234	MajorDMR-17-2432	2
chr1	18045292	18045389	MajorDMR-17-2433	2
chr1	18058012	18058223	MajorDMR-17-2434	3
chr1	18060183	18060566	MajorDMR-17-2435	17
chr1	18062377	18062641	MajorDMR-17-2436	5
chr1	18064598	18064742	MajorDMR-17-2437	2
chr1	18070915	18072029	MajorDMR-17-2438	14
chr1	18089963	18090025	MajorDMR-17-2439	2
chr1	18091246	18091280	MajorDMR-17-2440	4
chr1	18092158	18092222	MajorDMR-17-2441	4
chr1	18099557	18100731	MajorDMR-17-2442	24
chr1	18116413	18116518	MajorDMR-17-2443	3
chr1	18117743	18118221	MajorDMR-17-2444	8
chr1	18151661	18151952	MajorDMR-17-2445	3
chr1	18152707	18152871	MajorDMR-17-2446	2
chr1	18156179	18156600	MajorDMR-17-2447	7
chr1	18158155	18158418	MajorDMR-17-2448	6
chr1	18159557	18159728	MajorDMR-17-2449	3
chr1	18166203	18166324	MajorDMR-17-2450	4
chr1	18170806	18171025	MajorDMR-17-2451	6
chr1	18173544	18173853	MajorDMR-17-2452	2
chr1	18178971	18179040	MajorDMR-17-2453	2
chr1	18184574	18184595	MajorDMR-17-2454	2
chr1	18188183	18188617	MajorDMR-17-2455	4
chr1	18195880	18195968	MajorDMR-17-2456	2
chr1	18199702	18199762	MajorDMR-17-2457	3
chr1	18201314	18201538	MajorDMR-17-2458	4
chr1	18205884	18206112	MajorDMR-17-2459	3
chr1	18208319	18208575	MajorDMR-17-2460	6
chr1	18214355	18214591	MajorDMR-17-2461	8
chr1	18218902	18219046	MajorDMR-17-2462	3
chr1	18236380	18236761	MajorDMR-17-2463	4
chr1	18239844	18240085	MajorDMR-17-2464	4
chr1	18241730	18242799	MajorDMR-17-2465	11
chr1	18246100	18246364	MajorDMR-17-2466	5
chr1	18249212	18249349	MajorDMR-17-2467	3
chr1	18252072	18252349	MajorDMR-17-2468	11
chr1	18254279	18255307	MajorDMR-17-2469	11
chr1	18260142	18261072	MajorDMR-17-2470	5
chr1	18274903	18275309	MajorDMR-17-2471	10
chr1	18275865	18276190	MajorDMR-17-2472	3
chr1	18278840	18279382	MajorDMR-17-2473	6
chr1	18301832	18301883	MajorDMR-17-2474	3
chr1	18306546	18306556	MajorDMR-17-2475	2
chr1	18311344	18311451	MajorDMR-17-2476	3
chr1	18314389	18314692	MajorDMR-17-2477	7
chr1	18320417	18320850	MajorDMR-17-2478	4
chr1	18331887	18331896	MajorDMR-17-2479	2
chr1	18336054	18336114	MajorDMR-17-2480	3
chr1	18339186	18340076	MajorDMR-17-2481	11
chr1	18342058	18342406	MajorDMR-17-2482	11
chr1	18358375	18359204	MajorDMR-17-2483	14
chr1	18362951	18363372	MajorDMR-17-2484	3
chr1	18381767	18381903	MajorDMR-17-2485	5
chr1	18384572	18384584	MajorDMR-17-2486	2
chr1	18385177	18385645	MajorDMR-17-2487	6
chr1	18387612	18387662	MajorDMR-17-2488	3
chr1	18390974	18391085	MajorDMR-17-2489	2
chr1	18406595	18406787	MajorDMR-17-2490	2
chr1	18414479	18415030	MajorDMR-17-2491	10
chr1	18431368	18431438	MajorDMR-17-2492	3
chr1	18443682	18443710	MajorDMR-17-2493	2
chr1	18444689	18445137	MajorDMR-17-2494	10
chr1	18469020	18469358	MajorDMR-17-2495	6
chr1	18472261	18472325	MajorDMR-17-2496	4
chr1	18475474	18476191	MajorDMR-17-2497	22
chr1	18484750	18485040	MajorDMR-17-2498	9
chr1	18492504	18492536	MajorDMR-17-2499	2
chr1	18502180	18502542	MajorDMR-17-2500	5
chr1	18510876	18510986	MajorDMR-17-2501	2
chr1	18556871	18558085	MajorDMR-17-2502	17
chr1	18573221	18573448	MajorDMR-17-2503	4
chr1	18576057	18576865	MajorDMR-17-2504	8
chr1	18579493	18579959	MajorDMR-17-2505	5
chr1	18582775	18583170	MajorDMR-17-2506	12
chr1	18583689	18584142	MajorDMR-17-2507	2
chr1	18588306	18588637	MajorDMR-17-2508	2
chr1	18589198	18589750	MajorDMR-17-2509	9
chr1	18611399	18611830	MajorDMR-17-2510	10
chr1	18621295	18621633	MajorDMR-17-2511	5
chr1	18629656	18630088	MajorDMR-17-2512	2
chr1	18634662	18634716	MajorDMR-17-2513	2
chr1	18646677	18648037	MajorDMR-17-2514	12
chr1	18652627	18652654	MajorDMR-17-2515	2
chr1	18653353	18653629	MajorDMR-17-2516	2
chr1	18659182	18659187	MajorDMR-17-2517	2
chr1	18665472	18665715	MajorDMR-17-2518	8
chr1	18684359	18684392	MajorDMR-17-2519	2
chr1	18711972	18712162	MajorDMR-17-2520	3
chr1	18713634	18713781	MajorDMR-17-2521	2
chr1	18717510	18717672	MajorDMR-17-2522	6
chr1	18729553	18729664	MajorDMR-17-2523	4
chr1	18740117	18740545	MajorDMR-17-2524	4
chr1	18763739	18763779	MajorDMR-17-2525	2
chr1	18785303	18785557	MajorDMR-17-2526	3
chr1	18789640	18790281	MajorDMR-17-2527	15
chr1	18796930	18797050	MajorDMR-17-2528	4
chr1	18799439	18799742	MajorDMR-17-2529	5
chr1	18803362	18803557	MajorDMR-17-2530	3
chr1	18806674	18807615	MajorDMR-17-2531	13
chr1	18817376	18817403	MajorDMR-17-2532	2
chr1	18823088	18823284	MajorDMR-17-2533	4
chr1	18838554	18838669	MajorDMR-17-2534	5
chr1	18839523	18839622	MajorDMR-17-2535	2
chr1	18856438	18856549	MajorDMR-17-2536	3
chr1	18860206	18860880	MajorDMR-17-2537	5
chr1	18861794	18862245	MajorDMR-17-2538	3
chr1	18868885	18869421	MajorDMR-17-2539	10
chr1	18872478	18872705	MajorDMR-17-2540	6
chr1	18890272	18890445	MajorDMR-17-2541	3
chr1	18891422	18891690	MajorDMR-17-2542	3
chr1	18902077	18902087	MajorDMR-17-2543	2
chr1	18909159	18909320	MajorDMR-17-2544	3
chr1	18909915	18910254	MajorDMR-17-2545	6
chr1	18923740	18923816	MajorDMR-17-2546	2
chr1	18925463	18926273	MajorDMR-17-2547	16
chr1	18929840	18929996	MajorDMR-17-2548	3
chr1	18933287	18933736	MajorDMR-17-2549	5
chr1	18936033	18936219	MajorDMR-17-2550	4
chr1	18938724	18939077	MajorDMR-17-2551	10
chr1	18945534	18945936	MajorDMR-17-2552	4
chr1	18974328	18974470	MajorDMR-17-2553	2
chr1	18978550	18978918	MajorDMR-17-2554	4
chr1	18980163	18980935	MajorDMR-17-2555	20
chr1	18981725	18982147	MajorDMR-17-2556	13
chr1	18984044	18984561	MajorDMR-17-2557	13
chr1	18988136	18988451	MajorDMR-17-2558	9
chr1	18997127	18998053	MajorDMR-17-2559	17
chr1	19002865	19002949	MajorDMR-17-2560	2
chr1	19014186	19014285	MajorDMR-17-2561	2
chr1	19019958	19020651	MajorDMR-17-2562	7
chr1	19023823	19023860	MajorDMR-17-2563	3
chr1	19025110	19025443	MajorDMR-17-2564	11
chr1	19043749	19043872	MajorDMR-17-2565	11
chr1	19050366	19050712	MajorDMR-17-2566	18
chr1	19051679	19052286	MajorDMR-17-2567	17
chr1	19052976	19053130	MajorDMR-17-2568	4
chr1	19061776	19062092	MajorDMR-17-2569	3
chr1	19066214	19066881	MajorDMR-17-2570	21
chr1	19077968	19078169	MajorDMR-17-2571	2
chr1	19091292	19091696	MajorDMR-17-2572	2
chr1	19098981	19099061	MajorDMR-17-2573	2
chr1	19108266	19108273	MajorDMR-17-2574	2
chr1	19110629	19111123	MajorDMR-17-2575	13
chr1	19114580	19114778	MajorDMR-17-2576	3
chr1	19129693	19129883	MajorDMR-17-2577	2
chr1	19130430	19131239	MajorDMR-17-2578	10
chr1	19136813	19137086	MajorDMR-17-2579	4
chr1	19140964	19141529	MajorDMR-17-2580	9
chr1	19144210	19145887	MajorDMR-17-2581	28
chr1	19161862	19161988	MajorDMR-17-2582	3
chr1	19175591	19175988	MajorDMR-17-2583	11
chr1	19195141	19195882	MajorDMR-17-2584	15
chr1	19198393	19198637	MajorDMR-17-2585	2
chr1	19201189	19201802	MajorDMR-17-2586	9
chr1	19205228	19206788	MajorDMR-17-2587	31
chr1	19208515	19208640	MajorDMR-17-2588	5
chr1	19210530	19211496	MajorDMR-17-2589	8
chr1	19212048	19213157	MajorDMR-17-2590	14
chr1	19214575	19215881	MajorDMR-17-2591	13
chr1	19216887	19218802	MajorDMR-17-2592	23
chr1	19220990	19221982	MajorDMR-17-2593	17
chr1	19223310	19223634	MajorDMR-17-2594	2
chr1	19225267	19228249	MajorDMR-17-2595	33
chr1	19233966	19234876	MajorDMR-17-2596	15
chr1	19239523	19241769	MajorDMR-17-2597	25
chr1	19244236	19244478	MajorDMR-17-2598	3
chr1	19245558	19245848	MajorDMR-17-2599	6
chr1	19248066	19248675	MajorDMR-17-2600	16
chr1	19249296	19250015	MajorDMR-17-2601	11
chr1	19250967	19251237	MajorDMR-17-2602	3
chr1	19256234	19256490	MajorDMR-17-2603	3
chr1	19258380	19259855	MajorDMR-17-2604	28
chr1	19261526	19261699	MajorDMR-17-2605	4
chr1	19262907	19263768	MajorDMR-17-2606	7
chr1	19264399	19265827	MajorDMR-17-2607	18
chr1	19266348	19269372	MajorDMR-17-2608	35
chr1	19269995	19270404	MajorDMR-17-2609	7
chr1	19271194	19272712	MajorDMR-17-2610	20
chr1	19273442	19278770	MajorDMR-17-2611	84
chr1	19280349	19281077	MajorDMR-17-2612	4
chr1	19288459	19289213	MajorDMR-17-2613	9
chr1	19300898	19301430	MajorDMR-17-2614	9
chr1	19316043	19316078	MajorDMR-17-2615	2
chr1	19324039	19324204	MajorDMR-17-2616	5
chr1	19337199	19337943	MajorDMR-17-2617	22
chr1	19338966	19339173	MajorDMR-17-2618	7
chr1	19362574	19363123	MajorDMR-17-2619	16
chr1	19364281	19364414	MajorDMR-17-2620	3
chr1	19373867	19374120	MajorDMR-17-2621	5
chr1	19375595	19376230	MajorDMR-17-2622	10
chr1	19377137	19377483	MajorDMR-17-2623	11
chr1	19382315	19382431	MajorDMR-17-2624	3
chr1	19385449	19385808	MajorDMR-17-2625	5
chr1	19391522	19391877	MajorDMR-17-2626	4
chr1	19392948	19394866	MajorDMR-17-2627	35
chr1	19396945	19397039	MajorDMR-17-2628	2
chr1	19399889	19400713	MajorDMR-17-2629	13
chr1	19401485	19401566	MajorDMR-17-2630	5
chr1	19402094	19402316	MajorDMR-17-2631	7
chr1	19405894	19407016	MajorDMR-17-2632	17
chr1	19409341	19409951	MajorDMR-17-2633	10
chr1	19421168	19421239	MajorDMR-17-2634	2
chr1	19425215	19425556	MajorDMR-17-2635	2
chr1	19439279	19439289	MajorDMR-17-2636	2
chr1	19454404	19454638	MajorDMR-17-2637	4
chr1	19465696	19467343	MajorDMR-17-2638	19
chr1	19470490	19470901	MajorDMR-17-2639	6
chr1	19474991	19475288	MajorDMR-17-2640	5
chr1	19478254	19478351	MajorDMR-17-2641	2
chr1	19482875	19484624	MajorDMR-17-2642	23
chr1	19496842	19496850	MajorDMR-17-2643	2
chr1	19504912	19504959	MajorDMR-17-2644	2
chr1	19505572	19505757	MajorDMR-17-2645	3
chr1	19526928	19526975	MajorDMR-17-2646	2
chr1	19527884	19528811	MajorDMR-17-2647	6
chr1	19530132	19530177	MajorDMR-17-2648	2
chr1	19532558	19532906	MajorDMR-17-2649	2
chr1	19545809	19546795	MajorDMR-17-2650	14
chr1	19553366	19553454	MajorDMR-17-2651	2
chr1	19565248	19565308	MajorDMR-17-2652	2
chr1	19579837	19580333	MajorDMR-17-2653	2
chr1	19581541	19582588	MajorDMR-17-2654	8
chr1	19583788	19584362	MajorDMR-17-2655	7
chr1	19593816	19593857	MajorDMR-17-2656	2
chr1	19599874	19600142	MajorDMR-17-2657	2
chr1	19609216	19609449	MajorDMR-17-2658	12
chr1	19613887	19615943	MajorDMR-17-2659	41
chr1	19630009	19631078	MajorDMR-17-2660	15
chr1	19636439	19637502	MajorDMR-17-2661	12
chr1	19643857	19644336	MajorDMR-17-2662	10
chr1	19651995	19652063	MajorDMR-17-2663	2
chr1	19664275	19665267	MajorDMR-17-2664	13
chr1	19667681	19668657	MajorDMR-17-2665	14
chr1	19670143	19670273	MajorDMR-17-2666	2
chr1	19670894	19670943	MajorDMR-17-2667	2
chr1	19672056	19672121	MajorDMR-17-2668	2
chr1	19674152	19674368	MajorDMR-17-2669	5
chr1	19675091	19675238	MajorDMR-17-2670	7
chr1	19679380	19679480	MajorDMR-17-2671	5
chr1	19684978	19685000	MajorDMR-17-2672	2
chr1	19686693	19687061	MajorDMR-17-2673	6
chr1	19688476	19688508	MajorDMR-17-2674	2
chr1	19690162	19690554	MajorDMR-17-2675	8
chr1	19693168	19694491	MajorDMR-17-2676	20
chr1	19695486	19696126	MajorDMR-17-2677	5
chr1	19699862	19699991	MajorDMR-17-2678	2
chr1	19700529	19700958	MajorDMR-17-2679	12
chr1	19707851	19707967	MajorDMR-17-2680	2
chr1	19712514	19712784	MajorDMR-17-2681	6
chr1	19717792	19719060	MajorDMR-17-2682	11
chr1	19720022	19720564	MajorDMR-17-2683	10
chr1	19721846	19722396	MajorDMR-17-2684	10
chr1	19726721	19727101	MajorDMR-17-2685	5
chr1	19728293	19728611	MajorDMR-17-2686	2
chr1	19730055	19730100	MajorDMR-17-2687	3
chr1	19731800	19733107	MajorDMR-17-2688	30
chr1	19734603	19735231	MajorDMR-17-2689	5
chr1	19740619	19740763	MajorDMR-17-2690	4
chr1	19741635	19741683	MajorDMR-17-2691	2
chr1	19746116	19746565	MajorDMR-17-2692	10
chr1	19747960	19748176	MajorDMR-17-2693	4
chr1	19749842	19749850	MajorDMR-17-2694	2
chr1	19751078	19751480	MajorDMR-17-2695	8
chr1	19753324	19754298	MajorDMR-17-2696	15
chr1	19756271	19756371	MajorDMR-17-2697	4
chr1	19757076	19757405	MajorDMR-17-2698	2
chr1	19761593	19762030	MajorDMR-17-2699	5
chr1	19763357	19763511	MajorDMR-17-2700	3
chr1	19764368	19765218	MajorDMR-17-2701	28
chr1	19765907	19767882	MajorDMR-17-2702	28
chr1	19768425	19770441	MajorDMR-17-2703	29
chr1	19770998	19771158	MajorDMR-17-2704	2
chr1	19772508	19773204	MajorDMR-17-2705	13
chr1	19778762	19779113	MajorDMR-17-2706	11
chr1	19780988	19782018	MajorDMR-17-2707	8
chr1	19783608	19784338	MajorDMR-17-2708	18
chr1	19785451	19785569	MajorDMR-17-2709	4
chr1	19789276	19789841	MajorDMR-17-2710	8
chr1	19791828	19791892	MajorDMR-17-2711	2
chr1	19792709	19793109	MajorDMR-17-2712	4
chr1	19793640	19794470	MajorDMR-17-2713	12
chr1	19795480	19795651	MajorDMR-17-2714	7
chr1	19796924	19796940	MajorDMR-17-2715	2
chr1	19798913	19799402	MajorDMR-17-2716	4
chr1	19806385	19806513	MajorDMR-17-2717	2
chr1	19808071	19808081	MajorDMR-17-2718	2
chr1	19821394	19821829	MajorDMR-17-2719	5
chr1	19856222	19856529	MajorDMR-17-2720	6
chr1	19890624	19890659	MajorDMR-17-2721	2
chr1	19918163	19918357	MajorDMR-17-2722	2
chr1	19929999	19930043	MajorDMR-17-2723	2
chr1	19933217	19934053	MajorDMR-17-2724	4
chr1	19937475	19937539	MajorDMR-17-2725	2
chr1	19949118	19949156	MajorDMR-17-2726	2
chr1	19951170	19952534	MajorDMR-17-2727	11
chr1	19955099	19956413	MajorDMR-17-2728	14
chr1	19962277	19962345	MajorDMR-17-2729	3
chr1	19967077	19967542	MajorDMR-17-2730	9
chr1	19975408	19975660	MajorDMR-17-2731	3
chr1	19981496	19981534	MajorDMR-17-2732	3
chr1	19984015	19984261	MajorDMR-17-2733	3
chr1	19992029	19992948	MajorDMR-17-2734	57
chr1	20001409	20001721	MajorDMR-17-2735	2
chr1	20002725	20004485	MajorDMR-17-2736	19
chr1	20005150	20005316	MajorDMR-17-2737	2
chr1	20015520	20015992	MajorDMR-17-2738	3
chr1	20026712	20026985	MajorDMR-17-2739	4
chr1	20043890	20044185	MajorDMR-17-2740	6
chr1	20052280	20052466	MajorDMR-17-2741	9
chr1	20055153	20055464	MajorDMR-17-2742	5
chr1	20060938	20061218	MajorDMR-17-2743	5
chr1	20061850	20062136	MajorDMR-17-2744	3
chr1	20062693	20062698	MajorDMR-17-2745	2
chr1	20064232	20064877	MajorDMR-17-2746	6
chr1	20085041	20085171	MajorDMR-17-2747	2
chr1	20085795	20085815	MajorDMR-17-2748	2
chr1	20088402	20088909	MajorDMR-17-2749	7
chr1	20124649	20124780	MajorDMR-17-2750	3
chr1	20131350	20131804	MajorDMR-17-2751	6
chr1	20136025	20136060	MajorDMR-17-2752	2
chr1	20137819	20137896	MajorDMR-17-2753	2
chr1	20151818	20152019	MajorDMR-17-2754	3
chr1	20171440	20171778	MajorDMR-17-2755	6
chr1	20203926	20204561	MajorDMR-17-2756	4
chr1	20220759	20221162	MajorDMR-17-2757	5
chr1	20232953	20233044	MajorDMR-17-2758	2
chr1	20239767	20239956	MajorDMR-17-2759	4
chr1	20243279	20244015	MajorDMR-17-2760	7
chr1	20249929	20250309	MajorDMR-17-2761	2
chr1	20256547	20256603	MajorDMR-17-2762	2
chr1	20282417	20282672	MajorDMR-17-2763	5
chr1	20287056	20287472	MajorDMR-17-2764	6
chr1	20301393	20302202	MajorDMR-17-2765	6
chr1	20324396	20325647	MajorDMR-17-2766	12
chr1	20390339	20390568	MajorDMR-17-2767	3
chr1	20392424	20392522	MajorDMR-17-2768	2
chr1	20395366	20399515	MajorDMR-17-2769	52
chr1	20400602	20401512	MajorDMR-17-2770	13
chr1	20402432	20402744	MajorDMR-17-2771	2
chr1	20403346	20403519	MajorDMR-17-2772	2
chr1	20404286	20404456	MajorDMR-17-2773	5
chr1	20406406	20407781	MajorDMR-17-2774	21
chr1	20409908	20410267	MajorDMR-17-2775	8
chr1	20410849	20411449	MajorDMR-17-2776	4
chr1	20426621	20426830	MajorDMR-17-2777	4
chr1	20427635	20428259	MajorDMR-17-2778	3
chr1	20434984	20435438	MajorDMR-17-2779	4
chr1	20467394	20467694	MajorDMR-17-2780	7
chr1	20470866	20470972	MajorDMR-17-2781	2
chr1	20478458	20478624	MajorDMR-17-2782	4
chr1	20479608	20480385	MajorDMR-17-2783	16
chr1	20494332	20494398	MajorDMR-17-2784	3
chr1	20504806	20505511	MajorDMR-17-2785	11
chr1	20533932	20533995	MajorDMR-17-2786	3
chr1	20535838	20536148	MajorDMR-17-2787	7
chr1	20539743	20539890	MajorDMR-17-2788	5
chr1	20546018	20546987	MajorDMR-17-2789	10
chr1	20547814	20547897	MajorDMR-17-2790	3
chr1	20549360	20549490	MajorDMR-17-2791	2
chr1	20550198	20551565	MajorDMR-17-2792	16
chr1	20553877	20555299	MajorDMR-17-2793	5
chr1	20557232	20557251	MajorDMR-17-2794	2
chr1	20557964	20557973	MajorDMR-17-2795	2
chr1	20561669	20561764	MajorDMR-17-2796	3
chr1	20577221	20577543	MajorDMR-17-2797	8
chr1	20591698	20592112	MajorDMR-17-2798	5
chr1	20592836	20593402	MajorDMR-17-2799	3
chr1	20593923	20594012	MajorDMR-17-2800	2
chr1	20603036	20603339	MajorDMR-17-2801	3
chr1	20609006	20609465	MajorDMR-17-2802	7
chr1	20617003	20618164	MajorDMR-17-2803	11
chr1	20625091	20625870	MajorDMR-17-2804	5
chr1	20651377	20653052	MajorDMR-17-2805	11
chr1	20654293	20654633	MajorDMR-17-2806	3
chr1	20666296	20666775	MajorDMR-17-2807	6
chr1	20670852	20671193	MajorDMR-17-2808	4
chr1	20682330	20682667	MajorDMR-17-2809	2
chr1	20686159	20686171	MajorDMR-17-2810	2
chr1	20687474	20688442	MajorDMR-17-2811	22
chr1	20693891	20694456	MajorDMR-17-2812	11
chr1	20698068	20698168	MajorDMR-17-2813	2
chr1	20701668	20701989	MajorDMR-17-2814	6
chr1	20703396	20703529	MajorDMR-17-2815	3
chr1	20707137	20707514	MajorDMR-17-2816	9
chr1	20709185	20709241	MajorDMR-17-2817	2
chr1	20728045	20728095	MajorDMR-17-2818	4
chr1	20730596	20731436	MajorDMR-17-2819	8
chr1	20732911	20732973	MajorDMR-17-2820	3
chr1	20736585	20737002	MajorDMR-17-2821	6
chr1	20739669	20740038	MajorDMR-17-2822	7
chr1	20765026	20765162	MajorDMR-17-2823	2
chr1	20777607	20778057	MajorDMR-17-2824	9
chr1	20779909	20779913	MajorDMR-17-2825	2
chr1	20799933	20799996	MajorDMR-17-2826	5
chr1	20802662	20804736	MajorDMR-17-2827	34
chr1	20806549	20807067	MajorDMR-17-2828	5
chr1	20818537	20818544	MajorDMR-17-2829	2
chr1	20824449	20824843	MajorDMR-17-2830	5
chr1	20827268	20827687	MajorDMR-17-2831	11
chr1	20837856	20838774	MajorDMR-17-2832	4
chr1	20849206	20849387	MajorDMR-17-2833	6
chr1	20861305	20861411	MajorDMR-17-2834	5
chr1	20878360	20878577	MajorDMR-17-2835	7
chr1	20901749	20902188	MajorDMR-17-2836	7
chr1	20915409	20915947	MajorDMR-17-2837	10
chr1	20916631	20917483	MajorDMR-17-2838	5
chr1	20940102	20940812	MajorDMR-17-2839	9
chr1	20957363	20957762	MajorDMR-17-2840	3
chr1	20981211	20981266	MajorDMR-17-2841	2
chr1	20991141	20991152	MajorDMR-17-2842	2
chr1	21054478	21054742	MajorDMR-17-2843	6
chr1	21055981	21056618	MajorDMR-17-2844	12
chr1	21093359	21093411	MajorDMR-17-2845	3
chr1	21109480	21109567	MajorDMR-17-2846	2
chr1	21118691	21118735	MajorDMR-17-2847	2
chr1	21120172	21120648	MajorDMR-17-2848	5
chr1	21147552	21147615	MajorDMR-17-2849	3
chr1	21276582	21276913	MajorDMR-17-2850	2
chr1	21291139	21291239	MajorDMR-17-2851	2
chr1	21313157	21313221	MajorDMR-17-2852	3
chr1	21319699	21320235	MajorDMR-17-2853	3
chr1	21326664	21327030	MajorDMR-17-2854	3
chr1	21339695	21339750	MajorDMR-17-2855	3
chr1	21349223	21350033	MajorDMR-17-2856	20
chr1	21350807	21351194	MajorDMR-17-2857	7
chr1	21361260	21362179	MajorDMR-17-2858	15
chr1	21399543	21400286	MajorDMR-17-2859	5
chr1	21418157	21418560	MajorDMR-17-2860	2
chr1	21443245	21443311	MajorDMR-17-2861	2
chr1	21443831	21444332	MajorDMR-17-2862	3
chr1	21465946	21466024	MajorDMR-17-2863	2
chr1	21488038	21488128	MajorDMR-17-2864	2
chr1	21514581	21514595	MajorDMR-17-2865	2
chr1	21542243	21542430	MajorDMR-17-2866	5
chr1	21559603	21559797	MajorDMR-17-2867	5
chr1	21562451	21562462	MajorDMR-17-2868	2
chr1	21564182	21565393	MajorDMR-17-2869	22
chr1	21573801	21573997	MajorDMR-17-2870	4
chr1	21580475	21580809	MajorDMR-17-2871	3
chr1	21581355	21581569	MajorDMR-17-2872	4
chr1	21586960	21587493	MajorDMR-17-2873	15
chr1	21588536	21589606	MajorDMR-17-2874	18
chr1	21591705	21592116	MajorDMR-17-2875	3
chr1	21594874	21595624	MajorDMR-17-2876	15
chr1	21596815	21596828	MajorDMR-17-2877	3
chr1	21599073	21599301	MajorDMR-17-2878	6
chr1	21603428	21605185	MajorDMR-17-2879	19
chr1	21606014	21606442	MajorDMR-17-2880	5
chr1	21610561	21611481	MajorDMR-17-2881	10
chr1	21617401	21617443	MajorDMR-17-2882	2
chr1	21620164	21620272	MajorDMR-17-2883	3
chr1	21620890	21621009	MajorDMR-17-2884	3
chr1	21623578	21623916	MajorDMR-17-2885	6
chr1	21624734	21624817	MajorDMR-17-2886	3
chr1	21628888	21629798	MajorDMR-17-2887	7
chr1	21631848	21632372	MajorDMR-17-2888	7
chr1	21633460	21633577	MajorDMR-17-2889	4
chr1	21634889	21636669	MajorDMR-17-2890	18
chr1	21637209	21637888	MajorDMR-17-2891	8
chr1	21640511	21641210	MajorDMR-17-2892	14
chr1	21642377	21642831	MajorDMR-17-2893	7
chr1	21643738	21646422	MajorDMR-17-2894	51
chr1	21648512	21649910	MajorDMR-17-2895	9
chr1	21651177	21651181	MajorDMR-17-2896	2
chr1	21653395	21653848	MajorDMR-17-2897	7
chr1	21656820	21656944	MajorDMR-17-2898	4
chr1	21658079	21658907	MajorDMR-17-2899	7
chr1	21660831	21662453	MajorDMR-17-2900	20
chr1	21663283	21664498	MajorDMR-17-2901	19
chr1	21665163	21666128	MajorDMR-17-2902	10
chr1	21666725	21666952	MajorDMR-17-2903	2
chr1	21667460	21668290	MajorDMR-17-2904	10
chr1	21668886	21669675	MajorDMR-17-2905	6
chr1	21670735	21670774	MajorDMR-17-2906	2
chr1	21676733	21677250	MajorDMR-17-2907	7
chr1	21687792	21689231	MajorDMR-17-2908	12
chr1	21694745	21695308	MajorDMR-17-2909	6
chr1	21697180	21697591	MajorDMR-17-2910	3
chr1	21698382	21698422	MajorDMR-17-2911	4
chr1	21716055	21716391	MajorDMR-17-2912	2
chr1	21747860	21747955	MajorDMR-17-2913	5
chr1	21795208	21795243	MajorDMR-17-2914	3
chr1	21817727	21818000	MajorDMR-17-2915	7
chr1	21833275	21833382	MajorDMR-17-2916	2
chr1	21836758	21836888	MajorDMR-17-2917	2
chr1	21838501	21838793	MajorDMR-17-2918	4
chr1	21847229	21848137	MajorDMR-17-2919	7
chr1	21851094	21852490	MajorDMR-17-2920	27
chr1	21856049	21856276	MajorDMR-17-2921	3
chr1	21861328	21861599	MajorDMR-17-2922	4
chr1	21862860	21862933	MajorDMR-17-2923	2
chr1	21863677	21865089	MajorDMR-17-2924	25
chr1	21866437	21866604	MajorDMR-17-2925	4
chr1	21873067	21873199	MajorDMR-17-2926	4
chr1	21873933	21875597	MajorDMR-17-2927	23
chr1	21892418	21892551	MajorDMR-17-2928	5
chr1	21900185	21901570	MajorDMR-17-2929	40
chr1	21903939	21904485	MajorDMR-17-2930	23
chr1	21912846	21912875	MajorDMR-17-2931	2
chr1	21913672	21913745	MajorDMR-17-2932	2
chr1	21916594	21916921	MajorDMR-17-2933	14
chr1	21946671	21947034	MajorDMR-17-2934	2
chr1	21951350	21951399	MajorDMR-17-2935	2
chr1	21960500	21960661	MajorDMR-17-2936	3
chr1	21965568	21965591	MajorDMR-17-2937	2
chr1	21968501	21968680	MajorDMR-17-2938	4
chr1	21972165	21972441	MajorDMR-17-2939	3
chr1	21974610	21975056	MajorDMR-17-2940	2
chr1	21980312	21980682	MajorDMR-17-2941	4
chr1	21982030	21982827	MajorDMR-17-2942	11
chr1	21983403	21983508	MajorDMR-17-2943	2
chr1	21989584	21990161	MajorDMR-17-2944	9
chr1	21998352	21999461	MajorDMR-17-2945	15
chr1	22000421	22000613	MajorDMR-17-2946	5
chr1	22020986	22021618	MajorDMR-17-2947	7
chr1	22028074	22028422	MajorDMR-17-2948	4
chr1	22085989	22086049	MajorDMR-17-2949	2
chr1	22088749	22088863	MajorDMR-17-2950	3
chr1	22090350	22090464	MajorDMR-17-2951	2
chr1	22091331	22091651	MajorDMR-17-2952	2
chr1	22092153	22092677	MajorDMR-17-2953	9
chr1	22101376	22101737	MajorDMR-17-2954	5
chr1	22196211	22196661	MajorDMR-17-2955	9
chr1	22201392	22201771	MajorDMR-17-2956	13
chr1	22215972	22216337	MajorDMR-17-2957	6
chr1	22223029	22223842	MajorDMR-17-2958	11
chr1	22228581	22228842	MajorDMR-17-2959	9
chr1	22234675	22235205	MajorDMR-17-2960	10
chr1	22236250	22236451	MajorDMR-17-2961	2
chr1	22237262	22237523	MajorDMR-17-2962	4
chr1	22241452	22242067	MajorDMR-17-2963	21
chr1	22246855	22246946	MajorDMR-17-2964	4
chr1	22252120	22252321	MajorDMR-17-2965	2
chr1	22262985	22263013	MajorDMR-17-2966	2
chr1	22266352	22266565	MajorDMR-17-2967	4
chr1	22273391	22273493	MajorDMR-17-2968	7
chr1	22307761	22307973	MajorDMR-17-2969	2
chr1	22322888	22322946	MajorDMR-17-2970	2
chr1	22332385	22332613	MajorDMR-17-2971	2
chr1	22363804	22365007	MajorDMR-17-2972	12
chr1	22366151	22366546	MajorDMR-17-2973	5
chr1	22407609	22407730	MajorDMR-17-2974	3
chr1	22417507	22417945	MajorDMR-17-2975	5
chr1	22423159	22423271	MajorDMR-17-2976	3
chr1	22435292	22435373	MajorDMR-17-2977	2
chr1	22438954	22439321	MajorDMR-17-2978	4
chr1	22440826	22441616	MajorDMR-17-2979	17
chr1	22444715	22444728	MajorDMR-17-2980	3
chr1	22458256	22459479	MajorDMR-17-2981	11
chr1	22460590	22460713	MajorDMR-17-2982	2
chr1	22463607	22463865	MajorDMR-17-2983	8
chr1	22465677	22465777	MajorDMR-17-2984	2
chr1	22470289	22470378	MajorDMR-17-2985	4
chr1	22479265	22479328	MajorDMR-17-2986	3
chr1	22505437	22505544	MajorDMR-17-2987	3
chr1	22511580	22511758	MajorDMR-17-2988	2
chr1	22531700	22531832	MajorDMR-17-2989	2
chr1	22534048	22536227	MajorDMR-17-2990	41
chr1	22536860	22537301	MajorDMR-17-2991	9
chr1	22539108	22539726	MajorDMR-17-2992	16
chr1	22542768	22542811	MajorDMR-17-2993	4
chr1	22548654	22548983	MajorDMR-17-2994	13
chr1	22552551	22552624	MajorDMR-17-2995	2
chr1	22555799	22555865	MajorDMR-17-2996	2
chr1	22560624	22561122	MajorDMR-17-2997	8
chr1	22562863	22562993	MajorDMR-17-2998	2
chr1	22570137	22570320	MajorDMR-17-2999	2
chr1	22572324	22572707	MajorDMR-17-3000	8
chr1	22574009	22574098	MajorDMR-17-3001	3
chr1	22575180	22576056	MajorDMR-17-3002	11
chr1	22580497	22580929	MajorDMR-17-3003	5
chr1	22583965	22584049	MajorDMR-17-3004	3
chr1	22585137	22585435	MajorDMR-17-3005	5
chr1	22597994	22598186	MajorDMR-17-3006	3
chr1	22602516	22602685	MajorDMR-17-3007	4
chr1	22614556	22614992	MajorDMR-17-3008	15
chr1	22615994	22616226	MajorDMR-17-3009	6
chr1	22642107	22642220	MajorDMR-17-3010	7
chr1	22644859	22645535	MajorDMR-17-3011	15
chr1	22647620	22647913	MajorDMR-17-3012	7
chr1	22655490	22655563	MajorDMR-17-3013	2
chr1	22665985	22666456	MajorDMR-17-3014	2
chr1	22667663	22667686	MajorDMR-17-3015	2
chr1	22677008	22678442	MajorDMR-17-3016	26
chr1	22695982	22696402	MajorDMR-17-3017	6
chr1	22706270	22706435	MajorDMR-17-3018	3
chr1	22715875	22716415	MajorDMR-17-3019	9
chr1	22718088	22718277	MajorDMR-17-3020	6
chr1	22724141	22724179	MajorDMR-17-3021	2
chr1	22729712	22730086	MajorDMR-17-3022	2
chr1	22746943	22747308	MajorDMR-17-3023	3
chr1	22781061	22781215	MajorDMR-17-3024	4
chr1	22781991	22782770	MajorDMR-17-3025	6
chr1	22784023	22784047	MajorDMR-17-3026	2
chr1	22789917	22789923	MajorDMR-17-3027	2
chr1	22797897	22798066	MajorDMR-17-3028	2
chr1	22800721	22801315	MajorDMR-17-3029	3
chr1	22802386	22803315	MajorDMR-17-3030	8
chr1	22823357	22823544	MajorDMR-17-3031	6
chr1	22826989	22827349	MajorDMR-17-3032	6
chr1	22854542	22854754	MajorDMR-17-3033	3
chr1	22863783	22863907	MajorDMR-17-3034	3
chr1	22869048	22869414	MajorDMR-17-3035	3
chr1	22871535	22872506	MajorDMR-17-3036	23
chr1	22879638	22880179	MajorDMR-17-3037	10
chr1	22881203	22882213	MajorDMR-17-3038	8
chr1	22882918	22884127	MajorDMR-17-3039	14
chr1	22888968	22889597	MajorDMR-17-3040	5
chr1	22890734	22891069	MajorDMR-17-3041	5
chr1	22893653	22894257	MajorDMR-17-3042	9
chr1	22898692	22899489	MajorDMR-17-3043	14
chr1	22901947	22902773	MajorDMR-17-3044	8
chr1	22903617	22903691	MajorDMR-17-3045	2
chr1	22906120	22906654	MajorDMR-17-3046	5
chr1	22909527	22909699	MajorDMR-17-3047	6
chr1	22919800	22920249	MajorDMR-17-3048	24
chr1	22924190	22924228	MajorDMR-17-3049	2
chr1	22925127	22926032	MajorDMR-17-3050	7
chr1	22926883	22927363	MajorDMR-17-3051	14
chr1	22929572	22929698	MajorDMR-17-3052	4
chr1	22932795	22932932	MajorDMR-17-3053	2
chr1	22933469	22938511	MajorDMR-17-3054	49
chr1	22939021	22940753	MajorDMR-17-3055	23
chr1	22941357	22941528	MajorDMR-17-3056	9
chr1	22942530	22943754	MajorDMR-17-3057	11
chr1	22944512	22945210	MajorDMR-17-3058	20
chr1	22946278	22946763	MajorDMR-17-3059	16
chr1	22948462	22948525	MajorDMR-17-3060	2
chr1	22952152	22953369	MajorDMR-17-3061	21
chr1	22954400	22956316	MajorDMR-17-3062	13
chr1	22965857	22966123	MajorDMR-17-3063	8
chr1	22968991	22969493	MajorDMR-17-3064	4
chr1	22982470	22982652	MajorDMR-17-3065	5
chr1	22992481	22992721	MajorDMR-17-3066	7
chr1	22999236	23000275	MajorDMR-17-3067	9
chr1	23003318	23004663	MajorDMR-17-3068	38
chr1	23006221	23006490	MajorDMR-17-3069	4
chr1	23007301	23007682	MajorDMR-17-3070	11
chr1	23016050	23016391	MajorDMR-17-3071	11
chr1	23026293	23026632	MajorDMR-17-3072	6
chr1	23047165	23047185	MajorDMR-17-3073	2
chr1	23062948	23063407	MajorDMR-17-3074	17
chr1	23098203	23099055	MajorDMR-17-3075	23
chr1	23100304	23101221	MajorDMR-17-3076	21
chr1	23104706	23105684	MajorDMR-17-3077	12
chr1	23106251	23106643	MajorDMR-17-3078	6
chr1	23108738	23110061	MajorDMR-17-3079	19
chr1	23121410	23121588	MajorDMR-17-3080	2
chr1	23132895	23133580	MajorDMR-17-3081	20
chr1	23135034	23135802	MajorDMR-17-3082	14
chr1	23141159	23142854	MajorDMR-17-3083	12
chr1	23151068	23151409	MajorDMR-17-3084	10
chr1	23152368	23153737	MajorDMR-17-3085	13
chr1	23155802	23157270	MajorDMR-17-3086	20
chr1	23163201	23163353	MajorDMR-17-3087	2
chr1	23164348	23164363	MajorDMR-17-3088	2
chr1	23166349	23166770	MajorDMR-17-3089	7
chr1	23167862	23168913	MajorDMR-17-3090	24
chr1	23175149	23175329	MajorDMR-17-3091	3
chr1	23177055	23177415	MajorDMR-17-3092	4
chr1	23178861	23179015	MajorDMR-17-3093	3
chr1	23182381	23183007	MajorDMR-17-3094	14
chr1	23187276	23187299	MajorDMR-17-3095	3
chr1	23194832	23195183	MajorDMR-17-3096	3
chr1	23196678	23197592	MajorDMR-17-3097	18
chr1	23211876	23211928	MajorDMR-17-3098	2
chr1	23240116	23240751	MajorDMR-17-3099	16
chr1	23241873	23243545	MajorDMR-17-3100	33
chr1	23256884	23257270	MajorDMR-17-3101	7
chr1	23280422	23280503	MajorDMR-17-3102	8
chr1	23296135	23296283	MajorDMR-17-3103	2
chr1	23299431	23299545	MajorDMR-17-3104	2
chr1	23302665	23302798	MajorDMR-17-3105	3
chr1	23395721	23396374	MajorDMR-17-3106	8
chr1	23398677	23399169	MajorDMR-17-3107	4
chr1	23406686	23406827	MajorDMR-17-3108	2
chr1	23408354	23408390	MajorDMR-17-3109	2
chr1	23415320	23415876	MajorDMR-17-3110	12
chr1	23417237	23417447	MajorDMR-17-3111	5
chr1	23419042	23419230	MajorDMR-17-3112	4
chr1	23419793	23420216	MajorDMR-17-3113	2
chr1	23424651	23425169	MajorDMR-17-3114	3
chr1	23426701	23426751	MajorDMR-17-3115	2
chr1	23438596	23438681	MajorDMR-17-3116	2
chr1	23448918	23449391	MajorDMR-17-3117	6
chr1	23477403	23477430	MajorDMR-17-3118	2
chr1	23481939	23482247	MajorDMR-17-3119	5
chr1	23487030	23487239	MajorDMR-17-3120	2
chr1	23493326	23493347	MajorDMR-17-3121	2
chr1	23497901	23498450	MajorDMR-17-3122	4
chr1	23503634	23503804	MajorDMR-17-3123	2
chr1	23515018	23515082	MajorDMR-17-3124	2
chr1	23521207	23521374	MajorDMR-17-3125	3
chr1	23523492	23523636	MajorDMR-17-3126	2
chr1	23544340	23544955	MajorDMR-17-3127	5
chr1	23551588	23552026	MajorDMR-17-3128	12
chr1	23574941	23575331	MajorDMR-17-3129	6
chr1	23576901	23577099	MajorDMR-17-3130	2
chr1	23589803	23589892	MajorDMR-17-3131	2
chr1	23594812	23594944	MajorDMR-17-3132	2
chr1	23607320	23607427	MajorDMR-17-3133	4
chr1	23609175	23609744	MajorDMR-17-3134	5
chr1	23610606	23611013	MajorDMR-17-3135	4
chr1	23621045	23621430	MajorDMR-17-3136	4
chr1	23635647	23635827	MajorDMR-17-3137	4
chr1	23642689	23642713	MajorDMR-17-3138	2
chr1	23667862	23668057	MajorDMR-17-3139	2
chr1	23683053	23683378	MajorDMR-17-3140	7
chr1	23696915	23698144	MajorDMR-17-3141	13
chr1	23703377	23704232	MajorDMR-17-3142	15
chr1	23710214	23710292	MajorDMR-17-3143	2
chr1	23711699	23711872	MajorDMR-17-3144	5
chr1	23722055	23722079	MajorDMR-17-3145	2
chr1	23748981	23749639	MajorDMR-17-3146	8
chr1	23750191	23750754	MajorDMR-17-3147	27
chr1	23751627	23751934	MajorDMR-17-3148	3
chr1	23763123	23763633	MajorDMR-17-3149	4
chr1	23767944	23768175	MajorDMR-17-3150	3
chr1	23778596	23778907	MajorDMR-17-3151	6
chr1	23781626	23781633	MajorDMR-17-3152	2
chr1	23782620	23782639	MajorDMR-17-3153	2
chr1	23788884	23788988	MajorDMR-17-3154	2
chr1	23792547	23792901	MajorDMR-17-3155	3
chr1	23796953	23798442	MajorDMR-17-3156	13
chr1	23802283	23802561	MajorDMR-17-3157	4
chr1	23804365	23804724	MajorDMR-17-3158	5
chr1	23805520	23805941	MajorDMR-17-3159	7
chr1	23807272	23808549	MajorDMR-17-3160	5
chr1	23809267	23809635	MajorDMR-17-3161	10
chr1	23812402	23812505	MajorDMR-17-3162	2
chr1	23823790	23823848	MajorDMR-17-3163	2
chr1	23827076	23827195	MajorDMR-17-3164	2
chr1	23845322	23845556	MajorDMR-17-3165	6
chr1	23851470	23851713	MajorDMR-17-3166	3
chr1	23854831	23854928	MajorDMR-17-3167	2
chr1	23858250	23858979	MajorDMR-17-3168	5
chr1	23866831	23866850	MajorDMR-17-3169	2
chr1	23877834	23877909	MajorDMR-17-3170	3
chr1	23884402	23884653	MajorDMR-17-3171	3
chr1	23886447	23887051	MajorDMR-17-3172	8
chr1	23888455	23889084	MajorDMR-17-3173	11
chr1	23892422	23892842	MajorDMR-17-3174	2
chr1	23931511	23931556	MajorDMR-17-3175	2
chr1	23938589	23938624	MajorDMR-17-3176	2
chr1	23939499	23940112	MajorDMR-17-3177	3
chr1	23946491	23946785	MajorDMR-17-3178	4
chr1	23961190	23961506	MajorDMR-17-3179	3
chr1	23970129	23971961	MajorDMR-17-3180	15
chr1	23999742	24000228	MajorDMR-17-3181	6
chr1	24001432	24001446	MajorDMR-17-3182	2
chr1	24004334	24004366	MajorDMR-17-3183	2
chr1	24022985	24023012	MajorDMR-17-3184	2
chr1	24025304	24025315	MajorDMR-17-3185	2
chr1	24053527	24053909	MajorDMR-17-3186	3
chr1	24054585	24054977	MajorDMR-17-3187	4
chr1	24065567	24065596	MajorDMR-17-3188	2
chr1	24076282	24076438	MajorDMR-17-3189	3
chr1	24078380	24078490	MajorDMR-17-3190	2
chr1	24087565	24087582	MajorDMR-17-3191	2
chr1	24089484	24089888	MajorDMR-17-3192	9
chr1	24090397	24090504	MajorDMR-17-3193	4
chr1	24120273	24121006	MajorDMR-17-3194	7
chr1	24122260	24122483	MajorDMR-17-3195	3
chr1	24136241	24136426	MajorDMR-17-3196	4
chr1	24136966	24137039	MajorDMR-17-3197	2
chr1	24143164	24143367	MajorDMR-17-3198	3
chr1	24163735	24164628	MajorDMR-17-3199	4
chr1	24221205	24221432	MajorDMR-17-3200	2
chr1	24226673	24226906	MajorDMR-17-3201	7
chr1	24246414	24246819	MajorDMR-17-3202	7
chr1	24250719	24251028	MajorDMR-17-3203	7
chr1	24406826	24406925	MajorDMR-17-3204	4
chr1	24429598	24429781	MajorDMR-17-3205	8
chr1	24435392	24435635	MajorDMR-17-3206	2
chr1	24437243	24438185	MajorDMR-17-3207	20
chr1	24446644	24447185	MajorDMR-17-3208	9
chr1	24452650	24453003	MajorDMR-17-3209	2
chr1	24469110	24469769	MajorDMR-17-3210	9
chr1	24484630	24484661	MajorDMR-17-3211	2
chr1	24490729	24490767	MajorDMR-17-3212	2
chr1	24508253	24508818	MajorDMR-17-3213	4
chr1	24513217	24513282	MajorDMR-17-3214	3
chr1	24522257	24522691	MajorDMR-17-3215	26
chr1	24528470	24529018	MajorDMR-17-3216	6
chr1	24532825	24533234	MajorDMR-17-3217	2
chr1	24542790	24543420	MajorDMR-17-3218	13
chr1	24563254	24563308	MajorDMR-17-3219	4
chr1	24574010	24574120	MajorDMR-17-3220	4
chr1	24605259	24605527	MajorDMR-17-3221	3
chr1	24608269	24608301	MajorDMR-17-3222	2
chr1	24613134	24613798	MajorDMR-17-3223	8
chr1	24616369	24616982	MajorDMR-17-3224	16
chr1	24621367	24621849	MajorDMR-17-3225	8
chr1	24641341	24642174	MajorDMR-17-3226	11
chr1	24643362	24643540	MajorDMR-17-3227	4
chr1	24645183	24645398	MajorDMR-17-3228	4
chr1	24649039	24649475	MajorDMR-17-3229	17
chr1	24662094	24662166	MajorDMR-17-3230	3
chr1	24685104	24685262	MajorDMR-17-3231	3
chr1	24691059	24691921	MajorDMR-17-3232	8
chr1	24695681	24696164	MajorDMR-17-3233	6
chr1	24712721	24713044	MajorDMR-17-3234	6
chr1	24716719	24716814	MajorDMR-17-3235	3
chr1	24717600	24717826	MajorDMR-17-3236	4
chr1	24718429	24719052	MajorDMR-17-3237	10
chr1	24745679	24746104	MajorDMR-17-3238	9
chr1	24765092	24765113	MajorDMR-17-3239	2
chr1	24790090	24790538	MajorDMR-17-3240	8
chr1	24868556	24868599	MajorDMR-17-3241	3
chr1	24882152	24882200	MajorDMR-17-3242	2
chr1	24885663	24886035	MajorDMR-17-3243	5
chr1	24888705	24888714	MajorDMR-17-3244	2
chr1	24894454	24894737	MajorDMR-17-3245	11
chr1	24902542	24903020	MajorDMR-17-3246	13
chr1	24910792	24910812	MajorDMR-17-3247	2
chr1	24913783	24913852	MajorDMR-17-3248	2
chr1	24920241	24920286	MajorDMR-17-3249	2
chr1	24930243	24930503	MajorDMR-17-3250	2
chr1	24936145	24936544	MajorDMR-17-3251	2
chr1	24946121	24946187	MajorDMR-17-3252	3
chr1	24966565	24966968	MajorDMR-17-3253	2
chr1	24971704	24972158	MajorDMR-17-3254	6
chr1	24983462	24983693	MajorDMR-17-3255	4
chr1	25015149	25015533	MajorDMR-17-3256	5
chr1	25027908	25027934	MajorDMR-17-3257	4
chr1	25031352	25031504	MajorDMR-17-3258	4
chr1	25032254	25032383	MajorDMR-17-3259	2
chr1	25041245	25041881	MajorDMR-17-3260	10
chr1	25044246	25045190	MajorDMR-17-3261	11
chr1	25046609	25046880	MajorDMR-17-3262	9
chr1	25056718	25057416	MajorDMR-17-3263	7
chr1	25061986	25063531	MajorDMR-17-3264	27
chr1	25075061	25075071	MajorDMR-17-3265	3
chr1	25078278	25078396	MajorDMR-17-3266	3
chr1	25091842	25092171	MajorDMR-17-3267	4
chr1	25096895	25097318	MajorDMR-17-3268	2
chr1	25127156	25127366	MajorDMR-17-3269	2
chr1	25130043	25130105	MajorDMR-17-3270	2
chr1	25152311	25152903	MajorDMR-17-3271	3
chr1	25176350	25177014	MajorDMR-17-3272	6
chr1	25188612	25189182	MajorDMR-17-3273	17
chr1	25201484	25201601	MajorDMR-17-3274	2
chr1	25220140	25220591	MajorDMR-17-3275	11
chr1	25224762	25224892	MajorDMR-17-3276	4
chr1	25231459	25231621	MajorDMR-17-3277	2
chr1	25232294	25232918	MajorDMR-17-3278	14
chr1	25236197	25236264	MajorDMR-17-3279	4
chr1	25237787	25238693	MajorDMR-17-3280	22
chr1	25240643	25241056	MajorDMR-17-3281	26
chr1	25246511	25246526	MajorDMR-17-3282	2
chr1	25260286	25262076	MajorDMR-17-3283	19
chr1	25275634	25275974	MajorDMR-17-3284	7
chr1	25289037	25289811	MajorDMR-17-3285	16
chr1	25295468	25295484	MajorDMR-17-3286	2
chr1	25298071	25299317	MajorDMR-17-3287	9
chr1	25312510	25312528	MajorDMR-17-3288	2
chr1	25313425	25313499	MajorDMR-17-3289	2
chr1	25333121	25333785	MajorDMR-17-3290	14
chr1	25364342	25364845	MajorDMR-17-3291	3
chr1	25369298	25369497	MajorDMR-17-3292	2
chr1	25379970	25380453	MajorDMR-17-3293	5
chr1	25381230	25382098	MajorDMR-17-3294	6
chr1	25385496	25385632	MajorDMR-17-3295	3
chr1	25392461	25393329	MajorDMR-17-3296	16
chr1	25407483	25407525	MajorDMR-17-3297	2
chr1	25410429	25410571	MajorDMR-17-3298	3
chr1	25421509	25421569	MajorDMR-17-3299	2
chr1	25425323	25426055	MajorDMR-17-3300	7
chr1	25427782	25428466	MajorDMR-17-3301	6
chr1	25434250	25434456	MajorDMR-17-3302	5
chr1	25438224	25438423	MajorDMR-17-3303	6
chr1	25461498	25461905	MajorDMR-17-3304	6
chr1	25472341	25473128	MajorDMR-17-3305	5
chr1	25493869	25494555	MajorDMR-17-3306	12
chr1	25501372	25501878	MajorDMR-17-3307	9
chr1	25521117	25521280	MajorDMR-17-3308	6
chr1	25523863	25526151	MajorDMR-17-3309	43
chr1	25563512	25563681	MajorDMR-17-3310	6
chr1	25571362	25571679	MajorDMR-17-3311	3
chr1	25574877	25575081	MajorDMR-17-3312	3
chr1	25596828	25596954	MajorDMR-17-3313	6
chr1	25616411	25616750	MajorDMR-17-3314	8
chr1	25620774	25621166	MajorDMR-17-3315	5
chr1	25625092	25625249	MajorDMR-17-3316	2
chr1	25637665	25637995	MajorDMR-17-3317	3
chr1	25699727	25699768	MajorDMR-17-3318	2
chr1	25707658	25707839	MajorDMR-17-3319	3
chr1	25715466	25715534	MajorDMR-17-3320	2
chr1	25720086	25720302	MajorDMR-17-3321	3
chr1	25725150	25725648	MajorDMR-17-3322	6
chr1	25729743	25729882	MajorDMR-17-3323	2
chr1	25730741	25730993	MajorDMR-17-3324	2
chr1	25732776	25732873	MajorDMR-17-3325	3
chr1	25740540	25740691	MajorDMR-17-3326	4
chr1	25749375	25749972	MajorDMR-17-3327	3
chr1	25762224	25762508	MajorDMR-17-3328	2
chr1	25769931	25770123	MajorDMR-17-3329	2
chr1	25773696	25773830	MajorDMR-17-3330	2
chr1	25785997	25786052	MajorDMR-17-3331	4
chr1	25810673	25810801	MajorDMR-17-3332	8
chr1	25825889	25825923	MajorDMR-17-3333	3
chr1	25831683	25831870	MajorDMR-17-3334	2
chr1	25848737	25849207	MajorDMR-17-3335	7
chr1	25853075	25853202	MajorDMR-17-3336	3
chr1	25856114	25856364	MajorDMR-17-3337	4
chr1	25857807	25857900	MajorDMR-17-3338	2
chr1	25863873	25864025	MajorDMR-17-3339	3
chr1	25869930	25869942	MajorDMR-17-3340	2
chr1	25870948	25871593	MajorDMR-17-3341	8
chr1	25890531	25890597	MajorDMR-17-3342	3
chr1	25899110	25900268	MajorDMR-17-3343	12
chr1	25906198	25906535	MajorDMR-17-3344	4
chr1	25908341	25908457	MajorDMR-17-3345	4
chr1	25935401	25935410	MajorDMR-17-3346	2
chr1	25937953	25938081	MajorDMR-17-3347	2
chr1	25942513	25942554	MajorDMR-17-3348	2
chr1	25957485	25957549	MajorDMR-17-3349	5
chr1	25974111	25974566	MajorDMR-17-3350	4
chr1	25975677	25975847	MajorDMR-17-3351	3
chr1	25976495	25977200	MajorDMR-17-3352	7
chr1	25978682	25979064	MajorDMR-17-3353	7
chr1	25979641	25980161	MajorDMR-17-3354	4
chr1	25987761	25988185	MajorDMR-17-3355	5
chr1	26003432	26003523	MajorDMR-17-3356	2
chr1	26005657	26005877	MajorDMR-17-3357	3
chr1	26008550	26008563	MajorDMR-17-3358	2
chr1	26009856	26009887	MajorDMR-17-3359	3
chr1	26020620	26020702	MajorDMR-17-3360	2
chr1	26022045	26022819	MajorDMR-17-3361	16
chr1	26035140	26035192	MajorDMR-17-3362	2
chr1	26051218	26051425	MajorDMR-17-3363	2
chr1	26054085	26054868	MajorDMR-17-3364	14
chr1	26057498	26057574	MajorDMR-17-3365	2
chr1	26069803	26070996	MajorDMR-17-3366	20
chr1	26075213	26075486	MajorDMR-17-3367	3
chr1	26085228	26085247	MajorDMR-17-3368	2
chr1	26097390	26098393	MajorDMR-17-3369	26
chr1	26099873	26100501	MajorDMR-17-3370	4
chr1	26106122	26106140	MajorDMR-17-3371	2
chr1	26123117	26123245	MajorDMR-17-3372	5
chr1	26124618	26124634	MajorDMR-17-3373	2
chr1	26132923	26133083	MajorDMR-17-3374	3
chr1	26148259	26148797	MajorDMR-17-3375	4
chr1	26174631	26174770	MajorDMR-17-3376	2
chr1	26193930	26194481	MajorDMR-17-3377	4
chr1	26198107	26198173	MajorDMR-17-3378	2
chr1	26199428	26200478	MajorDMR-17-3379	10
chr1	26211134	26211307	MajorDMR-17-3380	4
chr1	26218108	26218185	MajorDMR-17-3381	2
chr1	26261772	26261800	MajorDMR-17-3382	2
chr1	26283239	26283387	MajorDMR-17-3383	2
chr1	26314933	26315123	MajorDMR-17-3384	4
chr1	26316435	26316722	MajorDMR-17-3385	4
chr1	26323742	26323770	MajorDMR-17-3386	2
chr1	26325906	26326168	MajorDMR-17-3387	8
chr1	26331448	26331630	MajorDMR-17-3388	2
chr1	26337463	26337473	MajorDMR-17-3389	2
chr1	26371698	26372021	MajorDMR-17-3390	5
chr1	26373208	26373623	MajorDMR-17-3391	7
chr1	26380563	26380829	MajorDMR-17-3392	4
chr1	26390813	26390877	MajorDMR-17-3393	3
chr1	26395950	26396012	MajorDMR-17-3394	2
chr1	26398991	26399184	MajorDMR-17-3395	4
chr1	26400086	26400098	MajorDMR-17-3396	2
chr1	26405804	26405894	MajorDMR-17-3397	3
chr1	26407720	26408180	MajorDMR-17-3398	2
chr1	26418468	26418818	MajorDMR-17-3399	2
chr1	26420296	26421744	MajorDMR-17-3400	15
chr1	26432136	26432146	MajorDMR-17-3401	2
chr1	26463741	26464093	MajorDMR-17-3402	6
chr1	26472115	26472610	MajorDMR-17-3403	7
chr1	26481437	26482003	MajorDMR-17-3404	8
chr1	26483134	26483728	MajorDMR-17-3405	9
chr1	26484550	26484606	MajorDMR-17-3406	3
chr1	26485335	26487644	MajorDMR-17-3407	21
chr1	26495093	26495552	MajorDMR-17-3408	3
chr1	26503900	26504147	MajorDMR-17-3409	5
chr1	26517019	26517201	MajorDMR-17-3410	3
chr1	26527450	26527996	MajorDMR-17-3411	4
chr1	26533914	26534236	MajorDMR-17-3412	6
chr1	26544316	26544815	MajorDMR-17-3413	4
chr1	26545541	26546045	MajorDMR-17-3414	10
chr1	26604929	26605192	MajorDMR-17-3415	3
chr1	26611720	26611861	MajorDMR-17-3416	5
chr1	26661822	26662487	MajorDMR-17-3417	9
chr1	26681978	26682219	MajorDMR-17-3418	2
chr1	26683325	26683514	MajorDMR-17-3419	2
chr1	26685659	26685680	MajorDMR-17-3420	2
chr1	26686376	26686565	MajorDMR-17-3421	6
chr1	26687428	26687730	MajorDMR-17-3422	2
chr1	26691465	26691821	MajorDMR-17-3423	9
chr1	26711278	26711344	MajorDMR-17-3424	2
chr1	26718074	26718217	MajorDMR-17-3425	3
chr1	26726483	26726828	MajorDMR-17-3426	5
chr1	26730431	26730609	MajorDMR-17-3427	4
chr1	26734504	26736155	MajorDMR-17-3428	29
chr1	26738491	26739756	MajorDMR-17-3429	11
chr1	26740420	26740718	MajorDMR-17-3430	3
chr1	26743210	26744351	MajorDMR-17-3431	12
chr1	26744928	26745007	MajorDMR-17-3432	4
chr1	26755483	26758063	MajorDMR-17-3433	18
chr1	26760201	26760266	MajorDMR-17-3434	3
chr1	26795391	26796526	MajorDMR-17-3435	18
chr1	26800748	26800754	MajorDMR-17-3436	2
chr1	26803813	26803991	MajorDMR-17-3437	3
chr1	26823480	26823978	MajorDMR-17-3438	5
chr1	26831941	26832161	MajorDMR-17-3439	3
chr1	26837205	26837430	MajorDMR-17-3440	2
chr1	26843141	26843183	MajorDMR-17-3441	2
chr1	26843701	26843765	MajorDMR-17-3442	3
chr1	26858397	26859217	MajorDMR-17-3443	8
chr1	26865391	26865458	MajorDMR-17-3444	2
chr1	26882109	26882241	MajorDMR-17-3445	4
chr1	26901202	26901677	MajorDMR-17-3446	7
chr1	26929480	26929877	MajorDMR-17-3447	4
chr1	26930418	26931348	MajorDMR-17-3448	9
chr1	26945034	26946085	MajorDMR-17-3449	13
chr1	26963338	26963614	MajorDMR-17-3450	8
chr1	26979260	26979816	MajorDMR-17-3451	4
chr1	27003828	27004375	MajorDMR-17-3452	6
chr1	27012019	27012651	MajorDMR-17-3453	9
chr1	27016275	27016866	MajorDMR-17-3454	4
chr1	27017777	27017817	MajorDMR-17-3455	2
chr1	27020572	27021530	MajorDMR-17-3456	6
chr1	27028706	27028786	MajorDMR-17-3457	3
chr1	27030896	27031307	MajorDMR-17-3458	2
chr1	27033040	27035311	MajorDMR-17-3459	19
chr1	27036353	27036448	MajorDMR-17-3460	3
chr1	27037418	27038021	MajorDMR-17-3461	8
chr1	27038746	27038974	MajorDMR-17-3462	4
chr1	27039506	27039911	MajorDMR-17-3463	2
chr1	27040926	27040991	MajorDMR-17-3464	6
chr1	27042325	27042622	MajorDMR-17-3465	2
chr1	27043135	27043525	MajorDMR-17-3466	4
chr1	27045482	27047334	MajorDMR-17-3467	11
chr1	27048860	27048926	MajorDMR-17-3468	2
chr1	27050851	27051528	MajorDMR-17-3469	4
chr1	27052243	27052733	MajorDMR-17-3470	5
chr1	27054863	27054876	MajorDMR-17-3471	2
chr1	27055823	27055860	MajorDMR-17-3472	2
chr1	27058192	27058509	MajorDMR-17-3473	2
chr1	27060510	27060745	MajorDMR-17-3474	2
chr1	27061423	27061680	MajorDMR-17-3475	2
chr1	27066029	27066365	MajorDMR-17-3476	3
chr1	27070987	27071087	MajorDMR-17-3477	2
chr1	27071699	27072071	MajorDMR-17-3478	4
chr1	27075547	27076986	MajorDMR-17-3479	19
chr1	27078651	27078815	MajorDMR-17-3480	3
chr1	27082512	27083263	MajorDMR-17-3481	7
chr1	27083954	27083989	MajorDMR-17-3482	2
chr1	27085917	27085993	MajorDMR-17-3483	3
chr1	27087891	27088842	MajorDMR-17-3484	5
chr1	27097735	27098010	MajorDMR-17-3485	2
chr1	27106331	27108368	MajorDMR-17-3486	35
chr1	27110176	27110477	MajorDMR-17-3487	5
chr1	27113218	27113561	MajorDMR-17-3488	3
chr1	27120689	27121636	MajorDMR-17-3489	14
chr1	27125614	27126455	MajorDMR-17-3490	8
chr1	27136430	27136876	MajorDMR-17-3491	3
chr1	27145628	27145642	MajorDMR-17-3492	2
chr1	27165656	27165675	MajorDMR-17-3493	2
chr1	27179658	27180149	MajorDMR-17-3494	3
chr1	27188416	27188853	MajorDMR-17-3495	7
chr1	27190569	27190878	MajorDMR-17-3496	3
chr1	27204133	27204472	MajorDMR-17-3497	9
chr1	27205960	27206059	MajorDMR-17-3498	2
chr1	27218748	27218805	MajorDMR-17-3499	3
chr1	27224121	27224190	MajorDMR-17-3500	2
chr1	27241852	27242147	MajorDMR-17-3501	2
chr1	27272802	27272941	MajorDMR-17-3502	3
chr1	27285816	27285989	MajorDMR-17-3503	3
chr1	27293254	27293720	MajorDMR-17-3504	6
chr1	27307800	27307856	MajorDMR-17-3505	2
chr1	27319176	27319242	MajorDMR-17-3506	5
chr1	27328148	27328626	MajorDMR-17-3507	10
chr1	27337584	27337671	MajorDMR-17-3508	7
chr1	27338472	27338693	MajorDMR-17-3509	2
chr1	27344791	27344863	MajorDMR-17-3510	4
chr1	27348086	27348253	MajorDMR-17-3511	4
chr1	27353776	27353781	MajorDMR-17-3512	2
chr1	27365986	27366012	MajorDMR-17-3513	2
chr1	27381024	27381070	MajorDMR-17-3514	2
chr1	27393082	27393149	MajorDMR-17-3515	3
chr1	27413980	27414566	MajorDMR-17-3516	7
chr1	27423889	27423947	MajorDMR-17-3517	2
chr1	27424847	27425109	MajorDMR-17-3518	8
chr1	27445886	27446071	MajorDMR-17-3519	3
chr1	27547409	27547622	MajorDMR-17-3520	4
chr1	27567603	27567706	MajorDMR-17-3521	2
chr1	27584882	27585406	MajorDMR-17-3522	7
chr1	27593776	27593823	MajorDMR-17-3523	3
chr1	27624573	27624834	MajorDMR-17-3524	3
chr1	27658633	27658649	MajorDMR-17-3525	3
chr1	27665773	27665881	MajorDMR-17-3526	2
chr1	27669461	27669625	MajorDMR-17-3527	3
chr1	27677224	27678179	MajorDMR-17-3528	43
chr1	27679905	27679979	MajorDMR-17-3529	2
chr1	27683896	27684346	MajorDMR-17-3530	13
chr1	27690985	27691153	MajorDMR-17-3531	2
chr1	27693421	27693849	MajorDMR-17-3532	11
chr1	27706814	27707942	MajorDMR-17-3533	6
chr1	27714961	27714982	MajorDMR-17-3534	3
chr1	27724225	27724354	MajorDMR-17-3535	2
chr1	27725909	27725913	MajorDMR-17-3536	2
chr1	27726720	27727043	MajorDMR-17-3537	11
chr1	27728181	27729929	MajorDMR-17-3538	23
chr1	27731505	27733578	MajorDMR-17-3539	41
chr1	27739619	27740614	MajorDMR-17-3540	9
chr1	27741640	27741897	MajorDMR-17-3541	3
chr1	27744898	27745822	MajorDMR-17-3542	6
chr1	27746529	27746867	MajorDMR-17-3543	2
chr1	27755802	27756571	MajorDMR-17-3544	4
chr1	27757089	27757272	MajorDMR-17-3545	6
chr1	27762831	27763346	MajorDMR-17-3546	3
chr1	27766435	27766444	MajorDMR-17-3547	3
chr1	27768332	27768427	MajorDMR-17-3548	2
chr1	27769419	27769541	MajorDMR-17-3549	3
chr1	27774174	27774658	MajorDMR-17-3550	4
chr1	27778977	27779064	MajorDMR-17-3551	3
chr1	27781709	27782251	MajorDMR-17-3552	5
chr1	27787888	27788033	MajorDMR-17-3553	5
chr1	27790389	27790440	MajorDMR-17-3554	3
chr1	27791538	27791577	MajorDMR-17-3555	2
chr1	27794553	27795726	MajorDMR-17-3556	11
chr1	27799882	27800886	MajorDMR-17-3557	5
chr1	27801677	27801971	MajorDMR-17-3558	4
chr1	27808037	27808214	MajorDMR-17-3559	5
chr1	27809503	27809981	MajorDMR-17-3560	6
chr1	27814651	27815592	MajorDMR-17-3561	7
chr1	27818158	27818431	MajorDMR-17-3562	3
chr1	27819285	27819717	MajorDMR-17-3563	3
chr1	27822911	27824000	MajorDMR-17-3564	10
chr1	27826088	27826094	MajorDMR-17-3565	2
chr1	27830477	27832144	MajorDMR-17-3566	29
chr1	27832904	27832959	MajorDMR-17-3567	2
chr1	27839072	27839213	MajorDMR-17-3568	2
chr1	27839828	27839838	MajorDMR-17-3569	2
chr1	27840703	27840793	MajorDMR-17-3570	2
chr1	27845619	27846537	MajorDMR-17-3571	28
chr1	27847138	27847751	MajorDMR-17-3572	5
chr1	27853939	27854465	MajorDMR-17-3573	4
chr1	27857510	27857822	MajorDMR-17-3574	10
chr1	27860649	27861474	MajorDMR-17-3575	15
chr1	27862433	27862505	MajorDMR-17-3576	2
chr1	27863797	27864651	MajorDMR-17-3577	10
chr1	27868232	27868266	MajorDMR-17-3578	2
chr1	27869473	27869819	MajorDMR-17-3579	10
chr1	27871185	27872765	MajorDMR-17-3580	17
chr1	27873786	27873845	MajorDMR-17-3581	4
chr1	27874689	27874837	MajorDMR-17-3582	6
chr1	27875712	27877040	MajorDMR-17-3583	47
chr1	27880533	27880636	MajorDMR-17-3584	2
chr1	27882121	27882380	MajorDMR-17-3585	7
chr1	27883575	27883775	MajorDMR-17-3586	5
chr1	27888423	27888888	MajorDMR-17-3587	8
chr1	27890277	27890900	MajorDMR-17-3588	7
chr1	27891907	27892094	MajorDMR-17-3589	6
chr1	27893468	27894011	MajorDMR-17-3590	4
chr1	27896321	27897028	MajorDMR-17-3591	7
chr1	27897665	27897994	MajorDMR-17-3592	4
chr1	27899391	27901274	MajorDMR-17-3593	9
chr1	27902823	27903130	MajorDMR-17-3594	6
chr1	27908444	27908654	MajorDMR-17-3595	4
chr1	27912234	27912486	MajorDMR-17-3596	2
chr1	27913636	27913704	MajorDMR-17-3597	2
chr1	27915013	27915025	MajorDMR-17-3598	2
chr1	27915591	27917056	MajorDMR-17-3599	15
chr1	27917650	27917867	MajorDMR-17-3600	2
chr1	27918418	27919915	MajorDMR-17-3601	21
chr1	27921127	27921331	MajorDMR-17-3602	3
chr1	27935733	27935822	MajorDMR-17-3603	2
chr1	27941959	27942088	MajorDMR-17-3604	3
chr1	27948100	27948146	MajorDMR-17-3605	2
chr1	27961169	27961227	MajorDMR-17-3606	2
chr1	27970268	27970657	MajorDMR-17-3607	7
chr1	27976925	27977300	MajorDMR-17-3608	2
chr1	27986189	27986237	MajorDMR-17-3609	2
chr1	27988810	27989430	MajorDMR-17-3610	6
chr1	28001393	28001513	MajorDMR-17-3611	8
chr1	28046649	28046775	MajorDMR-17-3612	3
chr1	28048556	28048892	MajorDMR-17-3613	6
chr1	28105882	28105970	MajorDMR-17-3614	2
chr1	28109886	28109909	MajorDMR-17-3615	2
chr1	28114910	28115477	MajorDMR-17-3616	3
chr1	28178233	28178243	MajorDMR-17-3617	2
chr1	28180975	28181116	MajorDMR-17-3618	11
chr1	28184972	28185092	MajorDMR-17-3619	3
chr1	28205653	28205927	MajorDMR-17-3620	3
chr1	28221159	28221304	MajorDMR-17-3621	2
chr1	28261306	28261553	MajorDMR-17-3622	3
chr1	28267744	28268022	MajorDMR-17-3623	5
chr1	28275984	28276257	MajorDMR-17-3624	4
chr1	28285948	28286223	MajorDMR-17-3625	8
chr1	28287447	28288570	MajorDMR-17-3626	7
chr1	28290121	28290237	MajorDMR-17-3627	5
chr1	28293800	28294270	MajorDMR-17-3628	6
chr1	28296924	28296949	MajorDMR-17-3629	2
chr1	28298052	28298092	MajorDMR-17-3630	2
chr1	28298623	28298952	MajorDMR-17-3631	3
chr1	28300690	28300748	MajorDMR-17-3632	2
chr1	28308152	28308628	MajorDMR-17-3633	2
chr1	28394257	28394331	MajorDMR-17-3634	2
chr1	28395187	28395254	MajorDMR-17-3635	2
chr1	28405773	28406266	MajorDMR-17-3636	7
chr1	28411907	28412219	MajorDMR-17-3637	4
chr1	28448770	28449069	MajorDMR-17-3638	2
chr1	28462158	28462235	MajorDMR-17-3639	2
chr1	28487338	28487721	MajorDMR-17-3640	4
chr1	28489901	28490103	MajorDMR-17-3641	4
chr1	28491838	28492249	MajorDMR-17-3642	4
chr1	28499517	28499907	MajorDMR-17-3643	4
chr1	28503528	28503603	MajorDMR-17-3644	2
chr1	28522871	28523239	MajorDMR-17-3645	2
chr1	28523842	28523851	MajorDMR-17-3646	2
chr1	28556198	28556280	MajorDMR-17-3647	3
chr1	28574338	28574557	MajorDMR-17-3648	7
chr1	28577966	28578345	MajorDMR-17-3649	4
chr1	28589254	28589698	MajorDMR-17-3650	3
chr1	28607334	28607413	MajorDMR-17-3651	2
chr1	28623310	28623625	MajorDMR-17-3652	3
chr1	28631081	28631191	MajorDMR-17-3653	2
chr1	28633926	28634025	MajorDMR-17-3654	3
chr1	28724027	28724038	MajorDMR-17-3655	2
chr1	28726394	28726999	MajorDMR-17-3656	4
chr1	28764522	28764871	MajorDMR-17-3657	3
chr1	28845812	28845977	MajorDMR-17-3658	5
chr1	28876814	28876822	MajorDMR-17-3659	2
chr1	28918628	28918740	MajorDMR-17-3660	2
chr1	28919433	28919565	MajorDMR-17-3661	3
chr1	28921169	28921513	MajorDMR-17-3662	2
chr1	28963799	28963815	MajorDMR-17-3663	2
chr1	28979005	28979090	MajorDMR-17-3664	3
chr1	28985951	28986167	MajorDMR-17-3665	5
chr1	29075718	29076242	MajorDMR-17-3666	7
chr1	29082576	29082631	MajorDMR-17-3667	2
chr1	29083623	29083699	MajorDMR-17-3668	3
chr1	29088864	29089639	MajorDMR-17-3669	8
chr1	29104967	29105365	MajorDMR-17-3670	3
chr1	29107034	29107310	MajorDMR-17-3671	4
chr1	29123358	29123467	MajorDMR-17-3672	2
chr1	29127032	29127253	MajorDMR-17-3673	3
chr1	29161687	29162147	MajorDMR-17-3674	4
chr1	29163104	29163432	MajorDMR-17-3675	9
chr1	29208380	29208458	MajorDMR-17-3676	3
chr1	29210641	29210888	MajorDMR-17-3677	3
chr1	29212695	29212924	MajorDMR-17-3678	3
chr1	29214598	29214868	MajorDMR-17-3679	8
chr1	29225154	29225566	MajorDMR-17-3680	6
chr1	29240514	29240675	MajorDMR-17-3681	2
chr1	29309883	29310589	MajorDMR-17-3682	16
chr1	29338415	29338543	MajorDMR-17-3683	2
chr1	29342080	29342813	MajorDMR-17-3684	9
chr1	29370030	29370319	MajorDMR-17-3685	4
chr1	29422793	29423106	MajorDMR-17-3686	2
chr1	29435687	29435854	MajorDMR-17-3687	3
chr1	29447423	29447769	MajorDMR-17-3688	7
chr1	29449447	29449991	MajorDMR-17-3689	7
chr1	29459222	29460547	MajorDMR-17-3690	17
chr1	29462455	29463299	MajorDMR-17-3691	5
chr1	29479354	29479683	MajorDMR-17-3692	6
chr1	29486451	29486509	MajorDMR-17-3693	2
chr1	29490286	29490363	MajorDMR-17-3694	2
chr1	29490923	29491271	MajorDMR-17-3695	3
chr1	29492383	29493317	MajorDMR-17-3696	7
chr1	29509115	29509119	MajorDMR-17-3697	2
chr1	29513001	29513241	MajorDMR-17-3698	3
chr1	29522493	29522841	MajorDMR-17-3699	8
chr1	29533731	29534366	MajorDMR-17-3700	5
chr1	29549651	29549692	MajorDMR-17-3701	4
chr1	29550328	29550381	MajorDMR-17-3702	2
chr1	29554357	29554418	MajorDMR-17-3703	3
chr1	29562481	29562573	MajorDMR-17-3704	2
chr1	29567149	29567464	MajorDMR-17-3705	4
chr1	29575664	29575826	MajorDMR-17-3706	3
chr1	29587092	29587401	MajorDMR-17-3707	13
chr1	29594020	29594066	MajorDMR-17-3708	2
chr1	29596016	29596265	MajorDMR-17-3709	7
chr1	29598262	29598907	MajorDMR-17-3710	7
chr1	29609557	29610412	MajorDMR-17-3711	10
chr1	29626088	29626565	MajorDMR-17-3712	7
chr1	29633408	29633512	MajorDMR-17-3713	3
chr1	29650166	29651782	MajorDMR-17-3714	22
chr1	29652342	29652477	MajorDMR-17-3715	3
chr1	29686341	29686678	MajorDMR-17-3716	7
chr1	29697698	29699110	MajorDMR-17-3717	13
chr1	29715169	29715392	MajorDMR-17-3718	5
chr1	29717179	29717685	MajorDMR-17-3719	3
chr1	29721883	29722241	MajorDMR-17-3720	8
chr1	29725017	29725324	MajorDMR-17-3721	2
chr1	29735900	29735935	MajorDMR-17-3722	2
chr1	29737865	29737876	MajorDMR-17-3723	2
chr1	29739074	29739304	MajorDMR-17-3724	3
chr1	29740327	29740705	MajorDMR-17-3725	3
chr1	29741859	29743205	MajorDMR-17-3726	11
chr1	29744762	29745170	MajorDMR-17-3727	2
chr1	29757577	29757941	MajorDMR-17-3728	2
chr1	29765411	29765645	MajorDMR-17-3729	2
chr1	29769294	29770276	MajorDMR-17-3730	10
chr1	29771535	29771544	MajorDMR-17-3731	2
chr1	29780095	29780269	MajorDMR-17-3732	4
chr1	29784380	29784737	MajorDMR-17-3733	4
chr1	29795505	29796662	MajorDMR-17-3734	10
chr1	29802957	29803433	MajorDMR-17-3735	2
chr1	29816787	29817351	MajorDMR-17-3736	9
chr1	29828030	29828357	MajorDMR-17-3737	6
chr1	29829546	29829636	MajorDMR-17-3738	2
chr1	29830255	29831046	MajorDMR-17-3739	6
chr1	29841005	29841381	MajorDMR-17-3740	10
chr1	29841915	29842200	MajorDMR-17-3741	7
chr1	29845913	29846246	MajorDMR-17-3742	3
chr1	29847331	29847342	MajorDMR-17-3743	2
chr1	29848158	29848757	MajorDMR-17-3744	10
chr1	29851268	29851492	MajorDMR-17-3745	6
chr1	29853343	29854247	MajorDMR-17-3746	4
chr1	29869150	29869288	MajorDMR-17-3747	2
chr1	29876980	29877482	MajorDMR-17-3748	2
chr1	30028392	30028479	MajorDMR-17-3749	2
chr1	30045201	30045355	MajorDMR-17-3750	2
chr1	30048314	30048607	MajorDMR-17-3751	2
chr1	30050223	30051417	MajorDMR-17-3752	10
chr1	30057611	30058172	MajorDMR-17-3753	13
chr1	30067256	30067718	MajorDMR-17-3754	3
chr1	30095113	30095428	MajorDMR-17-3755	2
chr1	30105986	30106790	MajorDMR-17-3756	5
chr1	30115815	30116355	MajorDMR-17-3757	3
chr1	30118497	30118691	MajorDMR-17-3758	2
chr1	30122220	30122251	MajorDMR-17-3759	2
chr1	30128905	30129067	MajorDMR-17-3760	3
chr1	30153558	30154696	MajorDMR-17-3761	12
chr1	30155387	30155592	MajorDMR-17-3762	5
chr1	30156109	30156322	MajorDMR-17-3763	2
chr1	30159122	30159299	MajorDMR-17-3764	2
chr1	30160193	30160788	MajorDMR-17-3765	5
chr1	30161579	30161826	MajorDMR-17-3766	4
chr1	30163165	30163185	MajorDMR-17-3767	2
chr1	30163695	30164265	MajorDMR-17-3768	5
chr1	30176282	30176830	MajorDMR-17-3769	5
chr1	30179348	30179847	MajorDMR-17-3770	12
chr1	30181865	30182461	MajorDMR-17-3771	7
chr1	30184915	30185323	MajorDMR-17-3772	4
chr1	30189795	30190149	MajorDMR-17-3773	6
chr1	30193322	30193592	MajorDMR-17-3774	3
chr1	30199302	30199734	MajorDMR-17-3775	3
chr1	30202573	30202846	MajorDMR-17-3776	2
chr1	30204129	30204517	MajorDMR-17-3777	3
chr1	30209341	30209679	MajorDMR-17-3778	2
chr1	30212533	30213445	MajorDMR-17-3779	5
chr1	30214095	30215254	MajorDMR-17-3780	10
chr1	30217510	30217698	MajorDMR-17-3781	5
chr1	30224037	30224101	MajorDMR-17-3782	2
chr1	30225079	30225617	MajorDMR-17-3783	7
chr1	30231934	30231960	MajorDMR-17-3784	2
chr1	30234157	30234281	MajorDMR-17-3785	2
chr1	30240744	30241154	MajorDMR-17-3786	4
chr1	30265828	30265918	MajorDMR-17-3787	2
chr1	30266683	30266712	MajorDMR-17-3788	2
chr1	30274327	30274961	MajorDMR-17-3789	10
chr1	30282719	30282917	MajorDMR-17-3790	3
chr1	30283976	30284035	MajorDMR-17-3791	2
chr1	30285322	30285693	MajorDMR-17-3792	6
chr1	30292905	30293281	MajorDMR-17-3793	5
chr1	30296997	30297101	MajorDMR-17-3794	2
chr1	30297679	30298016	MajorDMR-17-3795	9
chr1	30299711	30300230	MajorDMR-17-3796	9
chr1	30301313	30301545	MajorDMR-17-3797	4
chr1	30307700	30307975	MajorDMR-17-3798	5
chr1	30318886	30319126	MajorDMR-17-3799	3
chr1	30319993	30320311	MajorDMR-17-3800	2
chr1	30322105	30322212	MajorDMR-17-3801	2
chr1	30322848	30322952	MajorDMR-17-3802	2
chr1	30324282	30325223	MajorDMR-17-3803	16
chr1	30327755	30328691	MajorDMR-17-3804	13
chr1	30329404	30329857	MajorDMR-17-3805	7
chr1	30354670	30354738	MajorDMR-17-3806	2
chr1	30362867	30363247	MajorDMR-17-3807	5
chr1	30372543	30372997	MajorDMR-17-3808	4
chr1	30373571	30373704	MajorDMR-17-3809	2
chr1	30374568	30376054	MajorDMR-17-3810	10
chr1	30378805	30378885	MajorDMR-17-3811	3
chr1	30386361	30386639	MajorDMR-17-3812	2
chr1	30394726	30394879	MajorDMR-17-3813	2
chr1	30398550	30399150	MajorDMR-17-3814	8
chr1	30403969	30404450	MajorDMR-17-3815	2
chr1	30413203	30413233	MajorDMR-17-3816	2
chr1	30417017	30417758	MajorDMR-17-3817	13
chr1	30418373	30418985	MajorDMR-17-3818	6
chr1	30420979	30421223	MajorDMR-17-3819	2
chr1	30428277	30428367	MajorDMR-17-3820	4
chr1	30433518	30434205	MajorDMR-17-3821	9
chr1	30437733	30438051	MajorDMR-17-3822	4
chr1	30445295	30446328	MajorDMR-17-3823	4
chr1	30447965	30448421	MajorDMR-17-3824	7
chr1	30452381	30452420	MajorDMR-17-3825	2
chr1	30457010	30457682	MajorDMR-17-3826	4
chr1	30464074	30464185	MajorDMR-17-3827	5
chr1	30482388	30482709	MajorDMR-17-3828	6
chr1	30502023	30502533	MajorDMR-17-3829	3
chr1	30507250	30508296	MajorDMR-17-3830	8
chr1	30540854	30540976	MajorDMR-17-3831	3
chr1	30560353	30560425	MajorDMR-17-3832	3
chr1	30561841	30562149	MajorDMR-17-3833	12
chr1	30574557	30574716	MajorDMR-17-3834	2
chr1	30579122	30579162	MajorDMR-17-3835	3
chr1	30581232	30581790	MajorDMR-17-3836	8
chr1	30583770	30584857	MajorDMR-17-3837	14
chr1	30611198	30611313	MajorDMR-17-3838	4
chr1	30658809	30658887	MajorDMR-17-3839	5
chr1	30675156	30675272	MajorDMR-17-3840	2
chr1	30677348	30677381	MajorDMR-17-3841	2
chr1	30688896	30689277	MajorDMR-17-3842	5
chr1	30690874	30691780	MajorDMR-17-3843	7
chr1	30707030	30707315	MajorDMR-17-3844	7
chr1	30715353	30715626	MajorDMR-17-3845	3
chr1	30723532	30724568	MajorDMR-17-3846	10
chr1	30737352	30737622	MajorDMR-17-3847	3
chr1	30745652	30745777	MajorDMR-17-3848	2
chr1	30775897	30775907	MajorDMR-17-3849	3
chr1	30787013	30787026	MajorDMR-17-3850	2
chr1	30787936	30788225	MajorDMR-17-3851	2
chr1	30792023	30792743	MajorDMR-17-3852	12
chr1	30793537	30793579	MajorDMR-17-3853	2
chr1	30794698	30794812	MajorDMR-17-3854	4
chr1	30796669	30797112	MajorDMR-17-3855	4
chr1	30800001	30800312	MajorDMR-17-3856	4
chr1	30801926	30802078	MajorDMR-17-3857	2
chr1	30803220	30803281	MajorDMR-17-3858	2
chr1	30809808	30810462	MajorDMR-17-3859	6
chr1	30815095	30815438	MajorDMR-17-3860	5
chr1	30819270	30820075	MajorDMR-17-3861	6
chr1	30831535	30831633	MajorDMR-17-3862	2
chr1	30835711	30836370	MajorDMR-17-3863	3
chr1	30841435	30841762	MajorDMR-17-3864	6
chr1	30844403	30844431	MajorDMR-17-3865	2
chr1	30850709	30851016	MajorDMR-17-3866	2
chr1	30851898	30852962	MajorDMR-17-3867	22
chr1	30854213	30854339	MajorDMR-17-3868	2
chr1	30857177	30857761	MajorDMR-17-3869	5
chr1	30859268	30859665	MajorDMR-17-3870	4
chr1	30861896	30861931	MajorDMR-17-3871	2
chr1	30879888	30880052	MajorDMR-17-3872	3
chr1	30882305	30882403	MajorDMR-17-3873	2
chr1	30919377	30920164	MajorDMR-17-3874	4
chr1	30935966	30936270	MajorDMR-17-3875	2
chr1	30945479	30945687	MajorDMR-17-3876	5
chr1	30948584	30948933	MajorDMR-17-3877	2
chr1	30955821	30955934	MajorDMR-17-3878	2
chr1	30958367	30958721	MajorDMR-17-3879	2
chr1	30960478	30960931	MajorDMR-17-3880	3
chr1	30975791	30975892	MajorDMR-17-3881	2
chr1	30980342	30980467	MajorDMR-17-3882	3
chr1	30985275	30985318	MajorDMR-17-3883	2
chr1	30986733	30986778	MajorDMR-17-3884	2
chr1	30997297	30997329	MajorDMR-17-3885	2
chr1	31000650	31000780	MajorDMR-17-3886	2
chr1	31006324	31006373	MajorDMR-17-3887	2
chr1	31011409	31011473	MajorDMR-17-3888	2
chr1	31043695	31043905	MajorDMR-17-3889	5
chr1	31047902	31048545	MajorDMR-17-3890	4
chr1	31062055	31062431	MajorDMR-17-3891	4
chr1	31070316	31071097	MajorDMR-17-3892	3
chr1	31079364	31079834	MajorDMR-17-3893	7
chr1	31080838	31080900	MajorDMR-17-3894	2
chr1	31092607	31092942	MajorDMR-17-3895	4
chr1	31093623	31093783	MajorDMR-17-3896	3
chr1	31110682	31110711	MajorDMR-17-3897	2
chr1	31116501	31117244	MajorDMR-17-3898	8
chr1	31129113	31129165	MajorDMR-17-3899	2
chr1	31135105	31135252	MajorDMR-17-3900	4
chr1	31137312	31137827	MajorDMR-17-3901	21
chr1	31139956	31139998	MajorDMR-17-3902	3
chr1	31143069	31143189	MajorDMR-17-3903	3
chr1	31153429	31153607	MajorDMR-17-3904	5
chr1	31158439	31158806	MajorDMR-17-3905	9
chr1	31164472	31164994	MajorDMR-17-3906	10
chr1	31171535	31171556	MajorDMR-17-3907	2
chr1	31172481	31172501	MajorDMR-17-3908	2
chr1	31177931	31178232	MajorDMR-17-3909	6
chr1	31179530	31179678	MajorDMR-17-3910	6
chr1	31187153	31187165	MajorDMR-17-3911	2
chr1	31188458	31188757	MajorDMR-17-3912	2
chr1	31194968	31195573	MajorDMR-17-3913	4
chr1	31198664	31198830	MajorDMR-17-3914	2
chr1	31201627	31202049	MajorDMR-17-3915	11
chr1	31206397	31206539	MajorDMR-17-3916	4
chr1	31208149	31208239	MajorDMR-17-3917	3
chr1	31232958	31233132	MajorDMR-17-3918	4
chr1	31236561	31236716	MajorDMR-17-3919	3
chr1	31245264	31245456	MajorDMR-17-3920	2
chr1	31248107	31248135	MajorDMR-17-3921	2
chr1	31255879	31256029	MajorDMR-17-3922	3
chr1	31259598	31259638	MajorDMR-17-3923	2
chr1	31267686	31268040	MajorDMR-17-3924	8
chr1	31271233	31271737	MajorDMR-17-3925	5
chr1	31280322	31280808	MajorDMR-17-3926	16
chr1	31282365	31282754	MajorDMR-17-3927	4
chr1	31289849	31290266	MajorDMR-17-3928	7
chr1	31291576	31291701	MajorDMR-17-3929	4
chr1	31293337	31293636	MajorDMR-17-3930	8
chr1	31294626	31294936	MajorDMR-17-3931	3
chr1	31296091	31296618	MajorDMR-17-3932	7
chr1	31317569	31318457	MajorDMR-17-3933	7
chr1	31320217	31320651	MajorDMR-17-3934	13
chr1	31328620	31329721	MajorDMR-17-3935	21
chr1	31337737	31337990	MajorDMR-17-3936	5
chr1	31343090	31343185	MajorDMR-17-3937	2
chr1	31344053	31344269	MajorDMR-17-3938	3
chr1	31349746	31351037	MajorDMR-17-3939	20
chr1	31355528	31357171	MajorDMR-17-3940	34
chr1	31357951	31359627	MajorDMR-17-3941	22
chr1	31365919	31366223	MajorDMR-17-3942	3
chr1	31366864	31366949	MajorDMR-17-3943	2
chr1	31368459	31368490	MajorDMR-17-3944	2
chr1	31369733	31369879	MajorDMR-17-3945	4
chr1	31373482	31373876	MajorDMR-17-3946	7
chr1	31374413	31374476	MajorDMR-17-3947	2
chr1	31375035	31376413	MajorDMR-17-3948	17
chr1	31379271	31379483	MajorDMR-17-3949	3
chr1	31388643	31388724	MajorDMR-17-3950	2
chr1	31404036	31404064	MajorDMR-17-3951	3
chr1	31415236	31415380	MajorDMR-17-3952	3
chr1	31423022	31423448	MajorDMR-17-3953	7
chr1	31425168	31425802	MajorDMR-17-3954	8
chr1	31437613	31438197	MajorDMR-17-3955	4
chr1	31438867	31439147	MajorDMR-17-3956	7
chr1	31460542	31460985	MajorDMR-17-3957	2
chr1	31469061	31469234	MajorDMR-17-3958	2
chr1	31487527	31487615	MajorDMR-17-3959	4
chr1	31488256	31488314	MajorDMR-17-3960	2
chr1	31501265	31501507	MajorDMR-17-3961	2
chr1	31502559	31502678	MajorDMR-17-3962	2
chr1	31506987	31507081	MajorDMR-17-3963	2
chr1	31520605	31520738	MajorDMR-17-3964	2
chr1	31524881	31524985	MajorDMR-17-3965	4
chr1	31527094	31527346	MajorDMR-17-3966	5
chr1	31574046	31574307	MajorDMR-17-3967	3
chr1	31584294	31584410	MajorDMR-17-3968	2
chr1	31585198	31585912	MajorDMR-17-3969	12
chr1	31595103	31595888	MajorDMR-17-3970	8
chr1	31613289	31613478	MajorDMR-17-3971	3
chr1	31627025	31627149	MajorDMR-17-3972	3
chr1	31643753	31643882	MajorDMR-17-3973	2
chr1	31671622	31672315	MajorDMR-17-3974	6
chr1	31673022	31673373	MajorDMR-17-3975	6
chr1	31674821	31675503	MajorDMR-17-3976	10
chr1	31676206	31676426	MajorDMR-17-3977	7
chr1	31697059	31697944	MajorDMR-17-3978	12
chr1	31707068	31707141	MajorDMR-17-3979	4
chr1	31713104	31713380	MajorDMR-17-3980	4
chr1	31737550	31737959	MajorDMR-17-3981	3
chr1	31741851	31742201	MajorDMR-17-3982	5
chr1	31754554	31754871	MajorDMR-17-3983	4
chr1	31798180	31798192	MajorDMR-17-3984	2
chr1	31809657	31809768	MajorDMR-17-3985	2
chr1	31853163	31853361	MajorDMR-17-3986	3
chr1	31854402	31854997	MajorDMR-17-3987	3
chr1	31886867	31887265	MajorDMR-17-3988	4
chr1	31907267	31907471	MajorDMR-17-3989	5
chr1	31908088	31908096	MajorDMR-17-3990	2
chr1	31911323	31911387	MajorDMR-17-3991	2
chr1	31927274	31928602	MajorDMR-17-3992	7
chr1	31956523	31956701	MajorDMR-17-3993	2
chr1	31958195	31958246	MajorDMR-17-3994	2
chr1	31980775	31981062	MajorDMR-17-3995	3
chr1	31996799	31996929	MajorDMR-17-3996	3
chr1	32030515	32030519	MajorDMR-17-3997	2
chr1	32041814	32042162	MajorDMR-17-3998	21
chr1	32045457	32045747	MajorDMR-17-3999	4
chr1	32049386	32049934	MajorDMR-17-4000	10
chr1	32053530	32053845	MajorDMR-17-4001	5
chr1	32054506	32054900	MajorDMR-17-4002	8
chr1	32057552	32057621	MajorDMR-17-4003	2
chr1	32059680	32059972	MajorDMR-17-4004	5
chr1	32093058	32094286	MajorDMR-17-4005	16
chr1	32104419	32104449	MajorDMR-17-4006	2
chr1	32114442	32114802	MajorDMR-17-4007	5
chr1	32119809	32120124	MajorDMR-17-4008	9
chr1	32122778	32123022	MajorDMR-17-4009	5
chr1	32129470	32129556	MajorDMR-17-4010	2
chr1	32133159	32133214	MajorDMR-17-4011	6
chr1	32136188	32136449	MajorDMR-17-4012	2
chr1	32137403	32137430	MajorDMR-17-4013	2
chr1	32140780	32141125	MajorDMR-17-4014	4
chr1	32143393	32143971	MajorDMR-17-4015	7
chr1	32146515	32147283	MajorDMR-17-4016	15
chr1	32156057	32156310	MajorDMR-17-4017	2
chr1	32158481	32158695	MajorDMR-17-4018	4
chr1	32160384	32162491	MajorDMR-17-4019	32
chr1	32163613	32163672	MajorDMR-17-4020	4
chr1	32166048	32166069	MajorDMR-17-4021	2
chr1	32166660	32168223	MajorDMR-17-4022	22
chr1	32169101	32170629	MajorDMR-17-4023	52
chr1	32172140	32172205	MajorDMR-17-4024	4
chr1	32174115	32174126	MajorDMR-17-4025	2
chr1	32180113	32181564	MajorDMR-17-4026	45
chr1	32182475	32182599	MajorDMR-17-4027	2
chr1	32183452	32183920	MajorDMR-17-4028	3
chr1	32190957	32192048	MajorDMR-17-4029	6
chr1	32199250	32199560	MajorDMR-17-4030	4
chr1	32208221	32208283	MajorDMR-17-4031	2
chr1	32212265	32212756	MajorDMR-17-4032	2
chr1	32218231	32218626	MajorDMR-17-4033	4
chr1	32220201	32220317	MajorDMR-17-4034	5
chr1	32220955	32221194	MajorDMR-17-4035	3
chr1	32232905	32233147	MajorDMR-17-4036	5
chr1	32238564	32238661	MajorDMR-17-4037	4
chr1	32242114	32242174	MajorDMR-17-4038	2
chr1	32247010	32247410	MajorDMR-17-4039	3
chr1	32248841	32248917	MajorDMR-17-4040	2
chr1	32255112	32255133	MajorDMR-17-4041	2
chr1	32268313	32268831	MajorDMR-17-4042	12
chr1	32279748	32280023	MajorDMR-17-4043	5
chr1	32298116	32298411	MajorDMR-17-4044	8
chr1	32308357	32309334	MajorDMR-17-4045	8
chr1	32343733	32344158	MajorDMR-17-4046	6
chr1	32389410	32389646	MajorDMR-17-4047	2
chr1	32408131	32408454	MajorDMR-17-4048	4
chr1	32420353	32420651	MajorDMR-17-4049	6
chr1	32446498	32446681	MajorDMR-17-4050	3
chr1	32452904	32453183	MajorDMR-17-4051	5
chr1	32456685	32457154	MajorDMR-17-4052	2
chr1	32461900	32462257	MajorDMR-17-4053	2
chr1	32485034	32485076	MajorDMR-17-4054	2
chr1	32505947	32506796	MajorDMR-17-4055	10
chr1	32507871	32508136	MajorDMR-17-4056	2
chr1	32533894	32534152	MajorDMR-17-4057	4
chr1	32575014	32575268	MajorDMR-17-4058	2
chr1	32581903	32581909	MajorDMR-17-4059	2
chr1	32586728	32586773	MajorDMR-17-4060	3
chr1	32593211	32593260	MajorDMR-17-4061	2
chr1	32607286	32607381	MajorDMR-17-4062	3
chr1	32660829	32660956	MajorDMR-17-4063	2
chr1	32667557	32667610	MajorDMR-17-4064	2
chr1	32678368	32678592	MajorDMR-17-4065	3
chr1	32697653	32698289	MajorDMR-17-4066	7
chr1	32713898	32714476	MajorDMR-17-4067	17
chr1	32728592	32728669	MajorDMR-17-4068	3
chr1	32744636	32744840	MajorDMR-17-4069	2
chr1	32756775	32757295	MajorDMR-17-4070	9
chr1	32758447	32758957	MajorDMR-17-4071	3
chr1	32797609	32799070	MajorDMR-17-4072	12
chr1	32802851	32802970	MajorDMR-17-4073	5
chr1	32803507	32804876	MajorDMR-17-4074	26
chr1	32805975	32806176	MajorDMR-17-4075	4
chr1	32807084	32807237	MajorDMR-17-4076	2
chr1	32808785	32809148	MajorDMR-17-4077	5
chr1	32811050	32811392	MajorDMR-17-4078	5
chr1	32813492	32813698	MajorDMR-17-4079	5
chr1	32814749	32815283	MajorDMR-17-4080	7
chr1	32818187	32819591	MajorDMR-17-4081	8
chr1	32821326	32821408	MajorDMR-17-4082	2
chr1	32823355	32823884	MajorDMR-17-4083	3
chr1	32828104	32828785	MajorDMR-17-4084	11
chr1	32829793	32830144	MajorDMR-17-4085	2
chr1	32844062	32844228	MajorDMR-17-4086	2
chr1	32913428	32914050	MajorDMR-17-4087	3
chr1	32918406	32918414	MajorDMR-17-4088	2
chr1	32956115	32956260	MajorDMR-17-4089	3
chr1	32961714	32961960	MajorDMR-17-4090	6
chr1	32985910	32986697	MajorDMR-17-4091	6
chr1	33046249	33046548	MajorDMR-17-4092	5
chr1	33095271	33095457	MajorDMR-17-4093	4
chr1	33101875	33101946	MajorDMR-17-4094	2
chr1	33126529	33127021	MajorDMR-17-4095	4
chr1	33130091	33130201	MajorDMR-17-4096	4
chr1	33142704	33142738	MajorDMR-17-4097	2
chr1	33145001	33145082	MajorDMR-17-4098	2
chr1	33146985	33148201	MajorDMR-17-4099	8
chr1	33149168	33149395	MajorDMR-17-4100	3
chr1	33149957	33150186	MajorDMR-17-4101	2
chr1	33160652	33161089	MajorDMR-17-4102	11
chr1	33167113	33167460	MajorDMR-17-4103	6
chr1	33169163	33170120	MajorDMR-17-4104	17
chr1	33170757	33170927	MajorDMR-17-4105	3
chr1	33171434	33171486	MajorDMR-17-4106	2
chr1	33172378	33172492	MajorDMR-17-4107	2
chr1	33177823	33178255	MajorDMR-17-4108	12
chr1	33182331	33182751	MajorDMR-17-4109	5
chr1	33201864	33202581	MajorDMR-17-4110	8
chr1	33206738	33206945	MajorDMR-17-4111	3
chr1	33207914	33208143	MajorDMR-17-4112	8
chr1	33209434	33209667	MajorDMR-17-4113	4
chr1	33227856	33228260	MajorDMR-17-4114	4
chr1	33237577	33237584	MajorDMR-17-4115	2
chr1	33240972	33241457	MajorDMR-17-4116	3
chr1	33246676	33246690	MajorDMR-17-4117	2
chr1	33247706	33248747	MajorDMR-17-4118	9
chr1	33280266	33281078	MajorDMR-17-4119	16
chr1	33295879	33296606	MajorDMR-17-4120	5
chr1	33323401	33323812	MajorDMR-17-4121	5
chr1	33342351	33342566	MajorDMR-17-4122	7
chr1	33343421	33343805	MajorDMR-17-4123	3
chr1	33347145	33347855	MajorDMR-17-4124	10
chr1	33386393	33386835	MajorDMR-17-4125	8
chr1	33390245	33391874	MajorDMR-17-4126	32
chr1	33426061	33426396	MajorDMR-17-4127	3
chr1	33439278	33439675	MajorDMR-17-4128	4
chr1	33455056	33455104	MajorDMR-17-4129	3
chr1	33456299	33456370	MajorDMR-17-4130	2
chr1	33463820	33465072	MajorDMR-17-4131	10
chr1	33466235	33466473	MajorDMR-17-4132	3
chr1	33471733	33472586	MajorDMR-17-4133	12
chr1	33477189	33477276	MajorDMR-17-4134	2
chr1	33480160	33481308	MajorDMR-17-4135	11
chr1	33518504	33518669	MajorDMR-17-4136	4
chr1	33520768	33521410	MajorDMR-17-4137	6
chr1	33540120	33540430	MajorDMR-17-4138	2
chr1	33541516	33541828	MajorDMR-17-4139	2
chr1	33544072	33544541	MajorDMR-17-4140	8
chr1	33560673	33561092	MajorDMR-17-4141	2
chr1	33593427	33593505	MajorDMR-17-4142	5
chr1	33599365	33599372	MajorDMR-17-4143	2
chr1	33601071	33601553	MajorDMR-17-4144	2
chr1	33603614	33603767	MajorDMR-17-4145	2
chr1	33611608	33611615	MajorDMR-17-4146	2
chr1	33626603	33627315	MajorDMR-17-4147	21
chr1	33641632	33642174	MajorDMR-17-4148	6
chr1	33646270	33646328	MajorDMR-17-4149	2
chr1	33683973	33684604	MajorDMR-17-4150	4
chr1	33726967	33727193	MajorDMR-17-4151	4
chr1	33729501	33729782	MajorDMR-17-4152	4
chr1	33737531	33738254	MajorDMR-17-4153	11
chr1	33749705	33750328	MajorDMR-17-4154	6
chr1	33751775	33752641	MajorDMR-17-4155	9
chr1	33757836	33757942	MajorDMR-17-4156	2
chr1	33758488	33758757	MajorDMR-17-4157	2
chr1	33761625	33762311	MajorDMR-17-4158	13
chr1	33766317	33766398	MajorDMR-17-4159	5
chr1	33790373	33791286	MajorDMR-17-4160	9
chr1	33793319	33793503	MajorDMR-17-4161	3
chr1	33799803	33800221	MajorDMR-17-4162	8
chr1	33803000	33803064	MajorDMR-17-4163	2
chr1	33805236	33805265	MajorDMR-17-4164	2
chr1	33828716	33829282	MajorDMR-17-4165	6
chr1	33830875	33831533	MajorDMR-17-4166	9
chr1	33847835	33848599	MajorDMR-17-4167	9
chr1	33892746	33892835	MajorDMR-17-4168	2
chr1	33916170	33916381	MajorDMR-17-4169	4
chr1	33922032	33922135	MajorDMR-17-4170	3
chr1	33932682	33932839	MajorDMR-17-4171	5
chr1	33933682	33933822	MajorDMR-17-4172	3
chr1	33937432	33937647	MajorDMR-17-4173	2
chr1	34056506	34056884	MajorDMR-17-4174	5
chr1	34078315	34078345	MajorDMR-17-4175	3
chr1	34081057	34081502	MajorDMR-17-4176	10
chr1	34100598	34100703	MajorDMR-17-4177	6
chr1	34121224	34121332	MajorDMR-17-4178	4
chr1	34132439	34132489	MajorDMR-17-4179	4
chr1	34164055	34164120	MajorDMR-17-4180	3
chr1	34188916	34188924	MajorDMR-17-4181	2
chr1	34263581	34263650	MajorDMR-17-4182	2
chr1	34266593	34266717	MajorDMR-17-4183	2
chr1	34338550	34338563	MajorDMR-17-4184	2
chr1	34351960	34352661	MajorDMR-17-4185	8
chr1	34364198	34364213	MajorDMR-17-4186	2
chr1	34369004	34369262	MajorDMR-17-4187	2
chr1	34420919	34421177	MajorDMR-17-4188	9
chr1	34445018	34445133	MajorDMR-17-4189	2
chr1	34462751	34463249	MajorDMR-17-4190	11
chr1	34498364	34498502	MajorDMR-17-4191	2
chr1	34518376	34518488	MajorDMR-17-4192	4
chr1	34522880	34523641	MajorDMR-17-4193	10
chr1	34526833	34526998	MajorDMR-17-4194	4
chr1	34566714	34566746	MajorDMR-17-4195	2
chr1	34610235	34611002	MajorDMR-17-4196	10
chr1	34632587	34633067	MajorDMR-17-4197	7
chr1	34642219	34642405	MajorDMR-17-4198	11
chr1	34642947	34643018	MajorDMR-17-4199	4
chr1	34654052	34654470	MajorDMR-17-4200	8
chr1	34679430	34679742	MajorDMR-17-4201	3
chr1	34702790	34702877	MajorDMR-17-4202	3
chr1	34724686	34724923	MajorDMR-17-4203	6
chr1	34737387	34737537	MajorDMR-17-4204	3
chr1	34752194	34752338	MajorDMR-17-4205	4
chr1	34753084	34753153	MajorDMR-17-4206	2
chr1	34780104	34780553	MajorDMR-17-4207	3
chr1	34790558	34790598	MajorDMR-17-4208	2
chr1	34793773	34794233	MajorDMR-17-4209	4
chr1	34801344	34801420	MajorDMR-17-4210	2
chr1	34819694	34820188	MajorDMR-17-4211	3
chr1	34830850	34831202	MajorDMR-17-4212	2
chr1	34841689	34842281	MajorDMR-17-4213	5
chr1	34857524	34857838	MajorDMR-17-4214	3
chr1	34860266	34860298	MajorDMR-17-4215	2
chr1	34864636	34864680	MajorDMR-17-4216	3
chr1	34871996	34872185	MajorDMR-17-4217	3
chr1	34900019	34900024	MajorDMR-17-4218	2
chr1	34907214	34907516	MajorDMR-17-4219	12
chr1	34910032	34910243	MajorDMR-17-4220	3
chr1	34920401	34920542	MajorDMR-17-4221	2
chr1	34925996	34926066	MajorDMR-17-4222	2
chr1	34926635	34927027	MajorDMR-17-4223	10
chr1	34935803	34936721	MajorDMR-17-4224	5
chr1	34940051	34940090	MajorDMR-17-4225	2
chr1	34944217	34944592	MajorDMR-17-4226	3
chr1	34945279	34945382	MajorDMR-17-4227	2
chr1	34959028	34959578	MajorDMR-17-4228	4
chr1	34961372	34961560	MajorDMR-17-4229	2
chr1	34962812	34963166	MajorDMR-17-4230	2
chr1	34966174	34966768	MajorDMR-17-4231	9
chr1	34968777	34969237	MajorDMR-17-4232	2
chr1	34989279	34989978	MajorDMR-17-4233	3
chr1	34995647	34995906	MajorDMR-17-4234	7
chr1	34996418	34996423	MajorDMR-17-4235	2
chr1	35020926	35021112	MajorDMR-17-4236	2
chr1	35031232	35031471	MajorDMR-17-4237	4
chr1	35050124	35050398	MajorDMR-17-4238	2
chr1	35055856	35056062	MajorDMR-17-4239	2
chr1	35058042	35058226	MajorDMR-17-4240	2
chr1	35062820	35062887	MajorDMR-17-4241	2
chr1	35064336	35064441	MajorDMR-17-4242	2
chr1	35073373	35073669	MajorDMR-17-4243	4
chr1	35078015	35078084	MajorDMR-17-4244	4
chr1	35084230	35084308	MajorDMR-17-4245	2
chr1	35105391	35105650	MajorDMR-17-4246	5
chr1	35110496	35111125	MajorDMR-17-4247	4
chr1	35114240	35114384	MajorDMR-17-4248	2
chr1	35119348	35120012	MajorDMR-17-4249	3
chr1	35122461	35122552	MajorDMR-17-4250	3
chr1	35133151	35133446	MajorDMR-17-4251	3
chr1	35154006	35154206	MajorDMR-17-4252	3
chr1	35161413	35161472	MajorDMR-17-4253	3
chr1	35170953	35171302	MajorDMR-17-4254	4
chr1	35171979	35172011	MajorDMR-17-4255	3
chr1	35177671	35178203	MajorDMR-17-4256	7
chr1	35202030	35202336	MajorDMR-17-4257	5
chr1	35215403	35215990	MajorDMR-17-4258	9
chr1	35216542	35216554	MajorDMR-17-4259	2
chr1	35220520	35220755	MajorDMR-17-4260	6
chr1	35225397	35225796	MajorDMR-17-4261	2
chr1	35234426	35234586	MajorDMR-17-4262	4
chr1	35240541	35240843	MajorDMR-17-4263	9
chr1	35247965	35248205	MajorDMR-17-4264	2
chr1	35253578	35253941	MajorDMR-17-4265	5
chr1	35258242	35258934	MajorDMR-17-4266	10
chr1	35262510	35262521	MajorDMR-17-4267	2
chr1	35278691	35278886	MajorDMR-17-4268	6
chr1	35282580	35283033	MajorDMR-17-4269	4
chr1	35290907	35291615	MajorDMR-17-4270	11
chr1	35309931	35310325	MajorDMR-17-4271	4
chr1	35312945	35313596	MajorDMR-17-4272	6
chr1	35316971	35317405	MajorDMR-17-4273	8
chr1	35329563	35329695	MajorDMR-17-4274	3
chr1	35331362	35331584	MajorDMR-17-4275	4
chr1	35344588	35345088	MajorDMR-17-4276	3
chr1	35350812	35351998	MajorDMR-17-4277	75
chr1	35366055	35366414	MajorDMR-17-4278	2
chr1	35436638	35436723	MajorDMR-17-4279	4
chr1	35442367	35442936	MajorDMR-17-4280	24
chr1	35586331	35586822	MajorDMR-17-4281	20
chr1	35600897	35601148	MajorDMR-17-4282	3
chr1	35604895	35605439	MajorDMR-17-4283	9
chr1	35606129	35606162	MajorDMR-17-4284	2
chr1	35611823	35612358	MajorDMR-17-4285	19
chr1	35615152	35615251	MajorDMR-17-4286	4
chr1	35665153	35665547	MajorDMR-17-4287	3
chr1	35667544	35667705	MajorDMR-17-4288	3
chr1	35671355	35671836	MajorDMR-17-4289	2
chr1	35681084	35681190	MajorDMR-17-4290	3
chr1	35730503	35730818	MajorDMR-17-4291	5
chr1	35742045	35742461	MajorDMR-17-4292	9
chr1	35760481	35760817	MajorDMR-17-4293	3
chr1	35765463	35765587	MajorDMR-17-4294	6
chr1	35767424	35767703	MajorDMR-17-4295	4
chr1	35785850	35785943	MajorDMR-17-4296	2
chr1	35790406	35790490	MajorDMR-17-4297	2
chr1	35816391	35816854	MajorDMR-17-4298	6
chr1	35827521	35827551	MajorDMR-17-4299	2
chr1	35897865	35899059	MajorDMR-17-4300	16
chr1	35914080	35914210	MajorDMR-17-4301	2
chr1	35916586	35916598	MajorDMR-17-4302	2
chr1	35917354	35917794	MajorDMR-17-4303	4
chr1	35918671	35918796	MajorDMR-17-4304	2
chr1	35920162	35920211	MajorDMR-17-4305	2
chr1	35931560	35932225	MajorDMR-17-4306	3
chr1	35964970	35966605	MajorDMR-17-4307	11
chr1	35969050	35969411	MajorDMR-17-4308	6
chr1	35972528	35972910	MajorDMR-17-4309	3
chr1	35973983	35974226	MajorDMR-17-4310	5
chr1	36002778	36003049	MajorDMR-17-4311	3
chr1	36004726	36005027	MajorDMR-17-4312	6
chr1	36008409	36008773	MajorDMR-17-4313	2
chr1	36010606	36012171	MajorDMR-17-4314	8
chr1	36019482	36020973	MajorDMR-17-4315	9
chr1	36033370	36033396	MajorDMR-17-4316	2
chr1	36039245	36039720	MajorDMR-17-4317	19
chr1	36042281	36044015	MajorDMR-17-4318	115
chr1	36052397	36052560	MajorDMR-17-4319	5
chr1	36069302	36069361	MajorDMR-17-4320	2
chr1	36076894	36076983	MajorDMR-17-4321	2
chr1	36077560	36077795	MajorDMR-17-4322	4
chr1	36079585	36079767	MajorDMR-17-4323	2
chr1	36109885	36110324	MajorDMR-17-4324	2
chr1	36111163	36111624	MajorDMR-17-4325	2
chr1	36126619	36126714	MajorDMR-17-4326	3
chr1	36133155	36133309	MajorDMR-17-4327	2
chr1	36134257	36134499	MajorDMR-17-4328	5
chr1	36156596	36157013	MajorDMR-17-4329	6
chr1	36165562	36165871	MajorDMR-17-4330	14
chr1	36167830	36168336	MajorDMR-17-4331	11
chr1	36170466	36170579	MajorDMR-17-4332	5
chr1	36172562	36172905	MajorDMR-17-4333	2
chr1	36190146	36190384	MajorDMR-17-4334	2
chr1	36191290	36191661	MajorDMR-17-4335	13
chr1	36193288	36193486	MajorDMR-17-4336	2
chr1	36272313	36272942	MajorDMR-17-4337	12
chr1	36316463	36316974	MajorDMR-17-4338	4
chr1	36334695	36334871	MajorDMR-17-4339	6
chr1	36342724	36342752	MajorDMR-17-4340	2
chr1	36369926	36369996	MajorDMR-17-4341	5
chr1	36390216	36390272	MajorDMR-17-4342	2
chr1	36402054	36402175	MajorDMR-17-4343	3
chr1	36417697	36417817	MajorDMR-17-4344	7
chr1	36532852	36533033	MajorDMR-17-4345	2
chr1	36558721	36559115	MajorDMR-17-4346	4
chr1	36559682	36559769	MajorDMR-17-4347	2
chr1	36561916	36561936	MajorDMR-17-4348	2
chr1	36562780	36563063	MajorDMR-17-4349	5
chr1	36572145	36572294	MajorDMR-17-4350	2
chr1	36580607	36581752	MajorDMR-17-4351	26
chr1	36582608	36582669	MajorDMR-17-4352	3
chr1	36584123	36584230	MajorDMR-17-4353	3
chr1	36591111	36591425	MajorDMR-17-4354	10
chr1	36592971	36593154	MajorDMR-17-4355	2
chr1	36599728	36600531	MajorDMR-17-4356	7
chr1	36607472	36607892	MajorDMR-17-4357	6
chr1	36616027	36616204	MajorDMR-17-4358	3
chr1	36629466	36629663	MajorDMR-17-4359	2
chr1	36632802	36633110	MajorDMR-17-4360	3
chr1	36634800	36635050	MajorDMR-17-4361	7
chr1	36640760	36640843	MajorDMR-17-4362	3
chr1	36653590	36653628	MajorDMR-17-4363	2
chr1	36668399	36670100	MajorDMR-17-4364	13
chr1	36672483	36673497	MajorDMR-17-4365	16
chr1	36676159	36676185	MajorDMR-17-4366	3
chr1	36683066	36684374	MajorDMR-17-4367	10
chr1	36688838	36688859	MajorDMR-17-4368	2
chr1	36696785	36696944	MajorDMR-17-4369	2
chr1	36705837	36705916	MajorDMR-17-4370	2
chr1	36709212	36709294	MajorDMR-17-4371	3
chr1	36717818	36717915	MajorDMR-17-4372	3
chr1	36720950	36720966	MajorDMR-17-4373	2
chr1	36728456	36728555	MajorDMR-17-4374	5
chr1	36738393	36738428	MajorDMR-17-4375	2
chr1	36746435	36746626	MajorDMR-17-4376	4
chr1	36785947	36786086	MajorDMR-17-4377	3
chr1	36788296	36790127	MajorDMR-17-4378	53
chr1	36794508	36794547	MajorDMR-17-4379	2
chr1	36815477	36815851	MajorDMR-17-4380	13
chr1	36816944	36817765	MajorDMR-17-4381	9
chr1	36824358	36824375	MajorDMR-17-4382	2
chr1	36825187	36825792	MajorDMR-17-4383	3
chr1	36839832	36840331	MajorDMR-17-4384	3
chr1	36843957	36844205	MajorDMR-17-4385	6
chr1	36939217	36939267	MajorDMR-17-4386	2
chr1	36947656	36947814	MajorDMR-17-4387	2
chr1	36958122	36958127	MajorDMR-17-4388	2
chr1	36986000	36986230	MajorDMR-17-4389	5
chr1	36986887	36987018	MajorDMR-17-4390	4
chr1	36995475	36996081	MajorDMR-17-4391	7
chr1	36997538	36997722	MajorDMR-17-4392	2
chr1	37008169	37008730	MajorDMR-17-4393	3
chr1	37033638	37033884	MajorDMR-17-4394	6
chr1	37046359	37046612	MajorDMR-17-4395	2
chr1	37051268	37052348	MajorDMR-17-4396	11
chr1	37056266	37057033	MajorDMR-17-4397	9
chr1	37059774	37059843	MajorDMR-17-4398	2
chr1	37060993	37061204	MajorDMR-17-4399	4
chr1	37067665	37067961	MajorDMR-17-4400	4
chr1	37078709	37078731	MajorDMR-17-4401	2
chr1	37089026	37089097	MajorDMR-17-4402	2
chr1	37092663	37093042	MajorDMR-17-4403	3
chr1	37112741	37113075	MajorDMR-17-4404	3
chr1	37115790	37116041	MajorDMR-17-4405	3
chr1	37119278	37120194	MajorDMR-17-4406	14
chr1	37138809	37139192	MajorDMR-17-4407	6
chr1	37161944	37162118	MajorDMR-17-4408	2
chr1	37169047	37169695	MajorDMR-17-4409	7
chr1	37175646	37177158	MajorDMR-17-4410	27
chr1	37203573	37203603	MajorDMR-17-4411	2
chr1	37205041	37205350	MajorDMR-17-4412	5
chr1	37230133	37230657	MajorDMR-17-4413	3
chr1	37231898	37232498	MajorDMR-17-4414	5
chr1	37234308	37234354	MajorDMR-17-4415	3
chr1	37235952	37236215	MajorDMR-17-4416	2
chr1	37237176	37238097	MajorDMR-17-4417	21
chr1	37242555	37242784	MajorDMR-17-4418	7
chr1	37261798	37261915	MajorDMR-17-4419	3
chr1	37266571	37266622	MajorDMR-17-4420	2
chr1	37269607	37270460	MajorDMR-17-4421	11
chr1	37289859	37290392	MajorDMR-17-4422	13
chr1	37294611	37294631	MajorDMR-17-4423	2
chr1	37297009	37297425	MajorDMR-17-4424	7
chr1	37300622	37301488	MajorDMR-17-4425	7
chr1	37303245	37303268	MajorDMR-17-4426	2
chr1	37311406	37312241	MajorDMR-17-4427	15
chr1	37330383	37330678	MajorDMR-17-4428	6
chr1	37334572	37334991	MajorDMR-17-4429	4
chr1	37351609	37351933	MajorDMR-17-4430	6
chr1	37389686	37390424	MajorDMR-17-4431	9
chr1	37416416	37417184	MajorDMR-17-4432	9
chr1	37428735	37429046	MajorDMR-17-4433	7
chr1	37431979	37432146	MajorDMR-17-4434	2
chr1	37437553	37437722	MajorDMR-17-4435	5
chr1	37448330	37448770	MajorDMR-17-4436	18
chr1	37453839	37454241	MajorDMR-17-4437	12
chr1	37454747	37455276	MajorDMR-17-4438	11
chr1	37455845	37456365	MajorDMR-17-4439	4
chr1	37457174	37457650	MajorDMR-17-4440	4
chr1	37471197	37471260	MajorDMR-17-4441	3
chr1	37471924	37471977	MajorDMR-17-4442	2
chr1	37485781	37486763	MajorDMR-17-4443	10
chr1	37502407	37504403	MajorDMR-17-4444	28
chr1	37506072	37506802	MajorDMR-17-4445	8
chr1	37516954	37517359	MajorDMR-17-4446	8
chr1	37518119	37518150	MajorDMR-17-4447	2
chr1	37521508	37522399	MajorDMR-17-4448	10
chr1	37533879	37534333	MajorDMR-17-4449	4
chr1	37538987	37539020	MajorDMR-17-4450	2
chr1	37548058	37550042	MajorDMR-17-4451	38
chr1	37596920	37597137	MajorDMR-17-4452	3
chr1	37604150	37604364	MajorDMR-17-4453	5
chr1	37609603	37610478	MajorDMR-17-4454	6
chr1	37615093	37615497	MajorDMR-17-4455	10
chr1	37623439	37623901	MajorDMR-17-4456	5
chr1	37637462	37637598	MajorDMR-17-4457	7
chr1	37639922	37640431	MajorDMR-17-4458	5
chr1	37695087	37695155	MajorDMR-17-4459	2
chr1	37700327	37701026	MajorDMR-17-4460	16
chr1	37704077	37704190	MajorDMR-17-4461	2
chr1	37709109	37709194	MajorDMR-17-4462	2
chr1	37712062	37712839	MajorDMR-17-4463	12
chr1	37720638	37720674	MajorDMR-17-4464	3
chr1	37721378	37722955	MajorDMR-17-4465	11
chr1	37723802	37724356	MajorDMR-17-4466	12
chr1	37727200	37727798	MajorDMR-17-4467	9
chr1	37755850	37756892	MajorDMR-17-4468	8
chr1	37773802	37774382	MajorDMR-17-4469	18
chr1	37779099	37779480	MajorDMR-17-4470	4
chr1	37783377	37784258	MajorDMR-17-4471	28
chr1	37855697	37855712	MajorDMR-17-4472	2
chr1	37857241	37857560	MajorDMR-17-4473	10
chr1	37860382	37861855	MajorDMR-17-4474	13
chr1	37865900	37866681	MajorDMR-17-4475	21
chr1	37870413	37871356	MajorDMR-17-4476	7
chr1	37876487	37876529	MajorDMR-17-4477	2
chr1	37898595	37898677	MajorDMR-17-4478	3
chr1	37900216	37900568	MajorDMR-17-4479	2
chr1	37912658	37913323	MajorDMR-17-4480	5
chr1	37914555	37915204	MajorDMR-17-4481	11
chr1	37920521	37921580	MajorDMR-17-4482	26
chr1	37924626	37924729	MajorDMR-17-4483	3
chr1	37931144	37931225	MajorDMR-17-4484	2
chr1	37931890	37931928	MajorDMR-17-4485	2
chr1	37933617	37933863	MajorDMR-17-4486	4
chr1	37936765	37938023	MajorDMR-17-4487	19
chr1	37939177	37939524	MajorDMR-17-4488	4
chr1	37940640	37941180	MajorDMR-17-4489	15
chr1	37942046	37943539	MajorDMR-17-4490	14
chr1	37945631	37946337	MajorDMR-17-4491	5
chr1	37948945	37950420	MajorDMR-17-4492	22
chr1	37950996	37952652	MajorDMR-17-4493	15
chr1	37956519	37956607	MajorDMR-17-4494	2
chr1	37962333	37963296	MajorDMR-17-4495	9
chr1	37965108	37965318	MajorDMR-17-4496	3
chr1	37983530	37983730	MajorDMR-17-4497	6
chr1	38030005	38030047	MajorDMR-17-4498	2
chr1	38030916	38031214	MajorDMR-17-4499	2
chr1	38046240	38046284	MajorDMR-17-4500	3
chr1	38062339	38062853	MajorDMR-17-4501	4
chr1	38065723	38065876	MajorDMR-17-4502	3
chr1	38069172	38069193	MajorDMR-17-4503	2
chr1	38071811	38071878	MajorDMR-17-4504	2
chr1	38078493	38078688	MajorDMR-17-4505	5
chr1	38094093	38094570	MajorDMR-17-4506	2
chr1	38095268	38096434	MajorDMR-17-4507	20
chr1	38098781	38099181	MajorDMR-17-4508	4
chr1	38101550	38102158	MajorDMR-17-4509	6
chr1	38104516	38104723	MajorDMR-17-4510	3
chr1	38123156	38123440	MajorDMR-17-4511	6
chr1	38125712	38127735	MajorDMR-17-4512	22
chr1	38129195	38130018	MajorDMR-17-4513	6
chr1	38132150	38132229	MajorDMR-17-4514	3
chr1	38132932	38133342	MajorDMR-17-4515	4
chr1	38137726	38138518	MajorDMR-17-4516	9
chr1	38139753	38139855	MajorDMR-17-4517	3
chr1	38141794	38142780	MajorDMR-17-4518	14
chr1	38187333	38187477	MajorDMR-17-4519	4
chr1	38191761	38192899	MajorDMR-17-4520	9
chr1	38200624	38201372	MajorDMR-17-4521	31
chr1	38203640	38203868	MajorDMR-17-4522	2
chr1	38207528	38207641	MajorDMR-17-4523	4
chr1	38209250	38210085	MajorDMR-17-4524	4
chr1	38213845	38213892	MajorDMR-17-4525	2
chr1	38219475	38220277	MajorDMR-17-4526	40
chr1	38223911	38224507	MajorDMR-17-4527	4
chr1	38226811	38227738	MajorDMR-17-4528	22
chr1	38232462	38233197	MajorDMR-17-4529	7
chr1	38235423	38235994	MajorDMR-17-4530	4
chr1	38250851	38250921	MajorDMR-17-4531	2
chr1	38256373	38256531	MajorDMR-17-4532	2
chr1	38356175	38356627	MajorDMR-17-4533	3
chr1	38385094	38385896	MajorDMR-17-4534	3
chr1	38390129	38390278	MajorDMR-17-4535	3
chr1	38391543	38392048	MajorDMR-17-4536	7
chr1	38402976	38403120	MajorDMR-17-4537	2
chr1	38405184	38405242	MajorDMR-17-4538	2
chr1	38405905	38406776	MajorDMR-17-4539	7
chr1	38408941	38409081	MajorDMR-17-4540	2
chr1	38410917	38411261	MajorDMR-17-4541	6
chr1	38413789	38414058	MajorDMR-17-4542	2
chr1	38420910	38421823	MajorDMR-17-4543	10
chr1	38464789	38465203	MajorDMR-17-4544	2
chr1	38469777	38470541	MajorDMR-17-4545	5
chr1	38481764	38482119	MajorDMR-17-4546	6
chr1	38492334	38492354	MajorDMR-17-4547	2
chr1	38494470	38497270	MajorDMR-17-4548	32
chr1	38504801	38504896	MajorDMR-17-4549	4
chr1	38506260	38506463	MajorDMR-17-4550	2
chr1	38507716	38510004	MajorDMR-17-4551	36
chr1	38513320	38513891	MajorDMR-17-4552	27
chr1	38516453	38517325	MajorDMR-17-4553	14
chr1	38525663	38525815	MajorDMR-17-4554	5
chr1	38527807	38527964	MajorDMR-17-4555	5
chr1	38539320	38539473	MajorDMR-17-4556	3
chr1	38541821	38541845	MajorDMR-17-4557	2
chr1	38550498	38551019	MajorDMR-17-4558	4
chr1	38551920	38552056	MajorDMR-17-4559	3
chr1	38557340	38558419	MajorDMR-17-4560	11
chr1	38578165	38578288	MajorDMR-17-4561	3
chr1	38580578	38580696	MajorDMR-17-4562	2
chr1	38581417	38581570	MajorDMR-17-4563	6
chr1	38582436	38582541	MajorDMR-17-4564	2
chr1	38583220	38583542	MajorDMR-17-4565	10
chr1	38604408	38604760	MajorDMR-17-4566	4
chr1	38605285	38606516	MajorDMR-17-4567	14
chr1	38640694	38641155	MajorDMR-17-4568	12
chr1	38642041	38642064	MajorDMR-17-4569	2
chr1	38645202	38645340	MajorDMR-17-4570	6
chr1	38648940	38649038	MajorDMR-17-4571	4
chr1	38660276	38660440	MajorDMR-17-4572	4
chr1	38663274	38663990	MajorDMR-17-4573	10
chr1	38675774	38676102	MajorDMR-17-4574	9
chr1	38687623	38687851	MajorDMR-17-4575	5
chr1	38712679	38712858	MajorDMR-17-4576	4
chr1	38714681	38714988	MajorDMR-17-4577	6
chr1	38723926	38724713	MajorDMR-17-4578	16
chr1	38740847	38741013	MajorDMR-17-4579	3
chr1	38757235	38758724	MajorDMR-17-4580	35
chr1	38763490	38763718	MajorDMR-17-4581	2
chr1	38766901	38767356	MajorDMR-17-4582	5
chr1	38792753	38793798	MajorDMR-17-4583	9
chr1	38802102	38802439	MajorDMR-17-4584	8
chr1	38806482	38806634	MajorDMR-17-4585	3
chr1	38827166	38827453	MajorDMR-17-4586	8
chr1	38836360	38837164	MajorDMR-17-4587	12
chr1	38837868	38838030	MajorDMR-17-4588	2
chr1	38883658	38884744	MajorDMR-17-4589	11
chr1	38886442	38886468	MajorDMR-17-4590	2
chr1	38895515	38895758	MajorDMR-17-4591	2
chr1	38897698	38899736	MajorDMR-17-4592	23
chr1	38900493	38900828	MajorDMR-17-4593	3
chr1	38902575	38902718	MajorDMR-17-4594	2
chr1	38910072	38910731	MajorDMR-17-4595	11
chr1	38915488	38915709	MajorDMR-17-4596	4
chr1	38920564	38921040	MajorDMR-17-4597	6
chr1	38930536	38930611	MajorDMR-17-4598	2
chr1	38940704	38941689	MajorDMR-17-4599	18
chr1	38942390	38942977	MajorDMR-17-4600	15
chr1	38951755	38952099	MajorDMR-17-4601	2
chr1	38962007	38962160	MajorDMR-17-4602	2
chr1	38962716	38964927	MajorDMR-17-4603	21
chr1	38968551	38968612	MajorDMR-17-4604	2
chr1	38973473	38974249	MajorDMR-17-4605	8
chr1	38978633	38979320	MajorDMR-17-4606	7
chr1	38991866	38991944	MajorDMR-17-4607	2
chr1	38994593	38994903	MajorDMR-17-4608	3
chr1	39000125	39000546	MajorDMR-17-4609	7
chr1	39005709	39006045	MajorDMR-17-4610	3
chr1	39006984	39007100	MajorDMR-17-4611	2
chr1	39024302	39025056	MajorDMR-17-4612	11
chr1	39027567	39027827	MajorDMR-17-4613	5
chr1	39030467	39031116	MajorDMR-17-4614	8
chr1	39036987	39038108	MajorDMR-17-4615	12
chr1	39050965	39051209	MajorDMR-17-4616	2
chr1	39052804	39052986	MajorDMR-17-4617	4
chr1	39074081	39075179	MajorDMR-17-4618	14
chr1	39077425	39077487	MajorDMR-17-4619	2
chr1	39079362	39080677	MajorDMR-17-4620	18
chr1	39090106	39090243	MajorDMR-17-4621	4
chr1	39113777	39113846	MajorDMR-17-4622	3
chr1	39127786	39128127	MajorDMR-17-4623	8
chr1	39138461	39138668	MajorDMR-17-4624	3
chr1	39191171	39191372	MajorDMR-17-4625	4
chr1	39192933	39194478	MajorDMR-17-4626	28
chr1	39212107	39212989	MajorDMR-17-4627	12
chr1	39243382	39243642	MajorDMR-17-4628	2
chr1	39245329	39245352	MajorDMR-17-4629	2
chr1	39270294	39270442	MajorDMR-17-4630	7
chr1	39282192	39282436	MajorDMR-17-4631	3
chr1	39285334	39285494	MajorDMR-17-4632	2
chr1	39288844	39288885	MajorDMR-17-4633	2
chr1	39298610	39299276	MajorDMR-17-4634	6
chr1	39306080	39306306	MajorDMR-17-4635	2
chr1	39310080	39310160	MajorDMR-17-4636	2
chr1	39317100	39317491	MajorDMR-17-4637	3
chr1	39324020	39324319	MajorDMR-17-4638	3
chr1	39326537	39327045	MajorDMR-17-4639	24
chr1	39328653	39329256	MajorDMR-17-4640	3
chr1	39334403	39334533	MajorDMR-17-4641	3
chr1	39343859	39343940	MajorDMR-17-4642	2
chr1	39355266	39355363	MajorDMR-17-4643	3
chr1	39365420	39365621	MajorDMR-17-4644	4
chr1	39367335	39367365	MajorDMR-17-4645	2
chr1	39377500	39377518	MajorDMR-17-4646	2
chr1	39381328	39381769	MajorDMR-17-4647	7
chr1	39387051	39387083	MajorDMR-17-4648	2
chr1	39390243	39390287	MajorDMR-17-4649	2
chr1	39394902	39395969	MajorDMR-17-4650	15
chr1	39396504	39397560	MajorDMR-17-4651	16
chr1	39404040	39405001	MajorDMR-17-4652	5
chr1	39406901	39408254	MajorDMR-17-4653	26
chr1	39419196	39419485	MajorDMR-17-4654	4
chr1	39429859	39429904	MajorDMR-17-4655	2
chr1	39439439	39439573	MajorDMR-17-4656	6
chr1	39461047	39461443	MajorDMR-17-4657	3
chr1	39462085	39462296	MajorDMR-17-4658	3
chr1	39463275	39463700	MajorDMR-17-4659	3
chr1	39465801	39465835	MajorDMR-17-4660	2
chr1	39483153	39483196	MajorDMR-17-4661	3
chr1	39499945	39500071	MajorDMR-17-4662	2
chr1	39501692	39502025	MajorDMR-17-4663	2
chr1	39512315	39512537	MajorDMR-17-4664	3
chr1	39513218	39513327	MajorDMR-17-4665	4
chr1	39514694	39514901	MajorDMR-17-4666	3
chr1	39530897	39531108	MajorDMR-17-4667	3
chr1	39531642	39531728	MajorDMR-17-4668	2
chr1	39541965	39543005	MajorDMR-17-4669	10
chr1	39556616	39557031	MajorDMR-17-4670	2
chr1	39558411	39558838	MajorDMR-17-4671	8
chr1	39562289	39562572	MajorDMR-17-4672	3
chr1	39563484	39563539	MajorDMR-17-4673	2
chr1	39567443	39568255	MajorDMR-17-4674	21
chr1	39569570	39570531	MajorDMR-17-4675	8
chr1	39572084	39573405	MajorDMR-17-4676	9
chr1	39574244	39575227	MajorDMR-17-4677	9
chr1	39576198	39577078	MajorDMR-17-4678	5
chr1	39577788	39578227	MajorDMR-17-4679	2
chr1	39579093	39579109	MajorDMR-17-4680	2
chr1	39582997	39583049	MajorDMR-17-4681	3
chr1	39584355	39585745	MajorDMR-17-4682	10
chr1	39589357	39590288	MajorDMR-17-4683	6
chr1	39592849	39593007	MajorDMR-17-4684	5
chr1	39594183	39595054	MajorDMR-17-4685	12
chr1	39595780	39596713	MajorDMR-17-4686	11
chr1	39598096	39599838	MajorDMR-17-4687	14
chr1	39601248	39602240	MajorDMR-17-4688	4
chr1	39602785	39603227	MajorDMR-17-4689	7
chr1	39606121	39606460	MajorDMR-17-4690	3
chr1	39608625	39608922	MajorDMR-17-4691	4
chr1	39609484	39609510	MajorDMR-17-4692	3
chr1	39610245	39611853	MajorDMR-17-4693	9
chr1	39613356	39613547	MajorDMR-17-4694	2
chr1	39614619	39617184	MajorDMR-17-4695	17
chr1	39619186	39619523	MajorDMR-17-4696	6
chr1	39620145	39620626	MajorDMR-17-4697	5
chr1	39621453	39621547	MajorDMR-17-4698	3
chr1	39623524	39624921	MajorDMR-17-4699	14
chr1	39626788	39627970	MajorDMR-17-4700	9
chr1	39630438	39631214	MajorDMR-17-4701	5
chr1	39632312	39632405	MajorDMR-17-4702	2
chr1	39633501	39633797	MajorDMR-17-4703	3
chr1	39635475	39637707	MajorDMR-17-4704	22
chr1	39638312	39640520	MajorDMR-17-4705	19
chr1	39642067	39642133	MajorDMR-17-4706	2
chr1	39642909	39643680	MajorDMR-17-4707	8
chr1	39644211	39644923	MajorDMR-17-4708	7
chr1	39646433	39646725	MajorDMR-17-4709	4
chr1	39650579	39650959	MajorDMR-17-4710	3
chr1	39651679	39652064	MajorDMR-17-4711	4
chr1	39654277	39654972	MajorDMR-17-4712	3
chr1	39655699	39656620	MajorDMR-17-4713	12
chr1	39657193	39657621	MajorDMR-17-4714	3
chr1	39658516	39660295	MajorDMR-17-4715	14
chr1	39660902	39661532	MajorDMR-17-4716	4
chr1	39662197	39662662	MajorDMR-17-4717	3
chr1	39665381	39665882	MajorDMR-17-4718	3
chr1	39667059	39667546	MajorDMR-17-4719	2
chr1	39668176	39668624	MajorDMR-17-4720	5
chr1	39669876	39672361	MajorDMR-17-4721	22
chr1	39672971	39674251	MajorDMR-17-4722	14
chr1	39678105	39680431	MajorDMR-17-4723	14
chr1	39681136	39681741	MajorDMR-17-4724	4
chr1	39682524	39683299	MajorDMR-17-4725	5
chr1	39685546	39685612	MajorDMR-17-4726	2
chr1	39687205	39688645	MajorDMR-17-4727	6
chr1	39691882	39692393	MajorDMR-17-4728	4
chr1	39694008	39694389	MajorDMR-17-4729	2
chr1	39696171	39696882	MajorDMR-17-4730	7
chr1	39699087	39700240	MajorDMR-17-4731	27
chr1	39702376	39703293	MajorDMR-17-4732	6
chr1	39706272	39706296	MajorDMR-17-4733	2
chr1	39707913	39708656	MajorDMR-17-4734	4
chr1	39711054	39711063	MajorDMR-17-4735	2
chr1	39712222	39712699	MajorDMR-17-4736	7
chr1	39714963	39715436	MajorDMR-17-4737	2
chr1	39717541	39717581	MajorDMR-17-4738	2
chr1	39718770	39719241	MajorDMR-17-4739	2
chr1	39719804	39720043	MajorDMR-17-4740	4
chr1	39722959	39723274	MajorDMR-17-4741	8
chr1	39723872	39724196	MajorDMR-17-4742	3
chr1	39724967	39726324	MajorDMR-17-4743	17
chr1	39727996	39728057	MajorDMR-17-4744	2
chr1	39733046	39733225	MajorDMR-17-4745	6
chr1	39738580	39739552	MajorDMR-17-4746	19
chr1	39740874	39740945	MajorDMR-17-4747	2
chr1	39744987	39746084	MajorDMR-17-4748	7
chr1	39748044	39749010	MajorDMR-17-4749	7
chr1	39755034	39755449	MajorDMR-17-4750	5
chr1	39757745	39757758	MajorDMR-17-4751	2
chr1	39758581	39758766	MajorDMR-17-4752	3
chr1	39759721	39759880	MajorDMR-17-4753	2
chr1	39760417	39760758	MajorDMR-17-4754	2
chr1	39762657	39763561	MajorDMR-17-4755	7
chr1	39770132	39770385	MajorDMR-17-4756	4
chr1	39775501	39775999	MajorDMR-17-4757	2
chr1	39782978	39783079	MajorDMR-17-4758	3
chr1	39784167	39784432	MajorDMR-17-4759	5
chr1	39785046	39785103	MajorDMR-17-4760	2
chr1	39794019	39794319	MajorDMR-17-4761	4
chr1	39796384	39798017	MajorDMR-17-4762	12
chr1	39799225	39799557	MajorDMR-17-4763	3
chr1	39804166	39804268	MajorDMR-17-4764	2
chr1	39804907	39805052	MajorDMR-17-4765	2
chr1	39805757	39805763	MajorDMR-17-4766	2
chr1	39810017	39810249	MajorDMR-17-4767	7
chr1	39815114	39815344	MajorDMR-17-4768	2
chr1	39817650	39818224	MajorDMR-17-4769	8
chr1	39824374	39824874	MajorDMR-17-4770	4
chr1	39825468	39825614	MajorDMR-17-4771	2
chr1	39827052	39827288	MajorDMR-17-4772	4
chr1	39829343	39829598	MajorDMR-17-4773	4
chr1	39830789	39830812	MajorDMR-17-4774	2
chr1	39832709	39833599	MajorDMR-17-4775	9
chr1	39835294	39835807	MajorDMR-17-4776	4
chr1	39839837	39839901	MajorDMR-17-4777	3
chr1	39843637	39843958	MajorDMR-17-4778	3
chr1	39847455	39847734	MajorDMR-17-4779	5
chr1	39849440	39849826	MajorDMR-17-4780	7
chr1	39850358	39851278	MajorDMR-17-4781	6
chr1	39852784	39852997	MajorDMR-17-4782	4
chr1	39854168	39854200	MajorDMR-17-4783	2
chr1	39855955	39856740	MajorDMR-17-4784	6
chr1	39857575	39859653	MajorDMR-17-4785	13
chr1	39860242	39860720	MajorDMR-17-4786	3
chr1	39862345	39864433	MajorDMR-17-4787	15
chr1	39870201	39871417	MajorDMR-17-4788	7
chr1	39872268	39872386	MajorDMR-17-4789	3
chr1	39873076	39873806	MajorDMR-17-4790	8
chr1	39875571	39876333	MajorDMR-17-4791	9
chr1	39877064	39877609	MajorDMR-17-4792	4
chr1	39880127	39880266	MajorDMR-17-4793	2
chr1	39881069	39881388	MajorDMR-17-4794	11
chr1	39883127	39883343	MajorDMR-17-4795	5
chr1	39884136	39884264	MajorDMR-17-4796	2
chr1	39885528	39885763	MajorDMR-17-4797	3
chr1	39889254	39889725	MajorDMR-17-4798	5
chr1	39895602	39895648	MajorDMR-17-4799	2
chr1	39896433	39896503	MajorDMR-17-4800	3
chr1	39900142	39900407	MajorDMR-17-4801	5
chr1	39902676	39904365	MajorDMR-17-4802	15
chr1	39910411	39910418	MajorDMR-17-4803	2
chr1	39912438	39913650	MajorDMR-17-4804	12
chr1	39917851	39918649	MajorDMR-17-4805	13
chr1	39919348	39919517	MajorDMR-17-4806	6
chr1	39920395	39921177	MajorDMR-17-4807	7
chr1	39922648	39922714	MajorDMR-17-4808	2
chr1	39924846	39925112	MajorDMR-17-4809	4
chr1	39931260	39931745	MajorDMR-17-4810	3
chr1	39932833	39933081	MajorDMR-17-4811	12
chr1	39933784	39933954	MajorDMR-17-4812	6
chr1	39938011	39938689	MajorDMR-17-4813	6
chr1	39939212	39939458	MajorDMR-17-4814	5
chr1	39941370	39942286	MajorDMR-17-4815	8
chr1	39946581	39947357	MajorDMR-17-4816	10
chr1	39951229	39952539	MajorDMR-17-4817	19
chr1	39953064	39954248	MajorDMR-17-4818	12
chr1	39954913	39955088	MajorDMR-17-4819	3
chr1	39959372	39959579	MajorDMR-17-4820	2
chr1	39965348	39965897	MajorDMR-17-4821	5
chr1	39972750	39973183	MajorDMR-17-4822	5
chr1	39977342	39977402	MajorDMR-17-4823	4
chr1	39978378	39978486	MajorDMR-17-4824	3
chr1	39980153	39980500	MajorDMR-17-4825	5
chr1	39986519	39986975	MajorDMR-17-4826	4
chr1	39988797	39989454	MajorDMR-17-4827	3
chr1	40038150	40038297	MajorDMR-17-4828	2
chr1	40069703	40069765	MajorDMR-17-4829	2
chr1	40077470	40077856	MajorDMR-17-4830	5
chr1	40080771	40081230	MajorDMR-17-4831	4
chr1	40088511	40089225	MajorDMR-17-4832	11
chr1	40090775	40091789	MajorDMR-17-4833	19
chr1	40092446	40092698	MajorDMR-17-4834	8
chr1	40098193	40099016	MajorDMR-17-4835	35
chr1	40105545	40105765	MajorDMR-17-4836	4
chr1	40108478	40108761	MajorDMR-17-4837	4
chr1	40121453	40121885	MajorDMR-17-4838	3
chr1	40125724	40125992	MajorDMR-17-4839	6
chr1	40134028	40134963	MajorDMR-17-4840	7
chr1	40135894	40136028	MajorDMR-17-4841	2
chr1	40140834	40140901	MajorDMR-17-4842	5
chr1	40141427	40141435	MajorDMR-17-4843	2
chr1	40142008	40142241	MajorDMR-17-4844	6
chr1	40142810	40142888	MajorDMR-17-4845	2
chr1	40149212	40149813	MajorDMR-17-4846	35
chr1	40167589	40167635	MajorDMR-17-4847	3
chr1	40193461	40193953	MajorDMR-17-4848	4
chr1	40237054	40237544	MajorDMR-17-4849	7
chr1	40238139	40238162	MajorDMR-17-4850	2
chr1	40240154	40240193	MajorDMR-17-4851	4
chr1	40251738	40252304	MajorDMR-17-4852	4
chr1	40255260	40255642	MajorDMR-17-4853	4
chr1	40269808	40269848	MajorDMR-17-4854	2
chr1	40311391	40311502	MajorDMR-17-4855	2
chr1	40316472	40316645	MajorDMR-17-4856	2
chr1	40324926	40325204	MajorDMR-17-4857	2
chr1	40343051	40343353	MajorDMR-17-4858	4
chr1	40362222	40362416	MajorDMR-17-4859	2
chr1	40363980	40364871	MajorDMR-17-4860	6
chr1	40388006	40388596	MajorDMR-17-4861	26
chr1	40392446	40392807	MajorDMR-17-4862	5
chr1	40418449	40418858	MajorDMR-17-4863	6
chr1	40424015	40425067	MajorDMR-17-4864	8
chr1	40425829	40427210	MajorDMR-17-4865	14
chr1	40447809	40448256	MajorDMR-17-4866	3
chr1	40453155	40454532	MajorDMR-17-4867	14
chr1	40461240	40461887	MajorDMR-17-4868	5
chr1	40466103	40466167	MajorDMR-17-4869	3
chr1	40467060	40467500	MajorDMR-17-4870	2
chr1	40479734	40479745	MajorDMR-17-4871	2
chr1	40496631	40496649	MajorDMR-17-4872	2
chr1	40508761	40508939	MajorDMR-17-4873	4
chr1	40514728	40515103	MajorDMR-17-4874	6
chr1	40515741	40515877	MajorDMR-17-4875	2
chr1	40522127	40522186	MajorDMR-17-4876	2
chr1	40585420	40585562	MajorDMR-17-4877	3
chr1	40589603	40589754	MajorDMR-17-4878	2
chr1	40598353	40598418	MajorDMR-17-4879	6
chr1	40602165	40602252	MajorDMR-17-4880	2
chr1	40605866	40605902	MajorDMR-17-4881	2
chr1	40609564	40609964	MajorDMR-17-4882	2
chr1	40617328	40617661	MajorDMR-17-4883	2
chr1	40621535	40621677	MajorDMR-17-4884	2
chr1	40631076	40631108	MajorDMR-17-4885	4
chr1	40644146	40644152	MajorDMR-17-4886	2
chr1	40745135	40745364	MajorDMR-17-4887	4
chr1	40747022	40747153	MajorDMR-17-4888	3
chr1	40771425	40771548	MajorDMR-17-4889	4
chr1	40773863	40775937	MajorDMR-17-4890	22
chr1	40778925	40779093	MajorDMR-17-4891	2
chr1	40779893	40781025	MajorDMR-17-4892	19
chr1	40783432	40783453	MajorDMR-17-4893	2
chr1	40798717	40799137	MajorDMR-17-4894	5
chr1	40804918	40805252	MajorDMR-17-4895	2
chr1	40809837	40810554	MajorDMR-17-4896	8
chr1	40887134	40887477	MajorDMR-17-4897	9
chr1	41006459	41006556	MajorDMR-17-4898	2
chr1	41038072	41038542	MajorDMR-17-4899	2
chr1	41054489	41054514	MajorDMR-17-4900	2
chr1	41075737	41076157	MajorDMR-17-4901	9
chr1	41078384	41078496	MajorDMR-17-4902	5
chr1	41142065	41142156	MajorDMR-17-4903	2
chr1	41169932	41170408	MajorDMR-17-4904	3
chr1	41185806	41186061	MajorDMR-17-4905	2
chr1	41188824	41189095	MajorDMR-17-4906	4
chr1	41190813	41191089	MajorDMR-17-4907	3
chr1	41196596	41196683	MajorDMR-17-4908	3
chr1	41202206	41202565	MajorDMR-17-4909	8
chr1	41204511	41205317	MajorDMR-17-4910	9
chr1	41206476	41206505	MajorDMR-17-4911	3
chr1	41220604	41220772	MajorDMR-17-4912	4
chr1	41222757	41223086	MajorDMR-17-4913	2
chr1	41224385	41224434	MajorDMR-17-4914	2
chr1	41231030	41231302	MajorDMR-17-4915	4
chr1	41234420	41234652	MajorDMR-17-4916	5
chr1	41235768	41236047	MajorDMR-17-4917	3
chr1	41237825	41237902	MajorDMR-17-4918	2
chr1	41248208	41248508	MajorDMR-17-4919	7
chr1	41250423	41250962	MajorDMR-17-4920	12
chr1	41252132	41252168	MajorDMR-17-4921	3
chr1	41257815	41257944	MajorDMR-17-4922	3
chr1	41260190	41260467	MajorDMR-17-4923	2
chr1	41261731	41261791	MajorDMR-17-4924	2
chr1	41262648	41262876	MajorDMR-17-4925	4
chr1	41264497	41265472	MajorDMR-17-4926	8
chr1	41279441	41279545	MajorDMR-17-4927	3
chr1	41284128	41285043	MajorDMR-17-4928	25
chr1	41286742	41287152	MajorDMR-17-4929	5
chr1	41287796	41287807	MajorDMR-17-4930	2
chr1	41291273	41291770	MajorDMR-17-4931	5
chr1	41292834	41293078	MajorDMR-17-4932	6
chr1	41296759	41296810	MajorDMR-17-4933	4
chr1	41303444	41304054	MajorDMR-17-4934	10
chr1	41314290	41314395	MajorDMR-17-4935	3
chr1	41326780	41327156	MajorDMR-17-4936	16
chr1	41331483	41331798	MajorDMR-17-4937	6
chr1	41347116	41348316	MajorDMR-17-4938	12
chr1	41374354	41374642	MajorDMR-17-4939	2
chr1	41380295	41380441	MajorDMR-17-4940	3
chr1	41381190	41381573	MajorDMR-17-4941	8
chr1	41385194	41385660	MajorDMR-17-4942	12
chr1	41405463	41405611	MajorDMR-17-4943	4
chr1	41414212	41414460	MajorDMR-17-4944	6
chr1	41447480	41447781	MajorDMR-17-4945	6
chr1	41448741	41448806	MajorDMR-17-4946	2
chr1	41466734	41466749	MajorDMR-17-4947	2
chr1	41467760	41467988	MajorDMR-17-4948	6
chr1	41468775	41468833	MajorDMR-17-4949	3
chr1	41511451	41511822	MajorDMR-17-4950	6
chr1	41648284	41648340	MajorDMR-17-4951	2
chr1	41675343	41675640	MajorDMR-17-4952	2
chr1	41740795	41740979	MajorDMR-17-4953	3
chr1	41743468	41743534	MajorDMR-17-4954	4
chr1	41746149	41746698	MajorDMR-17-4955	9
chr1	41748702	41748830	MajorDMR-17-4956	2
chr1	41750716	41750865	MajorDMR-17-4957	2
chr1	41771894	41771988	MajorDMR-17-4958	2
chr1	41779084	41779898	MajorDMR-17-4959	6
chr1	41785653	41785674	MajorDMR-17-4960	2
chr1	41788665	41788958	MajorDMR-17-4961	5
chr1	41795878	41796006	MajorDMR-17-4962	3
chr1	41810886	41810996	MajorDMR-17-4963	3
chr1	41823738	41823866	MajorDMR-17-4964	2
chr1	41835635	41835681	MajorDMR-17-4965	4
chr1	41846926	41848808	MajorDMR-17-4966	143
chr1	41853387	41854764	MajorDMR-17-4967	14
chr1	41859501	41862601	MajorDMR-17-4968	40
chr1	41864290	41865564	MajorDMR-17-4969	15
chr1	41873478	41873642	MajorDMR-17-4970	5
chr1	41878494	41879136	MajorDMR-17-4971	5
chr1	41880056	41880823	MajorDMR-17-4972	7
chr1	41882912	41883127	MajorDMR-17-4973	3
chr1	41884612	41885231	MajorDMR-17-4974	12
chr1	41886255	41886675	MajorDMR-17-4975	5
chr1	41892880	41893518	MajorDMR-17-4976	15
chr1	41897619	41899041	MajorDMR-17-4977	21
chr1	41905004	41905232	MajorDMR-17-4978	5
chr1	41912591	41912702	MajorDMR-17-4979	5
chr1	41919888	41920750	MajorDMR-17-4980	16
chr1	41921341	41922835	MajorDMR-17-4981	17
chr1	41927542	41927779	MajorDMR-17-4982	3
chr1	41934426	41934519	MajorDMR-17-4983	2
chr1	41940089	41941190	MajorDMR-17-4984	21
chr1	41941724	41943323	MajorDMR-17-4985	18
chr1	41944601	41945837	MajorDMR-17-4986	18
chr1	41949971	41950594	MajorDMR-17-4987	18
chr1	41952126	41953129	MajorDMR-17-4988	24
chr1	41964652	41964683	MajorDMR-17-4989	2
chr1	41968686	41968794	MajorDMR-17-4990	3
chr1	41973543	41973692	MajorDMR-17-4991	5
chr1	41980137	41981736	MajorDMR-17-4992	11
chr1	41982304	41982791	MajorDMR-17-4993	8
chr1	41999152	41999205	MajorDMR-17-4994	2
chr1	42003066	42003527	MajorDMR-17-4995	9
chr1	42007019	42007145	MajorDMR-17-4996	3
chr1	42012489	42012532	MajorDMR-17-4997	2
chr1	42013196	42013263	MajorDMR-17-4998	2
chr1	42024335	42024954	MajorDMR-17-4999	5
chr1	42047959	42048123	MajorDMR-17-5000	5
chr1	42073657	42074471	MajorDMR-17-5001	10
chr1	42080488	42080621	MajorDMR-17-5002	3
chr1	42083599	42084268	MajorDMR-17-5003	15
chr1	42091946	42092064	MajorDMR-17-5004	3
chr1	42096938	42097402	MajorDMR-17-5005	10
chr1	42104467	42104752	MajorDMR-17-5006	6
chr1	42109073	42109134	MajorDMR-17-5007	2
chr1	42118592	42118641	MajorDMR-17-5008	3
chr1	42121320	42122176	MajorDMR-17-5009	6
chr1	42124344	42125043	MajorDMR-17-5010	3
chr1	42126151	42126380	MajorDMR-17-5011	2
chr1	42154823	42155572	MajorDMR-17-5012	10
chr1	42177310	42177575	MajorDMR-17-5013	11
chr1	42178310	42179098	MajorDMR-17-5014	11
chr1	42195095	42195218	MajorDMR-17-5015	3
chr1	42211651	42211977	MajorDMR-17-5016	3
chr1	42218281	42218761	MajorDMR-17-5017	8
chr1	42230527	42231066	MajorDMR-17-5018	5
chr1	42234920	42234956	MajorDMR-17-5019	2
chr1	42235701	42235733	MajorDMR-17-5020	2
chr1	42237110	42237538	MajorDMR-17-5021	9
chr1	42238967	42239151	MajorDMR-17-5022	3
chr1	42242729	42243625	MajorDMR-17-5023	10
chr1	42246671	42246687	MajorDMR-17-5024	2
chr1	42266022	42266142	MajorDMR-17-5025	2
chr1	42268620	42269331	MajorDMR-17-5026	3
chr1	42277933	42277965	MajorDMR-17-5027	2
chr1	42279854	42280188	MajorDMR-17-5028	3
chr1	42306385	42306687	MajorDMR-17-5029	4
chr1	42308248	42308755	MajorDMR-17-5030	3
chr1	42318573	42319006	MajorDMR-17-5031	5
chr1	42324571	42324911	MajorDMR-17-5032	2
chr1	42332292	42332449	MajorDMR-17-5033	3
chr1	42340634	42341040	MajorDMR-17-5034	7
chr1	42356317	42358111	MajorDMR-17-5035	19
chr1	42360268	42360404	MajorDMR-17-5036	2
chr1	42362118	42362663	MajorDMR-17-5037	4
chr1	42368274	42368371	MajorDMR-17-5038	2
chr1	42381915	42382100	MajorDMR-17-5039	2
chr1	42404613	42405090	MajorDMR-17-5040	2
chr1	42420062	42420238	MajorDMR-17-5041	2
chr1	42421387	42421555	MajorDMR-17-5042	4
chr1	42446409	42446692	MajorDMR-17-5043	4
chr1	42469036	42469766	MajorDMR-17-5044	10
chr1	42507350	42507588	MajorDMR-17-5045	6
chr1	42514630	42515726	MajorDMR-17-5046	7
chr1	42533976	42534096	MajorDMR-17-5047	2
chr1	42550740	42550781	MajorDMR-17-5048	2
chr1	42601256	42601680	MajorDMR-17-5049	3
chr1	42603287	42603901	MajorDMR-17-5050	15
chr1	42608169	42608340	MajorDMR-17-5051	2
chr1	42609123	42610300	MajorDMR-17-5052	13
chr1	42611561	42611604	MajorDMR-17-5053	2
chr1	42612565	42612594	MajorDMR-17-5054	2
chr1	42629386	42629776	MajorDMR-17-5055	3
chr1	42631404	42631605	MajorDMR-17-5056	3
chr1	42638420	42639306	MajorDMR-17-5057	10
chr1	42642588	42643450	MajorDMR-17-5058	7
chr1	42651908	42652148	MajorDMR-17-5059	2
chr1	42710764	42710905	MajorDMR-17-5060	4
chr1	42723760	42724196	MajorDMR-17-5061	2
chr1	42729675	42729727	MajorDMR-17-5062	3
chr1	42732236	42732277	MajorDMR-17-5063	2
chr1	42784854	42784879	MajorDMR-17-5064	2
chr1	42791050	42791165	MajorDMR-17-5065	2
chr1	42795115	42795456	MajorDMR-17-5066	3
chr1	42804522	42804930	MajorDMR-17-5067	3
chr1	42808468	42808531	MajorDMR-17-5068	2
chr1	42879649	42879676	MajorDMR-17-5069	2
chr1	42898904	42899041	MajorDMR-17-5070	3
chr1	43062022	43062174	MajorDMR-17-5071	3
chr1	43205751	43207098	MajorDMR-17-5072	16
chr1	43208254	43208834	MajorDMR-17-5073	5
chr1	43251853	43252207	MajorDMR-17-5074	4
chr1	43285932	43286032	MajorDMR-17-5075	2
chr1	43310318	43310436	MajorDMR-17-5076	2
chr1	43318898	43319313	MajorDMR-17-5077	3
chr1	43320101	43320557	MajorDMR-17-5078	14
chr1	43352702	43352796	MajorDMR-17-5079	5
chr1	43396716	43398055	MajorDMR-17-5080	17
chr1	43398608	43398621	MajorDMR-17-5081	2
chr1	43400441	43402592	MajorDMR-17-5082	24
chr1	43405040	43405089	MajorDMR-17-5083	3
chr1	43406768	43407084	MajorDMR-17-5084	8
chr1	43407766	43408305	MajorDMR-17-5085	6
chr1	43408878	43409194	MajorDMR-17-5086	7
chr1	43410080	43410780	MajorDMR-17-5087	11
chr1	43411288	43412830	MajorDMR-17-5088	15
chr1	43413367	43416382	MajorDMR-17-5089	34
chr1	43417956	43419774	MajorDMR-17-5090	19
chr1	43421194	43421585	MajorDMR-17-5091	5
chr1	43422147	43423364	MajorDMR-17-5092	16
chr1	43425372	43425699	MajorDMR-17-5093	8
chr1	43427006	43427404	MajorDMR-17-5094	3
chr1	43428260	43428686	MajorDMR-17-5095	11
chr1	43433185	43433265	MajorDMR-17-5096	2
chr1	43459470	43459748	MajorDMR-17-5097	5
chr1	43464372	43464471	MajorDMR-17-5098	3
chr1	43471677	43472160	MajorDMR-17-5099	8
chr1	43474638	43474769	MajorDMR-17-5100	3
chr1	43501657	43502125	MajorDMR-17-5101	8
chr1	43531016	43531096	MajorDMR-17-5102	3
chr1	43533642	43534560	MajorDMR-17-5103	17
chr1	43535406	43535617	MajorDMR-17-5104	2
chr1	43566663	43566814	MajorDMR-17-5105	3
chr1	43616113	43616283	MajorDMR-17-5106	3
chr1	43662919	43663196	MajorDMR-17-5107	2
chr1	43664955	43665543	MajorDMR-17-5108	6
chr1	43695969	43696029	MajorDMR-17-5109	2
chr1	43706843	43707233	MajorDMR-17-5110	2
chr1	43709259	43709630	MajorDMR-17-5111	2
chr1	43719592	43720291	MajorDMR-17-5112	4
chr1	43731176	43731412	MajorDMR-17-5113	3
chr1	43737861	43737940	MajorDMR-17-5114	2
chr1	43742537	43742788	MajorDMR-17-5115	4
chr1	43751246	43751568	MajorDMR-17-5116	4
chr1	43760169	43760184	MajorDMR-17-5117	2
chr1	43761482	43761949	MajorDMR-17-5118	2
chr1	43769296	43770377	MajorDMR-17-5119	14
chr1	43825152	43825709	MajorDMR-17-5120	5
chr1	43832024	43833616	MajorDMR-17-5121	33
chr1	43834195	43834454	MajorDMR-17-5122	5
chr1	43839370	43839685	MajorDMR-17-5123	3
chr1	43847620	43847843	MajorDMR-17-5124	4
chr1	43848362	43848504	MajorDMR-17-5125	2
chr1	43849468	43850330	MajorDMR-17-5126	4
chr1	43858107	43858117	MajorDMR-17-5127	2
chr1	43868401	43868465	MajorDMR-17-5128	3
chr1	43900926	43902319	MajorDMR-17-5129	11
chr1	43913761	43914560	MajorDMR-17-5130	19
chr1	43921023	43921175	MajorDMR-17-5131	3
chr1	43959625	43960019	MajorDMR-17-5132	7
chr1	43970939	43970957	MajorDMR-17-5133	2
chr1	43980767	43981079	MajorDMR-17-5134	2
chr1	43994494	43994626	MajorDMR-17-5135	2
chr1	43998926	43999364	MajorDMR-17-5136	4
chr1	44001511	44002310	MajorDMR-17-5137	3
chr1	44003360	44003481	MajorDMR-17-5138	2
chr1	44006275	44006777	MajorDMR-17-5139	18
chr1	44007582	44008164	MajorDMR-17-5140	9
chr1	44011059	44011917	MajorDMR-17-5141	18
chr1	44013121	44013835	MajorDMR-17-5142	12
chr1	44015887	44016072	MajorDMR-17-5143	4
chr1	44018313	44018535	MajorDMR-17-5144	2
chr1	44029529	44029565	MajorDMR-17-5145	3
chr1	44030082	44030581	MajorDMR-17-5146	2
chr1	44032281	44032785	MajorDMR-17-5147	12
chr1	44034875	44035353	MajorDMR-17-5148	3
chr1	44035956	44036851	MajorDMR-17-5149	23
chr1	44038090	44039552	MajorDMR-17-5150	23
chr1	44043266	44043880	MajorDMR-17-5151	14
chr1	44061875	44061938	MajorDMR-17-5152	2
chr1	44067586	44068061	MajorDMR-17-5153	5
chr1	44068757	44068872	MajorDMR-17-5154	3
chr1	44075911	44076277	MajorDMR-17-5155	3
chr1	44077762	44077867	MajorDMR-17-5156	3
chr1	44091213	44091383	MajorDMR-17-5157	4
chr1	44097990	44098116	MajorDMR-17-5158	2
chr1	44102467	44102788	MajorDMR-17-5159	4
chr1	44123451	44123636	MajorDMR-17-5160	4
chr1	44137411	44137603	MajorDMR-17-5161	7
chr1	44148823	44148827	MajorDMR-17-5162	2
chr1	44170219	44170474	MajorDMR-17-5163	4
chr1	44198057	44198182	MajorDMR-17-5164	3
chr1	44231484	44232846	MajorDMR-17-5165	11
chr1	44252024	44252111	MajorDMR-17-5166	2
chr1	44269442	44269489	MajorDMR-17-5167	2
chr1	44279141	44279413	MajorDMR-17-5168	3
chr1	44302039	44302538	MajorDMR-17-5169	5
chr1	44303288	44303423	MajorDMR-17-5170	4
chr1	44304150	44305493	MajorDMR-17-5171	12
chr1	44318843	44319258	MajorDMR-17-5172	2
chr1	44327528	44328306	MajorDMR-17-5173	11
chr1	44366904	44367239	MajorDMR-17-5174	2
chr1	44375133	44375170	MajorDMR-17-5175	3
chr1	44375696	44375750	MajorDMR-17-5176	2
chr1	44398867	44399052	MajorDMR-17-5177	6
chr1	44399719	44400666	MajorDMR-17-5178	8
chr1	44404059	44404823	MajorDMR-17-5179	12
chr1	44411238	44411345	MajorDMR-17-5180	6
chr1	44419919	44419951	MajorDMR-17-5181	2
chr1	44427390	44428277	MajorDMR-17-5182	6
chr1	44461754	44462834	MajorDMR-17-5183	22
chr1	44464452	44464627	MajorDMR-17-5184	3
chr1	44465182	44465443	MajorDMR-17-5185	7
chr1	44476403	44477390	MajorDMR-17-5186	21
chr1	44478293	44480369	MajorDMR-17-5187	26
chr1	44481916	44483124	MajorDMR-17-5188	37
chr1	44485074	44486065	MajorDMR-17-5189	22
chr1	44499478	44499503	MajorDMR-17-5190	2
chr1	44501856	44503087	MajorDMR-17-5191	5
chr1	44513920	44514038	MajorDMR-17-5192	2
chr1	44552691	44552702	MajorDMR-17-5193	2
chr1	44569203	44569387	MajorDMR-17-5194	4
chr1	44617935	44618142	MajorDMR-17-5195	2
chr1	44639721	44639768	MajorDMR-17-5196	2
chr1	44693968	44694893	MajorDMR-17-5197	18
chr1	44700222	44700525	MajorDMR-17-5198	4
chr1	44703882	44704059	MajorDMR-17-5199	2
chr1	44704617	44706152	MajorDMR-17-5200	14
chr1	44708430	44709502	MajorDMR-17-5201	21
chr1	44710786	44711074	MajorDMR-17-5202	10
chr1	44715248	44716609	MajorDMR-17-5203	29
chr1	44717932	44718113	MajorDMR-17-5204	11
chr1	44722624	44723026	MajorDMR-17-5205	3
chr1	44727009	44727355	MajorDMR-17-5206	15
chr1	44728598	44729306	MajorDMR-17-5207	4
chr1	44729815	44730445	MajorDMR-17-5208	5
chr1	44732201	44732622	MajorDMR-17-5209	5
chr1	44733274	44733345	MajorDMR-17-5210	2
chr1	44741100	44741884	MajorDMR-17-5211	6
chr1	44748449	44748759	MajorDMR-17-5212	6
chr1	44754625	44754637	MajorDMR-17-5213	2
chr1	44755397	44755464	MajorDMR-17-5214	2
chr1	44759217	44760608	MajorDMR-17-5215	13
chr1	44761721	44761818	MajorDMR-17-5216	2
chr1	44762670	44762839	MajorDMR-17-5217	6
chr1	44766215	44768444	MajorDMR-17-5218	15
chr1	44771089	44771986	MajorDMR-17-5219	13
chr1	44778008	44778923	MajorDMR-17-5220	12
chr1	44779990	44780592	MajorDMR-17-5221	9
chr1	44782604	44783050	MajorDMR-17-5222	3
chr1	44784025	44784212	MajorDMR-17-5223	4
chr1	44791810	44792413	MajorDMR-17-5224	9
chr1	44793579	44794549	MajorDMR-17-5225	7
chr1	44797832	44798410	MajorDMR-17-5226	7
chr1	44799196	44800058	MajorDMR-17-5227	12
chr1	44801322	44801672	MajorDMR-17-5228	6
chr1	44805119	44805941	MajorDMR-17-5229	5
chr1	44809261	44809319	MajorDMR-17-5230	2
chr1	44811755	44812192	MajorDMR-17-5231	3
chr1	44812733	44813164	MajorDMR-17-5232	7
chr1	44813889	44814765	MajorDMR-17-5233	8
chr1	44815834	44815891	MajorDMR-17-5234	2
chr1	44819837	44820074	MajorDMR-17-5235	5
chr1	44824831	44825657	MajorDMR-17-5236	6
chr1	44828150	44828807	MajorDMR-17-5237	5
chr1	44842853	44842895	MajorDMR-17-5238	2
chr1	44850272	44850314	MajorDMR-17-5239	2
chr1	44870629	44870715	MajorDMR-17-5240	5
chr1	44882842	44883150	MajorDMR-17-5241	8
chr1	44887940	44888118	MajorDMR-17-5242	3
chr1	44889375	44889742	MajorDMR-17-5243	16
chr1	44891031	44891299	MajorDMR-17-5244	4
chr1	44902324	44902898	MajorDMR-17-5245	3
chr1	44938192	44938641	MajorDMR-17-5246	7
chr1	44966320	44967909	MajorDMR-17-5247	16
chr1	44970807	44972323	MajorDMR-17-5248	25
chr1	44973118	44973647	MajorDMR-17-5249	13
chr1	44989157	44989349	MajorDMR-17-5250	4
chr1	44989897	44991349	MajorDMR-17-5251	23
chr1	45002121	45002767	MajorDMR-17-5252	5
chr1	45005605	45005610	MajorDMR-17-5253	2
chr1	45008438	45009267	MajorDMR-17-5254	19
chr1	45023601	45023790	MajorDMR-17-5255	5
chr1	45034527	45034774	MajorDMR-17-5256	3
chr1	45042284	45042463	MajorDMR-17-5257	3
chr1	45053720	45054128	MajorDMR-17-5258	13
chr1	45059927	45061299	MajorDMR-17-5259	17
chr1	45068517	45069562	MajorDMR-17-5260	13
chr1	45074969	45075448	MajorDMR-17-5261	10
chr1	45079808	45080192	MajorDMR-17-5262	4
chr1	45100096	45100625	MajorDMR-17-5263	4
chr1	45101517	45101986	MajorDMR-17-5264	7
chr1	45103902	45104008	MajorDMR-17-5265	5
chr1	45109542	45110105	MajorDMR-17-5266	11
chr1	45110699	45111949	MajorDMR-17-5267	25
chr1	45115576	45116515	MajorDMR-17-5268	22
chr1	45125748	45126594	MajorDMR-17-5269	26
chr1	45127616	45127903	MajorDMR-17-5270	5
chr1	45136528	45137120	MajorDMR-17-5271	8
chr1	45138000	45138535	MajorDMR-17-5272	9
chr1	45144381	45145259	MajorDMR-17-5273	7
chr1	45169313	45169492	MajorDMR-17-5274	4
chr1	45196199	45196381	MajorDMR-17-5275	5
chr1	45197973	45198040	MajorDMR-17-5276	2
chr1	45200487	45200711	MajorDMR-17-5277	2
chr1	45243293	45243519	MajorDMR-17-5278	2
chr1	45249388	45249733	MajorDMR-17-5279	7
chr1	45250333	45251016	MajorDMR-17-5280	9
chr1	45252016	45252519	MajorDMR-17-5281	6
chr1	45259514	45259574	MajorDMR-17-5282	2
chr1	45265178	45265213	MajorDMR-17-5283	3
chr1	45269425	45269497	MajorDMR-17-5284	3
chr1	45272575	45272591	MajorDMR-17-5285	2
chr1	45273398	45273555	MajorDMR-17-5286	5
chr1	45275838	45276339	MajorDMR-17-5287	9
chr1	45277143	45277160	MajorDMR-17-5288	2
chr1	45286058	45286104	MajorDMR-17-5289	2
chr1	45286640	45286663	MajorDMR-17-5290	2
chr1	45314234	45315320	MajorDMR-17-5291	8
chr1	45342675	45342726	MajorDMR-17-5292	2
chr1	45368391	45368444	MajorDMR-17-5293	3
chr1	45459867	45460378	MajorDMR-17-5294	4
chr1	45466415	45467139	MajorDMR-17-5295	3
chr1	45471639	45472086	MajorDMR-17-5296	11
chr1	45484193	45484675	MajorDMR-17-5297	7
chr1	45508982	45509047	MajorDMR-17-5298	2
chr1	45547760	45547870	MajorDMR-17-5299	4
chr1	45569812	45570016	MajorDMR-17-5300	2
chr1	45578658	45578699	MajorDMR-17-5301	2
chr1	45580361	45580471	MajorDMR-17-5302	3
chr1	45669134	45669557	MajorDMR-17-5303	4
chr1	45763444	45763572	MajorDMR-17-5304	5
chr1	45768444	45768608	MajorDMR-17-5305	7
chr1	45770360	45770597	MajorDMR-17-5306	3
chr1	45786726	45787313	MajorDMR-17-5307	11
chr1	45790806	45791213	MajorDMR-17-5308	3
chr1	45791777	45792053	MajorDMR-17-5309	5
chr1	45793187	45794683	MajorDMR-17-5310	19
chr1	45799780	45800323	MajorDMR-17-5311	6
chr1	45801851	45801954	MajorDMR-17-5312	2
chr1	45808082	45808108	MajorDMR-17-5313	2
chr1	45814631	45815065	MajorDMR-17-5314	4
chr1	45816142	45817392	MajorDMR-17-5315	10
chr1	45819429	45819524	MajorDMR-17-5316	2
chr1	45820069	45820334	MajorDMR-17-5317	4
chr1	45826305	45826995	MajorDMR-17-5318	7
chr1	45830669	45831053	MajorDMR-17-5319	8
chr1	45868896	45869191	MajorDMR-17-5320	4
chr1	45890003	45890040	MajorDMR-17-5321	2
chr1	45897003	45897015	MajorDMR-17-5322	2
chr1	45908068	45908302	MajorDMR-17-5323	3
chr1	45936037	45936179	MajorDMR-17-5324	2
chr1	45942720	45943526	MajorDMR-17-5325	8
chr1	45944321	45944805	MajorDMR-17-5326	2
chr1	45949250	45949260	MajorDMR-17-5327	2
chr1	45954780	45955758	MajorDMR-17-5328	16
chr1	45962025	45962770	MajorDMR-17-5329	10
chr1	45963444	45963925	MajorDMR-17-5330	10
chr1	45976479	45977567	MajorDMR-17-5331	7
chr1	45979418	45979459	MajorDMR-17-5332	2
chr1	45983174	45983449	MajorDMR-17-5333	12
chr1	45985288	45986375	MajorDMR-17-5334	16
chr1	46011120	46011224	MajorDMR-17-5335	2
chr1	46015842	46016010	MajorDMR-17-5336	8
chr1	46052067	46052241	MajorDMR-17-5337	4
chr1	46055785	46056389	MajorDMR-17-5338	19
chr1	46076138	46076294	MajorDMR-17-5339	2
chr1	46086629	46087003	MajorDMR-17-5340	2
chr1	46088499	46088807	MajorDMR-17-5341	4
chr1	46112999	46113423	MajorDMR-17-5342	4
chr1	46117410	46117509	MajorDMR-17-5343	4
chr1	46120365	46120587	MajorDMR-17-5344	3
chr1	46124052	46124288	MajorDMR-17-5345	2
chr1	46125891	46126002	MajorDMR-17-5346	6
chr1	46131326	46131670	MajorDMR-17-5347	6
chr1	46133543	46133600	MajorDMR-17-5348	2
chr1	46139425	46139658	MajorDMR-17-5349	5
chr1	46141275	46141311	MajorDMR-17-5350	2
chr1	46142899	46143006	MajorDMR-17-5351	2
chr1	46144008	46144019	MajorDMR-17-5352	2
chr1	46144753	46145068	MajorDMR-17-5353	4
chr1	46145625	46146072	MajorDMR-17-5354	4
chr1	46146814	46149068	MajorDMR-17-5355	12
chr1	46149821	46150785	MajorDMR-17-5356	9
chr1	46183245	46183308	MajorDMR-17-5357	2
chr1	46201394	46201427	MajorDMR-17-5358	2
chr1	46211846	46212090	MajorDMR-17-5359	3
chr1	46232418	46232724	MajorDMR-17-5360	2
chr1	46235091	46235220	MajorDMR-17-5361	2
chr1	46262589	46263069	MajorDMR-17-5362	6
chr1	46267203	46267275	MajorDMR-17-5363	5
chr1	46347723	46347781	MajorDMR-17-5364	3
chr1	46358167	46358328	MajorDMR-17-5365	4
chr1	46374658	46374717	MajorDMR-17-5366	2
chr1	46378856	46379878	MajorDMR-17-5367	11
chr1	46419335	46420498	MajorDMR-17-5368	6
chr1	46435792	46436133	MajorDMR-17-5369	7
chr1	46463768	46463947	MajorDMR-17-5370	2
chr1	46492231	46492572	MajorDMR-17-5371	2
chr1	46500249	46500768	MajorDMR-17-5372	12
chr1	46502996	46503018	MajorDMR-17-5373	2
chr1	46505332	46505604	MajorDMR-17-5374	3
chr1	46508900	46509712	MajorDMR-17-5375	9
chr1	46542023	46542130	MajorDMR-17-5376	2
chr1	46547007	46547553	MajorDMR-17-5377	6
chr1	46560515	46560615	MajorDMR-17-5378	4
chr1	46580821	46581630	MajorDMR-17-5379	6
chr1	46583416	46583568	MajorDMR-17-5380	2
chr1	46625298	46625562	MajorDMR-17-5381	3
chr1	46637224	46637789	MajorDMR-17-5382	11
chr1	46640294	46640531	MajorDMR-17-5383	4
chr1	46646140	46646181	MajorDMR-17-5384	2
chr1	46648880	46649312	MajorDMR-17-5385	4
chr1	46664597	46664653	MajorDMR-17-5386	3
chr1	46696420	46696512	MajorDMR-17-5387	4
chr1	46744506	46745266	MajorDMR-17-5388	7
chr1	46766430	46766457	MajorDMR-17-5389	2
chr1	46770511	46770925	MajorDMR-17-5390	5
chr1	46775259	46775716	MajorDMR-17-5391	6
chr1	46786338	46786857	MajorDMR-17-5392	3
chr1	46799317	46799341	MajorDMR-17-5393	2
chr1	46807521	46807647	MajorDMR-17-5394	4
chr1	46813617	46814009	MajorDMR-17-5395	6
chr1	46823042	46823075	MajorDMR-17-5396	2
chr1	46835338	46835530	MajorDMR-17-5397	2
chr1	46861113	46861153	MajorDMR-17-5398	2
chr1	46867534	46868396	MajorDMR-17-5399	11
chr1	46882064	46882108	MajorDMR-17-5400	2
chr1	46885916	46886131	MajorDMR-17-5401	5
chr1	46898511	46898930	MajorDMR-17-5402	5
chr1	46908645	46908809	MajorDMR-17-5403	7
chr1	46911722	46912195	MajorDMR-17-5404	2
chr1	46912803	46913014	MajorDMR-17-5405	3
chr1	46913554	46914586	MajorDMR-17-5406	19
chr1	46932076	46932105	MajorDMR-17-5407	4
chr1	46937903	46938035	MajorDMR-17-5408	3
chr1	46940419	46940553	MajorDMR-17-5409	4
chr1	46943203	46943762	MajorDMR-17-5410	3
chr1	46945390	46945851	MajorDMR-17-5411	16
chr1	46953681	46954755	MajorDMR-17-5412	10
chr1	46958474	46960231	MajorDMR-17-5413	15
chr1	46972786	46972795	MajorDMR-17-5414	2
chr1	46982539	46982974	MajorDMR-17-5415	6
chr1	46987877	46988494	MajorDMR-17-5416	14
chr1	46992192	46992331	MajorDMR-17-5417	3
chr1	46998181	46998641	MajorDMR-17-5418	2
chr1	47007358	47008115	MajorDMR-17-5419	9
chr1	47017527	47017550	MajorDMR-17-5420	2
chr1	47034300	47035862	MajorDMR-17-5421	20
chr1	47038504	47039595	MajorDMR-17-5422	9
chr1	47040980	47041662	MajorDMR-17-5423	12
chr1	47042319	47042613	MajorDMR-17-5424	3
chr1	47050085	47050273	MajorDMR-17-5425	4
chr1	47050915	47051469	MajorDMR-17-5426	10
chr1	47060644	47061134	MajorDMR-17-5427	6
chr1	47063523	47063563	MajorDMR-17-5428	2
chr1	47072997	47073602	MajorDMR-17-5429	9
chr1	47078821	47079777	MajorDMR-17-5430	22
chr1	47081743	47081828	MajorDMR-17-5431	4
chr1	47082830	47082974	MajorDMR-17-5432	6
chr1	47127604	47127692	MajorDMR-17-5433	3
chr1	47130418	47130424	MajorDMR-17-5434	2
chr1	47146753	47147389	MajorDMR-17-5435	4
chr1	47152629	47153809	MajorDMR-17-5436	9
chr1	47163134	47163167	MajorDMR-17-5437	2
chr1	47183647	47183787	MajorDMR-17-5438	2
chr1	47189709	47190047	MajorDMR-17-5439	2
chr1	47201396	47201435	MajorDMR-17-5440	2
chr1	47203417	47203988	MajorDMR-17-5441	4
chr1	47205202	47205502	MajorDMR-17-5442	2
chr1	47212914	47213490	MajorDMR-17-5443	4
chr1	47220620	47221056	MajorDMR-17-5444	2
chr1	47222580	47223531	MajorDMR-17-5445	6
chr1	47227958	47228616	MajorDMR-17-5446	4
chr1	47264600	47264664	MajorDMR-17-5447	2
chr1	47271882	47272219	MajorDMR-17-5448	6
chr1	47281853	47282327	MajorDMR-17-5449	2
chr1	47296393	47296875	MajorDMR-17-5450	3
chr1	47323200	47323503	MajorDMR-17-5451	3
chr1	47341602	47341815	MajorDMR-17-5452	3
chr1	47368410	47369252	MajorDMR-17-5453	4
chr1	47395366	47395393	MajorDMR-17-5454	2
chr1	47400570	47400771	MajorDMR-17-5455	6
chr1	47411408	47411548	MajorDMR-17-5456	2
chr1	47413241	47413270	MajorDMR-17-5457	2
chr1	47448757	47449842	MajorDMR-17-5458	9
chr1	47456743	47457453	MajorDMR-17-5459	12
chr1	47462496	47462669	MajorDMR-17-5460	3
chr1	47482113	47482510	MajorDMR-17-5461	2
chr1	47484455	47484616	MajorDMR-17-5462	3
chr1	47496764	47497281	MajorDMR-17-5463	4
chr1	47500514	47500633	MajorDMR-17-5464	2
chr1	47521139	47521336	MajorDMR-17-5465	2
chr1	47555041	47555474	MajorDMR-17-5466	2
chr1	47557244	47557941	MajorDMR-17-5467	9
chr1	47614862	47614889	MajorDMR-17-5468	2
chr1	47645605	47646071	MajorDMR-17-5469	3
chr1	47648463	47648713	MajorDMR-17-5470	5
chr1	47655355	47656247	MajorDMR-17-5471	16
chr1	47662168	47662534	MajorDMR-17-5472	4
chr1	47673875	47675025	MajorDMR-17-5473	19
chr1	47701262	47701277	MajorDMR-17-5474	2
chr1	47856051	47856511	MajorDMR-17-5475	6
chr1	47878463	47878527	MajorDMR-17-5476	2
chr1	47881403	47881738	MajorDMR-17-5477	2
chr1	47883354	47883769	MajorDMR-17-5478	2
chr1	47890044	47890085	MajorDMR-17-5479	2
chr1	47896202	47896298	MajorDMR-17-5480	4
chr1	47916060	47916233	MajorDMR-17-5481	4
chr1	47933378	47933518	MajorDMR-17-5482	3
chr1	47934462	47934956	MajorDMR-17-5483	2
chr1	47940121	47940173	MajorDMR-17-5484	2
chr1	47943912	47943919	MajorDMR-17-5485	2
chr1	47945489	47945846	MajorDMR-17-5486	2
chr1	47946652	47946693	MajorDMR-17-5487	3
chr1	47960980	47961235	MajorDMR-17-5488	5
chr1	47969499	47969787	MajorDMR-17-5489	4
chr1	47993592	47993630	MajorDMR-17-5490	2
chr1	47998636	47998670	MajorDMR-17-5491	3
chr1	47999423	48000243	MajorDMR-17-5492	11
chr1	48019906	48020240	MajorDMR-17-5493	4
chr1	48024691	48024814	MajorDMR-17-5494	8
chr1	48034554	48034895	MajorDMR-17-5495	5
chr1	48035762	48035785	MajorDMR-17-5496	4
chr1	48038255	48039281	MajorDMR-17-5497	20
chr1	48043660	48044894	MajorDMR-17-5498	24
chr1	48046356	48046427	MajorDMR-17-5499	3
chr1	48048927	48049359	MajorDMR-17-5500	7
chr1	48052230	48052364	MajorDMR-17-5501	4
chr1	48055857	48055934	MajorDMR-17-5502	3
chr1	48058716	48059266	MajorDMR-17-5503	19
chr1	48097170	48097607	MajorDMR-17-5504	17
chr1	48103022	48103027	MajorDMR-17-5505	2
chr1	48109073	48109793	MajorDMR-17-5506	6
chr1	48115897	48115991	MajorDMR-17-5507	2
chr1	48122256	48122685	MajorDMR-17-5508	6
chr1	48124953	48125206	MajorDMR-17-5509	6
chr1	48128847	48129197	MajorDMR-17-5510	6
chr1	48151187	48151216	MajorDMR-17-5511	2
chr1	48153873	48153932	MajorDMR-17-5512	2
chr1	48154570	48154693	MajorDMR-17-5513	3
chr1	48162356	48163039	MajorDMR-17-5514	6
chr1	48171297	48171497	MajorDMR-17-5515	5
chr1	48190568	48190582	MajorDMR-17-5516	2
chr1	48211413	48211620	MajorDMR-17-5517	4
chr1	48217633	48218550	MajorDMR-17-5518	16
chr1	48225937	48226590	MajorDMR-17-5519	6
chr1	48229148	48229913	MajorDMR-17-5520	13
chr1	48231918	48231970	MajorDMR-17-5521	2
chr1	48234789	48234902	MajorDMR-17-5522	2
chr1	48238698	48239013	MajorDMR-17-5523	6
chr1	48246485	48247066	MajorDMR-17-5524	11
chr1	48248525	48248669	MajorDMR-17-5525	3
chr1	48251138	48251311	MajorDMR-17-5526	4
chr1	48252172	48252263	MajorDMR-17-5527	2
chr1	48271662	48272086	MajorDMR-17-5528	7
chr1	48280278	48280653	MajorDMR-17-5529	2
chr1	48290389	48290698	MajorDMR-17-5530	3
chr1	48292369	48292763	MajorDMR-17-5531	2
chr1	48353025	48353370	MajorDMR-17-5532	2
chr1	48361465	48361867	MajorDMR-17-5533	5
chr1	48372223	48372923	MajorDMR-17-5534	14
chr1	48380058	48380359	MajorDMR-17-5535	6
chr1	48384305	48384365	MajorDMR-17-5536	2
chr1	48393076	48393122	MajorDMR-17-5537	3
chr1	48400109	48400393	MajorDMR-17-5538	7
chr1	48410312	48410533	MajorDMR-17-5539	2
chr1	48429512	48429822	MajorDMR-17-5540	2
chr1	48444195	48444202	MajorDMR-17-5541	2
chr1	48449363	48450571	MajorDMR-17-5542	26
chr1	48452464	48452741	MajorDMR-17-5543	5
chr1	48485459	48485865	MajorDMR-17-5544	6
chr1	48518159	48518465	MajorDMR-17-5545	5
chr1	48524098	48524253	MajorDMR-17-5546	2
chr1	48548017	48548267	MajorDMR-17-5547	3
chr1	48564679	48565078	MajorDMR-17-5548	9
chr1	48679686	48679900	MajorDMR-17-5549	6
chr1	48680441	48680856	MajorDMR-17-5550	5
chr1	48694066	48694092	MajorDMR-17-5551	2
chr1	48710824	48710965	MajorDMR-17-5552	2
chr1	48711910	48711934	MajorDMR-17-5553	2
chr1	48825244	48825413	MajorDMR-17-5554	5
chr1	48854735	48854827	MajorDMR-17-5555	4
chr1	48904202	48904207	MajorDMR-17-5556	2
chr1	48906475	48906909	MajorDMR-17-5557	4
chr1	48931536	48931684	MajorDMR-17-5558	2
chr1	48935080	48935501	MajorDMR-17-5559	4
chr1	48936581	48937093	MajorDMR-17-5560	5
chr1	48960042	48960138	MajorDMR-17-5561	3
chr1	48963831	48965886	MajorDMR-17-5562	25
chr1	48987937	48988327	MajorDMR-17-5563	5
chr1	48996248	48996628	MajorDMR-17-5564	4
chr1	49028454	49028835	MajorDMR-17-5565	2
chr1	49031915	49032214	MajorDMR-17-5566	2
chr1	49061128	49061218	MajorDMR-17-5567	2
chr1	49067933	49068300	MajorDMR-17-5568	4
chr1	49076828	49077229	MajorDMR-17-5569	3
chr1	49093653	49093770	MajorDMR-17-5570	2
chr1	49120234	49120711	MajorDMR-17-5571	9
chr1	49138669	49138678	MajorDMR-17-5572	2
chr1	49142982	49143339	MajorDMR-17-5573	6
chr1	49145820	49145991	MajorDMR-17-5574	3
chr1	49157968	49158021	MajorDMR-17-5575	2
chr1	49159474	49159671	MajorDMR-17-5576	5
chr1	49181659	49182038	MajorDMR-17-5577	3
chr1	49194610	49194689	MajorDMR-17-5578	2
chr1	49203525	49203554	MajorDMR-17-5579	2
chr1	49217768	49218515	MajorDMR-17-5580	4
chr1	49219758	49220110	MajorDMR-17-5581	5
chr1	49226682	49226855	MajorDMR-17-5582	4
chr1	49234557	49234690	MajorDMR-17-5583	2
chr1	49237219	49237635	MajorDMR-17-5584	4
chr1	49243421	49243616	MajorDMR-17-5585	5
chr1	49255898	49255940	MajorDMR-17-5586	2
chr1	49267522	49267797	MajorDMR-17-5587	3
chr1	49273184	49273822	MajorDMR-17-5588	5
chr1	49274401	49274483	MajorDMR-17-5589	3
chr1	49314338	49314484	MajorDMR-17-5590	2
chr1	49317183	49317397	MajorDMR-17-5591	2
chr1	49335201	49335366	MajorDMR-17-5592	2
chr1	49386723	49386778	MajorDMR-17-5593	2
chr1	49404964	49405073	MajorDMR-17-5594	2
chr1	49444284	49444484	MajorDMR-17-5595	2
chr1	49465129	49465268	MajorDMR-17-5596	2
chr1	49473644	49473811	MajorDMR-17-5597	3
chr1	49590130	49590160	MajorDMR-17-5598	2
chr1	49591523	49591879	MajorDMR-17-5599	2
chr1	49651431	49651439	MajorDMR-17-5600	2
chr1	49744843	49744943	MajorDMR-17-5601	2
chr1	49779174	49779680	MajorDMR-17-5602	3
chr1	49789332	49789839	MajorDMR-17-5603	5
chr1	49870926	49871751	MajorDMR-17-5604	5
chr1	49932058	49932129	MajorDMR-17-5605	2
chr1	50039740	50040076	MajorDMR-17-5606	3
chr1	50067192	50067434	MajorDMR-17-5607	2
chr1	50071769	50071919	MajorDMR-17-5608	2
chr1	50151925	50151996	MajorDMR-17-5609	2
chr1	50214636	50214885	MajorDMR-17-5610	2
chr1	50236406	50236949	MajorDMR-17-5611	3
chr1	50262251	50262599	MajorDMR-17-5612	2
chr1	50311251	50311454	MajorDMR-17-5613	2
chr1	50378660	50379184	MajorDMR-17-5614	4
chr1	50427730	50428013	MajorDMR-17-5615	4
chr1	50506454	50506593	MajorDMR-17-5616	3
chr1	50569609	50569717	MajorDMR-17-5617	4
chr1	50649608	50649899	MajorDMR-17-5618	6
chr1	50662962	50663451	MajorDMR-17-5619	2
chr1	50711802	50712149	MajorDMR-17-5620	3
chr1	50717194	50717422	MajorDMR-17-5621	2
chr1	50718185	50718419	MajorDMR-17-5622	3
chr1	50727816	50728026	MajorDMR-17-5623	8
chr1	50733616	50734021	MajorDMR-17-5624	5
chr1	50741174	50742171	MajorDMR-17-5625	12
chr1	50745710	50745976	MajorDMR-17-5626	4
chr1	50748587	50748803	MajorDMR-17-5627	4
chr1	50765934	50766293	MajorDMR-17-5628	5
chr1	50771307	50771981	MajorDMR-17-5629	4
chr1	50774565	50774744	MajorDMR-17-5630	6
chr1	50776153	50776237	MajorDMR-17-5631	2
chr1	50778397	50778548	MajorDMR-17-5632	2
chr1	50831827	50831893	MajorDMR-17-5633	2
chr1	50836291	50836692	MajorDMR-17-5634	5
chr1	50916152	50916311	MajorDMR-17-5635	2
chr1	50919085	50919191	MajorDMR-17-5636	3
chr1	51035601	51036815	MajorDMR-17-5637	13
chr1	51076316	51076382	MajorDMR-17-5638	2
chr1	51077195	51078551	MajorDMR-17-5639	12
chr1	51081487	51081631	MajorDMR-17-5640	2
chr1	51086622	51086682	MajorDMR-17-5641	3
chr1	51087760	51088173	MajorDMR-17-5642	7
chr1	51109326	51110263	MajorDMR-17-5643	8
chr1	51115226	51115508	MajorDMR-17-5644	5
chr1	51116606	51116675	MajorDMR-17-5645	3
chr1	51117491	51117563	MajorDMR-17-5646	2
chr1	51120982	51121120	MajorDMR-17-5647	2
chr1	51125110	51125171	MajorDMR-17-5648	2
chr1	51127042	51127648	MajorDMR-17-5649	8
chr1	51128169	51128498	MajorDMR-17-5650	7
chr1	51133206	51134281	MajorDMR-17-5651	5
chr1	51140840	51141114	MajorDMR-17-5652	5
chr1	51165623	51166450	MajorDMR-17-5653	10
chr1	51167304	51168389	MajorDMR-17-5654	5
chr1	51171500	51171514	MajorDMR-17-5655	2
chr1	51263302	51263763	MajorDMR-17-5656	4
chr1	51266443	51266484	MajorDMR-17-5657	3
chr1	51346102	51346206	MajorDMR-17-5658	4
chr1	51382239	51382687	MajorDMR-17-5659	3
chr1	51432963	51433656	MajorDMR-17-5660	7
chr1	51436426	51438598	MajorDMR-17-5661	18
chr1	51439347	51439964	MajorDMR-17-5662	14
chr1	51441258	51442347	MajorDMR-17-5663	12
chr1	51444228	51445039	MajorDMR-17-5664	19
chr1	51445555	51445693	MajorDMR-17-5665	2
chr1	51475336	51475395	MajorDMR-17-5666	2
chr1	51484355	51485112	MajorDMR-17-5667	5
chr1	51494958	51495077	MajorDMR-17-5668	2
chr1	51602141	51602240	MajorDMR-17-5669	3
chr1	51655689	51655875	MajorDMR-17-5670	3
chr1	51705877	51706299	MajorDMR-17-5671	3
chr1	51725533	51726063	MajorDMR-17-5672	3
chr1	51746060	51746483	MajorDMR-17-5673	4
chr1	51759238	51759778	MajorDMR-17-5674	7
chr1	51760459	51760481	MajorDMR-17-5675	2
chr1	51762136	51762453	MajorDMR-17-5676	5
chr1	51795192	51795267	MajorDMR-17-5677	3
chr1	51810982	51811349	MajorDMR-17-5678	14
chr1	51812301	51812386	MajorDMR-17-5679	2
chr1	51910501	51910612	MajorDMR-17-5680	2
chr1	51921531	51922030	MajorDMR-17-5681	3
chr1	51936043	51936083	MajorDMR-17-5682	3
chr1	51938373	51938891	MajorDMR-17-5683	4
chr1	51955375	51955615	MajorDMR-17-5684	3
chr1	51956344	51956748	MajorDMR-17-5685	3
chr1	51968569	51968658	MajorDMR-17-5686	2
chr1	51975604	51975877	MajorDMR-17-5687	3
chr1	51979576	51980726	MajorDMR-17-5688	7
chr1	51981504	51981648	MajorDMR-17-5689	2
chr1	51982357	51982985	MajorDMR-17-5690	5
chr1	51983627	51984156	MajorDMR-17-5691	10
chr1	51989745	51989794	MajorDMR-17-5692	2
chr1	52000240	52001024	MajorDMR-17-5693	4
chr1	52037708	52038225	MajorDMR-17-5694	6
chr1	52049065	52049879	MajorDMR-17-5695	13
chr1	52063344	52063357	MajorDMR-17-5696	2
chr1	52064816	52064999	MajorDMR-17-5697	2
chr1	52066434	52066674	MajorDMR-17-5698	3
chr1	52094543	52094877	MajorDMR-17-5699	4
chr1	52113618	52114121	MajorDMR-17-5700	3
chr1	52162192	52162475	MajorDMR-17-5701	3
chr1	52174717	52174883	MajorDMR-17-5702	8
chr1	52195669	52196213	MajorDMR-17-5703	12
chr1	52197396	52197427	MajorDMR-17-5704	3
chr1	52200715	52201462	MajorDMR-17-5705	8
chr1	52235140	52235146	MajorDMR-17-5706	2
chr1	52250724	52251298	MajorDMR-17-5707	7
chr1	52261070	52261079	MajorDMR-17-5708	2
chr1	52308685	52309019	MajorDMR-17-5709	2
chr1	52310310	52311386	MajorDMR-17-5710	28
chr1	52316622	52316794	MajorDMR-17-5711	5
chr1	52323296	52323321	MajorDMR-17-5712	2
chr1	52347766	52348017	MajorDMR-17-5713	2
chr1	52350650	52350717	MajorDMR-17-5714	2
chr1	52362995	52363021	MajorDMR-17-5715	2
chr1	52372167	52372241	MajorDMR-17-5716	2
chr1	52375984	52376642	MajorDMR-17-5717	4
chr1	52383608	52384138	MajorDMR-17-5718	4
chr1	52384875	52385380	MajorDMR-17-5719	18
chr1	52420964	52421568	MajorDMR-17-5720	3
chr1	52422352	52422501	MajorDMR-17-5721	3
chr1	52423522	52423640	MajorDMR-17-5722	4
chr1	52472056	52472626	MajorDMR-17-5723	12
chr1	52528608	52528642	MajorDMR-17-5724	3
chr1	52563896	52563968	MajorDMR-17-5725	3
chr1	52614834	52615046	MajorDMR-17-5726	2
chr1	52619262	52619516	MajorDMR-17-5727	4
chr1	52620430	52620511	MajorDMR-17-5728	2
chr1	52651897	52652415	MajorDMR-17-5729	4
chr1	52670528	52670786	MajorDMR-17-5730	4
chr1	52734157	52734263	MajorDMR-17-5731	2
chr1	52766216	52766242	MajorDMR-17-5732	2
chr1	52789184	52789266	MajorDMR-17-5733	2
chr1	52817498	52817651	MajorDMR-17-5734	3
chr1	52861694	52862002	MajorDMR-17-5735	5
chr1	52885547	52885914	MajorDMR-17-5736	10
chr1	52890415	52890446	MajorDMR-17-5737	2
chr1	52891052	52891168	MajorDMR-17-5738	5
chr1	52892075	52892250	MajorDMR-17-5739	3
chr1	53069564	53069655	MajorDMR-17-5740	3
chr1	53092284	53092882	MajorDMR-17-5741	3
chr1	53094579	53095324	MajorDMR-17-5742	14
chr1	53097104	53098004	MajorDMR-17-5743	10
chr1	53143054	53143302	MajorDMR-17-5744	4
chr1	53145694	53145810	MajorDMR-17-5745	4
chr1	53163227	53163308	MajorDMR-17-5746	5
chr1	53166836	53166922	MajorDMR-17-5747	5
chr1	53193952	53194084	MajorDMR-17-5748	3
chr1	53200989	53201370	MajorDMR-17-5749	7
chr1	53202804	53202834	MajorDMR-17-5750	2
chr1	53204761	53204911	MajorDMR-17-5751	3
chr1	53215310	53215382	MajorDMR-17-5752	7
chr1	53217228	53217359	MajorDMR-17-5753	3
chr1	53261929	53262258	MajorDMR-17-5754	2
chr1	53298232	53298331	MajorDMR-17-5755	2
chr1	53322701	53322784	MajorDMR-17-5756	2
chr1	53333723	53333742	MajorDMR-17-5757	2
chr1	53349895	53349907	MajorDMR-17-5758	2
chr1	53365353	53365447	MajorDMR-17-5759	3
chr1	53378872	53379404	MajorDMR-17-5760	6
chr1	53381703	53381767	MajorDMR-17-5761	3
chr1	53382335	53382437	MajorDMR-17-5762	2
chr1	53386193	53386825	MajorDMR-17-5763	21
chr1	53391234	53391909	MajorDMR-17-5764	10
chr1	53392450	53392597	MajorDMR-17-5765	2
chr1	53419704	53419901	MajorDMR-17-5766	4
chr1	53421090	53421804	MajorDMR-17-5767	7
chr1	53436040	53436052	MajorDMR-17-5768	2
chr1	53497034	53497421	MajorDMR-17-5769	2
chr1	53507635	53508382	MajorDMR-17-5770	6
chr1	53512522	53512855	MajorDMR-17-5771	3
chr1	53523032	53523061	MajorDMR-17-5772	2
chr1	53524672	53524715	MajorDMR-17-5773	2
chr1	53526919	53527552	MajorDMR-17-5774	13
chr1	53539609	53539805	MajorDMR-17-5775	4
chr1	53555996	53556906	MajorDMR-17-5776	21
chr1	53557454	53558094	MajorDMR-17-5777	16
chr1	53563782	53564656	MajorDMR-17-5778	3
chr1	53566817	53567318	MajorDMR-17-5779	4
chr1	53568410	53568784	MajorDMR-17-5780	2
chr1	53570574	53570579	MajorDMR-17-5781	2
chr1	53574677	53575251	MajorDMR-17-5782	11
chr1	53581574	53581826	MajorDMR-17-5783	5
chr1	53585848	53586017	MajorDMR-17-5784	3
chr1	53587045	53588341	MajorDMR-17-5785	15
chr1	53639377	53639389	MajorDMR-17-5786	3
chr1	53642336	53642612	MajorDMR-17-5787	6
chr1	53648010	53648023	MajorDMR-17-5788	3
chr1	53651510	53651549	MajorDMR-17-5789	3
chr1	53661127	53661896	MajorDMR-17-5790	7
chr1	53663737	53664130	MajorDMR-17-5791	3
chr1	53675715	53675846	MajorDMR-17-5792	5
chr1	53752208	53753284	MajorDMR-17-5793	6
chr1	53758642	53759011	MajorDMR-17-5794	2
chr1	53759704	53759916	MajorDMR-17-5795	2
chr1	53760819	53763073	MajorDMR-17-5796	26
chr1	53763731	53763851	MajorDMR-17-5797	2
chr1	53764375	53764752	MajorDMR-17-5798	3
chr1	53768883	53770309	MajorDMR-17-5799	26
chr1	53771061	53772234	MajorDMR-17-5800	10
chr1	53773994	53774567	MajorDMR-17-5801	7
chr1	53776363	53777010	MajorDMR-17-5802	4
chr1	53777827	53778606	MajorDMR-17-5803	6
chr1	53780895	53780962	MajorDMR-17-5804	2
chr1	53781734	53781863	MajorDMR-17-5805	2
chr1	53782479	53784082	MajorDMR-17-5806	23
chr1	53786525	53786881	MajorDMR-17-5807	10
chr1	53788379	53790017	MajorDMR-17-5808	18
chr1	53791267	53791499	MajorDMR-17-5809	5
chr1	53801095	53801241	MajorDMR-17-5810	2
chr1	53814479	53814552	MajorDMR-17-5811	3
chr1	53831532	53831699	MajorDMR-17-5812	2
chr1	53834032	53835118	MajorDMR-17-5813	16
chr1	53839225	53839439	MajorDMR-17-5814	6
chr1	53841710	53841857	MajorDMR-17-5815	8
chr1	53848848	53848860	MajorDMR-17-5816	2
chr1	53856039	53856141	MajorDMR-17-5817	3
chr1	53858319	53859024	MajorDMR-17-5818	3
chr1	53866425	53866664	MajorDMR-17-5819	6
chr1	53878886	53878899	MajorDMR-17-5820	2
chr1	53883213	53883362	MajorDMR-17-5821	3
chr1	53884841	53884997	MajorDMR-17-5822	3
chr1	53914787	53915687	MajorDMR-17-5823	10
chr1	53928606	53928708	MajorDMR-17-5824	5
chr1	53936118	53936520	MajorDMR-17-5825	7
chr1	53950973	53951707	MajorDMR-17-5826	4
chr1	53964339	53964400	MajorDMR-17-5827	2
chr1	53968962	53969839	MajorDMR-17-5828	12
chr1	53979302	53980124	MajorDMR-17-5829	15
chr1	53987243	53988092	MajorDMR-17-5830	12
chr1	53990605	53991108	MajorDMR-17-5831	7
chr1	53994296	53994307	MajorDMR-17-5832	2
chr1	54003222	54003784	MajorDMR-17-5833	8
chr1	54038252	54038269	MajorDMR-17-5834	2
chr1	54058295	54058617	MajorDMR-17-5835	4
chr1	54067460	54068098	MajorDMR-17-5836	20
chr1	54069039	54069740	MajorDMR-17-5837	3
chr1	54085827	54086461	MajorDMR-17-5838	20
chr1	54087081	54087191	MajorDMR-17-5839	3
chr1	54091709	54092018	MajorDMR-17-5840	5
chr1	54105920	54106089	MajorDMR-17-5841	2
chr1	54109473	54109916	MajorDMR-17-5842	6
chr1	54116403	54117197	MajorDMR-17-5843	16
chr1	54123104	54123305	MajorDMR-17-5844	4
chr1	54127054	54127150	MajorDMR-17-5845	2
chr1	54129265	54129797	MajorDMR-17-5846	13
chr1	54135469	54135675	MajorDMR-17-5847	2
chr1	54141364	54141731	MajorDMR-17-5848	6
chr1	54144342	54144421	MajorDMR-17-5849	3
chr1	54147861	54148438	MajorDMR-17-5850	9
chr1	54150973	54151644	MajorDMR-17-5851	28
chr1	54156236	54156286	MajorDMR-17-5852	2
chr1	54171538	54171786	MajorDMR-17-5853	3
chr1	54190881	54191285	MajorDMR-17-5854	6
chr1	54206239	54206707	MajorDMR-17-5855	8
chr1	54220688	54221158	MajorDMR-17-5856	3
chr1	54327951	54328507	MajorDMR-17-5857	8
chr1	54335278	54335443	MajorDMR-17-5858	2
chr1	54337049	54337662	MajorDMR-17-5859	7
chr1	54350431	54350497	MajorDMR-17-5860	2
chr1	54358195	54359881	MajorDMR-17-5861	17
chr1	54360987	54361167	MajorDMR-17-5862	6
chr1	54362876	54362978	MajorDMR-17-5863	4
chr1	54364273	54365418	MajorDMR-17-5864	18
chr1	54367189	54368331	MajorDMR-17-5865	8
chr1	54369185	54369674	MajorDMR-17-5866	11
chr1	54416668	54416925	MajorDMR-17-5867	3
chr1	54422409	54422663	MajorDMR-17-5868	2
chr1	54447942	54448627	MajorDMR-17-5869	7
chr1	54470937	54470951	MajorDMR-17-5870	2
chr1	54479831	54480144	MajorDMR-17-5871	7
chr1	54561629	54563010	MajorDMR-17-5872	22
chr1	54578727	54578869	MajorDMR-17-5873	5
chr1	54601370	54601707	MajorDMR-17-5874	2
chr1	54603222	54603567	MajorDMR-17-5875	5
chr1	54619141	54619929	MajorDMR-17-5876	17
chr1	54683617	54684084	MajorDMR-17-5877	13
chr1	54684900	54686974	MajorDMR-17-5878	20
chr1	54688752	54689100	MajorDMR-17-5879	4
chr1	54692996	54694495	MajorDMR-17-5880	26
chr1	54699420	54699891	MajorDMR-17-5881	15
chr1	54704379	54705107	MajorDMR-17-5882	7
chr1	54707209	54707334	MajorDMR-17-5883	3
chr1	54710588	54711878	MajorDMR-17-5884	7
chr1	54712727	54713525	MajorDMR-17-5885	7
chr1	54714899	54715096	MajorDMR-17-5886	2
chr1	54722022	54723393	MajorDMR-17-5887	8
chr1	54725425	54725954	MajorDMR-17-5888	5
chr1	54728252	54729266	MajorDMR-17-5889	19
chr1	54730286	54730514	MajorDMR-17-5890	5
chr1	54732584	54732820	MajorDMR-17-5891	3
chr1	54733752	54734590	MajorDMR-17-5892	19
chr1	54737273	54737291	MajorDMR-17-5893	3
chr1	54738722	54739683	MajorDMR-17-5894	25
chr1	54740318	54741488	MajorDMR-17-5895	21
chr1	54752796	54752975	MajorDMR-17-5896	2
chr1	54756281	54757076	MajorDMR-17-5897	10
chr1	54758292	54758361	MajorDMR-17-5898	3
chr1	54764862	54765045	MajorDMR-17-5899	4
chr1	54767239	54767255	MajorDMR-17-5900	4
chr1	54771323	54771427	MajorDMR-17-5901	3
chr1	54774776	54776203	MajorDMR-17-5902	28
chr1	54776776	54776891	MajorDMR-17-5903	3
chr1	54790627	54790723	MajorDMR-17-5904	2
chr1	54795457	54795551	MajorDMR-17-5905	2
chr1	54815789	54816499	MajorDMR-17-5906	7
chr1	54830399	54830557	MajorDMR-17-5907	3
chr1	54841459	54841470	MajorDMR-17-5908	2
chr1	54844051	54844769	MajorDMR-17-5909	17
chr1	54845308	54846158	MajorDMR-17-5910	19
chr1	54849732	54849988	MajorDMR-17-5911	4
chr1	54852735	54853556	MajorDMR-17-5912	14
chr1	54861788	54863114	MajorDMR-17-5913	19
chr1	54873773	54873904	MajorDMR-17-5914	5
chr1	54875884	54876408	MajorDMR-17-5915	9
chr1	54878874	54879395	MajorDMR-17-5916	5
chr1	54885530	54885570	MajorDMR-17-5917	3
chr1	54905422	54905480	MajorDMR-17-5918	2
chr1	54919615	54919858	MajorDMR-17-5919	3
chr1	54922068	54922125	MajorDMR-17-5920	2
chr1	54925216	54925763	MajorDMR-17-5921	7
chr1	54927260	54928271	MajorDMR-17-5922	15
chr1	54929110	54929318	MajorDMR-17-5923	4
chr1	54931003	54931408	MajorDMR-17-5924	3
chr1	54940294	54940434	MajorDMR-17-5925	9
chr1	54941578	54941781	MajorDMR-17-5926	2
chr1	54946081	54946340	MajorDMR-17-5927	6
chr1	54952296	54952804	MajorDMR-17-5928	7
chr1	54956074	54956697	MajorDMR-17-5929	10
chr1	54966587	54966681	MajorDMR-17-5930	2
chr1	54971222	54971252	MajorDMR-17-5931	2
chr1	55008424	55008435	MajorDMR-17-5932	3
chr1	55013141	55017547	MajorDMR-17-5933	60
chr1	55020653	55020671	MajorDMR-17-5934	2
chr1	55024056	55027231	MajorDMR-17-5935	40
chr1	55030116	55030363	MajorDMR-17-5936	2
chr1	55031307	55031402	MajorDMR-17-5937	2
chr1	55033728	55034107	MajorDMR-17-5938	4
chr1	55034784	55035260	MajorDMR-17-5939	5
chr1	55036343	55036479	MajorDMR-17-5940	3
chr1	55037126	55038314	MajorDMR-17-5941	12
chr1	55039530	55041424	MajorDMR-17-5942	12
chr1	55043298	55043879	MajorDMR-17-5943	7
chr1	55044856	55045840	MajorDMR-17-5944	7
chr1	55046365	55050091	MajorDMR-17-5945	48
chr1	55050921	55051145	MajorDMR-17-5946	3
chr1	55055653	55056100	MajorDMR-17-5947	6
chr1	55056829	55057281	MajorDMR-17-5948	5
chr1	55059687	55059741	MajorDMR-17-5949	3
chr1	55061553	55061892	MajorDMR-17-5950	2
chr1	55065342	55067429	MajorDMR-17-5951	24
chr1	55068433	55068573	MajorDMR-17-5952	5
chr1	55073748	55073797	MajorDMR-17-5953	2
chr1	55075004	55076063	MajorDMR-17-5954	18
chr1	55081067	55081593	MajorDMR-17-5955	9
chr1	55085740	55085803	MajorDMR-17-5956	2
chr1	55088844	55089517	MajorDMR-17-5957	7
chr1	55092435	55093640	MajorDMR-17-5958	19
chr1	55096443	55097288	MajorDMR-17-5959	21
chr1	55099328	55099501	MajorDMR-17-5960	2
chr1	55104090	55104124	MajorDMR-17-5961	3
chr1	55146251	55146809	MajorDMR-17-5962	6
chr1	55148454	55148563	MajorDMR-17-5963	4
chr1	55157676	55157772	MajorDMR-17-5964	2
chr1	55164385	55164528	MajorDMR-17-5965	4
chr1	55188381	55188389	MajorDMR-17-5966	2
chr1	55232169	55232767	MajorDMR-17-5967	4
chr1	55233894	55233922	MajorDMR-17-5968	2
chr1	55246754	55246811	MajorDMR-17-5969	3
chr1	55247517	55247591	MajorDMR-17-5970	2
chr1	55250809	55250818	MajorDMR-17-5971	2
chr1	55253687	55253766	MajorDMR-17-5972	2
chr1	55254400	55254827	MajorDMR-17-5973	2
chr1	55258138	55258836	MajorDMR-17-5974	7
chr1	55261055	55261243	MajorDMR-17-5975	3
chr1	55266355	55266464	MajorDMR-17-5976	6
chr1	55267265	55267360	MajorDMR-17-5977	5
chr1	55272577	55272657	MajorDMR-17-5978	2
chr1	55301814	55301871	MajorDMR-17-5979	2
chr1	55326584	55326593	MajorDMR-17-5980	2
chr1	55330823	55331382	MajorDMR-17-5981	10
chr1	55337099	55337599	MajorDMR-17-5982	12
chr1	55349524	55349687	MajorDMR-17-5983	2
chr1	55376863	55377043	MajorDMR-17-5984	5
chr1	55388578	55388759	MajorDMR-17-5985	3
chr1	55410653	55410927	MajorDMR-17-5986	3
chr1	55416022	55416922	MajorDMR-17-5987	18
chr1	55422533	55422774	MajorDMR-17-5988	4
chr1	55431456	55431505	MajorDMR-17-5989	2
chr1	55438740	55439339	MajorDMR-17-5990	4
chr1	55442529	55442786	MajorDMR-17-5991	6
chr1	55445064	55445393	MajorDMR-17-5992	2
chr1	55462746	55463059	MajorDMR-17-5993	4
chr1	55473303	55473554	MajorDMR-17-5994	3
chr1	55480836	55481045	MajorDMR-17-5995	4
chr1	55487772	55488107	MajorDMR-17-5996	5
chr1	55498797	55499099	MajorDMR-17-5997	5
chr1	55504943	55505386	MajorDMR-17-5998	16
chr1	55506832	55507050	MajorDMR-17-5999	2
chr1	55514851	55515041	MajorDMR-17-6000	4
chr1	55516065	55516731	MajorDMR-17-6001	7
chr1	55518582	55518635	MajorDMR-17-6002	2
chr1	55529521	55529569	MajorDMR-17-6003	4
chr1	55530208	55531060	MajorDMR-17-6004	9
chr1	55532988	55533063	MajorDMR-17-6005	3
chr1	55556859	55557277	MajorDMR-17-6006	4
chr1	55564656	55564724	MajorDMR-17-6007	2
chr1	55572773	55573067	MajorDMR-17-6008	5
chr1	55618104	55618168	MajorDMR-17-6009	2
chr1	55618728	55619008	MajorDMR-17-6010	3
chr1	55619943	55620679	MajorDMR-17-6011	12
chr1	55621383	55621442	MajorDMR-17-6012	3
chr1	55625164	55625393	MajorDMR-17-6013	3
chr1	55632765	55633090	MajorDMR-17-6014	5
chr1	55637476	55637637	MajorDMR-17-6015	3
chr1	55639899	55640072	MajorDMR-17-6016	4
chr1	55647747	55647757	MajorDMR-17-6017	2
chr1	55662429	55662573	MajorDMR-17-6018	4
chr1	55676814	55678561	MajorDMR-17-6019	12
chr1	55683336	55683567	MajorDMR-17-6020	5
chr1	55698169	55698456	MajorDMR-17-6021	4
chr1	55701527	55701622	MajorDMR-17-6022	4
chr1	55716268	55717063	MajorDMR-17-6023	7
chr1	55718694	55719237	MajorDMR-17-6024	7
chr1	55721580	55721991	MajorDMR-17-6025	4
chr1	55731161	55732040	MajorDMR-17-6026	17
chr1	55740245	55741316	MajorDMR-17-6027	24
chr1	55742382	55742698	MajorDMR-17-6028	7
chr1	55743199	55743919	MajorDMR-17-6029	8
chr1	55780659	55780780	MajorDMR-17-6030	2
chr1	55794750	55794879	MajorDMR-17-6031	3
chr1	55828395	55828507	MajorDMR-17-6032	3
chr1	55841247	55841444	MajorDMR-17-6033	4
chr1	55844284	55844494	MajorDMR-17-6034	3
chr1	55935564	55935754	MajorDMR-17-6035	2
chr1	55942343	55943009	MajorDMR-17-6036	5
chr1	55944478	55944503	MajorDMR-17-6037	2
chr1	55970038	55970495	MajorDMR-17-6038	5
chr1	56046488	56047942	MajorDMR-17-6039	7
chr1	56050371	56051329	MajorDMR-17-6040	5
chr1	56054065	56054109	MajorDMR-17-6041	2
chr1	56055332	56055849	MajorDMR-17-6042	7
chr1	56092655	56092980	MajorDMR-17-6043	4
chr1	56116274	56116538	MajorDMR-17-6044	4
chr1	56120393	56121063	MajorDMR-17-6045	7
chr1	56136264	56136599	MajorDMR-17-6046	3
chr1	56174224	56174750	MajorDMR-17-6047	4
chr1	56247901	56247997	MajorDMR-17-6048	3
chr1	56305380	56305584	MajorDMR-17-6049	5
chr1	56333998	56334101	MajorDMR-17-6050	2
chr1	56382436	56382459	MajorDMR-17-6051	2
chr1	56392773	56392869	MajorDMR-17-6052	3
chr1	56404171	56404248	MajorDMR-17-6053	2
chr1	56417017	56417169	MajorDMR-17-6054	3
chr1	56453565	56453731	MajorDMR-17-6055	2
chr1	56471945	56472038	MajorDMR-17-6056	2
chr1	56529197	56529304	MajorDMR-17-6057	3
chr1	56539731	56540564	MajorDMR-17-6058	9
chr1	56654759	56655027	MajorDMR-17-6059	3
chr1	56657397	56657425	MajorDMR-17-6060	2
chr1	56694974	56695671	MajorDMR-17-6061	7
chr1	56703369	56703410	MajorDMR-17-6062	2
chr1	56722366	56722724	MajorDMR-17-6063	3
chr1	56724765	56724919	MajorDMR-17-6064	3
chr1	56750812	56750917	MajorDMR-17-6065	3
chr1	56788058	56788342	MajorDMR-17-6066	4
chr1	56797690	56797948	MajorDMR-17-6067	4
chr1	56800068	56800091	MajorDMR-17-6068	2
chr1	56821021	56821042	MajorDMR-17-6069	2
chr1	56829152	56829309	MajorDMR-17-6070	4
chr1	56839829	56840426	MajorDMR-17-6071	11
chr1	56841050	56841317	MajorDMR-17-6072	2
chr1	56842337	56842572	MajorDMR-17-6073	7
chr1	56843439	56843460	MajorDMR-17-6074	2
chr1	56846396	56846464	MajorDMR-17-6075	2
chr1	56877257	56878378	MajorDMR-17-6076	14
chr1	56897232	56897273	MajorDMR-17-6077	2
chr1	56898286	56898426	MajorDMR-17-6078	3
chr1	56901381	56903268	MajorDMR-17-6079	15
chr1	56905522	56906274	MajorDMR-17-6080	3
chr1	56917874	56918064	MajorDMR-17-6081	2
chr1	56919181	56919330	MajorDMR-17-6082	3
chr1	56933926	56934535	MajorDMR-17-6083	13
chr1	56935800	56935972	MajorDMR-17-6084	2
chr1	56939443	56940675	MajorDMR-17-6085	14
chr1	56942461	56943145	MajorDMR-17-6086	13
chr1	56955994	56956445	MajorDMR-17-6087	6
chr1	56957026	56958815	MajorDMR-17-6088	20
chr1	56959765	56960268	MajorDMR-17-6089	3
chr1	56961034	56962117	MajorDMR-17-6090	10
chr1	56962653	56965419	MajorDMR-17-6091	26
chr1	56966280	56966732	MajorDMR-17-6092	5
chr1	56968409	56968827	MajorDMR-17-6093	3
chr1	56972135	56972524	MajorDMR-17-6094	2
chr1	56973918	56979047	MajorDMR-17-6095	49
chr1	56980612	56981289	MajorDMR-17-6096	3
chr1	56982336	56982818	MajorDMR-17-6097	5
chr1	56983923	56984589	MajorDMR-17-6098	4
chr1	56985344	56986634	MajorDMR-17-6099	6
chr1	56988285	56992780	MajorDMR-17-6100	29
chr1	56993379	56993578	MajorDMR-17-6101	8
chr1	56994131	56994411	MajorDMR-17-6102	3
chr1	56994968	56995201	MajorDMR-17-6103	3
chr1	56996439	56997436	MajorDMR-17-6104	7
chr1	56998625	56998766	MajorDMR-17-6105	4
chr1	56999644	57000506	MajorDMR-17-6106	6
chr1	57001007	57002139	MajorDMR-17-6107	8
chr1	57002905	57003359	MajorDMR-17-6108	5
chr1	57004016	57004565	MajorDMR-17-6109	5
chr1	57005362	57005424	MajorDMR-17-6110	2
chr1	57006073	57007677	MajorDMR-17-6111	8
chr1	57008260	57008551	MajorDMR-17-6112	5
chr1	57009303	57009784	MajorDMR-17-6113	4
chr1	57011245	57011723	MajorDMR-17-6114	9
chr1	57013049	57013229	MajorDMR-17-6115	2
chr1	57013770	57014166	MajorDMR-17-6116	3
chr1	57014702	57017974	MajorDMR-17-6117	38
chr1	57018620	57020138	MajorDMR-17-6118	8
chr1	57020811	57021628	MajorDMR-17-6119	8
chr1	57022817	57023775	MajorDMR-17-6120	11
chr1	57024412	57024867	MajorDMR-17-6121	3
chr1	57025690	57026816	MajorDMR-17-6122	10
chr1	57027434	57028142	MajorDMR-17-6123	11
chr1	57029013	57032250	MajorDMR-17-6124	27
chr1	57032788	57042438	MajorDMR-17-6125	106
chr1	57045698	57045747	MajorDMR-17-6126	3
chr1	57076585	57076607	MajorDMR-17-6127	3
chr1	57246633	57246719	MajorDMR-17-6128	3
chr1	57254376	57254572	MajorDMR-17-6129	5
chr1	57263651	57264029	MajorDMR-17-6130	4
chr1	57272606	57272782	MajorDMR-17-6131	3
chr1	57274452	57274538	MajorDMR-17-6132	2
chr1	57284491	57284647	MajorDMR-17-6133	4
chr1	57285264	57285467	MajorDMR-17-6134	4
chr1	57287068	57287232	MajorDMR-17-6135	2
chr1	57303498	57303530	MajorDMR-17-6136	2
chr1	57315375	57316221	MajorDMR-17-6137	11
chr1	57343919	57344134	MajorDMR-17-6138	2
chr1	57354511	57354661	MajorDMR-17-6139	3
chr1	57393044	57393190	MajorDMR-17-6140	3
chr1	57425578	57425633	MajorDMR-17-6141	2
chr1	57465581	57465778	MajorDMR-17-6142	4
chr1	57490113	57490224	MajorDMR-17-6143	2
chr1	57490742	57490872	MajorDMR-17-6144	4
chr1	57499195	57499236	MajorDMR-17-6145	3
chr1	57506651	57507232	MajorDMR-17-6146	6
chr1	57530454	57530800	MajorDMR-17-6147	6
chr1	57549208	57549646	MajorDMR-17-6148	7
chr1	57550284	57551033	MajorDMR-17-6149	6
chr1	57552200	57552258	MajorDMR-17-6150	2
chr1	57566875	57567167	MajorDMR-17-6151	2
chr1	57571041	57572111	MajorDMR-17-6152	14
chr1	57582634	57583586	MajorDMR-17-6153	5
chr1	57604267	57604520	MajorDMR-17-6154	2
chr1	57628220	57629249	MajorDMR-17-6155	8
chr1	57651231	57651653	MajorDMR-17-6156	6
chr1	57653391	57653817	MajorDMR-17-6157	5
chr1	57663229	57663327	MajorDMR-17-6158	3
chr1	57680499	57681456	MajorDMR-17-6159	11
chr1	57714675	57714814	MajorDMR-17-6160	3
chr1	57719839	57720173	MajorDMR-17-6161	3
chr1	57722168	57722201	MajorDMR-17-6162	2
chr1	57725220	57725957	MajorDMR-17-6163	7
chr1	57735611	57735839	MajorDMR-17-6164	7
chr1	57736709	57737189	MajorDMR-17-6165	6
chr1	57746167	57746185	MajorDMR-17-6166	2
chr1	57756736	57756745	MajorDMR-17-6167	2
chr1	57778311	57778588	MajorDMR-17-6168	4
chr1	57790580	57791029	MajorDMR-17-6169	4
chr1	57794903	57795091	MajorDMR-17-6170	4
chr1	57806745	57806767	MajorDMR-17-6171	2
chr1	57810265	57810356	MajorDMR-17-6172	5
chr1	57811696	57811811	MajorDMR-17-6173	3
chr1	57836300	57836931	MajorDMR-17-6174	11
chr1	57852470	57852594	MajorDMR-17-6175	2
chr1	57856398	57856811	MajorDMR-17-6176	3
chr1	57861859	57861870	MajorDMR-17-6177	2
chr1	57864649	57864662	MajorDMR-17-6178	2
chr1	57872859	57873042	MajorDMR-17-6179	5
chr1	57929288	57929355	MajorDMR-17-6180	3
chr1	57960270	57960505	MajorDMR-17-6181	3
chr1	57978284	57978568	MajorDMR-17-6182	3
chr1	57996522	57996736	MajorDMR-17-6183	2
chr1	58064834	58065460	MajorDMR-17-6184	4
chr1	58069593	58069599	MajorDMR-17-6185	2
chr1	58088748	58089160	MajorDMR-17-6186	16
chr1	58126511	58126614	MajorDMR-17-6187	2
chr1	58163087	58163162	MajorDMR-17-6188	2
chr1	58213396	58213583	MajorDMR-17-6189	5
chr1	58214561	58214811	MajorDMR-17-6190	3
chr1	58278175	58278237	MajorDMR-17-6191	2
chr1	58283212	58283221	MajorDMR-17-6192	2
chr1	58290704	58290763	MajorDMR-17-6193	2
chr1	58320184	58320248	MajorDMR-17-6194	2
chr1	58374267	58374514	MajorDMR-17-6195	3
chr1	58448628	58449110	MajorDMR-17-6196	5
chr1	58453847	58453923	MajorDMR-17-6197	2
chr1	58457136	58457182	MajorDMR-17-6198	2
chr1	58459401	58459470	MajorDMR-17-6199	2
chr1	58480427	58480465	MajorDMR-17-6200	2
chr1	58496889	58497561	MajorDMR-17-6201	9
chr1	58499798	58499956	MajorDMR-17-6202	6
chr1	58525479	58526759	MajorDMR-17-6203	12
chr1	58540581	58540997	MajorDMR-17-6204	2
chr1	58555339	58555943	MajorDMR-17-6205	13
chr1	58591653	58592005	MajorDMR-17-6206	5
chr1	58598503	58598657	MajorDMR-17-6207	2
chr1	58601706	58602220	MajorDMR-17-6208	4
chr1	58624389	58624562	MajorDMR-17-6209	3
chr1	58628561	58628989	MajorDMR-17-6210	5
chr1	58636515	58636558	MajorDMR-17-6211	2
chr1	58656170	58656691	MajorDMR-17-6212	6
chr1	58739389	58739860	MajorDMR-17-6213	2
chr1	58743497	58743914	MajorDMR-17-6214	2
chr1	58756521	58756577	MajorDMR-17-6215	3
chr1	58805920	58806037	MajorDMR-17-6216	2
chr1	58814416	58814811	MajorDMR-17-6217	2
chr1	58839319	58839751	MajorDMR-17-6218	2
chr1	58861990	58862073	MajorDMR-17-6219	2
chr1	58867901	58868012	MajorDMR-17-6220	3
chr1	58872003	58872371	MajorDMR-17-6221	7
chr1	58875571	58876137	MajorDMR-17-6222	7
chr1	58889178	58889407	MajorDMR-17-6223	4
chr1	58919795	58920123	MajorDMR-17-6224	4
chr1	58922803	58923208	MajorDMR-17-6225	7
chr1	59017039	59017458	MajorDMR-17-6226	3
chr1	59036604	59036626	MajorDMR-17-6227	2
chr1	59041757	59041950	MajorDMR-17-6228	12
chr1	59043198	59043874	MajorDMR-17-6229	10
chr1	59058256	59058459	MajorDMR-17-6230	3
chr1	59062438	59063012	MajorDMR-17-6231	10
chr1	59064046	59064103	MajorDMR-17-6232	2
chr1	59084974	59085026	MajorDMR-17-6233	3
chr1	59205225	59205383	MajorDMR-17-6234	2
chr1	59214226	59214897	MajorDMR-17-6235	5
chr1	59218879	59219103	MajorDMR-17-6236	5
chr1	59221110	59221359	MajorDMR-17-6237	5
chr1	59235015	59235225	MajorDMR-17-6238	2
chr1	59239174	59239722	MajorDMR-17-6239	5
chr1	59245105	59245686	MajorDMR-17-6240	4
chr1	59279518	59279645	MajorDMR-17-6241	2
chr1	59296535	59296588	MajorDMR-17-6242	2
chr1	59302150	59302183	MajorDMR-17-6243	2
chr1	59315049	59315061	MajorDMR-17-6244	2
chr1	59318843	59318987	MajorDMR-17-6245	4
chr1	59321230	59321450	MajorDMR-17-6246	3
chr1	59324054	59324102	MajorDMR-17-6247	2
chr1	59336147	59336348	MajorDMR-17-6248	2
chr1	59340514	59341114	MajorDMR-17-6249	9
chr1	59348471	59348611	MajorDMR-17-6250	4
chr1	59349154	59349558	MajorDMR-17-6251	7
chr1	59350604	59350627	MajorDMR-17-6252	3
chr1	59351370	59352451	MajorDMR-17-6253	9
chr1	59359146	59359432	MajorDMR-17-6254	9
chr1	59362446	59362553	MajorDMR-17-6255	5
chr1	59365784	59366250	MajorDMR-17-6256	8
chr1	59368939	59369157	MajorDMR-17-6257	8
chr1	59369945	59369985	MajorDMR-17-6258	3
chr1	59371716	59371810	MajorDMR-17-6259	2
chr1	59388037	59388212	MajorDMR-17-6260	7
chr1	59392442	59392784	MajorDMR-17-6261	5
chr1	59400521	59400816	MajorDMR-17-6262	3
chr1	59433892	59434726	MajorDMR-17-6263	6
chr1	59444741	59444764	MajorDMR-17-6264	2
chr1	59463858	59463933	MajorDMR-17-6265	3
chr1	59472613	59472773	MajorDMR-17-6266	4
chr1	59479020	59479728	MajorDMR-17-6267	17
chr1	59522143	59522325	MajorDMR-17-6268	4
chr1	59537152	59537214	MajorDMR-17-6269	3
chr1	59538434	59538820	MajorDMR-17-6270	5
chr1	59543281	59543931	MajorDMR-17-6271	4
chr1	59545055	59545721	MajorDMR-17-6272	4
chr1	59549714	59550125	MajorDMR-17-6273	7
chr1	59572055	59572082	MajorDMR-17-6274	2
chr1	59573330	59573372	MajorDMR-17-6275	3
chr1	59609570	59609661	MajorDMR-17-6276	2
chr1	59612383	59613008	MajorDMR-17-6277	9
chr1	59621813	59622912	MajorDMR-17-6278	9
chr1	59629269	59629710	MajorDMR-17-6279	5
chr1	59644238	59644648	MajorDMR-17-6280	4
chr1	59664107	59664431	MajorDMR-17-6281	6
chr1	59690763	59691049	MajorDMR-17-6282	2
chr1	59696152	59696812	MajorDMR-17-6283	6
chr1	59697997	59698119	MajorDMR-17-6284	3
chr1	59702740	59703068	MajorDMR-17-6285	3
chr1	59703746	59704213	MajorDMR-17-6286	4
chr1	59706511	59706946	MajorDMR-17-6287	2
chr1	59714713	59715694	MajorDMR-17-6288	6
chr1	59716540	59716943	MajorDMR-17-6289	2
chr1	59740199	59740405	MajorDMR-17-6290	2
chr1	59782112	59782656	MajorDMR-17-6291	8
chr1	59784300	59784529	MajorDMR-17-6292	4
chr1	59788284	59788874	MajorDMR-17-6293	3
chr1	59807209	59807461	MajorDMR-17-6294	3
chr1	59829501	59829830	MajorDMR-17-6295	5
chr1	59832972	59834254	MajorDMR-17-6296	8
chr1	59841350	59841627	MajorDMR-17-6297	4
chr1	59850711	59850907	MajorDMR-17-6298	3
chr1	59858653	59859707	MajorDMR-17-6299	9
chr1	59861453	59861708	MajorDMR-17-6300	2
chr1	59865601	59866177	MajorDMR-17-6301	3
chr1	59874414	59875141	MajorDMR-17-6302	7
chr1	59881475	59881508	MajorDMR-17-6303	2
chr1	59884052	59884075	MajorDMR-17-6304	2
chr1	59888656	59889089	MajorDMR-17-6305	5
chr1	59895008	59895153	MajorDMR-17-6306	3
chr1	59900960	59901083	MajorDMR-17-6307	2
chr1	59902196	59903011	MajorDMR-17-6308	5
chr1	59903716	59904867	MajorDMR-17-6309	6
chr1	59911823	59913067	MajorDMR-17-6310	16
chr1	59964465	59964556	MajorDMR-17-6311	3
chr1	59986590	59987175	MajorDMR-17-6312	14
chr1	60006987	60007076	MajorDMR-17-6313	2
chr1	60008971	60009278	MajorDMR-17-6314	4
chr1	60019879	60020140	MajorDMR-17-6315	2
chr1	60066733	60067055	MajorDMR-17-6316	10
chr1	60070611	60070712	MajorDMR-17-6317	2
chr1	60104011	60104249	MajorDMR-17-6318	2
chr1	60107522	60108065	MajorDMR-17-6319	6
chr1	60124047	60124385	MajorDMR-17-6320	4
chr1	60125295	60125897	MajorDMR-17-6321	9
chr1	60126663	60126690	MajorDMR-17-6322	2
chr1	60127422	60127517	MajorDMR-17-6323	4
chr1	60129048	60130179	MajorDMR-17-6324	11
chr1	60135312	60136949	MajorDMR-17-6325	17
chr1	60139346	60139369	MajorDMR-17-6326	2
chr1	60148169	60148733	MajorDMR-17-6327	4
chr1	60157193	60157259	MajorDMR-17-6328	2
chr1	60170559	60170639	MajorDMR-17-6329	2
chr1	60173212	60173491	MajorDMR-17-6330	2
chr1	60178544	60179105	MajorDMR-17-6331	5
chr1	60180621	60181140	MajorDMR-17-6332	4
chr1	60182187	60182553	MajorDMR-17-6333	5
chr1	60185952	60186691	MajorDMR-17-6334	6
chr1	60196591	60197918	MajorDMR-17-6335	14
chr1	60218469	60218782	MajorDMR-17-6336	4
chr1	60226960	60227378	MajorDMR-17-6337	3
chr1	60230780	60230867	MajorDMR-17-6338	2
chr1	60328785	60329031	MajorDMR-17-6339	2
chr1	60345358	60345382	MajorDMR-17-6340	2
chr1	60345944	60346599	MajorDMR-17-6341	5
chr1	60367027	60367163	MajorDMR-17-6342	2
chr1	60368889	60369310	MajorDMR-17-6343	9
chr1	60370247	60370597	MajorDMR-17-6344	3
chr1	60371805	60372024	MajorDMR-17-6345	2
chr1	60376493	60376949	MajorDMR-17-6346	4
chr1	60382644	60383209	MajorDMR-17-6347	11
chr1	60384174	60384821	MajorDMR-17-6348	4
chr1	60387318	60387366	MajorDMR-17-6349	2
chr1	60387881	60387940	MajorDMR-17-6350	2
chr1	60391608	60391700	MajorDMR-17-6351	2
chr1	60395737	60395759	MajorDMR-17-6352	2
chr1	60408797	60409168	MajorDMR-17-6353	6
chr1	60411711	60411956	MajorDMR-17-6354	2
chr1	60412674	60413023	MajorDMR-17-6355	2
chr1	60416516	60416732	MajorDMR-17-6356	2
chr1	60438070	60438772	MajorDMR-17-6357	15
chr1	60445605	60445622	MajorDMR-17-6358	3
chr1	60447308	60447526	MajorDMR-17-6359	3
chr1	60449592	60449843	MajorDMR-17-6360	3
chr1	60451915	60452092	MajorDMR-17-6361	3
chr1	60452651	60452860	MajorDMR-17-6362	4
chr1	60456395	60456488	MajorDMR-17-6363	4
chr1	60465604	60466519	MajorDMR-17-6364	9
chr1	60482967	60483821	MajorDMR-17-6365	5
chr1	60505772	60505898	MajorDMR-17-6366	3
chr1	60544550	60544694	MajorDMR-17-6367	2
chr1	60557006	60557334	MajorDMR-17-6368	4
chr1	60563428	60563567	MajorDMR-17-6369	4
chr1	60583940	60584119	MajorDMR-17-6370	3
chr1	60592525	60592542	MajorDMR-17-6371	3
chr1	60614879	60615077	MajorDMR-17-6372	3
chr1	60619705	60620130	MajorDMR-17-6373	6
chr1	60622713	60622825	MajorDMR-17-6374	2
chr1	60746571	60746743	MajorDMR-17-6375	4
chr1	60747372	60747446	MajorDMR-17-6376	2
chr1	60805601	60805623	MajorDMR-17-6377	2
chr1	60854175	60854494	MajorDMR-17-6378	3
chr1	60868571	60869304	MajorDMR-17-6379	10
chr1	60914215	60914964	MajorDMR-17-6380	4
chr1	60948793	60949559	MajorDMR-17-6381	6
chr1	61011712	61011931	MajorDMR-17-6382	5
chr1	61013210	61014238	MajorDMR-17-6383	10
chr1	61043145	61043252	MajorDMR-17-6384	2
chr1	61078475	61078629	MajorDMR-17-6385	2
chr1	61128518	61128670	MajorDMR-17-6386	2
chr1	61161492	61161843	MajorDMR-17-6387	6
chr1	61192480	61192644	MajorDMR-17-6388	2
chr1	61211354	61212535	MajorDMR-17-6389	17
chr1	61251194	61251435	MajorDMR-17-6390	2
chr1	61267013	61267281	MajorDMR-17-6391	4
chr1	61275237	61276272	MajorDMR-17-6392	8
chr1	61299069	61299350	MajorDMR-17-6393	4
chr1	61307497	61307640	MajorDMR-17-6394	2
chr1	61324624	61324696	MajorDMR-17-6395	2
chr1	61326500	61328567	MajorDMR-17-6396	22
chr1	61329299	61334518	MajorDMR-17-6397	51
chr1	61336275	61336372	MajorDMR-17-6398	2
chr1	61352656	61352802	MajorDMR-17-6399	2
chr1	61357282	61357470	MajorDMR-17-6400	2
chr1	61358896	61360360	MajorDMR-17-6401	16
chr1	61360900	61361097	MajorDMR-17-6402	4
chr1	61361849	61363286	MajorDMR-17-6403	19
chr1	61364374	61364821	MajorDMR-17-6404	4
chr1	61368656	61369002	MajorDMR-17-6405	5
chr1	61369881	61370010	MajorDMR-17-6406	3
chr1	61371652	61371703	MajorDMR-17-6407	2
chr1	61372703	61373043	MajorDMR-17-6408	5
chr1	61377735	61378318	MajorDMR-17-6409	3
chr1	61382713	61382786	MajorDMR-17-6410	2
chr1	61388053	61388420	MajorDMR-17-6411	5
chr1	61400800	61401154	MajorDMR-17-6412	4
chr1	61402506	61402627	MajorDMR-17-6413	2
chr1	61414083	61414454	MajorDMR-17-6414	2
chr1	61416215	61416699	MajorDMR-17-6415	7
chr1	61417251	61417356	MajorDMR-17-6416	2
chr1	61421826	61422029	MajorDMR-17-6417	3
chr1	61428543	61428967	MajorDMR-17-6418	4
chr1	61436233	61436346	MajorDMR-17-6419	2
chr1	61441127	61441236	MajorDMR-17-6420	2
chr1	61442525	61442633	MajorDMR-17-6421	2
chr1	61455792	61456658	MajorDMR-17-6422	11
chr1	61471653	61472138	MajorDMR-17-6423	8
chr1	61473310	61473408	MajorDMR-17-6424	2
chr1	61509288	61509904	MajorDMR-17-6425	26
chr1	61517357	61519441	MajorDMR-17-6426	48
chr1	61519963	61520543	MajorDMR-17-6427	22
chr1	61521869	61522137	MajorDMR-17-6428	2
chr1	61528058	61528627	MajorDMR-17-6429	6
chr1	61541268	61542212	MajorDMR-17-6430	10
chr1	61544179	61545356	MajorDMR-17-6431	9
chr1	61546213	61546895	MajorDMR-17-6432	4
chr1	61549621	61552883	MajorDMR-17-6433	26
chr1	61553396	61555256	MajorDMR-17-6434	34
chr1	61555891	61557499	MajorDMR-17-6435	10
chr1	61558068	61558887	MajorDMR-17-6436	6
chr1	61559649	61561462	MajorDMR-17-6437	11
chr1	61563676	61565361	MajorDMR-17-6438	11
chr1	61565951	61566332	MajorDMR-17-6439	2
chr1	61566895	61567939	MajorDMR-17-6440	16
chr1	61568460	61568809	MajorDMR-17-6441	3
chr1	61569967	61570147	MajorDMR-17-6442	2
chr1	61570729	61571206	MajorDMR-17-6443	2
chr1	61577148	61577437	MajorDMR-17-6444	2
chr1	61582110	61582305	MajorDMR-17-6445	3
chr1	61584323	61585085	MajorDMR-17-6446	4
chr1	61586112	61587091	MajorDMR-17-6447	9
chr1	61588093	61588113	MajorDMR-17-6448	2
chr1	61589859	61591239	MajorDMR-17-6449	11
chr1	61592565	61593633	MajorDMR-17-6450	6
chr1	61596163	61596758	MajorDMR-17-6451	4
chr1	61597894	61598929	MajorDMR-17-6452	10
chr1	61601852	61602488	MajorDMR-17-6453	6
chr1	61604773	61607641	MajorDMR-17-6454	27
chr1	61608322	61608667	MajorDMR-17-6455	10
chr1	61611550	61612459	MajorDMR-17-6456	6
chr1	61613470	61614239	MajorDMR-17-6457	7
chr1	61615644	61616414	MajorDMR-17-6458	9
chr1	61616916	61617888	MajorDMR-17-6459	10
chr1	61618780	61619285	MajorDMR-17-6460	5
chr1	61619856	61620389	MajorDMR-17-6461	5
chr1	61622207	61622446	MajorDMR-17-6462	4
chr1	61623057	61623462	MajorDMR-17-6463	3
chr1	61624320	61625065	MajorDMR-17-6464	5
chr1	61625871	61626278	MajorDMR-17-6465	2
chr1	61628044	61628401	MajorDMR-17-6466	3
chr1	61630169	61630257	MajorDMR-17-6467	4
chr1	61636025	61636453	MajorDMR-17-6468	5
chr1	61637523	61637913	MajorDMR-17-6469	4
chr1	61638893	61639185	MajorDMR-17-6470	4
chr1	61639865	61640478	MajorDMR-17-6471	6
chr1	61641553	61641809	MajorDMR-17-6472	2
chr1	61642602	61642982	MajorDMR-17-6473	11
chr1	61644130	61644830	MajorDMR-17-6474	7
chr1	61647825	61648023	MajorDMR-17-6475	2
chr1	61648568	61649123	MajorDMR-17-6476	5
chr1	61650669	61652166	MajorDMR-17-6477	10
chr1	61653436	61654026	MajorDMR-17-6478	11
chr1	61655479	61656176	MajorDMR-17-6479	6
chr1	61656864	61657756	MajorDMR-17-6480	10
chr1	61658576	61658874	MajorDMR-17-6481	3
chr1	61660821	61661572	MajorDMR-17-6482	6
chr1	61662412	61664962	MajorDMR-17-6483	34
chr1	61667368	61667424	MajorDMR-17-6484	2
chr1	61668827	61669513	MajorDMR-17-6485	10
chr1	61671138	61671177	MajorDMR-17-6486	2
chr1	61674365	61674959	MajorDMR-17-6487	5
chr1	61678486	61678515	MajorDMR-17-6488	2
chr1	61686294	61686688	MajorDMR-17-6489	3
chr1	61687238	61688016	MajorDMR-17-6490	7
chr1	61692417	61693130	MajorDMR-17-6491	11
chr1	61693675	61693939	MajorDMR-17-6492	2
chr1	61698524	61698601	MajorDMR-17-6493	2
chr1	61699203	61699434	MajorDMR-17-6494	3
chr1	61703836	61704939	MajorDMR-17-6495	11
chr1	61706789	61707867	MajorDMR-17-6496	10
chr1	61709269	61709903	MajorDMR-17-6497	5
chr1	61713315	61713322	MajorDMR-17-6498	2
chr1	61713990	61714306	MajorDMR-17-6499	3
chr1	61715351	61715512	MajorDMR-17-6500	3
chr1	61718941	61719793	MajorDMR-17-6501	3
chr1	61720423	61721769	MajorDMR-17-6502	12
chr1	61722568	61723135	MajorDMR-17-6503	7
chr1	61725107	61726138	MajorDMR-17-6504	12
chr1	61727131	61727417	MajorDMR-17-6505	4
chr1	61728067	61728216	MajorDMR-17-6506	3
chr1	61729347	61729483	MajorDMR-17-6507	2
chr1	61733128	61733176	MajorDMR-17-6508	2
chr1	61734093	61734937	MajorDMR-17-6509	10
chr1	61735654	61735809	MajorDMR-17-6510	2
chr1	61736478	61737415	MajorDMR-17-6511	7
chr1	61738507	61739736	MajorDMR-17-6512	10
chr1	61740284	61741124	MajorDMR-17-6513	9
chr1	61741731	61743508	MajorDMR-17-6514	16
chr1	61744315	61744856	MajorDMR-17-6515	4
chr1	61748314	61748778	MajorDMR-17-6516	3
chr1	61750542	61752083	MajorDMR-17-6517	12
chr1	61752985	61753926	MajorDMR-17-6518	8
chr1	61756329	61756438	MajorDMR-17-6519	3
chr1	61760058	61760149	MajorDMR-17-6520	2
chr1	61761141	61761169	MajorDMR-17-6521	2
chr1	61761744	61761956	MajorDMR-17-6522	2
chr1	61762581	61762713	MajorDMR-17-6523	2
chr1	61764139	61764340	MajorDMR-17-6524	2
chr1	61765330	61765663	MajorDMR-17-6525	3
chr1	61766705	61767182	MajorDMR-17-6526	3
chr1	61768122	61768260	MajorDMR-17-6527	2
chr1	61772994	61773054	MajorDMR-17-6528	3
chr1	61780806	61781709	MajorDMR-17-6529	7
chr1	61782301	61782356	MajorDMR-17-6530	3
chr1	61783781	61784234	MajorDMR-17-6531	6
chr1	61786460	61787139	MajorDMR-17-6532	4
chr1	61789652	61790562	MajorDMR-17-6533	6
chr1	61800815	61801151	MajorDMR-17-6534	6
chr1	61802098	61802142	MajorDMR-17-6535	2
chr1	61802772	61803758	MajorDMR-17-6536	7
chr1	61804305	61804897	MajorDMR-17-6537	9
chr1	61805406	61806471	MajorDMR-17-6538	4
chr1	61807281	61807430	MajorDMR-17-6539	6
chr1	61809152	61811354	MajorDMR-17-6540	14
chr1	61818800	61819186	MajorDMR-17-6541	4
chr1	61823644	61825376	MajorDMR-17-6542	11
chr1	61828440	61828520	MajorDMR-17-6543	3
chr1	61830205	61830250	MajorDMR-17-6544	2
chr1	61838736	61839170	MajorDMR-17-6545	6
chr1	61852182	61852446	MajorDMR-17-6546	5
chr1	61853093	61853177	MajorDMR-17-6547	3
chr1	61857361	61858373	MajorDMR-17-6548	10
chr1	61858985	61859013	MajorDMR-17-6549	2
chr1	61859596	61859909	MajorDMR-17-6550	3
chr1	61864947	61865163	MajorDMR-17-6551	3
chr1	61865884	61866023	MajorDMR-17-6552	2
chr1	61869594	61870039	MajorDMR-17-6553	10
chr1	61871206	61871243	MajorDMR-17-6554	2
chr1	61872884	61872979	MajorDMR-17-6555	3
chr1	61885012	61886161	MajorDMR-17-6556	8
chr1	61887273	61887318	MajorDMR-17-6557	2
chr1	61891718	61892191	MajorDMR-17-6558	8
chr1	61892733	61893310	MajorDMR-17-6559	4
chr1	61895515	61895782	MajorDMR-17-6560	3
chr1	61900046	61900251	MajorDMR-17-6561	3
chr1	61901041	61901117	MajorDMR-17-6562	3
chr1	61902104	61902758	MajorDMR-17-6563	4
chr1	61904570	61904976	MajorDMR-17-6564	2
chr1	61907615	61907797	MajorDMR-17-6565	4
chr1	61909803	61910601	MajorDMR-17-6566	7
chr1	61912536	61917625	MajorDMR-17-6567	64
chr1	61918362	61918545	MajorDMR-17-6568	3
chr1	61919617	61921300	MajorDMR-17-6569	12
chr1	61923328	61923621	MajorDMR-17-6570	3
chr1	61924265	61925073	MajorDMR-17-6571	6
chr1	61932524	61932897	MajorDMR-17-6572	3
chr1	61934338	61934344	MajorDMR-17-6573	2
chr1	61940350	61940722	MajorDMR-17-6574	5
chr1	61947977	61948200	MajorDMR-17-6575	5
chr1	61959891	61959920	MajorDMR-17-6576	2
chr1	61967714	61968556	MajorDMR-17-6577	10
chr1	61978389	61978956	MajorDMR-17-6578	5
chr1	62051499	62051540	MajorDMR-17-6579	2
chr1	62054852	62055406	MajorDMR-17-6580	20
chr1	62057026	62057782	MajorDMR-17-6581	12
chr1	62072083	62072845	MajorDMR-17-6582	12
chr1	62102257	62102842	MajorDMR-17-6583	6
chr1	62105880	62106955	MajorDMR-17-6584	15
chr1	62108105	62109475	MajorDMR-17-6585	9
chr1	62114482	62114926	MajorDMR-17-6586	5
chr1	62124929	62126376	MajorDMR-17-6587	9
chr1	62128640	62128926	MajorDMR-17-6588	5
chr1	62212821	62213474	MajorDMR-17-6589	9
chr1	62319601	62320189	MajorDMR-17-6590	4
chr1	62417377	62418122	MajorDMR-17-6591	9
chr1	62463079	62463326	MajorDMR-17-6592	2
chr1	62464382	62464435	MajorDMR-17-6593	3
chr1	62478066	62479448	MajorDMR-17-6594	10
chr1	62491634	62491798	MajorDMR-17-6595	2
chr1	62609765	62609807	MajorDMR-17-6596	3
chr1	62664418	62664667	MajorDMR-17-6597	3
chr1	62694586	62694769	MajorDMR-17-6598	3
chr1	62706874	62707444	MajorDMR-17-6599	8
chr1	62734457	62734551	MajorDMR-17-6600	2
chr1	62735666	62735810	MajorDMR-17-6601	2
chr1	62737777	62738397	MajorDMR-17-6602	7
chr1	62751614	62753187	MajorDMR-17-6603	25
chr1	62762253	62762385	MajorDMR-17-6604	2
chr1	62765524	62765657	MajorDMR-17-6605	4
chr1	62775601	62775653	MajorDMR-17-6606	2
chr1	62783975	62784284	MajorDMR-17-6607	13
chr1	62793258	62793546	MajorDMR-17-6608	3
chr1	62803733	62804103	MajorDMR-17-6609	6
chr1	62836275	62836496	MajorDMR-17-6610	2
chr1	62861084	62861394	MajorDMR-17-6611	5
chr1	62866686	62867277	MajorDMR-17-6612	6
chr1	62909821	62909979	MajorDMR-17-6613	8
chr1	62953441	62953895	MajorDMR-17-6614	4
chr1	62960060	62960207	MajorDMR-17-6615	3
chr1	62993821	62993868	MajorDMR-17-6616	3
chr1	62996379	62996855	MajorDMR-17-6617	6
chr1	63027932	63028571	MajorDMR-17-6618	6
chr1	63051723	63052438	MajorDMR-17-6619	3
chr1	63088492	63088550	MajorDMR-17-6620	2
chr1	63119817	63120771	MajorDMR-17-6621	4
chr1	63132611	63132710	MajorDMR-17-6622	2
chr1	63136498	63137113	MajorDMR-17-6623	4
chr1	63149199	63149514	MajorDMR-17-6624	7
chr1	63150583	63151501	MajorDMR-17-6625	8
chr1	63152307	63152747	MajorDMR-17-6626	8
chr1	63155571	63155696	MajorDMR-17-6627	2
chr1	63156298	63158012	MajorDMR-17-6628	19
chr1	63166982	63167238	MajorDMR-17-6629	2
chr1	63182098	63182203	MajorDMR-17-6630	2
chr1	63185145	63185205	MajorDMR-17-6631	2
chr1	63186549	63187164	MajorDMR-17-6632	6
chr1	63189721	63190248	MajorDMR-17-6633	5
chr1	63191979	63192415	MajorDMR-17-6634	6
chr1	63193701	63194031	MajorDMR-17-6635	5
chr1	63198037	63198248	MajorDMR-17-6636	3
chr1	63210812	63210900	MajorDMR-17-6637	2
chr1	63289533	63289574	MajorDMR-17-6638	2
chr1	63306573	63307196	MajorDMR-17-6639	4
chr1	63347571	63348239	MajorDMR-17-6640	6
chr1	63416854	63417205	MajorDMR-17-6641	3
chr1	63418924	63419864	MajorDMR-17-6642	8
chr1	63428987	63429106	MajorDMR-17-6643	4
chr1	63443634	63444139	MajorDMR-17-6644	11
chr1	63474482	63474662	MajorDMR-17-6645	2
chr1	63476452	63478347	MajorDMR-17-6646	21
chr1	63497507	63497685	MajorDMR-17-6647	4
chr1	63507866	63508851	MajorDMR-17-6648	8
chr1	63517851	63517886	MajorDMR-17-6649	2
chr1	63539338	63540158	MajorDMR-17-6650	9
chr1	63549355	63549646	MajorDMR-17-6651	2
chr1	63553293	63554355	MajorDMR-17-6652	14
chr1	63555220	63555402	MajorDMR-17-6653	2
chr1	63565074	63565540	MajorDMR-17-6654	5
chr1	63566179	63566248	MajorDMR-17-6655	2
chr1	63578480	63578645	MajorDMR-17-6656	2
chr1	63584313	63584344	MajorDMR-17-6657	2
chr1	63590478	63590667	MajorDMR-17-6658	3
chr1	63591664	63592515	MajorDMR-17-6659	8
chr1	63594265	63594425	MajorDMR-17-6660	3
chr1	63596409	63596448	MajorDMR-17-6661	2
chr1	63600073	63601351	MajorDMR-17-6662	12
chr1	63664007	63665714	MajorDMR-17-6663	18
chr1	63735453	63735483	MajorDMR-17-6664	3
chr1	63760006	63760888	MajorDMR-17-6665	5
chr1	63834209	63834271	MajorDMR-17-6666	4
chr1	64055166	64055310	MajorDMR-17-6667	2
chr1	64058353	64058412	MajorDMR-17-6668	2
chr1	64061628	64061969	MajorDMR-17-6669	4
chr1	64063237	64063352	MajorDMR-17-6670	2
chr1	64067286	64067421	MajorDMR-17-6671	2
chr1	64075999	64077107	MajorDMR-17-6672	11
chr1	64078283	64079190	MajorDMR-17-6673	6
chr1	64081325	64081337	MajorDMR-17-6674	2
chr1	64082566	64082825	MajorDMR-17-6675	4
chr1	64086532	64087916	MajorDMR-17-6676	18
chr1	64088702	64089118	MajorDMR-17-6677	6
chr1	64089716	64090181	MajorDMR-17-6678	9
chr1	64091781	64092199	MajorDMR-17-6679	3
chr1	64094702	64094785	MajorDMR-17-6680	2
chr1	64096092	64096227	MajorDMR-17-6681	2
chr1	64101725	64102391	MajorDMR-17-6682	10
chr1	64109845	64109938	MajorDMR-17-6683	3
chr1	64111217	64111803	MajorDMR-17-6684	5
chr1	64116485	64116960	MajorDMR-17-6685	4
chr1	64127700	64127810	MajorDMR-17-6686	3
chr1	64135450	64135458	MajorDMR-17-6687	2
chr1	64140149	64141283	MajorDMR-17-6688	8
chr1	64168813	64168861	MajorDMR-17-6689	2
chr1	64173813	64174102	MajorDMR-17-6690	5
chr1	64213384	64213467	MajorDMR-17-6691	2
chr1	64219355	64219432	MajorDMR-17-6692	2
chr1	64239076	64239103	MajorDMR-17-6693	2
chr1	64245059	64245424	MajorDMR-17-6694	7
chr1	64250351	64250485	MajorDMR-17-6695	3
chr1	64260850	64261429	MajorDMR-17-6696	6
chr1	64265538	64265701	MajorDMR-17-6697	2
chr1	64269518	64269558	MajorDMR-17-6698	2
chr1	64270911	64270967	MajorDMR-17-6699	4
chr1	64276952	64276959	MajorDMR-17-6700	2
chr1	64279352	64280097	MajorDMR-17-6701	5
chr1	64283064	64283521	MajorDMR-17-6702	3
chr1	64286794	64287436	MajorDMR-17-6703	4
chr1	64293386	64293399	MajorDMR-17-6704	2
chr1	64295372	64295543	MajorDMR-17-6705	3
chr1	64299212	64299859	MajorDMR-17-6706	6
chr1	64302644	64302871	MajorDMR-17-6707	3
chr1	64308795	64308994	MajorDMR-17-6708	5
chr1	64313215	64313527	MajorDMR-17-6709	5
chr1	64314394	64314862	MajorDMR-17-6710	4
chr1	64326438	64327254	MajorDMR-17-6711	7
chr1	64331315	64332092	MajorDMR-17-6712	7
chr1	64333540	64333741	MajorDMR-17-6713	7
chr1	64337009	64337260	MajorDMR-17-6714	2
chr1	64340979	64341116	MajorDMR-17-6715	2
chr1	64347753	64347998	MajorDMR-17-6716	3
chr1	64358397	64358900	MajorDMR-17-6717	8
chr1	64360418	64360657	MajorDMR-17-6718	2
chr1	64372915	64372972	MajorDMR-17-6719	2
chr1	64375430	64375763	MajorDMR-17-6720	4
chr1	64379555	64380350	MajorDMR-17-6721	9
chr1	64384158	64385015	MajorDMR-17-6722	10
chr1	64393696	64394703	MajorDMR-17-6723	7
chr1	64410849	64411257	MajorDMR-17-6724	2
chr1	64415443	64415850	MajorDMR-17-6725	2
chr1	64462868	64463088	MajorDMR-17-6726	2
chr1	64471548	64471687	MajorDMR-17-6727	3
chr1	64485579	64486537	MajorDMR-17-6728	6
chr1	64504479	64505337	MajorDMR-17-6729	5
chr1	64534986	64535400	MajorDMR-17-6730	7
chr1	64536415	64536740	MajorDMR-17-6731	2
chr1	64537746	64538524	MajorDMR-17-6732	7
chr1	64539299	64539903	MajorDMR-17-6733	5
chr1	64543038	64543422	MajorDMR-17-6734	6
chr1	64550010	64550091	MajorDMR-17-6735	2
chr1	64576648	64576661	MajorDMR-17-6736	2
chr1	64579470	64579642	MajorDMR-17-6737	2
chr1	64620824	64621421	MajorDMR-17-6738	5
chr1	64625152	64625563	MajorDMR-17-6739	6
chr1	64626554	64627025	MajorDMR-17-6740	2
chr1	64629138	64629539	MajorDMR-17-6741	5
chr1	64649346	64649605	MajorDMR-17-6742	5
chr1	64659442	64661247	MajorDMR-17-6743	13
chr1	64661974	64662668	MajorDMR-17-6744	9
chr1	64666057	64666228	MajorDMR-17-6745	4
chr1	64681335	64681502	MajorDMR-17-6746	3
chr1	64708584	64708697	MajorDMR-17-6747	3
chr1	64709248	64709536	MajorDMR-17-6748	4
chr1	64710560	64711034	MajorDMR-17-6749	4
chr1	64727878	64728177	MajorDMR-17-6750	3
chr1	64735141	64735839	MajorDMR-17-6751	3
chr1	64748129	64748281	MajorDMR-17-6752	4
chr1	64752010	64752023	MajorDMR-17-6753	2
chr1	64774556	64774647	MajorDMR-17-6754	3
chr1	64775163	64775484	MajorDMR-17-6755	4
chr1	64790656	64790720	MajorDMR-17-6756	2
chr1	64792945	64792957	MajorDMR-17-6757	2
chr1	64795303	64795427	MajorDMR-17-6758	2
chr1	64823053	64823552	MajorDMR-17-6759	5
chr1	64828469	64829171	MajorDMR-17-6760	5
chr1	64844641	64844810	MajorDMR-17-6761	5
chr1	64845859	64845923	MajorDMR-17-6762	2
chr1	64853587	64853635	MajorDMR-17-6763	2
chr1	64880660	64880667	MajorDMR-17-6764	2
chr1	64883165	64883368	MajorDMR-17-6765	3
chr1	64899586	64900062	MajorDMR-17-6766	3
chr1	64914007	64915005	MajorDMR-17-6767	7
chr1	64937493	64940811	MajorDMR-17-6768	26
chr1	64941382	64941422	MajorDMR-17-6769	2
chr1	64946957	64947225	MajorDMR-17-6770	4
chr1	64947958	64948160	MajorDMR-17-6771	3
chr1	64949681	64949731	MajorDMR-17-6772	2
chr1	64950329	64950727	MajorDMR-17-6773	4
chr1	64954842	64955324	MajorDMR-17-6774	4
chr1	64956032	64956376	MajorDMR-17-6775	2
chr1	64958346	64960203	MajorDMR-17-6776	18
chr1	64962340	64965006	MajorDMR-17-6777	13
chr1	64968134	64968842	MajorDMR-17-6778	5
chr1	64972082	64972416	MajorDMR-17-6779	4
chr1	64973696	64973730	MajorDMR-17-6780	2
chr1	64974405	64974948	MajorDMR-17-6781	3
chr1	64975519	64976041	MajorDMR-17-6782	3
chr1	64976951	64977365	MajorDMR-17-6783	2
chr1	64978051	64978467	MajorDMR-17-6784	3
chr1	64979779	64979858	MajorDMR-17-6785	2
chr1	64982214	64982308	MajorDMR-17-6786	2
chr1	64985851	64986022	MajorDMR-17-6787	2
chr1	64989293	64989798	MajorDMR-17-6788	5
chr1	64991731	64992350	MajorDMR-17-6789	5
chr1	65000930	65001052	MajorDMR-17-6790	2
chr1	65002149	65002632	MajorDMR-17-6791	7
chr1	65003800	65003837	MajorDMR-17-6792	2
chr1	65004747	65006709	MajorDMR-17-6793	20
chr1	65007975	65008097	MajorDMR-17-6794	2
chr1	65010648	65012160	MajorDMR-17-6795	9
chr1	65019079	65019275	MajorDMR-17-6796	3
chr1	65022069	65022804	MajorDMR-17-6797	6
chr1	65037332	65038024	MajorDMR-17-6798	7
chr1	65039904	65040493	MajorDMR-17-6799	6
chr1	65041425	65042248	MajorDMR-17-6800	12
chr1	65045781	65046119	MajorDMR-17-6801	4
chr1	65046949	65047922	MajorDMR-17-6802	8
chr1	65055896	65055968	MajorDMR-17-6803	4
chr1	65058377	65058556	MajorDMR-17-6804	4
chr1	65059850	65060940	MajorDMR-17-6805	9
chr1	65061969	65062244	MajorDMR-17-6806	3
chr1	65062788	65064228	MajorDMR-17-6807	15
chr1	65067085	65067127	MajorDMR-17-6808	2
chr1	65068491	65068581	MajorDMR-17-6809	2
chr1	65074246	65074633	MajorDMR-17-6810	3
chr1	65089545	65089657	MajorDMR-17-6811	2
chr1	65090305	65090782	MajorDMR-17-6812	4
chr1	65096265	65097676	MajorDMR-17-6813	7
chr1	65098705	65098880	MajorDMR-17-6814	5
chr1	65099678	65099952	MajorDMR-17-6815	5
chr1	65102255	65102948	MajorDMR-17-6816	4
chr1	65105564	65105824	MajorDMR-17-6817	3
chr1	65110476	65110547	MajorDMR-17-6818	2
chr1	65117641	65117772	MajorDMR-17-6819	2
chr1	65119955	65120394	MajorDMR-17-6820	3
chr1	65121686	65121722	MajorDMR-17-6821	2
chr1	65123053	65124699	MajorDMR-17-6822	9
chr1	65125475	65126030	MajorDMR-17-6823	4
chr1	65129181	65129707	MajorDMR-17-6824	12
chr1	65133987	65134133	MajorDMR-17-6825	3
chr1	65137531	65137922	MajorDMR-17-6826	2
chr1	65144320	65144328	MajorDMR-17-6827	2
chr1	65145107	65145127	MajorDMR-17-6828	3
chr1	65146552	65147182	MajorDMR-17-6829	7
chr1	65147698	65150011	MajorDMR-17-6830	9
chr1	65151390	65151414	MajorDMR-17-6831	2
chr1	65152873	65152979	MajorDMR-17-6832	2
chr1	65156045	65156065	MajorDMR-17-6833	2
chr1	65156960	65158131	MajorDMR-17-6834	20
chr1	65165161	65165263	MajorDMR-17-6835	5
chr1	65202138	65202227	MajorDMR-17-6836	2
chr1	65208042	65208124	MajorDMR-17-6837	2
chr1	65213224	65215114	MajorDMR-17-6838	17
chr1	65231708	65232183	MajorDMR-17-6839	3
chr1	65234398	65234457	MajorDMR-17-6840	2
chr1	65289608	65289624	MajorDMR-17-6841	3
chr1	65291322	65291710	MajorDMR-17-6842	5
chr1	65295415	65296208	MajorDMR-17-6843	9
chr1	65305709	65306177	MajorDMR-17-6844	10
chr1	65311512	65313176	MajorDMR-17-6845	12
chr1	65330065	65330568	MajorDMR-17-6846	8
chr1	65352735	65352829	MajorDMR-17-6847	2
chr1	65356882	65356980	MajorDMR-17-6848	5
chr1	65360453	65360890	MajorDMR-17-6849	5
chr1	65361687	65362440	MajorDMR-17-6850	8
chr1	65374687	65374697	MajorDMR-17-6851	2
chr1	65383252	65383398	MajorDMR-17-6852	2
chr1	65401234	65401445	MajorDMR-17-6853	5
chr1	65416858	65417137	MajorDMR-17-6854	3
chr1	65419652	65420087	MajorDMR-17-6855	2
chr1	65420964	65420969	MajorDMR-17-6856	2
chr1	65422490	65423130	MajorDMR-17-6857	4
chr1	65427842	65428384	MajorDMR-17-6858	6
chr1	65433049	65433212	MajorDMR-17-6859	6
chr1	65435405	65435474	MajorDMR-17-6860	3
chr1	65441469	65441556	MajorDMR-17-6861	4
chr1	65491972	65492168	MajorDMR-17-6862	3
chr1	65493449	65493821	MajorDMR-17-6863	3
chr1	65506713	65507106	MajorDMR-17-6864	9
chr1	65514168	65514216	MajorDMR-17-6865	3
chr1	65518412	65518639	MajorDMR-17-6866	9
chr1	65524216	65524302	MajorDMR-17-6867	2
chr1	65534552	65534747	MajorDMR-17-6868	3
chr1	65537910	65538795	MajorDMR-17-6869	6
chr1	65548431	65548555	MajorDMR-17-6870	2
chr1	65579010	65579265	MajorDMR-17-6871	2
chr1	65579984	65580703	MajorDMR-17-6872	7
chr1	65581462	65581543	MajorDMR-17-6873	2
chr1	65615424	65615600	MajorDMR-17-6874	4
chr1	65616213	65616730	MajorDMR-17-6875	8
chr1	65618107	65618372	MajorDMR-17-6876	6
chr1	65619553	65619639	MajorDMR-17-6877	2
chr1	65620216	65620556	MajorDMR-17-6878	11
chr1	65622432	65622997	MajorDMR-17-6879	5
chr1	65624230	65625639	MajorDMR-17-6880	7
chr1	65628921	65629007	MajorDMR-17-6881	4
chr1	65631362	65631847	MajorDMR-17-6882	3
chr1	65633434	65634018	MajorDMR-17-6883	6
chr1	65634733	65634851	MajorDMR-17-6884	2
chr1	65636702	65636773	MajorDMR-17-6885	3
chr1	65638424	65638827	MajorDMR-17-6886	8
chr1	65639469	65640877	MajorDMR-17-6887	10
chr1	65642200	65642418	MajorDMR-17-6888	4
chr1	65643483	65643724	MajorDMR-17-6889	3
chr1	65646757	65647367	MajorDMR-17-6890	4
chr1	65648971	65649224	MajorDMR-17-6891	4
chr1	65650728	65651009	MajorDMR-17-6892	2
chr1	65652010	65652094	MajorDMR-17-6893	2
chr1	65656091	65656104	MajorDMR-17-6894	2
chr1	65659824	65660184	MajorDMR-17-6895	3
chr1	65661263	65661297	MajorDMR-17-6896	2
chr1	65673766	65675295	MajorDMR-17-6897	14
chr1	65678434	65679864	MajorDMR-17-6898	9
chr1	65687022	65687209	MajorDMR-17-6899	2
chr1	65687920	65688037	MajorDMR-17-6900	3
chr1	65690523	65690624	MajorDMR-17-6901	2
chr1	65713770	65713910	MajorDMR-17-6902	2
chr1	65784700	65785168	MajorDMR-17-6903	4
chr1	65810127	65810403	MajorDMR-17-6904	3
chr1	65815558	65815823	MajorDMR-17-6905	4
chr1	65831395	65831675	MajorDMR-17-6906	5
chr1	65867095	65867548	MajorDMR-17-6907	5
chr1	65903636	65903646	MajorDMR-17-6908	2
chr1	65935492	65935992	MajorDMR-17-6909	6
chr1	65978377	65978414	MajorDMR-17-6910	2
chr1	66005340	66005494	MajorDMR-17-6911	2
chr1	66099365	66099982	MajorDMR-17-6912	11
chr1	66157218	66157950	MajorDMR-17-6913	7
chr1	66194374	66194464	MajorDMR-17-6914	4
chr1	66219644	66219688	MajorDMR-17-6915	2
chr1	66310122	66310131	MajorDMR-17-6916	2
chr1	66338083	66338424	MajorDMR-17-6917	3
chr1	66347113	66347318	MajorDMR-17-6918	3
chr1	66377367	66377398	MajorDMR-17-6919	2
chr1	66425129	66426019	MajorDMR-17-6920	11
chr1	66428441	66429421	MajorDMR-17-6921	9
chr1	66430672	66431483	MajorDMR-17-6922	6
chr1	66445074	66445191	MajorDMR-17-6923	2
chr1	66451608	66451813	MajorDMR-17-6924	2
chr1	66459099	66460155	MajorDMR-17-6925	5
chr1	66460702	66461394	MajorDMR-17-6926	5
chr1	66462735	66462996	MajorDMR-17-6927	2
chr1	66464791	66465191	MajorDMR-17-6928	5
chr1	66481135	66481189	MajorDMR-17-6929	2
chr1	66487897	66488290	MajorDMR-17-6930	2
chr1	66509242	66509324	MajorDMR-17-6931	2
chr1	66513644	66513803	MajorDMR-17-6932	4
chr1	66515961	66516477	MajorDMR-17-6933	3
chr1	66518234	66518316	MajorDMR-17-6934	2
chr1	66544823	66545181	MajorDMR-17-6935	2
chr1	66556596	66556841	MajorDMR-17-6936	2
chr1	66578626	66578793	MajorDMR-17-6937	2
chr1	66579798	66579825	MajorDMR-17-6938	2
chr1	66581789	66581856	MajorDMR-17-6939	2
chr1	66585012	66585159	MajorDMR-17-6940	2
chr1	66588933	66589457	MajorDMR-17-6941	3
chr1	66619841	66620186	MajorDMR-17-6942	2
chr1	66634092	66635858	MajorDMR-17-6943	15
chr1	66636674	66636725	MajorDMR-17-6944	2
chr1	66641877	66642013	MajorDMR-17-6945	3
chr1	66648365	66648395	MajorDMR-17-6946	2
chr1	66662963	66663182	MajorDMR-17-6947	4
chr1	66663844	66663868	MajorDMR-17-6948	2
chr1	66682453	66682681	MajorDMR-17-6949	2
chr1	66692365	66692693	MajorDMR-17-6950	2
chr1	66695128	66695636	MajorDMR-17-6951	4
chr1	66703839	66703921	MajorDMR-17-6952	2
chr1	66706629	66706920	MajorDMR-17-6953	4
chr1	66707789	66708330	MajorDMR-17-6954	5
chr1	66709605	66710727	MajorDMR-17-6955	6
chr1	66712312	66712654	MajorDMR-17-6956	5
chr1	66715092	66715125	MajorDMR-17-6957	2
chr1	66730478	66730586	MajorDMR-17-6958	4
chr1	66731381	66731565	MajorDMR-17-6959	2
chr1	66732296	66732715	MajorDMR-17-6960	2
chr1	66733445	66733486	MajorDMR-17-6961	4
chr1	66741025	66741906	MajorDMR-17-6962	7
chr1	66744448	66744564	MajorDMR-17-6963	3
chr1	66746434	66746674	MajorDMR-17-6964	4
chr1	66749566	66749780	MajorDMR-17-6965	4
chr1	66758603	66759038	MajorDMR-17-6966	5
chr1	66761389	66761990	MajorDMR-17-6967	9
chr1	66762496	66763098	MajorDMR-17-6968	5
chr1	66765764	66766476	MajorDMR-17-6969	3
chr1	66782577	66782614	MajorDMR-17-6970	3
chr1	66796703	66802607	MajorDMR-17-6971	45
chr1	66805438	66806006	MajorDMR-17-6972	5
chr1	66808463	66808589	MajorDMR-17-6973	5
chr1	66809101	66809293	MajorDMR-17-6974	2
chr1	66814178	66815244	MajorDMR-17-6975	5
chr1	66815748	66816346	MajorDMR-17-6976	3
chr1	66817115	66817132	MajorDMR-17-6977	2
chr1	66818261	66818474	MajorDMR-17-6978	2
chr1	66819762	66820624	MajorDMR-17-6979	5
chr1	66821227	66821259	MajorDMR-17-6980	2
chr1	66822545	66822954	MajorDMR-17-6981	3
chr1	66824987	66825388	MajorDMR-17-6982	2
chr1	66828183	66828308	MajorDMR-17-6983	2
chr1	66835318	66835770	MajorDMR-17-6984	2
chr1	66837360	66837666	MajorDMR-17-6985	3
chr1	66839126	66839833	MajorDMR-17-6986	6
chr1	66840427	66841048	MajorDMR-17-6987	4
chr1	66854602	66854819	MajorDMR-17-6988	2
chr1	66888899	66888977	MajorDMR-17-6989	2
chr1	66891763	66892075	MajorDMR-17-6990	5
chr1	66908017	66908024	MajorDMR-17-6991	2
chr1	66910636	66911670	MajorDMR-17-6992	6
chr1	66934557	66934658	MajorDMR-17-6993	2
chr1	66945817	66946281	MajorDMR-17-6994	5
chr1	66957703	66957825	MajorDMR-17-6995	2
chr1	67006278	67006296	MajorDMR-17-6996	2
chr1	67006891	67007062	MajorDMR-17-6997	2
chr1	67008599	67009506	MajorDMR-17-6998	6
chr1	67014081	67014278	MajorDMR-17-6999	3
chr1	67018450	67018976	MajorDMR-17-7000	8
chr1	67021651	67022404	MajorDMR-17-7001	10
chr1	67023173	67023667	MajorDMR-17-7002	3
chr1	67028184	67029601	MajorDMR-17-7003	11
chr1	67043082	67043164	MajorDMR-17-7004	3
chr1	67051100	67051684	MajorDMR-17-7005	7
chr1	67065660	67066296	MajorDMR-17-7006	6
chr1	67080754	67081036	MajorDMR-17-7007	7
chr1	67086196	67086694	MajorDMR-17-7008	4
chr1	67094229	67094675	MajorDMR-17-7009	3
chr1	67099040	67099403	MajorDMR-17-7010	4
chr1	67106407	67106423	MajorDMR-17-7011	2
chr1	67110253	67110305	MajorDMR-17-7012	2
chr1	67150189	67150875	MajorDMR-17-7013	3
chr1	67192023	67192245	MajorDMR-17-7014	2
chr1	67379073	67379214	MajorDMR-17-7015	2
chr1	67398976	67399014	MajorDMR-17-7016	3
chr1	67413596	67413619	MajorDMR-17-7017	2
chr1	67470842	67471073	MajorDMR-17-7018	3
chr1	67598186	67599030	MajorDMR-17-7019	6
chr1	67604045	67604093	MajorDMR-17-7020	2
chr1	67608897	67608979	MajorDMR-17-7021	2
chr1	67614511	67615222	MajorDMR-17-7022	7
chr1	67675519	67675563	MajorDMR-17-7023	2
chr1	67722226	67723200	MajorDMR-17-7024	5
chr1	67833416	67833612	MajorDMR-17-7025	3
chr1	67837749	67837797	MajorDMR-17-7026	2
chr1	67859042	67860406	MajorDMR-17-7027	19
chr1	67888535	67888559	MajorDMR-17-7028	2
chr1	67906840	67907235	MajorDMR-17-7029	4
chr1	67926708	67927194	MajorDMR-17-7030	8
chr1	67944927	67945221	MajorDMR-17-7031	5
chr1	67954252	67954420	MajorDMR-17-7032	2
chr1	67998375	67999124	MajorDMR-17-7033	6
chr1	68001587	68001631	MajorDMR-17-7034	4
chr1	68002690	68003864	MajorDMR-17-7035	18
chr1	68005376	68006318	MajorDMR-17-7036	8
chr1	68007526	68007641	MajorDMR-17-7037	2
chr1	68020829	68022073	MajorDMR-17-7038	18
chr1	68023419	68023546	MajorDMR-17-7039	4
chr1	68025025	68025417	MajorDMR-17-7040	12
chr1	68044387	68044568	MajorDMR-17-7041	2
chr1	68050544	68051235	MajorDMR-17-7042	8
chr1	68056115	68056488	MajorDMR-17-7043	4
chr1	68070274	68070967	MajorDMR-17-7044	8
chr1	68083891	68084277	MajorDMR-17-7045	8
chr1	68101054	68101163	MajorDMR-17-7046	3
chr1	68105184	68105463	MajorDMR-17-7047	7
chr1	68112883	68113059	MajorDMR-17-7048	3
chr1	68171536	68172138	MajorDMR-17-7049	11
chr1	68172789	68173006	MajorDMR-17-7050	3
chr1	68176212	68176639	MajorDMR-17-7051	7
chr1	68179526	68179823	MajorDMR-17-7052	2
chr1	68180972	68181689	MajorDMR-17-7053	4
chr1	68182469	68182682	MajorDMR-17-7054	4
chr1	68187022	68187056	MajorDMR-17-7055	2
chr1	68187820	68188119	MajorDMR-17-7056	5
chr1	68189396	68189772	MajorDMR-17-7057	3
chr1	68190669	68190885	MajorDMR-17-7058	2
chr1	68194315	68194330	MajorDMR-17-7059	2
chr1	68202196	68202393	MajorDMR-17-7060	4
chr1	68212004	68212171	MajorDMR-17-7061	3
chr1	68215782	68216313	MajorDMR-17-7062	7
chr1	68217861	68218225	MajorDMR-17-7063	3
chr1	68219240	68219767	MajorDMR-17-7064	8
chr1	68223568	68223724	MajorDMR-17-7065	6
chr1	68226342	68226488	MajorDMR-17-7066	4
chr1	68232371	68232458	MajorDMR-17-7067	2
chr1	68232997	68233054	MajorDMR-17-7068	2
chr1	68244990	68245086	MajorDMR-17-7069	2
chr1	68254224	68254284	MajorDMR-17-7070	2
chr1	68257073	68258130	MajorDMR-17-7071	9
chr1	68259166	68259759	MajorDMR-17-7072	6
chr1	68261945	68262095	MajorDMR-17-7073	2
chr1	68268036	68268079	MajorDMR-17-7074	2
chr1	68269586	68269692	MajorDMR-17-7075	2
chr1	68278549	68278887	MajorDMR-17-7076	4
chr1	68280022	68280407	MajorDMR-17-7077	3
chr1	68281262	68281687	MajorDMR-17-7078	9
chr1	68297003	68297306	MajorDMR-17-7079	4
chr1	68299398	68299512	MajorDMR-17-7080	10
chr1	68301237	68301549	MajorDMR-17-7081	3
chr1	68303521	68304110	MajorDMR-17-7082	4
chr1	68306343	68306508	MajorDMR-17-7083	2
chr1	68385130	68385265	MajorDMR-17-7084	3
chr1	68403249	68403676	MajorDMR-17-7085	7
chr1	68405046	68405724	MajorDMR-17-7086	8
chr1	68411869	68412099	MajorDMR-17-7087	3
chr1	68412852	68413346	MajorDMR-17-7088	6
chr1	68569405	68569982	MajorDMR-17-7089	7
chr1	68573501	68573776	MajorDMR-17-7090	7
chr1	68577107	68577190	MajorDMR-17-7091	3
chr1	68577795	68578885	MajorDMR-17-7092	13
chr1	68579763	68579940	MajorDMR-17-7093	2
chr1	68581083	68582084	MajorDMR-17-7094	9
chr1	68583139	68583354	MajorDMR-17-7095	7
chr1	68593031	68593626	MajorDMR-17-7096	4
chr1	68606288	68608416	MajorDMR-17-7097	26
chr1	68610556	68610595	MajorDMR-17-7098	4
chr1	68611152	68611702	MajorDMR-17-7099	3
chr1	68612505	68612694	MajorDMR-17-7100	5
chr1	68621356	68621718	MajorDMR-17-7101	5
chr1	68634363	68634747	MajorDMR-17-7102	4
chr1	68639087	68639442	MajorDMR-17-7103	4
chr1	68641484	68641930	MajorDMR-17-7104	6
chr1	68650600	68650729	MajorDMR-17-7105	2
chr1	68654420	68654563	MajorDMR-17-7106	3
chr1	68659745	68660393	MajorDMR-17-7107	7
chr1	68662449	68662938	MajorDMR-17-7108	6
chr1	68668291	68668310	MajorDMR-17-7109	2
chr1	68670390	68670861	MajorDMR-17-7110	3
chr1	68676676	68677275	MajorDMR-17-7111	3
chr1	68682626	68683556	MajorDMR-17-7112	11
chr1	68685832	68685973	MajorDMR-17-7113	2
chr1	68689414	68689519	MajorDMR-17-7114	2
chr1	68691068	68691516	MajorDMR-17-7115	6
chr1	68694782	68696114	MajorDMR-17-7116	11
chr1	68733119	68733571	MajorDMR-17-7117	5
chr1	68744195	68744629	MajorDMR-17-7118	2
chr1	68757056	68757811	MajorDMR-17-7119	3
chr1	68759824	68759949	MajorDMR-17-7120	4
chr1	68773070	68773501	MajorDMR-17-7121	4
chr1	68786811	68787055	MajorDMR-17-7122	6
chr1	68788194	68788335	MajorDMR-17-7123	2
chr1	68788954	68789500	MajorDMR-17-7124	14
chr1	68802447	68802938	MajorDMR-17-7125	4
chr1	68808425	68808739	MajorDMR-17-7126	3
chr1	68824938	68824967	MajorDMR-17-7127	2
chr1	68827504	68827705	MajorDMR-17-7128	2
chr1	68841465	68842072	MajorDMR-17-7129	3
chr1	68872661	68873246	MajorDMR-17-7130	7
chr1	68903580	68903623	MajorDMR-17-7131	2
chr1	68926570	68926775	MajorDMR-17-7132	4
chr1	68946682	68946846	MajorDMR-17-7133	3
chr1	68961785	68962055	MajorDMR-17-7134	4
chr1	69055891	69056139	MajorDMR-17-7135	2
chr1	69065959	69066367	MajorDMR-17-7136	3
chr1	69081123	69081237	MajorDMR-17-7137	3
chr1	69089532	69089634	MajorDMR-17-7138	2
chr1	69099281	69099437	MajorDMR-17-7139	3
chr1	69139676	69139726	MajorDMR-17-7140	2
chr1	69162072	69162208	MajorDMR-17-7141	2
chr1	69191145	69191213	MajorDMR-17-7142	2
chr1	69238950	69239091	MajorDMR-17-7143	2
chr1	69251482	69251957	MajorDMR-17-7144	2
chr1	69295593	69295854	MajorDMR-17-7145	2
chr1	69313874	69314260	MajorDMR-17-7146	3
chr1	69348638	69349316	MajorDMR-17-7147	5
chr1	69421244	69421292	MajorDMR-17-7148	2
chr1	69431876	69432426	MajorDMR-17-7149	4
chr1	69435279	69435433	MajorDMR-17-7150	3
chr1	69517816	69517839	MajorDMR-17-7151	2
chr1	69547347	69547532	MajorDMR-17-7152	3
chr1	69548122	69548469	MajorDMR-17-7153	4
chr1	69594041	69594045	MajorDMR-17-7154	2
chr1	69664673	69664831	MajorDMR-17-7155	2
chr1	69666416	69666467	MajorDMR-17-7156	2
chr1	69705562	69705608	MajorDMR-17-7157	2
chr1	69729844	69730261	MajorDMR-17-7158	2
chr1	69738693	69738699	MajorDMR-17-7159	2
chr1	69757455	69757611	MajorDMR-17-7160	4
chr1	69869413	69869523	MajorDMR-17-7161	2
chr1	69916557	69917035	MajorDMR-17-7162	3
chr1	69934546	69934580	MajorDMR-17-7163	2
chr1	69967039	69967161	MajorDMR-17-7164	2
chr1	69986030	69986059	MajorDMR-17-7165	2
chr1	70299402	70299413	MajorDMR-17-7166	2
chr1	70312008	70312245	MajorDMR-17-7167	3
chr1	70344960	70345103	MajorDMR-17-7168	2
chr1	70406043	70406180	MajorDMR-17-7169	4
chr1	70457474	70457515	MajorDMR-17-7170	2
chr1	70507512	70508119	MajorDMR-17-7171	3
chr1	70512427	70512475	MajorDMR-17-7172	2
chr1	70537406	70537430	MajorDMR-17-7173	2
chr1	70679404	70679892	MajorDMR-17-7174	3
chr1	70697610	70697651	MajorDMR-17-7175	3
chr1	70829191	70829408	MajorDMR-17-7176	2
chr1	70877962	70880628	MajorDMR-17-7177	33
chr1	70885737	70886195	MajorDMR-17-7178	3
chr1	70887396	70888420	MajorDMR-17-7179	9
chr1	70897809	70897858	MajorDMR-17-7180	3
chr1	70908133	70908357	MajorDMR-17-7181	2
chr1	70962935	70962940	MajorDMR-17-7182	2
chr1	70970603	70970658	MajorDMR-17-7183	2
chr1	70994753	70994876	MajorDMR-17-7184	2
chr1	71031860	71032023	MajorDMR-17-7185	2
chr1	71095282	71095684	MajorDMR-17-7186	5
chr1	71125094	71125198	MajorDMR-17-7187	2
chr1	71132215	71132548	MajorDMR-17-7188	5
chr1	71151067	71151097	MajorDMR-17-7189	2
chr1	71172039	71172092	MajorDMR-17-7190	4
chr1	71193784	71193808	MajorDMR-17-7191	2
chr1	71204258	71204491	MajorDMR-17-7192	4
chr1	71288512	71288685	MajorDMR-17-7193	3
chr1	71313675	71313749	MajorDMR-17-7194	3
chr1	71325333	71325369	MajorDMR-17-7195	2
chr1	71353845	71353924	MajorDMR-17-7196	3
chr1	71373741	71373866	MajorDMR-17-7197	2
chr1	71381141	71382041	MajorDMR-17-7198	4
chr1	71410966	71411172	MajorDMR-17-7199	3
chr1	71497742	71497890	MajorDMR-17-7200	2
chr1	71513828	71514083	MajorDMR-17-7201	2
chr1	71518714	71518826	MajorDMR-17-7202	4
chr1	71549275	71549340	MajorDMR-17-7203	2
chr1	71622867	71623163	MajorDMR-17-7204	2
chr1	71728526	71728895	MajorDMR-17-7205	5
chr1	71840276	71840378	MajorDMR-17-7206	2
chr1	71904101	71904270	MajorDMR-17-7207	2
chr1	71927192	71927363	MajorDMR-17-7208	2
chr1	71986742	71986981	MajorDMR-17-7209	2
chr1	72012912	72013081	MajorDMR-17-7210	3
chr1	72020647	72020757	MajorDMR-17-7211	2
chr1	72035248	72035258	MajorDMR-17-7212	2
chr1	72037790	72038051	MajorDMR-17-7213	3
chr1	72049585	72050086	MajorDMR-17-7214	3
chr1	72107811	72107832	MajorDMR-17-7215	2
chr1	72121522	72121542	MajorDMR-17-7216	2
chr1	72133926	72134119	MajorDMR-17-7217	2
chr1	72159707	72159930	MajorDMR-17-7218	2
chr1	72294219	72294668	MajorDMR-17-7219	3
chr1	72310279	72310289	MajorDMR-17-7220	2
chr1	72422694	72422937	MajorDMR-17-7221	2
chr1	72427909	72428383	MajorDMR-17-7222	4
chr1	72468937	72468972	MajorDMR-17-7223	2
chr1	72477216	72477384	MajorDMR-17-7224	2
chr1	72478096	72478390	MajorDMR-17-7225	4
chr1	72488947	72488956	MajorDMR-17-7226	2
chr1	72503149	72503534	MajorDMR-17-7227	2
chr1	72538400	72538491	MajorDMR-17-7228	3
chr1	72644060	72644342	MajorDMR-17-7229	2
chr1	72776254	72776416	MajorDMR-17-7230	4
chr1	72777345	72777365	MajorDMR-17-7231	2
chr1	72785836	72786281	MajorDMR-17-7232	2
chr1	72790010	72790029	MajorDMR-17-7233	2
chr1	72799845	72800556	MajorDMR-17-7234	4
chr1	72837676	72837734	MajorDMR-17-7235	3
chr1	72964200	72964349	MajorDMR-17-7236	2
chr1	73072193	73072294	MajorDMR-17-7237	2
chr1	73088897	73089336	MajorDMR-17-7238	5
chr1	73101896	73102276	MajorDMR-17-7239	5
chr1	73115439	73117307	MajorDMR-17-7240	12
chr1	73144629	73145564	MajorDMR-17-7241	6
chr1	73283522	73283608	MajorDMR-17-7242	2
chr1	73313470	73314048	MajorDMR-17-7243	5
chr1	73381267	73381879	MajorDMR-17-7244	7
chr1	73412904	73412947	MajorDMR-17-7245	2
chr1	73462673	73462920	MajorDMR-17-7246	4
chr1	73509809	73510173	MajorDMR-17-7247	4
chr1	73664517	73664571	MajorDMR-17-7248	2
chr1	73776387	73776733	MajorDMR-17-7249	4
chr1	73870655	73870678	MajorDMR-17-7250	2
chr1	73885512	73885744	MajorDMR-17-7251	2
chr1	73910817	73910831	MajorDMR-17-7252	2
chr1	73941425	73941432	MajorDMR-17-7253	2
chr1	73965328	73965539	MajorDMR-17-7254	3
chr1	73983389	73983878	MajorDMR-17-7255	4
chr1	74059362	74059513	MajorDMR-17-7256	2
chr1	74139608	74139657	MajorDMR-17-7257	2
chr1	74140246	74140523	MajorDMR-17-7258	3
chr1	74196026	74196079	MajorDMR-17-7259	2
chr1	74199199	74199217	MajorDMR-17-7260	2
chr1	74228413	74228519	MajorDMR-17-7261	2
chr1	74268580	74268716	MajorDMR-17-7262	3
chr1	74312075	74312412	MajorDMR-17-7263	2
chr1	74357070	74357648	MajorDMR-17-7264	7
chr1	74367438	74367743	MajorDMR-17-7265	4
chr1	74375958	74376007	MajorDMR-17-7266	2
chr1	74380797	74380862	MajorDMR-17-7267	2
chr1	74382559	74382676	MajorDMR-17-7268	3
chr1	74398332	74398396	MajorDMR-17-7269	2
chr1	74464603	74465313	MajorDMR-17-7270	5
chr1	74546417	74546519	MajorDMR-17-7271	3
chr1	74617355	74617546	MajorDMR-17-7272	2
chr1	74711107	74711126	MajorDMR-17-7273	2
chr1	74734117	74734191	MajorDMR-17-7274	3
chr1	74771217	74771272	MajorDMR-17-7275	2
chr1	74782212	74782594	MajorDMR-17-7276	2
chr1	74823091	74823873	MajorDMR-17-7277	7
chr1	74828980	74829329	MajorDMR-17-7278	3
chr1	74845394	74846518	MajorDMR-17-7279	16
chr1	74848490	74849218	MajorDMR-17-7280	4
chr1	74849922	74850442	MajorDMR-17-7281	3
chr1	74861207	74861767	MajorDMR-17-7282	3
chr1	74862339	74862856	MajorDMR-17-7283	5
chr1	74881959	74882044	MajorDMR-17-7284	3
chr1	74888537	74888797	MajorDMR-17-7285	3
chr1	74892041	74892270	MajorDMR-17-7286	2
chr1	74895941	74896508	MajorDMR-17-7287	5
chr1	74958183	74958311	MajorDMR-17-7288	2
chr1	74968242	74968308	MajorDMR-17-7289	2
chr1	74971765	74972387	MajorDMR-17-7290	6
chr1	74974288	74974308	MajorDMR-17-7291	2
chr1	75015106	75015175	MajorDMR-17-7292	2
chr1	75052112	75052147	MajorDMR-17-7293	2
chr1	75058521	75059086	MajorDMR-17-7294	5
chr1	75084487	75084765	MajorDMR-17-7295	3
chr1	75114129	75114157	MajorDMR-17-7296	2
chr1	75146879	75146898	MajorDMR-17-7297	2
chr1	75178449	75178714	MajorDMR-17-7298	2
chr1	75198092	75198219	MajorDMR-17-7299	3
chr1	75246315	75246544	MajorDMR-17-7300	2
chr1	75267641	75267680	MajorDMR-17-7301	3
chr1	75277720	75278011	MajorDMR-17-7302	2
chr1	75278552	75279039	MajorDMR-17-7303	5
chr1	75285326	75285734	MajorDMR-17-7304	3
chr1	75295639	75295984	MajorDMR-17-7305	2
chr1	75308636	75309020	MajorDMR-17-7306	3
chr1	75352803	75352888	MajorDMR-17-7307	2
chr1	75375438	75375503	MajorDMR-17-7308	2
chr1	75404552	75404640	MajorDMR-17-7309	2
chr1	75412041	75412308	MajorDMR-17-7310	4
chr1	75419218	75419540	MajorDMR-17-7311	2
chr1	75430037	75430538	MajorDMR-17-7312	4
chr1	75444169	75444310	MajorDMR-17-7313	2
chr1	75469097	75469136	MajorDMR-17-7314	3
chr1	75469805	75469882	MajorDMR-17-7315	2
chr1	75480916	75481024	MajorDMR-17-7316	2
chr1	75508469	75508776	MajorDMR-17-7317	2
chr1	75522592	75523039	MajorDMR-17-7318	2
chr1	75540574	75541506	MajorDMR-17-7319	6
chr1	75543497	75543773	MajorDMR-17-7320	2
chr1	75590369	75590390	MajorDMR-17-7321	2
chr1	75594339	75594532	MajorDMR-17-7322	2
chr1	75633512	75633753	MajorDMR-17-7323	4
chr1	75657123	75657216	MajorDMR-17-7324	2
chr1	75711406	75711702	MajorDMR-17-7325	3
chr1	75741917	75742014	MajorDMR-17-7326	3
chr1	75771023	75771074	MajorDMR-17-7327	2
chr1	75804491	75804529	MajorDMR-17-7328	3
chr1	75806465	75806511	MajorDMR-17-7329	2
chr1	75808481	75808731	MajorDMR-17-7330	3
chr1	75862812	75863343	MajorDMR-17-7331	5
chr1	75889657	75889869	MajorDMR-17-7332	2
chr1	75966495	75966750	MajorDMR-17-7333	3
chr1	76091135	76091239	MajorDMR-17-7334	2
chr1	76143802	76143859	MajorDMR-17-7335	2
chr1	76183485	76183832	MajorDMR-17-7336	4
chr1	76188837	76189080	MajorDMR-17-7337	9
chr1	76218687	76218946	MajorDMR-17-7338	3
chr1	76227703	76227882	MajorDMR-17-7339	2
chr1	76259204	76259218	MajorDMR-17-7340	2
chr1	76414930	76414977	MajorDMR-17-7341	2
chr1	76442463	76442585	MajorDMR-17-7342	3
chr1	76492088	76492471	MajorDMR-17-7343	4
chr1	76518740	76518784	MajorDMR-17-7344	2
chr1	76547690	76547780	MajorDMR-17-7345	2
chr1	76549028	76549199	MajorDMR-17-7346	5
chr1	76561560	76562505	MajorDMR-17-7347	7
chr1	76575354	76575406	MajorDMR-17-7348	2
chr1	76597223	76597307	MajorDMR-17-7349	2
chr1	76605748	76605976	MajorDMR-17-7350	3
chr1	76606610	76607011	MajorDMR-17-7351	5
chr1	76608604	76609112	MajorDMR-17-7352	3
chr1	76662625	76663032	MajorDMR-17-7353	2
chr1	76695185	76695469	MajorDMR-17-7354	3
chr1	76716017	76716433	MajorDMR-17-7355	3
chr1	76734200	76734217	MajorDMR-17-7356	2
chr1	76745204	76745283	MajorDMR-17-7357	2
chr1	76747436	76747531	MajorDMR-17-7358	2
chr1	76756469	76757689	MajorDMR-17-7359	20
chr1	76768486	76768569	MajorDMR-17-7360	2
chr1	76796769	76796894	MajorDMR-17-7361	3
chr1	76802747	76803177	MajorDMR-17-7362	8
chr1	76837329	76837915	MajorDMR-17-7363	4
chr1	76856662	76856706	MajorDMR-17-7364	2
chr1	76857724	76857798	MajorDMR-17-7365	2
chr1	76862651	76862782	MajorDMR-17-7366	2
chr1	76967067	76967453	MajorDMR-17-7367	7
chr1	76998769	76999180	MajorDMR-17-7368	7
chr1	77009362	77009459	MajorDMR-17-7369	2
chr1	77012203	77012635	MajorDMR-17-7370	5
chr1	77034965	77035192	MajorDMR-17-7371	2
chr1	77072897	77072919	MajorDMR-17-7372	2
chr1	77078334	77078348	MajorDMR-17-7373	2
chr1	77133806	77135333	MajorDMR-17-7374	8
chr1	77146217	77146457	MajorDMR-17-7375	2
chr1	77184914	77184925	MajorDMR-17-7376	2
chr1	77244658	77245421	MajorDMR-17-7377	7
chr1	77331911	77331941	MajorDMR-17-7378	2
chr1	77384902	77385050	MajorDMR-17-7379	3
chr1	77459350	77459419	MajorDMR-17-7380	4
chr1	77476670	77476971	MajorDMR-17-7381	8
chr1	77482340	77482753	MajorDMR-17-7382	3
chr1	77487683	77487877	MajorDMR-17-7383	3
chr1	77506216	77506435	MajorDMR-17-7384	4
chr1	77568952	77569493	MajorDMR-17-7385	5
chr1	77693094	77693269	MajorDMR-17-7386	3
chr1	77741082	77741620	MajorDMR-17-7387	3
chr1	77806072	77806150	MajorDMR-17-7388	2
chr1	77835749	77836401	MajorDMR-17-7389	6
chr1	77858260	77858347	MajorDMR-17-7390	3
chr1	77863963	77864359	MajorDMR-17-7391	6
chr1	77865077	77865120	MajorDMR-17-7392	2
chr1	77955513	77956171	MajorDMR-17-7393	7
chr1	77974748	77974873	MajorDMR-17-7394	2
chr1	77977667	77977673	MajorDMR-17-7395	2
chr1	77981098	77981458	MajorDMR-17-7396	8
chr1	78005275	78005353	MajorDMR-17-7397	3
chr1	78008572	78008755	MajorDMR-17-7398	2
chr1	78012623	78012681	MajorDMR-17-7399	2
chr1	78019441	78019523	MajorDMR-17-7400	2
chr1	78070993	78071256	MajorDMR-17-7401	4
chr1	78106840	78107219	MajorDMR-17-7402	2
chr1	78108875	78109809	MajorDMR-17-7403	6
chr1	78136563	78136763	MajorDMR-17-7404	2
chr1	78139962	78140211	MajorDMR-17-7405	2
chr1	78140967	78141144	MajorDMR-17-7406	4
chr1	78150473	78150973	MajorDMR-17-7407	2
chr1	78151760	78151829	MajorDMR-17-7408	3
chr1	78185486	78185760	MajorDMR-17-7409	5
chr1	78207963	78207971	MajorDMR-17-7410	2
chr1	78292378	78292647	MajorDMR-17-7411	3
chr1	78353765	78354087	MajorDMR-17-7412	10
chr1	78414703	78415329	MajorDMR-17-7413	5
chr1	78422337	78422373	MajorDMR-17-7414	2
chr1	78437669	78438195	MajorDMR-17-7415	5
chr1	78449585	78450090	MajorDMR-17-7416	3
chr1	78462586	78462651	MajorDMR-17-7417	2
chr1	78468737	78469194	MajorDMR-17-7418	5
chr1	78507415	78507446	MajorDMR-17-7419	2
chr1	78508838	78509045	MajorDMR-17-7420	2
chr1	78511139	78511357	MajorDMR-17-7421	5
chr1	78512286	78513285	MajorDMR-17-7422	11
chr1	78566932	78567412	MajorDMR-17-7423	2
chr1	78693784	78694399	MajorDMR-17-7424	7
chr1	78700085	78700566	MajorDMR-17-7425	4
chr1	78706069	78706860	MajorDMR-17-7426	6
chr1	78716024	78716092	MajorDMR-17-7427	3
chr1	78729591	78729764	MajorDMR-17-7428	2
chr1	78750232	78750501	MajorDMR-17-7429	2
chr1	78755710	78756069	MajorDMR-17-7430	3
chr1	78782492	78782759	MajorDMR-17-7431	2
chr1	78785177	78785301	MajorDMR-17-7432	3
chr1	78853084	78853221	MajorDMR-17-7433	2
chr1	78884998	78885439	MajorDMR-17-7434	4
chr1	78887225	78887307	MajorDMR-17-7435	3
chr1	78892285	78892395	MajorDMR-17-7436	3
chr1	78903313	78903339	MajorDMR-17-7437	2
chr1	78910139	78910254	MajorDMR-17-7438	5
chr1	78922339	78922373	MajorDMR-17-7439	2
chr1	78957610	78957909	MajorDMR-17-7440	3
chr1	78969147	78969606	MajorDMR-17-7441	2
chr1	78982455	78982532	MajorDMR-17-7442	2
chr1	79032704	79032769	MajorDMR-17-7443	3
chr1	79051448	79051566	MajorDMR-17-7444	4
chr1	79083075	79083813	MajorDMR-17-7445	9
chr1	79084875	79086636	MajorDMR-17-7446	15
chr1	79115895	79116807	MajorDMR-17-7447	8
chr1	79149797	79149858	MajorDMR-17-7448	2
chr1	79151035	79151205	MajorDMR-17-7449	2
chr1	79152741	79152803	MajorDMR-17-7450	3
chr1	79159896	79160164	MajorDMR-17-7451	2
chr1	79184178	79184664	MajorDMR-17-7452	4
chr1	79206366	79206379	MajorDMR-17-7453	2
chr1	79226802	79227229	MajorDMR-17-7454	2
chr1	79306562	79307177	MajorDMR-17-7455	8
chr1	79350602	79350975	MajorDMR-17-7456	4
chr1	79373559	79373850	MajorDMR-17-7457	2
chr1	79472202	79472706	MajorDMR-17-7458	7
chr1	79483790	79483974	MajorDMR-17-7459	2
chr1	79485790	79485907	MajorDMR-17-7460	2
chr1	79511060	79511241	MajorDMR-17-7461	7
chr1	79521142	79521546	MajorDMR-17-7462	2
chr1	79563278	79563437	MajorDMR-17-7463	2
chr1	79604008	79604262	MajorDMR-17-7464	3
chr1	79638271	79638819	MajorDMR-17-7465	5
chr1	79655997	79656222	MajorDMR-17-7466	2
chr1	79659112	79659414	MajorDMR-17-7467	5
chr1	79700926	79701610	MajorDMR-17-7468	4
chr1	79728384	79728860	MajorDMR-17-7469	3
chr1	79735514	79735642	MajorDMR-17-7470	2
chr1	79778049	79778104	MajorDMR-17-7471	2
chr1	79819014	79819456	MajorDMR-17-7472	2
chr1	79820836	79820863	MajorDMR-17-7473	2
chr1	79830230	79830415	MajorDMR-17-7474	2
chr1	79839272	79839474	MajorDMR-17-7475	2
chr1	79844406	79844540	MajorDMR-17-7476	2
chr1	79930244	79930462	MajorDMR-17-7477	2
chr1	79962900	79963155	MajorDMR-17-7478	2
chr1	79997693	79998397	MajorDMR-17-7479	5
chr1	80022969	80022982	MajorDMR-17-7480	2
chr1	80023596	80023875	MajorDMR-17-7481	2
chr1	80070425	80070544	MajorDMR-17-7482	2
chr1	80129837	80129990	MajorDMR-17-7483	2
chr1	80208602	80208864	MajorDMR-17-7484	2
chr1	80226188	80226351	MajorDMR-17-7485	2
chr1	80293271	80293405	MajorDMR-17-7486	2
chr1	80297603	80297911	MajorDMR-17-7487	3
chr1	80313340	80313708	MajorDMR-17-7488	4
chr1	80318549	80318984	MajorDMR-17-7489	5
chr1	80343805	80343865	MajorDMR-17-7490	2
chr1	80374348	80374455	MajorDMR-17-7491	2
chr1	80397529	80397753	MajorDMR-17-7492	2
chr1	80416889	80417024	MajorDMR-17-7493	2
chr1	80447321	80448425	MajorDMR-17-7494	6
chr1	80532077	80532116	MajorDMR-17-7495	2
chr1	80541244	80541266	MajorDMR-17-7496	2
chr1	80551892	80552126	MajorDMR-17-7497	2
chr1	80621193	80621259	MajorDMR-17-7498	2
chr1	80717841	80718185	MajorDMR-17-7499	2
chr1	80776592	80776819	MajorDMR-17-7500	3
chr1	80806915	80806965	MajorDMR-17-7501	2
chr1	80825666	80825780	MajorDMR-17-7502	3
chr1	80858493	80858587	MajorDMR-17-7503	2
chr1	80868457	80868811	MajorDMR-17-7504	2
chr1	80905416	80905488	MajorDMR-17-7505	3
chr1	80907293	80907507	MajorDMR-17-7506	7
chr1	80923102	80923751	MajorDMR-17-7507	3
chr1	80999018	80999916	MajorDMR-17-7508	6
chr1	81002144	81002408	MajorDMR-17-7509	4
chr1	81022386	81022669	MajorDMR-17-7510	5
chr1	81042189	81042484	MajorDMR-17-7511	2
chr1	81070445	81070717	MajorDMR-17-7512	2
chr1	81080348	81080542	MajorDMR-17-7513	2
chr1	81099689	81099859	MajorDMR-17-7514	3
chr1	81111791	81112146	MajorDMR-17-7515	2
chr1	81123078	81123300	MajorDMR-17-7516	3
chr1	81139667	81139861	MajorDMR-17-7517	2
chr1	81141338	81141442	MajorDMR-17-7518	2
chr1	81144943	81145231	MajorDMR-17-7519	2
chr1	81172268	81172707	MajorDMR-17-7520	2
chr1	81224268	81224614	MajorDMR-17-7521	6
chr1	81227579	81227681	MajorDMR-17-7522	2
chr1	81237106	81237393	MajorDMR-17-7523	2
chr1	81238052	81238132	MajorDMR-17-7524	3
chr1	81240952	81241017	MajorDMR-17-7525	2
chr1	81272793	81272897	MajorDMR-17-7526	2
chr1	81303600	81303963	MajorDMR-17-7527	2
chr1	81316313	81316677	MajorDMR-17-7528	2
chr1	81365174	81365290	MajorDMR-17-7529	2
chr1	81374147	81375250	MajorDMR-17-7530	4
chr1	81447211	81447808	MajorDMR-17-7531	7
chr1	81448613	81448850	MajorDMR-17-7532	2
chr1	81461363	81461574	MajorDMR-17-7533	2
chr1	81469770	81469978	MajorDMR-17-7534	3
chr1	81498187	81499184	MajorDMR-17-7535	6
chr1	81519681	81520080	MajorDMR-17-7536	6
chr1	81532551	81532671	MajorDMR-17-7537	2
chr1	81534271	81534707	MajorDMR-17-7538	4
chr1	81579896	81580103	MajorDMR-17-7539	3
chr1	81588373	81588458	MajorDMR-17-7540	2
chr1	81592928	81593066	MajorDMR-17-7541	2
chr1	81606212	81606493	MajorDMR-17-7542	3
chr1	81609991	81610008	MajorDMR-17-7543	2
chr1	81615037	81615311	MajorDMR-17-7544	4
chr1	81624257	81624612	MajorDMR-17-7545	4
chr1	81631341	81631617	MajorDMR-17-7546	3
chr1	81675255	81675866	MajorDMR-17-7547	3
chr1	81679187	81679193	MajorDMR-17-7548	2
chr1	81691175	81691651	MajorDMR-17-7549	6
chr1	81696811	81697404	MajorDMR-17-7550	4
chr1	81703026	81704483	MajorDMR-17-7551	14
chr1	81706428	81707273	MajorDMR-17-7552	7
chr1	81730476	81731256	MajorDMR-17-7553	3
chr1	81742175	81742382	MajorDMR-17-7554	4
chr1	81778136	81778216	MajorDMR-17-7555	2
chr1	81814411	81815088	MajorDMR-17-7556	3
chr1	81835277	81835496	MajorDMR-17-7557	4
chr1	81847647	81848193	MajorDMR-17-7558	4
chr1	81879979	81880034	MajorDMR-17-7559	2
chr1	81896487	81897962	MajorDMR-17-7560	12
chr1	81899096	81899305	MajorDMR-17-7561	2
chr1	81911642	81912348	MajorDMR-17-7562	10
chr1	81930185	81930344	MajorDMR-17-7563	2
chr1	81933057	81933202	MajorDMR-17-7564	4
chr1	81975170	81975729	MajorDMR-17-7565	11
chr1	81978041	81978627	MajorDMR-17-7566	3
chr1	82013201	82013283	MajorDMR-17-7567	3
chr1	82090528	82090815	MajorDMR-17-7568	2
chr1	82135972	82137234	MajorDMR-17-7569	6
chr1	82156105	82156533	MajorDMR-17-7570	4
chr1	82161397	82161695	MajorDMR-17-7571	5
chr1	82165094	82165111	MajorDMR-17-7572	2
chr1	82166032	82166855	MajorDMR-17-7573	10
chr1	82208722	82208981	MajorDMR-17-7574	2
chr1	82300973	82301011	MajorDMR-17-7575	3
chr1	82315052	82315245	MajorDMR-17-7576	3
chr1	82351145	82351244	MajorDMR-17-7577	2
chr1	82385849	82386364	MajorDMR-17-7578	7
chr1	82402789	82402887	MajorDMR-17-7579	2
chr1	82420315	82420444	MajorDMR-17-7580	6
chr1	82432211	82432247	MajorDMR-17-7581	2
chr1	82433817	82434227	MajorDMR-17-7582	4
chr1	82472746	82472791	MajorDMR-17-7583	2
chr1	82495139	82495522	MajorDMR-17-7584	2
chr1	82514406	82514927	MajorDMR-17-7585	9
chr1	82531598	82531772	MajorDMR-17-7586	5
chr1	82538589	82539227	MajorDMR-17-7587	4
chr1	82543079	82543659	MajorDMR-17-7588	9
chr1	82564460	82564567	MajorDMR-17-7589	3
chr1	82576334	82576835	MajorDMR-17-7590	3
chr1	82607250	82607504	MajorDMR-17-7591	2
chr1	82627427	82627780	MajorDMR-17-7592	9
chr1	82651971	82652385	MajorDMR-17-7593	5
chr1	82663291	82663905	MajorDMR-17-7594	3
chr1	82687677	82687738	MajorDMR-17-7595	3
chr1	82691619	82691744	MajorDMR-17-7596	2
chr1	82755869	82756236	MajorDMR-17-7597	2
chr1	82764829	82766009	MajorDMR-17-7598	7
chr1	82794912	82795298	MajorDMR-17-7599	4
chr1	82802836	82802893	MajorDMR-17-7600	2
chr1	82811879	82811985	MajorDMR-17-7601	2
chr1	82859225	82859325	MajorDMR-17-7602	3
chr1	82866426	82866441	MajorDMR-17-7603	2
chr1	82915194	82915469	MajorDMR-17-7604	3
chr1	82930439	82930926	MajorDMR-17-7605	5
chr1	82950990	82951058	MajorDMR-17-7606	2
chr1	82969449	82969636	MajorDMR-17-7607	2
chr1	82983332	82983555	MajorDMR-17-7608	8
chr1	83030153	83030198	MajorDMR-17-7609	2
chr1	83031240	83031618	MajorDMR-17-7610	3
chr1	83033859	83033886	MajorDMR-17-7611	2
chr1	83070308	83070329	MajorDMR-17-7612	2
chr1	83083652	83083724	MajorDMR-17-7613	3
chr1	83086887	83087011	MajorDMR-17-7614	4
chr1	83215816	83216377	MajorDMR-17-7615	4
chr1	83226154	83226310	MajorDMR-17-7616	2
chr1	83230121	83230234	MajorDMR-17-7617	3
chr1	83248477	83248547	MajorDMR-17-7618	2
chr1	83252311	83252995	MajorDMR-17-7619	4
chr1	83266669	83267133	MajorDMR-17-7620	2
chr1	83289548	83290188	MajorDMR-17-7621	6
chr1	83303676	83304180	MajorDMR-17-7622	6
chr1	83323845	83323890	MajorDMR-17-7623	2
chr1	83367248	83367690	MajorDMR-17-7624	6
chr1	83369495	83369567	MajorDMR-17-7625	2
chr1	83389526	83390209	MajorDMR-17-7626	6
chr1	83394778	83395368	MajorDMR-17-7627	3
chr1	83436898	83437115	MajorDMR-17-7628	3
chr1	83469336	83469378	MajorDMR-17-7629	2
chr1	83514352	83514507	MajorDMR-17-7630	2
chr1	83560613	83560944	MajorDMR-17-7631	4
chr1	83567118	83567322	MajorDMR-17-7632	4
chr1	83568137	83568578	MajorDMR-17-7633	2
chr1	83587761	83587769	MajorDMR-17-7634	4
chr1	83609730	83609820	MajorDMR-17-7635	2
chr1	83682759	83682902	MajorDMR-17-7636	2
chr1	83698741	83698919	MajorDMR-17-7637	4
chr1	83724856	83725137	MajorDMR-17-7638	2
chr1	83740479	83740615	MajorDMR-17-7639	3
chr1	83869209	83869562	MajorDMR-17-7640	4
chr1	83879121	83879765	MajorDMR-17-7641	7
chr1	83937882	83938230	MajorDMR-17-7642	4
chr1	83974225	83974446	MajorDMR-17-7643	3
chr1	83982596	83982601	MajorDMR-17-7644	2
chr1	83993411	83993478	MajorDMR-17-7645	2
chr1	84011720	84011745	MajorDMR-17-7646	2
chr1	84018748	84018904	MajorDMR-17-7647	2
chr1	84021658	84021793	MajorDMR-17-7648	4
chr1	84024878	84025366	MajorDMR-17-7649	6
chr1	84031131	84031426	MajorDMR-17-7650	2
chr1	84052553	84052730	MajorDMR-17-7651	3
chr1	84075441	84075773	MajorDMR-17-7652	3
chr1	84082223	84083320	MajorDMR-17-7653	7
chr1	84097204	84098069	MajorDMR-17-7654	7
chr1	84107387	84107802	MajorDMR-17-7655	2
chr1	84120459	84120678	MajorDMR-17-7656	2
chr1	84155635	84156175	MajorDMR-17-7657	4
chr1	84158255	84160106	MajorDMR-17-7658	27
chr1	84184195	84184326	MajorDMR-17-7659	3
chr1	84209514	84209598	MajorDMR-17-7660	2
chr1	84227128	84227876	MajorDMR-17-7661	5
chr1	84229272	84229449	MajorDMR-17-7662	3
chr1	84242767	84245096	MajorDMR-17-7663	22
chr1	84246828	84246878	MajorDMR-17-7664	2
chr1	84265803	84265888	MajorDMR-17-7665	2
chr1	84267864	84268307	MajorDMR-17-7666	4
chr1	84294956	84294965	MajorDMR-17-7667	2
chr1	84295578	84296284	MajorDMR-17-7668	4
chr1	84311474	84311693	MajorDMR-17-7669	2
chr1	84481518	84481594	MajorDMR-17-7670	2
chr1	84486043	84486082	MajorDMR-17-7671	2
chr1	84526328	84526590	MajorDMR-17-7672	4
chr1	84548996	84549220	MajorDMR-17-7673	2
chr1	84719549	84719983	MajorDMR-17-7674	3
chr1	84765478	84765772	MajorDMR-17-7675	3
chr1	84766589	84766822	MajorDMR-17-7676	3
chr1	84795999	84796021	MajorDMR-17-7677	2
chr1	84819781	84819811	MajorDMR-17-7678	2
chr1	84864414	84864610	MajorDMR-17-7679	4
chr1	84866803	84866982	MajorDMR-17-7680	2
chr1	84878059	84878177	MajorDMR-17-7681	2
chr1	84968763	84968826	MajorDMR-17-7682	4
chr1	84969919	84971130	MajorDMR-17-7683	12
chr1	84972678	84972873	MajorDMR-17-7684	2
chr1	85038711	85038715	MajorDMR-17-7685	2
chr1	85049478	85049792	MajorDMR-17-7686	5
chr1	85069544	85070481	MajorDMR-17-7687	13
chr1	85084908	85084965	MajorDMR-17-7688	2
chr1	85115226	85115263	MajorDMR-17-7689	2
chr1	85184837	85186473	MajorDMR-17-7690	18
chr1	85207491	85207865	MajorDMR-17-7691	3
chr1	85209898	85210197	MajorDMR-17-7692	6
chr1	85215820	85216061	MajorDMR-17-7693	2
chr1	85220028	85220035	MajorDMR-17-7694	2
chr1	85229556	85230803	MajorDMR-17-7695	20
chr1	85238411	85241091	MajorDMR-17-7696	26
chr1	85245509	85246078	MajorDMR-17-7697	5
chr1	85247752	85248453	MajorDMR-17-7698	13
chr1	85250860	85252004	MajorDMR-17-7699	10
chr1	85275976	85276484	MajorDMR-17-7700	12
chr1	85279202	85279324	MajorDMR-17-7701	5
chr1	85286608	85287002	MajorDMR-17-7702	4
chr1	85313513	85313736	MajorDMR-17-7703	2
chr1	85317329	85317690	MajorDMR-17-7704	4
chr1	85359233	85359327	MajorDMR-17-7705	3
chr1	85360094	85360588	MajorDMR-17-7706	4
chr1	85379331	85379749	MajorDMR-17-7707	3
chr1	85400400	85400639	MajorDMR-17-7708	2
chr1	85405062	85405082	MajorDMR-17-7709	2
chr1	85462131	85462263	MajorDMR-17-7710	7
chr1	85464382	85464747	MajorDMR-17-7711	2
chr1	85503421	85503544	MajorDMR-17-7712	3
chr1	85514707	85515839	MajorDMR-17-7713	10
chr1	85557486	85557573	MajorDMR-17-7714	4
chr1	85574725	85574749	MajorDMR-17-7715	2
chr1	85597435	85597939	MajorDMR-17-7716	4
chr1	85602985	85603813	MajorDMR-17-7717	12
chr1	85608598	85608738	MajorDMR-17-7718	3
chr1	85610499	85611025	MajorDMR-17-7719	3
chr1	85620846	85621284	MajorDMR-17-7720	7
chr1	85661285	85661967	MajorDMR-17-7721	6
chr1	85686512	85686631	MajorDMR-17-7722	5
chr1	85697637	85697769	MajorDMR-17-7723	4
chr1	85705593	85705966	MajorDMR-17-7724	2
chr1	85709665	85709880	MajorDMR-17-7725	3
chr1	85726129	85726387	MajorDMR-17-7726	2
chr1	85746520	85746541	MajorDMR-17-7727	2
chr1	85768601	85769001	MajorDMR-17-7728	6
chr1	85773674	85774926	MajorDMR-17-7729	9
chr1	85776549	85776841	MajorDMR-17-7730	3
chr1	85779843	85779864	MajorDMR-17-7731	2
chr1	85781756	85782812	MajorDMR-17-7732	7
chr1	85792656	85792850	MajorDMR-17-7733	5
chr1	85804962	85805015	MajorDMR-17-7734	2
chr1	85805872	85805900	MajorDMR-17-7735	2
chr1	85807750	85807798	MajorDMR-17-7736	2
chr1	85809872	85810427	MajorDMR-17-7737	5
chr1	85834007	85834306	MajorDMR-17-7738	6
chr1	85836778	85836846	MajorDMR-17-7739	2
chr1	85838035	85838154	MajorDMR-17-7740	2
chr1	85838848	85839183	MajorDMR-17-7741	2
chr1	85841014	85842515	MajorDMR-17-7742	6
chr1	85853151	85853642	MajorDMR-17-7743	2
chr1	85864717	85864930	MajorDMR-17-7744	2
chr1	85865636	85865944	MajorDMR-17-7745	2
chr1	85869050	85869283	MajorDMR-17-7746	3
chr1	85870119	85870362	MajorDMR-17-7747	5
chr1	85871208	85871881	MajorDMR-17-7748	7
chr1	85872803	85873896	MajorDMR-17-7749	10
chr1	85879968	85880116	MajorDMR-17-7750	2
chr1	85882912	85883062	MajorDMR-17-7751	3
chr1	85892126	85892357	MajorDMR-17-7752	2
chr1	85896651	85896686	MajorDMR-17-7753	2
chr1	85897313	85897747	MajorDMR-17-7754	2
chr1	85898769	85899237	MajorDMR-17-7755	7
chr1	85902973	85902998	MajorDMR-17-7756	2
chr1	85904348	85907053	MajorDMR-17-7757	16
chr1	85910696	85910777	MajorDMR-17-7758	3
chr1	85913089	85913567	MajorDMR-17-7759	4
chr1	85914231	85914768	MajorDMR-17-7760	3
chr1	85915304	85915327	MajorDMR-17-7761	2
chr1	85917762	85918779	MajorDMR-17-7762	8
chr1	85923465	85923498	MajorDMR-17-7763	2
chr1	85925154	85925525	MajorDMR-17-7764	3
chr1	85927117	85927463	MajorDMR-17-7765	3
chr1	85928333	85928349	MajorDMR-17-7766	2
chr1	85929055	85929276	MajorDMR-17-7767	3
chr1	85931592	85932003	MajorDMR-17-7768	4
chr1	85961280	85961663	MajorDMR-17-7769	8
chr1	85963038	85963050	MajorDMR-17-7770	2
chr1	85968568	85968694	MajorDMR-17-7771	2
chr1	85986348	85986382	MajorDMR-17-7772	2
chr1	85992911	85993075	MajorDMR-17-7773	4
chr1	86004266	86004588	MajorDMR-17-7774	5
chr1	86009985	86011673	MajorDMR-17-7775	7
chr1	86016979	86017070	MajorDMR-17-7776	2
chr1	86029035	86029289	MajorDMR-17-7777	2
chr1	86042016	86042097	MajorDMR-17-7778	4
chr1	86047151	86049120	MajorDMR-17-7779	31
chr1	86050024	86050093	MajorDMR-17-7780	2
chr1	86053617	86053766	MajorDMR-17-7781	2
chr1	86062909	86063250	MajorDMR-17-7782	3
chr1	86071855	86071988	MajorDMR-17-7783	2
chr1	86081679	86082212	MajorDMR-17-7784	23
chr1	86083147	86083425	MajorDMR-17-7785	3
chr1	86094392	86095447	MajorDMR-17-7786	11
chr1	86136592	86136621	MajorDMR-17-7787	2
chr1	86146946	86146993	MajorDMR-17-7788	2
chr1	86167341	86167358	MajorDMR-17-7789	2
chr1	86263984	86265115	MajorDMR-17-7790	9
chr1	86302561	86302620	MajorDMR-17-7791	3
chr1	86340261	86340644	MajorDMR-17-7792	7
chr1	86360407	86360613	MajorDMR-17-7793	2
chr1	86392921	86392983	MajorDMR-17-7794	2
chr1	86418319	86418403	MajorDMR-17-7795	2
chr1	86429210	86429532	MajorDMR-17-7796	5
chr1	86448981	86448998	MajorDMR-17-7797	2
chr1	86525607	86525651	MajorDMR-17-7798	2
chr1	86528243	86528310	MajorDMR-17-7799	2
chr1	86530488	86530735	MajorDMR-17-7800	2
chr1	86535288	86535481	MajorDMR-17-7801	2
chr1	86565798	86566300	MajorDMR-17-7802	2
chr1	86605501	86606295	MajorDMR-17-7803	4
chr1	86620605	86620796	MajorDMR-17-7804	4
chr1	86641560	86642118	MajorDMR-17-7805	4
chr1	86660047	86661392	MajorDMR-17-7806	9
chr1	86666713	86666894	MajorDMR-17-7807	5
chr1	86721260	86721349	MajorDMR-17-7808	2
chr1	86724492	86724661	MajorDMR-17-7809	2
chr1	86767769	86767971	MajorDMR-17-7810	3
chr1	86784337	86784359	MajorDMR-17-7811	2
chr1	86888679	86888761	MajorDMR-17-7812	2
chr1	86922669	86922696	MajorDMR-17-7813	2
chr1	86967405	86967822	MajorDMR-17-7814	4
chr1	86969111	86970292	MajorDMR-17-7815	22
chr1	86971153	86971437	MajorDMR-17-7816	6
chr1	86988100	86988198	MajorDMR-17-7817	2
chr1	87012545	87012729	MajorDMR-17-7818	2
chr1	87055723	87056292	MajorDMR-17-7819	5
chr1	87104576	87104804	MajorDMR-17-7820	4
chr1	87124266	87124395	MajorDMR-17-7821	5
chr1	87158391	87158661	MajorDMR-17-7822	6
chr1	87189563	87189703	MajorDMR-17-7823	2
chr1	87217735	87217829	MajorDMR-17-7824	5
chr1	87222826	87224102	MajorDMR-17-7825	21
chr1	87258590	87258636	MajorDMR-17-7826	3
chr1	87265059	87265254	MajorDMR-17-7827	3
chr1	87266518	87266770	MajorDMR-17-7828	4
chr1	87276997	87277655	MajorDMR-17-7829	9
chr1	87299329	87299659	MajorDMR-17-7830	4
chr1	87342359	87342416	MajorDMR-17-7831	2
chr1	87377418	87378415	MajorDMR-17-7832	7
chr1	87382395	87382550	MajorDMR-17-7833	3
chr1	87399546	87399894	MajorDMR-17-7834	3
chr1	87407381	87407878	MajorDMR-17-7835	4
chr1	87414087	87414434	MajorDMR-17-7836	4
chr1	87416487	87416598	MajorDMR-17-7837	2
chr1	87418993	87419438	MajorDMR-17-7838	4
chr1	87428994	87429380	MajorDMR-17-7839	3
chr1	87430083	87430291	MajorDMR-17-7840	7
chr1	87431024	87431229	MajorDMR-17-7841	2
chr1	87454023	87454650	MajorDMR-17-7842	9
chr1	87456250	87456349	MajorDMR-17-7843	2
chr1	87457657	87457709	MajorDMR-17-7844	3
chr1	87483885	87484289	MajorDMR-17-7845	4
chr1	87494020	87494206	MajorDMR-17-7846	2
chr1	87497085	87497146	MajorDMR-17-7847	2
chr1	87520425	87520598	MajorDMR-17-7848	3
chr1	87534146	87534319	MajorDMR-17-7849	2
chr1	87577562	87578001	MajorDMR-17-7850	4
chr1	87583302	87583545	MajorDMR-17-7851	2
chr1	87587543	87587885	MajorDMR-17-7852	7
chr1	87599635	87600515	MajorDMR-17-7853	9
chr1	87606170	87606828	MajorDMR-17-7854	6
chr1	87614816	87615343	MajorDMR-17-7855	5
chr1	87617623	87618302	MajorDMR-17-7856	26
chr1	87620262	87621635	MajorDMR-17-7857	17
chr1	87633046	87635422	MajorDMR-17-7858	22
chr1	87637250	87637261	MajorDMR-17-7859	2
chr1	87645079	87645543	MajorDMR-17-7860	5
chr1	87646508	87646591	MajorDMR-17-7861	2
chr1	87666925	87667043	MajorDMR-17-7862	2
chr1	87669697	87670044	MajorDMR-17-7863	2
chr1	87679045	87679136	MajorDMR-17-7864	2
chr1	87690587	87690890	MajorDMR-17-7865	5
chr1	87691780	87692454	MajorDMR-17-7866	11
chr1	87697130	87697945	MajorDMR-17-7867	11
chr1	87699264	87699631	MajorDMR-17-7868	4
chr1	87706389	87706890	MajorDMR-17-7869	8
chr1	87708653	87708729	MajorDMR-17-7870	2
chr1	87712137	87712503	MajorDMR-17-7871	4
chr1	87739265	87739561	MajorDMR-17-7872	2
chr1	87744942	87745634	MajorDMR-17-7873	6
chr1	87776872	87777524	MajorDMR-17-7874	11
chr1	87808350	87808451	MajorDMR-17-7875	2
chr1	87821876	87822662	MajorDMR-17-7876	9
chr1	87833284	87833575	MajorDMR-17-7877	2
chr1	87859275	87859446	MajorDMR-17-7878	2
chr1	87865452	87865532	MajorDMR-17-7879	2
chr1	87869168	87869192	MajorDMR-17-7880	2
chr1	87883875	87883958	MajorDMR-17-7881	2
chr1	87892620	87892859	MajorDMR-17-7882	6
chr1	87894898	87895135	MajorDMR-17-7883	3
chr1	87902007	87902374	MajorDMR-17-7884	5
chr1	87915011	87915188	MajorDMR-17-7885	3
chr1	87930067	87930082	MajorDMR-17-7886	2
chr1	87939897	87940112	MajorDMR-17-7887	5
chr1	87971107	87971925	MajorDMR-17-7888	9
chr1	87978943	87979197	MajorDMR-17-7889	2
chr1	88026051	88026791	MajorDMR-17-7890	5
chr1	88041377	88041424	MajorDMR-17-7891	2
chr1	88060652	88061267	MajorDMR-17-7892	5
chr1	88065835	88065986	MajorDMR-17-7893	2
chr1	88108782	88108839	MajorDMR-17-7894	3
chr1	88113661	88113691	MajorDMR-17-7895	3
chr1	88149899	88151219	MajorDMR-17-7896	26
chr1	88165407	88165495	MajorDMR-17-7897	3
chr1	88173208	88173945	MajorDMR-17-7898	3
chr1	88280969	88281132	MajorDMR-17-7899	4
chr1	88286210	88286868	MajorDMR-17-7900	9
chr1	88314664	88315364	MajorDMR-17-7901	5
chr1	88315906	88315968	MajorDMR-17-7902	3
chr1	88339319	88339357	MajorDMR-17-7903	2
chr1	88421824	88422033	MajorDMR-17-7904	4
chr1	88433628	88433988	MajorDMR-17-7905	7
chr1	88442934	88443028	MajorDMR-17-7906	2
chr1	88456976	88457063	MajorDMR-17-7907	2
chr1	88458198	88458557	MajorDMR-17-7908	6
chr1	88500863	88501009	MajorDMR-17-7909	2
chr1	88501953	88502848	MajorDMR-17-7910	15
chr1	88528337	88528571	MajorDMR-17-7911	2
chr1	88570903	88571090	MajorDMR-17-7912	3
chr1	88600161	88600365	MajorDMR-17-7913	4
chr1	88605519	88605529	MajorDMR-17-7914	2
chr1	88616084	88616701	MajorDMR-17-7915	7
chr1	88646318	88646336	MajorDMR-17-7916	2
chr1	88762262	88762692	MajorDMR-17-7917	3
chr1	88784593	88784848	MajorDMR-17-7918	3
chr1	88798894	88799267	MajorDMR-17-7919	6
chr1	88805035	88805120	MajorDMR-17-7920	2
chr1	88823271	88823634	MajorDMR-17-7921	2
chr1	88931290	88931570	MajorDMR-17-7922	3
chr1	88977947	88978081	MajorDMR-17-7923	2
chr1	89003623	89003640	MajorDMR-17-7924	2
chr1	89037169	89037731	MajorDMR-17-7925	3
chr1	89047401	89047482	MajorDMR-17-7926	2
chr1	89148927	89148954	MajorDMR-17-7927	2
chr1	89234308	89234789	MajorDMR-17-7928	6
chr1	89265264	89265347	MajorDMR-17-7929	2
chr1	89290584	89290975	MajorDMR-17-7930	2
chr1	89313200	89313519	MajorDMR-17-7931	2
chr1	89358189	89358446	MajorDMR-17-7932	3
chr1	89365666	89365849	MajorDMR-17-7933	3
chr1	89414850	89414861	MajorDMR-17-7934	2
chr1	89463466	89463851	MajorDMR-17-7935	7
chr1	89465146	89465283	MajorDMR-17-7936	3
chr1	89469764	89470828	MajorDMR-17-7937	8
chr1	89471343	89471954	MajorDMR-17-7938	9
chr1	89475734	89475994	MajorDMR-17-7939	2
chr1	89479153	89479354	MajorDMR-17-7940	3
chr1	89484502	89484607	MajorDMR-17-7941	4
chr1	89487448	89488431	MajorDMR-17-7942	8
chr1	89508279	89508310	MajorDMR-17-7943	3
chr1	89515080	89515194	MajorDMR-17-7944	2
chr1	89523673	89524188	MajorDMR-17-7945	9
chr1	89529624	89529770	MajorDMR-17-7946	2
chr1	89530363	89531026	MajorDMR-17-7947	7
chr1	89553058	89553181	MajorDMR-17-7948	3
chr1	89571689	89571904	MajorDMR-17-7949	2
chr1	89572645	89572726	MajorDMR-17-7950	2
chr1	89578635	89579141	MajorDMR-17-7951	4
chr1	89591665	89591720	MajorDMR-17-7952	3
chr1	89594139	89594774	MajorDMR-17-7953	10
chr1	89595624	89595747	MajorDMR-17-7954	2
chr1	89598018	89598040	MajorDMR-17-7955	2
chr1	89613327	89613381	MajorDMR-17-7956	2
chr1	89615063	89615149	MajorDMR-17-7957	2
chr1	89632366	89632665	MajorDMR-17-7958	2
chr1	89651230	89651415	MajorDMR-17-7959	2
chr1	89663451	89663650	MajorDMR-17-7960	10
chr1	89720219	89720863	MajorDMR-17-7961	4
chr1	89777377	89777602	MajorDMR-17-7962	4
chr1	89783632	89783647	MajorDMR-17-7963	2
chr1	89816110	89816235	MajorDMR-17-7964	2
chr1	89822267	89822642	MajorDMR-17-7965	7
chr1	89829864	89831003	MajorDMR-17-7966	14
chr1	89873885	89874150	MajorDMR-17-7967	2
chr1	89895310	89895425	MajorDMR-17-7968	2
chr1	89898164	89899350	MajorDMR-17-7969	13
chr1	89900586	89900602	MajorDMR-17-7970	2
chr1	89921892	89921946	MajorDMR-17-7971	2
chr1	89955096	89955193	MajorDMR-17-7972	2
chr1	89965121	89965467	MajorDMR-17-7973	6
chr1	90053449	90053587	MajorDMR-17-7974	2
chr1	90073580	90073618	MajorDMR-17-7975	2
chr1	90074693	90074701	MajorDMR-17-7976	2
chr1	90101621	90101633	MajorDMR-17-7977	2
chr1	90130723	90130800	MajorDMR-17-7978	2
chr1	90151249	90151499	MajorDMR-17-7979	2
chr1	90155991	90156069	MajorDMR-17-7980	3
chr1	90160334	90160626	MajorDMR-17-7981	5
chr1	90166988	90167648	MajorDMR-17-7982	5
chr1	90174524	90175117	MajorDMR-17-7983	3
chr1	90193515	90194036	MajorDMR-17-7984	4
chr1	90194550	90194960	MajorDMR-17-7985	3
chr1	90199440	90199619	MajorDMR-17-7986	2
chr1	90204982	90205787	MajorDMR-17-7987	6
chr1	90223360	90223536	MajorDMR-17-7988	3
chr1	90227595	90228178	MajorDMR-17-7989	10
chr1	90256121	90256464	MajorDMR-17-7990	2
chr1	90257042	90257125	MajorDMR-17-7991	2
chr1	90260091	90260168	MajorDMR-17-7992	3
chr1	90297256	90300365	MajorDMR-17-7993	23
chr1	90302000	90302494	MajorDMR-17-7994	7
chr1	90305066	90305458	MajorDMR-17-7995	4
chr1	90309541	90309625	MajorDMR-17-7996	8
chr1	90329545	90329770	MajorDMR-17-7997	2
chr1	90332032	90332268	MajorDMR-17-7998	4
chr1	90336890	90336974	MajorDMR-17-7999	5
chr1	90400780	90401148	MajorDMR-17-8000	5
chr1	90404387	90404988	MajorDMR-17-8001	9
chr1	90406858	90407195	MajorDMR-17-8002	4
chr1	90430934	90431061	MajorDMR-17-8003	2
chr1	90462228	90462253	MajorDMR-17-8004	3
chr1	90468650	90468882	MajorDMR-17-8005	8
chr1	90510419	90510700	MajorDMR-17-8006	2
chr1	90540251	90540413	MajorDMR-17-8007	4
chr1	90552884	90553639	MajorDMR-17-8008	5
chr1	90570621	90570825	MajorDMR-17-8009	4
chr1	90588337	90589095	MajorDMR-17-8010	6
chr1	90598200	90598865	MajorDMR-17-8011	4
chr1	90599549	90600102	MajorDMR-17-8012	5
chr1	90600621	90601363	MajorDMR-17-8013	7
chr1	90613406	90613920	MajorDMR-17-8014	4
chr1	90627854	90628010	MajorDMR-17-8015	2
chr1	90641222	90641541	MajorDMR-17-8016	2
chr1	90652487	90654035	MajorDMR-17-8017	8
chr1	90664320	90664974	MajorDMR-17-8018	4
chr1	90686860	90687088	MajorDMR-17-8019	2
chr1	90721738	90721838	MajorDMR-17-8020	2
chr1	90761307	90761463	MajorDMR-17-8021	2
chr1	90773864	90773908	MajorDMR-17-8022	2
chr1	90779180	90779495	MajorDMR-17-8023	4
chr1	90792153	90792211	MajorDMR-17-8024	2
chr1	90801326	90801462	MajorDMR-17-8025	3
chr1	90847336	90848121	MajorDMR-17-8026	5
chr1	90853592	90853649	MajorDMR-17-8027	4
chr1	90878081	90878291	MajorDMR-17-8028	4
chr1	90885648	90885753	MajorDMR-17-8029	2
chr1	90900696	90901226	MajorDMR-17-8030	5
chr1	90923533	90923794	MajorDMR-17-8031	3
chr1	90931239	90931362	MajorDMR-17-8032	3
chr1	90940464	90940765	MajorDMR-17-8033	2
chr1	90966658	90967212	MajorDMR-17-8034	3
chr1	90967888	90967915	MajorDMR-17-8035	2
chr1	91000370	91001218	MajorDMR-17-8036	4
chr1	91017224	91017345	MajorDMR-17-8037	2
chr1	91027277	91027617	MajorDMR-17-8038	3
chr1	91033021	91033283	MajorDMR-17-8039	5
chr1	91044297	91044797	MajorDMR-17-8040	4
chr1	91072781	91072943	MajorDMR-17-8041	2
chr1	91082186	91082616	MajorDMR-17-8042	2
chr1	91087130	91089380	MajorDMR-17-8043	14
chr1	91109219	91109248	MajorDMR-17-8044	2
chr1	91150036	91150105	MajorDMR-17-8045	3
chr1	91173593	91174059	MajorDMR-17-8046	3
chr1	91227366	91227897	MajorDMR-17-8047	4
chr1	91247119	91247500	MajorDMR-17-8048	7
chr1	91302407	91303121	MajorDMR-17-8049	5
chr1	91305491	91305993	MajorDMR-17-8050	4
chr1	91320111	91320128	MajorDMR-17-8051	2
chr1	91398945	91398990	MajorDMR-17-8052	3
chr1	91424223	91424323	MajorDMR-17-8053	2
chr1	91483504	91483824	MajorDMR-17-8054	3
chr1	91484823	91485191	MajorDMR-17-8055	2
chr1	91486363	91486395	MajorDMR-17-8056	2
chr1	91488180	91488207	MajorDMR-17-8057	2
chr1	91493200	91493590	MajorDMR-17-8058	7
chr1	91535994	91536301	MajorDMR-17-8059	5
chr1	91558127	91558506	MajorDMR-17-8060	3
chr1	91565738	91565963	MajorDMR-17-8061	4
chr1	91569611	91569689	MajorDMR-17-8062	3
chr1	91570962	91570970	MajorDMR-17-8063	2
chr1	91604714	91605533	MajorDMR-17-8064	5
chr1	91607490	91607559	MajorDMR-17-8065	2
chr1	91627646	91627666	MajorDMR-17-8066	2
chr1	91628802	91629156	MajorDMR-17-8067	3
chr1	91631321	91631535	MajorDMR-17-8068	2
chr1	91637454	91637671	MajorDMR-17-8069	2
chr1	91670289	91670851	MajorDMR-17-8070	4
chr1	91673273	91673417	MajorDMR-17-8071	2
chr1	91702121	91702259	MajorDMR-17-8072	3
chr1	91711201	91711312	MajorDMR-17-8073	2
chr1	91748656	91748699	MajorDMR-17-8074	2
chr1	91800624	91800857	MajorDMR-17-8075	2
chr1	91811342	91811366	MajorDMR-17-8076	2
chr1	91863308	91863672	MajorDMR-17-8077	5
chr1	91872840	91872879	MajorDMR-17-8078	2
chr1	91882685	91882769	MajorDMR-17-8079	2
chr1	91978658	91978893	MajorDMR-17-8080	2
chr1	91984795	91985023	MajorDMR-17-8081	2
chr1	92008006	92008127	MajorDMR-17-8082	2
chr1	92012147	92012153	MajorDMR-17-8083	2
chr1	92012980	92013292	MajorDMR-17-8084	3
chr1	92018611	92019570	MajorDMR-17-8085	7
chr1	92024823	92025157	MajorDMR-17-8086	5
chr1	92035525	92035741	MajorDMR-17-8087	3
chr1	92036595	92037078	MajorDMR-17-8088	2
chr1	92050567	92051035	MajorDMR-17-8089	7
chr1	92051723	92051909	MajorDMR-17-8090	3
chr1	92055515	92058122	MajorDMR-17-8091	43
chr1	92065787	92066143	MajorDMR-17-8092	2
chr1	92076494	92076580	MajorDMR-17-8093	2
chr1	92082996	92083358	MajorDMR-17-8094	3
chr1	92084026	92084145	MajorDMR-17-8095	3
chr1	92088656	92088684	MajorDMR-17-8096	2
chr1	92090504	92090907	MajorDMR-17-8097	4
chr1	92109193	92109245	MajorDMR-17-8098	4
chr1	92117227	92117528	MajorDMR-17-8099	5
chr1	92132418	92132457	MajorDMR-17-8100	2
chr1	92149210	92149369	MajorDMR-17-8101	2
chr1	92150175	92150903	MajorDMR-17-8102	6
chr1	92151771	92151854	MajorDMR-17-8103	3
chr1	92154957	92156185	MajorDMR-17-8104	11
chr1	92159414	92159598	MajorDMR-17-8105	3
chr1	92166362	92166884	MajorDMR-17-8106	4
chr1	92170636	92171776	MajorDMR-17-8107	13
chr1	92178623	92179223	MajorDMR-17-8108	11
chr1	92189688	92190025	MajorDMR-17-8109	2
chr1	92191624	92192187	MajorDMR-17-8110	5
chr1	92196473	92196960	MajorDMR-17-8111	8
chr1	92197512	92198562	MajorDMR-17-8112	11
chr1	92201856	92202988	MajorDMR-17-8113	18
chr1	92208266	92208795	MajorDMR-17-8114	3
chr1	92210565	92211675	MajorDMR-17-8115	7
chr1	92215132	92215726	MajorDMR-17-8116	7
chr1	92216294	92218201	MajorDMR-17-8117	13
chr1	92220168	92220481	MajorDMR-17-8118	3
chr1	92224802	92224821	MajorDMR-17-8119	2
chr1	92225805	92225928	MajorDMR-17-8120	2
chr1	92230364	92230883	MajorDMR-17-8121	6
chr1	92232195	92232657	MajorDMR-17-8122	5
chr1	92234271	92235596	MajorDMR-17-8123	11
chr1	92237595	92237704	MajorDMR-17-8124	3
chr1	92242964	92243574	MajorDMR-17-8125	7
chr1	92244669	92245507	MajorDMR-17-8126	7
chr1	92248992	92250397	MajorDMR-17-8127	10
chr1	92254242	92254682	MajorDMR-17-8128	7
chr1	92257276	92257506	MajorDMR-17-8129	3
chr1	92258274	92258686	MajorDMR-17-8130	4
chr1	92264625	92264910	MajorDMR-17-8131	2
chr1	92268680	92269603	MajorDMR-17-8132	11
chr1	92270907	92271253	MajorDMR-17-8133	8
chr1	92277506	92277596	MajorDMR-17-8134	2
chr1	92279213	92279612	MajorDMR-17-8135	4
chr1	92281518	92281789	MajorDMR-17-8136	2
chr1	92282810	92283128	MajorDMR-17-8137	3
chr1	92284750	92285198	MajorDMR-17-8138	8
chr1	92292788	92294011	MajorDMR-17-8139	14
chr1	92295610	92297377	MajorDMR-17-8140	14
chr1	92307588	92307737	MajorDMR-17-8141	2
chr1	92310560	92312376	MajorDMR-17-8142	14
chr1	92313348	92313375	MajorDMR-17-8143	2
chr1	92316508	92317758	MajorDMR-17-8144	13
chr1	92320685	92321683	MajorDMR-17-8145	5
chr1	92325939	92326123	MajorDMR-17-8146	2
chr1	92329990	92330526	MajorDMR-17-8147	5
chr1	92337720	92338606	MajorDMR-17-8148	10
chr1	92339331	92339432	MajorDMR-17-8149	2
chr1	92342232	92342683	MajorDMR-17-8150	3
chr1	92343301	92343437	MajorDMR-17-8151	3
chr1	92346970	92347757	MajorDMR-17-8152	5
chr1	92349269	92350443	MajorDMR-17-8153	21
chr1	92352265	92352842	MajorDMR-17-8154	18
chr1	92355252	92355295	MajorDMR-17-8155	3
chr1	92394887	92395310	MajorDMR-17-8156	5
chr1	92428109	92428472	MajorDMR-17-8157	6
chr1	92543138	92543145	MajorDMR-17-8158	2
chr1	92561588	92561746	MajorDMR-17-8159	5
chr1	92574145	92574393	MajorDMR-17-8160	3
chr1	92578593	92579793	MajorDMR-17-8161	6
chr1	92590790	92590989	MajorDMR-17-8162	3
chr1	92729413	92729447	MajorDMR-17-8163	2
chr1	92837911	92837961	MajorDMR-17-8164	2
chr1	92885397	92885488	MajorDMR-17-8165	2
chr1	92890268	92890537	MajorDMR-17-8166	2
chr1	92912660	92913121	MajorDMR-17-8167	2
chr1	92938274	92938394	MajorDMR-17-8168	2
chr1	92942013	92942050	MajorDMR-17-8169	2
chr1	92945720	92945884	MajorDMR-17-8170	3
chr1	92969628	92969933	MajorDMR-17-8171	8
chr1	93029899	93030073	MajorDMR-17-8172	2
chr1	93042952	93043094	MajorDMR-17-8173	4
chr1	93112014	93112103	MajorDMR-17-8174	3
chr1	93218043	93218470	MajorDMR-17-8175	5
chr1	93220945	93221420	MajorDMR-17-8176	14
chr1	93251361	93251412	MajorDMR-17-8177	4
chr1	93252426	93252536	MajorDMR-17-8178	3
chr1	93257403	93258289	MajorDMR-17-8179	5
chr1	93309078	93309825	MajorDMR-17-8180	6
chr1	93311499	93311708	MajorDMR-17-8181	2
chr1	93312223	93312593	MajorDMR-17-8182	2
chr1	93326982	93327164	MajorDMR-17-8183	4
chr1	93338473	93338579	MajorDMR-17-8184	2
chr1	93341967	93342056	MajorDMR-17-8185	4
chr1	93342560	93342902	MajorDMR-17-8186	5
chr1	93375551	93375688	MajorDMR-17-8187	4
chr1	93386649	93386894	MajorDMR-17-8188	3
chr1	93387546	93388341	MajorDMR-17-8189	10
chr1	93407083	93407479	MajorDMR-17-8190	4
chr1	93408053	93408512	MajorDMR-17-8191	10
chr1	93410251	93410448	MajorDMR-17-8192	3
chr1	93411533	93411713	MajorDMR-17-8193	2
chr1	93416199	93416204	MajorDMR-17-8194	2
chr1	93425197	93425604	MajorDMR-17-8195	14
chr1	93462101	93462804	MajorDMR-17-8196	12
chr1	93466488	93466795	MajorDMR-17-8197	2
chr1	93489089	93489128	MajorDMR-17-8198	2
chr1	93521881	93522011	MajorDMR-17-8199	3
chr1	93616518	93616715	MajorDMR-17-8200	2
chr1	93643937	93644538	MajorDMR-17-8201	4
chr1	93815231	93815268	MajorDMR-17-8202	2
chr1	93817028	93817238	MajorDMR-17-8203	4
chr1	93818787	93818847	MajorDMR-17-8204	2
chr1	93873639	93874148	MajorDMR-17-8205	5
chr1	93912071	93912468	MajorDMR-17-8206	5
chr1	93965924	93965932	MajorDMR-17-8207	2
chr1	93971986	93972015	MajorDMR-17-8208	2
chr1	94018930	94018979	MajorDMR-17-8209	4
chr1	94037332	94037637	MajorDMR-17-8210	8
chr1	94041051	94042177	MajorDMR-17-8211	18
chr1	94043249	94043803	MajorDMR-17-8212	6
chr1	94044377	94044882	MajorDMR-17-8213	4
chr1	94045494	94045871	MajorDMR-17-8214	5
chr1	94049990	94051327	MajorDMR-17-8215	19
chr1	94053084	94053454	MajorDMR-17-8216	2
chr1	94057052	94057564	MajorDMR-17-8217	6
chr1	94058641	94058787	MajorDMR-17-8218	3
chr1	94059520	94059843	MajorDMR-17-8219	2
chr1	94062080	94062221	MajorDMR-17-8220	2
chr1	94063409	94065004	MajorDMR-17-8221	15
chr1	94068108	94069329	MajorDMR-17-8222	9
chr1	94070769	94071129	MajorDMR-17-8223	6
chr1	94072927	94072935	MajorDMR-17-8224	2
chr1	94074051	94074408	MajorDMR-17-8225	4
chr1	94075324	94076420	MajorDMR-17-8226	12
chr1	94078165	94080252	MajorDMR-17-8227	22
chr1	94081288	94081563	MajorDMR-17-8228	5
chr1	94082311	94083943	MajorDMR-17-8229	12
chr1	94088296	94088421	MajorDMR-17-8230	2
chr1	94090659	94091492	MajorDMR-17-8231	5
chr1	94092308	94092773	MajorDMR-17-8232	5
chr1	94094802	94094865	MajorDMR-17-8233	2
chr1	94096493	94096631	MajorDMR-17-8234	3
chr1	94100062	94100288	MajorDMR-17-8235	3
chr1	94100902	94102451	MajorDMR-17-8236	20
chr1	94104328	94104889	MajorDMR-17-8237	10
chr1	94107158	94107327	MajorDMR-17-8238	3
chr1	94110478	94110560	MajorDMR-17-8239	2
chr1	94117393	94118497	MajorDMR-17-8240	15
chr1	94120636	94120647	MajorDMR-17-8241	3
chr1	94125569	94126334	MajorDMR-17-8242	8
chr1	94128160	94128369	MajorDMR-17-8243	4
chr1	94132187	94132459	MajorDMR-17-8244	5
chr1	94135051	94135254	MajorDMR-17-8245	4
chr1	94141618	94142061	MajorDMR-17-8246	3
chr1	94144938	94146345	MajorDMR-17-8247	18
chr1	94147796	94148272	MajorDMR-17-8248	11
chr1	94152088	94152342	MajorDMR-17-8249	2
chr1	94174196	94174765	MajorDMR-17-8250	9
chr1	94181374	94181586	MajorDMR-17-8251	6
chr1	94193857	94194330	MajorDMR-17-8252	10
chr1	94197019	94197043	MajorDMR-17-8253	2
chr1	94210344	94210371	MajorDMR-17-8254	2
chr1	94217082	94217479	MajorDMR-17-8255	4
chr1	94219570	94219885	MajorDMR-17-8256	4
chr1	94223473	94224066	MajorDMR-17-8257	10
chr1	94232165	94232175	MajorDMR-17-8258	2
chr1	94233617	94234583	MajorDMR-17-8259	11
chr1	94240207	94240680	MajorDMR-17-8260	3
chr1	94290138	94290602	MajorDMR-17-8261	5
chr1	94302687	94302699	MajorDMR-17-8262	2
chr1	94330922	94331233	MajorDMR-17-8263	4
chr1	94429422	94429538	MajorDMR-17-8264	2
chr1	94450418	94450479	MajorDMR-17-8265	2
chr1	94456315	94456347	MajorDMR-17-8266	2
chr1	94478328	94478473	MajorDMR-17-8267	5
chr1	94479093	94479193	MajorDMR-17-8268	2
chr1	94491865	94491914	MajorDMR-17-8269	3
chr1	94496672	94497425	MajorDMR-17-8270	6
chr1	94509809	94510316	MajorDMR-17-8271	10
chr1	94526850	94527309	MajorDMR-17-8272	6
chr1	94534431	94535000	MajorDMR-17-8273	4
chr1	94544231	94545736	MajorDMR-17-8274	11
chr1	94547358	94547441	MajorDMR-17-8275	2
chr1	94558270	94558536	MajorDMR-17-8276	2
chr1	94559039	94559318	MajorDMR-17-8277	3
chr1	94560648	94561184	MajorDMR-17-8278	4
chr1	94561724	94561872	MajorDMR-17-8279	3
chr1	94562631	94562890	MajorDMR-17-8280	7
chr1	94581392	94581688	MajorDMR-17-8281	3
chr1	94582225	94582293	MajorDMR-17-8282	4
chr1	94582873	94582930	MajorDMR-17-8283	2
chr1	94585421	94587125	MajorDMR-17-8284	22
chr1	94607807	94608012	MajorDMR-17-8285	2
chr1	94610678	94610854	MajorDMR-17-8286	3
chr1	94639473	94640031	MajorDMR-17-8287	7
chr1	94667921	94668095	MajorDMR-17-8288	3
chr1	94680154	94680322	MajorDMR-17-8289	2
chr1	94685521	94685531	MajorDMR-17-8290	2
chr1	94704671	94704799	MajorDMR-17-8291	2
chr1	94713648	94713654	MajorDMR-17-8292	2
chr1	94734763	94734907	MajorDMR-17-8293	4
chr1	94742534	94742929	MajorDMR-17-8294	3
chr1	94785379	94785553	MajorDMR-17-8295	3
chr1	94789061	94789097	MajorDMR-17-8296	2
chr1	94792941	94793136	MajorDMR-17-8297	6
chr1	94799131	94799301	MajorDMR-17-8298	4
chr1	94862019	94862105	MajorDMR-17-8299	2
chr1	94888012	94888504	MajorDMR-17-8300	2
chr1	94889106	94889597	MajorDMR-17-8301	3
chr1	94891288	94891895	MajorDMR-17-8302	5
chr1	94911249	94912099	MajorDMR-17-8303	13
chr1	94913715	94913774	MajorDMR-17-8304	3
chr1	94929238	94929517	MajorDMR-17-8305	3
chr1	94952395	94952758	MajorDMR-17-8306	3
chr1	94987266	94988165	MajorDMR-17-8307	7
chr1	94988743	94988944	MajorDMR-17-8308	3
chr1	94992889	94993164	MajorDMR-17-8309	4
chr1	94994458	94994622	MajorDMR-17-8310	3
chr1	94995522	95006760	MajorDMR-17-8311	120
chr1	95016341	95016603	MajorDMR-17-8312	2
chr1	95054755	95059717	MajorDMR-17-8313	40
chr1	95060631	95061362	MajorDMR-17-8314	7
chr1	95062507	95062646	MajorDMR-17-8315	2
chr1	95064334	95065694	MajorDMR-17-8316	17
chr1	95067256	95068144	MajorDMR-17-8317	12
chr1	95076879	95077286	MajorDMR-17-8318	3
chr1	95086441	95086458	MajorDMR-17-8319	2
chr1	95089349	95089671	MajorDMR-17-8320	8
chr1	95116004	95116025	MajorDMR-17-8321	2
chr1	95149309	95149634	MajorDMR-17-8322	4
chr1	95155556	95155995	MajorDMR-17-8323	3
chr1	95171238	95171523	MajorDMR-17-8324	2
chr1	95176284	95176625	MajorDMR-17-8325	5
chr1	95180872	95181142	MajorDMR-17-8326	5
chr1	95189646	95189943	MajorDMR-17-8327	6
chr1	95199869	95200014	MajorDMR-17-8328	2
chr1	95218924	95219646	MajorDMR-17-8329	5
chr1	95221353	95221445	MajorDMR-17-8330	2
chr1	95237799	95238140	MajorDMR-17-8331	5
chr1	95249185	95249746	MajorDMR-17-8332	11
chr1	95257434	95257694	MajorDMR-17-8333	2
chr1	95259034	95259067	MajorDMR-17-8334	2
chr1	95260698	95261320	MajorDMR-17-8335	4
chr1	95263401	95265092	MajorDMR-17-8336	11
chr1	95267170	95268326	MajorDMR-17-8337	12
chr1	95269367	95270177	MajorDMR-17-8338	11
chr1	95276952	95277031	MajorDMR-17-8339	2
chr1	95279940	95280018	MajorDMR-17-8340	3
chr1	95286720	95287547	MajorDMR-17-8341	6
chr1	95307985	95308248	MajorDMR-17-8342	5
chr1	95316028	95316085	MajorDMR-17-8343	2
chr1	95317052	95317266	MajorDMR-17-8344	2
chr1	95324225	95324271	MajorDMR-17-8345	2
chr1	95325002	95325031	MajorDMR-17-8346	2
chr1	95325684	95326086	MajorDMR-17-8347	2
chr1	95328112	95332682	MajorDMR-17-8348	35
chr1	95348159	95348281	MajorDMR-17-8349	4
chr1	95349298	95350986	MajorDMR-17-8350	27
chr1	95351725	95351891	MajorDMR-17-8351	3
chr1	95354605	95354810	MajorDMR-17-8352	2
chr1	95357426	95357466	MajorDMR-17-8353	2
chr1	95360279	95360380	MajorDMR-17-8354	4
chr1	95364741	95364770	MajorDMR-17-8355	2
chr1	95366288	95366767	MajorDMR-17-8356	3
chr1	95367273	95367673	MajorDMR-17-8357	3
chr1	95368700	95369273	MajorDMR-17-8358	8
chr1	95370167	95371018	MajorDMR-17-8359	5
chr1	95372185	95372473	MajorDMR-17-8360	3
chr1	95373409	95374190	MajorDMR-17-8361	8
chr1	95375164	95376781	MajorDMR-17-8362	13
chr1	95377390	95378854	MajorDMR-17-8363	12
chr1	95379505	95380086	MajorDMR-17-8364	7
chr1	95381365	95382190	MajorDMR-17-8365	7
chr1	95382872	95382989	MajorDMR-17-8366	2
chr1	95383876	95384676	MajorDMR-17-8367	5
chr1	95385187	95385936	MajorDMR-17-8368	7
chr1	95386743	95387318	MajorDMR-17-8369	10
chr1	95387937	95388904	MajorDMR-17-8370	17
chr1	95389522	95390556	MajorDMR-17-8371	17
chr1	95393706	95394391	MajorDMR-17-8372	6
chr1	95395057	95395554	MajorDMR-17-8373	3
chr1	95402060	95402136	MajorDMR-17-8374	2
chr1	95411393	95411502	MajorDMR-17-8375	3
chr1	95421377	95421616	MajorDMR-17-8376	3
chr1	95427979	95428723	MajorDMR-17-8377	10
chr1	95432972	95433218	MajorDMR-17-8378	2
chr1	95438953	95439312	MajorDMR-17-8379	6
chr1	95463438	95463786	MajorDMR-17-8380	4
chr1	95479153	95479165	MajorDMR-17-8381	2
chr1	95479793	95479807	MajorDMR-17-8382	2
chr1	95480487	95480565	MajorDMR-17-8383	2
chr1	95481188	95481431	MajorDMR-17-8384	3
chr1	95486935	95487285	MajorDMR-17-8385	3
chr1	95507922	95509850	MajorDMR-17-8386	14
chr1	95513917	95514151	MajorDMR-17-8387	3
chr1	95515680	95516140	MajorDMR-17-8388	5
chr1	95532704	95532967	MajorDMR-17-8389	2
chr1	95584214	95584234	MajorDMR-17-8390	2
chr1	95585271	95587227	MajorDMR-17-8391	22
chr1	95587946	95587972	MajorDMR-17-8392	2
chr1	95592995	95593378	MajorDMR-17-8393	2
chr1	95607812	95607973	MajorDMR-17-8394	3
chr1	95631181	95631314	MajorDMR-17-8395	4
chr1	95633151	95633377	MajorDMR-17-8396	6
chr1	95637551	95637756	MajorDMR-17-8397	3
chr1	95644795	95644923	MajorDMR-17-8398	2
chr1	95649192	95649372	MajorDMR-17-8399	10
chr1	95650675	95650796	MajorDMR-17-8400	2
chr1	95652862	95652961	MajorDMR-17-8401	2
chr1	95666501	95667121	MajorDMR-17-8402	4
chr1	95670409	95670497	MajorDMR-17-8403	3
chr1	95672990	95673383	MajorDMR-17-8404	3
chr1	95674348	95674711	MajorDMR-17-8405	4
chr1	95692959	95693377	MajorDMR-17-8406	5
chr1	95694768	95694911	MajorDMR-17-8407	3
chr1	95696058	95696587	MajorDMR-17-8408	3
chr1	95698078	95698379	MajorDMR-17-8409	5
chr1	95698953	95699098	MajorDMR-17-8410	3
chr1	95701773	95701807	MajorDMR-17-8411	2
chr1	95702739	95703017	MajorDMR-17-8412	2
chr1	95709779	95710080	MajorDMR-17-8413	4
chr1	95712253	95712400	MajorDMR-17-8414	3
chr1	95752743	95752977	MajorDMR-17-8415	2
chr1	95783730	95783886	MajorDMR-17-8416	6
chr1	95814296	95814623	MajorDMR-17-8417	4
chr1	95836163	95836995	MajorDMR-17-8418	10
chr1	95848769	95848854	MajorDMR-17-8419	2
chr1	95850193	95850322	MajorDMR-17-8420	2
chr1	95853752	95853768	MajorDMR-17-8421	2
chr1	95874200	95874900	MajorDMR-17-8422	6
chr1	95891281	95891331	MajorDMR-17-8423	2
chr1	95903468	95904220	MajorDMR-17-8424	7
chr1	95916810	95916821	MajorDMR-17-8425	2
chr1	95971609	95971692	MajorDMR-17-8426	2
chr1	95996618	95997230	MajorDMR-17-8427	5
chr1	96008598	96009278	MajorDMR-17-8428	4
chr1	96048159	96048693	MajorDMR-17-8429	4
chr1	96070257	96070473	MajorDMR-17-8430	4
chr1	96073369	96073441	MajorDMR-17-8431	3
chr1	96101453	96101721	MajorDMR-17-8432	3
chr1	96119604	96119641	MajorDMR-17-8433	2
chr1	96126228	96126499	MajorDMR-17-8434	2
chr1	96176429	96177310	MajorDMR-17-8435	7
chr1	96178032	96178042	MajorDMR-17-8436	2
chr1	96188661	96188741	MajorDMR-17-8437	2
chr1	96246470	96246543	MajorDMR-17-8438	2
chr1	96271637	96271673	MajorDMR-17-8439	2
chr1	96282731	96282871	MajorDMR-17-8440	2
chr1	96298090	96298120	MajorDMR-17-8441	2
chr1	96342039	96342512	MajorDMR-17-8442	2
chr1	96354628	96354961	MajorDMR-17-8443	6
chr1	96419527	96419736	MajorDMR-17-8444	2
chr1	96469114	96469327	MajorDMR-17-8445	2
chr1	96562169	96562433	MajorDMR-17-8446	3
chr1	96570422	96570723	MajorDMR-17-8447	3
chr1	96571457	96571530	MajorDMR-17-8448	2
chr1	96581953	96582418	MajorDMR-17-8449	5
chr1	96610510	96610606	MajorDMR-17-8450	2
chr1	96671829	96672979	MajorDMR-17-8451	6
chr1	96674824	96675055	MajorDMR-17-8452	2
chr1	96679016	96679476	MajorDMR-17-8453	5
chr1	96686259	96686263	MajorDMR-17-8454	2
chr1	96700042	96700473	MajorDMR-17-8455	3
chr1	96714356	96715048	MajorDMR-17-8456	4
chr1	96724953	96725071	MajorDMR-17-8457	2
chr1	96802444	96802582	MajorDMR-17-8458	4
chr1	96874829	96874926	MajorDMR-17-8459	2
chr1	96882400	96882509	MajorDMR-17-8460	2
chr1	96893521	96893878	MajorDMR-17-8461	5
chr1	96909869	96910143	MajorDMR-17-8462	3
chr1	96929892	96930167	MajorDMR-17-8463	4
chr1	96948285	96948443	MajorDMR-17-8464	4
chr1	96985198	96986856	MajorDMR-17-8465	23
chr1	96988330	96988725	MajorDMR-17-8466	3
chr1	96991800	96992028	MajorDMR-17-8467	3
chr1	97024837	97025040	MajorDMR-17-8468	4
chr1	97043064	97043155	MajorDMR-17-8469	2
chr1	97047453	97047570	MajorDMR-17-8470	2
chr1	97060774	97060944	MajorDMR-17-8471	2
chr1	97064051	97064638	MajorDMR-17-8472	4
chr1	97090251	97090589	MajorDMR-17-8473	2
chr1	97174356	97174376	MajorDMR-17-8474	2
chr1	97196508	97196644	MajorDMR-17-8475	3
chr1	97239466	97240114	MajorDMR-17-8476	5
chr1	97269540	97269733	MajorDMR-17-8477	2
chr1	97314228	97314466	MajorDMR-17-8478	2
chr1	97399897	97400119	MajorDMR-17-8479	2
chr1	97444686	97444947	MajorDMR-17-8480	2
chr1	97446443	97446488	MajorDMR-17-8481	2
chr1	97463487	97463495	MajorDMR-17-8482	2
chr1	97483575	97483717	MajorDMR-17-8483	2
chr1	97495321	97495408	MajorDMR-17-8484	3
chr1	97517935	97518085	MajorDMR-17-8485	3
chr1	97518709	97519011	MajorDMR-17-8486	2
chr1	97566972	97567700	MajorDMR-17-8487	5
chr1	97585383	97585897	MajorDMR-17-8488	4
chr1	97604035	97604441	MajorDMR-17-8489	4
chr1	97610483	97611251	MajorDMR-17-8490	10
chr1	97626581	97626711	MajorDMR-17-8491	4
chr1	97639702	97639808	MajorDMR-17-8492	3
chr1	97710794	97710864	MajorDMR-17-8493	2
chr1	97718648	97719183	MajorDMR-17-8494	4
chr1	97737508	97737955	MajorDMR-17-8495	4
chr1	97750460	97750587	MajorDMR-17-8496	2
chr1	97759626	97759645	MajorDMR-17-8497	2
chr1	97769903	97769965	MajorDMR-17-8498	2
chr1	97813873	97814030	MajorDMR-17-8499	3
chr1	97817144	97817775	MajorDMR-17-8500	5
chr1	97818471	97818989	MajorDMR-17-8501	8
chr1	97846939	97847469	MajorDMR-17-8502	3
chr1	97849841	97850376	MajorDMR-17-8503	3
chr1	97889101	97889229	MajorDMR-17-8504	2
chr1	97916485	97917301	MajorDMR-17-8505	6
chr1	97966096	97966897	MajorDMR-17-8506	9
chr1	97991426	97991450	MajorDMR-17-8507	4
chr1	98011283	98011356	MajorDMR-17-8508	2
chr1	98019237	98019474	MajorDMR-17-8509	2
chr1	98069533	98069718	MajorDMR-17-8510	3
chr1	98096606	98096935	MajorDMR-17-8511	5
chr1	98115265	98115534	MajorDMR-17-8512	4
chr1	98175724	98175769	MajorDMR-17-8513	2
chr1	98204060	98204104	MajorDMR-17-8514	2
chr1	98253029	98253074	MajorDMR-17-8515	2
chr1	98286222	98286239	MajorDMR-17-8516	2
chr1	98336301	98336506	MajorDMR-17-8517	7
chr1	98399192	98399262	MajorDMR-17-8518	2
chr1	98408957	98409301	MajorDMR-17-8519	4
chr1	98526104	98526132	MajorDMR-17-8520	3
chr1	98598326	98599079	MajorDMR-17-8521	5
chr1	98684911	98684919	MajorDMR-17-8522	2
chr1	98687386	98687859	MajorDMR-17-8523	4
chr1	98743445	98743877	MajorDMR-17-8524	5
chr1	98745714	98745826	MajorDMR-17-8525	3
chr1	98793283	98793670	MajorDMR-17-8526	2
chr1	98802068	98802294	MajorDMR-17-8527	4
chr1	98808531	98808684	MajorDMR-17-8528	2
chr1	98819167	98819211	MajorDMR-17-8529	2
chr1	98834766	98835062	MajorDMR-17-8530	4
chr1	98853456	98854373	MajorDMR-17-8531	9
chr1	98895511	98895895	MajorDMR-17-8532	3
chr1	98924201	98924259	MajorDMR-17-8533	4
chr1	98970616	98970918	MajorDMR-17-8534	2
chr1	99023274	99023944	MajorDMR-17-8535	6
chr1	99031611	99032053	MajorDMR-17-8536	3
chr1	99165181	99165457	MajorDMR-17-8537	2
chr1	99175959	99176108	MajorDMR-17-8538	2
chr1	99257931	99258768	MajorDMR-17-8539	6
chr1	99298525	99298619	MajorDMR-17-8540	2
chr1	99440697	99441039	MajorDMR-17-8541	5
chr1	99482594	99482638	MajorDMR-17-8542	2
chr1	99506354	99506838	MajorDMR-17-8543	2
chr1	99584874	99584942	MajorDMR-17-8544	2
chr1	99599379	99599776	MajorDMR-17-8545	2
chr1	99690238	99690540	MajorDMR-17-8546	3
chr1	99716225	99716422	MajorDMR-17-8547	3
chr1	99718422	99718690	MajorDMR-17-8548	4
chr1	99830711	99831838	MajorDMR-17-8549	8
chr1	99849574	99850037	MajorDMR-17-8550	7
chr1	99922137	99922385	MajorDMR-17-8551	3
chr1	99968958	99969171	MajorDMR-17-8552	4
chr1	99975900	99976080	MajorDMR-17-8553	2
chr1	99998534	99999710	MajorDMR-17-8554	7
chr1	100010641	100010675	MajorDMR-17-8555	2
chr1	100015940	100016013	MajorDMR-17-8556	2
chr1	100027181	100027265	MajorDMR-17-8557	2
chr1	100091514	100091526	MajorDMR-17-8558	2
chr1	100112003	100112115	MajorDMR-17-8559	2
chr1	100118612	100118988	MajorDMR-17-8560	4
chr1	100125480	100125654	MajorDMR-17-8561	2
chr1	100128252	100128423	MajorDMR-17-8562	3
chr1	100137872	100138226	MajorDMR-17-8563	2
chr1	100151255	100151472	MajorDMR-17-8564	5
chr1	100199133	100199257	MajorDMR-17-8565	2
chr1	100231901	100232514	MajorDMR-17-8566	4
chr1	100233862	100233995	MajorDMR-17-8567	2
chr1	100309284	100309706	MajorDMR-17-8568	3
chr1	100311821	100311844	MajorDMR-17-8569	2
chr1	100316713	100316918	MajorDMR-17-8570	3
chr1	100317426	100318088	MajorDMR-17-8571	5
chr1	100320730	100320752	MajorDMR-17-8572	2
chr1	100333374	100333380	MajorDMR-17-8573	2
chr1	100409034	100409182	MajorDMR-17-8574	2
chr1	100507981	100508225	MajorDMR-17-8575	2
chr1	100514438	100514573	MajorDMR-17-8576	3
chr1	100515648	100515843	MajorDMR-17-8577	2
chr1	100540322	100540426	MajorDMR-17-8578	5
chr1	100543114	100543612	MajorDMR-17-8579	6
chr1	100547029	100547897	MajorDMR-17-8580	9
chr1	100573472	100573551	MajorDMR-17-8581	4
chr1	100629584	100630228	MajorDMR-17-8582	5
chr1	100632121	100632442	MajorDMR-17-8583	2
chr1	100653204	100654113	MajorDMR-17-8584	8
chr1	100654666	100655350	MajorDMR-17-8585	9
chr1	100683563	100683655	MajorDMR-17-8586	2
chr1	100719413	100719464	MajorDMR-17-8587	2
chr1	100786997	100787164	MajorDMR-17-8588	3
chr1	100816523	100816737	MajorDMR-17-8589	9
chr1	100819113	100821619	MajorDMR-17-8590	14
chr1	100823221	100823850	MajorDMR-17-8591	5
chr1	100824663	100826527	MajorDMR-17-8592	12
chr1	100827389	100827740	MajorDMR-17-8593	4
chr1	100828385	100828849	MajorDMR-17-8594	9
chr1	100830336	100830386	MajorDMR-17-8595	2
chr1	100832361	100832587	MajorDMR-17-8596	4
chr1	100834349	100834719	MajorDMR-17-8597	10
chr1	100842607	100843077	MajorDMR-17-8598	6
chr1	100851202	100851302	MajorDMR-17-8599	2
chr1	100852878	100853386	MajorDMR-17-8600	6
chr1	100857900	100859007	MajorDMR-17-8601	9
chr1	100865649	100866355	MajorDMR-17-8602	3
chr1	100880426	100880815	MajorDMR-17-8603	2
chr1	100887862	100888718	MajorDMR-17-8604	6
chr1	100894148	100894297	MajorDMR-17-8605	2
chr1	100896211	100896703	MajorDMR-17-8606	6
chr1	100902882	100903038	MajorDMR-17-8607	3
chr1	100904560	100904767	MajorDMR-17-8608	3
chr1	100922687	100922728	MajorDMR-17-8609	2
chr1	100924234	100924981	MajorDMR-17-8610	6
chr1	100926856	100927005	MajorDMR-17-8611	4
chr1	100928315	100928842	MajorDMR-17-8612	3
chr1	100930089	100930255	MajorDMR-17-8613	2
chr1	100931348	100931598	MajorDMR-17-8614	3
chr1	100964418	100964890	MajorDMR-17-8615	5
chr1	100968342	100968385	MajorDMR-17-8616	2
chr1	100977157	100977577	MajorDMR-17-8617	3
chr1	100989840	100990080	MajorDMR-17-8618	2
chr1	100998226	100998357	MajorDMR-17-8619	2
chr1	101001371	101001448	MajorDMR-17-8620	2
chr1	101048543	101048625	MajorDMR-17-8621	2
chr1	101072179	101072302	MajorDMR-17-8622	2
chr1	101148596	101148675	MajorDMR-17-8623	2
chr1	101168863	101168943	MajorDMR-17-8624	2
chr1	101184916	101186049	MajorDMR-17-8625	12
chr1	101187113	101187554	MajorDMR-17-8626	8
chr1	101200513	101201341	MajorDMR-17-8627	8
chr1	101230900	101231043	MajorDMR-17-8628	2
chr1	101251086	101251507	MajorDMR-17-8629	5
chr1	101253523	101253858	MajorDMR-17-8630	4
chr1	101284880	101285013	MajorDMR-17-8631	2
chr1	101313198	101313243	MajorDMR-17-8632	2
chr1	101416486	101417189	MajorDMR-17-8633	8
chr1	101435062	101435117	MajorDMR-17-8634	2
chr1	101456136	101456180	MajorDMR-17-8635	3
chr1	101530394	101531266	MajorDMR-17-8636	3
chr1	101534814	101535301	MajorDMR-17-8637	7
chr1	101535928	101536218	MajorDMR-17-8638	4
chr1	101546342	101547733	MajorDMR-17-8639	14
chr1	101548284	101548589	MajorDMR-17-8640	2
chr1	101566283	101567209	MajorDMR-17-8641	6
chr1	101571482	101571897	MajorDMR-17-8642	4
chr1	101573875	101573919	MajorDMR-17-8643	2
chr1	101577682	101577857	MajorDMR-17-8644	6
chr1	101587644	101588250	MajorDMR-17-8645	3
chr1	101593914	101594067	MajorDMR-17-8646	2
chr1	101601947	101603286	MajorDMR-17-8647	7
chr1	101604130	101605106	MajorDMR-17-8648	5
chr1	101613131	101615252	MajorDMR-17-8649	10
chr1	101615984	101616474	MajorDMR-17-8650	7
chr1	101628056	101628475	MajorDMR-17-8651	2
chr1	101629055	101629255	MajorDMR-17-8652	4
chr1	101630548	101631184	MajorDMR-17-8653	4
chr1	101641115	101641353	MajorDMR-17-8654	2
chr1	101644105	101644325	MajorDMR-17-8655	2
chr1	101656166	101656383	MajorDMR-17-8656	4
chr1	101668922	101670745	MajorDMR-17-8657	14
chr1	101673685	101674584	MajorDMR-17-8658	4
chr1	101682343	101682358	MajorDMR-17-8659	2
chr1	101682918	101683037	MajorDMR-17-8660	2
chr1	101684708	101686139	MajorDMR-17-8661	19
chr1	101700481	101701408	MajorDMR-17-8662	5
chr1	101704618	101706958	MajorDMR-17-8663	65
chr1	101707875	101708127	MajorDMR-17-8664	2
chr1	101715999	101716792	MajorDMR-17-8665	7
chr1	101727298	101727347	MajorDMR-17-8666	3
chr1	101728097	101728606	MajorDMR-17-8667	7
chr1	101731864	101731937	MajorDMR-17-8668	2
chr1	101775559	101775642	MajorDMR-17-8669	5
chr1	101781602	101782626	MajorDMR-17-8670	15
chr1	101820672	101820868	MajorDMR-17-8671	4
chr1	101864788	101865361	MajorDMR-17-8672	5
chr1	101905635	101905816	MajorDMR-17-8673	3
chr1	101906852	101906963	MajorDMR-17-8674	2
chr1	101923213	101923660	MajorDMR-17-8675	6
chr1	101949904	101950547	MajorDMR-17-8676	4
chr1	101976922	101977220	MajorDMR-17-8677	2
chr1	102000265	102000425	MajorDMR-17-8678	2
chr1	102061513	102062187	MajorDMR-17-8679	4
chr1	102070299	102070569	MajorDMR-17-8680	2
chr1	102141038	102141340	MajorDMR-17-8681	3
chr1	102148030	102148131	MajorDMR-17-8682	2
chr1	102177490	102177523	MajorDMR-17-8683	2
chr1	102206201	102206261	MajorDMR-17-8684	2
chr1	102240238	102240982	MajorDMR-17-8685	7
chr1	102242490	102243075	MajorDMR-17-8686	3
chr1	102290644	102290781	MajorDMR-17-8687	3
chr1	102312387	102312694	MajorDMR-17-8688	9
chr1	102393679	102393844	MajorDMR-17-8689	3
chr1	102408456	102408608	MajorDMR-17-8690	2
chr1	102436088	102436314	MajorDMR-17-8691	2
chr1	102441386	102441672	MajorDMR-17-8692	5
chr1	102467656	102467795	MajorDMR-17-8693	2
chr1	102511667	102512228	MajorDMR-17-8694	11
chr1	102571450	102571808	MajorDMR-17-8695	4
chr1	102573012	102573455	MajorDMR-17-8696	3
chr1	102586615	102586753	MajorDMR-17-8697	3
chr1	102598243	102598417	MajorDMR-17-8698	3
chr1	102657586	102657604	MajorDMR-17-8699	2
chr1	102658350	102658927	MajorDMR-17-8700	3
chr1	102765675	102766060	MajorDMR-17-8701	2
chr1	102818348	102818447	MajorDMR-17-8702	2
chr1	102852273	102852284	MajorDMR-17-8703	2
chr1	102930634	102930739	MajorDMR-17-8704	2
chr1	103001811	103002460	MajorDMR-17-8705	3
chr1	103051983	103052239	MajorDMR-17-8706	2
chr1	103086336	103086458	MajorDMR-17-8707	2
chr1	103203269	103203324	MajorDMR-17-8708	2
chr1	103240365	103240896	MajorDMR-17-8709	10
chr1	103243049	103243088	MajorDMR-17-8710	2
chr1	103266107	103266354	MajorDMR-17-8711	2
chr1	103282688	103282703	MajorDMR-17-8712	2
chr1	103318180	103318613	MajorDMR-17-8713	3
chr1	103403228	103403378	MajorDMR-17-8714	2
chr1	103539970	103540087	MajorDMR-17-8715	3
chr1	103574957	103575210	MajorDMR-17-8716	6
chr1	103646187	103647058	MajorDMR-17-8717	8
chr1	103676977	103677034	MajorDMR-17-8718	2
chr1	103716059	103716227	MajorDMR-17-8719	3
chr1	103725464	103725516	MajorDMR-17-8720	2
chr1	103775780	103775855	MajorDMR-17-8721	2
chr1	104103910	104104190	MajorDMR-17-8722	2
chr1	104155335	104155739	MajorDMR-17-8723	2
chr1	104448407	104448536	MajorDMR-17-8724	3
chr1	104460571	104460604	MajorDMR-17-8725	2
chr1	104488036	104488224	MajorDMR-17-8726	2
chr1	104508193	104508344	MajorDMR-17-8727	4
chr1	104542800	104542849	MajorDMR-17-8728	2
chr1	104646440	104646740	MajorDMR-17-8729	2
chr1	104660916	104661023	MajorDMR-17-8730	3
chr1	104663829	104664174	MajorDMR-17-8731	5
chr1	104681510	104681808	MajorDMR-17-8732	2
chr1	104692107	104692278	MajorDMR-17-8733	2
chr1	104700862	104701227	MajorDMR-17-8734	2
chr1	104708617	104708702	MajorDMR-17-8735	2
chr1	104725138	104725233	MajorDMR-17-8736	3
chr1	104731328	104731575	MajorDMR-17-8737	2
chr1	104781800	104781969	MajorDMR-17-8738	2
chr1	104803546	104803967	MajorDMR-17-8739	2
chr1	104827328	104827567	MajorDMR-17-8740	4
chr1	104836895	104837151	MajorDMR-17-8741	3
chr1	104851462	104852048	MajorDMR-17-8742	3
chr1	104864715	104864918	MajorDMR-17-8743	2
chr1	104888010	104888064	MajorDMR-17-8744	2
chr1	104898742	104898845	MajorDMR-17-8745	2
chr1	104899352	104899685	MajorDMR-17-8746	2
chr1	104902594	104902753	MajorDMR-17-8747	2
chr1	104912497	104912665	MajorDMR-17-8748	2
chr1	104923151	104923444	MajorDMR-17-8749	2
chr1	104941217	104941241	MajorDMR-17-8750	2
chr1	104945070	104945394	MajorDMR-17-8751	4
chr1	104949488	104949543	MajorDMR-17-8752	2
chr1	104958671	104958734	MajorDMR-17-8753	2
chr1	104975650	104975695	MajorDMR-17-8754	2
chr1	104981839	104982317	MajorDMR-17-8755	2
chr1	104988451	104988533	MajorDMR-17-8756	2
chr1	104990899	104991348	MajorDMR-17-8757	4
chr1	105018775	105019265	MajorDMR-17-8758	2
chr1	105021292	105021546	MajorDMR-17-8759	2
chr1	105031119	105031846	MajorDMR-17-8760	6
chr1	105033861	105034292	MajorDMR-17-8761	2
chr1	105044242	105044347	MajorDMR-17-8762	2
chr1	105066235	105066856	MajorDMR-17-8763	3
chr1	105081707	105081729	MajorDMR-17-8764	2
chr1	105125067	105125236	MajorDMR-17-8765	2
chr1	105125986	105126411	MajorDMR-17-8766	3
chr1	105187478	105187500	MajorDMR-17-8767	2
chr1	105203646	105203873	MajorDMR-17-8768	2
chr1	105214498	105214891	MajorDMR-17-8769	4
chr1	105304688	105305125	MajorDMR-17-8770	2
chr1	105322106	105322440	MajorDMR-17-8771	2
chr1	105323164	105323184	MajorDMR-17-8772	3
chr1	105342685	105343046	MajorDMR-17-8773	2
chr1	105401198	105401317	MajorDMR-17-8774	2
chr1	105439542	105439993	MajorDMR-17-8775	2
chr1	105473936	105473974	MajorDMR-17-8776	2
chr1	105474870	105475074	MajorDMR-17-8777	2
chr1	105476045	105476100	MajorDMR-17-8778	2
chr1	105484803	105484810	MajorDMR-17-8779	2
chr1	105485311	105485492	MajorDMR-17-8780	3
chr1	105515842	105516491	MajorDMR-17-8781	3
chr1	105541937	105541969	MajorDMR-17-8782	2
chr1	105590420	105590428	MajorDMR-17-8783	2
chr1	105626433	105626529	MajorDMR-17-8784	2
chr1	105634586	105635261	MajorDMR-17-8785	4
chr1	105644222	105644460	MajorDMR-17-8786	2
chr1	105646181	105646715	MajorDMR-17-8787	3
chr1	105649916	105650142	MajorDMR-17-8788	2
chr1	105680105	105680352	MajorDMR-17-8789	3
chr1	105682259	105682364	MajorDMR-17-8790	2
chr1	105706483	105706619	MajorDMR-17-8791	2
chr1	105715417	105715597	MajorDMR-17-8792	3
chr1	105736731	105737969	MajorDMR-17-8793	8
chr1	105741449	105741898	MajorDMR-17-8794	2
chr1	105745455	105745494	MajorDMR-17-8795	2
chr1	105774267	105774729	MajorDMR-17-8796	2
chr1	105802367	105802812	MajorDMR-17-8797	3
chr1	105845931	105846004	MajorDMR-17-8798	2
chr1	105859904	105860219	MajorDMR-17-8799	2
chr1	105869840	105869948	MajorDMR-17-8800	2
chr1	105882276	105882428	MajorDMR-17-8801	2
chr1	105924335	105924436	MajorDMR-17-8802	2
chr1	105945265	105946079	MajorDMR-17-8803	6
chr1	105958944	105959326	MajorDMR-17-8804	2
chr1	105985539	105985919	MajorDMR-17-8805	4
chr1	106007527	106007956	MajorDMR-17-8806	5
chr1	106026495	106026716	MajorDMR-17-8807	2
chr1	106049385	106049448	MajorDMR-17-8808	2
chr1	106063342	106063576	MajorDMR-17-8809	2
chr1	106069142	106069559	MajorDMR-17-8810	2
chr1	106099127	106099534	MajorDMR-17-8811	3
chr1	106158398	106158855	MajorDMR-17-8812	2
chr1	106175241	106175598	MajorDMR-17-8813	2
chr1	106189660	106189785	MajorDMR-17-8814	2
chr1	106192608	106192889	MajorDMR-17-8815	3
chr1	106207386	106207586	MajorDMR-17-8816	2
chr1	106228246	106228591	MajorDMR-17-8817	2
chr1	106385035	106385153	MajorDMR-17-8818	2
chr1	106387804	106388254	MajorDMR-17-8819	2
chr1	106499145	106499192	MajorDMR-17-8820	2
chr1	106514133	106514330	MajorDMR-17-8821	2
chr1	106543701	106544164	MajorDMR-17-8822	2
chr1	106565220	106565422	MajorDMR-17-8823	2
chr1	106598430	106598929	MajorDMR-17-8824	4
chr1	106604840	106605158	MajorDMR-17-8825	4
chr1	106626018	106626447	MajorDMR-17-8826	2
chr1	106630669	106631026	MajorDMR-17-8827	3
chr1	106632757	106633118	MajorDMR-17-8828	2
chr1	106642419	106642705	MajorDMR-17-8829	2
chr1	106689903	106689956	MajorDMR-17-8830	2
chr1	106702336	106702440	MajorDMR-17-8831	2
chr1	106753363	106753380	MajorDMR-17-8832	2
chr1	106786039	106786315	MajorDMR-17-8833	3
chr1	106829543	106829885	MajorDMR-17-8834	2
chr1	106846890	106847005	MajorDMR-17-8835	3
chr1	106880428	106880442	MajorDMR-17-8836	2
chr1	106918408	106918430	MajorDMR-17-8837	2
chr1	106978940	106979110	MajorDMR-17-8838	2
chr1	107066007	107066705	MajorDMR-17-8839	9
chr1	107090649	107090665	MajorDMR-17-8840	2
chr1	107136862	107136913	MajorDMR-17-8841	2
chr1	107220477	107220487	MajorDMR-17-8842	2
chr1	107223447	107223623	MajorDMR-17-8843	2
chr1	107232703	107232760	MajorDMR-17-8844	2
chr1	107264820	107264843	MajorDMR-17-8845	2
chr1	107289594	107290445	MajorDMR-17-8846	13
chr1	107295017	107295287	MajorDMR-17-8847	3
chr1	107300566	107300792	MajorDMR-17-8848	2
chr1	107310748	107311084	MajorDMR-17-8849	2
chr1	107336671	107337228	MajorDMR-17-8850	3
chr1	107344756	107345343	MajorDMR-17-8851	4
chr1	107407000	107407285	MajorDMR-17-8852	2
chr1	107422236	107422354	MajorDMR-17-8853	3
chr1	107466995	107467503	MajorDMR-17-8854	6
chr1	107500359	107500598	MajorDMR-17-8855	3
chr1	107507228	107507394	MajorDMR-17-8856	4
chr1	107522859	107523040	MajorDMR-17-8857	3
chr1	107543121	107543707	MajorDMR-17-8858	4
chr1	107570916	107571019	MajorDMR-17-8859	5
chr1	107597538	107597692	MajorDMR-17-8860	3
chr1	107652598	107653605	MajorDMR-17-8861	9
chr1	107678245	107678397	MajorDMR-17-8862	3
chr1	107685515	107685592	MajorDMR-17-8863	2
chr1	107714004	107714306	MajorDMR-17-8864	5
chr1	107724253	107724411	MajorDMR-17-8865	2
chr1	107725696	107726004	MajorDMR-17-8866	3
chr1	107755292	107756084	MajorDMR-17-8867	5
chr1	107785363	107785412	MajorDMR-17-8868	2
chr1	107789552	107790117	MajorDMR-17-8869	7
chr1	107796443	107796621	MajorDMR-17-8870	3
chr1	107819745	107819835	MajorDMR-17-8871	2
chr1	107866181	107866338	MajorDMR-17-8872	2
chr1	107937130	107937182	MajorDMR-17-8873	2
chr1	107973384	107973617	MajorDMR-17-8874	7
chr1	107990383	107990721	MajorDMR-17-8875	3
chr1	108002379	108002409	MajorDMR-17-8876	3
chr1	108029822	108030223	MajorDMR-17-8877	2
chr1	108057020	108057962	MajorDMR-17-8878	8
chr1	108066215	108066707	MajorDMR-17-8879	6
chr1	108072128	108072193	MajorDMR-17-8880	3
chr1	108073330	108073441	MajorDMR-17-8881	3
chr1	108077827	108077919	MajorDMR-17-8882	3
chr1	108115654	108116653	MajorDMR-17-8883	4
chr1	108124720	108124808	MajorDMR-17-8884	2
chr1	108169111	108169442	MajorDMR-17-8885	3
chr1	108176017	108176151	MajorDMR-17-8886	2
chr1	108187095	108187228	MajorDMR-17-8887	3
chr1	108196597	108196755	MajorDMR-17-8888	2
chr1	108202699	108202874	MajorDMR-17-8889	2
chr1	108220541	108220637	MajorDMR-17-8890	3
chr1	108225416	108225960	MajorDMR-17-8891	4
chr1	108233134	108233500	MajorDMR-17-8892	2
chr1	108235323	108235771	MajorDMR-17-8893	3
chr1	108236911	108236982	MajorDMR-17-8894	2
chr1	108281922	108282172	MajorDMR-17-8895	3
chr1	108285273	108285391	MajorDMR-17-8896	2
chr1	108286498	108287063	MajorDMR-17-8897	5
chr1	108298000	108299131	MajorDMR-17-8898	8
chr1	108327271	108327756	MajorDMR-17-8899	2
chr1	108331794	108331991	MajorDMR-17-8900	6
chr1	108336567	108336708	MajorDMR-17-8901	6
chr1	108358044	108358098	MajorDMR-17-8902	2
chr1	108389754	108389808	MajorDMR-17-8903	3
chr1	108393716	108393819	MajorDMR-17-8904	6
chr1	108408861	108409432	MajorDMR-17-8905	4
chr1	108409976	108410446	MajorDMR-17-8906	4
chr1	108413940	108414149	MajorDMR-17-8907	2
chr1	108427641	108427872	MajorDMR-17-8908	4
chr1	108438611	108438658	MajorDMR-17-8909	2
chr1	108442035	108442366	MajorDMR-17-8910	4
chr1	108457023	108457201	MajorDMR-17-8911	3
chr1	108479085	108479607	MajorDMR-17-8912	7
chr1	108482858	108483252	MajorDMR-17-8913	4
chr1	108488708	108489171	MajorDMR-17-8914	3
chr1	108495343	108495750	MajorDMR-17-8915	4
chr1	108496377	108496382	MajorDMR-17-8916	2
chr1	108504798	108506446	MajorDMR-17-8917	13
chr1	108535998	108536291	MajorDMR-17-8918	5
chr1	108537843	108537896	MajorDMR-17-8919	2
chr1	108540378	108541285	MajorDMR-17-8920	6
chr1	108542558	108543182	MajorDMR-17-8921	8
chr1	108579731	108580005	MajorDMR-17-8922	2
chr1	108581397	108581699	MajorDMR-17-8923	6
chr1	108583955	108584075	MajorDMR-17-8924	3
chr1	108591693	108592202	MajorDMR-17-8925	3
chr1	108592865	108595015	MajorDMR-17-8926	19
chr1	108613441	108613697	MajorDMR-17-8927	3
chr1	108624413	108625434	MajorDMR-17-8928	9
chr1	108627855	108628073	MajorDMR-17-8929	5
chr1	108657153	108657185	MajorDMR-17-8930	2
chr1	108663573	108663886	MajorDMR-17-8931	2
chr1	108751810	108751929	MajorDMR-17-8932	3
chr1	108765956	108766058	MajorDMR-17-8933	4
chr1	108911512	108911818	MajorDMR-17-8934	2
chr1	109013502	109013630	MajorDMR-17-8935	4
chr1	109060306	109060444	MajorDMR-17-8936	2
chr1	109076172	109076434	MajorDMR-17-8937	6
chr1	109163689	109163739	MajorDMR-17-8938	2
chr1	109188612	109189800	MajorDMR-17-8939	8
chr1	109207247	109207426	MajorDMR-17-8940	4
chr1	109222334	109222450	MajorDMR-17-8941	2
chr1	109238327	109238387	MajorDMR-17-8942	3
chr1	109247696	109247758	MajorDMR-17-8943	2
chr1	109258563	109259305	MajorDMR-17-8944	7
chr1	109259886	109260100	MajorDMR-17-8945	2
chr1	109264906	109265275	MajorDMR-17-8946	7
chr1	109283539	109284473	MajorDMR-17-8947	4
chr1	109307519	109307663	MajorDMR-17-8948	4
chr1	109348068	109348078	MajorDMR-17-8949	2
chr1	109349765	109350302	MajorDMR-17-8950	7
chr1	109352923	109353105	MajorDMR-17-8951	5
chr1	109357053	109357142	MajorDMR-17-8952	2
chr1	109357804	109358044	MajorDMR-17-8953	3
chr1	109360153	109360249	MajorDMR-17-8954	5
chr1	109362164	109362872	MajorDMR-17-8955	6
chr1	109370772	109371259	MajorDMR-17-8956	10
chr1	109373028	109373430	MajorDMR-17-8957	6
chr1	109390061	109390199	MajorDMR-17-8958	2
chr1	109418688	109419129	MajorDMR-17-8959	16
chr1	109420540	109422284	MajorDMR-17-8960	20
chr1	109429546	109429634	MajorDMR-17-8961	3
chr1	109430924	109431182	MajorDMR-17-8962	5
chr1	109431818	109432208	MajorDMR-17-8963	4
chr1	109439212	109440193	MajorDMR-17-8964	11
chr1	109447811	109448016	MajorDMR-17-8965	3
chr1	109457283	109457761	MajorDMR-17-8966	8
chr1	109460910	109461454	MajorDMR-17-8967	5
chr1	109487902	109488215	MajorDMR-17-8968	6
chr1	109489676	109489748	MajorDMR-17-8969	3
chr1	109495926	109495987	MajorDMR-17-8970	2
chr1	109496523	109496658	MajorDMR-17-8971	4
chr1	109503000	109503923	MajorDMR-17-8972	5
chr1	109504831	109504896	MajorDMR-17-8973	4
chr1	109515436	109515681	MajorDMR-17-8974	7
chr1	109516397	109516460	MajorDMR-17-8975	2
chr1	109518650	109519065	MajorDMR-17-8976	4
chr1	109525091	109525331	MajorDMR-17-8977	3
chr1	109548906	109549182	MajorDMR-17-8978	8
chr1	109590847	109590964	MajorDMR-17-8979	3
chr1	109622582	109623167	MajorDMR-17-8980	8
chr1	109625802	109627682	MajorDMR-17-8981	11
chr1	109631472	109632282	MajorDMR-17-8982	15
chr1	109632898	109632922	MajorDMR-17-8983	5
chr1	109640194	109640248	MajorDMR-17-8984	3
chr1	109646059	109646334	MajorDMR-17-8985	8
chr1	109706593	109706641	MajorDMR-17-8986	2
chr1	109729428	109729667	MajorDMR-17-8987	8
chr1	109736359	109736501	MajorDMR-17-8988	3
chr1	109781831	109781944	MajorDMR-17-8989	4
chr1	109784524	109785065	MajorDMR-17-8990	6
chr1	109785592	109785608	MajorDMR-17-8991	2
chr1	109795956	109795976	MajorDMR-17-8992	3
chr1	109800465	109800595	MajorDMR-17-8993	2
chr1	109805821	109806856	MajorDMR-17-8994	27
chr1	109811211	109811287	MajorDMR-17-8995	2
chr1	109826667	109828576	MajorDMR-17-8996	24
chr1	109829108	109830102	MajorDMR-17-8997	11
chr1	109834980	109835344	MajorDMR-17-8998	9
chr1	109841819	109842751	MajorDMR-17-8999	10
chr1	109847094	109847266	MajorDMR-17-9000	5
chr1	109848182	109848320	MajorDMR-17-9001	2
chr1	109855689	109855756	MajorDMR-17-9002	3
chr1	109860766	109860815	MajorDMR-17-9003	2
chr1	109885367	109885412	MajorDMR-17-9004	2
chr1	109894470	109894550	MajorDMR-17-9005	2
chr1	109906359	109907736	MajorDMR-17-9006	7
chr1	109915569	109916269	MajorDMR-17-9007	10
chr1	109917790	109917923	MajorDMR-17-9008	3
chr1	109934097	109934158	MajorDMR-17-9009	2
chr1	109934820	109934955	MajorDMR-17-9010	3
chr1	109935628	109936195	MajorDMR-17-9011	7
chr1	110008021	110008657	MajorDMR-17-9012	12
chr1	110009950	110010332	MajorDMR-17-9013	15
chr1	110015536	110016101	MajorDMR-17-9014	4
chr1	110037543	110037651	MajorDMR-17-9015	2
chr1	110051299	110051515	MajorDMR-17-9016	5
chr1	110064089	110064235	MajorDMR-17-9017	3
chr1	110070555	110070800	MajorDMR-17-9018	4
chr1	110072096	110073439	MajorDMR-17-9019	21
chr1	110083782	110083918	MajorDMR-17-9020	2
chr1	110089471	110090416	MajorDMR-17-9021	9
chr1	110098051	110098140	MajorDMR-17-9022	2
chr1	110106795	110106963	MajorDMR-17-9023	3
chr1	110107498	110107712	MajorDMR-17-9024	6
chr1	110156027	110157221	MajorDMR-17-9025	9
chr1	110166277	110167339	MajorDMR-17-9026	10
chr1	110168319	110168331	MajorDMR-17-9027	2
chr1	110173627	110173699	MajorDMR-17-9028	2
chr1	110174329	110176213	MajorDMR-17-9029	18
chr1	110179270	110179406	MajorDMR-17-9030	2
chr1	110182671	110183133	MajorDMR-17-9031	5
chr1	110185846	110187637	MajorDMR-17-9032	49
chr1	110191775	110192460	MajorDMR-17-9033	9
chr1	110196046	110196592	MajorDMR-17-9034	4
chr1	110198001	110198079	MajorDMR-17-9035	4
chr1	110199309	110199832	MajorDMR-17-9036	5
chr1	110201723	110201885	MajorDMR-17-9037	3
chr1	110203387	110203679	MajorDMR-17-9038	2
chr1	110210020	110210496	MajorDMR-17-9039	8
chr1	110211061	110211307	MajorDMR-17-9040	5
chr1	110218046	110218160	MajorDMR-17-9041	2
chr1	110229768	110229957	MajorDMR-17-9042	5
chr1	110230632	110230857	MajorDMR-17-9043	6
chr1	110233978	110234742	MajorDMR-17-9044	5
chr1	110237205	110237710	MajorDMR-17-9045	5
chr1	110245096	110245185	MajorDMR-17-9046	2
chr1	110247667	110247784	MajorDMR-17-9047	2
chr1	110254185	110255449	MajorDMR-17-9048	21
chr1	110257059	110257958	MajorDMR-17-9049	8
chr1	110258549	110260005	MajorDMR-17-9050	7
chr1	110260711	110260728	MajorDMR-17-9051	3
chr1	110263453	110263483	MajorDMR-17-9052	3
chr1	110268527	110269558	MajorDMR-17-9053	12
chr1	110270700	110270889	MajorDMR-17-9054	2
chr1	110273342	110273542	MajorDMR-17-9055	6
chr1	110274897	110275579	MajorDMR-17-9056	4
chr1	110295815	110296452	MajorDMR-17-9057	5
chr1	110311437	110311852	MajorDMR-17-9058	10
chr1	110313452	110314550	MajorDMR-17-9059	12
chr1	110315328	110315406	MajorDMR-17-9060	2
chr1	110319822	110319999	MajorDMR-17-9061	3
chr1	110329282	110329477	MajorDMR-17-9062	4
chr1	110333484	110333658	MajorDMR-17-9063	3
chr1	110334547	110335283	MajorDMR-17-9064	14
chr1	110336959	110337318	MajorDMR-17-9065	11
chr1	110345484	110345971	MajorDMR-17-9066	3
chr1	110354349	110354586	MajorDMR-17-9067	4
chr1	110358663	110358864	MajorDMR-17-9068	4
chr1	110359403	110359536	MajorDMR-17-9069	3
chr1	110361276	110361543	MajorDMR-17-9070	4
chr1	110366706	110367006	MajorDMR-17-9071	9
chr1	110371438	110371508	MajorDMR-17-9072	2
chr1	110374808	110375085	MajorDMR-17-9073	2
chr1	110388230	110388382	MajorDMR-17-9074	2
chr1	110389894	110390135	MajorDMR-17-9075	4
chr1	110395048	110395761	MajorDMR-17-9076	11
chr1	110406973	110407507	MajorDMR-17-9077	5
chr1	110408153	110408354	MajorDMR-17-9078	3
chr1	110419702	110420529	MajorDMR-17-9079	19
chr1	110426205	110426399	MajorDMR-17-9080	5
chr1	110434790	110434928	MajorDMR-17-9081	4
chr1	110435540	110435625	MajorDMR-17-9082	5
chr1	110436596	110436748	MajorDMR-17-9083	3
chr1	110447116	110447567	MajorDMR-17-9084	6
chr1	110448867	110449739	MajorDMR-17-9085	6
chr1	110452112	110453119	MajorDMR-17-9086	11
chr1	110453975	110455778	MajorDMR-17-9087	18
chr1	110456454	110456555	MajorDMR-17-9088	2
chr1	110461792	110461930	MajorDMR-17-9089	3
chr1	110464473	110464479	MajorDMR-17-9090	2
chr1	110466190	110466536	MajorDMR-17-9091	4
chr1	110470508	110471422	MajorDMR-17-9092	8
chr1	110473623	110474098	MajorDMR-17-9093	9
chr1	110483306	110483386	MajorDMR-17-9094	4
chr1	110502574	110502968	MajorDMR-17-9095	3
chr1	110524558	110524621	MajorDMR-17-9096	2
chr1	110526367	110526764	MajorDMR-17-9097	2
chr1	110529009	110529744	MajorDMR-17-9098	6
chr1	110530426	110531245	MajorDMR-17-9099	8
chr1	110532077	110533363	MajorDMR-17-9100	11
chr1	110533986	110534368	MajorDMR-17-9101	5
chr1	110534945	110535827	MajorDMR-17-9102	8
chr1	110536534	110539601	MajorDMR-17-9103	20
chr1	110540165	110540370	MajorDMR-17-9104	7
chr1	110542459	110542871	MajorDMR-17-9105	2
chr1	110549088	110549221	MajorDMR-17-9106	2
chr1	110549843	110550878	MajorDMR-17-9107	10
chr1	110551474	110552124	MajorDMR-17-9108	9
chr1	110553706	110555014	MajorDMR-17-9109	9
chr1	110561198	110561253	MajorDMR-17-9110	2
chr1	110565760	110566073	MajorDMR-17-9111	3
chr1	110573855	110574133	MajorDMR-17-9112	2
chr1	110578510	110578599	MajorDMR-17-9113	3
chr1	110591902	110592046	MajorDMR-17-9114	4
chr1	110595424	110595669	MajorDMR-17-9115	6
chr1	110596178	110596437	MajorDMR-17-9116	10
chr1	110599329	110599589	MajorDMR-17-9117	3
chr1	110608468	110608474	MajorDMR-17-9118	2
chr1	110630564	110630578	MajorDMR-17-9119	2
chr1	110648272	110649251	MajorDMR-17-9120	4
chr1	110657536	110657722	MajorDMR-17-9121	3
chr1	110698679	110698718	MajorDMR-17-9122	3
chr1	110749035	110749190	MajorDMR-17-9123	4
chr1	110757711	110757985	MajorDMR-17-9124	5
chr1	110762973	110763350	MajorDMR-17-9125	6
chr1	110770494	110770737	MajorDMR-17-9126	6
chr1	110773048	110773055	MajorDMR-17-9127	2
chr1	110776545	110777053	MajorDMR-17-9128	5
chr1	110777708	110778602	MajorDMR-17-9129	20
chr1	110783078	110783374	MajorDMR-17-9130	7
chr1	110785539	110785555	MajorDMR-17-9131	2
chr1	110786365	110786741	MajorDMR-17-9132	8
chr1	110788493	110788589	MajorDMR-17-9133	2
chr1	110791468	110792116	MajorDMR-17-9134	6
chr1	110797838	110797907	MajorDMR-17-9135	2
chr1	110799036	110799117	MajorDMR-17-9136	2
chr1	110801554	110801836	MajorDMR-17-9137	3
chr1	110808750	110809674	MajorDMR-17-9138	4
chr1	110826105	110826294	MajorDMR-17-9139	4
chr1	110852550	110853241	MajorDMR-17-9140	9
chr1	110854980	110854999	MajorDMR-17-9141	2
chr1	110889116	110890222	MajorDMR-17-9142	7
chr1	110899728	110899807	MajorDMR-17-9143	2
chr1	110931394	110932105	MajorDMR-17-9144	5
chr1	110933647	110933818	MajorDMR-17-9145	3
chr1	110955214	110955398	MajorDMR-17-9146	3
chr1	110967468	110968777	MajorDMR-17-9147	15
chr1	110976592	110976678	MajorDMR-17-9148	2
chr1	110990545	110990879	MajorDMR-17-9149	4
chr1	110994752	110995222	MajorDMR-17-9150	9
chr1	111006296	111006362	MajorDMR-17-9151	2
chr1	111025442	111025597	MajorDMR-17-9152	3
chr1	111037789	111037836	MajorDMR-17-9153	2
chr1	111067741	111067747	MajorDMR-17-9154	2
chr1	111080987	111081843	MajorDMR-17-9155	14
chr1	111098423	111099568	MajorDMR-17-9156	19
chr1	111102956	111102971	MajorDMR-17-9157	2
chr1	111127927	111128549	MajorDMR-17-9158	4
chr1	111130652	111130987	MajorDMR-17-9159	5
chr1	111139618	111139849	MajorDMR-17-9160	3
chr1	111140692	111142112	MajorDMR-17-9161	11
chr1	111143578	111144119	MajorDMR-17-9162	7
chr1	111144699	111144789	MajorDMR-17-9163	2
chr1	111146514	111148234	MajorDMR-17-9164	23
chr1	111150908	111151172	MajorDMR-17-9165	6
chr1	111157514	111157934	MajorDMR-17-9166	3
chr1	111172118	111172576	MajorDMR-17-9167	6
chr1	111173078	111173255	MajorDMR-17-9168	2
chr1	111177096	111177265	MajorDMR-17-9169	2
chr1	111249588	111249829	MajorDMR-17-9170	3
chr1	111276597	111277084	MajorDMR-17-9171	3
chr1	111289328	111289851	MajorDMR-17-9172	9
chr1	111290376	111290542	MajorDMR-17-9173	2
chr1	111292577	111293499	MajorDMR-17-9174	3
chr1	111299081	111299501	MajorDMR-17-9175	2
chr1	111323294	111323433	MajorDMR-17-9176	10
chr1	111334511	111334533	MajorDMR-17-9177	2
chr1	111341663	111341919	MajorDMR-17-9178	3
chr1	111348406	111348592	MajorDMR-17-9179	3
chr1	111372539	111372663	MajorDMR-17-9180	2
chr1	111383338	111383737	MajorDMR-17-9181	2
chr1	111386197	111386425	MajorDMR-17-9182	2
chr1	111390467	111390892	MajorDMR-17-9183	4
chr1	111413642	111414043	MajorDMR-17-9184	2
chr1	111416101	111416182	MajorDMR-17-9185	2
chr1	111421003	111421087	MajorDMR-17-9186	2
chr1	111462119	111462436	MajorDMR-17-9187	2
chr1	111535107	111535466	MajorDMR-17-9188	2
chr1	111568540	111568602	MajorDMR-17-9189	2
chr1	111573815	111574273	MajorDMR-17-9190	2
chr1	111574785	111574962	MajorDMR-17-9191	2
chr1	111735499	111735991	MajorDMR-17-9192	8
chr1	111740367	111740455	MajorDMR-17-9193	2
chr1	111747293	111747514	MajorDMR-17-9194	6
chr1	111765625	111766273	MajorDMR-17-9195	5
chr1	111770273	111771389	MajorDMR-17-9196	6
chr1	111792810	111792831	MajorDMR-17-9197	2
chr1	111833466	111833517	MajorDMR-17-9198	4
chr1	111889742	111889883	MajorDMR-17-9199	4
chr1	111906541	111906593	MajorDMR-17-9200	2
chr1	111911989	111912336	MajorDMR-17-9201	4
chr1	111914835	111915542	MajorDMR-17-9202	4
chr1	111931456	111931609	MajorDMR-17-9203	3
chr1	111985933	111986032	MajorDMR-17-9204	2
chr1	112024194	112024764	MajorDMR-17-9205	5
chr1	112049137	112049171	MajorDMR-17-9206	2
chr1	112050329	112050793	MajorDMR-17-9207	8
chr1	112052353	112053264	MajorDMR-17-9208	10
chr1	112054678	112054998	MajorDMR-17-9209	3
chr1	112057797	112058976	MajorDMR-17-9210	19
chr1	112078300	112078718	MajorDMR-17-9211	6
chr1	112084812	112084971	MajorDMR-17-9212	2
chr1	112114512	112114787	MajorDMR-17-9213	3
chr1	112147500	112147868	MajorDMR-17-9214	2
chr1	112185889	112185991	MajorDMR-17-9215	2
chr1	112203365	112203611	MajorDMR-17-9216	3
chr1	112257771	112257796	MajorDMR-17-9217	2
chr1	112267709	112268209	MajorDMR-17-9218	6
chr1	112271995	112272364	MajorDMR-17-9219	7
chr1	112273588	112273658	MajorDMR-17-9220	2
chr1	112343668	112343697	MajorDMR-17-9221	2
chr1	112344934	112345044	MajorDMR-17-9222	2
chr1	112346681	112347608	MajorDMR-17-9223	9
chr1	112353254	112353346	MajorDMR-17-9224	5
chr1	112361950	112362645	MajorDMR-17-9225	14
chr1	112370580	112370750	MajorDMR-17-9226	3
chr1	112375974	112376297	MajorDMR-17-9227	3
chr1	112385229	112386383	MajorDMR-17-9228	6
chr1	112399907	112399924	MajorDMR-17-9229	3
chr1	112406113	112406204	MajorDMR-17-9230	2
chr1	112436756	112437384	MajorDMR-17-9231	10
chr1	112444073	112444456	MajorDMR-17-9232	5
chr1	112452016	112452122	MajorDMR-17-9233	3
chr1	112464617	112464966	MajorDMR-17-9234	5
chr1	112486520	112486557	MajorDMR-17-9235	2
chr1	112488938	112489129	MajorDMR-17-9236	3
chr1	112498804	112499641	MajorDMR-17-9237	16
chr1	112501262	112501311	MajorDMR-17-9238	2
chr1	112503713	112504725	MajorDMR-17-9239	13
chr1	112506440	112507051	MajorDMR-17-9240	7
chr1	112510022	112510096	MajorDMR-17-9241	2
chr1	112549200	112549582	MajorDMR-17-9242	7
chr1	112553841	112554182	MajorDMR-17-9243	3
chr1	112568451	112568929	MajorDMR-17-9244	10
chr1	112600595	112600821	MajorDMR-17-9245	2
chr1	112606620	112607099	MajorDMR-17-9246	6
chr1	112617331	112617398	MajorDMR-17-9247	2
chr1	112626283	112626389	MajorDMR-17-9248	3
chr1	112652799	112652832	MajorDMR-17-9249	2
chr1	112672669	112673040	MajorDMR-17-9250	2
chr1	112683868	112684737	MajorDMR-17-9251	12
chr1	112686611	112687764	MajorDMR-17-9252	7
chr1	112694778	112694816	MajorDMR-17-9253	2
chr1	112695611	112696087	MajorDMR-17-9254	2
chr1	112715093	112715967	MajorDMR-17-9255	4
chr1	112786138	112786220	MajorDMR-17-9256	3
chr1	112787341	112787497	MajorDMR-17-9257	2
chr1	112788713	112788819	MajorDMR-17-9258	2
chr1	112790728	112790922	MajorDMR-17-9259	2
chr1	112795974	112796103	MajorDMR-17-9260	2
chr1	112803256	112803301	MajorDMR-17-9261	2
chr1	112807327	112807859	MajorDMR-17-9262	4
chr1	112814747	112814800	MajorDMR-17-9263	2
chr1	112828692	112828860	MajorDMR-17-9264	2
chr1	112859088	112860872	MajorDMR-17-9265	16
chr1	112879790	112880090	MajorDMR-17-9266	7
chr1	112889886	112889918	MajorDMR-17-9267	2
chr1	112899623	112900232	MajorDMR-17-9268	10
chr1	112902547	112903230	MajorDMR-17-9269	10
chr1	112907043	112907113	MajorDMR-17-9270	2
chr1	112931095	112931253	MajorDMR-17-9271	3
chr1	112932358	112932545	MajorDMR-17-9272	2
chr1	112979192	112979248	MajorDMR-17-9273	2
chr1	113007803	113008267	MajorDMR-17-9274	6
chr1	113050338	113050408	MajorDMR-17-9275	2
chr1	113051995	113052651	MajorDMR-17-9276	19
chr1	113055840	113056274	MajorDMR-17-9277	2
chr1	113066834	113067068	MajorDMR-17-9278	3
chr1	113074715	113075082	MajorDMR-17-9279	3
chr1	113092387	113092490	MajorDMR-17-9280	2
chr1	113156391	113156435	MajorDMR-17-9281	2
chr1	113163492	113163999	MajorDMR-17-9282	5
chr1	113164572	113164673	MajorDMR-17-9283	3
chr1	113165526	113165577	MajorDMR-17-9284	3
chr1	113167047	113167315	MajorDMR-17-9285	2
chr1	113170201	113170712	MajorDMR-17-9286	13
chr1	113171643	113171715	MajorDMR-17-9287	2
chr1	113179126	113179165	MajorDMR-17-9288	2
chr1	113180229	113180313	MajorDMR-17-9289	2
chr1	113181896	113183716	MajorDMR-17-9290	53
chr1	113184268	113184747	MajorDMR-17-9291	8
chr1	113216048	113216830	MajorDMR-17-9292	11
chr1	113218413	113218536	MajorDMR-17-9293	4
chr1	113220778	113221333	MajorDMR-17-9294	3
chr1	113243734	113245927	MajorDMR-17-9295	22
chr1	113247020	113249415	MajorDMR-17-9296	44
chr1	113250255	113250706	MajorDMR-17-9297	5
chr1	113253827	113253910	MajorDMR-17-9298	4
chr1	113255158	113255411	MajorDMR-17-9299	2
chr1	113261710	113261717	MajorDMR-17-9300	2
chr1	113264849	113265787	MajorDMR-17-9301	23
chr1	113305240	113306125	MajorDMR-17-9302	8
chr1	113317102	113317392	MajorDMR-17-9303	2
chr1	113319459	113319561	MajorDMR-17-9304	2
chr1	113333463	113333797	MajorDMR-17-9305	2
chr1	113346965	113347041	MajorDMR-17-9306	5
chr1	113348165	113349072	MajorDMR-17-9307	9
chr1	113379448	113379526	MajorDMR-17-9308	3
chr1	113383563	113383818	MajorDMR-17-9309	3
chr1	113397279	113397693	MajorDMR-17-9310	7
chr1	113415584	113415643	MajorDMR-17-9311	3
chr1	113420532	113420821	MajorDMR-17-9312	2
chr1	113436186	113436281	MajorDMR-17-9313	3
chr1	113470279	113470442	MajorDMR-17-9314	2
chr1	113480533	113481095	MajorDMR-17-9315	4
chr1	113500847	113501142	MajorDMR-17-9316	3
chr1	113545672	113545730	MajorDMR-17-9317	2
chr1	113546906	113547277	MajorDMR-17-9318	4
chr1	113551225	113551386	MajorDMR-17-9319	3
chr1	113563755	113564316	MajorDMR-17-9320	7
chr1	113567053	113567064	MajorDMR-17-9321	2
chr1	113571996	113572283	MajorDMR-17-9322	7
chr1	113572927	113573166	MajorDMR-17-9323	7
chr1	113584959	113586142	MajorDMR-17-9324	15
chr1	113589378	113589446	MajorDMR-17-9325	2
chr1	113599547	113600139	MajorDMR-17-9326	5
chr1	113601442	113602121	MajorDMR-17-9327	5
chr1	113614954	113615137	MajorDMR-17-9328	2
chr1	113618344	113618387	MajorDMR-17-9329	3
chr1	113630344	113630575	MajorDMR-17-9330	4
chr1	113666945	113666963	MajorDMR-17-9331	2
chr1	113674920	113675117	MajorDMR-17-9332	3
chr1	113680970	113681074	MajorDMR-17-9333	2
chr1	113683490	113683814	MajorDMR-17-9334	5
chr1	113685405	113685598	MajorDMR-17-9335	2
chr1	113695737	113696128	MajorDMR-17-9336	3
chr1	113711765	113711868	MajorDMR-17-9337	3
chr1	113738055	113738234	MajorDMR-17-9338	8
chr1	113742418	113743075	MajorDMR-17-9339	5
chr1	113768835	113768884	MajorDMR-17-9340	2
chr1	113786853	113787152	MajorDMR-17-9341	3
chr1	113796182	113796274	MajorDMR-17-9342	2
chr1	113798721	113798839	MajorDMR-17-9343	3
chr1	113804948	113805073	MajorDMR-17-9344	3
chr1	113845160	113845553	MajorDMR-17-9345	4
chr1	113863934	113864215	MajorDMR-17-9346	2
chr1	113879852	113879870	MajorDMR-17-9347	2
chr1	113918431	113918843	MajorDMR-17-9348	7
chr1	113935843	113935943	MajorDMR-17-9349	2
chr1	113941080	113941089	MajorDMR-17-9350	2
chr1	113943815	113943923	MajorDMR-17-9351	2
chr1	113946233	113946483	MajorDMR-17-9352	2
chr1	113950319	113950766	MajorDMR-17-9353	5
chr1	113957071	113957120	MajorDMR-17-9354	2
chr1	113999579	113999762	MajorDMR-17-9355	3
chr1	114123221	114123330	MajorDMR-17-9356	2
chr1	114136673	114136799	MajorDMR-17-9357	2
chr1	114151181	114151215	MajorDMR-17-9358	2
chr1	114199557	114202402	MajorDMR-17-9359	24
chr1	114203099	114203357	MajorDMR-17-9360	5
chr1	114220080	114220114	MajorDMR-17-9361	5
chr1	114299744	114299768	MajorDMR-17-9362	2
chr1	114322595	114322621	MajorDMR-17-9363	2
chr1	114333646	114333715	MajorDMR-17-9364	2
chr1	114423241	114423727	MajorDMR-17-9365	2
chr1	114455767	114456163	MajorDMR-17-9366	6
chr1	114458729	114458893	MajorDMR-17-9367	2
chr1	114474568	114475056	MajorDMR-17-9368	6
chr1	114476008	114476039	MajorDMR-17-9369	2
chr1	114477471	114477544	MajorDMR-17-9370	2
chr1	114489885	114492307	MajorDMR-17-9371	16
chr1	114506173	114506580	MajorDMR-17-9372	4
chr1	114519483	114519838	MajorDMR-17-9373	3
chr1	114521959	114522236	MajorDMR-17-9374	5
chr1	114522884	114523057	MajorDMR-17-9375	4
chr1	114525480	114525566	MajorDMR-17-9376	2
chr1	114545325	114545499	MajorDMR-17-9377	2
chr1	114553543	114553651	MajorDMR-17-9378	3
chr1	114566218	114566393	MajorDMR-17-9379	2
chr1	114575922	114576585	MajorDMR-17-9380	7
chr1	114601126	114601151	MajorDMR-17-9381	2
chr1	114618398	114618760	MajorDMR-17-9382	4
chr1	114623828	114625237	MajorDMR-17-9383	20
chr1	114631340	114632180	MajorDMR-17-9384	10
chr1	114648065	114648387	MajorDMR-17-9385	8
chr1	114660842	114661056	MajorDMR-17-9386	5
chr1	114669383	114669485	MajorDMR-17-9387	4
chr1	114691897	114692199	MajorDMR-17-9388	6
chr1	114694813	114694888	MajorDMR-17-9389	4
chr1	114697460	114698568	MajorDMR-17-9390	31
chr1	114699400	114699655	MajorDMR-17-9391	3
chr1	114746469	114746686	MajorDMR-17-9392	4
chr1	114761061	114761067	MajorDMR-17-9393	2
chr1	114762134	114762569	MajorDMR-17-9394	4
chr1	114765860	114765966	MajorDMR-17-9395	2
chr1	114767032	114767426	MajorDMR-17-9396	4
chr1	114791341	114791506	MajorDMR-17-9397	5
chr1	114792663	114792714	MajorDMR-17-9398	3
chr1	114815345	114815459	MajorDMR-17-9399	2
chr1	114832028	114832650	MajorDMR-17-9400	12
chr1	114842020	114842655	MajorDMR-17-9401	10
chr1	114853654	114853772	MajorDMR-17-9402	2
chr1	114888106	114888747	MajorDMR-17-9403	10
chr1	114905397	114905601	MajorDMR-17-9404	4
chr1	114937337	114937769	MajorDMR-17-9405	3
chr1	114938888	114938896	MajorDMR-17-9406	2
chr1	115046818	115046935	MajorDMR-17-9407	5
chr1	115202984	115203235	MajorDMR-17-9408	2
chr1	115211932	115212129	MajorDMR-17-9409	5
chr1	115272941	115272985	MajorDMR-17-9410	3
chr1	115285844	115286071	MajorDMR-17-9411	3
chr1	115292544	115292754	MajorDMR-17-9412	3
chr1	115294622	115295037	MajorDMR-17-9413	3
chr1	115295611	115296276	MajorDMR-17-9414	5
chr1	115374527	115374942	MajorDMR-17-9415	3
chr1	115418130	115418369	MajorDMR-17-9416	5
chr1	115444732	115444749	MajorDMR-17-9417	2
chr1	115458094	115458544	MajorDMR-17-9418	4
chr1	115595199	115595644	MajorDMR-17-9419	7
chr1	115598570	115599432	MajorDMR-17-9420	15
chr1	115616412	115617149	MajorDMR-17-9421	6
chr1	115655131	115655929	MajorDMR-17-9422	8
chr1	115657132	115657154	MajorDMR-17-9423	2
chr1	115663080	115663161	MajorDMR-17-9424	2
chr1	115676800	115677212	MajorDMR-17-9425	6
chr1	115677845	115677988	MajorDMR-17-9426	3
chr1	115700936	115700977	MajorDMR-17-9427	2
chr1	115726330	115726855	MajorDMR-17-9428	9
chr1	115727860	115728178	MajorDMR-17-9429	6
chr1	115729416	115729955	MajorDMR-17-9430	9
chr1	115741566	115741768	MajorDMR-17-9431	4
chr1	115742297	115742601	MajorDMR-17-9432	4
chr1	115772991	115773089	MajorDMR-17-9433	2
chr1	115798618	115798973	MajorDMR-17-9434	2
chr1	115825601	115826041	MajorDMR-17-9435	3
chr1	115831768	115832136	MajorDMR-17-9436	2
chr1	115856821	115857086	MajorDMR-17-9437	3
chr1	115873315	115873727	MajorDMR-17-9438	4
chr1	115881203	115881545	MajorDMR-17-9439	16
chr1	115897668	115898030	MajorDMR-17-9440	3
chr1	115930871	115930901	MajorDMR-17-9441	2
chr1	115938385	115938468	MajorDMR-17-9442	2
chr1	115941713	115941718	MajorDMR-17-9443	2
chr1	115966424	115967015	MajorDMR-17-9444	8
chr1	115976361	115976369	MajorDMR-17-9445	2
chr1	115997505	115997877	MajorDMR-17-9446	5
chr1	115999298	116000371	MajorDMR-17-9447	8
chr1	116001647	116001718	MajorDMR-17-9448	3
chr1	116005624	116005715	MajorDMR-17-9449	2
chr1	116012535	116013130	MajorDMR-17-9450	6
chr1	116035113	116035291	MajorDMR-17-9451	4
chr1	116074623	116074932	MajorDMR-17-9452	5
chr1	116075458	116075927	MajorDMR-17-9453	2
chr1	116087842	116087936	MajorDMR-17-9454	2
chr1	116088767	116089003	MajorDMR-17-9455	4
chr1	116151241	116151518	MajorDMR-17-9456	3
chr1	116185858	116186636	MajorDMR-17-9457	5
chr1	116188512	116188996	MajorDMR-17-9458	4
chr1	116192885	116192966	MajorDMR-17-9459	2
chr1	116196983	116198063	MajorDMR-17-9460	18
chr1	116199559	116199707	MajorDMR-17-9461	4
chr1	116202292	116202680	MajorDMR-17-9462	4
chr1	116204710	116205501	MajorDMR-17-9463	12
chr1	116208908	116209837	MajorDMR-17-9464	14
chr1	116214265	116214575	MajorDMR-17-9465	8
chr1	116219422	116220207	MajorDMR-17-9466	7
chr1	116228908	116228988	MajorDMR-17-9467	5
chr1	116234989	116235115	MajorDMR-17-9468	4
chr1	116249692	116249723	MajorDMR-17-9469	2
chr1	116262215	116262413	MajorDMR-17-9470	2
chr1	116275849	116276013	MajorDMR-17-9471	5
chr1	116296639	116296766	MajorDMR-17-9472	5
chr1	116312830	116313047	MajorDMR-17-9473	4
chr1	116314319	116314388	MajorDMR-17-9474	4
chr1	116335769	116336136	MajorDMR-17-9475	10
chr1	116338837	116339043	MajorDMR-17-9476	2
chr1	116339557	116340329	MajorDMR-17-9477	4
chr1	116350403	116350491	MajorDMR-17-9478	2
chr1	116407588	116407616	MajorDMR-17-9479	2
chr1	116420218	116420396	MajorDMR-17-9480	2
chr1	116432495	116432534	MajorDMR-17-9481	2
chr1	116453070	116453104	MajorDMR-17-9482	2
chr1	116467508	116467689	MajorDMR-17-9483	5
chr1	116472278	116473073	MajorDMR-17-9484	7
chr1	116488402	116488806	MajorDMR-17-9485	3
chr1	116512247	116512385	MajorDMR-17-9486	2
chr1	116545170	116545527	MajorDMR-17-9487	2
chr1	116546133	116546301	MajorDMR-17-9488	2
chr1	116551495	116552175	MajorDMR-17-9489	5
chr1	116571971	116572096	MajorDMR-17-9490	3
chr1	116576457	116576808	MajorDMR-17-9491	2
chr1	116603777	116603818	MajorDMR-17-9492	2
chr1	116666483	116666806	MajorDMR-17-9493	8
chr1	116693375	116693554	MajorDMR-17-9494	3
chr1	116702131	116702450	MajorDMR-17-9495	2
chr1	116711454	116711540	MajorDMR-17-9496	2
chr1	116717979	116718145	MajorDMR-17-9497	4
chr1	116737236	116737640	MajorDMR-17-9498	2
chr1	116766730	116767397	MajorDMR-17-9499	5
chr1	116774299	116774600	MajorDMR-17-9500	3
chr1	116786597	116786694	MajorDMR-17-9501	4
chr1	116797723	116798388	MajorDMR-17-9502	7
chr1	116806624	116806639	MajorDMR-17-9503	2
chr1	116854467	116854649	MajorDMR-17-9504	4
chr1	116855219	116855593	MajorDMR-17-9505	3
chr1	116863371	116863464	MajorDMR-17-9506	2
chr1	116975682	116976437	MajorDMR-17-9507	13
chr1	116980834	116981271	MajorDMR-17-9508	2
chr1	117001373	117001616	MajorDMR-17-9509	7
chr1	117005567	117005779	MajorDMR-17-9510	2
chr1	117020232	117020290	MajorDMR-17-9511	2
chr1	117031874	117032217	MajorDMR-17-9512	4
chr1	117036712	117037172	MajorDMR-17-9513	6
chr1	117038291	117038417	MajorDMR-17-9514	2
chr1	117079487	117079568	MajorDMR-17-9515	2
chr1	117112617	117112753	MajorDMR-17-9516	7
chr1	117114019	117114358	MajorDMR-17-9517	11
chr1	117122280	117122460	MajorDMR-17-9518	3
chr1	117134861	117134902	MajorDMR-17-9519	2
chr1	117138248	117138599	MajorDMR-17-9520	2
chr1	117147295	117147471	MajorDMR-17-9521	2
chr1	117150850	117151182	MajorDMR-17-9522	10
chr1	117175323	117175426	MajorDMR-17-9523	2
chr1	117188548	117188886	MajorDMR-17-9524	6
chr1	117191760	117191911	MajorDMR-17-9525	3
chr1	117214073	117214229	MajorDMR-17-9526	3
chr1	117214943	117215015	MajorDMR-17-9527	3
chr1	117216532	117216818	MajorDMR-17-9528	4
chr1	117222070	117222400	MajorDMR-17-9529	2
chr1	117234768	117234831	MajorDMR-17-9530	2
chr1	117240456	117240762	MajorDMR-17-9531	3
chr1	117267265	117267275	MajorDMR-17-9532	2
chr1	117290857	117291014	MajorDMR-17-9533	2
chr1	117305693	117306167	MajorDMR-17-9534	5
chr1	117350418	117350620	MajorDMR-17-9535	2
chr1	117352938	117354114	MajorDMR-17-9536	8
chr1	117363129	117363276	MajorDMR-17-9537	4
chr1	117376323	117376531	MajorDMR-17-9538	2
chr1	117385547	117385605	MajorDMR-17-9539	3
chr1	117397793	117398652	MajorDMR-17-9540	9
chr1	117403751	117403895	MajorDMR-17-9541	2
chr1	117414513	117414536	MajorDMR-17-9542	2
chr1	117416576	117416920	MajorDMR-17-9543	4
chr1	117418690	117419233	MajorDMR-17-9544	6
chr1	117420189	117420194	MajorDMR-17-9545	2
chr1	117421446	117422024	MajorDMR-17-9546	5
chr1	117435222	117435243	MajorDMR-17-9547	2
chr1	117451319	117452175	MajorDMR-17-9548	17
chr1	117453902	117456274	MajorDMR-17-9549	17
chr1	117456825	117460321	MajorDMR-17-9550	39
chr1	117461144	117461476	MajorDMR-17-9551	4
chr1	117463992	117464029	MajorDMR-17-9552	2
chr1	117464661	117465696	MajorDMR-17-9553	11
chr1	117470348	117471253	MajorDMR-17-9554	4
chr1	117472047	117472057	MajorDMR-17-9555	2
chr1	117482021	117482680	MajorDMR-17-9556	4
chr1	117487921	117488353	MajorDMR-17-9557	2
chr1	117490259	117491046	MajorDMR-17-9558	11
chr1	117492008	117494418	MajorDMR-17-9559	32
chr1	117495699	117497335	MajorDMR-17-9560	13
chr1	117500878	117500958	MajorDMR-17-9561	2
chr1	117503722	117503859	MajorDMR-17-9562	3
chr1	117507103	117507537	MajorDMR-17-9563	3
chr1	117512718	117513419	MajorDMR-17-9564	4
chr1	117514089	117515293	MajorDMR-17-9565	9
chr1	117525809	117526938	MajorDMR-17-9566	10
chr1	117530006	117530056	MajorDMR-17-9567	4
chr1	117532521	117532789	MajorDMR-17-9568	4
chr1	117533321	117533783	MajorDMR-17-9569	14
chr1	117547620	117547787	MajorDMR-17-9570	3
chr1	117577884	117577961	MajorDMR-17-9571	2
chr1	117589442	117589482	MajorDMR-17-9572	3
chr1	117594207	117594742	MajorDMR-17-9573	8
chr1	117609140	117609198	MajorDMR-17-9574	3
chr1	117655923	117656057	MajorDMR-17-9575	5
chr1	117661002	117661134	MajorDMR-17-9576	2
chr1	117665223	117665406	MajorDMR-17-9577	7
chr1	117714584	117714914	MajorDMR-17-9578	15
chr1	117720562	117720624	MajorDMR-17-9579	3
chr1	117731844	117732150	MajorDMR-17-9580	6
chr1	117758490	117759452	MajorDMR-17-9581	8
chr1	117774755	117775446	MajorDMR-17-9582	6
chr1	117858401	117858431	MajorDMR-17-9583	2
chr1	117906314	117906902	MajorDMR-17-9584	6
chr1	117994859	117995240	MajorDMR-17-9585	4
chr1	118080403	118080444	MajorDMR-17-9586	3
chr1	118083778	118083863	MajorDMR-17-9587	2
chr1	118098569	118098675	MajorDMR-17-9588	3
chr1	118110610	118110762	MajorDMR-17-9589	3
chr1	118113559	118113676	MajorDMR-17-9590	3
chr1	118125287	118125300	MajorDMR-17-9591	3
chr1	118134852	118135085	MajorDMR-17-9592	3
chr1	118145525	118145691	MajorDMR-17-9593	3
chr1	118149644	118150390	MajorDMR-17-9594	13
chr1	118152211	118152292	MajorDMR-17-9595	3
chr1	118175362	118175557	MajorDMR-17-9596	2
chr1	118176269	118176423	MajorDMR-17-9597	3
chr1	118191198	118191232	MajorDMR-17-9598	2
chr1	118193600	118193663	MajorDMR-17-9599	2
chr1	118212183	118212374	MajorDMR-17-9600	3
chr1	118214626	118214837	MajorDMR-17-9601	3
chr1	118218696	118219450	MajorDMR-17-9602	6
chr1	118221262	118221855	MajorDMR-17-9603	4
chr1	118222591	118222661	MajorDMR-17-9604	2
chr1	118232741	118232812	MajorDMR-17-9605	2
chr1	118251030	118251088	MajorDMR-17-9606	2
chr1	118251749	118251846	MajorDMR-17-9607	3
chr1	118275950	118276018	MajorDMR-17-9608	2
chr1	118277837	118277919	MajorDMR-17-9609	2
chr1	118326274	118326398	MajorDMR-17-9610	3
chr1	118345828	118346149	MajorDMR-17-9611	2
chr1	118377108	118377218	MajorDMR-17-9612	3
chr1	118395323	118395640	MajorDMR-17-9613	2
chr1	118440336	118440418	MajorDMR-17-9614	2
chr1	118512850	118513543	MajorDMR-17-9615	15
chr1	118540408	118540569	MajorDMR-17-9616	2
chr1	118552138	118552171	MajorDMR-17-9617	2
chr1	118557117	118557363	MajorDMR-17-9618	2
chr1	118582164	118582407	MajorDMR-17-9619	2
chr1	118584703	118584925	MajorDMR-17-9620	2
chr1	118616873	118616966	MajorDMR-17-9621	2
chr1	118644326	118644385	MajorDMR-17-9622	4
chr1	118645293	118645462	MajorDMR-17-9623	2
chr1	118653971	118654367	MajorDMR-17-9624	5
chr1	118660316	118660488	MajorDMR-17-9625	4
chr1	118661145	118661301	MajorDMR-17-9626	5
chr1	118683470	118683775	MajorDMR-17-9627	3
chr1	118687455	118687710	MajorDMR-17-9628	3
chr1	118746335	118746518	MajorDMR-17-9629	3
chr1	118753540	118753652	MajorDMR-17-9630	3
chr1	118792529	118793127	MajorDMR-17-9631	5
chr1	118795331	118795821	MajorDMR-17-9632	3
chr1	118806237	118806781	MajorDMR-17-9633	3
chr1	118818327	118818358	MajorDMR-17-9634	2
chr1	118846271	118846303	MajorDMR-17-9635	2
chr1	118847560	118847720	MajorDMR-17-9636	3
chr1	118881574	118881736	MajorDMR-17-9637	2
chr1	118909482	118910339	MajorDMR-17-9638	6
chr1	118938455	118938623	MajorDMR-17-9639	2
chr1	118968513	118968869	MajorDMR-17-9640	2
chr1	118984901	118985055	MajorDMR-17-9641	2
chr1	119028763	119029193	MajorDMR-17-9642	5
chr1	119046838	119046986	MajorDMR-17-9643	3
chr1	119047674	119047737	MajorDMR-17-9644	3
chr1	119132083	119132375	MajorDMR-17-9645	2
chr1	119141170	119141385	MajorDMR-17-9646	2
chr1	119202139	119202479	MajorDMR-17-9647	2
chr1	119217000	119217212	MajorDMR-17-9648	2
chr1	119281951	119282216	MajorDMR-17-9649	3
chr1	119284607	119284689	MajorDMR-17-9650	2
chr1	119297849	119297907	MajorDMR-17-9651	2
chr1	119299041	119299593	MajorDMR-17-9652	5
chr1	119327885	119328181	MajorDMR-17-9653	2
chr1	119328856	119329341	MajorDMR-17-9654	2
chr1	119385018	119385663	MajorDMR-17-9655	10
chr1	119393584	119393702	MajorDMR-17-9656	2
chr1	119445595	119445789	MajorDMR-17-9657	4
chr1	119464009	119464438	MajorDMR-17-9658	3
chr1	119466112	119466193	MajorDMR-17-9659	3
chr1	119469420	119469454	MajorDMR-17-9660	2
chr1	119472386	119472623	MajorDMR-17-9661	2
chr1	119502813	119502952	MajorDMR-17-9662	2
chr1	119507609	119507774	MajorDMR-17-9663	2
chr1	119519114	119519249	MajorDMR-17-9664	2
chr1	119551805	119552184	MajorDMR-17-9665	2
chr1	119585102	119585315	MajorDMR-17-9666	3
chr1	119589257	119590059	MajorDMR-17-9667	6
chr1	119630219	119630716	MajorDMR-17-9668	5
chr1	119634451	119634766	MajorDMR-17-9669	8
chr1	119773610	119774204	MajorDMR-17-9670	4
chr1	119796808	119797057	MajorDMR-17-9671	2
chr1	119802809	119803228	MajorDMR-17-9672	3
chr1	119818098	119818186	MajorDMR-17-9673	2
chr1	119822435	119822970	MajorDMR-17-9674	4
chr1	119829450	119829485	MajorDMR-17-9675	2
chr1	119846385	119846642	MajorDMR-17-9676	2
chr1	119870519	119870803	MajorDMR-17-9677	9
chr1	119872334	119872613	MajorDMR-17-9678	4
chr1	119879695	119879741	MajorDMR-17-9679	2
chr1	119910204	119910630	MajorDMR-17-9680	5
chr1	119945973	119946008	MajorDMR-17-9681	2
chr1	119963203	119963234	MajorDMR-17-9682	2
chr1	119993921	119994116	MajorDMR-17-9683	4
chr1	119995886	119995902	MajorDMR-17-9684	2
chr1	120018487	120018978	MajorDMR-17-9685	3
chr1	120022062	120022302	MajorDMR-17-9686	3
chr1	120050653	120050808	MajorDMR-17-9687	3
chr1	120061981	120062244	MajorDMR-17-9688	2
chr1	120093092	120093675	MajorDMR-17-9689	3
chr1	120126612	120126675	MajorDMR-17-9690	2
chr1	120153071	120153178	MajorDMR-17-9691	5
chr1	120154236	120154603	MajorDMR-17-9692	5
chr1	120156544	120156780	MajorDMR-17-9693	3
chr1	120157302	120157924	MajorDMR-17-9694	5
chr1	120173811	120174719	MajorDMR-17-9695	16
chr1	120182238	120182292	MajorDMR-17-9696	3
chr1	120183358	120183452	MajorDMR-17-9697	2
chr1	120216991	120217025	MajorDMR-17-9698	3
chr1	120229397	120229864	MajorDMR-17-9699	2
chr1	120253397	120253478	MajorDMR-17-9700	3
chr1	120255706	120257602	MajorDMR-17-9701	30
chr1	120258290	120258525	MajorDMR-17-9702	5
chr1	120259746	120259780	MajorDMR-17-9703	3
chr1	120260358	120260669	MajorDMR-17-9704	3
chr1	120262059	120262192	MajorDMR-17-9705	3
chr1	120263014	120263040	MajorDMR-17-9706	2
chr1	120268221	120268540	MajorDMR-17-9707	6
chr1	120275488	120275709	MajorDMR-17-9708	6
chr1	120277793	120279103	MajorDMR-17-9709	18
chr1	120279745	120280555	MajorDMR-17-9710	16
chr1	120281172	120281197	MajorDMR-17-9711	2
chr1	120283414	120286762	MajorDMR-17-9712	41
chr1	120289546	120289630	MajorDMR-17-9713	2
chr1	120308628	120309530	MajorDMR-17-9714	10
chr1	120311541	120311654	MajorDMR-17-9715	4
chr1	120316352	120316848	MajorDMR-17-9716	3
chr1	120322601	120323162	MajorDMR-17-9717	4
chr1	120328702	120328908	MajorDMR-17-9718	2
chr1	120339340	120339494	MajorDMR-17-9719	4
chr1	120375252	120375483	MajorDMR-17-9720	2
chr1	120392486	120392687	MajorDMR-17-9721	5
chr1	120413855	120413969	MajorDMR-17-9722	4
chr1	120422140	120422430	MajorDMR-17-9723	7
chr1	120425101	120425374	MajorDMR-17-9724	4
chr1	120452587	120453661	MajorDMR-17-9725	7
chr1	120460923	120461167	MajorDMR-17-9726	6
chr1	120467790	120468591	MajorDMR-17-9727	20
chr1	120469121	120469232	MajorDMR-17-9728	5
chr1	120484005	120484314	MajorDMR-17-9729	5
chr1	120489998	120490027	MajorDMR-17-9730	2
chr1	120490926	120491251	MajorDMR-17-9731	5
chr1	120500656	120501108	MajorDMR-17-9732	3
chr1	120502143	120502491	MajorDMR-17-9733	4
chr1	120504217	120505627	MajorDMR-17-9734	9
chr1	120508103	120508138	MajorDMR-17-9735	3
chr1	120508704	120509023	MajorDMR-17-9736	3
chr1	120518222	120518606	MajorDMR-17-9737	5
chr1	120520742	120521286	MajorDMR-17-9738	6
chr1	120525241	120525476	MajorDMR-17-9739	2
chr1	120526981	120527427	MajorDMR-17-9740	2
chr1	120533617	120533774	MajorDMR-17-9741	3
chr1	120536005	120536233	MajorDMR-17-9742	2
chr1	120538872	120539301	MajorDMR-17-9743	3
chr1	120550204	120550265	MajorDMR-17-9744	4
chr1	120551490	120551769	MajorDMR-17-9745	2
chr1	120556982	120557425	MajorDMR-17-9746	5
chr1	120557988	120559540	MajorDMR-17-9747	7
chr1	120561514	120562082	MajorDMR-17-9748	6
chr1	120562635	120562898	MajorDMR-17-9749	3
chr1	120565943	120567004	MajorDMR-17-9750	6
chr1	120568674	120569015	MajorDMR-17-9751	3
chr1	120579719	120580334	MajorDMR-17-9752	6
chr1	120595218	120595307	MajorDMR-17-9753	2
chr1	120595932	120596176	MajorDMR-17-9754	2
chr1	120601758	120602031	MajorDMR-17-9755	3
chr1	120603898	120605111	MajorDMR-17-9756	10
chr1	120605933	120606000	MajorDMR-17-9757	2
chr1	120608013	120608452	MajorDMR-17-9758	7
chr1	120609516	120610832	MajorDMR-17-9759	11
chr1	120632200	120632491	MajorDMR-17-9760	2
chr1	120636599	120636843	MajorDMR-17-9761	4
chr1	120674658	120674893	MajorDMR-17-9762	6
chr1	120748719	120748881	MajorDMR-17-9763	3
chr1	120817185	120817196	MajorDMR-17-9764	2
chr1	120879902	120880368	MajorDMR-17-9765	2
chr1	121127729	121127870	MajorDMR-17-9766	4
chr1	121156810	121156820	MajorDMR-17-9767	2
chr1	121160292	121160378	MajorDMR-17-9768	4
chr1	121230797	121230900	MajorDMR-17-9769	2
chr1	121253552	121253612	MajorDMR-17-9770	3
chr1	121254309	121254622	MajorDMR-17-9771	2
chr1	121264024	121264250	MajorDMR-17-9772	2
chr1	121281190	121281535	MajorDMR-17-9773	4
chr1	121296625	121296984	MajorDMR-17-9774	2
chr1	121308384	121308422	MajorDMR-17-9775	2
chr1	121342006	121342162	MajorDMR-17-9776	2
chr1	121352563	121353060	MajorDMR-17-9777	2
chr1	121353603	121354267	MajorDMR-17-9778	3
chr1	142568519	142568628	MajorDMR-17-9779	2
chr1	142600861	142600943	MajorDMR-17-9780	2
chr1	142659400	142659446	MajorDMR-17-9781	2
chr1	142680759	142681055	MajorDMR-17-9782	3
chr1	142703984	142704042	MajorDMR-17-9783	2
chr1	142716333	142716672	MajorDMR-17-9784	3
chr1	142717419	142717727	MajorDMR-17-9785	2
chr1	142721626	142721800	MajorDMR-17-9786	3
chr1	142728433	142728728	MajorDMR-17-9787	2
chr1	143670140	143670199	MajorDMR-17-9788	2
chr1	143720789	143720901	MajorDMR-17-9789	3
chr1	143732463	143732564	MajorDMR-17-9790	2
chr1	143734194	143734955	MajorDMR-17-9791	7
chr1	143758560	143758939	MajorDMR-17-9792	3
chr1	143879806	143880154	MajorDMR-17-9793	6
chr1	143911725	143911913	MajorDMR-17-9794	2
chr1	143991173	143991390	MajorDMR-17-9795	3
chr1	144003692	144003737	MajorDMR-17-9796	2
chr1	144009960	144010341	MajorDMR-17-9797	4
chr1	144312497	144312619	MajorDMR-17-9798	2
chr1	144452531	144452632	MajorDMR-17-9799	3
chr1	144478292	144478338	MajorDMR-17-9800	2
chr1	144481137	144481247	MajorDMR-17-9801	5
chr1	144481802	144481882	MajorDMR-17-9802	6
chr1	144567619	144567744	MajorDMR-17-9803	2
chr1	144568583	144568591	MajorDMR-17-9804	2
chr1	144581259	144581335	MajorDMR-17-9805	4
chr1	144679931	144679994	MajorDMR-17-9806	2
chr1	144692125	144692269	MajorDMR-17-9807	2
chr1	144697565	144697694	MajorDMR-17-9808	2
chr1	144699259	144700232	MajorDMR-17-9809	5
chr1	144707237	144707327	MajorDMR-17-9810	2
chr1	144903303	144903641	MajorDMR-17-9811	2
chr1	144921875	144921942	MajorDMR-17-9812	2
chr1	144923832	144924246	MajorDMR-17-9813	4
chr1	144937121	144937318	MajorDMR-17-9814	3
chr1	144955254	144955317	MajorDMR-17-9815	2
chr1	144966913	144967572	MajorDMR-17-9816	4
chr1	144972879	144973008	MajorDMR-17-9817	2
chr1	144974572	144975606	MajorDMR-17-9818	6
chr1	144982556	144982815	MajorDMR-17-9819	3
chr1	144995100	144995683	MajorDMR-17-9820	5
chr1	145008227	145008236	MajorDMR-17-9821	2
chr1	145009394	145009626	MajorDMR-17-9822	2
chr1	145023378	145023759	MajorDMR-17-9823	4
chr1	145027304	145027311	MajorDMR-17-9824	2
chr1	145032883	145033095	MajorDMR-17-9825	3
chr1	145043120	145043138	MajorDMR-17-9826	2
chr1	145060101	145060142	MajorDMR-17-9827	4
chr1	145092185	145093936	MajorDMR-17-9828	28
chr1	145144486	145144722	MajorDMR-17-9829	6
chr1	145182875	145183124	MajorDMR-17-9830	5
chr1	145187311	145187550	MajorDMR-17-9831	3
chr1	145210632	145211905	MajorDMR-17-9832	8
chr1	145213325	145213339	MajorDMR-17-9833	2
chr1	145216374	145217531	MajorDMR-17-9834	9
chr1	145219272	145219676	MajorDMR-17-9835	4
chr1	145239711	145239734	MajorDMR-17-9836	2
chr1	145241182	145241768	MajorDMR-17-9837	7
chr1	145251799	145252447	MajorDMR-17-9838	4
chr1	145254402	145254626	MajorDMR-17-9839	3
chr1	145255461	145255520	MajorDMR-17-9840	2
chr1	145258597	145258768	MajorDMR-17-9841	3
chr1	145259322	145259956	MajorDMR-17-9842	6
chr1	145261862	145263157	MajorDMR-17-9843	5
chr1	145264107	145264451	MajorDMR-17-9844	5
chr1	145269629	145270013	MajorDMR-17-9845	4
chr1	145271133	145271194	MajorDMR-17-9846	5
chr1	145282018	145282447	MajorDMR-17-9847	3
chr1	145287534	145287691	MajorDMR-17-9848	3
chr1	145290319	145290756	MajorDMR-17-9849	2
chr1	145293114	145293566	MajorDMR-17-9850	5
chr1	145294222	145294402	MajorDMR-17-9851	4
chr1	145298988	145299909	MajorDMR-17-9852	9
chr1	145303212	145303634	MajorDMR-17-9853	4
chr1	145312459	145312640	MajorDMR-17-9854	2
chr1	145387554	145387562	MajorDMR-17-9855	2
chr1	145394290	145394727	MajorDMR-17-9856	10
chr1	145403570	145403584	MajorDMR-17-9857	2
chr1	145415247	145415602	MajorDMR-17-9858	2
chr1	145435468	145435713	MajorDMR-17-9859	5
chr1	145436814	145437899	MajorDMR-17-9860	8
chr1	145439844	145439850	MajorDMR-17-9861	2
chr1	145448696	145448937	MajorDMR-17-9862	3
chr1	145453982	145454119	MajorDMR-17-9863	2
chr1	145459671	145459706	MajorDMR-17-9864	2
chr1	145482434	145483849	MajorDMR-17-9865	7
chr1	145498580	145498702	MajorDMR-17-9866	5
chr1	145525056	145525081	MajorDMR-17-9867	2
chr1	145528590	145528685	MajorDMR-17-9868	3
chr1	145546979	145547089	MajorDMR-17-9869	3
chr1	145561929	145563815	MajorDMR-17-9870	33
chr1	145564355	145564954	MajorDMR-17-9871	6
chr1	145565945	145566756	MajorDMR-17-9872	6
chr1	145570625	145571611	MajorDMR-17-9873	7
chr1	145590108	145590195	MajorDMR-17-9874	4
chr1	145615435	145615600	MajorDMR-17-9875	4
chr1	145631399	145631628	MajorDMR-17-9876	3
chr1	145633651	145634187	MajorDMR-17-9877	12
chr1	145678873	145678885	MajorDMR-17-9878	2
chr1	145705453	145705735	MajorDMR-17-9879	5
chr1	145706458	145706766	MajorDMR-17-9880	5
chr1	145713157	145713475	MajorDMR-17-9881	8
chr1	145714074	145714209	MajorDMR-17-9882	2
chr1	145718166	145718310	MajorDMR-17-9883	5
chr1	145744148	145744390	MajorDMR-17-9884	2
chr1	146250820	146250936	MajorDMR-17-9885	2
chr1	146392547	146392575	MajorDMR-17-9886	2
chr1	146393257	146393512	MajorDMR-17-9887	2
chr1	146401734	146401850	MajorDMR-17-9888	3
chr1	146512817	146513244	MajorDMR-17-9889	4
chr1	146548366	146548522	MajorDMR-17-9890	2
chr1	146570084	146570105	MajorDMR-17-9891	2
chr1	146571076	146571161	MajorDMR-17-9892	4
chr1	146587843	146588110	MajorDMR-17-9893	4
chr1	146671222	146671644	MajorDMR-17-9894	3
chr1	146695121	146695747	MajorDMR-17-9895	9
chr1	146696554	146696652	MajorDMR-17-9896	2
chr1	146697434	146697755	MajorDMR-17-9897	5
chr1	146702692	146702855	MajorDMR-17-9898	2
chr1	146705548	146705611	MajorDMR-17-9899	2
chr1	146710911	146711053	MajorDMR-17-9900	6
chr1	146724428	146724532	MajorDMR-17-9901	2
chr1	146739615	146739849	MajorDMR-17-9902	3
chr1	146746202	146746415	MajorDMR-17-9903	3
chr1	146757652	146758114	MajorDMR-17-9904	4
chr1	146822801	146823277	MajorDMR-17-9905	5
chr1	146884371	146885281	MajorDMR-17-9906	5
chr1	146885802	146886048	MajorDMR-17-9907	3
chr1	146902288	146902596	MajorDMR-17-9908	2
chr1	146968548	146968626	MajorDMR-17-9909	2
chr1	146969496	146969618	MajorDMR-17-9910	2
chr1	146976200	146977304	MajorDMR-17-9911	21
chr1	146981737	146982087	MajorDMR-17-9912	3
chr1	147001275	147001626	MajorDMR-17-9913	2
chr1	147014576	147014799	MajorDMR-17-9914	5
chr1	147017053	147017127	MajorDMR-17-9915	2
chr1	147017833	147018191	MajorDMR-17-9916	2
chr1	147038825	147039679	MajorDMR-17-9917	5
chr1	147041428	147041823	MajorDMR-17-9918	2
chr1	147046429	147046524	MajorDMR-17-9919	5
chr1	147051534	147051862	MajorDMR-17-9920	5
chr1	147053334	147053576	MajorDMR-17-9921	4
chr1	147054346	147054355	MajorDMR-17-9922	2
chr1	147058237	147059378	MajorDMR-17-9923	17
chr1	147063611	147064095	MajorDMR-17-9924	2
chr1	147073246	147073482	MajorDMR-17-9925	2
chr1	147075149	147075592	MajorDMR-17-9926	2
chr1	147077531	147078005	MajorDMR-17-9927	2
chr1	147083505	147084051	MajorDMR-17-9928	7
chr1	147085271	147085279	MajorDMR-17-9929	2
chr1	147090774	147090788	MajorDMR-17-9930	2
chr1	147092378	147092562	MajorDMR-17-9931	6
chr1	147097325	147097970	MajorDMR-17-9932	10
chr1	147101858	147102496	MajorDMR-17-9933	9
chr1	147103568	147103819	MajorDMR-17-9934	5
chr1	147111400	147111710	MajorDMR-17-9935	2
chr1	147112702	147114168	MajorDMR-17-9936	29
chr1	147116841	147117359	MajorDMR-17-9937	9
chr1	147118180	147118572	MajorDMR-17-9938	2
chr1	147140277	147140827	MajorDMR-17-9939	4
chr1	147171749	147173044	MajorDMR-17-9940	8
chr1	147195913	147196411	MajorDMR-17-9941	4
chr1	147210216	147210356	MajorDMR-17-9942	2
chr1	147241255	147241448	MajorDMR-17-9943	4
chr1	147243957	147243962	MajorDMR-17-9944	2
chr1	147251456	147251517	MajorDMR-17-9945	2
chr1	147266907	147267051	MajorDMR-17-9946	6
chr1	147280299	147280512	MajorDMR-17-9947	4
chr1	147283806	147284258	MajorDMR-17-9948	2
chr1	147294060	147294114	MajorDMR-17-9949	2
chr1	147306005	147306416	MajorDMR-17-9950	3
chr1	147328312	147328323	MajorDMR-17-9951	2
chr1	147343914	147344308	MajorDMR-17-9952	3
chr1	147362973	147363187	MajorDMR-17-9953	2
chr1	147369376	147369735	MajorDMR-17-9954	6
chr1	147727185	147727512	MajorDMR-17-9955	6
chr1	147736374	147736578	MajorDMR-17-9956	3
chr1	147737289	147737356	MajorDMR-17-9957	3
chr1	147789531	147789676	MajorDMR-17-9958	3
chr1	147801788	147802278	MajorDMR-17-9959	4
chr1	147806027	147806059	MajorDMR-17-9960	2
chr1	147818102	147818115	MajorDMR-17-9961	2
chr1	147851857	147851952	MajorDMR-17-9962	2
chr1	147857627	147857659	MajorDMR-17-9963	2
chr1	147976206	147976393	MajorDMR-17-9964	2
chr1	148002037	148002314	MajorDMR-17-9965	7
chr1	148015667	148016021	MajorDMR-17-9966	2
chr1	148024301	148024366	MajorDMR-17-9967	2
chr1	148190647	148190718	MajorDMR-17-9968	2
chr1	148195835	148195965	MajorDMR-17-9969	4
chr1	148222855	148223042	MajorDMR-17-9970	2
chr1	148238403	148238910	MajorDMR-17-9971	5
chr1	148518469	148518832	MajorDMR-17-9972	3
chr1	148660786	148660942	MajorDMR-17-9973	4
chr1	148679286	148679368	MajorDMR-17-9974	2
chr1	149259316	149259669	MajorDMR-17-9975	5
chr1	149272766	149273107	MajorDMR-17-9976	2
chr1	149361710	149362092	MajorDMR-17-9977	2
chr1	149589743	149590387	MajorDMR-17-9978	3
chr1	149602960	149603565	MajorDMR-17-9979	3
chr1	149604620	149604796	MajorDMR-17-9980	5
chr1	149672458	149672499	MajorDMR-17-9981	2
chr1	149673392	149673407	MajorDMR-17-9982	3
chr1	149673946	149674019	MajorDMR-17-9983	3
chr1	149683296	149683599	MajorDMR-17-9984	4
chr1	149718461	149718473	MajorDMR-17-9985	2
chr1	149722052	149722100	MajorDMR-17-9986	2
chr1	149849280	149849309	MajorDMR-17-9987	2
chr1	149867176	149867220	MajorDMR-17-9988	2
chr1	149891187	149891363	MajorDMR-17-9989	6
chr1	149907950	149908100	MajorDMR-17-9990	3
chr1	149914058	149914621	MajorDMR-17-9991	7
chr1	149915579	149916190	MajorDMR-17-9992	6
chr1	149916812	149916913	MajorDMR-17-9993	6
chr1	149918533	149918752	MajorDMR-17-9994	3
chr1	149922032	149922076	MajorDMR-17-9995	3
chr1	149934522	149934825	MajorDMR-17-9996	3
chr1	149935413	149935526	MajorDMR-17-9997	3
chr1	149936123	149936254	MajorDMR-17-9998	6
chr1	149943968	149944200	MajorDMR-17-9999	3
chr1	149947735	149948058	MajorDMR-17-10000	5
chr1	149958466	149958524	MajorDMR-17-10001	2
chr1	149966699	149968089	MajorDMR-17-10002	13
chr1	149968771	149969253	MajorDMR-17-10003	7
chr1	149972054	149972160	MajorDMR-17-10004	2
chr1	149973380	149973825	MajorDMR-17-10005	2
chr1	149974381	149974480	MajorDMR-17-10006	2
chr1	149977461	149977773	MajorDMR-17-10007	3
chr1	149978674	149978910	MajorDMR-17-10008	3
chr1	149980318	149981434	MajorDMR-17-10009	13
chr1	149985106	149985189	MajorDMR-17-10010	2
chr1	149987849	149987868	MajorDMR-17-10011	2
chr1	150004780	150004861	MajorDMR-17-10012	3
chr1	150054800	150054882	MajorDMR-17-10013	2
chr1	150059761	150059916	MajorDMR-17-10014	2
chr1	150100825	150100831	MajorDMR-17-10015	2
chr1	150124199	150125425	MajorDMR-17-10016	9
chr1	150126524	150127298	MajorDMR-17-10017	8
chr1	150128087	150128400	MajorDMR-17-10018	4
chr1	150129150	150129909	MajorDMR-17-10019	14
chr1	150130775	150131974	MajorDMR-17-10020	27
chr1	150133212	150133380	MajorDMR-17-10021	2
chr1	150134211	150134917	MajorDMR-17-10022	8
chr1	150136006	150136369	MajorDMR-17-10023	3
chr1	150137987	150138491	MajorDMR-17-10024	3
chr1	150142154	150142187	MajorDMR-17-10025	2
chr1	150145566	150145983	MajorDMR-17-10026	7
chr1	150149377	150149603	MajorDMR-17-10027	5
chr1	150151691	150151828	MajorDMR-17-10028	3
chr1	150154040	150155379	MajorDMR-17-10029	21
chr1	150156081	150156366	MajorDMR-17-10030	3
chr1	150160533	150160716	MajorDMR-17-10031	2
chr1	150162324	150162644	MajorDMR-17-10032	4
chr1	150181120	150181547	MajorDMR-17-10033	6
chr1	150182550	150182645	MajorDMR-17-10034	2
chr1	150205742	150206460	MajorDMR-17-10035	4
chr1	150227850	150228227	MajorDMR-17-10036	5
chr1	150229176	150231066	MajorDMR-17-10037	23
chr1	150231701	150231783	MajorDMR-17-10038	4
chr1	150240455	150240461	MajorDMR-17-10039	2
chr1	150244764	150245538	MajorDMR-17-10040	10
chr1	150272269	150272337	MajorDMR-17-10041	2
chr1	150284289	150284790	MajorDMR-17-10042	2
chr1	150305181	150305779	MajorDMR-17-10043	7
chr1	150344065	150344135	MajorDMR-17-10044	2
chr1	150346682	150346950	MajorDMR-17-10045	3
chr1	150348994	150349078	MajorDMR-17-10046	4
chr1	150354920	150354941	MajorDMR-17-10047	3
chr1	150356624	150357011	MajorDMR-17-10048	2
chr1	150376248	150376311	MajorDMR-17-10049	2
chr1	150381916	150382266	MajorDMR-17-10050	4
chr1	150446230	150446296	MajorDMR-17-10051	4
chr1	150446859	150446976	MajorDMR-17-10052	2
chr1	150473855	150473919	MajorDMR-17-10053	3
chr1	150487349	150487553	MajorDMR-17-10054	5
chr1	150489557	150489768	MajorDMR-17-10055	3
chr1	150501559	150502016	MajorDMR-17-10056	5
chr1	150504506	150505749	MajorDMR-17-10057	17
chr1	150507231	150507487	MajorDMR-17-10058	3
chr1	150508105	150508322	MajorDMR-17-10059	7
chr1	150516297	150516466	MajorDMR-17-10060	6
chr1	150522308	150522936	MajorDMR-17-10061	6
chr1	150524403	150525535	MajorDMR-17-10062	7
chr1	150531445	150532927	MajorDMR-17-10063	18
chr1	150533428	150535048	MajorDMR-17-10064	59
chr1	150536031	150536658	MajorDMR-17-10065	4
chr1	150537220	150537775	MajorDMR-17-10066	5
chr1	150539874	150541000	MajorDMR-17-10067	9
chr1	150542793	150542857	MajorDMR-17-10068	3
chr1	150545467	150545637	MajorDMR-17-10069	3
chr1	150546193	150546684	MajorDMR-17-10070	6
chr1	150547243	150547825	MajorDMR-17-10071	6
chr1	150569793	150569905	MajorDMR-17-10072	2
chr1	150573243	150573468	MajorDMR-17-10073	6
chr1	150587330	150587389	MajorDMR-17-10074	2
chr1	150594028	150594048	MajorDMR-17-10075	3
chr1	150595265	150595340	MajorDMR-17-10076	4
chr1	150607770	150607930	MajorDMR-17-10077	2
chr1	150613508	150613733	MajorDMR-17-10078	2
chr1	150628124	150628967	MajorDMR-17-10079	10
chr1	150639956	150640475	MajorDMR-17-10080	10
chr1	150749912	150749991	MajorDMR-17-10081	3
chr1	150750690	150751158	MajorDMR-17-10082	6
chr1	150760349	150760749	MajorDMR-17-10083	7
chr1	150771404	150771431	MajorDMR-17-10084	2
chr1	150779500	150780020	MajorDMR-17-10085	4
chr1	150813615	150814942	MajorDMR-17-10086	10
chr1	150830593	150830832	MajorDMR-17-10087	3
chr1	150940983	150941442	MajorDMR-17-10088	7
chr1	150943859	150943943	MajorDMR-17-10089	3
chr1	150944463	150944479	MajorDMR-17-10090	2
chr1	150951561	150951895	MajorDMR-17-10091	12
chr1	150965214	150965356	MajorDMR-17-10092	3
chr1	150968652	150968943	MajorDMR-17-10093	3
chr1	150970207	150970435	MajorDMR-17-10094	4
chr1	150974773	150975381	MajorDMR-17-10095	4
chr1	150976128	150976176	MajorDMR-17-10096	2
chr1	150977474	150978942	MajorDMR-17-10097	11
chr1	150985716	150985743	MajorDMR-17-10098	2
chr1	150996884	150997147	MajorDMR-17-10099	5
chr1	151000350	151001969	MajorDMR-17-10100	19
chr1	151019383	151019927	MajorDMR-17-10101	3
chr1	151030354	151030841	MajorDMR-17-10102	5
chr1	151042570	151042634	MajorDMR-17-10103	7
chr1	151044586	151044836	MajorDMR-17-10104	5
chr1	151068868	151068886	MajorDMR-17-10105	2
chr1	151097494	151097549	MajorDMR-17-10106	2
chr1	151106276	151106292	MajorDMR-17-10107	2
chr1	151114539	151114638	MajorDMR-17-10108	4
chr1	151131642	151131714	MajorDMR-17-10109	2
chr1	151145125	151145202	MajorDMR-17-10110	4
chr1	151146639	151146687	MajorDMR-17-10111	2
chr1	151147640	151148166	MajorDMR-17-10112	6
chr1	151149060	151149192	MajorDMR-17-10113	2
chr1	151161583	151161620	MajorDMR-17-10114	2
chr1	151184173	151184237	MajorDMR-17-10115	2
chr1	151185434	151185559	MajorDMR-17-10116	2
chr1	151194775	151194854	MajorDMR-17-10117	3
chr1	151209102	151209367	MajorDMR-17-10118	6
chr1	151220702	151220721	MajorDMR-17-10119	2
chr1	151261755	151261768	MajorDMR-17-10120	2
chr1	151262283	151262682	MajorDMR-17-10121	4
chr1	151264371	151264923	MajorDMR-17-10122	3
chr1	151266399	151267541	MajorDMR-17-10123	10
chr1	151273729	151273998	MajorDMR-17-10124	4
chr1	151274528	151274763	MajorDMR-17-10125	2
chr1	151282287	151282823	MajorDMR-17-10126	7
chr1	151291377	151291671	MajorDMR-17-10127	3
chr1	151292491	151292891	MajorDMR-17-10128	5
chr1	151297177	151297382	MajorDMR-17-10129	3
chr1	151298421	151298781	MajorDMR-17-10130	5
chr1	151301001	151301268	MajorDMR-17-10131	7
chr1	151314873	151315117	MajorDMR-17-10132	3
chr1	151318679	151318694	MajorDMR-17-10133	2
chr1	151339711	151339807	MajorDMR-17-10134	2
chr1	151340692	151341375	MajorDMR-17-10135	9
chr1	151342218	151345507	MajorDMR-17-10136	41
chr1	151346121	151346532	MajorDMR-17-10137	4
chr1	151373807	151374864	MajorDMR-17-10138	7
chr1	151397699	151397741	MajorDMR-17-10139	2
chr1	151408652	151408828	MajorDMR-17-10140	5
chr1	151409674	151409983	MajorDMR-17-10141	2
chr1	151413207	151413757	MajorDMR-17-10142	8
chr1	151415295	151416413	MajorDMR-17-10143	8
chr1	151417356	151417955	MajorDMR-17-10144	5
chr1	151425167	151425327	MajorDMR-17-10145	5
chr1	151428356	151428511	MajorDMR-17-10146	2
chr1	151429958	151429989	MajorDMR-17-10147	2
chr1	151446065	151446167	MajorDMR-17-10148	6
chr1	151474946	151475049	MajorDMR-17-10149	2
chr1	151476008	151476171	MajorDMR-17-10150	4
chr1	151507298	151507891	MajorDMR-17-10151	10
chr1	151556982	151557721	MajorDMR-17-10152	8
chr1	151566383	151566737	MajorDMR-17-10153	4
chr1	151593888	151594166	MajorDMR-17-10154	2
chr1	151677526	151677694	MajorDMR-17-10155	6
chr1	151736638	151736656	MajorDMR-17-10156	2
chr1	151774568	151774577	MajorDMR-17-10157	2
chr1	151777773	151777881	MajorDMR-17-10158	6
chr1	151781817	151782407	MajorDMR-17-10159	6
chr1	151783906	151784450	MajorDMR-17-10160	3
chr1	151788367	151788870	MajorDMR-17-10161	5
chr1	151792821	151792984	MajorDMR-17-10162	2
chr1	151793561	151793596	MajorDMR-17-10163	2
chr1	151797654	151798860	MajorDMR-17-10164	16
chr1	151804847	151805383	MajorDMR-17-10165	9
chr1	151809145	151809490	MajorDMR-17-10166	2
chr1	151810335	151810517	MajorDMR-17-10167	4
chr1	151811402	151812847	MajorDMR-17-10168	30
chr1	151844195	151844413	MajorDMR-17-10169	3
chr1	151882568	151882823	MajorDMR-17-10170	7
chr1	151917033	151917544	MajorDMR-17-10171	3
chr1	151918243	151918755	MajorDMR-17-10172	6
chr1	151922057	151922081	MajorDMR-17-10173	2
chr1	151963351	151963828	MajorDMR-17-10174	3
chr1	151965454	151965659	MajorDMR-17-10175	2
chr1	151967016	151967150	MajorDMR-17-10176	3
chr1	151969522	151969556	MajorDMR-17-10177	2
chr1	151979461	151979576	MajorDMR-17-10178	2
chr1	151984071	151984351	MajorDMR-17-10179	2
chr1	151986131	151986331	MajorDMR-17-10180	3
chr1	151996677	151997381	MajorDMR-17-10181	6
chr1	152007146	152007337	MajorDMR-17-10182	4
chr1	152016376	152016627	MajorDMR-17-10183	4
chr1	152020199	152021176	MajorDMR-17-10184	14
chr1	152043977	152044041	MajorDMR-17-10185	2
chr1	152047946	152048073	MajorDMR-17-10186	2
chr1	152097358	152098274	MajorDMR-17-10187	4
chr1	152130413	152130432	MajorDMR-17-10188	2
chr1	152136369	152136495	MajorDMR-17-10189	2
chr1	152148656	152148909	MajorDMR-17-10190	2
chr1	152168091	152168159	MajorDMR-17-10191	2
chr1	152304897	152305349	MajorDMR-17-10192	2
chr1	152308052	152308161	MajorDMR-17-10193	2
chr1	152319667	152320160	MajorDMR-17-10194	4
chr1	152358436	152358466	MajorDMR-17-10195	2
chr1	152371716	152372040	MajorDMR-17-10196	2
chr1	152383409	152383909	MajorDMR-17-10197	4
chr1	152390477	152390667	MajorDMR-17-10198	2
chr1	152413360	152414006	MajorDMR-17-10199	5
chr1	152414962	152415573	MajorDMR-17-10200	5
chr1	152420130	152420282	MajorDMR-17-10201	2
chr1	152421474	152421812	MajorDMR-17-10202	3
chr1	152432444	152432520	MajorDMR-17-10203	2
chr1	152443922	152444088	MajorDMR-17-10204	2
chr1	152457704	152457977	MajorDMR-17-10205	3
chr1	152469780	152469983	MajorDMR-17-10206	2
chr1	152471745	152471926	MajorDMR-17-10207	2
chr1	152480384	152480673	MajorDMR-17-10208	2
chr1	152494899	152495198	MajorDMR-17-10209	2
chr1	152499006	152499183	MajorDMR-17-10210	2
chr1	152503502	152503713	MajorDMR-17-10211	2
chr1	152533175	152533885	MajorDMR-17-10212	3
chr1	152595298	152596546	MajorDMR-17-10213	9
chr1	152609950	152610186	MajorDMR-17-10214	2
chr1	152617779	152617885	MajorDMR-17-10215	2
chr1	152637183	152637499	MajorDMR-17-10216	2
chr1	152658496	152658764	MajorDMR-17-10217	2
chr1	152692323	152692390	MajorDMR-17-10218	2
chr1	152698933	152699067	MajorDMR-17-10219	2
chr1	152758234	152758633	MajorDMR-17-10220	4
chr1	152768146	152768728	MajorDMR-17-10221	7
chr1	152842298	152842872	MajorDMR-17-10222	4
chr1	152895010	152895033	MajorDMR-17-10223	2
chr1	152909082	152909450	MajorDMR-17-10224	2
chr1	152945940	152946141	MajorDMR-17-10225	3
chr1	152969175	152969705	MajorDMR-17-10226	5
chr1	152993516	152994005	MajorDMR-17-10227	2
chr1	153078207	153078564	MajorDMR-17-10228	2
chr1	153095416	153095931	MajorDMR-17-10229	4
chr1	153100020	153100221	MajorDMR-17-10230	3
chr1	153134540	153134729	MajorDMR-17-10231	2
chr1	153165345	153165650	MajorDMR-17-10232	4
chr1	153166485	153166984	MajorDMR-17-10233	2
chr1	153181850	153181965	MajorDMR-17-10234	2
chr1	153182853	153183238	MajorDMR-17-10235	8
chr1	153201777	153202133	MajorDMR-17-10236	4
chr1	153258903	153258992	MajorDMR-17-10237	2
chr1	153261093	153261516	MajorDMR-17-10238	2
chr1	153265203	153265364	MajorDMR-17-10239	2
chr1	153268093	153268302	MajorDMR-17-10240	5
chr1	153273070	153273209	MajorDMR-17-10241	3
chr1	153279802	153280264	MajorDMR-17-10242	2
chr1	153321879	153322041	MajorDMR-17-10243	3
chr1	153322615	153322692	MajorDMR-17-10244	2
chr1	153323271	153323545	MajorDMR-17-10245	4
chr1	153325560	153325632	MajorDMR-17-10246	3
chr1	153328143	153328169	MajorDMR-17-10247	2
chr1	153360582	153360957	MajorDMR-17-10248	2
chr1	153368119	153368352	MajorDMR-17-10249	2
chr1	153369452	153370034	MajorDMR-17-10250	4
chr1	153377300	153377381	MajorDMR-17-10251	4
chr1	153381120	153381550	MajorDMR-17-10252	2
chr1	153385514	153385872	MajorDMR-17-10253	2
chr1	153388943	153389207	MajorDMR-17-10254	3
chr1	153391502	153392663	MajorDMR-17-10255	4
chr1	153393245	153395151	MajorDMR-17-10256	11
chr1	153395860	153397110	MajorDMR-17-10257	5
chr1	153398640	153399315	MajorDMR-17-10258	3
chr1	153400821	153401531	MajorDMR-17-10259	6
chr1	153407355	153407546	MajorDMR-17-10260	2
chr1	153411110	153411338	MajorDMR-17-10261	2
chr1	153416519	153417440	MajorDMR-17-10262	4
chr1	153424982	153425087	MajorDMR-17-10263	5
chr1	153429894	153430307	MajorDMR-17-10264	3
chr1	153436587	153436632	MajorDMR-17-10265	2
chr1	153437223	153437710	MajorDMR-17-10266	3
chr1	153438304	153439111	MajorDMR-17-10267	15
chr1	153441986	153442786	MajorDMR-17-10268	5
chr1	153444242	153444555	MajorDMR-17-10269	2
chr1	153453612	153453914	MajorDMR-17-10270	2
chr1	153456415	153456606	MajorDMR-17-10271	4
chr1	153471338	153471464	MajorDMR-17-10272	2
chr1	153479500	153479592	MajorDMR-17-10273	2
chr1	153492611	153492620	MajorDMR-17-10274	2
chr1	153500331	153500389	MajorDMR-17-10275	3
chr1	153505611	153505979	MajorDMR-17-10276	10
chr1	153517707	153518289	MajorDMR-17-10277	4
chr1	153519849	153520203	MajorDMR-17-10278	3
chr1	153521871	153522002	MajorDMR-17-10279	4
chr1	153526519	153526724	MajorDMR-17-10280	2
chr1	153538963	153539624	MajorDMR-17-10281	10
chr1	153540679	153541662	MajorDMR-17-10282	10
chr1	153544711	153545155	MajorDMR-17-10283	5
chr1	153545679	153546074	MajorDMR-17-10284	2
chr1	153549943	153550642	MajorDMR-17-10285	8
chr1	153554820	153554871	MajorDMR-17-10286	2
chr1	153555563	153556766	MajorDMR-17-10287	19
chr1	153557289	153557671	MajorDMR-17-10288	2
chr1	153559623	153560808	MajorDMR-17-10289	10
chr1	153564850	153565982	MajorDMR-17-10290	15
chr1	153571137	153571937	MajorDMR-17-10291	6
chr1	153576420	153576936	MajorDMR-17-10292	3
chr1	153578061	153578389	MajorDMR-17-10293	9
chr1	153580509	153580649	MajorDMR-17-10294	3
chr1	153581177	153586169	MajorDMR-17-10295	71
chr1	153588964	153589529	MajorDMR-17-10296	10
chr1	153590128	153590366	MajorDMR-17-10297	6
chr1	153591322	153591869	MajorDMR-17-10298	3
chr1	153595521	153596497	MajorDMR-17-10299	10
chr1	153597127	153597814	MajorDMR-17-10300	3
chr1	153598568	153603117	MajorDMR-17-10301	54
chr1	153603719	153603955	MajorDMR-17-10302	3
chr1	153605382	153606247	MajorDMR-17-10303	18
chr1	153607620	153608466	MajorDMR-17-10304	15
chr1	153609403	153611420	MajorDMR-17-10305	26
chr1	153613138	153613202	MajorDMR-17-10306	3
chr1	153619314	153619980	MajorDMR-17-10307	5
chr1	153632269	153632358	MajorDMR-17-10308	5
chr1	153652735	153652808	MajorDMR-17-10309	3
chr1	153658246	153658608	MajorDMR-17-10310	2
chr1	153670559	153671104	MajorDMR-17-10311	10
chr1	153678076	153678334	MajorDMR-17-10312	4
chr1	153683489	153683851	MajorDMR-17-10313	3
chr1	153702317	153702383	MajorDMR-17-10314	4
chr1	153706735	153707079	MajorDMR-17-10315	2
chr1	153714543	153714756	MajorDMR-17-10316	2
chr1	153722547	153722978	MajorDMR-17-10317	4
chr1	153735995	153736419	MajorDMR-17-10318	4
chr1	153747337	153747543	MajorDMR-17-10319	4
chr1	153750092	153750585	MajorDMR-17-10320	10
chr1	153766440	153766470	MajorDMR-17-10321	2
chr1	153767447	153767926	MajorDMR-17-10322	12
chr1	153768823	153768982	MajorDMR-17-10323	2
chr1	153769553	153769834	MajorDMR-17-10324	2
chr1	153770489	153771022	MajorDMR-17-10325	5
chr1	153788894	153788982	MajorDMR-17-10326	2
chr1	153792136	153792201	MajorDMR-17-10327	2
chr1	153794102	153794129	MajorDMR-17-10328	4
chr1	153806118	153806163	MajorDMR-17-10329	2
chr1	153810968	153810972	MajorDMR-17-10330	2
chr1	153824523	153824598	MajorDMR-17-10331	2
chr1	153826826	153826874	MajorDMR-17-10332	3
chr1	153852655	153852677	MajorDMR-17-10333	2
chr1	153854423	153854941	MajorDMR-17-10334	3
chr1	153862877	153863095	MajorDMR-17-10335	5
chr1	153871428	153872284	MajorDMR-17-10336	9
chr1	153873741	153873889	MajorDMR-17-10337	2
chr1	153876407	153876713	MajorDMR-17-10338	5
chr1	153901245	153902844	MajorDMR-17-10339	13
chr1	153928405	153928462	MajorDMR-17-10340	2
chr1	153957816	153958998	MajorDMR-17-10341	26
chr1	154087291	154087469	MajorDMR-17-10342	3
chr1	154124690	154125068	MajorDMR-17-10343	2
chr1	154127918	154128182	MajorDMR-17-10344	8
chr1	154131063	154131538	MajorDMR-17-10345	7
chr1	154158281	154158522	MajorDMR-17-10346	2
chr1	154171999	154172386	MajorDMR-17-10347	2
chr1	154235482	154235616	MajorDMR-17-10348	2
chr1	154264192	154264282	MajorDMR-17-10349	3
chr1	154306982	154307075	MajorDMR-17-10350	6
chr1	154317797	154317857	MajorDMR-17-10351	2
chr1	154379492	154379697	MajorDMR-17-10352	2
chr1	154380308	154381450	MajorDMR-17-10353	11
chr1	154383145	154383203	MajorDMR-17-10354	2
chr1	154387110	154387282	MajorDMR-17-10355	4
chr1	154391097	154392485	MajorDMR-17-10356	15
chr1	154395144	154396756	MajorDMR-17-10357	16
chr1	154400324	154400400	MajorDMR-17-10358	2
chr1	154400959	154402106	MajorDMR-17-10359	21
chr1	154406049	154407607	MajorDMR-17-10360	30
chr1	154409113	154409730	MajorDMR-17-10361	6
chr1	154415864	154416275	MajorDMR-17-10362	3
chr1	154425817	154426678	MajorDMR-17-10363	7
chr1	154436184	154436724	MajorDMR-17-10364	5
chr1	154440996	154441732	MajorDMR-17-10365	14
chr1	154447231	154448484	MajorDMR-17-10366	15
chr1	154452192	154453513	MajorDMR-17-10367	7
chr1	154458496	154459139	MajorDMR-17-10368	11
chr1	154464310	154465996	MajorDMR-17-10369	15
chr1	154469607	154469672	MajorDMR-17-10370	2
chr1	154473911	154474090	MajorDMR-17-10371	5
chr1	154507071	154507088	MajorDMR-17-10372	2
chr1	154509188	154509212	MajorDMR-17-10373	2
chr1	154514179	154514303	MajorDMR-17-10374	2
chr1	154519552	154519955	MajorDMR-17-10375	8
chr1	154521577	154521641	MajorDMR-17-10376	2
chr1	154525306	154525332	MajorDMR-17-10377	2
chr1	154528655	154528691	MajorDMR-17-10378	2
chr1	154564279	154564330	MajorDMR-17-10379	2
chr1	154574442	154574954	MajorDMR-17-10380	12
chr1	154583704	154584101	MajorDMR-17-10381	3
chr1	154591618	154591838	MajorDMR-17-10382	2
chr1	154661853	154661886	MajorDMR-17-10383	2
chr1	154668581	154669239	MajorDMR-17-10384	4
chr1	154674105	154674142	MajorDMR-17-10385	2
chr1	154675634	154675858	MajorDMR-17-10386	5
chr1	154682177	154682922	MajorDMR-17-10387	9
chr1	154689239	154690457	MajorDMR-17-10388	14
chr1	154696076	154696956	MajorDMR-17-10389	12
chr1	154698786	154700464	MajorDMR-17-10390	32
chr1	154703411	154705012	MajorDMR-17-10391	17
chr1	154706266	154706692	MajorDMR-17-10392	3
chr1	154710098	154710132	MajorDMR-17-10393	2
chr1	154714234	154715206	MajorDMR-17-10394	15
chr1	154716081	154717994	MajorDMR-17-10395	21
chr1	154718529	154718754	MajorDMR-17-10396	4
chr1	154720619	154720864	MajorDMR-17-10397	4
chr1	154721667	154722097	MajorDMR-17-10398	8
chr1	154723587	154724204	MajorDMR-17-10399	4
chr1	154729682	154729830	MajorDMR-17-10400	2
chr1	154731134	154731267	MajorDMR-17-10401	3
chr1	154740029	154740879	MajorDMR-17-10402	8
chr1	154745205	154746592	MajorDMR-17-10403	14
chr1	154748514	154749107	MajorDMR-17-10404	10
chr1	154750637	154750651	MajorDMR-17-10405	2
chr1	154752150	154753226	MajorDMR-17-10406	9
chr1	154755405	154755676	MajorDMR-17-10407	3
chr1	154757588	154758214	MajorDMR-17-10408	5
chr1	154759656	154759754	MajorDMR-17-10409	3
chr1	154760590	154761210	MajorDMR-17-10410	8
chr1	154765270	154765605	MajorDMR-17-10411	3
chr1	154769113	154769407	MajorDMR-17-10412	10
chr1	154771219	154771982	MajorDMR-17-10413	4
chr1	154773713	154774303	MajorDMR-17-10414	9
chr1	154777818	154779778	MajorDMR-17-10415	17
chr1	154781589	154781842	MajorDMR-17-10416	2
chr1	154784402	154784446	MajorDMR-17-10417	2
chr1	154785086	154786630	MajorDMR-17-10418	20
chr1	154787242	154787329	MajorDMR-17-10419	2
chr1	154788950	154789037	MajorDMR-17-10420	4
chr1	154793013	154793422	MajorDMR-17-10421	6
chr1	154794842	154795795	MajorDMR-17-10422	8
chr1	154799697	154799785	MajorDMR-17-10423	2
chr1	154801494	154801801	MajorDMR-17-10424	5
chr1	154803152	154804372	MajorDMR-17-10425	9
chr1	154804971	154805338	MajorDMR-17-10426	3
chr1	154808095	154808496	MajorDMR-17-10427	2
chr1	154809310	154810046	MajorDMR-17-10428	5
chr1	154812138	154812299	MajorDMR-17-10429	4
chr1	154812844	154813093	MajorDMR-17-10430	8
chr1	154814468	154814541	MajorDMR-17-10431	2
chr1	154816070	154820123	MajorDMR-17-10432	63
chr1	154821817	154821947	MajorDMR-17-10433	4
chr1	154822552	154822674	MajorDMR-17-10434	2
chr1	154828443	154828948	MajorDMR-17-10435	8
chr1	154830557	154830832	MajorDMR-17-10436	3
chr1	154831723	154831769	MajorDMR-17-10437	2
chr1	154832534	154833122	MajorDMR-17-10438	11
chr1	154835280	154838083	MajorDMR-17-10439	20
chr1	154838843	154839521	MajorDMR-17-10440	7
chr1	154850142	154850973	MajorDMR-17-10441	6
chr1	154851821	154851829	MajorDMR-17-10442	2
chr1	154868430	154869913	MajorDMR-17-10443	20
chr1	154884323	154884475	MajorDMR-17-10444	2
chr1	154896748	154897519	MajorDMR-17-10445	4
chr1	154899971	154900065	MajorDMR-17-10446	2
chr1	154911382	154911465	MajorDMR-17-10447	2
chr1	154912543	154913595	MajorDMR-17-10448	7
chr1	154914102	154915656	MajorDMR-17-10449	13
chr1	154916601	154919916	MajorDMR-17-10450	39
chr1	154921057	154921110	MajorDMR-17-10451	2
chr1	154924175	154926136	MajorDMR-17-10452	20
chr1	154926850	154927136	MajorDMR-17-10453	2
chr1	154930014	154930532	MajorDMR-17-10454	9
chr1	154936205	154936215	MajorDMR-17-10455	2
chr1	154945109	154945725	MajorDMR-17-10456	8
chr1	154959991	154960003	MajorDMR-17-10457	2
chr1	154964810	154964934	MajorDMR-17-10458	2
chr1	154965459	154966069	MajorDMR-17-10459	4
chr1	154968028	154968127	MajorDMR-17-10460	2
chr1	154968688	154969137	MajorDMR-17-10461	6
chr1	154969881	154970387	MajorDMR-17-10462	4
chr1	154976997	154978378	MajorDMR-17-10463	19
chr1	154979935	154984223	MajorDMR-17-10464	52
chr1	154985072	154985082	MajorDMR-17-10465	2
chr1	154986134	154987593	MajorDMR-17-10466	9
chr1	154988483	154989751	MajorDMR-17-10467	11
chr1	154990561	154990603	MajorDMR-17-10468	2
chr1	154991943	154992068	MajorDMR-17-10469	2
chr1	154995153	154995426	MajorDMR-17-10470	2
chr1	155017270	155017512	MajorDMR-17-10471	4
chr1	155022398	155022636	MajorDMR-17-10472	2
chr1	155024878	155025221	MajorDMR-17-10473	6
chr1	155034519	155035751	MajorDMR-17-10474	34
chr1	155036938	155036962	MajorDMR-17-10475	2
chr1	155044321	155044998	MajorDMR-17-10476	3
chr1	155064202	155064593	MajorDMR-17-10477	10
chr1	155089047	155089515	MajorDMR-17-10478	2
chr1	155100562	155103223	MajorDMR-17-10479	46
chr1	155103986	155104528	MajorDMR-17-10480	6
chr1	155114921	155115004	MajorDMR-17-10481	2
chr1	155138666	155139355	MajorDMR-17-10482	19
chr1	155148461	155148484	MajorDMR-17-10483	2
chr1	155149750	155149764	MajorDMR-17-10484	2
chr1	155159403	155160205	MajorDMR-17-10485	5
chr1	155165659	155168453	MajorDMR-17-10486	44
chr1	155169027	155169196	MajorDMR-17-10487	4
chr1	155169976	155171799	MajorDMR-17-10488	11
chr1	155172343	155172681	MajorDMR-17-10489	3
chr1	155174195	155175297	MajorDMR-17-10490	10
chr1	155176028	155176494	MajorDMR-17-10491	3
chr1	155181550	155181738	MajorDMR-17-10492	7
chr1	155201588	155202686	MajorDMR-17-10493	14
chr1	155207738	155208168	MajorDMR-17-10494	7
chr1	155220289	155220494	MajorDMR-17-10495	4
chr1	155264357	155264704	MajorDMR-17-10496	9
chr1	155280482	155280608	MajorDMR-17-10497	2
chr1	155281655	155281689	MajorDMR-17-10498	2
chr1	155282967	155283356	MajorDMR-17-10499	8
chr1	155294506	155295858	MajorDMR-17-10500	16
chr1	155302865	155302988	MajorDMR-17-10501	8
chr1	155340669	155340677	MajorDMR-17-10502	2
chr1	155349131	155349333	MajorDMR-17-10503	3
chr1	155354305	155354682	MajorDMR-17-10504	4
chr1	155362148	155363415	MajorDMR-17-10505	10
chr1	155376232	155376387	MajorDMR-17-10506	3
chr1	155383345	155383397	MajorDMR-17-10507	3
chr1	155399207	155399307	MajorDMR-17-10508	5
chr1	155403261	155404018	MajorDMR-17-10509	24
chr1	155404776	155404933	MajorDMR-17-10510	2
chr1	155425731	155426339	MajorDMR-17-10511	3
chr1	155450427	155450509	MajorDMR-17-10512	2
chr1	155451070	155451383	MajorDMR-17-10513	5
chr1	155452061	155452171	MajorDMR-17-10514	3
chr1	155468534	155468654	MajorDMR-17-10515	2
chr1	155469465	155469549	MajorDMR-17-10516	2
chr1	155488471	155488596	MajorDMR-17-10517	2
chr1	155501207	155501241	MajorDMR-17-10518	4
chr1	155518129	155518207	MajorDMR-17-10519	2
chr1	155535923	155535928	MajorDMR-17-10520	2
chr1	155602704	155602740	MajorDMR-17-10521	2
chr1	155610623	155610949	MajorDMR-17-10522	4
chr1	155614893	155616163	MajorDMR-17-10523	10
chr1	155620927	155620966	MajorDMR-17-10524	3
chr1	155626965	155627416	MajorDMR-17-10525	6
chr1	155629596	155629649	MajorDMR-17-10526	3
chr1	155635281	155635455	MajorDMR-17-10527	8
chr1	155640520	155640656	MajorDMR-17-10528	2
chr1	155653808	155653855	MajorDMR-17-10529	2
chr1	155665117	155665173	MajorDMR-17-10530	3
chr1	155667079	155667104	MajorDMR-17-10531	2
chr1	155670873	155671699	MajorDMR-17-10532	11
chr1	155682294	155682711	MajorDMR-17-10533	3
chr1	155692371	155692540	MajorDMR-17-10534	3
chr1	155700344	155700362	MajorDMR-17-10535	2
chr1	155724350	155724384	MajorDMR-17-10536	2
chr1	155735351	155735476	MajorDMR-17-10537	4
chr1	155765492	155765681	MajorDMR-17-10538	4
chr1	155770674	155770853	MajorDMR-17-10539	3
chr1	155791282	155791453	MajorDMR-17-10540	2
chr1	155795868	155795875	MajorDMR-17-10541	2
chr1	155803328	155803386	MajorDMR-17-10542	2
chr1	155805066	155805764	MajorDMR-17-10543	5
chr1	155815059	155815376	MajorDMR-17-10544	2
chr1	155831430	155831440	MajorDMR-17-10545	2
chr1	155855861	155856414	MajorDMR-17-10546	11
chr1	155863841	155864301	MajorDMR-17-10547	5
chr1	155876214	155876549	MajorDMR-17-10548	3
chr1	155877707	155877832	MajorDMR-17-10549	2
chr1	155879759	155879919	MajorDMR-17-10550	2
chr1	155894123	155894343	MajorDMR-17-10551	5
chr1	155903264	155903355	MajorDMR-17-10552	2
chr1	155914257	155914822	MajorDMR-17-10553	4
chr1	155971032	155972480	MajorDMR-17-10554	12
chr1	155976810	155976992	MajorDMR-17-10555	5
chr1	155983109	155983142	MajorDMR-17-10556	3
chr1	155995604	155996149	MajorDMR-17-10557	10
chr1	155999752	155999765	MajorDMR-17-10558	2
chr1	156030878	156031496	MajorDMR-17-10559	4
chr1	156040583	156040666	MajorDMR-17-10560	3
chr1	156043731	156044245	MajorDMR-17-10561	3
chr1	156048213	156048278	MajorDMR-17-10562	2
chr1	156050233	156051172	MajorDMR-17-10563	5
chr1	156054210	156054617	MajorDMR-17-10564	2
chr1	156056100	156056619	MajorDMR-17-10565	5
chr1	156059428	156059780	MajorDMR-17-10566	2
chr1	156066720	156067690	MajorDMR-17-10567	7
chr1	156068777	156069209	MajorDMR-17-10568	3
chr1	156070331	156070495	MajorDMR-17-10569	2
chr1	156071804	156071933	MajorDMR-17-10570	2
chr1	156072455	156072577	MajorDMR-17-10571	3
chr1	156073955	156074379	MajorDMR-17-10572	6
chr1	156081267	156081273	MajorDMR-17-10573	2
chr1	156082033	156082586	MajorDMR-17-10574	8
chr1	156083275	156083806	MajorDMR-17-10575	3
chr1	156085489	156086300	MajorDMR-17-10576	11
chr1	156088817	156088978	MajorDMR-17-10577	4
chr1	156090696	156093938	MajorDMR-17-10578	34
chr1	156095576	156096919	MajorDMR-17-10579	17
chr1	156098113	156100449	MajorDMR-17-10580	14
chr1	156105715	156105794	MajorDMR-17-10581	2
chr1	156107659	156108116	MajorDMR-17-10582	3
chr1	156108938	156111921	MajorDMR-17-10583	44
chr1	156113517	156113835	MajorDMR-17-10584	3
chr1	156116175	156119074	MajorDMR-17-10585	35
chr1	156120741	156123699	MajorDMR-17-10586	31
chr1	156124248	156124655	MajorDMR-17-10587	6
chr1	156125399	156126712	MajorDMR-17-10588	13
chr1	156129016	156129296	MajorDMR-17-10589	4
chr1	156130011	156130492	MajorDMR-17-10590	8
chr1	156131879	156133437	MajorDMR-17-10591	18
chr1	156137464	156137538	MajorDMR-17-10592	2
chr1	156148883	156149591	MajorDMR-17-10593	5
chr1	156151118	156151961	MajorDMR-17-10594	14
chr1	156162272	156162286	MajorDMR-17-10595	2
chr1	156167688	156167826	MajorDMR-17-10596	3
chr1	156186617	156186630	MajorDMR-17-10597	3
chr1	156194750	156195193	MajorDMR-17-10598	6
chr1	156199485	156199969	MajorDMR-17-10599	9
chr1	156209398	156212977	MajorDMR-17-10600	60
chr1	156213493	156215254	MajorDMR-17-10601	29
chr1	156215945	156218689	MajorDMR-17-10602	57
chr1	156219216	156220217	MajorDMR-17-10603	11
chr1	156221284	156221756	MajorDMR-17-10604	4
chr1	156227863	156227876	MajorDMR-17-10605	2
chr1	156229845	156232372	MajorDMR-17-10606	19
chr1	156232907	156232973	MajorDMR-17-10607	2
chr1	156239492	156239621	MajorDMR-17-10608	3
chr1	156250109	156250788	MajorDMR-17-10609	7
chr1	156261635	156261842	MajorDMR-17-10610	4
chr1	156271509	156271977	MajorDMR-17-10611	5
chr1	156280795	156280977	MajorDMR-17-10612	3
chr1	156289451	156289461	MajorDMR-17-10613	2
chr1	156338702	156339340	MajorDMR-17-10614	12
chr1	156354945	156355455	MajorDMR-17-10615	4
chr1	156356004	156362693	MajorDMR-17-10616	115
chr1	156363862	156364266	MajorDMR-17-10617	10
chr1	156367541	156367694	MajorDMR-17-10618	2
chr1	156369130	156370647	MajorDMR-17-10619	33
chr1	156371189	156376646	MajorDMR-17-10620	66
chr1	156377603	156380031	MajorDMR-17-10621	29
chr1	156380563	156384988	MajorDMR-17-10622	44
chr1	156386132	156386759	MajorDMR-17-10623	6
chr1	156392324	156392479	MajorDMR-17-10624	2
chr1	156394818	156395122	MajorDMR-17-10625	3
chr1	156399684	156401329	MajorDMR-17-10626	14
chr1	156402527	156405061	MajorDMR-17-10627	31
chr1	156406903	156410758	MajorDMR-17-10628	61
chr1	156411843	156411970	MajorDMR-17-10629	3
chr1	156412664	156414171	MajorDMR-17-10630	21
chr1	156425916	156426322	MajorDMR-17-10631	7
chr1	156427663	156427677	MajorDMR-17-10632	3
chr1	156435650	156435902	MajorDMR-17-10633	4
chr1	156441458	156441525	MajorDMR-17-10634	3
chr1	156446861	156447085	MajorDMR-17-10635	3
chr1	156462385	156462680	MajorDMR-17-10636	4
chr1	156465591	156465750	MajorDMR-17-10637	3
chr1	156477634	156477684	MajorDMR-17-10638	2
chr1	156478448	156478935	MajorDMR-17-10639	6
chr1	156480873	156481306	MajorDMR-17-10640	9
chr1	156519339	156519763	MajorDMR-17-10641	2
chr1	156523934	156524028	MajorDMR-17-10642	2
chr1	156553810	156554163	MajorDMR-17-10643	2
chr1	156586093	156586597	MajorDMR-17-10644	3
chr1	156589047	156589643	MajorDMR-17-10645	6
chr1	156597838	156597910	MajorDMR-17-10646	3
chr1	156607801	156611195	MajorDMR-17-10647	32
chr1	156612527	156612890	MajorDMR-17-10648	6
chr1	156613596	156623626	MajorDMR-17-10649	112
chr1	156624236	156624815	MajorDMR-17-10650	3
chr1	156625371	156626629	MajorDMR-17-10651	16
chr1	156628352	156628877	MajorDMR-17-10652	6
chr1	156631234	156631979	MajorDMR-17-10653	12
chr1	156632808	156633085	MajorDMR-17-10654	2
chr1	156633743	156635152	MajorDMR-17-10655	21
chr1	156637014	156637344	MajorDMR-17-10656	3
chr1	156643583	156643895	MajorDMR-17-10657	6
chr1	156646109	156647113	MajorDMR-17-10658	48
chr1	156662603	156662872	MajorDMR-17-10659	3
chr1	156673590	156674686	MajorDMR-17-10660	5
chr1	156680081	156680089	MajorDMR-17-10661	2
chr1	156687177	156687567	MajorDMR-17-10662	5
chr1	156690065	156690407	MajorDMR-17-10663	8
chr1	156713317	156713389	MajorDMR-17-10664	3
chr1	156714452	156714463	MajorDMR-17-10665	2
chr1	156718259	156719834	MajorDMR-17-10666	16
chr1	156742759	156743358	MajorDMR-17-10667	10
chr1	156758377	156758427	MajorDMR-17-10668	2
chr1	156761571	156761579	MajorDMR-17-10669	2
chr1	156765372	156765928	MajorDMR-17-10670	8
chr1	156774347	156774613	MajorDMR-17-10671	3
chr1	156785777	156785999	MajorDMR-17-10672	2
chr1	156805151	156805226	MajorDMR-17-10673	3
chr1	156808536	156809745	MajorDMR-17-10674	15
chr1	156813947	156814771	MajorDMR-17-10675	13
chr1	156817712	156818780	MajorDMR-17-10676	16
chr1	156821691	156822510	MajorDMR-17-10677	15
chr1	156824073	156824251	MajorDMR-17-10678	5
chr1	156828441	156829208	MajorDMR-17-10679	16
chr1	156838348	156838433	MajorDMR-17-10680	2
chr1	156844701	156845316	MajorDMR-17-10681	14
chr1	156851044	156851441	MajorDMR-17-10682	5
chr1	156854496	156854892	MajorDMR-17-10683	5
chr1	156856495	156856833	MajorDMR-17-10684	2
chr1	156860716	156860936	MajorDMR-17-10685	4
chr1	156863205	156863615	MajorDMR-17-10686	3
chr1	156869681	156870078	MajorDMR-17-10687	7
chr1	156878490	156878810	MajorDMR-17-10688	13
chr1	156880131	156880536	MajorDMR-17-10689	7
chr1	156882245	156882259	MajorDMR-17-10690	2
chr1	156890861	156890881	MajorDMR-17-10691	2
chr1	156896258	156896270	MajorDMR-17-10692	2
chr1	156897022	156897236	MajorDMR-17-10693	6
chr1	156901140	156902259	MajorDMR-17-10694	12
chr1	156902790	156903363	MajorDMR-17-10695	5
chr1	156918706	156918727	MajorDMR-17-10696	2
chr1	156950568	156950583	MajorDMR-17-10697	2
chr1	156971993	156972127	MajorDMR-17-10698	2
chr1	156974624	156974975	MajorDMR-17-10699	3
chr1	156977354	156977780	MajorDMR-17-10700	5
chr1	156992498	156992754	MajorDMR-17-10701	2
chr1	156995328	156995412	MajorDMR-17-10702	2
chr1	157002010	157002278	MajorDMR-17-10703	4
chr1	157003198	157004444	MajorDMR-17-10704	9
chr1	157005160	157005323	MajorDMR-17-10705	6
chr1	157006986	157007048	MajorDMR-17-10706	3
chr1	157009065	157009212	MajorDMR-17-10707	3
chr1	157043931	157044385	MajorDMR-17-10708	10
chr1	157051536	157051791	MajorDMR-17-10709	4
chr1	157060577	157060803	MajorDMR-17-10710	2
chr1	157062604	157063409	MajorDMR-17-10711	16
chr1	157077615	157077861	MajorDMR-17-10712	10
chr1	157081706	157081847	MajorDMR-17-10713	3
chr1	157093683	157093919	MajorDMR-17-10714	3
chr1	157125663	157126148	MajorDMR-17-10715	2
chr1	157136493	157136589	MajorDMR-17-10716	2
chr1	157140648	157140692	MajorDMR-17-10717	2
chr1	157142154	157142269	MajorDMR-17-10718	2
chr1	157163007	157163896	MajorDMR-17-10719	9
chr1	157164545	157165348	MajorDMR-17-10720	18
chr1	157166699	157167223	MajorDMR-17-10721	5
chr1	157179375	157179488	MajorDMR-17-10722	2
chr1	157208485	157208760	MajorDMR-17-10723	4
chr1	157230783	157230859	MajorDMR-17-10724	2
chr1	157235095	157235347	MajorDMR-17-10725	4
chr1	157243131	157244678	MajorDMR-17-10726	15
chr1	157247953	157248081	MajorDMR-17-10727	2
chr1	157250840	157251340	MajorDMR-17-10728	2
chr1	157257249	157257548	MajorDMR-17-10729	2
chr1	157280042	157281133	MajorDMR-17-10730	16
chr1	157296450	157297205	MajorDMR-17-10731	4
chr1	157318422	157318474	MajorDMR-17-10732	2
chr1	157325473	157325640	MajorDMR-17-10733	4
chr1	157333626	157333687	MajorDMR-17-10734	2
chr1	157347167	157347185	MajorDMR-17-10735	2
chr1	157372704	157373104	MajorDMR-17-10736	2
chr1	157377588	157378143	MajorDMR-17-10737	3
chr1	157381844	157382025	MajorDMR-17-10738	2
chr1	157421205	157421757	MajorDMR-17-10739	9
chr1	157427435	157427521	MajorDMR-17-10740	2
chr1	157460411	157460849	MajorDMR-17-10741	4
chr1	157469570	157469761	MajorDMR-17-10742	3
chr1	157475434	157475495	MajorDMR-17-10743	3
chr1	157477006	157477295	MajorDMR-17-10744	4
chr1	157512583	157512772	MajorDMR-17-10745	2
chr1	157534219	157534481	MajorDMR-17-10746	2
chr1	157557933	157558038	MajorDMR-17-10747	2
chr1	157599973	157600517	MajorDMR-17-10748	3
chr1	157609190	157609643	MajorDMR-17-10749	2
chr1	157648266	157648526	MajorDMR-17-10750	2
chr1	157669395	157669801	MajorDMR-17-10751	4
chr1	157677608	157677872	MajorDMR-17-10752	3
chr1	157693944	157694018	MajorDMR-17-10753	3
chr1	157709305	157709363	MajorDMR-17-10754	2
chr1	157721264	157721341	MajorDMR-17-10755	2
chr1	157727213	157727242	MajorDMR-17-10756	2
chr1	157737065	157737288	MajorDMR-17-10757	2
chr1	157749581	157749924	MajorDMR-17-10758	2
chr1	157773355	157773844	MajorDMR-17-10759	2
chr1	157776235	157776691	MajorDMR-17-10760	2
chr1	157789445	157789663	MajorDMR-17-10761	2
chr1	157842459	157842783	MajorDMR-17-10762	3
chr1	157850388	157850860	MajorDMR-17-10763	5
chr1	157861684	157861862	MajorDMR-17-10764	3
chr1	157910847	157911046	MajorDMR-17-10765	2
chr1	157918336	157918565	MajorDMR-17-10766	2
chr1	157931486	157931811	MajorDMR-17-10767	4
chr1	157944489	157945172	MajorDMR-17-10768	6
chr1	157948320	157948983	MajorDMR-17-10769	19
chr1	157956492	157956635	MajorDMR-17-10770	2
chr1	157973683	157973792	MajorDMR-17-10771	2
chr1	157977752	157977946	MajorDMR-17-10772	5
chr1	158007783	158007869	MajorDMR-17-10773	2
chr1	158012944	158013824	MajorDMR-17-10774	6
chr1	158038800	158038894	MajorDMR-17-10775	2
chr1	158044938	158045166	MajorDMR-17-10776	8
chr1	158046440	158046501	MajorDMR-17-10777	5
chr1	158048633	158048715	MajorDMR-17-10778	3
chr1	158057417	158057477	MajorDMR-17-10779	3
chr1	158073672	158073881	MajorDMR-17-10780	2
chr1	158074666	158074848	MajorDMR-17-10781	2
chr1	158086145	158086224	MajorDMR-17-10782	4
chr1	158087661	158088342	MajorDMR-17-10783	16
chr1	158099969	158100317	MajorDMR-17-10784	2
chr1	158147991	158148138	MajorDMR-17-10785	2
chr1	158155597	158155758	MajorDMR-17-10786	2
chr1	158156453	158156505	MajorDMR-17-10787	2
chr1	158161189	158161385	MajorDMR-17-10788	3
chr1	158216709	158216782	MajorDMR-17-10789	2
chr1	158255683	158255823	MajorDMR-17-10790	2
chr1	158267497	158267728	MajorDMR-17-10791	2
chr1	158293072	158293572	MajorDMR-17-10792	2
chr1	158323481	158323803	MajorDMR-17-10793	5
chr1	158329747	158330195	MajorDMR-17-10794	3
chr1	158333936	158334064	MajorDMR-17-10795	2
chr1	158361314	158361767	MajorDMR-17-10796	2
chr1	158382697	158382708	MajorDMR-17-10797	2
chr1	158404600	158405015	MajorDMR-17-10798	3
chr1	158430242	158430395	MajorDMR-17-10799	2
chr1	158431332	158431578	MajorDMR-17-10800	2
chr1	158466034	158466509	MajorDMR-17-10801	2
chr1	158532693	158532706	MajorDMR-17-10802	2
chr1	158625261	158625726	MajorDMR-17-10803	2
chr1	158667440	158667526	MajorDMR-17-10804	2
chr1	158688774	158688932	MajorDMR-17-10805	6
chr1	158787033	158787161	MajorDMR-17-10806	3
chr1	158788984	158789405	MajorDMR-17-10807	2
chr1	158814243	158814490	MajorDMR-17-10808	2
chr1	158838839	158839338	MajorDMR-17-10809	2
chr1	158845378	158845448	MajorDMR-17-10810	3
chr1	158941136	158941271	MajorDMR-17-10811	2
chr1	158946192	158946254	MajorDMR-17-10812	2
chr1	158969279	158969447	MajorDMR-17-10813	2
chr1	158976149	158976498	MajorDMR-17-10814	4
chr1	158982474	158982516	MajorDMR-17-10815	2
chr1	159025075	159025149	MajorDMR-17-10816	2
chr1	159051382	159051563	MajorDMR-17-10817	2
chr1	159069763	159069774	MajorDMR-17-10818	2
chr1	159073557	159073652	MajorDMR-17-10819	2
chr1	159083823	159084675	MajorDMR-17-10820	4
chr1	159090182	159090521	MajorDMR-17-10821	5
chr1	159094826	159095333	MajorDMR-17-10822	5
chr1	159116847	159117326	MajorDMR-17-10823	5
chr1	159137980	159138250	MajorDMR-17-10824	4
chr1	159157999	159158498	MajorDMR-17-10825	16
chr1	159164063	159164079	MajorDMR-17-10826	2
chr1	159171695	159171728	MajorDMR-17-10827	2
chr1	159178481	159179285	MajorDMR-17-10828	10
chr1	159189357	159189390	MajorDMR-17-10829	2
chr1	159230584	159230736	MajorDMR-17-10830	3
chr1	159253297	159253432	MajorDMR-17-10831	2
chr1	159266394	159266972	MajorDMR-17-10832	8
chr1	159277251	159277819	MajorDMR-17-10833	4
chr1	159282525	159282995	MajorDMR-17-10834	2
chr1	159287450	159287948	MajorDMR-17-10835	2
chr1	159294856	159295188	MajorDMR-17-10836	2
chr1	159311433	159311805	MajorDMR-17-10837	3
chr1	159409667	159409837	MajorDMR-17-10838	2
chr1	159443089	159443170	MajorDMR-17-10839	2
chr1	159452773	159453185	MajorDMR-17-10840	2
chr1	159459242	159459722	MajorDMR-17-10841	4
chr1	159463755	159464047	MajorDMR-17-10842	2
chr1	159473361	159473457	MajorDMR-17-10843	2
chr1	159477007	159477349	MajorDMR-17-10844	2
chr1	159488382	159488735	MajorDMR-17-10845	2
chr1	159526682	159527199	MajorDMR-17-10846	3
chr1	159535351	159536484	MajorDMR-17-10847	4
chr1	159548982	159548995	MajorDMR-17-10848	2
chr1	159567419	159567504	MajorDMR-17-10849	2
chr1	159582102	159582802	MajorDMR-17-10850	3
chr1	159583373	159583458	MajorDMR-17-10851	2
chr1	159584848	159585144	MajorDMR-17-10852	2
chr1	159645119	159645439	MajorDMR-17-10853	2
chr1	159653016	159653455	MajorDMR-17-10854	2
chr1	159670153	159670329	MajorDMR-17-10855	3
chr1	159683089	159683284	MajorDMR-17-10856	6
chr1	159708749	159709053	MajorDMR-17-10857	2
chr1	159722229	159722265	MajorDMR-17-10858	2
chr1	159749418	159749724	MajorDMR-17-10859	2
chr1	159756484	159756662	MajorDMR-17-10860	2
chr1	159760123	159760232	MajorDMR-17-10861	2
chr1	159765425	159765559	MajorDMR-17-10862	3
chr1	159768441	159768919	MajorDMR-17-10863	6
chr1	159792747	159793808	MajorDMR-17-10864	15
chr1	159799238	159799275	MajorDMR-17-10865	3
chr1	159837326	159837789	MajorDMR-17-10866	9
chr1	159857233	159857246	MajorDMR-17-10867	2
chr1	159869901	159870413	MajorDMR-17-10868	17
chr1	159893335	159893672	MajorDMR-17-10869	2
chr1	159895590	159896027	MajorDMR-17-10870	5
chr1	159898081	159898126	MajorDMR-17-10871	2
chr1	159902495	159902860	MajorDMR-17-10872	4
chr1	159907241	159907504	MajorDMR-17-10873	2
chr1	159910869	159911589	MajorDMR-17-10874	4
chr1	159914190	159914537	MajorDMR-17-10875	3
chr1	159932957	159933158	MajorDMR-17-10876	2
chr1	159994538	159994605	MajorDMR-17-10877	2
chr1	160005543	160006320	MajorDMR-17-10878	6
chr1	160007086	160007170	MajorDMR-17-10879	3
chr1	160008099	160008170	MajorDMR-17-10880	2
chr1	160011633	160012959	MajorDMR-17-10881	12
chr1	160013770	160014008	MajorDMR-17-10882	2
chr1	160016276	160016340	MajorDMR-17-10883	2
chr1	160017073	160018075	MajorDMR-17-10884	11
chr1	160018858	160019101	MajorDMR-17-10885	3
chr1	160019806	160020859	MajorDMR-17-10886	6
chr1	160022555	160024016	MajorDMR-17-10887	14
chr1	160025222	160027720	MajorDMR-17-10888	16
chr1	160028340	160029524	MajorDMR-17-10889	10
chr1	160030602	160032516	MajorDMR-17-10890	30
chr1	160033112	160038403	MajorDMR-17-10891	47
chr1	160039100	160039880	MajorDMR-17-10892	10
chr1	160040834	160040857	MajorDMR-17-10893	2
chr1	160048233	160048511	MajorDMR-17-10894	5
chr1	160064137	160064378	MajorDMR-17-10895	4
chr1	160073980	160073984	MajorDMR-17-10896	2
chr1	160078811	160079617	MajorDMR-17-10897	7
chr1	160081481	160087628	MajorDMR-17-10898	81
chr1	160088356	160088832	MajorDMR-17-10899	6
chr1	160089526	160091016	MajorDMR-17-10900	13
chr1	160091713	160093447	MajorDMR-17-10901	25
chr1	160094009	160098798	MajorDMR-17-10902	43
chr1	160099624	160100482	MajorDMR-17-10903	20
chr1	160101293	160102145	MajorDMR-17-10904	13
chr1	160102849	160103347	MajorDMR-17-10905	4
chr1	160103888	160109568	MajorDMR-17-10906	84
chr1	160110071	160110814	MajorDMR-17-10907	10
chr1	160111813	160112674	MajorDMR-17-10908	7
chr1	160113230	160116747	MajorDMR-17-10909	33
chr1	160117397	160118214	MajorDMR-17-10910	3
chr1	160121200	160121264	MajorDMR-17-10911	2
chr1	160132243	160132382	MajorDMR-17-10912	4
chr1	160138693	160139688	MajorDMR-17-10913	17
chr1	160140395	160140744	MajorDMR-17-10914	6
chr1	160141760	160142091	MajorDMR-17-10915	10
chr1	160159246	160160374	MajorDMR-17-10916	9
chr1	160166826	160167383	MajorDMR-17-10917	5
chr1	160187150	160188116	MajorDMR-17-10918	13
chr1	160219796	160220149	MajorDMR-17-10919	2
chr1	160224097	160224506	MajorDMR-17-10920	3
chr1	160227312	160227533	MajorDMR-17-10921	3
chr1	160276854	160277371	MajorDMR-17-10922	5
chr1	160298004	160298248	MajorDMR-17-10923	5
chr1	160321489	160321594	MajorDMR-17-10924	3
chr1	160329628	160329926	MajorDMR-17-10925	2
chr1	160333026	160333187	MajorDMR-17-10926	2
chr1	160333945	160334291	MajorDMR-17-10927	2
chr1	160345815	160345879	MajorDMR-17-10928	2
chr1	160369446	160369943	MajorDMR-17-10929	13
chr1	160371515	160372144	MajorDMR-17-10930	9
chr1	160376338	160376618	MajorDMR-17-10931	6
chr1	160380005	160381861	MajorDMR-17-10932	29
chr1	160386088	160386409	MajorDMR-17-10933	5
chr1	160388396	160388565	MajorDMR-17-10934	5
chr1	160393852	160393883	MajorDMR-17-10935	2
chr1	160399254	160399306	MajorDMR-17-10936	2
chr1	160430128	160430295	MajorDMR-17-10937	2
chr1	160448995	160449163	MajorDMR-17-10938	3
chr1	160462990	160463627	MajorDMR-17-10939	3
chr1	160578040	160578296	MajorDMR-17-10940	4
chr1	160598949	160598997	MajorDMR-17-10941	2
chr1	160622073	160622337	MajorDMR-17-10942	4
chr1	160635469	160635783	MajorDMR-17-10943	3
chr1	160640734	160641173	MajorDMR-17-10944	2
chr1	160642186	160642550	MajorDMR-17-10945	2
chr1	160644366	160644550	MajorDMR-17-10946	2
chr1	160647837	160648120	MajorDMR-17-10947	3
chr1	160651451	160651555	MajorDMR-17-10948	3
chr1	160660767	160661286	MajorDMR-17-10949	5
chr1	160662979	160663125	MajorDMR-17-10950	3
chr1	160692431	160693209	MajorDMR-17-10951	12
chr1	160696093	160696758	MajorDMR-17-10952	5
chr1	160722710	160722842	MajorDMR-17-10953	3
chr1	160733275	160733686	MajorDMR-17-10954	3
chr1	160743888	160744012	MajorDMR-17-10955	3
chr1	160760507	160760641	MajorDMR-17-10956	2
chr1	160767736	160768002	MajorDMR-17-10957	2
chr1	160780273	160780373	MajorDMR-17-10958	2
chr1	160806989	160807120	MajorDMR-17-10959	2
chr1	160807682	160807695	MajorDMR-17-10960	2
chr1	160833740	160833847	MajorDMR-17-10961	2
chr1	160854599	160855201	MajorDMR-17-10962	4
chr1	160864228	160864273	MajorDMR-17-10963	2
chr1	160877783	160878416	MajorDMR-17-10964	8
chr1	160881537	160881771	MajorDMR-17-10965	5
chr1	160883320	160883487	MajorDMR-17-10966	3
chr1	160917267	160917803	MajorDMR-17-10967	8
chr1	160921904	160922104	MajorDMR-17-10968	2
chr1	160924296	160924747	MajorDMR-17-10969	2
chr1	160941483	160941781	MajorDMR-17-10970	6
chr1	160946238	160946278	MajorDMR-17-10971	2
chr1	160952221	160952402	MajorDMR-17-10972	6
chr1	160983499	160983663	MajorDMR-17-10973	2
chr1	160989906	160989929	MajorDMR-17-10974	2
chr1	161033458	161033971	MajorDMR-17-10975	5
chr1	161041169	161041300	MajorDMR-17-10976	2
chr1	161059108	161059346	MajorDMR-17-10977	4
chr1	161069166	161069184	MajorDMR-17-10978	2
chr1	161089338	161089384	MajorDMR-17-10979	2
chr1	161100748	161100887	MajorDMR-17-10980	2
chr1	161116502	161116787	MajorDMR-17-10981	3
chr1	161119909	161119997	MajorDMR-17-10982	3
chr1	161134864	161134897	MajorDMR-17-10983	2
chr1	161142415	161143145	MajorDMR-17-10984	3
chr1	161163288	161164045	MajorDMR-17-10985	19
chr1	161167073	161167133	MajorDMR-17-10986	2
chr1	161168116	161168452	MajorDMR-17-10987	13
chr1	161177096	161177696	MajorDMR-17-10988	4
chr1	161186678	161186983	MajorDMR-17-10989	5
chr1	161187542	161187666	MajorDMR-17-10990	2
chr1	161199654	161199958	MajorDMR-17-10991	4
chr1	161285979	161286355	MajorDMR-17-10992	8
chr1	161291322	161291469	MajorDMR-17-10993	2
chr1	161306104	161306239	MajorDMR-17-10994	6
chr1	161312718	161312851	MajorDMR-17-10995	3
chr1	161337678	161338388	MajorDMR-17-10996	3
chr1	161343735	161343891	MajorDMR-17-10997	2
chr1	161352581	161352694	MajorDMR-17-10998	2
chr1	161373803	161373813	MajorDMR-17-10999	2
chr1	161379600	161379724	MajorDMR-17-11000	3
chr1	161457066	161457523	MajorDMR-17-11001	4
chr1	161501961	161503317	MajorDMR-17-11002	25
chr1	161507250	161507902	MajorDMR-17-11003	6
chr1	161535980	161536263	MajorDMR-17-11004	3
chr1	161588925	161589453	MajorDMR-17-11005	4
chr1	161641209	161641550	MajorDMR-17-11006	10
chr1	161713293	161713605	MajorDMR-17-11007	3
chr1	161717958	161717977	MajorDMR-17-11008	2
chr1	161765438	161765894	MajorDMR-17-11009	3
chr1	161771754	161772242	MajorDMR-17-11010	5
chr1	161808162	161808581	MajorDMR-17-11011	4
chr1	161930180	161930465	MajorDMR-17-11012	3
chr1	161932158	161932540	MajorDMR-17-11013	5
chr1	161942792	161942835	MajorDMR-17-11014	2
chr1	161943919	161944544	MajorDMR-17-11015	6
chr1	161956108	161956764	MajorDMR-17-11016	9
chr1	161964042	161964445	MajorDMR-17-11017	8
chr1	161979423	161979997	MajorDMR-17-11018	6
chr1	161993057	161993171	MajorDMR-17-11019	2
chr1	162003438	162003447	MajorDMR-17-11020	2
chr1	162007273	162007316	MajorDMR-17-11021	3
chr1	162032594	162032674	MajorDMR-17-11022	3
chr1	162083100	162083248	MajorDMR-17-11023	3
chr1	162114701	162115557	MajorDMR-17-11024	12
chr1	162125824	162126127	MajorDMR-17-11025	2
chr1	162126696	162127309	MajorDMR-17-11026	4
chr1	162183343	162183718	MajorDMR-17-11027	8
chr1	162200010	162200028	MajorDMR-17-11028	3
chr1	162218628	162219193	MajorDMR-17-11029	3
chr1	162253339	162253731	MajorDMR-17-11030	4
chr1	162267893	162268083	MajorDMR-17-11031	5
chr1	162330526	162330578	MajorDMR-17-11032	3
chr1	162359897	162359936	MajorDMR-17-11033	2
chr1	162360732	162360830	MajorDMR-17-11034	3
chr1	162427491	162427497	MajorDMR-17-11035	2
chr1	162440325	162440474	MajorDMR-17-11036	3
chr1	162444847	162445118	MajorDMR-17-11037	3
chr1	162511523	162511917	MajorDMR-17-11038	4
chr1	162515267	162515508	MajorDMR-17-11039	6
chr1	162566559	162566791	MajorDMR-17-11040	2
chr1	162582515	162583288	MajorDMR-17-11041	9
chr1	162596600	162596685	MajorDMR-17-11042	2
chr1	162601442	162603710	MajorDMR-17-11043	26
chr1	162604247	162604635	MajorDMR-17-11044	5
chr1	162624529	162625159	MajorDMR-17-11045	5
chr1	162637189	162637360	MajorDMR-17-11046	2
chr1	162640964	162641516	MajorDMR-17-11047	5
chr1	162646571	162647029	MajorDMR-17-11048	8
chr1	162660663	162660952	MajorDMR-17-11049	5
chr1	162664979	162665146	MajorDMR-17-11050	3
chr1	162665773	162667546	MajorDMR-17-11051	11
chr1	162674930	162675683	MajorDMR-17-11052	14
chr1	162686017	162686302	MajorDMR-17-11053	3
chr1	162694570	162695164	MajorDMR-17-11054	7
chr1	162702388	162703625	MajorDMR-17-11055	9
chr1	162742457	162742651	MajorDMR-17-11056	2
chr1	162754148	162755216	MajorDMR-17-11057	5
chr1	162759295	162759631	MajorDMR-17-11058	3
chr1	162766657	162767160	MajorDMR-17-11059	4
chr1	162768778	162769055	MajorDMR-17-11060	2
chr1	162794007	162794121	MajorDMR-17-11061	2
chr1	162819693	162819733	MajorDMR-17-11062	2
chr1	162830641	162831927	MajorDMR-17-11063	15
chr1	162843876	162844333	MajorDMR-17-11064	3
chr1	162859969	162860058	MajorDMR-17-11065	2
chr1	162892063	162892528	MajorDMR-17-11066	6
chr1	162905615	162905930	MajorDMR-17-11067	3
chr1	162926886	162927009	MajorDMR-17-11068	2
chr1	162942393	162942626	MajorDMR-17-11069	4
chr1	162946658	162946808	MajorDMR-17-11070	3
chr1	162948121	162948238	MajorDMR-17-11071	5
chr1	162961740	162962404	MajorDMR-17-11072	6
chr1	162978793	162978842	MajorDMR-17-11073	2
chr1	162980434	162980597	MajorDMR-17-11074	2
chr1	162984319	162984434	MajorDMR-17-11075	2
chr1	162995280	162995433	MajorDMR-17-11076	3
chr1	162996033	162996111	MajorDMR-17-11077	2
chr1	163017823	163017836	MajorDMR-17-11078	2
chr1	163023965	163024328	MajorDMR-17-11079	3
chr1	163052927	163052978	MajorDMR-17-11080	3
chr1	163064472	163064728	MajorDMR-17-11081	2
chr1	163110416	163110752	MajorDMR-17-11082	4
chr1	163117967	163118606	MajorDMR-17-11083	10
chr1	163136666	163137561	MajorDMR-17-11084	7
chr1	163173039	163173086	MajorDMR-17-11085	2
chr1	163214270	163214401	MajorDMR-17-11086	2
chr1	163351545	163352554	MajorDMR-17-11087	6
chr1	163367613	163367954	MajorDMR-17-11088	3
chr1	163368928	163370104	MajorDMR-17-11089	14
chr1	163374841	163374955	MajorDMR-17-11090	2
chr1	163391498	163391582	MajorDMR-17-11091	2
chr1	163392193	163392204	MajorDMR-17-11092	2
chr1	163447261	163447284	MajorDMR-17-11093	2
chr1	163471928	163472483	MajorDMR-17-11094	4
chr1	163508448	163508885	MajorDMR-17-11095	4
chr1	163535172	163535262	MajorDMR-17-11096	2
chr1	163548342	163548364	MajorDMR-17-11097	2
chr1	163552649	163552658	MajorDMR-17-11098	2
chr1	163556040	163556074	MajorDMR-17-11099	2
chr1	163566586	163567189	MajorDMR-17-11100	3
chr1	163572583	163572766	MajorDMR-17-11101	3
chr1	163585698	163585905	MajorDMR-17-11102	5
chr1	163607208	163607248	MajorDMR-17-11103	3
chr1	163620545	163620928	MajorDMR-17-11104	3
chr1	163634494	163634590	MajorDMR-17-11105	3
chr1	163741108	163741369	MajorDMR-17-11106	2
chr1	163747644	163747871	MajorDMR-17-11107	3
chr1	163768458	163768722	MajorDMR-17-11108	3
chr1	163799080	163799276	MajorDMR-17-11109	4
chr1	163802541	163802928	MajorDMR-17-11110	2
chr1	163805916	163806359	MajorDMR-17-11111	3
chr1	163844577	163845559	MajorDMR-17-11112	12
chr1	163851897	163852085	MajorDMR-17-11113	3
chr1	163866819	163866830	MajorDMR-17-11114	2
chr1	163910987	163911100	MajorDMR-17-11115	2
chr1	164023717	164024128	MajorDMR-17-11116	6
chr1	164057036	164057156	MajorDMR-17-11117	2
chr1	164158119	164158133	MajorDMR-17-11118	2
chr1	164239468	164239511	MajorDMR-17-11119	2
chr1	164265264	164266011	MajorDMR-17-11120	12
chr1	164291069	164291171	MajorDMR-17-11121	5
chr1	164332937	164333388	MajorDMR-17-11122	2
chr1	164342769	164343339	MajorDMR-17-11123	3
chr1	164350234	164350338	MajorDMR-17-11124	2
chr1	164435360	164435456	MajorDMR-17-11125	2
chr1	164454526	164454986	MajorDMR-17-11126	6
chr1	164488251	164488873	MajorDMR-17-11127	4
chr1	164538985	164539298	MajorDMR-17-11128	5
chr1	164545133	164545900	MajorDMR-17-11129	6
chr1	164546433	164546990	MajorDMR-17-11130	4
chr1	164548249	164548815	MajorDMR-17-11131	3
chr1	164549639	164549939	MajorDMR-17-11132	5
chr1	164555537	164555592	MajorDMR-17-11133	2
chr1	164556957	164557457	MajorDMR-17-11134	5
chr1	164557984	164558468	MajorDMR-17-11135	10
chr1	164559396	164560858	MajorDMR-17-11136	15
chr1	164564179	164564620	MajorDMR-17-11137	7
chr1	164568259	164569257	MajorDMR-17-11138	8
chr1	164569764	164572297	MajorDMR-17-11139	20
chr1	164574511	164574978	MajorDMR-17-11140	3
chr1	164579444	164581984	MajorDMR-17-11141	19
chr1	164582525	164582843	MajorDMR-17-11142	4
chr1	164584871	164585011	MajorDMR-17-11143	2
chr1	164586753	164586814	MajorDMR-17-11144	2
chr1	164587328	164589177	MajorDMR-17-11145	11
chr1	164590317	164591752	MajorDMR-17-11146	14
chr1	164592994	164593022	MajorDMR-17-11147	4
chr1	164594758	164595279	MajorDMR-17-11148	7
chr1	164600825	164601441	MajorDMR-17-11149	8
chr1	164603242	164603278	MajorDMR-17-11150	3
chr1	164603809	164605269	MajorDMR-17-11151	24
chr1	164605900	164606936	MajorDMR-17-11152	7
chr1	164607848	164608369	MajorDMR-17-11153	11
chr1	164609770	164610094	MajorDMR-17-11154	5
chr1	164615322	164615514	MajorDMR-17-11155	2
chr1	164616265	164617965	MajorDMR-17-11156	16
chr1	164620658	164621073	MajorDMR-17-11157	8
chr1	164628956	164629043	MajorDMR-17-11158	2
chr1	164631454	164631987	MajorDMR-17-11159	4
chr1	164637779	164638416	MajorDMR-17-11160	16
chr1	164640029	164640113	MajorDMR-17-11161	2
chr1	164641535	164641687	MajorDMR-17-11162	4
chr1	164647605	164647749	MajorDMR-17-11163	2
chr1	164651592	164651625	MajorDMR-17-11164	2
chr1	164654035	164654062	MajorDMR-17-11165	2
chr1	164654749	164655180	MajorDMR-17-11166	2
chr1	164672792	164673387	MajorDMR-17-11167	7
chr1	164676394	164676435	MajorDMR-17-11168	3
chr1	164677110	164677168	MajorDMR-17-11169	2
chr1	164682027	164682164	MajorDMR-17-11170	2
chr1	164682835	164683209	MajorDMR-17-11171	2
chr1	164692629	164693525	MajorDMR-17-11172	14
chr1	164694721	164694785	MajorDMR-17-11173	3
chr1	164698156	164698247	MajorDMR-17-11174	2
chr1	164708544	164708956	MajorDMR-17-11175	8
chr1	164717524	164717626	MajorDMR-17-11176	3
chr1	164722878	164723157	MajorDMR-17-11177	4
chr1	164724479	164725329	MajorDMR-17-11178	9
chr1	164728928	164729006	MajorDMR-17-11179	3
chr1	164740661	164740850	MajorDMR-17-11180	3
chr1	164748247	164748304	MajorDMR-17-11181	2
chr1	164750977	164751747	MajorDMR-17-11182	6
chr1	164753118	164754026	MajorDMR-17-11183	18
chr1	164754848	164756089	MajorDMR-17-11184	11
chr1	164758769	164759624	MajorDMR-17-11185	8
chr1	164766353	164766578	MajorDMR-17-11186	5
chr1	164770272	164771975	MajorDMR-17-11187	22
chr1	164775930	164776150	MajorDMR-17-11188	3
chr1	164793367	164793580	MajorDMR-17-11189	4
chr1	164806166	164806250	MajorDMR-17-11190	2
chr1	164834503	164834614	MajorDMR-17-11191	2
chr1	164864828	164865634	MajorDMR-17-11192	14
chr1	164887260	164887554	MajorDMR-17-11193	3
chr1	164900649	164900870	MajorDMR-17-11194	2
chr1	164920668	164921287	MajorDMR-17-11195	5
chr1	164941179	164941656	MajorDMR-17-11196	5
chr1	164976128	164976365	MajorDMR-17-11197	6
chr1	165017270	165017599	MajorDMR-17-11198	6
chr1	165024017	165024112	MajorDMR-17-11199	3
chr1	165045111	165045283	MajorDMR-17-11200	2
chr1	165086593	165087188	MajorDMR-17-11201	32
chr1	165097953	165098045	MajorDMR-17-11202	2
chr1	165099241	165099575	MajorDMR-17-11203	3
chr1	165122112	165122280	MajorDMR-17-11204	2
chr1	165130428	165130837	MajorDMR-17-11205	5
chr1	165131981	165132374	MajorDMR-17-11206	5
chr1	165174747	165175307	MajorDMR-17-11207	6
chr1	165186609	165186761	MajorDMR-17-11208	2
chr1	165187912	165188495	MajorDMR-17-11209	8
chr1	165190704	165191499	MajorDMR-17-11210	9
chr1	165198016	165198654	MajorDMR-17-11211	3
chr1	165204225	165204561	MajorDMR-17-11212	12
chr1	165224003	165224314	MajorDMR-17-11213	2
chr1	165244466	165245432	MajorDMR-17-11214	11
chr1	165247586	165247596	MajorDMR-17-11215	2
chr1	165249086	165249524	MajorDMR-17-11216	12
chr1	165253694	165254102	MajorDMR-17-11217	11
chr1	165257705	165257797	MajorDMR-17-11218	5
chr1	165284470	165284663	MajorDMR-17-11219	3
chr1	165294898	165294998	MajorDMR-17-11220	2
chr1	165314173	165314676	MajorDMR-17-11221	5
chr1	165318044	165318357	MajorDMR-17-11222	2
chr1	165326127	165327145	MajorDMR-17-11223	9
chr1	165333989	165334101	MajorDMR-17-11224	4
chr1	165336641	165336887	MajorDMR-17-11225	2
chr1	165338373	165338467	MajorDMR-17-11226	3
chr1	165346126	165346466	MajorDMR-17-11227	3
chr1	165352393	165353542	MajorDMR-17-11228	12
chr1	165362706	165362768	MajorDMR-17-11229	2
chr1	165367308	165367325	MajorDMR-17-11230	2
chr1	165374661	165374769	MajorDMR-17-11231	2
chr1	165377880	165377975	MajorDMR-17-11232	3
chr1	165389626	165389811	MajorDMR-17-11233	3
chr1	165392617	165392761	MajorDMR-17-11234	2
chr1	165393660	165395105	MajorDMR-17-11235	13
chr1	165397602	165397858	MajorDMR-17-11236	3
chr1	165402789	165403289	MajorDMR-17-11237	3
chr1	165405394	165407031	MajorDMR-17-11238	11
chr1	165408719	165408751	MajorDMR-17-11239	2
chr1	165409998	165410002	MajorDMR-17-11240	2
chr1	165410573	165410839	MajorDMR-17-11241	2
chr1	165411424	165411521	MajorDMR-17-11242	2
chr1	165412518	165412781	MajorDMR-17-11243	4
chr1	165413294	165413366	MajorDMR-17-11244	3
chr1	165459454	165459500	MajorDMR-17-11245	2
chr1	165482348	165482646	MajorDMR-17-11246	5
chr1	165494450	165494484	MajorDMR-17-11247	2
chr1	165500387	165500506	MajorDMR-17-11248	2
chr1	165502623	165502809	MajorDMR-17-11249	4
chr1	165513494	165513802	MajorDMR-17-11250	6
chr1	165520568	165520787	MajorDMR-17-11251	3
chr1	165529817	165530662	MajorDMR-17-11252	9
chr1	165568228	165568643	MajorDMR-17-11253	3
chr1	165570201	165570356	MajorDMR-17-11254	2
chr1	165571171	165571351	MajorDMR-17-11255	3
chr1	165605966	165606348	MajorDMR-17-11256	4
chr1	165606856	165607188	MajorDMR-17-11257	2
chr1	165608025	165608472	MajorDMR-17-11258	7
chr1	165626910	165627064	MajorDMR-17-11259	6
chr1	165645678	165645811	MajorDMR-17-11260	2
chr1	165658972	165659086	MajorDMR-17-11261	2
chr1	165664116	165665385	MajorDMR-17-11262	16
chr1	165683639	165683669	MajorDMR-17-11263	2
chr1	165707217	165707607	MajorDMR-17-11264	7
chr1	165758404	165758737	MajorDMR-17-11265	3
chr1	165827688	165827753	MajorDMR-17-11266	2
chr1	165831368	165832768	MajorDMR-17-11267	13
chr1	165840770	165840921	MajorDMR-17-11268	2
chr1	165844208	165844221	MajorDMR-17-11269	2
chr1	165848579	165849633	MajorDMR-17-11270	11
chr1	165853534	165854515	MajorDMR-17-11271	5
chr1	165857590	165857654	MajorDMR-17-11272	3
chr1	165864036	165864058	MajorDMR-17-11273	2
chr1	165868825	165869124	MajorDMR-17-11274	4
chr1	165871988	165872436	MajorDMR-17-11275	8
chr1	165880159	165880623	MajorDMR-17-11276	5
chr1	165882285	165882546	MajorDMR-17-11277	3
chr1	165910963	165911111	MajorDMR-17-11278	5
chr1	165960189	165960731	MajorDMR-17-11279	3
chr1	165997734	165998135	MajorDMR-17-11280	2
chr1	166002171	166002603	MajorDMR-17-11281	6
chr1	166009645	166010156	MajorDMR-17-11282	7
chr1	166024324	166024542	MajorDMR-17-11283	2
chr1	166031695	166032241	MajorDMR-17-11284	7
chr1	166033732	166034066	MajorDMR-17-11285	4
chr1	166036511	166036531	MajorDMR-17-11286	2
chr1	166038820	166039445	MajorDMR-17-11287	4
chr1	166059094	166059263	MajorDMR-17-11288	5
chr1	166071468	166071700	MajorDMR-17-11289	4
chr1	166081566	166081817	MajorDMR-17-11290	3
chr1	166126255	166127056	MajorDMR-17-11291	8
chr1	166139170	166139237	MajorDMR-17-11292	3
chr1	166139995	166140231	MajorDMR-17-11293	2
chr1	166153048	166153360	MajorDMR-17-11294	4
chr1	166159870	166159893	MajorDMR-17-11295	2
chr1	166162379	166162507	MajorDMR-17-11296	3
chr1	166167976	166168060	MajorDMR-17-11297	2
chr1	166171517	166172316	MajorDMR-17-11298	6
chr1	166173455	166173859	MajorDMR-17-11299	2
chr1	166179543	166179718	MajorDMR-17-11300	3
chr1	166242910	166243735	MajorDMR-17-11301	10
chr1	166253194	166253238	MajorDMR-17-11302	2
chr1	166255484	166255976	MajorDMR-17-11303	4
chr1	166259452	166259925	MajorDMR-17-11304	2
chr1	166261181	166261478	MajorDMR-17-11305	3
chr1	166270806	166270895	MajorDMR-17-11306	2
chr1	166272392	166272603	MajorDMR-17-11307	4
chr1	166277109	166277264	MajorDMR-17-11308	4
chr1	166297328	166297581	MajorDMR-17-11309	6
chr1	166305637	166305797	MajorDMR-17-11310	2
chr1	166319895	166320092	MajorDMR-17-11311	5
chr1	166323726	166323742	MajorDMR-17-11312	2
chr1	166329403	166329611	MajorDMR-17-11313	2
chr1	166343445	166343546	MajorDMR-17-11314	2
chr1	166352739	166353113	MajorDMR-17-11315	6
chr1	166355568	166355930	MajorDMR-17-11316	4
chr1	166364520	166364695	MajorDMR-17-11317	4
chr1	166395901	166395956	MajorDMR-17-11318	2
chr1	166402774	166403953	MajorDMR-17-11319	5
chr1	166439237	166439955	MajorDMR-17-11320	4
chr1	166571193	166571296	MajorDMR-17-11321	3
chr1	166635198	166635251	MajorDMR-17-11322	2
chr1	166661784	166662181	MajorDMR-17-11323	2
chr1	166812946	166813280	MajorDMR-17-11324	5
chr1	166815356	166815412	MajorDMR-17-11325	4
chr1	166823214	166823515	MajorDMR-17-11326	3
chr1	166824628	166824640	MajorDMR-17-11327	2
chr1	166828094	166828308	MajorDMR-17-11328	5
chr1	166839172	166839337	MajorDMR-17-11329	2
chr1	166841522	166841684	MajorDMR-17-11330	6
chr1	166853146	166853151	MajorDMR-17-11331	2
chr1	166857378	166857468	MajorDMR-17-11332	2
chr1	166874388	166874487	MajorDMR-17-11333	2
chr1	166875116	166875348	MajorDMR-17-11334	3
chr1	166916434	166916577	MajorDMR-17-11335	3
chr1	166917266	166917361	MajorDMR-17-11336	3
chr1	166919275	166920150	MajorDMR-17-11337	6
chr1	166935957	166936401	MajorDMR-17-11338	3
chr1	166972869	166973292	MajorDMR-17-11339	2
chr1	167012435	167012522	MajorDMR-17-11340	3
chr1	167013896	167013908	MajorDMR-17-11341	2
chr1	167023942	167024256	MajorDMR-17-11342	3
chr1	167045770	167045797	MajorDMR-17-11343	2
chr1	167052702	167052756	MajorDMR-17-11344	2
chr1	167087460	167087847	MajorDMR-17-11345	3
chr1	167088741	167088937	MajorDMR-17-11346	3
chr1	167091042	167091535	MajorDMR-17-11347	5
chr1	167105424	167106073	MajorDMR-17-11348	5
chr1	167106630	167106731	MajorDMR-17-11349	2
chr1	167107485	167107910	MajorDMR-17-11350	5
chr1	167119085	167119163	MajorDMR-17-11351	2
chr1	167127352	167127621	MajorDMR-17-11352	4
chr1	167142880	167143369	MajorDMR-17-11353	4
chr1	167155479	167155600	MajorDMR-17-11354	2
chr1	167188501	167188612	MajorDMR-17-11355	3
chr1	167192462	167193223	MajorDMR-17-11356	7
chr1	167194029	167195852	MajorDMR-17-11357	13
chr1	167201223	167201307	MajorDMR-17-11358	2
chr1	167237861	167238204	MajorDMR-17-11359	3
chr1	167240394	167240627	MajorDMR-17-11360	2
chr1	167242767	167243436	MajorDMR-17-11361	4
chr1	167250642	167250684	MajorDMR-17-11362	2
chr1	167254946	167255072	MajorDMR-17-11363	2
chr1	167256107	167256267	MajorDMR-17-11364	3
chr1	167265075	167265751	MajorDMR-17-11365	3
chr1	167266499	167266570	MajorDMR-17-11366	2
chr1	167275247	167275290	MajorDMR-17-11367	2
chr1	167289883	167290025	MajorDMR-17-11368	2
chr1	167296929	167297067	MajorDMR-17-11369	3
chr1	167300844	167301210	MajorDMR-17-11370	3
chr1	167301724	167301969	MajorDMR-17-11371	2
chr1	167302475	167303100	MajorDMR-17-11372	3
chr1	167311980	167312440	MajorDMR-17-11373	4
chr1	167320460	167320580	MajorDMR-17-11374	4
chr1	167328905	167329677	MajorDMR-17-11375	5
chr1	167331814	167332022	MajorDMR-17-11376	3
chr1	167333874	167334311	MajorDMR-17-11377	5
chr1	167347921	167348093	MajorDMR-17-11378	5
chr1	167350520	167350600	MajorDMR-17-11379	4
chr1	167358787	167358976	MajorDMR-17-11380	4
chr1	167361414	167361546	MajorDMR-17-11381	2
chr1	167364338	167364379	MajorDMR-17-11382	2
chr1	167372644	167373054	MajorDMR-17-11383	3
chr1	167373629	167373784	MajorDMR-17-11384	4
chr1	167381229	167382871	MajorDMR-17-11385	13
chr1	167384805	167385244	MajorDMR-17-11386	9
chr1	167386915	167387393	MajorDMR-17-11387	4
chr1	167393124	167393369	MajorDMR-17-11388	4
chr1	167394890	167394989	MajorDMR-17-11389	5
chr1	167396804	167396942	MajorDMR-17-11390	3
chr1	167397751	167398408	MajorDMR-17-11391	3
chr1	167411295	167411918	MajorDMR-17-11392	6
chr1	167422485	167422690	MajorDMR-17-11393	6
chr1	167433096	167433543	MajorDMR-17-11394	4
chr1	167435331	167435424	MajorDMR-17-11395	2
chr1	167438548	167438822	MajorDMR-17-11396	5
chr1	167443807	167444053	MajorDMR-17-11397	4
chr1	167455179	167455852	MajorDMR-17-11398	14
chr1	167458054	167459302	MajorDMR-17-11399	25
chr1	167461519	167461847	MajorDMR-17-11400	3
chr1	167473969	167473976	MajorDMR-17-11401	2
chr1	167481098	167481651	MajorDMR-17-11402	10
chr1	167487128	167487355	MajorDMR-17-11403	8
chr1	167496085	167496117	MajorDMR-17-11404	2
chr1	167502650	167502882	MajorDMR-17-11405	2
chr1	167505597	167505648	MajorDMR-17-11406	2
chr1	167507919	167508340	MajorDMR-17-11407	5
chr1	167545710	167545992	MajorDMR-17-11408	2
chr1	167565965	167566002	MajorDMR-17-11409	2
chr1	167589438	167589854	MajorDMR-17-11410	4
chr1	167599123	167599233	MajorDMR-17-11411	2
chr1	167619747	167620188	MajorDMR-17-11412	10
chr1	167633569	167633585	MajorDMR-17-11413	2
chr1	167646091	167646183	MajorDMR-17-11414	2
chr1	167655177	167655257	MajorDMR-17-11415	2
chr1	167666640	167667693	MajorDMR-17-11416	16
chr1	167676216	167676270	MajorDMR-17-11417	2
chr1	167696918	167696977	MajorDMR-17-11418	2
chr1	167702063	167702256	MajorDMR-17-11419	2
chr1	167709136	167709222	MajorDMR-17-11420	3
chr1	167715608	167715741	MajorDMR-17-11421	3
chr1	167724956	167725354	MajorDMR-17-11422	6
chr1	167726092	167726555	MajorDMR-17-11423	7
chr1	167728786	167729131	MajorDMR-17-11424	7
chr1	167732644	167733675	MajorDMR-17-11425	8
chr1	167739440	167739520	MajorDMR-17-11426	2
chr1	167741857	167743395	MajorDMR-17-11427	7
chr1	167765171	167765231	MajorDMR-17-11428	3
chr1	167766048	167766089	MajorDMR-17-11429	3
chr1	167826160	167826429	MajorDMR-17-11430	5
chr1	167868581	167868784	MajorDMR-17-11431	2
chr1	168019798	168019995	MajorDMR-17-11432	2
chr1	168054693	168055152	MajorDMR-17-11433	19
chr1	168061447	168061816	MajorDMR-17-11434	6
chr1	168062434	168062539	MajorDMR-17-11435	3
chr1	168065473	168065715	MajorDMR-17-11436	5
chr1	168082260	168082533	MajorDMR-17-11437	2
chr1	168090654	168091313	MajorDMR-17-11438	7
chr1	168114895	168115087	MajorDMR-17-11439	5
chr1	168191881	168191930	MajorDMR-17-11440	2
chr1	168196634	168197199	MajorDMR-17-11441	4
chr1	168212853	168213248	MajorDMR-17-11442	2
chr1	168219295	168219790	MajorDMR-17-11443	5
chr1	168260665	168260925	MajorDMR-17-11444	5
chr1	168302974	168303535	MajorDMR-17-11445	6
chr1	168335040	168335096	MajorDMR-17-11446	2
chr1	168340370	168341175	MajorDMR-17-11447	6
chr1	168345982	168346067	MajorDMR-17-11448	3
chr1	168360966	168361357	MajorDMR-17-11449	3
chr1	168365142	168365193	MajorDMR-17-11450	2
chr1	168400500	168400658	MajorDMR-17-11451	3
chr1	168415424	168415451	MajorDMR-17-11452	2
chr1	168446036	168446640	MajorDMR-17-11453	4
chr1	168460168	168460404	MajorDMR-17-11454	2
chr1	168479137	168479331	MajorDMR-17-11455	4
chr1	168489673	168489852	MajorDMR-17-11456	3
chr1	168496565	168496609	MajorDMR-17-11457	2
chr1	168543582	168543657	MajorDMR-17-11458	2
chr1	168582005	168583728	MajorDMR-17-11459	14
chr1	168587305	168587717	MajorDMR-17-11460	3
chr1	168614315	168614337	MajorDMR-17-11461	2
chr1	168618709	168619017	MajorDMR-17-11462	2
chr1	168622728	168623612	MajorDMR-17-11463	5
chr1	168643439	168643825	MajorDMR-17-11464	2
chr1	168657977	168658095	MajorDMR-17-11465	2
chr1	168675967	168676114	MajorDMR-17-11466	2
chr1	168697358	168697622	MajorDMR-17-11467	2
chr1	168737186	168737383	MajorDMR-17-11468	3
chr1	168773279	168774135	MajorDMR-17-11469	9
chr1	168851654	168851673	MajorDMR-17-11470	2
chr1	168876300	168876710	MajorDMR-17-11471	2
chr1	168888464	168888742	MajorDMR-17-11472	4
chr1	168914919	168915379	MajorDMR-17-11473	3
chr1	168930153	168930239	MajorDMR-17-11474	2
chr1	168948781	168948863	MajorDMR-17-11475	3
chr1	168962827	168962869	MajorDMR-17-11476	3
chr1	168985958	168986274	MajorDMR-17-11477	4
chr1	168997021	168997382	MajorDMR-17-11478	3
chr1	169001001	169001150	MajorDMR-17-11479	4
chr1	169018598	169018859	MajorDMR-17-11480	3
chr1	169039919	169040265	MajorDMR-17-11481	2
chr1	169042795	169042998	MajorDMR-17-11482	3
chr1	169060196	169060467	MajorDMR-17-11483	2
chr1	169064615	169065006	MajorDMR-17-11484	2
chr1	169070888	169071005	MajorDMR-17-11485	2
chr1	169126893	169127077	MajorDMR-17-11486	3
chr1	169330782	169330847	MajorDMR-17-11487	2
chr1	169360350	169360751	MajorDMR-17-11488	3
chr1	169405810	169406392	MajorDMR-17-11489	5
chr1	169445089	169445238	MajorDMR-17-11490	2
chr1	169452125	169453428	MajorDMR-17-11491	7
chr1	169456976	169456983	MajorDMR-17-11492	2
chr1	169498716	169498900	MajorDMR-17-11493	3
chr1	169503461	169503497	MajorDMR-17-11494	2
chr1	169537942	169538248	MajorDMR-17-11495	3
chr1	169545820	169546254	MajorDMR-17-11496	4
chr1	169555943	169556238	MajorDMR-17-11497	5
chr1	169565243	169565288	MajorDMR-17-11498	2
chr1	169579275	169579491	MajorDMR-17-11499	2
chr1	169582244	169582318	MajorDMR-17-11500	2
chr1	169615781	169615948	MajorDMR-17-11501	4
chr1	169650056	169650576	MajorDMR-17-11502	4
chr1	169656639	169656757	MajorDMR-17-11503	3
chr1	169663606	169664041	MajorDMR-17-11504	5
chr1	169676178	169676296	MajorDMR-17-11505	2
chr1	169686961	169687275	MajorDMR-17-11506	2
chr1	169709215	169710545	MajorDMR-17-11507	9
chr1	169749127	169749396	MajorDMR-17-11508	4
chr1	169791275	169791702	MajorDMR-17-11509	5
chr1	169822570	169823032	MajorDMR-17-11510	2
chr1	169838252	169839119	MajorDMR-17-11511	4
chr1	169894956	169895033	MajorDMR-17-11512	2
chr1	169911481	169911495	MajorDMR-17-11513	2
chr1	169914311	169914512	MajorDMR-17-11514	4
chr1	169968028	169969326	MajorDMR-17-11515	11
chr1	169972647	169972846	MajorDMR-17-11516	3
chr1	170066787	170067240	MajorDMR-17-11517	5
chr1	170090362	170090863	MajorDMR-17-11518	2
chr1	170095935	170096050	MajorDMR-17-11519	2
chr1	170114781	170115352	MajorDMR-17-11520	7
chr1	170116214	170116305	MajorDMR-17-11521	3
chr1	170119268	170119355	MajorDMR-17-11522	2
chr1	170132056	170132173	MajorDMR-17-11523	4
chr1	170199784	170199868	MajorDMR-17-11524	2
chr1	170246430	170246533	MajorDMR-17-11525	2
chr1	170253045	170254814	MajorDMR-17-11526	20
chr1	170276246	170276347	MajorDMR-17-11527	2
chr1	170306188	170306737	MajorDMR-17-11528	5
chr1	170338222	170338293	MajorDMR-17-11529	3
chr1	170383465	170384553	MajorDMR-17-11530	4
chr1	170385319	170385330	MajorDMR-17-11531	2
chr1	170508510	170508572	MajorDMR-17-11532	3
chr1	170555554	170555799	MajorDMR-17-11533	2
chr1	170560252	170560757	MajorDMR-17-11534	9
chr1	170561803	170562887	MajorDMR-17-11535	6
chr1	170563477	170563603	MajorDMR-17-11536	2
chr1	170610239	170610269	MajorDMR-17-11537	2
chr1	170634337	170635484	MajorDMR-17-11538	14
chr1	170636126	170636891	MajorDMR-17-11539	8
chr1	170637906	170638627	MajorDMR-17-11540	4
chr1	170640890	170641983	MajorDMR-17-11541	6
chr1	170654349	170654774	MajorDMR-17-11542	5
chr1	170655538	170655761	MajorDMR-17-11543	2
chr1	170665929	170666177	MajorDMR-17-11544	4
chr1	170667533	170669071	MajorDMR-17-11545	17
chr1	170683367	170683421	MajorDMR-17-11546	2
chr1	170686152	170686179	MajorDMR-17-11547	3
chr1	170701431	170701446	MajorDMR-17-11548	2
chr1	170705026	170705190	MajorDMR-17-11549	2
chr1	170719090	170719667	MajorDMR-17-11550	4
chr1	170734806	170735156	MajorDMR-17-11551	5
chr1	170759549	170759810	MajorDMR-17-11552	2
chr1	170765516	170765759	MajorDMR-17-11553	2
chr1	170775013	170775942	MajorDMR-17-11554	7
chr1	170788117	170788124	MajorDMR-17-11555	2
chr1	170791337	170791402	MajorDMR-17-11556	2
chr1	170826540	170826613	MajorDMR-17-11557	2
chr1	170851139	170851200	MajorDMR-17-11558	2
chr1	170901447	170901682	MajorDMR-17-11559	2
chr1	170915556	170915574	MajorDMR-17-11560	2
chr1	170973178	170973391	MajorDMR-17-11561	2
chr1	170988684	170989942	MajorDMR-17-11562	13
chr1	171043274	171043831	MajorDMR-17-11563	3
chr1	171050116	171050357	MajorDMR-17-11564	2
chr1	171051568	171051850	MajorDMR-17-11565	2
chr1	171052463	171052689	MajorDMR-17-11566	3
chr1	171068248	171068335	MajorDMR-17-11567	2
chr1	171111078	171112402	MajorDMR-17-11568	14
chr1	171129453	171129727	MajorDMR-17-11569	3
chr1	171154300	171154803	MajorDMR-17-11570	7
chr1	171158012	171158057	MajorDMR-17-11571	3
chr1	171177955	171178072	MajorDMR-17-11572	2
chr1	171179874	171180040	MajorDMR-17-11573	3
chr1	171181892	171182248	MajorDMR-17-11574	3
chr1	171183408	171183688	MajorDMR-17-11575	4
chr1	171186859	171187533	MajorDMR-17-11576	4
chr1	171188969	171190275	MajorDMR-17-11577	18
chr1	171190881	171191584	MajorDMR-17-11578	4
chr1	171192116	171193792	MajorDMR-17-11579	13
chr1	171220329	171220601	MajorDMR-17-11580	5
chr1	171226336	171226419	MajorDMR-17-11581	4
chr1	171226992	171227237	MajorDMR-17-11582	5
chr1	171227972	171228618	MajorDMR-17-11583	5
chr1	171264375	171264679	MajorDMR-17-11584	4
chr1	171313654	171313922	MajorDMR-17-11585	6
chr1	171326155	171326500	MajorDMR-17-11586	2
chr1	171361541	171361555	MajorDMR-17-11587	2
chr1	171365909	171366433	MajorDMR-17-11588	5
chr1	171372506	171372873	MajorDMR-17-11589	8
chr1	171379673	171379720	MajorDMR-17-11590	2
chr1	171550499	171550559	MajorDMR-17-11591	2
chr1	171569687	171570125	MajorDMR-17-11592	7
chr1	171572074	171572787	MajorDMR-17-11593	8
chr1	171575591	171576016	MajorDMR-17-11594	10
chr1	171614216	171615334	MajorDMR-17-11595	11
chr1	171623338	171624977	MajorDMR-17-11596	27
chr1	171653480	171653599	MajorDMR-17-11597	2
chr1	171668703	171668832	MajorDMR-17-11598	2
chr1	171704807	171705096	MajorDMR-17-11599	3
chr1	171736385	171736416	MajorDMR-17-11600	2
chr1	171739998	171740024	MajorDMR-17-11601	2
chr1	171755029	171755170	MajorDMR-17-11602	4
chr1	171758076	171758310	MajorDMR-17-11603	2
chr1	171774814	171775141	MajorDMR-17-11604	5
chr1	171786705	171787048	MajorDMR-17-11605	2
chr1	171789197	171789322	MajorDMR-17-11606	2
chr1	171813011	171813233	MajorDMR-17-11607	3
chr1	171821950	171822063	MajorDMR-17-11608	2
chr1	171835217	171835523	MajorDMR-17-11609	3
chr1	171839285	171840034	MajorDMR-17-11610	4
chr1	171844051	171844345	MajorDMR-17-11611	3
chr1	171846281	171846664	MajorDMR-17-11612	3
chr1	171848795	171848908	MajorDMR-17-11613	2
chr1	171849624	171849660	MajorDMR-17-11614	2
chr1	171850572	171851026	MajorDMR-17-11615	4
chr1	171868114	171868650	MajorDMR-17-11616	7
chr1	171871801	171872122	MajorDMR-17-11617	2
chr1	171878400	171879140	MajorDMR-17-11618	6
chr1	171881777	171882024	MajorDMR-17-11619	2
chr1	171890900	171891061	MajorDMR-17-11620	4
chr1	171926312	171926361	MajorDMR-17-11621	2
chr1	171948972	171949129	MajorDMR-17-11622	2
chr1	171953312	171953848	MajorDMR-17-11623	8
chr1	172008646	172008767	MajorDMR-17-11624	2
chr1	172040588	172040681	MajorDMR-17-11625	3
chr1	172109421	172109447	MajorDMR-17-11626	3
chr1	172112549	172112723	MajorDMR-17-11627	2
chr1	172114418	172114798	MajorDMR-17-11628	2
chr1	172207577	172207831	MajorDMR-17-11629	2
chr1	172208902	172209315	MajorDMR-17-11630	3
chr1	172238240	172238480	MajorDMR-17-11631	3
chr1	172248028	172248040	MajorDMR-17-11632	2
chr1	172289940	172290349	MajorDMR-17-11633	6
chr1	172291894	172292158	MajorDMR-17-11634	4
chr1	172313200	172313226	MajorDMR-17-11635	2
chr1	172321066	172321073	MajorDMR-17-11636	2
chr1	172327386	172327531	MajorDMR-17-11637	3
chr1	172328944	172329027	MajorDMR-17-11638	2
chr1	172329654	172330401	MajorDMR-17-11639	4
chr1	172350895	172351018	MajorDMR-17-11640	2
chr1	172352273	172352936	MajorDMR-17-11641	4
chr1	172368381	172368459	MajorDMR-17-11642	3
chr1	172390999	172391766	MajorDMR-17-11643	8
chr1	172419159	172419873	MajorDMR-17-11644	9
chr1	172466375	172466600	MajorDMR-17-11645	5
chr1	172467208	172467248	MajorDMR-17-11646	2
chr1	172469732	172470294	MajorDMR-17-11647	3
chr1	172480860	172481118	MajorDMR-17-11648	3
chr1	172504130	172504781	MajorDMR-17-11649	3
chr1	172527701	172528677	MajorDMR-17-11650	9
chr1	172532786	172533054	MajorDMR-17-11651	5
chr1	172603401	172603444	MajorDMR-17-11652	2
chr1	172627038	172627392	MajorDMR-17-11653	2
chr1	172646908	172646954	MajorDMR-17-11654	3
chr1	172688633	172689120	MajorDMR-17-11655	4
chr1	172712279	172712408	MajorDMR-17-11656	2
chr1	172793639	172793729	MajorDMR-17-11657	3
chr1	172795686	172795856	MajorDMR-17-11658	5
chr1	172855021	172855456	MajorDMR-17-11659	3
chr1	172928488	172928582	MajorDMR-17-11660	3
chr1	172968594	172968704	MajorDMR-17-11661	2
chr1	173020235	173020343	MajorDMR-17-11662	3
chr1	173036846	173036880	MajorDMR-17-11663	2
chr1	173091981	173093270	MajorDMR-17-11664	14
chr1	173159295	173159775	MajorDMR-17-11665	2
chr1	173176012	173176732	MajorDMR-17-11666	11
chr1	173314399	173314508	MajorDMR-17-11667	2
chr1	173316829	173317018	MajorDMR-17-11668	2
chr1	173378971	173379012	MajorDMR-17-11669	2
chr1	173381449	173381512	MajorDMR-17-11670	2
chr1	173387287	173387596	MajorDMR-17-11671	5
chr1	173389295	173389576	MajorDMR-17-11672	5
chr1	173390779	173391645	MajorDMR-17-11673	3
chr1	173400389	173400635	MajorDMR-17-11674	2
chr1	173421025	173421336	MajorDMR-17-11675	3
chr1	173429733	173430175	MajorDMR-17-11676	8
chr1	173443759	173443966	MajorDMR-17-11677	6
chr1	173444507	173444526	MajorDMR-17-11678	2
chr1	173448241	173448462	MajorDMR-17-11679	3
chr1	173448971	173449394	MajorDMR-17-11680	5
chr1	173452759	173453237	MajorDMR-17-11681	7
chr1	173464591	173464724	MajorDMR-17-11682	2
chr1	173468221	173468303	MajorDMR-17-11683	2
chr1	173473515	173473605	MajorDMR-17-11684	3
chr1	173476838	173477052	MajorDMR-17-11685	6
chr1	173487723	173487727	MajorDMR-17-11686	2
chr1	173499954	173500574	MajorDMR-17-11687	4
chr1	173509088	173509992	MajorDMR-17-11688	6
chr1	173539717	173539846	MajorDMR-17-11689	2
chr1	173572272	173572371	MajorDMR-17-11690	2
chr1	173607959	173608376	MajorDMR-17-11691	5
chr1	173651807	173652191	MajorDMR-17-11692	4
chr1	173686537	173686549	MajorDMR-17-11693	2
chr1	173743107	173743289	MajorDMR-17-11694	2
chr1	173839450	173839494	MajorDMR-17-11695	2
chr1	173854110	173854201	MajorDMR-17-11696	2
chr1	173920740	173920773	MajorDMR-17-11697	2
chr1	173970302	173970777	MajorDMR-17-11698	3
chr1	173978882	173979076	MajorDMR-17-11699	6
chr1	173984275	173984540	MajorDMR-17-11700	3
chr1	173987775	173987889	MajorDMR-17-11701	2
chr1	174021183	174021639	MajorDMR-17-11702	9
chr1	174046952	174047253	MajorDMR-17-11703	6
chr1	174127727	174127914	MajorDMR-17-11704	3
chr1	174134887	174135875	MajorDMR-17-11705	6
chr1	174159647	174160216	MajorDMR-17-11706	6
chr1	174186815	174187171	MajorDMR-17-11707	2
chr1	174360702	174360718	MajorDMR-17-11708	2
chr1	174543201	174543216	MajorDMR-17-11709	2
chr1	174612658	174612790	MajorDMR-17-11710	2
chr1	174623154	174623434	MajorDMR-17-11711	4
chr1	174651935	174651983	MajorDMR-17-11712	2
chr1	174655208	174655279	MajorDMR-17-11713	3
chr1	174665625	174665644	MajorDMR-17-11714	2
chr1	174738697	174738948	MajorDMR-17-11715	4
chr1	174803628	174803753	MajorDMR-17-11716	4
chr1	174831710	174831862	MajorDMR-17-11717	2
chr1	174959031	174959108	MajorDMR-17-11718	4
chr1	174959686	174960050	MajorDMR-17-11719	6
chr1	175013002	175013127	MajorDMR-17-11720	2
chr1	175053685	175053732	MajorDMR-17-11721	2
chr1	175063782	175064292	MajorDMR-17-11722	6
chr1	175140712	175140749	MajorDMR-17-11723	2
chr1	175160962	175161843	MajorDMR-17-11724	12
chr1	175162482	175162982	MajorDMR-17-11725	4
chr1	175173574	175173584	MajorDMR-17-11726	2
chr1	175190828	175191073	MajorDMR-17-11727	3
chr1	175256813	175257000	MajorDMR-17-11728	2
chr1	175283112	175283723	MajorDMR-17-11729	8
chr1	175304455	175304560	MajorDMR-17-11730	2
chr1	175342986	175343374	MajorDMR-17-11731	6
chr1	175349649	175350255	MajorDMR-17-11732	12
chr1	175352406	175352852	MajorDMR-17-11733	4
chr1	175357318	175357710	MajorDMR-17-11734	6
chr1	175369116	175369924	MajorDMR-17-11735	7
chr1	175384426	175384472	MajorDMR-17-11736	3
chr1	175447509	175447807	MajorDMR-17-11737	3
chr1	175483493	175483972	MajorDMR-17-11738	6
chr1	175489478	175489605	MajorDMR-17-11739	2
chr1	175491292	175491400	MajorDMR-17-11740	3
chr1	175498160	175498289	MajorDMR-17-11741	4
chr1	175499378	175499480	MajorDMR-17-11742	2
chr1	175500278	175500420	MajorDMR-17-11743	3
chr1	175501826	175502204	MajorDMR-17-11744	5
chr1	175511030	175511260	MajorDMR-17-11745	2
chr1	175530136	175530152	MajorDMR-17-11746	2
chr1	175532534	175533567	MajorDMR-17-11747	10
chr1	175535291	175535536	MajorDMR-17-11748	2
chr1	175538170	175538182	MajorDMR-17-11749	2
chr1	175549029	175549846	MajorDMR-17-11750	8
chr1	175573038	175573675	MajorDMR-17-11751	8
chr1	175586470	175586567	MajorDMR-17-11752	2
chr1	175642331	175642886	MajorDMR-17-11753	5
chr1	175644047	175644495	MajorDMR-17-11754	9
chr1	175649098	175649674	MajorDMR-17-11755	5
chr1	175653050	175653122	MajorDMR-17-11756	2
chr1	175658631	175658808	MajorDMR-17-11757	2
chr1	175671044	175671658	MajorDMR-17-11758	4
chr1	175678821	175678900	MajorDMR-17-11759	2
chr1	175687298	175687530	MajorDMR-17-11760	2
chr1	175694653	175694970	MajorDMR-17-11761	3
chr1	175722640	175722722	MajorDMR-17-11762	3
chr1	175724977	175725046	MajorDMR-17-11763	2
chr1	175733007	175733075	MajorDMR-17-11764	3
chr1	175752105	175752807	MajorDMR-17-11765	5
chr1	175756169	175756794	MajorDMR-17-11766	4
chr1	175757532	175757796	MajorDMR-17-11767	3
chr1	175777819	175777976	MajorDMR-17-11768	4
chr1	175778553	175779044	MajorDMR-17-11769	8
chr1	175797755	175798303	MajorDMR-17-11770	6
chr1	175825422	175825863	MajorDMR-17-11771	5
chr1	175826942	175827335	MajorDMR-17-11772	7
chr1	175830543	175830672	MajorDMR-17-11773	3
chr1	175832632	175833458	MajorDMR-17-11774	8
chr1	175834129	175835461	MajorDMR-17-11775	8
chr1	175839449	175839653	MajorDMR-17-11776	3
chr1	175847280	175848142	MajorDMR-17-11777	24
chr1	175856735	175857375	MajorDMR-17-11778	18
chr1	175859608	175859915	MajorDMR-17-11779	4
chr1	175906364	175906475	MajorDMR-17-11780	3
chr1	175915345	175915451	MajorDMR-17-11781	2
chr1	175953256	175953449	MajorDMR-17-11782	4
chr1	175957674	175957695	MajorDMR-17-11783	3
chr1	176003075	176003309	MajorDMR-17-11784	2
chr1	176026704	176026726	MajorDMR-17-11785	3
chr1	176027654	176027867	MajorDMR-17-11786	4
chr1	176157571	176157676	MajorDMR-17-11787	2
chr1	176300128	176300351	MajorDMR-17-11788	2
chr1	176409521	176409653	MajorDMR-17-11789	2
chr1	176415695	176416073	MajorDMR-17-11790	3
chr1	176449120	176449472	MajorDMR-17-11791	4
chr1	176451381	176451646	MajorDMR-17-11792	2
chr1	176486267	176486548	MajorDMR-17-11793	4
chr1	176519397	176519627	MajorDMR-17-11794	2
chr1	176521207	176522912	MajorDMR-17-11795	19
chr1	176527944	176527988	MajorDMR-17-11796	2
chr1	176607561	176607694	MajorDMR-17-11797	3
chr1	176625624	176625729	MajorDMR-17-11798	3
chr1	176653827	176654284	MajorDMR-17-11799	4
chr1	176670407	176670527	MajorDMR-17-11800	2
chr1	176686533	176686685	MajorDMR-17-11801	2
chr1	176698725	176698820	MajorDMR-17-11802	3
chr1	176713649	176713807	MajorDMR-17-11803	2
chr1	176723975	176724007	MajorDMR-17-11804	2
chr1	176741276	176741378	MajorDMR-17-11805	2
chr1	176744348	176744696	MajorDMR-17-11806	2
chr1	176748395	176748559	MajorDMR-17-11807	2
chr1	176789295	176789575	MajorDMR-17-11808	4
chr1	176799632	176799934	MajorDMR-17-11809	2
chr1	176812572	176812865	MajorDMR-17-11810	2
chr1	176838949	176838997	MajorDMR-17-11811	3
chr1	176846834	176847028	MajorDMR-17-11812	3
chr1	176858128	176858332	MajorDMR-17-11813	4
chr1	176862253	176862369	MajorDMR-17-11814	3
chr1	176863814	176863826	MajorDMR-17-11815	2
chr1	176871641	176871964	MajorDMR-17-11816	5
chr1	176887282	176887298	MajorDMR-17-11817	2
chr1	176888955	176889305	MajorDMR-17-11818	5
chr1	176891444	176891462	MajorDMR-17-11819	2
chr1	176903869	176903887	MajorDMR-17-11820	2
chr1	176918668	176918767	MajorDMR-17-11821	2
chr1	176920724	176920837	MajorDMR-17-11822	2
chr1	176927123	176927168	MajorDMR-17-11823	2
chr1	176928516	176928542	MajorDMR-17-11824	2
chr1	176938781	176939151	MajorDMR-17-11825	4
chr1	176942605	176942723	MajorDMR-17-11826	2
chr1	176945588	176945593	MajorDMR-17-11827	2
chr1	176949542	176949717	MajorDMR-17-11828	3
chr1	176951450	176951460	MajorDMR-17-11829	2
chr1	176952949	176953358	MajorDMR-17-11830	4
chr1	176958557	176959643	MajorDMR-17-11831	8
chr1	176960533	176960673	MajorDMR-17-11832	3
chr1	176961505	176961757	MajorDMR-17-11833	4
chr1	176965235	176966091	MajorDMR-17-11834	6
chr1	176976821	176977453	MajorDMR-17-11835	6
chr1	176992428	176994247	MajorDMR-17-11836	11
chr1	177009284	177009953	MajorDMR-17-11837	6
chr1	177012550	177014553	MajorDMR-17-11838	17
chr1	177033094	177033301	MajorDMR-17-11839	2
chr1	177034661	177034985	MajorDMR-17-11840	3
chr1	177037088	177037342	MajorDMR-17-11841	3
chr1	177038443	177038523	MajorDMR-17-11842	3
chr1	177039107	177039270	MajorDMR-17-11843	2
chr1	177045619	177046075	MajorDMR-17-11844	2
chr1	177048642	177050147	MajorDMR-17-11845	11
chr1	177056129	177057110	MajorDMR-17-11846	14
chr1	177058132	177058392	MajorDMR-17-11847	4
chr1	177062480	177062658	MajorDMR-17-11848	3
chr1	177073899	177074158	MajorDMR-17-11849	5
chr1	177080336	177080475	MajorDMR-17-11850	2
chr1	177089718	177089960	MajorDMR-17-11851	3
chr1	177091145	177091560	MajorDMR-17-11852	6
chr1	177092828	177093152	MajorDMR-17-11853	5
chr1	177104512	177104620	MajorDMR-17-11854	2
chr1	177107138	177108124	MajorDMR-17-11855	8
chr1	177111527	177111863	MajorDMR-17-11856	3
chr1	177115795	177115884	MajorDMR-17-11857	2
chr1	177143490	177143835	MajorDMR-17-11858	5
chr1	177144420	177145155	MajorDMR-17-11859	8
chr1	177146330	177146404	MajorDMR-17-11860	2
chr1	177147124	177147265	MajorDMR-17-11861	3
chr1	177148372	177148802	MajorDMR-17-11862	2
chr1	177149784	177150621	MajorDMR-17-11863	6
chr1	177151814	177151886	MajorDMR-17-11864	2
chr1	177155904	177156233	MajorDMR-17-11865	2
chr1	177164572	177164924	MajorDMR-17-11866	8
chr1	177174558	177174620	MajorDMR-17-11867	2
chr1	177176822	177177089	MajorDMR-17-11868	3
chr1	177178084	177178846	MajorDMR-17-11869	5
chr1	177180429	177180725	MajorDMR-17-11870	4
chr1	177182797	177182805	MajorDMR-17-11871	2
chr1	177190913	177190967	MajorDMR-17-11872	2
chr1	177197109	177198047	MajorDMR-17-11873	12
chr1	177198810	177199604	MajorDMR-17-11874	24
chr1	177206965	177206992	MajorDMR-17-11875	3
chr1	177208238	177208284	MajorDMR-17-11876	2
chr1	177209191	177209948	MajorDMR-17-11877	6
chr1	177215127	177215134	MajorDMR-17-11878	2
chr1	177216879	177217106	MajorDMR-17-11879	5
chr1	177217841	177218008	MajorDMR-17-11880	3
chr1	177225015	177225526	MajorDMR-17-11881	9
chr1	177226266	177226742	MajorDMR-17-11882	3
chr1	177244230	177244268	MajorDMR-17-11883	3
chr1	177250162	177251392	MajorDMR-17-11884	22
chr1	177255642	177255958	MajorDMR-17-11885	4
chr1	177271320	177271994	MajorDMR-17-11886	3
chr1	177274306	177275236	MajorDMR-17-11887	11
chr1	177309841	177309868	MajorDMR-17-11888	2
chr1	177322693	177323051	MajorDMR-17-11889	5
chr1	177354954	177355134	MajorDMR-17-11890	2
chr1	177380595	177380684	MajorDMR-17-11891	3
chr1	177383217	177383238	MajorDMR-17-11892	2
chr1	177438886	177438900	MajorDMR-17-11893	3
chr1	177441258	177441296	MajorDMR-17-11894	2
chr1	177450145	177450476	MajorDMR-17-11895	7
chr1	177537494	177538629	MajorDMR-17-11896	10
chr1	177542234	177542498	MajorDMR-17-11897	2
chr1	177568278	177568422	MajorDMR-17-11898	4
chr1	177569186	177569818	MajorDMR-17-11899	3
chr1	177614619	177615404	MajorDMR-17-11900	8
chr1	177628489	177628659	MajorDMR-17-11901	4
chr1	177681575	177681958	MajorDMR-17-11902	6
chr1	177720963	177721008	MajorDMR-17-11903	2
chr1	177722744	177723329	MajorDMR-17-11904	7
chr1	177725003	177725215	MajorDMR-17-11905	3
chr1	177745173	177745937	MajorDMR-17-11906	8
chr1	177748044	177748734	MajorDMR-17-11907	4
chr1	177763520	177763753	MajorDMR-17-11908	3
chr1	177766252	177766380	MajorDMR-17-11909	5
chr1	177782015	177782089	MajorDMR-17-11910	2
chr1	177782627	177783377	MajorDMR-17-11911	7
chr1	177789991	177790429	MajorDMR-17-11912	2
chr1	177793169	177793236	MajorDMR-17-11913	4
chr1	177794128	177795710	MajorDMR-17-11914	13
chr1	177799811	177800051	MajorDMR-17-11915	2
chr1	177804569	177804964	MajorDMR-17-11916	4
chr1	177818759	177819562	MajorDMR-17-11917	5
chr1	177834130	177834320	MajorDMR-17-11918	2
chr1	177855521	177855583	MajorDMR-17-11919	2
chr1	177866636	177866969	MajorDMR-17-11920	9
chr1	177870861	177871574	MajorDMR-17-11921	7
chr1	177890591	177891010	MajorDMR-17-11922	4
chr1	177909181	177909349	MajorDMR-17-11923	2
chr1	177952730	177953021	MajorDMR-17-11924	3
chr1	178004340	178004414	MajorDMR-17-11925	2
chr1	178007510	178007677	MajorDMR-17-11926	6
chr1	178021921	178023001	MajorDMR-17-11927	13
chr1	178030136	178030662	MajorDMR-17-11928	5
chr1	178230122	178230201	MajorDMR-17-11929	2
chr1	178231225	178231645	MajorDMR-17-11930	3
chr1	178253122	178253280	MajorDMR-17-11931	3
chr1	178313655	178314230	MajorDMR-17-11932	3
chr1	178455799	178456386	MajorDMR-17-11933	19
chr1	178456904	178457012	MajorDMR-17-11934	3
chr1	178469328	178469728	MajorDMR-17-11935	5
chr1	178470916	178471097	MajorDMR-17-11936	2
chr1	178475510	178475725	MajorDMR-17-11937	6
chr1	178501152	178501967	MajorDMR-17-11938	6
chr1	178527835	178528487	MajorDMR-17-11939	8
chr1	178532008	178532220	MajorDMR-17-11940	3
chr1	178533472	178533806	MajorDMR-17-11941	4
chr1	178550604	178551683	MajorDMR-17-11942	13
chr1	178636130	178636156	MajorDMR-17-11943	2
chr1	178693314	178693385	MajorDMR-17-11944	2
chr1	178693890	178693898	MajorDMR-17-11945	2
chr1	178753623	178753684	MajorDMR-17-11946	2
chr1	178819181	178819271	MajorDMR-17-11947	2
chr1	178836998	178837201	MajorDMR-17-11948	2
chr1	178838046	178838638	MajorDMR-17-11949	4
chr1	178839497	178840499	MajorDMR-17-11950	7
chr1	178901165	178901614	MajorDMR-17-11951	3
chr1	178907859	178908507	MajorDMR-17-11952	8
chr1	178922295	178922433	MajorDMR-17-11953	3
chr1	178932035	178933044	MajorDMR-17-11954	9
chr1	178971504	178972180	MajorDMR-17-11955	10
chr1	178986263	178986555	MajorDMR-17-11956	4
chr1	178993708	178993743	MajorDMR-17-11957	2
chr1	179033019	179033101	MajorDMR-17-11958	2
chr1	179050444	179050635	MajorDMR-17-11959	3
chr1	179052764	179053344	MajorDMR-17-11960	4
chr1	179059150	179059842	MajorDMR-17-11961	4
chr1	179061091	179061155	MajorDMR-17-11962	2
chr1	179088455	179088554	MajorDMR-17-11963	4
chr1	179089125	179090421	MajorDMR-17-11964	9
chr1	179095551	179095841	MajorDMR-17-11965	7
chr1	179099096	179099277	MajorDMR-17-11966	4
chr1	179106972	179107029	MajorDMR-17-11967	3
chr1	179110615	179111003	MajorDMR-17-11968	4
chr1	179122650	179122724	MajorDMR-17-11969	2
chr1	179139055	179139645	MajorDMR-17-11970	4
chr1	179144344	179145332	MajorDMR-17-11971	10
chr1	179146446	179146521	MajorDMR-17-11972	2
chr1	179165161	179165280	MajorDMR-17-11973	4
chr1	179174077	179174223	MajorDMR-17-11974	3
chr1	179190326	179190595	MajorDMR-17-11975	6
chr1	179210682	179211022	MajorDMR-17-11976	4
chr1	179261556	179261905	MajorDMR-17-11977	2
chr1	179263689	179264250	MajorDMR-17-11978	12
chr1	179264757	179265951	MajorDMR-17-11979	18
chr1	179270612	179270909	MajorDMR-17-11980	2
chr1	179311251	179311291	MajorDMR-17-11981	2
chr1	179417643	179417959	MajorDMR-17-11982	12
chr1	179493778	179493855	MajorDMR-17-11983	2
chr1	179516621	179516753	MajorDMR-17-11984	2
chr1	179553011	179553322	MajorDMR-17-11985	4
chr1	179574505	179574591	MajorDMR-17-11986	2
chr1	179675419	179675455	MajorDMR-17-11987	2
chr1	179711652	179711713	MajorDMR-17-11988	4
chr1	179713703	179714490	MajorDMR-17-11989	26
chr1	179730500	179730899	MajorDMR-17-11990	10
chr1	179743912	179744085	MajorDMR-17-11991	3
chr1	179756004	179756336	MajorDMR-17-11992	5
chr1	179762922	179762998	MajorDMR-17-11993	2
chr1	179772451	179772601	MajorDMR-17-11994	5
chr1	179781652	179781781	MajorDMR-17-11995	8
chr1	179785475	179785656	MajorDMR-17-11996	6
chr1	179815785	179816007	MajorDMR-17-11997	3
chr1	179834796	179834810	MajorDMR-17-11998	2
chr1	179882820	179882980	MajorDMR-17-11999	2
chr1	179891035	179891205	MajorDMR-17-12000	2
chr1	179900894	179901127	MajorDMR-17-12001	2
chr1	179938129	179938428	MajorDMR-17-12002	2
chr1	179945972	179946266	MajorDMR-17-12003	4
chr1	179957323	179957411	MajorDMR-17-12004	2
chr1	179972918	179973133	MajorDMR-17-12005	2
chr1	180097068	180097208	MajorDMR-17-12006	2
chr1	180102636	180102759	MajorDMR-17-12007	2
chr1	180134723	180135439	MajorDMR-17-12008	9
chr1	180136157	180136888	MajorDMR-17-12009	7
chr1	180143051	180144360	MajorDMR-17-12010	11
chr1	180145078	180145133	MajorDMR-17-12011	2
chr1	180146298	180146514	MajorDMR-17-12012	6
chr1	180151270	180152469	MajorDMR-17-12013	35
chr1	180156040	180156386	MajorDMR-17-12014	7
chr1	180182558	180183194	MajorDMR-17-12015	13
chr1	180186187	180186377	MajorDMR-17-12016	4
chr1	180210042	180210447	MajorDMR-17-12017	4
chr1	180211102	180211294	MajorDMR-17-12018	2
chr1	180218580	180218667	MajorDMR-17-12019	3
chr1	180235727	180236339	MajorDMR-17-12020	13
chr1	180237951	180238180	MajorDMR-17-12021	4
chr1	180247245	180247751	MajorDMR-17-12022	5
chr1	180257410	180257880	MajorDMR-17-12023	4
chr1	180374312	180374516	MajorDMR-17-12024	3
chr1	180376042	180376423	MajorDMR-17-12025	3
chr1	180474768	180475427	MajorDMR-17-12026	10
chr1	180498101	180498354	MajorDMR-17-12027	3
chr1	180502373	180503632	MajorDMR-17-12028	15
chr1	180511229	180511496	MajorDMR-17-12029	5
chr1	180512827	180513639	MajorDMR-17-12030	9
chr1	180516593	180516682	MajorDMR-17-12031	2
chr1	180517624	180518462	MajorDMR-17-12032	7
chr1	180519290	180519394	MajorDMR-17-12033	2
chr1	180534630	180534742	MajorDMR-17-12034	3
chr1	180536415	180536481	MajorDMR-17-12035	2
chr1	180549401	180549809	MajorDMR-17-12036	2
chr1	180550507	180550628	MajorDMR-17-12037	2
chr1	180562404	180564537	MajorDMR-17-12038	18
chr1	180567886	180568168	MajorDMR-17-12039	6
chr1	180585678	180585939	MajorDMR-17-12040	6
chr1	180603424	180603850	MajorDMR-17-12041	2
chr1	180613085	180613436	MajorDMR-17-12042	4
chr1	180615859	180615873	MajorDMR-17-12043	2
chr1	180660886	180660916	MajorDMR-17-12044	2
chr1	180698528	180698690	MajorDMR-17-12045	2
chr1	180714404	180714534	MajorDMR-17-12046	3
chr1	180736192	180736527	MajorDMR-17-12047	2
chr1	180751293	180751689	MajorDMR-17-12048	4
chr1	180754898	180755199	MajorDMR-17-12049	4
chr1	180773183	180773373	MajorDMR-17-12050	3
chr1	180805743	180806690	MajorDMR-17-12051	8
chr1	180811773	180812228	MajorDMR-17-12052	5
chr1	180822966	180823763	MajorDMR-17-12053	8
chr1	180861518	180861603	MajorDMR-17-12054	4
chr1	180862210	180862364	MajorDMR-17-12055	3
chr1	180866280	180866336	MajorDMR-17-12056	2
chr1	180867728	180867809	MajorDMR-17-12057	3
chr1	180880720	180881281	MajorDMR-17-12058	15
chr1	180882473	180882854	MajorDMR-17-12059	15
chr1	180886642	180886671	MajorDMR-17-12060	2
chr1	180889140	180889249	MajorDMR-17-12061	5
chr1	180890664	180890693	MajorDMR-17-12062	2
chr1	180894644	180894872	MajorDMR-17-12063	5
chr1	180901664	180901939	MajorDMR-17-12064	5
chr1	180905305	180905576	MajorDMR-17-12065	6
chr1	180910218	180910315	MajorDMR-17-12066	2
chr1	180915356	180915614	MajorDMR-17-12067	7
chr1	180918675	180918821	MajorDMR-17-12068	4
chr1	180919636	180920226	MajorDMR-17-12069	8
chr1	180920769	180921174	MajorDMR-17-12070	5
chr1	180921863	180922671	MajorDMR-17-12071	13
chr1	180924669	180925593	MajorDMR-17-12072	10
chr1	180930851	180931530	MajorDMR-17-12073	11
chr1	180938323	180938586	MajorDMR-17-12074	2
chr1	180943409	180943636	MajorDMR-17-12075	2
chr1	180946006	180946568	MajorDMR-17-12076	4
chr1	180950816	180951685	MajorDMR-17-12077	12
chr1	180957289	180957954	MajorDMR-17-12078	9
chr1	180960108	180960180	MajorDMR-17-12079	3
chr1	181044523	181045112	MajorDMR-17-12080	5
chr1	181050692	181051014	MajorDMR-17-12081	3
chr1	181053306	181053460	MajorDMR-17-12082	2
chr1	181063449	181063981	MajorDMR-17-12083	6
chr1	181091450	181091498	MajorDMR-17-12084	2
chr1	181097721	181099012	MajorDMR-17-12085	18
chr1	181176247	181176376	MajorDMR-17-12086	3
chr1	181188488	181188688	MajorDMR-17-12087	3
chr1	181192292	181192385	MajorDMR-17-12088	2
chr1	181219514	181219824	MajorDMR-17-12089	6
chr1	181227721	181229113	MajorDMR-17-12090	13
chr1	181253079	181253132	MajorDMR-17-12091	2
chr1	181280627	181280711	MajorDMR-17-12092	2
chr1	181317060	181317326	MajorDMR-17-12093	6
chr1	181326047	181326384	MajorDMR-17-12094	4
chr1	181337875	181338623	MajorDMR-17-12095	11
chr1	181355417	181356312	MajorDMR-17-12096	11
chr1	181367072	181367372	MajorDMR-17-12097	2
chr1	181376166	181376187	MajorDMR-17-12098	2
chr1	181410893	181411180	MajorDMR-17-12099	3
chr1	181418073	181418346	MajorDMR-17-12100	3
chr1	181421998	181422063	MajorDMR-17-12101	2
chr1	181510630	181510689	MajorDMR-17-12102	2
chr1	181520759	181521403	MajorDMR-17-12103	3
chr1	181547658	181548108	MajorDMR-17-12104	4
chr1	181561424	181561996	MajorDMR-17-12105	5
chr1	181573553	181574583	MajorDMR-17-12106	9
chr1	181600236	181600291	MajorDMR-17-12107	3
chr1	181618219	181618236	MajorDMR-17-12108	2
chr1	181619989	181620014	MajorDMR-17-12109	2
chr1	181638469	181638728	MajorDMR-17-12110	3
chr1	181673893	181674048	MajorDMR-17-12111	6
chr1	181681923	181682324	MajorDMR-17-12112	10
chr1	181695756	181696100	MajorDMR-17-12113	2
chr1	181706247	181706541	MajorDMR-17-12114	5
chr1	181711811	181712308	MajorDMR-17-12115	8
chr1	181713057	181713894	MajorDMR-17-12116	9
chr1	181728854	181729367	MajorDMR-17-12117	6
chr1	181747719	181748220	MajorDMR-17-12118	5
chr1	181758640	181758840	MajorDMR-17-12119	2
chr1	181775925	181776164	MajorDMR-17-12120	2
chr1	181781461	181781541	MajorDMR-17-12121	2
chr1	181815541	181815599	MajorDMR-17-12122	3
chr1	181875527	181875567	MajorDMR-17-12123	2
chr1	181881877	181882081	MajorDMR-17-12124	3
chr1	181903852	181903862	MajorDMR-17-12125	2
chr1	181956688	181956958	MajorDMR-17-12126	2
chr1	181971907	181972072	MajorDMR-17-12127	3
chr1	182028827	182029308	MajorDMR-17-12128	3
chr1	182038158	182038589	MajorDMR-17-12129	12
chr1	182041769	182041923	MajorDMR-17-12130	2
chr1	182053200	182053204	MajorDMR-17-12131	2
chr1	182054082	182054405	MajorDMR-17-12132	2
chr1	182057109	182057113	MajorDMR-17-12133	2
chr1	182059885	182060691	MajorDMR-17-12134	7
chr1	182070713	182071096	MajorDMR-17-12135	6
chr1	182080781	182080987	MajorDMR-17-12136	3
chr1	182083018	182084423	MajorDMR-17-12137	18
chr1	182087289	182087478	MajorDMR-17-12138	2
chr1	182088953	182090698	MajorDMR-17-12139	14
chr1	182097884	182098986	MajorDMR-17-12140	21
chr1	182104470	182105059	MajorDMR-17-12141	5
chr1	182112601	182113976	MajorDMR-17-12142	15
chr1	182132875	182134160	MajorDMR-17-12143	12
chr1	182151999	182152052	MajorDMR-17-12144	2
chr1	182166249	182166479	MajorDMR-17-12145	3
chr1	182178820	182178869	MajorDMR-17-12146	2
chr1	182180253	182180348	MajorDMR-17-12147	2
chr1	182204768	182205638	MajorDMR-17-12148	13
chr1	182247528	182247602	MajorDMR-17-12149	2
chr1	182248825	182249189	MajorDMR-17-12150	4
chr1	182259275	182259621	MajorDMR-17-12151	4
chr1	182270332	182271155	MajorDMR-17-12152	12
chr1	182271833	182271889	MajorDMR-17-12153	2
chr1	182273287	182273575	MajorDMR-17-12154	3
chr1	182284476	182284635	MajorDMR-17-12155	3
chr1	182287030	182287440	MajorDMR-17-12156	4
chr1	182301734	182302035	MajorDMR-17-12157	3
chr1	182305423	182305663	MajorDMR-17-12158	4
chr1	182320912	182321127	MajorDMR-17-12159	2
chr1	182346869	182350397	MajorDMR-17-12160	36
chr1	182351060	182351894	MajorDMR-17-12161	10
chr1	182352591	182357962	MajorDMR-17-12162	68
chr1	182361760	182364176	MajorDMR-17-12163	28
chr1	182365067	182365331	MajorDMR-17-12164	2
chr1	182382741	182382832	MajorDMR-17-12165	2
chr1	182540853	182540923	MajorDMR-17-12166	3
chr1	182568359	182568550	MajorDMR-17-12167	5
chr1	182570869	182572763	MajorDMR-17-12168	17
chr1	182575635	182576056	MajorDMR-17-12169	5
chr1	182583218	182583678	MajorDMR-17-12170	4
chr1	182592436	182592477	MajorDMR-17-12171	2
chr1	182598299	182598471	MajorDMR-17-12172	2
chr1	182607182	182607198	MajorDMR-17-12173	2
chr1	182640851	182641339	MajorDMR-17-12174	2
chr1	182643577	182643988	MajorDMR-17-12175	5
chr1	182667343	182667534	MajorDMR-17-12176	2
chr1	182668436	182669579	MajorDMR-17-12177	28
chr1	182676112	182676327	MajorDMR-17-12178	7
chr1	182677252	182677286	MajorDMR-17-12179	2
chr1	182710421	182710606	MajorDMR-17-12180	2
chr1	182723397	182723879	MajorDMR-17-12181	5
chr1	182756094	182756165	MajorDMR-17-12182	2
chr1	182759590	182760901	MajorDMR-17-12183	19
chr1	182767111	182768291	MajorDMR-17-12184	15
chr1	182770921	182772543	MajorDMR-17-12185	10
chr1	182775220	182775509	MajorDMR-17-12186	4
chr1	182782054	182782243	MajorDMR-17-12187	3
chr1	182803670	182803752	MajorDMR-17-12188	2
chr1	182807363	182807595	MajorDMR-17-12189	5
chr1	182929382	182929545	MajorDMR-17-12190	9
chr1	182942061	182942820	MajorDMR-17-12191	11
chr1	182972563	182972574	MajorDMR-17-12192	2
chr1	183000461	183000565	MajorDMR-17-12193	2
chr1	183001304	183001313	MajorDMR-17-12194	2
chr1	183005258	183005359	MajorDMR-17-12195	3
chr1	183007534	183007877	MajorDMR-17-12196	3
chr1	183009139	183009348	MajorDMR-17-12197	3
chr1	183022822	183022864	MajorDMR-17-12198	2
chr1	183059712	183059876	MajorDMR-17-12199	2
chr1	183060811	183060935	MajorDMR-17-12200	2
chr1	183066863	183066870	MajorDMR-17-12201	2
chr1	183117307	183117910	MajorDMR-17-12202	5
chr1	183154991	183155127	MajorDMR-17-12203	2
chr1	183187299	183188298	MajorDMR-17-12204	16
chr1	183204100	183204468	MajorDMR-17-12205	4
chr1	183208296	183208472	MajorDMR-17-12206	4
chr1	183250989	183251158	MajorDMR-17-12207	8
chr1	183257603	183258628	MajorDMR-17-12208	12
chr1	183280405	183280847	MajorDMR-17-12209	2
chr1	183285392	183285724	MajorDMR-17-12210	3
chr1	183297005	183297476	MajorDMR-17-12211	7
chr1	183338887	183339220	MajorDMR-17-12212	7
chr1	183357928	183358116	MajorDMR-17-12213	3
chr1	183371903	183372473	MajorDMR-17-12214	10
chr1	183453073	183454027	MajorDMR-17-12215	3
chr1	183455400	183455615	MajorDMR-17-12216	3
chr1	183465780	183466036	MajorDMR-17-12217	2
chr1	183469688	183470156	MajorDMR-17-12218	3
chr1	183480073	183480121	MajorDMR-17-12219	4
chr1	183484421	183484455	MajorDMR-17-12220	2
chr1	183523337	183523974	MajorDMR-17-12221	5
chr1	183536220	183536608	MajorDMR-17-12222	4
chr1	183551941	183551987	MajorDMR-17-12223	3
chr1	183567210	183567587	MajorDMR-17-12224	5
chr1	183569658	183569784	MajorDMR-17-12225	2
chr1	183579469	183579668	MajorDMR-17-12226	3
chr1	183595545	183595746	MajorDMR-17-12227	2
chr1	183599881	183600052	MajorDMR-17-12228	2
chr1	183625138	183625280	MajorDMR-17-12229	2
chr1	183643869	183644303	MajorDMR-17-12230	2
chr1	183645568	183645799	MajorDMR-17-12231	2
chr1	183654320	183654473	MajorDMR-17-12232	3
chr1	183656919	183656927	MajorDMR-17-12233	2
chr1	183664315	183664534	MajorDMR-17-12234	2
chr1	183668771	183668806	MajorDMR-17-12235	2
chr1	183692731	183693003	MajorDMR-17-12236	2
chr1	183704020	183704114	MajorDMR-17-12237	3
chr1	183711492	183711646	MajorDMR-17-12238	2
chr1	183748029	183748120	MajorDMR-17-12239	2
chr1	183749851	183750209	MajorDMR-17-12240	3
chr1	183753275	183753747	MajorDMR-17-12241	4
chr1	183773758	183773888	MajorDMR-17-12242	5
chr1	183775040	183776727	MajorDMR-17-12243	15
chr1	183777521	183777608	MajorDMR-17-12244	2
chr1	183778582	183778796	MajorDMR-17-12245	3
chr1	183779736	183780713	MajorDMR-17-12246	5
chr1	183781457	183782293	MajorDMR-17-12247	8
chr1	183784235	183784657	MajorDMR-17-12248	2
chr1	183785198	183787210	MajorDMR-17-12249	14
chr1	183791635	183791764	MajorDMR-17-12250	4
chr1	183795870	183796894	MajorDMR-17-12251	11
chr1	183797409	183797971	MajorDMR-17-12252	8
chr1	183803426	183803689	MajorDMR-17-12253	2
chr1	183806187	183806928	MajorDMR-17-12254	8
chr1	183811414	183813120	MajorDMR-17-12255	17
chr1	183816968	183817028	MajorDMR-17-12256	2
chr1	183822234	183822633	MajorDMR-17-12257	3
chr1	183823463	183823628	MajorDMR-17-12258	4
chr1	183824394	183824492	MajorDMR-17-12259	2
chr1	183826706	183827013	MajorDMR-17-12260	4
chr1	183828859	183829338	MajorDMR-17-12261	3
chr1	183835448	183835560	MajorDMR-17-12262	2
chr1	183836428	183836572	MajorDMR-17-12263	2
chr1	183838400	183838408	MajorDMR-17-12264	2
chr1	183839161	183842313	MajorDMR-17-12265	25
chr1	183843636	183844159	MajorDMR-17-12266	6
chr1	183845461	183845617	MajorDMR-17-12267	4
chr1	183846242	183847086	MajorDMR-17-12268	11
chr1	183848320	183848767	MajorDMR-17-12269	2
chr1	183849852	183850462	MajorDMR-17-12270	4
chr1	183850994	183851243	MajorDMR-17-12271	4
chr1	183853295	183854374	MajorDMR-17-12272	7
chr1	183856522	183856983	MajorDMR-17-12273	5
chr1	183860673	183860766	MajorDMR-17-12274	2
chr1	183863198	183863300	MajorDMR-17-12275	2
chr1	183867735	183868101	MajorDMR-17-12276	2
chr1	183879061	183879280	MajorDMR-17-12277	4
chr1	183883066	183883680	MajorDMR-17-12278	6
chr1	183886943	183887033	MajorDMR-17-12279	2
chr1	183887966	183887999	MajorDMR-17-12280	2
chr1	183889934	183890330	MajorDMR-17-12281	3
chr1	183901511	183902089	MajorDMR-17-12282	5
chr1	183922267	183922375	MajorDMR-17-12283	2
chr1	183937321	183937915	MajorDMR-17-12284	6
chr1	183979964	183980416	MajorDMR-17-12285	6
chr1	183986511	183986599	MajorDMR-17-12286	3
chr1	183991191	183991596	MajorDMR-17-12287	2
chr1	183994212	183994402	MajorDMR-17-12288	3
chr1	183997204	183997317	MajorDMR-17-12289	3
chr1	183998103	183998612	MajorDMR-17-12290	5
chr1	183999667	183999700	MajorDMR-17-12291	2
chr1	184000677	184000741	MajorDMR-17-12292	2
chr1	184007221	184007562	MajorDMR-17-12293	3
chr1	184047572	184047660	MajorDMR-17-12294	2
chr1	184048237	184048787	MajorDMR-17-12295	5
chr1	184057314	184057468	MajorDMR-17-12296	3
chr1	184110624	184110642	MajorDMR-17-12297	2
chr1	184117668	184117808	MajorDMR-17-12298	3
chr1	184119740	184121196	MajorDMR-17-12299	13
chr1	184121857	184123073	MajorDMR-17-12300	22
chr1	184126169	184126287	MajorDMR-17-12301	2
chr1	184127922	184128293	MajorDMR-17-12302	4
chr1	184168783	184169256	MajorDMR-17-12303	3
chr1	184177929	184177989	MajorDMR-17-12304	2
chr1	184187542	184188118	MajorDMR-17-12305	5
chr1	184191912	184192229	MajorDMR-17-12306	10
chr1	184207064	184207202	MajorDMR-17-12307	2
chr1	184216522	184216569	MajorDMR-17-12308	2
chr1	184299458	184300508	MajorDMR-17-12309	10
chr1	184328934	184328995	MajorDMR-17-12310	2
chr1	184348647	184348748	MajorDMR-17-12311	3
chr1	184361343	184361359	MajorDMR-17-12312	2
chr1	184373633	184374267	MajorDMR-17-12313	4
chr1	184377524	184378204	MajorDMR-17-12314	6
chr1	184403883	184403936	MajorDMR-17-12315	3
chr1	184420689	184421193	MajorDMR-17-12316	5
chr1	184431377	184431754	MajorDMR-17-12317	3
chr1	184439260	184439385	MajorDMR-17-12318	2
chr1	184448154	184448188	MajorDMR-17-12319	2
chr1	184451262	184451627	MajorDMR-17-12320	6
chr1	184455593	184456647	MajorDMR-17-12321	4
chr1	184463462	184463560	MajorDMR-17-12322	2
chr1	184466496	184467232	MajorDMR-17-12323	9
chr1	184469362	184469819	MajorDMR-17-12324	3
chr1	184473858	184474267	MajorDMR-17-12325	5
chr1	184484613	184484627	MajorDMR-17-12326	4
chr1	184488076	184488237	MajorDMR-17-12327	4
chr1	184502927	184503393	MajorDMR-17-12328	2
chr1	184504474	184504878	MajorDMR-17-12329	3
chr1	184505712	184506176	MajorDMR-17-12330	5
chr1	184510736	184511040	MajorDMR-17-12331	7
chr1	184524818	184525149	MajorDMR-17-12332	4
chr1	184532860	184533113	MajorDMR-17-12333	3
chr1	184538006	184538590	MajorDMR-17-12334	4
chr1	184543834	184544305	MajorDMR-17-12335	11
chr1	184545326	184546049	MajorDMR-17-12336	9
chr1	184547063	184547603	MajorDMR-17-12337	4
chr1	184549388	184549438	MajorDMR-17-12338	2
chr1	184551641	184551896	MajorDMR-17-12339	2
chr1	184552928	184553170	MajorDMR-17-12340	3
chr1	184558039	184558054	MajorDMR-17-12341	2
chr1	184559199	184559791	MajorDMR-17-12342	5
chr1	184564204	184564270	MajorDMR-17-12343	2
chr1	184577758	184577773	MajorDMR-17-12344	2
chr1	184580068	184580548	MajorDMR-17-12345	2
chr1	184584459	184584631	MajorDMR-17-12346	3
chr1	184591444	184591851	MajorDMR-17-12347	4
chr1	184595336	184596053	MajorDMR-17-12348	9
chr1	184598593	184599514	MajorDMR-17-12349	5
chr1	184602985	184603120	MajorDMR-17-12350	4
chr1	184604560	184605521	MajorDMR-17-12351	12
chr1	184624297	184625946	MajorDMR-17-12352	13
chr1	184626479	184626667	MajorDMR-17-12353	4
chr1	184632550	184632960	MajorDMR-17-12354	9
chr1	184634656	184634817	MajorDMR-17-12355	5
chr1	184637941	184638097	MajorDMR-17-12356	3
chr1	184653879	184654166	MajorDMR-17-12357	5
chr1	184655561	184655946	MajorDMR-17-12358	2
chr1	184673355	184673656	MajorDMR-17-12359	2
chr1	184740501	184740523	MajorDMR-17-12360	2
chr1	184760808	184761886	MajorDMR-17-12361	8
chr1	184763269	184763326	MajorDMR-17-12362	3
chr1	184780178	184780788	MajorDMR-17-12363	3
chr1	184849116	184849175	MajorDMR-17-12364	2
chr1	184851148	184851962	MajorDMR-17-12365	9
chr1	184879891	184879983	MajorDMR-17-12366	3
chr1	184899274	184899760	MajorDMR-17-12367	2
chr1	184926357	184926461	MajorDMR-17-12368	3
chr1	184951355	184951598	MajorDMR-17-12369	5
chr1	185166609	185166710	MajorDMR-17-12370	2
chr1	185196424	185196512	MajorDMR-17-12371	2
chr1	185312228	185312758	MajorDMR-17-12372	6
chr1	185328390	185328397	MajorDMR-17-12373	2
chr1	185334967	185336058	MajorDMR-17-12374	7
chr1	185337899	185337927	MajorDMR-17-12375	2
chr1	185345950	185346143	MajorDMR-17-12376	2
chr1	185372995	185374002	MajorDMR-17-12377	12
chr1	185433931	185434135	MajorDMR-17-12378	2
chr1	185457944	185458250	MajorDMR-17-12379	4
chr1	185467406	185467878	MajorDMR-17-12380	3
chr1	185477148	185477187	MajorDMR-17-12381	2
chr1	185527708	185527739	MajorDMR-17-12382	2
chr1	185529259	185530013	MajorDMR-17-12383	6
chr1	185563297	185563482	MajorDMR-17-12384	2
chr1	185568838	185568856	MajorDMR-17-12385	2
chr1	185614929	185615819	MajorDMR-17-12386	5
chr1	185639241	185639488	MajorDMR-17-12387	3
chr1	185640113	185640194	MajorDMR-17-12388	2
chr1	185669163	185669347	MajorDMR-17-12389	3
chr1	185688331	185688432	MajorDMR-17-12390	3
chr1	185702894	185703079	MajorDMR-17-12391	3
chr1	185743786	185743819	MajorDMR-17-12392	2
chr1	185759365	185759714	MajorDMR-17-12393	2
chr1	185764784	185764819	MajorDMR-17-12394	2
chr1	185773757	185773878	MajorDMR-17-12395	2
chr1	185812368	185812532	MajorDMR-17-12396	4
chr1	185860509	185860641	MajorDMR-17-12397	2
chr1	185881790	185881814	MajorDMR-17-12398	2
chr1	185895958	185895995	MajorDMR-17-12399	2
chr1	185903646	185904112	MajorDMR-17-12400	2
chr1	185908436	185908600	MajorDMR-17-12401	2
chr1	185987995	185988070	MajorDMR-17-12402	2
chr1	186003040	186003719	MajorDMR-17-12403	3
chr1	186045311	186045977	MajorDMR-17-12404	7
chr1	186051595	186051641	MajorDMR-17-12405	3
chr1	186077291	186077300	MajorDMR-17-12406	2
chr1	186099040	186099181	MajorDMR-17-12407	2
chr1	186113264	186113408	MajorDMR-17-12408	2
chr1	186118961	186119000	MajorDMR-17-12409	2
chr1	186124454	186124522	MajorDMR-17-12410	2
chr1	186144887	186144957	MajorDMR-17-12411	3
chr1	186148240	186148818	MajorDMR-17-12412	9
chr1	186153126	186153754	MajorDMR-17-12413	5
chr1	186175248	186175544	MajorDMR-17-12414	3
chr1	186183388	186183427	MajorDMR-17-12415	2
chr1	186198685	186198698	MajorDMR-17-12416	2
chr1	186322457	186322662	MajorDMR-17-12417	5
chr1	186356479	186356492	MajorDMR-17-12418	2
chr1	186376528	186376585	MajorDMR-17-12419	2
chr1	186409758	186409889	MajorDMR-17-12420	2
chr1	186468971	186469166	MajorDMR-17-12421	2
chr1	186472515	186472946	MajorDMR-17-12422	4
chr1	186579016	186579380	MajorDMR-17-12423	2
chr1	186587123	186588017	MajorDMR-17-12424	12
chr1	186686326	186686538	MajorDMR-17-12425	2
chr1	186691918	186691962	MajorDMR-17-12426	2
chr1	186714981	186715162	MajorDMR-17-12427	3
chr1	186766151	186766168	MajorDMR-17-12428	2
chr1	186811952	186812036	MajorDMR-17-12429	3
chr1	186817609	186817617	MajorDMR-17-12430	2
chr1	186841419	186841694	MajorDMR-17-12431	2
chr1	186850206	186850650	MajorDMR-17-12432	2
chr1	186904922	186905134	MajorDMR-17-12433	2
chr1	186906339	186906380	MajorDMR-17-12434	2
chr1	186944213	186944267	MajorDMR-17-12435	2
chr1	187023383	187023827	MajorDMR-17-12436	3
chr1	187039366	187039601	MajorDMR-17-12437	2
chr1	187133641	187134096	MajorDMR-17-12438	5
chr1	187147750	187148013	MajorDMR-17-12439	3
chr1	187161418	187161544	MajorDMR-17-12440	2
chr1	187213895	187214021	MajorDMR-17-12441	2
chr1	187219020	187219901	MajorDMR-17-12442	4
chr1	187230333	187231233	MajorDMR-17-12443	6
chr1	187235281	187235529	MajorDMR-17-12444	4
chr1	187239220	187239582	MajorDMR-17-12445	6
chr1	187275995	187276618	MajorDMR-17-12446	3
chr1	187341931	187342075	MajorDMR-17-12447	2
chr1	187359048	187359393	MajorDMR-17-12448	2
chr1	187388244	187388321	MajorDMR-17-12449	2
chr1	187413094	187413206	MajorDMR-17-12450	3
chr1	187447374	187447401	MajorDMR-17-12451	2
chr1	187450852	187451241	MajorDMR-17-12452	5
chr1	187556139	187556220	MajorDMR-17-12453	2
chr1	187582394	187582574	MajorDMR-17-12454	2
chr1	187591165	187591258	MajorDMR-17-12455	3
chr1	187593860	187594114	MajorDMR-17-12456	3
chr1	187595080	187595550	MajorDMR-17-12457	5
chr1	187608795	187609133	MajorDMR-17-12458	2
chr1	187731607	187731778	MajorDMR-17-12459	2
chr1	187733365	187733487	MajorDMR-17-12460	4
chr1	187740719	187740890	MajorDMR-17-12461	2
chr1	187757824	187757996	MajorDMR-17-12462	2
chr1	187808167	187808285	MajorDMR-17-12463	2
chr1	187809339	187809491	MajorDMR-17-12464	2
chr1	187813696	187814062	MajorDMR-17-12465	2
chr1	187815700	187815789	MajorDMR-17-12466	2
chr1	187840030	187840170	MajorDMR-17-12467	2
chr1	187846355	187847036	MajorDMR-17-12468	7
chr1	187848322	187848942	MajorDMR-17-12469	4
chr1	187852742	187852804	MajorDMR-17-12470	2
chr1	187861240	187861403	MajorDMR-17-12471	2
chr1	187867112	187867235	MajorDMR-17-12472	2
chr1	187897558	187897630	MajorDMR-17-12473	4
chr1	187901021	187901305	MajorDMR-17-12474	2
chr1	187948412	187948471	MajorDMR-17-12475	2
chr1	187953996	187954154	MajorDMR-17-12476	3
chr1	188035786	188036208	MajorDMR-17-12477	2
chr1	188099707	188099720	MajorDMR-17-12478	2
chr1	188145277	188145447	MajorDMR-17-12479	3
chr1	188163809	188164185	MajorDMR-17-12480	2
chr1	188216652	188217091	MajorDMR-17-12481	2
chr1	188240308	188240358	MajorDMR-17-12482	2
chr1	188262852	188263298	MajorDMR-17-12483	3
chr1	188268288	188268493	MajorDMR-17-12484	3
chr1	188272005	188272018	MajorDMR-17-12485	2
chr1	188284337	188284406	MajorDMR-17-12486	2
chr1	188289908	188290020	MajorDMR-17-12487	3
chr1	188326932	188327280	MajorDMR-17-12488	2
chr1	188344384	188344420	MajorDMR-17-12489	2
chr1	188369095	188369527	MajorDMR-17-12490	2
chr1	188458698	188458989	MajorDMR-17-12491	2
chr1	188483939	188484305	MajorDMR-17-12492	4
chr1	188513366	188513375	MajorDMR-17-12493	2
chr1	188532985	188533141	MajorDMR-17-12494	2
chr1	188553574	188553582	MajorDMR-17-12495	2
chr1	188604296	188604562	MajorDMR-17-12496	2
chr1	188678053	188678767	MajorDMR-17-12497	3
chr1	188702279	188702326	MajorDMR-17-12498	3
chr1	188718563	188718628	MajorDMR-17-12499	2
chr1	188733199	188733407	MajorDMR-17-12500	3
chr1	188865987	188866051	MajorDMR-17-12501	2
chr1	188923211	188923494	MajorDMR-17-12502	3
chr1	189038365	189038750	MajorDMR-17-12503	4
chr1	189264232	189264846	MajorDMR-17-12504	3
chr1	189268589	189268850	MajorDMR-17-12505	2
chr1	189318940	189318961	MajorDMR-17-12506	2
chr1	189321408	189321558	MajorDMR-17-12507	3
chr1	189374843	189375352	MajorDMR-17-12508	3
chr1	189390114	189390357	MajorDMR-17-12509	3
chr1	189408090	189408099	MajorDMR-17-12510	2
chr1	189432485	189432684	MajorDMR-17-12511	3
chr1	189566243	189566437	MajorDMR-17-12512	3
chr1	189597905	189598190	MajorDMR-17-12513	2
chr1	189625825	189626248	MajorDMR-17-12514	2
chr1	189751555	189751746	MajorDMR-17-12515	2
chr1	189756035	189756229	MajorDMR-17-12516	4
chr1	189773654	189773889	MajorDMR-17-12517	2
chr1	189799003	189799425	MajorDMR-17-12518	3
chr1	189820929	189821229	MajorDMR-17-12519	2
chr1	189837361	189837508	MajorDMR-17-12520	2
chr1	189913961	189914311	MajorDMR-17-12521	2
chr1	189939774	189939826	MajorDMR-17-12522	2
chr1	190016427	190016623	MajorDMR-17-12523	2
chr1	190053229	190053415	MajorDMR-17-12524	6
chr1	190134860	190134953	MajorDMR-17-12525	2
chr1	190136796	190136823	MajorDMR-17-12526	2
chr1	190162925	190163084	MajorDMR-17-12527	3
chr1	190188170	190188243	MajorDMR-17-12528	2
chr1	190212841	190213287	MajorDMR-17-12529	2
chr1	190239107	190239138	MajorDMR-17-12530	2
chr1	190264298	190264335	MajorDMR-17-12531	2
chr1	190345431	190346038	MajorDMR-17-12532	3
chr1	190349959	190352295	MajorDMR-17-12533	16
chr1	190394553	190394831	MajorDMR-17-12534	2
chr1	190401753	190402494	MajorDMR-17-12535	4
chr1	190441435	190441477	MajorDMR-17-12536	2
chr1	190455457	190455610	MajorDMR-17-12537	2
chr1	190480293	190481602	MajorDMR-17-12538	7
chr1	190508385	190508906	MajorDMR-17-12539	3
chr1	190520590	190521123	MajorDMR-17-12540	3
chr1	190547304	190548032	MajorDMR-17-12541	11
chr1	190673308	190673643	MajorDMR-17-12542	2
chr1	190747177	190747394	MajorDMR-17-12543	4
chr1	190818521	190819217	MajorDMR-17-12544	8
chr1	190827296	190827555	MajorDMR-17-12545	2
chr1	190833103	190833237	MajorDMR-17-12546	3
chr1	190919029	190919553	MajorDMR-17-12547	6
chr1	190962243	190962404	MajorDMR-17-12548	2
chr1	190993025	190993140	MajorDMR-17-12549	2
chr1	191005037	191005103	MajorDMR-17-12550	3
chr1	191103773	191104297	MajorDMR-17-12551	8
chr1	191259632	191259987	MajorDMR-17-12552	3
chr1	191307959	191308356	MajorDMR-17-12553	2
chr1	191340664	191340983	MajorDMR-17-12554	4
chr1	191374754	191374796	MajorDMR-17-12555	2
chr1	191437769	191437892	MajorDMR-17-12556	4
chr1	191455495	191455787	MajorDMR-17-12557	3
chr1	191460689	191461017	MajorDMR-17-12558	2
chr1	191544982	191545561	MajorDMR-17-12559	4
chr1	191548014	191548857	MajorDMR-17-12560	9
chr1	191577817	191577877	MajorDMR-17-12561	2
chr1	191602244	191602315	MajorDMR-17-12562	3
chr1	191609844	191609921	MajorDMR-17-12563	3
chr1	191620245	191620541	MajorDMR-17-12564	7
chr1	191622507	191622902	MajorDMR-17-12565	3
chr1	191630302	191630410	MajorDMR-17-12566	2
chr1	191678480	191678519	MajorDMR-17-12567	2
chr1	191711493	191711877	MajorDMR-17-12568	3
chr1	191740513	191740674	MajorDMR-17-12569	2
chr1	191858202	191858209	MajorDMR-17-12570	2
chr1	191879641	191879762	MajorDMR-17-12571	2
chr1	191982418	191982714	MajorDMR-17-12572	2
chr1	192014552	192014684	MajorDMR-17-12573	3
chr1	192124509	192124709	MajorDMR-17-12574	2
chr1	192155651	192155748	MajorDMR-17-12575	3
chr1	192179266	192179867	MajorDMR-17-12576	3
chr1	192216718	192216968	MajorDMR-17-12577	2
chr1	192220279	192220676	MajorDMR-17-12578	2
chr1	192336747	192337040	MajorDMR-17-12579	3
chr1	192365237	192365360	MajorDMR-17-12580	2
chr1	192404869	192405223	MajorDMR-17-12581	4
chr1	192407958	192408607	MajorDMR-17-12582	3
chr1	192420099	192420111	MajorDMR-17-12583	2
chr1	192485865	192486082	MajorDMR-17-12584	4
chr1	192508255	192508621	MajorDMR-17-12585	3
chr1	192509407	192509587	MajorDMR-17-12586	2
chr1	192513919	192514437	MajorDMR-17-12587	7
chr1	192519193	192519373	MajorDMR-17-12588	3
chr1	192544891	192545028	MajorDMR-17-12589	5
chr1	192564357	192564854	MajorDMR-17-12590	4
chr1	192598856	192599096	MajorDMR-17-12591	2
chr1	192602519	192603300	MajorDMR-17-12592	9
chr1	192678717	192678774	MajorDMR-17-12593	2
chr1	192683204	192683536	MajorDMR-17-12594	5
chr1	192704739	192705109	MajorDMR-17-12595	3
chr1	192706664	192706865	MajorDMR-17-12596	4
chr1	192726116	192726255	MajorDMR-17-12597	2
chr1	192757597	192757634	MajorDMR-17-12598	2
chr1	192776943	192777038	MajorDMR-17-12599	2
chr1	192791080	192791105	MajorDMR-17-12600	2
chr1	192843569	192843610	MajorDMR-17-12601	2
chr1	192844625	192845015	MajorDMR-17-12602	6
chr1	192862476	192863040	MajorDMR-17-12603	3
chr1	192873696	192874006	MajorDMR-17-12604	7
chr1	192898473	192898670	MajorDMR-17-12605	2
chr1	192947401	192947661	MajorDMR-17-12606	2
chr1	193040279	193040396	MajorDMR-17-12607	3
chr1	193105934	193105976	MajorDMR-17-12608	3
chr1	193109512	193109759	MajorDMR-17-12609	6
chr1	193111130	193111251	MajorDMR-17-12610	3
chr1	193111783	193111860	MajorDMR-17-12611	2
chr1	193337370	193337779	MajorDMR-17-12612	6
chr1	193376018	193376086	MajorDMR-17-12613	3
chr1	193428063	193428100	MajorDMR-17-12614	2
chr1	193432240	193432254	MajorDMR-17-12615	2
chr1	193455542	193455754	MajorDMR-17-12616	3
chr1	193464847	193465236	MajorDMR-17-12617	3
chr1	193467342	193467880	MajorDMR-17-12618	7
chr1	193514200	193514539	MajorDMR-17-12619	3
chr1	193524834	193525125	MajorDMR-17-12620	2
chr1	193550651	193550780	MajorDMR-17-12621	3
chr1	193557822	193557952	MajorDMR-17-12622	3
chr1	193561546	193561550	MajorDMR-17-12623	2
chr1	193594333	193594603	MajorDMR-17-12624	2
chr1	193595762	193595885	MajorDMR-17-12625	3
chr1	193598765	193599368	MajorDMR-17-12626	7
chr1	193602108	193602554	MajorDMR-17-12627	4
chr1	193684613	193685505	MajorDMR-17-12628	4
chr1	193763406	193763664	MajorDMR-17-12629	4
chr1	193815930	193816378	MajorDMR-17-12630	4
chr1	193825449	193826085	MajorDMR-17-12631	7
chr1	193950564	193950837	MajorDMR-17-12632	3
chr1	193973356	193973418	MajorDMR-17-12633	2
chr1	194037630	194037762	MajorDMR-17-12634	2
chr1	194038675	194038870	MajorDMR-17-12635	5
chr1	194363475	194364669	MajorDMR-17-12636	8
chr1	194370267	194370485	MajorDMR-17-12637	5
chr1	194376606	194376921	MajorDMR-17-12638	2
chr1	194394689	194394725	MajorDMR-17-12639	2
chr1	194411681	194412850	MajorDMR-17-12640	11
chr1	194443888	194444037	MajorDMR-17-12641	3
chr1	194503887	194504913	MajorDMR-17-12642	16
chr1	194531124	194531272	MajorDMR-17-12643	2
chr1	194564154	194564751	MajorDMR-17-12644	9
chr1	194569955	194570196	MajorDMR-17-12645	2
chr1	194579675	194580120	MajorDMR-17-12646	5
chr1	194704083	194704090	MajorDMR-17-12647	2
chr1	194704873	194704901	MajorDMR-17-12648	2
chr1	194778544	194778631	MajorDMR-17-12649	2
chr1	194937992	194938690	MajorDMR-17-12650	4
chr1	195077406	195077777	MajorDMR-17-12651	2
chr1	195086420	195086800	MajorDMR-17-12652	2
chr1	195130159	195130646	MajorDMR-17-12653	2
chr1	195313114	195313293	MajorDMR-17-12654	3
chr1	195342394	195342548	MajorDMR-17-12655	2
chr1	195379931	195379936	MajorDMR-17-12656	2
chr1	195411491	195411636	MajorDMR-17-12657	2
chr1	195441505	195441716	MajorDMR-17-12658	4
chr1	195479404	195479617	MajorDMR-17-12659	2
chr1	195516855	195516996	MajorDMR-17-12660	2
chr1	195559833	195560209	MajorDMR-17-12661	2
chr1	195586317	195586621	MajorDMR-17-12662	2
chr1	195626300	195626399	MajorDMR-17-12663	2
chr1	195668662	195668706	MajorDMR-17-12664	2
chr1	195732561	195732763	MajorDMR-17-12665	6
chr1	195751295	195751370	MajorDMR-17-12666	2
chr1	195758200	195759083	MajorDMR-17-12667	5
chr1	195793897	195794130	MajorDMR-17-12668	2
chr1	195833009	195833020	MajorDMR-17-12669	2
chr1	195926140	195926466	MajorDMR-17-12670	4
chr1	195934188	195934290	MajorDMR-17-12671	2
chr1	195987480	195987522	MajorDMR-17-12672	2
chr1	195989987	195990096	MajorDMR-17-12673	2
chr1	196087424	196087434	MajorDMR-17-12674	5
chr1	196111143	196111557	MajorDMR-17-12675	4
chr1	196135654	196135791	MajorDMR-17-12676	3
chr1	196228644	196228730	MajorDMR-17-12677	2
chr1	196234077	196234538	MajorDMR-17-12678	2
chr1	196240561	196240955	MajorDMR-17-12679	5
chr1	196313437	196313889	MajorDMR-17-12680	4
chr1	196450793	196450864	MajorDMR-17-12681	2
chr1	196492886	196493482	MajorDMR-17-12682	4
chr1	196513692	196513931	MajorDMR-17-12683	2
chr1	196529374	196529404	MajorDMR-17-12684	2
chr1	196568694	196568901	MajorDMR-17-12685	3
chr1	196623552	196623905	MajorDMR-17-12686	2
chr1	196659710	196659857	MajorDMR-17-12687	2
chr1	196812142	196812463	MajorDMR-17-12688	2
chr1	196835790	196835819	MajorDMR-17-12689	2
chr1	196881699	196881721	MajorDMR-17-12690	2
chr1	196939183	196939239	MajorDMR-17-12691	2
chr1	196946446	196946778	MajorDMR-17-12692	5
chr1	196960965	196961540	MajorDMR-17-12693	7
chr1	196967889	196968063	MajorDMR-17-12694	2
chr1	196990845	196990891	MajorDMR-17-12695	2
chr1	197066541	197066749	MajorDMR-17-12696	5
chr1	197114329	197115253	MajorDMR-17-12697	12
chr1	197158959	197159844	MajorDMR-17-12698	9
chr1	197164710	197164961	MajorDMR-17-12699	2
chr1	197166713	197167004	MajorDMR-17-12700	4
chr1	197191401	197191697	MajorDMR-17-12701	9
chr1	197198790	197199012	MajorDMR-17-12702	4
chr1	197236904	197237918	MajorDMR-17-12703	7
chr1	197238631	197239187	MajorDMR-17-12704	4
chr1	197241028	197241802	MajorDMR-17-12705	3
chr1	197242878	197243145	MajorDMR-17-12706	2
chr1	197243829	197244290	MajorDMR-17-12707	4
chr1	197244834	197245196	MajorDMR-17-12708	2
chr1	197246146	197247193	MajorDMR-17-12709	9
chr1	197253500	197253645	MajorDMR-17-12710	2
chr1	197255126	197255443	MajorDMR-17-12711	5
chr1	197257188	197257958	MajorDMR-17-12712	5
chr1	197274815	197276081	MajorDMR-17-12713	5
chr1	197276878	197277032	MajorDMR-17-12714	3
chr1	197290198	197290212	MajorDMR-17-12715	2
chr1	197294032	197294536	MajorDMR-17-12716	4
chr1	197295973	197296586	MajorDMR-17-12717	3
chr1	197297927	197298073	MajorDMR-17-12718	2
chr1	197304917	197305178	MajorDMR-17-12719	2
chr1	197312913	197313176	MajorDMR-17-12720	4
chr1	197315480	197315533	MajorDMR-17-12721	2
chr1	197320475	197320830	MajorDMR-17-12722	3
chr1	197321472	197321565	MajorDMR-17-12723	2
chr1	197326325	197326565	MajorDMR-17-12724	2
chr1	197329321	197329965	MajorDMR-17-12725	4
chr1	197353461	197354334	MajorDMR-17-12726	8
chr1	197367003	197367021	MajorDMR-17-12727	2
chr1	197384556	197384685	MajorDMR-17-12728	2
chr1	197397713	197398616	MajorDMR-17-12729	5
chr1	197409059	197409321	MajorDMR-17-12730	2
chr1	197409980	197410231	MajorDMR-17-12731	2
chr1	197411330	197411510	MajorDMR-17-12732	7
chr1	197421201	197421428	MajorDMR-17-12733	5
chr1	197426751	197426831	MajorDMR-17-12734	3
chr1	197428615	197428896	MajorDMR-17-12735	4
chr1	197432928	197433669	MajorDMR-17-12736	7
chr1	197435122	197435349	MajorDMR-17-12737	2
chr1	197438273	197439139	MajorDMR-17-12738	12
chr1	197442871	197443452	MajorDMR-17-12739	4
chr1	197524880	197524962	MajorDMR-17-12740	2
chr1	197653103	197653536	MajorDMR-17-12741	3
chr1	197702570	197702916	MajorDMR-17-12742	6
chr1	197829287	197829739	MajorDMR-17-12743	5
chr1	197838176	197838214	MajorDMR-17-12744	2
chr1	197859902	197860833	MajorDMR-17-12745	5
chr1	197872928	197873671	MajorDMR-17-12746	4
chr1	197875062	197875414	MajorDMR-17-12747	4
chr1	197893891	197893921	MajorDMR-17-12748	2
chr1	197912893	197913060	MajorDMR-17-12749	3
chr1	197918124	197918488	MajorDMR-17-12750	2
chr1	197941530	197941728	MajorDMR-17-12751	3
chr1	197949708	197949872	MajorDMR-17-12752	2
chr1	197959690	197959813	MajorDMR-17-12753	2
chr1	197981298	197981767	MajorDMR-17-12754	4
chr1	197992356	197992630	MajorDMR-17-12755	3
chr1	197999994	198000064	MajorDMR-17-12756	2
chr1	198033479	198033593	MajorDMR-17-12757	2
chr1	198057817	198057955	MajorDMR-17-12758	3
chr1	198127222	198127685	MajorDMR-17-12759	4
chr1	198135759	198136677	MajorDMR-17-12760	3
chr1	198143459	198143635	MajorDMR-17-12761	5
chr1	198146590	198147219	MajorDMR-17-12762	4
chr1	198156839	198156915	MajorDMR-17-12763	2
chr1	198167439	198168057	MajorDMR-17-12764	7
chr1	198173740	198174878	MajorDMR-17-12765	14
chr1	198175468	198175545	MajorDMR-17-12766	2
chr1	198180875	198181068	MajorDMR-17-12767	5
chr1	198198075	198198149	MajorDMR-17-12768	2
chr1	198199039	198199168	MajorDMR-17-12769	2
chr1	198215525	198216005	MajorDMR-17-12770	8
chr1	198222767	198222878	MajorDMR-17-12771	2
chr1	198234475	198234679	MajorDMR-17-12772	3
chr1	198261815	198261956	MajorDMR-17-12773	2
chr1	198301443	198302280	MajorDMR-17-12774	9
chr1	198313351	198313405	MajorDMR-17-12775	2
chr1	198328623	198328687	MajorDMR-17-12776	2
chr1	198364880	198365073	MajorDMR-17-12777	4
chr1	198415209	198415298	MajorDMR-17-12778	2
chr1	198460448	198460537	MajorDMR-17-12779	2
chr1	198496235	198496391	MajorDMR-17-12780	2
chr1	198499054	198499069	MajorDMR-17-12781	2
chr1	198508090	198508175	MajorDMR-17-12782	2
chr1	198574769	198575576	MajorDMR-17-12783	8
chr1	198610650	198610680	MajorDMR-17-12784	2
chr1	198621097	198621512	MajorDMR-17-12785	3
chr1	198647626	198647748	MajorDMR-17-12786	2
chr1	198668453	198668879	MajorDMR-17-12787	6
chr1	198683625	198683694	MajorDMR-17-12788	2
chr1	198744937	198745023	MajorDMR-17-12789	2
chr1	198747388	198747656	MajorDMR-17-12790	6
chr1	198768896	198768950	MajorDMR-17-12791	2
chr1	198773469	198773678	MajorDMR-17-12792	2
chr1	198799039	198799340	MajorDMR-17-12793	2
chr1	198803244	198803532	MajorDMR-17-12794	3
chr1	198804628	198805242	MajorDMR-17-12795	5
chr1	198814732	198815052	MajorDMR-17-12796	4
chr1	198831670	198831732	MajorDMR-17-12797	3
chr1	198845044	198846014	MajorDMR-17-12798	15
chr1	198870550	198870657	MajorDMR-17-12799	3
chr1	198871908	198872039	MajorDMR-17-12800	3
chr1	198928649	198929024	MajorDMR-17-12801	3
chr1	198998318	198998432	MajorDMR-17-12802	2
chr1	199010810	199010865	MajorDMR-17-12803	2
chr1	199027468	199027654	MajorDMR-17-12804	2
chr1	199120613	199122094	MajorDMR-17-12805	14
chr1	199130819	199130961	MajorDMR-17-12806	2
chr1	199168641	199168752	MajorDMR-17-12807	3
chr1	199208382	199208617	MajorDMR-17-12808	3
chr1	199241357	199241388	MajorDMR-17-12809	2
chr1	199241943	199242012	MajorDMR-17-12810	3
chr1	199280197	199281226	MajorDMR-17-12811	5
chr1	199321381	199321963	MajorDMR-17-12812	7
chr1	199403787	199404561	MajorDMR-17-12813	7
chr1	199434094	199434132	MajorDMR-17-12814	2
chr1	199481203	199481556	MajorDMR-17-12815	6
chr1	199601200	199601691	MajorDMR-17-12816	2
chr1	199615991	199616187	MajorDMR-17-12817	2
chr1	199640081	199640144	MajorDMR-17-12818	2
chr1	199687700	199687901	MajorDMR-17-12819	3
chr1	199691018	199691291	MajorDMR-17-12820	3
chr1	199692600	199692849	MajorDMR-17-12821	3
chr1	199703391	199703675	MajorDMR-17-12822	4
chr1	199717122	199717440	MajorDMR-17-12823	8
chr1	199740160	199740198	MajorDMR-17-12824	2
chr1	199763920	199763965	MajorDMR-17-12825	3
chr1	199768354	199768392	MajorDMR-17-12826	2
chr1	199773814	199774377	MajorDMR-17-12827	5
chr1	199790401	199791054	MajorDMR-17-12828	5
chr1	199824921	199825017	MajorDMR-17-12829	2
chr1	199835175	199836030	MajorDMR-17-12830	6
chr1	199882168	199882637	MajorDMR-17-12831	4
chr1	199915929	199916348	MajorDMR-17-12832	4
chr1	199929527	199929662	MajorDMR-17-12833	2
chr1	199944510	199944982	MajorDMR-17-12834	8
chr1	199947748	199947759	MajorDMR-17-12835	2
chr1	200017210	200017680	MajorDMR-17-12836	4
chr1	200050233	200051648	MajorDMR-17-12837	9
chr1	200068349	200068547	MajorDMR-17-12838	3
chr1	200080382	200080758	MajorDMR-17-12839	6
chr1	200091824	200091954	MajorDMR-17-12840	2
chr1	200098566	200098824	MajorDMR-17-12841	5
chr1	200153260	200153658	MajorDMR-17-12842	5
chr1	200168477	200168550	MajorDMR-17-12843	3
chr1	200193587	200193873	MajorDMR-17-12844	5
chr1	200197162	200197459	MajorDMR-17-12845	2
chr1	200215771	200216464	MajorDMR-17-12846	4
chr1	200223765	200224050	MajorDMR-17-12847	5
chr1	200228547	200229099	MajorDMR-17-12848	9
chr1	200249015	200249187	MajorDMR-17-12849	3
chr1	200256142	200256309	MajorDMR-17-12850	2
chr1	200273276	200273396	MajorDMR-17-12851	3
chr1	200277231	200277797	MajorDMR-17-12852	3
chr1	200289864	200289874	MajorDMR-17-12853	2
chr1	200290473	200290578	MajorDMR-17-12854	4
chr1	200321574	200321608	MajorDMR-17-12855	2
chr1	200331801	200331811	MajorDMR-17-12856	2
chr1	200335799	200336007	MajorDMR-17-12857	3
chr1	200342100	200343313	MajorDMR-17-12858	8
chr1	200357704	200357748	MajorDMR-17-12859	2
chr1	200359330	200359400	MajorDMR-17-12860	3
chr1	200361210	200361742	MajorDMR-17-12861	5
chr1	200380761	200381522	MajorDMR-17-12862	9
chr1	200404370	200404894	MajorDMR-17-12863	7
chr1	200421137	200421419	MajorDMR-17-12864	2
chr1	200469296	200469634	MajorDMR-17-12865	2
chr1	200494186	200495026	MajorDMR-17-12866	9
chr1	200499825	200499867	MajorDMR-17-12867	2
chr1	200503925	200503965	MajorDMR-17-12868	2
chr1	200534365	200534713	MajorDMR-17-12869	2
chr1	200552983	200553400	MajorDMR-17-12870	8
chr1	200560703	200560792	MajorDMR-17-12871	2
chr1	200570072	200570080	MajorDMR-17-12872	2
chr1	200582864	200583086	MajorDMR-17-12873	2
chr1	200591809	200591854	MajorDMR-17-12874	3
chr1	200596385	200596700	MajorDMR-17-12875	2
chr1	200597344	200597614	MajorDMR-17-12876	4
chr1	200599276	200599629	MajorDMR-17-12877	5
chr1	200601913	200602500	MajorDMR-17-12878	3
chr1	200607051	200607357	MajorDMR-17-12879	2
chr1	200612718	200613084	MajorDMR-17-12880	4
chr1	200634737	200635746	MajorDMR-17-12881	9
chr1	200637327	200637544	MajorDMR-17-12882	4
chr1	200645584	200646069	MajorDMR-17-12883	2
chr1	200650543	200650646	MajorDMR-17-12884	3
chr1	200657038	200657153	MajorDMR-17-12885	3
chr1	200660866	200661285	MajorDMR-17-12886	2
chr1	200675797	200675854	MajorDMR-17-12887	2
chr1	200688971	200689038	MajorDMR-17-12888	2
chr1	200695692	200696085	MajorDMR-17-12889	3
chr1	200723628	200723804	MajorDMR-17-12890	6
chr1	200729213	200729453	MajorDMR-17-12891	2
chr1	200743404	200743676	MajorDMR-17-12892	3
chr1	200748040	200748214	MajorDMR-17-12893	4
chr1	200778209	200778446	MajorDMR-17-12894	3
chr1	200795695	200796826	MajorDMR-17-12895	10
chr1	200799266	200799936	MajorDMR-17-12896	5
chr1	200804243	200804409	MajorDMR-17-12897	2
chr1	200836149	200836749	MajorDMR-17-12898	7
chr1	200843067	200843418	MajorDMR-17-12899	12
chr1	200849243	200849530	MajorDMR-17-12900	4
chr1	200860913	200861255	MajorDMR-17-12901	8
chr1	200884950	200885024	MajorDMR-17-12902	6
chr1	200891019	200891517	MajorDMR-17-12903	2
chr1	200914274	200914785	MajorDMR-17-12904	5
chr1	200921950	200922074	MajorDMR-17-12905	3
chr1	200928472	200929691	MajorDMR-17-12906	29
chr1	200934439	200934873	MajorDMR-17-12907	3
chr1	200935870	200937223	MajorDMR-17-12908	11
chr1	200939125	200940032	MajorDMR-17-12909	13
chr1	200940988	200941028	MajorDMR-17-12910	2
chr1	200941592	200944308	MajorDMR-17-12911	42
chr1	200950181	200951374	MajorDMR-17-12912	16
chr1	200958838	200960844	MajorDMR-17-12913	29
chr1	200968360	200968409	MajorDMR-17-12914	2
chr1	200971229	200971427	MajorDMR-17-12915	9
chr1	200974509	200975107	MajorDMR-17-12916	9
chr1	200978180	200979889	MajorDMR-17-12917	12
chr1	200982297	200982384	MajorDMR-17-12918	2
chr1	200982960	200982997	MajorDMR-17-12919	2
chr1	200983665	200984813	MajorDMR-17-12920	7
chr1	200986014	200987059	MajorDMR-17-12921	8
chr1	200989655	200990032	MajorDMR-17-12922	5
chr1	200996825	200998030	MajorDMR-17-12923	22
chr1	201000269	201000464	MajorDMR-17-12924	2
chr1	201009005	201009201	MajorDMR-17-12925	4
chr1	201010578	201010859	MajorDMR-17-12926	3
chr1	201017775	201017912	MajorDMR-17-12927	8
chr1	201023070	201023346	MajorDMR-17-12928	3
chr1	201050396	201050572	MajorDMR-17-12929	3
chr1	201055053	201055339	MajorDMR-17-12930	4
chr1	201061800	201062360	MajorDMR-17-12931	3
chr1	201063956	201066257	MajorDMR-17-12932	19
chr1	201072500	201073144	MajorDMR-17-12933	6
chr1	201075460	201075666	MajorDMR-17-12934	3
chr1	201079521	201079533	MajorDMR-17-12935	3
chr1	201081151	201081687	MajorDMR-17-12936	11
chr1	201084465	201084482	MajorDMR-17-12937	2
chr1	201095035	201095171	MajorDMR-17-12938	3
chr1	201096141	201096392	MajorDMR-17-12939	3
chr1	201102895	201102988	MajorDMR-17-12940	2
chr1	201109484	201109661	MajorDMR-17-12941	3
chr1	201111057	201113373	MajorDMR-17-12942	27
chr1	201133847	201134035	MajorDMR-17-12943	2
chr1	201135650	201135680	MajorDMR-17-12944	2
chr1	201154088	201154346	MajorDMR-17-12945	6
chr1	201155825	201155952	MajorDMR-17-12946	2
chr1	201162868	201162947	MajorDMR-17-12947	2
chr1	201175304	201175649	MajorDMR-17-12948	4
chr1	201219636	201219954	MajorDMR-17-12949	6
chr1	201228654	201229432	MajorDMR-17-12950	17
chr1	201244338	201244931	MajorDMR-17-12951	20
chr1	201248494	201248667	MajorDMR-17-12952	5
chr1	201252199	201252260	MajorDMR-17-12953	4
chr1	201257993	201258205	MajorDMR-17-12954	3
chr1	201267864	201268301	MajorDMR-17-12955	2
chr1	201280556	201280728	MajorDMR-17-12956	2
chr1	201288959	201289878	MajorDMR-17-12957	11
chr1	201304085	201304569	MajorDMR-17-12958	6
chr1	201311255	201311275	MajorDMR-17-12959	2
chr1	201318436	201319641	MajorDMR-17-12960	16
chr1	201328763	201328824	MajorDMR-17-12961	2
chr1	201330664	201330882	MajorDMR-17-12962	3
chr1	201343393	201343736	MajorDMR-17-12963	4
chr1	201354277	201354575	MajorDMR-17-12964	2
chr1	201362331	201362416	MajorDMR-17-12965	2
chr1	201363362	201363370	MajorDMR-17-12966	2
chr1	201377381	201377675	MajorDMR-17-12967	2
chr1	201417320	201418377	MajorDMR-17-12968	20
chr1	201425859	201426666	MajorDMR-17-12969	11
chr1	201437077	201437299	MajorDMR-17-12970	4
chr1	201450354	201450479	MajorDMR-17-12971	4
chr1	201451259	201452577	MajorDMR-17-12972	19
chr1	201455369	201455394	MajorDMR-17-12973	2
chr1	201456464	201457200	MajorDMR-17-12974	8
chr1	201458031	201459498	MajorDMR-17-12975	16
chr1	201460165	201462238	MajorDMR-17-12976	17
chr1	201462909	201464107	MajorDMR-17-12977	21
chr1	201464670	201475756	MajorDMR-17-12978	125
chr1	201476605	201476815	MajorDMR-17-12979	3
chr1	201480718	201482626	MajorDMR-17-12980	20
chr1	201498943	201498972	MajorDMR-17-12981	2
chr1	201500390	201501768	MajorDMR-17-12982	16
chr1	201503026	201503361	MajorDMR-17-12983	4
chr1	201505048	201505205	MajorDMR-17-12984	3
chr1	201507136	201507575	MajorDMR-17-12985	2
chr1	201509411	201510141	MajorDMR-17-12986	7
chr1	201511461	201511940	MajorDMR-17-12987	3
chr1	201513108	201513473	MajorDMR-17-12988	4
chr1	201515223	201515410	MajorDMR-17-12989	6
chr1	201520582	201523768	MajorDMR-17-12990	38
chr1	201524868	201524958	MajorDMR-17-12991	3
chr1	201526265	201527002	MajorDMR-17-12992	6
chr1	201529652	201530328	MajorDMR-17-12993	9
chr1	201531726	201533318	MajorDMR-17-12994	10
chr1	201534049	201535662	MajorDMR-17-12995	25
chr1	201540033	201540262	MajorDMR-17-12996	7
chr1	201540798	201541067	MajorDMR-17-12997	2
chr1	201541589	201541622	MajorDMR-17-12998	2
chr1	201543053	201543207	MajorDMR-17-12999	4
chr1	201548152	201548446	MajorDMR-17-13000	6
chr1	201551847	201553095	MajorDMR-17-13001	16
chr1	201553962	201554038	MajorDMR-17-13002	2
chr1	201559707	201559881	MajorDMR-17-13003	8
chr1	201563948	201563972	MajorDMR-17-13004	2
chr1	201564638	201564891	MajorDMR-17-13005	2
chr1	201566693	201567830	MajorDMR-17-13006	12
chr1	201568333	201569131	MajorDMR-17-13007	10
chr1	201573757	201574717	MajorDMR-17-13008	6
chr1	201575660	201576165	MajorDMR-17-13009	3
chr1	201577560	201578574	MajorDMR-17-13010	16
chr1	201579240	201580593	MajorDMR-17-13011	10
chr1	201583143	201583637	MajorDMR-17-13012	19
chr1	201590929	201592353	MajorDMR-17-13013	8
chr1	201594697	201595247	MajorDMR-17-13014	5
chr1	201597614	201598057	MajorDMR-17-13015	4
chr1	201599540	201599586	MajorDMR-17-13016	2
chr1	201602625	201603122	MajorDMR-17-13017	6
chr1	201604228	201604453	MajorDMR-17-13018	4
chr1	201609889	201609969	MajorDMR-17-13019	4
chr1	201615226	201615667	MajorDMR-17-13020	2
chr1	201621377	201621670	MajorDMR-17-13021	5
chr1	201623069	201623217	MajorDMR-17-13022	2
chr1	201631165	201631349	MajorDMR-17-13023	3
chr1	201631908	201632281	MajorDMR-17-13024	3
chr1	201633928	201634595	MajorDMR-17-13025	7
chr1	201640944	201641136	MajorDMR-17-13026	3
chr1	201641783	201642041	MajorDMR-17-13027	5
chr1	201644121	201644969	MajorDMR-17-13028	7
chr1	201645555	201647397	MajorDMR-17-13029	17
chr1	201648237	201648445	MajorDMR-17-13030	5
chr1	201650540	201650700	MajorDMR-17-13031	5
chr1	201657861	201657890	MajorDMR-17-13032	3
chr1	201664251	201665167	MajorDMR-17-13033	9
chr1	201671745	201671879	MajorDMR-17-13034	3
chr1	201672410	201673041	MajorDMR-17-13035	11
chr1	201674424	201674721	MajorDMR-17-13036	6
chr1	201675703	201676037	MajorDMR-17-13037	4
chr1	201678664	201679078	MajorDMR-17-13038	2
chr1	201680158	201680268	MajorDMR-17-13039	3
chr1	201682166	201682804	MajorDMR-17-13040	3
chr1	201685660	201686231	MajorDMR-17-13041	10
chr1	201688238	201689426	MajorDMR-17-13042	10
chr1	201693136	201693248	MajorDMR-17-13043	3
chr1	201694122	201694276	MajorDMR-17-13044	2
chr1	201698925	201698989	MajorDMR-17-13045	2
chr1	201699522	201701017	MajorDMR-17-13046	18
chr1	201705609	201705852	MajorDMR-17-13047	2
chr1	201707071	201707381	MajorDMR-17-13048	3
chr1	201711236	201711925	MajorDMR-17-13049	6
chr1	201716565	201716733	MajorDMR-17-13050	3
chr1	201720935	201721880	MajorDMR-17-13051	8
chr1	201728558	201728952	MajorDMR-17-13052	4
chr1	201729916	201730922	MajorDMR-17-13053	9
chr1	201731448	201731855	MajorDMR-17-13054	3
chr1	201732713	201732836	MajorDMR-17-13055	4
chr1	201735378	201735490	MajorDMR-17-13056	2
chr1	201739252	201739594	MajorDMR-17-13057	4
chr1	201743096	201743227	MajorDMR-17-13058	3
chr1	201744462	201744922	MajorDMR-17-13059	5
chr1	201748165	201749026	MajorDMR-17-13060	9
chr1	201753916	201754021	MajorDMR-17-13061	3
chr1	201756018	201756200	MajorDMR-17-13062	5
chr1	201757119	201757261	MajorDMR-17-13063	3
chr1	201759266	201760312	MajorDMR-17-13064	8
chr1	201776862	201777276	MajorDMR-17-13065	5
chr1	201783044	201783173	MajorDMR-17-13066	4
chr1	201794819	201794979	MajorDMR-17-13067	7
chr1	201802645	201802659	MajorDMR-17-13068	2
chr1	201818877	201819403	MajorDMR-17-13069	3
chr1	201845172	201845352	MajorDMR-17-13070	3
chr1	201847375	201847781	MajorDMR-17-13071	4
chr1	201851340	201851539	MajorDMR-17-13072	4
chr1	201852944	201853017	MajorDMR-17-13073	3
chr1	201855118	201855128	MajorDMR-17-13074	2
chr1	201857150	201857297	MajorDMR-17-13075	2
chr1	201858969	201859686	MajorDMR-17-13076	5
chr1	201860963	201861347	MajorDMR-17-13077	2
chr1	201862029	201862087	MajorDMR-17-13078	2
chr1	201862776	201863640	MajorDMR-17-13079	4
chr1	201866190	201866354	MajorDMR-17-13080	2
chr1	201869655	201869961	MajorDMR-17-13081	5
chr1	201873906	201874134	MajorDMR-17-13082	6
chr1	201885829	201886159	MajorDMR-17-13083	6
chr1	201886747	201886937	MajorDMR-17-13084	2
chr1	201895560	201896018	MajorDMR-17-13085	2
chr1	201907926	201907936	MajorDMR-17-13086	2
chr1	201928984	201929114	MajorDMR-17-13087	5
chr1	201971732	201972191	MajorDMR-17-13088	5
chr1	201975040	201975277	MajorDMR-17-13089	2
chr1	201978536	201979568	MajorDMR-17-13090	8
chr1	202043331	202043339	MajorDMR-17-13091	2
chr1	202054504	202054899	MajorDMR-17-13092	5
chr1	202070364	202070961	MajorDMR-17-13093	7
chr1	202076491	202076650	MajorDMR-17-13094	3
chr1	202081999	202082357	MajorDMR-17-13095	5
chr1	202088207	202088420	MajorDMR-17-13096	4
chr1	202088984	202089069	MajorDMR-17-13097	2
chr1	202090471	202100558	MajorDMR-17-13098	144
chr1	202101114	202104274	MajorDMR-17-13099	42
chr1	202105652	202107562	MajorDMR-17-13100	36
chr1	202109911	202111624	MajorDMR-17-13101	13
chr1	202116322	202116347	MajorDMR-17-13102	2
chr1	202124091	202124726	MajorDMR-17-13103	10
chr1	202136494	202136704	MajorDMR-17-13104	3
chr1	202140741	202140778	MajorDMR-17-13105	3
chr1	202151543	202151617	MajorDMR-17-13106	2
chr1	202154273	202154455	MajorDMR-17-13107	6
chr1	202156086	202156615	MajorDMR-17-13108	11
chr1	202158056	202158407	MajorDMR-17-13109	5
chr1	202162482	202162732	MajorDMR-17-13110	4
chr1	202163341	202164040	MajorDMR-17-13111	16
chr1	202167569	202170313	MajorDMR-17-13112	35
chr1	202176537	202176930	MajorDMR-17-13113	4
chr1	202178520	202178868	MajorDMR-17-13114	4
chr1	202179680	202179999	MajorDMR-17-13115	4
chr1	202182344	202182418	MajorDMR-17-13116	2
chr1	202183138	202183238	MajorDMR-17-13117	6
chr1	202185864	202186982	MajorDMR-17-13118	11
chr1	202188180	202188654	MajorDMR-17-13119	7
chr1	202191237	202191731	MajorDMR-17-13120	11
chr1	202206257	202206504	MajorDMR-17-13121	8
chr1	202211950	202212000	MajorDMR-17-13122	2
chr1	202233543	202233669	MajorDMR-17-13123	5
chr1	202239405	202241495	MajorDMR-17-13124	17
chr1	202251229	202251247	MajorDMR-17-13125	2
chr1	202251763	202252684	MajorDMR-17-13126	9
chr1	202255711	202256201	MajorDMR-17-13127	7
chr1	202266508	202266904	MajorDMR-17-13128	4
chr1	202273520	202273993	MajorDMR-17-13129	12
chr1	202275083	202276796	MajorDMR-17-13130	15
chr1	202277505	202278028	MajorDMR-17-13131	9
chr1	202281059	202281565	MajorDMR-17-13132	14
chr1	202324785	202324967	MajorDMR-17-13133	2
chr1	202330867	202331169	MajorDMR-17-13134	3
chr1	202334347	202334443	MajorDMR-17-13135	2
chr1	202356367	202356825	MajorDMR-17-13136	2
chr1	202421503	202421616	MajorDMR-17-13137	2
chr1	202431442	202431464	MajorDMR-17-13138	2
chr1	202507792	202508607	MajorDMR-17-13139	8
chr1	202514233	202514498	MajorDMR-17-13140	3
chr1	202515601	202515665	MajorDMR-17-13141	2
chr1	202517887	202517901	MajorDMR-17-13142	2
chr1	202555434	202555909	MajorDMR-17-13143	3
chr1	202587399	202588487	MajorDMR-17-13144	13
chr1	202592332	202592445	MajorDMR-17-13145	3
chr1	202595894	202596173	MajorDMR-17-13146	2
chr1	202607747	202608329	MajorDMR-17-13147	8
chr1	202613611	202614456	MajorDMR-17-13148	6
chr1	202625272	202625472	MajorDMR-17-13149	6
chr1	202628011	202629170	MajorDMR-17-13150	6
chr1	202630625	202631233	MajorDMR-17-13151	12
chr1	202631795	202631854	MajorDMR-17-13152	2
chr1	202632422	202632993	MajorDMR-17-13153	4
chr1	202640521	202640835	MajorDMR-17-13154	5
chr1	202650634	202651371	MajorDMR-17-13155	8
chr1	202656566	202656876	MajorDMR-17-13156	7
chr1	202661952	202662366	MajorDMR-17-13157	3
chr1	202663174	202663821	MajorDMR-17-13158	5
chr1	202664593	202665739	MajorDMR-17-13159	5
chr1	202666250	202666579	MajorDMR-17-13160	5
chr1	202667118	202667225	MajorDMR-17-13161	3
chr1	202671212	202671546	MajorDMR-17-13162	2
chr1	202672870	202673848	MajorDMR-17-13163	4
chr1	202674465	202674598	MajorDMR-17-13164	2
chr1	202678285	202678743	MajorDMR-17-13165	10
chr1	202679890	202680006	MajorDMR-17-13166	2
chr1	202680561	202680627	MajorDMR-17-13167	3
chr1	202691284	202691345	MajorDMR-17-13168	2
chr1	202696949	202697078	MajorDMR-17-13169	2
chr1	202708644	202709098	MajorDMR-17-13170	7
chr1	202729130	202729207	MajorDMR-17-13171	2
chr1	202735619	202736077	MajorDMR-17-13172	6
chr1	202741839	202741857	MajorDMR-17-13173	2
chr1	202752582	202753896	MajorDMR-17-13174	6
chr1	202754943	202755213	MajorDMR-17-13175	6
chr1	202756931	202757281	MajorDMR-17-13176	5
chr1	202768147	202768361	MajorDMR-17-13177	2
chr1	202771293	202771357	MajorDMR-17-13178	2
chr1	202778829	202779175	MajorDMR-17-13179	7
chr1	202791162	202791167	MajorDMR-17-13180	2
chr1	202810261	202810676	MajorDMR-17-13181	7
chr1	202811785	202812909	MajorDMR-17-13182	25
chr1	202820133	202820827	MajorDMR-17-13183	8
chr1	202821526	202821753	MajorDMR-17-13184	5
chr1	202828148	202828198	MajorDMR-17-13185	2
chr1	202889526	202889630	MajorDMR-17-13186	3
chr1	202894147	202894301	MajorDMR-17-13187	2
chr1	202922235	202922252	MajorDMR-17-13188	2
chr1	202933748	202933779	MajorDMR-17-13189	2
chr1	202935291	202935322	MajorDMR-17-13190	2
chr1	202938172	202938198	MajorDMR-17-13191	2
chr1	202947675	202948212	MajorDMR-17-13192	4
chr1	202964958	202965195	MajorDMR-17-13193	4
chr1	202970737	202971369	MajorDMR-17-13194	4
chr1	202974364	202974404	MajorDMR-17-13195	2
chr1	203038613	203038656	MajorDMR-17-13196	2
chr1	203044773	203044914	MajorDMR-17-13197	3
chr1	203045969	203046043	MajorDMR-17-13198	2
chr1	203051327	203051377	MajorDMR-17-13199	3
chr1	203052422	203052646	MajorDMR-17-13200	3
chr1	203055369	203055508	MajorDMR-17-13201	2
chr1	203058962	203059081	MajorDMR-17-13202	4
chr1	203083426	203083596	MajorDMR-17-13203	3
chr1	203085382	203085517	MajorDMR-17-13204	3
chr1	203086314	203086829	MajorDMR-17-13205	5
chr1	203087399	203087514	MajorDMR-17-13206	2
chr1	203091560	203091713	MajorDMR-17-13207	2
chr1	203098043	203098465	MajorDMR-17-13208	8
chr1	203099448	203099764	MajorDMR-17-13209	2
chr1	203100730	203101437	MajorDMR-17-13210	6
chr1	203111882	203112362	MajorDMR-17-13211	3
chr1	203112898	203115154	MajorDMR-17-13212	31
chr1	203115696	203117304	MajorDMR-17-13213	23
chr1	203117959	203118745	MajorDMR-17-13214	5
chr1	203120880	203121207	MajorDMR-17-13215	4
chr1	203122160	203122785	MajorDMR-17-13216	8
chr1	203132966	203133287	MajorDMR-17-13217	6
chr1	203135672	203136001	MajorDMR-17-13218	7
chr1	203136611	203136632	MajorDMR-17-13219	2
chr1	203141389	203141780	MajorDMR-17-13220	3
chr1	203148125	203148133	MajorDMR-17-13221	2
chr1	203150640	203151907	MajorDMR-17-13222	12
chr1	203154456	203155309	MajorDMR-17-13223	10
chr1	203155883	203157122	MajorDMR-17-13224	16
chr1	203157730	203157753	MajorDMR-17-13225	2
chr1	203159048	203159335	MajorDMR-17-13226	2
chr1	203168188	203168486	MajorDMR-17-13227	3
chr1	203169231	203169328	MajorDMR-17-13228	3
chr1	203171370	203171692	MajorDMR-17-13229	12
chr1	203175715	203176575	MajorDMR-17-13230	10
chr1	203181732	203181934	MajorDMR-17-13231	5
chr1	203191162	203191333	MajorDMR-17-13232	3
chr1	203232922	203233000	MajorDMR-17-13233	2
chr1	203236975	203237128	MajorDMR-17-13234	3
chr1	203241324	203241544	MajorDMR-17-13235	4
chr1	203242519	203243291	MajorDMR-17-13236	17
chr1	203243839	203244164	MajorDMR-17-13237	6
chr1	203250010	203250207	MajorDMR-17-13238	2
chr1	203276162	203276945	MajorDMR-17-13239	18
chr1	203277576	203278059	MajorDMR-17-13240	5
chr1	203279939	203279962	MajorDMR-17-13241	3
chr1	203285761	203285818	MajorDMR-17-13242	2
chr1	203292881	203295268	MajorDMR-17-13243	33
chr1	203295979	203296047	MajorDMR-17-13244	2
chr1	203297710	203298064	MajorDMR-17-13245	2
chr1	203298631	203298727	MajorDMR-17-13246	6
chr1	203299858	203300041	MajorDMR-17-13247	5
chr1	203311478	203312375	MajorDMR-17-13248	8
chr1	203315192	203315408	MajorDMR-17-13249	4
chr1	203319115	203319224	MajorDMR-17-13250	3
chr1	203320189	203320660	MajorDMR-17-13251	3
chr1	203336090	203336445	MajorDMR-17-13252	5
chr1	203365055	203365134	MajorDMR-17-13253	4
chr1	203372111	203372221	MajorDMR-17-13254	2
chr1	203375974	203376038	MajorDMR-17-13255	4
chr1	203379350	203379413	MajorDMR-17-13256	3
chr1	203398365	203398380	MajorDMR-17-13257	2
chr1	203410196	203410393	MajorDMR-17-13258	2
chr1	203431921	203431967	MajorDMR-17-13259	3
chr1	203435206	203435473	MajorDMR-17-13260	7
chr1	203436510	203436879	MajorDMR-17-13261	4
chr1	203439235	203439590	MajorDMR-17-13262	5
chr1	203443239	203443782	MajorDMR-17-13263	4
chr1	203444377	203444537	MajorDMR-17-13264	4
chr1	203445671	203445908	MajorDMR-17-13265	5
chr1	203449716	203450274	MajorDMR-17-13266	6
chr1	203456346	203457362	MajorDMR-17-13267	23
chr1	203466544	203466839	MajorDMR-17-13268	5
chr1	203473850	203474298	MajorDMR-17-13269	3
chr1	203476059	203476926	MajorDMR-17-13270	5
chr1	203477639	203478371	MajorDMR-17-13271	10
chr1	203480734	203480983	MajorDMR-17-13272	4
chr1	203482894	203483653	MajorDMR-17-13273	20
chr1	203491020	203491739	MajorDMR-17-13274	15
chr1	203493362	203493979	MajorDMR-17-13275	4
chr1	203495763	203496043	MajorDMR-17-13276	6
chr1	203500370	203500449	MajorDMR-17-13277	2
chr1	203503563	203503891	MajorDMR-17-13278	5
chr1	203513934	203514440	MajorDMR-17-13279	4
chr1	203525276	203525962	MajorDMR-17-13280	9
chr1	203526776	203526898	MajorDMR-17-13281	4
chr1	203550964	203551256	MajorDMR-17-13282	9
chr1	203551757	203551966	MajorDMR-17-13283	2
chr1	203561098	203561581	MajorDMR-17-13284	11
chr1	203588117	203588388	MajorDMR-17-13285	4
chr1	203594040	203594412	MajorDMR-17-13286	8
chr1	203597795	203597913	MajorDMR-17-13287	2
chr1	203605477	203605743	MajorDMR-17-13288	6
chr1	203606374	203608198	MajorDMR-17-13289	17
chr1	203612634	203612683	MajorDMR-17-13290	2
chr1	203618994	203619865	MajorDMR-17-13291	23
chr1	203620982	203621433	MajorDMR-17-13292	5
chr1	203621942	203622124	MajorDMR-17-13293	2
chr1	203629101	203629519	MajorDMR-17-13294	5
chr1	203630428	203630987	MajorDMR-17-13295	3
chr1	203636805	203636912	MajorDMR-17-13296	2
chr1	203641209	203642001	MajorDMR-17-13297	7
chr1	203642650	203643306	MajorDMR-17-13298	11
chr1	203645447	203645832	MajorDMR-17-13299	5
chr1	203646563	203647821	MajorDMR-17-13300	15
chr1	203655284	203655693	MajorDMR-17-13301	3
chr1	203661848	203663076	MajorDMR-17-13302	9
chr1	203664316	203664626	MajorDMR-17-13303	2
chr1	203665415	203665703	MajorDMR-17-13304	4
chr1	203670477	203670616	MajorDMR-17-13305	2
chr1	203680395	203680799	MajorDMR-17-13306	2
chr1	203709968	203710351	MajorDMR-17-13307	2
chr1	203712401	203712541	MajorDMR-17-13308	2
chr1	203713783	203713788	MajorDMR-17-13309	2
chr1	203728687	203729384	MajorDMR-17-13310	12
chr1	203734166	203734412	MajorDMR-17-13311	6
chr1	203737884	203738507	MajorDMR-17-13312	9
chr1	203739117	203739523	MajorDMR-17-13313	2
chr1	203766056	203766629	MajorDMR-17-13314	3
chr1	203769336	203770509	MajorDMR-17-13315	8
chr1	203772074	203772087	MajorDMR-17-13316	2
chr1	203775451	203775533	MajorDMR-17-13317	4
chr1	203778909	203778975	MajorDMR-17-13318	2
chr1	203780429	203780762	MajorDMR-17-13319	4
chr1	203781731	203782421	MajorDMR-17-13320	5
chr1	203792405	203793225	MajorDMR-17-13321	4
chr1	203798571	203798733	MajorDMR-17-13322	5
chr1	203799389	203799959	MajorDMR-17-13323	3
chr1	203808064	203808682	MajorDMR-17-13324	5
chr1	203811662	203811726	MajorDMR-17-13325	2
chr1	203813413	203813477	MajorDMR-17-13326	3
chr1	203814050	203814237	MajorDMR-17-13327	3
chr1	203827058	203827341	MajorDMR-17-13328	5
chr1	203829407	203830201	MajorDMR-17-13329	6
chr1	203841379	203841386	MajorDMR-17-13330	2
chr1	203861189	203861271	MajorDMR-17-13331	2
chr1	203887900	203887921	MajorDMR-17-13332	2
chr1	203902628	203902635	MajorDMR-17-13333	2
chr1	203926174	203926227	MajorDMR-17-13334	4
chr1	203964289	203966153	MajorDMR-17-13335	20
chr1	203995299	203995605	MajorDMR-17-13336	9
chr1	204004816	204004822	MajorDMR-17-13337	2
chr1	204010600	204011197	MajorDMR-17-13338	7
chr1	204015518	204015876	MajorDMR-17-13339	6
chr1	204034439	204035125	MajorDMR-17-13340	9
chr1	204044618	204045365	MajorDMR-17-13341	7
chr1	204046651	204051172	MajorDMR-17-13342	60
chr1	204053213	204054142	MajorDMR-17-13343	9
chr1	204055090	204055495	MajorDMR-17-13344	3
chr1	204057094	204058812	MajorDMR-17-13345	27
chr1	204060104	204061090	MajorDMR-17-13346	12
chr1	204063283	204064950	MajorDMR-17-13347	15
chr1	204069740	204069807	MajorDMR-17-13348	3
chr1	204070575	204070615	MajorDMR-17-13349	2
chr1	204071181	204071571	MajorDMR-17-13350	3
chr1	204072472	204072589	MajorDMR-17-13351	4
chr1	204073368	204073420	MajorDMR-17-13352	3
chr1	204077521	204078481	MajorDMR-17-13353	21
chr1	204083614	204084179	MajorDMR-17-13354	5
chr1	204092660	204092806	MajorDMR-17-13355	3
chr1	204095586	204097101	MajorDMR-17-13356	19
chr1	204097858	204099762	MajorDMR-17-13357	18
chr1	204100447	204100688	MajorDMR-17-13358	4
chr1	204112558	204112641	MajorDMR-17-13359	2
chr1	204116450	204117124	MajorDMR-17-13360	8
chr1	204118004	204118578	MajorDMR-17-13361	3
chr1	204119428	204119522	MajorDMR-17-13362	2
chr1	204121728	204121928	MajorDMR-17-13363	9
chr1	204128901	204129068	MajorDMR-17-13364	4
chr1	204141572	204141611	MajorDMR-17-13365	2
chr1	204159776	204161392	MajorDMR-17-13366	29
chr1	204162723	204163907	MajorDMR-17-13367	8
chr1	204167594	204167734	MajorDMR-17-13368	2
chr1	204168834	204169484	MajorDMR-17-13369	6
chr1	204176133	204176807	MajorDMR-17-13370	6
chr1	204182914	204183084	MajorDMR-17-13371	3
chr1	204183602	204183656	MajorDMR-17-13372	4
chr1	204186596	204186692	MajorDMR-17-13373	5
chr1	204191676	204192927	MajorDMR-17-13374	11
chr1	204195078	204195533	MajorDMR-17-13375	13
chr1	204207379	204207416	MajorDMR-17-13376	2
chr1	204221042	204221315	MajorDMR-17-13377	6
chr1	204223102	204226633	MajorDMR-17-13378	32
chr1	204227707	204229308	MajorDMR-17-13379	18
chr1	204230134	204231301	MajorDMR-17-13380	6
chr1	204231996	204233073	MajorDMR-17-13381	17
chr1	204234996	204235258	MajorDMR-17-13382	3
chr1	204235833	204235937	MajorDMR-17-13383	2
chr1	204236525	204236809	MajorDMR-17-13384	9
chr1	204237423	204238030	MajorDMR-17-13385	7
chr1	204243558	204246373	MajorDMR-17-13386	20
chr1	204249676	204249796	MajorDMR-17-13387	2
chr1	204251742	204253849	MajorDMR-17-13388	22
chr1	204254546	204254805	MajorDMR-17-13389	11
chr1	204255482	204256893	MajorDMR-17-13390	16
chr1	204258662	204258666	MajorDMR-17-13391	2
chr1	204261997	204262366	MajorDMR-17-13392	6
chr1	204263322	204263809	MajorDMR-17-13393	4
chr1	204264890	204265675	MajorDMR-17-13394	10
chr1	204268770	204269588	MajorDMR-17-13395	4
chr1	204275350	204275554	MajorDMR-17-13396	2
chr1	204277357	204278008	MajorDMR-17-13397	11
chr1	204280039	204280346	MajorDMR-17-13398	5
chr1	204281547	204281890	MajorDMR-17-13399	5
chr1	204283559	204284555	MajorDMR-17-13400	5
chr1	204285173	204285768	MajorDMR-17-13401	7
chr1	204287395	204287725	MajorDMR-17-13402	5
chr1	204290622	204291694	MajorDMR-17-13403	11
chr1	204293284	204293621	MajorDMR-17-13404	4
chr1	204294973	204295527	MajorDMR-17-13405	8
chr1	204296067	204296709	MajorDMR-17-13406	13
chr1	204297270	204297399	MajorDMR-17-13407	3
chr1	204298363	204298872	MajorDMR-17-13408	6
chr1	204299393	204302279	MajorDMR-17-13409	37
chr1	204302806	204303410	MajorDMR-17-13410	5
chr1	204306356	204306784	MajorDMR-17-13411	3
chr1	204309443	204309786	MajorDMR-17-13412	8
chr1	204311371	204311393	MajorDMR-17-13413	2
chr1	204313231	204313345	MajorDMR-17-13414	3
chr1	204315693	204316421	MajorDMR-17-13415	12
chr1	204317411	204317961	MajorDMR-17-13416	6
chr1	204318494	204319612	MajorDMR-17-13417	7
chr1	204338287	204339599	MajorDMR-17-13418	18
chr1	204345793	204346818	MajorDMR-17-13419	20
chr1	204353917	204354378	MajorDMR-17-13420	2
chr1	204367562	204368004	MajorDMR-17-13421	3
chr1	204373252	204373506	MajorDMR-17-13422	3
chr1	204375641	204375837	MajorDMR-17-13423	6
chr1	204386426	204386630	MajorDMR-17-13424	3
chr1	204389566	204389735	MajorDMR-17-13425	2
chr1	204406576	204407542	MajorDMR-17-13426	6
chr1	204412368	204412571	MajorDMR-17-13427	3
chr1	204415205	204416113	MajorDMR-17-13428	10
chr1	204420307	204420449	MajorDMR-17-13429	3
chr1	204423501	204424671	MajorDMR-17-13430	23
chr1	204432624	204433059	MajorDMR-17-13431	7
chr1	204435098	204438112	MajorDMR-17-13432	42
chr1	204438624	204438816	MajorDMR-17-13433	5
chr1	204445196	204445985	MajorDMR-17-13434	8
chr1	204446562	204446637	MajorDMR-17-13435	2
chr1	204448306	204448747	MajorDMR-17-13436	2
chr1	204449567	204451616	MajorDMR-17-13437	21
chr1	204454739	204454979	MajorDMR-17-13438	4
chr1	204457699	204458152	MajorDMR-17-13439	2
chr1	204459578	204459620	MajorDMR-17-13440	3
chr1	204465339	204465365	MajorDMR-17-13441	3
chr1	204466055	204466723	MajorDMR-17-13442	5
chr1	204482520	204482606	MajorDMR-17-13443	2
chr1	204497340	204497351	MajorDMR-17-13444	2
chr1	204525460	204526121	MajorDMR-17-13445	7
chr1	204535169	204535175	MajorDMR-17-13446	2
chr1	204544746	204545151	MajorDMR-17-13447	7
chr1	204548091	204548432	MajorDMR-17-13448	3
chr1	204553264	204553465	MajorDMR-17-13449	3
chr1	204570663	204570729	MajorDMR-17-13450	2
chr1	204580138	204580359	MajorDMR-17-13451	3
chr1	204586873	204587428	MajorDMR-17-13452	12
chr1	204588937	204589256	MajorDMR-17-13453	10
chr1	204593286	204593785	MajorDMR-17-13454	7
chr1	204596328	204597058	MajorDMR-17-13455	12
chr1	204602722	204603432	MajorDMR-17-13456	10
chr1	204606389	204608338	MajorDMR-17-13457	33
chr1	204611124	204611904	MajorDMR-17-13458	9
chr1	204621279	204621447	MajorDMR-17-13459	4
chr1	204629774	204630127	MajorDMR-17-13460	3
chr1	204632960	204633059	MajorDMR-17-13461	3
chr1	204649725	204649874	MajorDMR-17-13462	2
chr1	204655377	204655679	MajorDMR-17-13463	2
chr1	204661976	204662132	MajorDMR-17-13464	2
chr1	204666431	204667634	MajorDMR-17-13465	19
chr1	204673163	204673174	MajorDMR-17-13466	2
chr1	204683991	204684846	MajorDMR-17-13467	16
chr1	204690780	204691182	MajorDMR-17-13468	5
chr1	204692474	204693021	MajorDMR-17-13469	6
chr1	204711965	204712591	MajorDMR-17-13470	10
chr1	204713181	204713326	MajorDMR-17-13471	2
chr1	204760936	204761227	MajorDMR-17-13472	5
chr1	204762357	204762403	MajorDMR-17-13473	2
chr1	204767738	204767758	MajorDMR-17-13474	2
chr1	204788245	204788513	MajorDMR-17-13475	3
chr1	204806792	204806895	MajorDMR-17-13476	4
chr1	204815816	204815857	MajorDMR-17-13477	2
chr1	204832133	204832410	MajorDMR-17-13478	6
chr1	204835467	204835627	MajorDMR-17-13479	3
chr1	204839890	204839930	MajorDMR-17-13480	2
chr1	204854439	204854751	MajorDMR-17-13481	4
chr1	204865175	204865750	MajorDMR-17-13482	6
chr1	204867868	204867952	MajorDMR-17-13483	3
chr1	204909528	204909552	MajorDMR-17-13484	2
chr1	204916523	204916818	MajorDMR-17-13485	8
chr1	204928475	204929060	MajorDMR-17-13486	8
chr1	204930787	204931197	MajorDMR-17-13487	5
chr1	204950314	204950484	MajorDMR-17-13488	2
chr1	204953958	204954148	MajorDMR-17-13489	3
chr1	204957126	204957766	MajorDMR-17-13490	8
chr1	204959375	204959797	MajorDMR-17-13491	2
chr1	204972310	204972697	MajorDMR-17-13492	5
chr1	204983769	204983840	MajorDMR-17-13493	3
chr1	204988468	204988473	MajorDMR-17-13494	2
chr1	204989728	204990108	MajorDMR-17-13495	11
chr1	204997530	204998246	MajorDMR-17-13496	7
chr1	205017555	205017982	MajorDMR-17-13497	6
chr1	205018808	205018901	MajorDMR-17-13498	3
chr1	205030514	205031572	MajorDMR-17-13499	10
chr1	205032938	205033096	MajorDMR-17-13500	3
chr1	205038676	205039171	MajorDMR-17-13501	23
chr1	205040764	205041262	MajorDMR-17-13502	11
chr1	205051624	205051766	MajorDMR-17-13503	2
chr1	205086165	205086283	MajorDMR-17-13504	4
chr1	205091951	205092856	MajorDMR-17-13505	16
chr1	205100330	205100523	MajorDMR-17-13506	3
chr1	205116740	205116859	MajorDMR-17-13507	2
chr1	205142845	205142910	MajorDMR-17-13508	5
chr1	205152473	205152622	MajorDMR-17-13509	2
chr1	205160047	205160777	MajorDMR-17-13510	8
chr1	205162396	205162472	MajorDMR-17-13511	2
chr1	205164774	205165012	MajorDMR-17-13512	7
chr1	205167149	205167317	MajorDMR-17-13513	7
chr1	205168061	205168381	MajorDMR-17-13514	3
chr1	205171191	205171656	MajorDMR-17-13515	3
chr1	205172966	205173545	MajorDMR-17-13516	7
chr1	205176695	205177035	MajorDMR-17-13517	5
chr1	205178057	205178427	MajorDMR-17-13518	3
chr1	205179217	205179327	MajorDMR-17-13519	4
chr1	205191899	205192106	MajorDMR-17-13520	5
chr1	205201539	205201554	MajorDMR-17-13521	2
chr1	205203879	205203913	MajorDMR-17-13522	2
chr1	205208322	205208357	MajorDMR-17-13523	2
chr1	205213679	205213794	MajorDMR-17-13524	2
chr1	205216466	205218990	MajorDMR-17-13525	24
chr1	205228035	205228958	MajorDMR-17-13526	13
chr1	205231226	205232139	MajorDMR-17-13527	6
chr1	205239566	205239593	MajorDMR-17-13528	2
chr1	205240461	205240966	MajorDMR-17-13529	10
chr1	205245638	205246348	MajorDMR-17-13530	9
chr1	205270330	205271111	MajorDMR-17-13531	18
chr1	205282490	205283501	MajorDMR-17-13532	25
chr1	205286550	205287169	MajorDMR-17-13533	8
chr1	205288660	205288899	MajorDMR-17-13534	4
chr1	205289414	205289462	MajorDMR-17-13535	2
chr1	205324191	205324558	MajorDMR-17-13536	4
chr1	205326443	205326666	MajorDMR-17-13537	4
chr1	205328611	205330455	MajorDMR-17-13538	25
chr1	205331247	205331252	MajorDMR-17-13539	2
chr1	205335066	205335572	MajorDMR-17-13540	7
chr1	205336676	205336757	MajorDMR-17-13541	2
chr1	205408023	205408147	MajorDMR-17-13542	5
chr1	205409908	205410316	MajorDMR-17-13543	6
chr1	205414597	205414931	MajorDMR-17-13544	5
chr1	205415692	205417315	MajorDMR-17-13545	20
chr1	205419025	205419547	MajorDMR-17-13546	9
chr1	205422726	205423289	MajorDMR-17-13547	4
chr1	205424006	205424861	MajorDMR-17-13548	10
chr1	205426635	205427056	MajorDMR-17-13549	6
chr1	205435829	205436275	MajorDMR-17-13550	4
chr1	205441550	205442559	MajorDMR-17-13551	13
chr1	205446897	205447372	MajorDMR-17-13552	10
chr1	205448923	205448947	MajorDMR-17-13553	2
chr1	205454443	205454644	MajorDMR-17-13554	3
chr1	205457279	205457328	MajorDMR-17-13555	3
chr1	205462375	205463538	MajorDMR-17-13556	13
chr1	205464138	205465149	MajorDMR-17-13557	13
chr1	205466365	205467194	MajorDMR-17-13558	10
chr1	205475140	205475229	MajorDMR-17-13559	4
chr1	205487546	205488349	MajorDMR-17-13560	10
chr1	205489064	205489191	MajorDMR-17-13561	2
chr1	205490717	205490955	MajorDMR-17-13562	2
chr1	205494395	205494529	MajorDMR-17-13563	3
chr1	205500560	205500728	MajorDMR-17-13564	6
chr1	205505664	205506608	MajorDMR-17-13565	9
chr1	205507576	205507648	MajorDMR-17-13566	3
chr1	205517426	205517744	MajorDMR-17-13567	7
chr1	205539220	205539297	MajorDMR-17-13568	2
chr1	205553932	205554119	MajorDMR-17-13569	4
chr1	205561733	205561956	MajorDMR-17-13570	10
chr1	205568069	205569380	MajorDMR-17-13571	19
chr1	205598193	205598254	MajorDMR-17-13572	2
chr1	205617195	205617667	MajorDMR-17-13573	7
chr1	205633743	205634189	MajorDMR-17-13574	17
chr1	205637475	205637649	MajorDMR-17-13575	2
chr1	205639821	205640550	MajorDMR-17-13576	6
chr1	205645806	205645983	MajorDMR-17-13577	3
chr1	205648588	205648705	MajorDMR-17-13578	2
chr1	205662645	205662848	MajorDMR-17-13579	2
chr1	205670232	205670689	MajorDMR-17-13580	4
chr1	205675909	205675962	MajorDMR-17-13581	2
chr1	205682552	205682917	MajorDMR-17-13582	3
chr1	205687460	205687604	MajorDMR-17-13583	5
chr1	205688159	205688268	MajorDMR-17-13584	3
chr1	205706642	205706757	MajorDMR-17-13585	2
chr1	205712502	205712572	MajorDMR-17-13586	2
chr1	205713307	205713353	MajorDMR-17-13587	2
chr1	205743343	205743787	MajorDMR-17-13588	5
chr1	205752305	205752484	MajorDMR-17-13589	3
chr1	205753166	205753526	MajorDMR-17-13590	5
chr1	205756772	205757288	MajorDMR-17-13591	4
chr1	205758583	205758814	MajorDMR-17-13592	2
chr1	205760780	205761885	MajorDMR-17-13593	8
chr1	205769555	205770874	MajorDMR-17-13594	13
chr1	205774280	205774661	MajorDMR-17-13595	4
chr1	205776347	205777273	MajorDMR-17-13596	10
chr1	205778880	205781035	MajorDMR-17-13597	36
chr1	205795216	205796903	MajorDMR-17-13598	16
chr1	205801300	205801558	MajorDMR-17-13599	2
chr1	205806813	205807182	MajorDMR-17-13600	3
chr1	205827394	205827925	MajorDMR-17-13601	5
chr1	205833159	205833582	MajorDMR-17-13602	5
chr1	205838499	205838666	MajorDMR-17-13603	2
chr1	205860499	205860760	MajorDMR-17-13604	3
chr1	205882482	205882833	MajorDMR-17-13605	2
chr1	205883548	205884322	MajorDMR-17-13606	10
chr1	205886709	205887084	MajorDMR-17-13607	3
chr1	205888404	205890254	MajorDMR-17-13608	25
chr1	205895515	205895524	MajorDMR-17-13609	2
chr1	205897408	205897959	MajorDMR-17-13610	9
chr1	205899710	205900215	MajorDMR-17-13611	5
chr1	205902716	205903530	MajorDMR-17-13612	9
chr1	205909984	205909998	MajorDMR-17-13613	2
chr1	205919356	205920073	MajorDMR-17-13614	10
chr1	206079612	206079654	MajorDMR-17-13615	2
chr1	206113481	206113644	MajorDMR-17-13616	3
chr1	206124812	206125001	MajorDMR-17-13617	3
chr1	206164017	206164213	MajorDMR-17-13618	5
chr1	206171303	206171462	MajorDMR-17-13619	2
chr1	206204605	206205193	MajorDMR-17-13620	6
chr1	206223049	206223090	MajorDMR-17-13621	2
chr1	206234024	206234852	MajorDMR-17-13622	5
chr1	206244967	206245178	MajorDMR-17-13623	2
chr1	206276183	206276708	MajorDMR-17-13624	15
chr1	206300798	206302081	MajorDMR-17-13625	7
chr1	206303390	206303741	MajorDMR-17-13626	8
chr1	206577969	206578111	MajorDMR-17-13627	4
chr1	206589400	206589567	MajorDMR-17-13628	4
chr1	206602899	206603113	MajorDMR-17-13629	4
chr1	206663319	206664106	MajorDMR-17-13630	15
chr1	206669184	206669304	MajorDMR-17-13631	3
chr1	206671180	206671564	MajorDMR-17-13632	3
chr1	206680118	206680284	MajorDMR-17-13633	5
chr1	206683316	206683355	MajorDMR-17-13634	2
chr1	206685184	206686037	MajorDMR-17-13635	14
chr1	206686923	206687152	MajorDMR-17-13636	7
chr1	206713265	206714197	MajorDMR-17-13637	9
chr1	206748216	206748856	MajorDMR-17-13638	10
chr1	206753165	206753327	MajorDMR-17-13639	3
chr1	206756665	206756991	MajorDMR-17-13640	11
chr1	206761365	206761583	MajorDMR-17-13641	12
chr1	206766656	206766984	MajorDMR-17-13642	2
chr1	206783027	206783102	MajorDMR-17-13643	2
chr1	206823143	206823511	MajorDMR-17-13644	4
chr1	206828837	206829636	MajorDMR-17-13645	5
chr1	206831845	206833140	MajorDMR-17-13646	28
chr1	206837245	206837384	MajorDMR-17-13647	5
chr1	206852965	206852999	MajorDMR-17-13648	2
chr1	206860769	206861714	MajorDMR-17-13649	6
chr1	206863173	206864191	MajorDMR-17-13650	7
chr1	206865030	206865505	MajorDMR-17-13651	9
chr1	206866130	206867282	MajorDMR-17-13652	21
chr1	206867867	206868049	MajorDMR-17-13653	2
chr1	206874197	206874685	MajorDMR-17-13654	4
chr1	206876066	206876552	MajorDMR-17-13655	3
chr1	206878907	206880050	MajorDMR-17-13656	17
chr1	206887419	206888285	MajorDMR-17-13657	4
chr1	206890371	206890437	MajorDMR-17-13658	4
chr1	206895596	206896088	MajorDMR-17-13659	5
chr1	206896936	206897799	MajorDMR-17-13660	14
chr1	206900995	206901715	MajorDMR-17-13661	17
chr1	206912957	206913382	MajorDMR-17-13662	2
chr1	206915847	206916857	MajorDMR-17-13663	13
chr1	206942817	206942919	MajorDMR-17-13664	2
chr1	206948415	206948619	MajorDMR-17-13665	6
chr1	206997276	206997328	MajorDMR-17-13666	2
chr1	207038311	207038585	MajorDMR-17-13667	5
chr1	207055929	207056128	MajorDMR-17-13668	2
chr1	207080532	207080873	MajorDMR-17-13669	5
chr1	207083464	207083767	MajorDMR-17-13670	6
chr1	207095152	207095552	MajorDMR-17-13671	2
chr1	207098485	207098497	MajorDMR-17-13672	2
chr1	207115525	207115547	MajorDMR-17-13673	2
chr1	207129115	207129606	MajorDMR-17-13674	9
chr1	207143183	207143534	MajorDMR-17-13675	2
chr1	207155622	207156041	MajorDMR-17-13676	4
chr1	207181032	207181094	MajorDMR-17-13677	2
chr1	207198507	207198669	MajorDMR-17-13678	2
chr1	207206285	207206718	MajorDMR-17-13679	3
chr1	207219195	207219250	MajorDMR-17-13680	2
chr1	207224733	207225425	MajorDMR-17-13681	3
chr1	207227098	207227374	MajorDMR-17-13682	5
chr1	207231659	207231913	MajorDMR-17-13683	3
chr1	207232471	207232741	MajorDMR-17-13684	4
chr1	207233370	207234185	MajorDMR-17-13685	5
chr1	207237786	207238429	MajorDMR-17-13686	11
chr1	207241608	207242217	MajorDMR-17-13687	6
chr1	207243645	207244063	MajorDMR-17-13688	7
chr1	207254598	207254742	MajorDMR-17-13689	2
chr1	207258095	207258520	MajorDMR-17-13690	6
chr1	207338917	207339165	MajorDMR-17-13691	2
chr1	207345269	207345367	MajorDMR-17-13692	3
chr1	207392640	207392763	MajorDMR-17-13693	2
chr1	207402160	207402548	MajorDMR-17-13694	8
chr1	207433149	207433378	MajorDMR-17-13695	3
chr1	207438349	207438359	MajorDMR-17-13696	2
chr1	207461381	207461874	MajorDMR-17-13697	3
chr1	207479716	207480183	MajorDMR-17-13698	4
chr1	207495779	207495812	MajorDMR-17-13699	2
chr1	207525554	207525868	MajorDMR-17-13700	3
chr1	207551391	207551611	MajorDMR-17-13701	4
chr1	207552367	207552417	MajorDMR-17-13702	2
chr1	207571027	207571098	MajorDMR-17-13703	2
chr1	207628454	207628594	MajorDMR-17-13704	4
chr1	207669194	207669325	MajorDMR-17-13705	4
chr1	207680745	207680982	MajorDMR-17-13706	5
chr1	207686489	207686743	MajorDMR-17-13707	2
chr1	207752733	207752967	MajorDMR-17-13708	3
chr1	207764861	207764874	MajorDMR-17-13709	2
chr1	207787215	207788104	MajorDMR-17-13710	10
chr1	207802282	207802517	MajorDMR-17-13711	2
chr1	207812107	207812784	MajorDMR-17-13712	6
chr1	207822555	207822909	MajorDMR-17-13713	5
chr1	207842466	207842514	MajorDMR-17-13714	5
chr1	207845936	207846253	MajorDMR-17-13715	3
chr1	207865092	207865163	MajorDMR-17-13716	2
chr1	207872399	207872620	MajorDMR-17-13717	3
chr1	207881563	207881609	MajorDMR-17-13718	2
chr1	207888741	207888810	MajorDMR-17-13719	2
chr1	207914709	207915044	MajorDMR-17-13720	16
chr1	207916161	207916498	MajorDMR-17-13721	3
chr1	207924375	207924492	MajorDMR-17-13722	4
chr1	207980902	207981838	MajorDMR-17-13723	10
chr1	207997941	207998293	MajorDMR-17-13724	3
chr1	207998797	207999595	MajorDMR-17-13725	4
chr1	208000129	208000429	MajorDMR-17-13726	11
chr1	208004197	208004533	MajorDMR-17-13727	10
chr1	208005097	208005599	MajorDMR-17-13728	8
chr1	208015254	208015361	MajorDMR-17-13729	2
chr1	208017897	208018952	MajorDMR-17-13730	12
chr1	208045050	208045084	MajorDMR-17-13731	2
chr1	208046495	208047074	MajorDMR-17-13732	6
chr1	208056773	208057211	MajorDMR-17-13733	3
chr1	208063732	208064251	MajorDMR-17-13734	6
chr1	208066291	208066321	MajorDMR-17-13735	2
chr1	208095936	208096226	MajorDMR-17-13736	8
chr1	208096983	208097147	MajorDMR-17-13737	4
chr1	208098654	208098838	MajorDMR-17-13738	7
chr1	208111476	208111513	MajorDMR-17-13739	2
chr1	208115159	208115960	MajorDMR-17-13740	13
chr1	208126332	208126447	MajorDMR-17-13741	2
chr1	208131877	208132348	MajorDMR-17-13742	9
chr1	208135867	208136402	MajorDMR-17-13743	9
chr1	208139002	208139189	MajorDMR-17-13744	2
chr1	208142222	208142340	MajorDMR-17-13745	2
chr1	208164307	208164937	MajorDMR-17-13746	5
chr1	208195964	208197375	MajorDMR-17-13747	11
chr1	208197931	208198945	MajorDMR-17-13748	15
chr1	208200944	208201719	MajorDMR-17-13749	4
chr1	208202249	208202960	MajorDMR-17-13750	9
chr1	208203701	208204363	MajorDMR-17-13751	9
chr1	208211789	208211885	MajorDMR-17-13752	2
chr1	208216244	208216594	MajorDMR-17-13753	2
chr1	208218494	208221574	MajorDMR-17-13754	38
chr1	208231842	208233631	MajorDMR-17-13755	13
chr1	208238964	208239155	MajorDMR-17-13756	6
chr1	208241856	208241914	MajorDMR-17-13757	2
chr1	208242677	208243271	MajorDMR-17-13758	10
chr1	208245126	208245144	MajorDMR-17-13759	2
chr1	208254729	208256079	MajorDMR-17-13760	27
chr1	208263424	208264510	MajorDMR-17-13761	14
chr1	208265320	208266148	MajorDMR-17-13762	6
chr1	208271474	208273009	MajorDMR-17-13763	7
chr1	208274933	208275817	MajorDMR-17-13764	13
chr1	208278732	208279891	MajorDMR-17-13765	12
chr1	208280988	208281524	MajorDMR-17-13766	7
chr1	208282168	208282513	MajorDMR-17-13767	2
chr1	208283835	208284174	MajorDMR-17-13768	3
chr1	208292413	208292536	MajorDMR-17-13769	2
chr1	208293314	208294283	MajorDMR-17-13770	6
chr1	208297360	208297949	MajorDMR-17-13771	3
chr1	208304500	208305659	MajorDMR-17-13772	16
chr1	208307591	208308200	MajorDMR-17-13773	8
chr1	208309931	208310838	MajorDMR-17-13774	4
chr1	208314929	208314991	MajorDMR-17-13775	2
chr1	208323270	208323715	MajorDMR-17-13776	7
chr1	208324301	208325698	MajorDMR-17-13777	11
chr1	208327119	208327404	MajorDMR-17-13778	2
chr1	208331041	208332399	MajorDMR-17-13779	11
chr1	208332988	208333431	MajorDMR-17-13780	3
chr1	208334917	208334953	MajorDMR-17-13781	3
chr1	208338075	208338201	MajorDMR-17-13782	7
chr1	208340547	208341076	MajorDMR-17-13783	7
chr1	208343524	208344143	MajorDMR-17-13784	4
chr1	208345114	208345128	MajorDMR-17-13785	2
chr1	208350283	208350412	MajorDMR-17-13786	3
chr1	208350956	208351478	MajorDMR-17-13787	4
chr1	208352649	208352907	MajorDMR-17-13788	3
chr1	208354066	208354318	MajorDMR-17-13789	2
chr1	208354897	208355083	MajorDMR-17-13790	3
chr1	208355731	208356360	MajorDMR-17-13791	8
chr1	208357603	208357678	MajorDMR-17-13792	2
chr1	208366179	208366695	MajorDMR-17-13793	3
chr1	208371549	208372442	MajorDMR-17-13794	14
chr1	208374794	208374875	MajorDMR-17-13795	3
chr1	208375884	208377526	MajorDMR-17-13796	22
chr1	208379105	208379130	MajorDMR-17-13797	2
chr1	208380936	208381351	MajorDMR-17-13798	5
chr1	208385015	208385564	MajorDMR-17-13799	6
chr1	208393155	208393220	MajorDMR-17-13800	5
chr1	208394618	208395009	MajorDMR-17-13801	3
chr1	208396744	208396843	MajorDMR-17-13802	3
chr1	208399670	208400322	MajorDMR-17-13803	9
chr1	208404207	208404655	MajorDMR-17-13804	4
chr1	208405458	208405823	MajorDMR-17-13805	4
chr1	208406845	208408175	MajorDMR-17-13806	13
chr1	208408760	208409768	MajorDMR-17-13807	14
chr1	208421235	208422010	MajorDMR-17-13808	8
chr1	208422523	208423202	MajorDMR-17-13809	8
chr1	208423865	208426747	MajorDMR-17-13810	36
chr1	208427257	208427283	MajorDMR-17-13811	3
chr1	208429838	208430231	MajorDMR-17-13812	2
chr1	208437553	208438611	MajorDMR-17-13813	6
chr1	208441199	208441564	MajorDMR-17-13814	10
chr1	208444392	208444730	MajorDMR-17-13815	3
chr1	208453355	208453744	MajorDMR-17-13816	4
chr1	208489907	208490165	MajorDMR-17-13817	4
chr1	208505652	208505840	MajorDMR-17-13818	3
chr1	208508836	208509012	MajorDMR-17-13819	8
chr1	208509542	208509839	MajorDMR-17-13820	6
chr1	208511172	208511421	MajorDMR-17-13821	3
chr1	208517836	208519004	MajorDMR-17-13822	14
chr1	208525499	208525504	MajorDMR-17-13823	2
chr1	208532185	208532232	MajorDMR-17-13824	2
chr1	208540619	208541183	MajorDMR-17-13825	3
chr1	208584888	208585204	MajorDMR-17-13826	5
chr1	208677401	208678203	MajorDMR-17-13827	9
chr1	208707883	208708531	MajorDMR-17-13828	8
chr1	208710778	208710885	MajorDMR-17-13829	2
chr1	208725096	208725812	MajorDMR-17-13830	8
chr1	208727005	208727269	MajorDMR-17-13831	5
chr1	208731267	208731469	MajorDMR-17-13832	3
chr1	208737097	208737667	MajorDMR-17-13833	5
chr1	208774250	208774324	MajorDMR-17-13834	3
chr1	208775003	208775390	MajorDMR-17-13835	5
chr1	208780554	208781049	MajorDMR-17-13836	3
chr1	208797590	208798069	MajorDMR-17-13837	4
chr1	208804635	208805353	MajorDMR-17-13838	6
chr1	208826885	208827020	MajorDMR-17-13839	4
chr1	208892466	208892766	MajorDMR-17-13840	3
chr1	208905958	208906248	MajorDMR-17-13841	6
chr1	208943816	208943994	MajorDMR-17-13842	2
chr1	208955149	208955263	MajorDMR-17-13843	2
chr1	209007777	209008627	MajorDMR-17-13844	11
chr1	209014752	209015258	MajorDMR-17-13845	13
chr1	209066356	209067029	MajorDMR-17-13846	6
chr1	209076938	209077450	MajorDMR-17-13847	7
chr1	209082146	209083019	MajorDMR-17-13848	8
chr1	209091405	209091438	MajorDMR-17-13849	2
chr1	209096890	209097532	MajorDMR-17-13850	4
chr1	209109517	209110213	MajorDMR-17-13851	4
chr1	209123706	209123858	MajorDMR-17-13852	3
chr1	209144603	209145028	MajorDMR-17-13853	2
chr1	209162218	209162348	MajorDMR-17-13854	2
chr1	209166867	209167049	MajorDMR-17-13855	2
chr1	209184407	209184436	MajorDMR-17-13856	2
chr1	209186322	209186650	MajorDMR-17-13857	5
chr1	209203963	209204025	MajorDMR-17-13858	3
chr1	209232931	209233001	MajorDMR-17-13859	2
chr1	209234259	209234465	MajorDMR-17-13860	2
chr1	209251463	209251543	MajorDMR-17-13861	3
chr1	209260194	209260317	MajorDMR-17-13862	2
chr1	209273735	209274112	MajorDMR-17-13863	7
chr1	209280092	209280445	MajorDMR-17-13864	2
chr1	209286664	209287063	MajorDMR-17-13865	3
chr1	209305995	209306174	MajorDMR-17-13866	3
chr1	209316567	209316631	MajorDMR-17-13867	2
chr1	209323622	209323708	MajorDMR-17-13868	3
chr1	209330977	209331159	MajorDMR-17-13869	2
chr1	209331683	209331765	MajorDMR-17-13870	2
chr1	209338826	209338940	MajorDMR-17-13871	2
chr1	209359417	209359465	MajorDMR-17-13872	2
chr1	209363677	209364333	MajorDMR-17-13873	9
chr1	209372665	209373449	MajorDMR-17-13874	15
chr1	209421951	209422037	MajorDMR-17-13875	2
chr1	209422577	209422735	MajorDMR-17-13876	3
chr1	209423555	209423747	MajorDMR-17-13877	3
chr1	209430186	209430624	MajorDMR-17-13878	4
chr1	209478861	209479280	MajorDMR-17-13879	2
chr1	209500005	209500109	MajorDMR-17-13880	2
chr1	209501688	209501759	MajorDMR-17-13881	2
chr1	209508491	209508827	MajorDMR-17-13882	2
chr1	209514472	209514682	MajorDMR-17-13883	5
chr1	209556727	209556847	MajorDMR-17-13884	5
chr1	209568685	209568811	MajorDMR-17-13885	4
chr1	209578964	209578969	MajorDMR-17-13886	2
chr1	209584848	209585311	MajorDMR-17-13887	3
chr1	209591484	209591704	MajorDMR-17-13888	2
chr1	209593719	209593925	MajorDMR-17-13889	4
chr1	209601343	209601794	MajorDMR-17-13890	9
chr1	209607276	209607287	MajorDMR-17-13891	2
chr1	209628817	209629341	MajorDMR-17-13892	4
chr1	209632426	209632760	MajorDMR-17-13893	2
chr1	209679385	209679687	MajorDMR-17-13894	3
chr1	209686058	209686448	MajorDMR-17-13895	3
chr1	209689893	209690888	MajorDMR-17-13896	7
chr1	209695159	209695213	MajorDMR-17-13897	2
chr1	209696046	209696561	MajorDMR-17-13898	4
chr1	209710292	209710455	MajorDMR-17-13899	2
chr1	209721489	209721831	MajorDMR-17-13900	7
chr1	209722777	209723093	MajorDMR-17-13901	6
chr1	209738215	209738542	MajorDMR-17-13902	4
chr1	209749598	209749791	MajorDMR-17-13903	2
chr1	209769269	209769483	MajorDMR-17-13904	8
chr1	209776359	209776366	MajorDMR-17-13905	2
chr1	209799240	209799338	MajorDMR-17-13906	4
chr1	209801422	209801558	MajorDMR-17-13907	5
chr1	209803917	209804801	MajorDMR-17-13908	14
chr1	209814806	209816607	MajorDMR-17-13909	22
chr1	209817117	209817123	MajorDMR-17-13910	2
chr1	209823754	209824029	MajorDMR-17-13911	3
chr1	209826432	209826917	MajorDMR-17-13912	4
chr1	209832753	209832991	MajorDMR-17-13913	3
chr1	209836072	209836082	MajorDMR-17-13914	2
chr1	209844696	209845226	MajorDMR-17-13915	3
chr1	209859238	209859351	MajorDMR-17-13916	2
chr1	209881723	209881829	MajorDMR-17-13917	2
chr1	209920953	209921529	MajorDMR-17-13918	7
chr1	209956893	209956951	MajorDMR-17-13919	2
chr1	209974654	209974743	MajorDMR-17-13920	3
chr1	210017930	210019389	MajorDMR-17-13921	15
chr1	210048935	210049677	MajorDMR-17-13922	13
chr1	210057220	210057691	MajorDMR-17-13923	2
chr1	210083006	210083227	MajorDMR-17-13924	2
chr1	210100171	210100281	MajorDMR-17-13925	3
chr1	210244002	210244125	MajorDMR-17-13926	2
chr1	210316831	210316880	MajorDMR-17-13927	2
chr1	210363359	210363402	MajorDMR-17-13928	2
chr1	210386651	210387064	MajorDMR-17-13929	5
chr1	210396622	210396850	MajorDMR-17-13930	5
chr1	210410326	210411457	MajorDMR-17-13931	18
chr1	210413089	210413097	MajorDMR-17-13932	2
chr1	210416525	210416729	MajorDMR-17-13933	6
chr1	210435557	210436104	MajorDMR-17-13934	6
chr1	210439277	210439321	MajorDMR-17-13935	2
chr1	210446196	210446403	MajorDMR-17-13936	3
chr1	210466818	210466830	MajorDMR-17-13937	2
chr1	210474787	210476227	MajorDMR-17-13938	17
chr1	210485200	210485676	MajorDMR-17-13939	2
chr1	210516530	210516623	MajorDMR-17-13940	2
chr1	210525673	210526000	MajorDMR-17-13941	4
chr1	210534678	210534699	MajorDMR-17-13942	2
chr1	210536067	210536688	MajorDMR-17-13943	5
chr1	210537898	210538241	MajorDMR-17-13944	6
chr1	210542481	210542725	MajorDMR-17-13945	2
chr1	210545506	210545583	MajorDMR-17-13946	2
chr1	210547556	210547591	MajorDMR-17-13947	2
chr1	210549034	210549289	MajorDMR-17-13948	2
chr1	210550997	210551544	MajorDMR-17-13949	4
chr1	210605094	210605676	MajorDMR-17-13950	3
chr1	210629488	210629636	MajorDMR-17-13951	3
chr1	210655781	210656026	MajorDMR-17-13952	5
chr1	210703934	210703992	MajorDMR-17-13953	2
chr1	210709360	210709519	MajorDMR-17-13954	4
chr1	210710113	210710194	MajorDMR-17-13955	3
chr1	210721542	210721658	MajorDMR-17-13956	2
chr1	210729287	210729485	MajorDMR-17-13957	4
chr1	210733334	210733438	MajorDMR-17-13958	3
chr1	210763793	210764088	MajorDMR-17-13959	2
chr1	210776055	210776122	MajorDMR-17-13960	4
chr1	210807082	210807168	MajorDMR-17-13961	3
chr1	210823862	210823976	MajorDMR-17-13962	2
chr1	210835575	210835788	MajorDMR-17-13963	6
chr1	210855732	210855909	MajorDMR-17-13964	2
chr1	210864590	210865103	MajorDMR-17-13965	7
chr1	210869229	210869519	MajorDMR-17-13966	3
chr1	210900148	210900153	MajorDMR-17-13967	2
chr1	210966610	210967072	MajorDMR-17-13968	2
chr1	210996200	210996284	MajorDMR-17-13969	2
chr1	211090803	211091724	MajorDMR-17-13970	5
chr1	211144482	211144598	MajorDMR-17-13971	3
chr1	211163709	211163728	MajorDMR-17-13972	2
chr1	211372410	211372596	MajorDMR-17-13973	3
chr1	211407637	211407844	MajorDMR-17-13974	2
chr1	211430195	211431076	MajorDMR-17-13975	18
chr1	211449494	211449676	MajorDMR-17-13976	2
chr1	211454775	211454787	MajorDMR-17-13977	2
chr1	211502597	211503220	MajorDMR-17-13978	4
chr1	211634301	211634429	MajorDMR-17-13979	3
chr1	211642041	211642206	MajorDMR-17-13980	3
chr1	211643286	211643525	MajorDMR-17-13981	7
chr1	211652176	211652754	MajorDMR-17-13982	32
chr1	211658911	211659227	MajorDMR-17-13983	7
chr1	211665510	211665600	MajorDMR-17-13984	2
chr1	211667361	211667460	MajorDMR-17-13985	2
chr1	211688056	211688646	MajorDMR-17-13986	6
chr1	211697792	211698297	MajorDMR-17-13987	15
chr1	211701251	211701666	MajorDMR-17-13988	6
chr1	211715123	211715455	MajorDMR-17-13989	3
chr1	211775891	211775967	MajorDMR-17-13990	2
chr1	211781871	211782011	MajorDMR-17-13991	2
chr1	211782552	211783245	MajorDMR-17-13992	6
chr1	211784873	211784928	MajorDMR-17-13993	2
chr1	211785454	211785489	MajorDMR-17-13994	2
chr1	211786706	211786954	MajorDMR-17-13995	2
chr1	211789791	211790391	MajorDMR-17-13996	14
chr1	211794661	211795039	MajorDMR-17-13997	4
chr1	211800546	211800674	MajorDMR-17-13998	2
chr1	211805491	211806898	MajorDMR-17-13999	21
chr1	211816695	211817551	MajorDMR-17-14000	17
chr1	211821112	211821334	MajorDMR-17-14001	3
chr1	211849542	211849992	MajorDMR-17-14002	11
chr1	211872324	211872663	MajorDMR-17-14003	8
chr1	211897940	211898608	MajorDMR-17-14004	15
chr1	211908712	211911174	MajorDMR-17-14005	21
chr1	211914493	211914700	MajorDMR-17-14006	4
chr1	211930543	211930551	MajorDMR-17-14007	2
chr1	211954771	211954969	MajorDMR-17-14008	2
chr1	211961915	211962073	MajorDMR-17-14009	6
chr1	211963189	211963602	MajorDMR-17-14010	2
chr1	212048006	212048677	MajorDMR-17-14011	12
chr1	212059226	212059549	MajorDMR-17-14012	3
chr1	212066061	212066150	MajorDMR-17-14013	3
chr1	212093458	212093845	MajorDMR-17-14014	5
chr1	212102164	212102284	MajorDMR-17-14015	2
chr1	212107826	212107861	MajorDMR-17-14016	2
chr1	212108922	212108945	MajorDMR-17-14017	2
chr1	212118214	212118410	MajorDMR-17-14018	5
chr1	212185454	212185623	MajorDMR-17-14019	3
chr1	212199868	212199947	MajorDMR-17-14020	2
chr1	212211554	212212044	MajorDMR-17-14021	2
chr1	212224959	212225383	MajorDMR-17-14022	5
chr1	212236690	212236721	MajorDMR-17-14023	2
chr1	212260783	212261772	MajorDMR-17-14024	12
chr1	212278042	212278519	MajorDMR-17-14025	3
chr1	212284108	212284215	MajorDMR-17-14026	2
chr1	212292745	212293160	MajorDMR-17-14027	5
chr1	212314802	212315531	MajorDMR-17-14028	5
chr1	212321051	212321365	MajorDMR-17-14029	4
chr1	212340554	212340625	MajorDMR-17-14030	2
chr1	212345667	212346021	MajorDMR-17-14031	2
chr1	212376696	212377654	MajorDMR-17-14032	10
chr1	212378285	212378319	MajorDMR-17-14033	3
chr1	212379326	212379482	MajorDMR-17-14034	4
chr1	212380840	212381804	MajorDMR-17-14035	15
chr1	212383362	212383393	MajorDMR-17-14036	2
chr1	212395023	212395246	MajorDMR-17-14037	3
chr1	212397924	212397954	MajorDMR-17-14038	2
chr1	212398743	212399807	MajorDMR-17-14039	13
chr1	212411962	212412373	MajorDMR-17-14040	7
chr1	212413847	212413939	MajorDMR-17-14041	3
chr1	212415537	212416141	MajorDMR-17-14042	14
chr1	212430691	212430769	MajorDMR-17-14043	2
chr1	212433725	212434166	MajorDMR-17-14044	2
chr1	212445615	212445944	MajorDMR-17-14045	3
chr1	212457713	212457764	MajorDMR-17-14046	3
chr1	212460956	212461648	MajorDMR-17-14047	10
chr1	212462957	212463665	MajorDMR-17-14048	3
chr1	212464481	212465485	MajorDMR-17-14049	13
chr1	212466151	212466414	MajorDMR-17-14050	3
chr1	212467820	212468151	MajorDMR-17-14051	3
chr1	212469952	212470761	MajorDMR-17-14052	4
chr1	212472539	212472585	MajorDMR-17-14053	3
chr1	212483872	212484095	MajorDMR-17-14054	3
chr1	212492867	212492985	MajorDMR-17-14055	2
chr1	212537612	212538804	MajorDMR-17-14056	10
chr1	212556596	212556758	MajorDMR-17-14057	4
chr1	212599021	212599236	MajorDMR-17-14058	2
chr1	212602633	212602859	MajorDMR-17-14059	3
chr1	212617859	212617955	MajorDMR-17-14060	2
chr1	212626584	212626745	MajorDMR-17-14061	3
chr1	212627382	212627629	MajorDMR-17-14062	2
chr1	212629771	212629780	MajorDMR-17-14063	2
chr1	212631273	212631361	MajorDMR-17-14064	2
chr1	212633008	212633339	MajorDMR-17-14065	5
chr1	212643332	212643403	MajorDMR-17-14066	2
chr1	212648479	212648638	MajorDMR-17-14067	4
chr1	212650807	212650828	MajorDMR-17-14068	2
chr1	212661997	212662453	MajorDMR-17-14069	3
chr1	212685297	212685673	MajorDMR-17-14070	3
chr1	212687646	212687794	MajorDMR-17-14071	3
chr1	212688332	212689228	MajorDMR-17-14072	16
chr1	212691963	212692210	MajorDMR-17-14073	10
chr1	212702721	212702895	MajorDMR-17-14074	2
chr1	212713597	212713909	MajorDMR-17-14075	3
chr1	212723149	212723198	MajorDMR-17-14076	2
chr1	212732620	212732957	MajorDMR-17-14077	2
chr1	212734866	212734989	MajorDMR-17-14078	4
chr1	212761234	212761742	MajorDMR-17-14079	7
chr1	212773711	212774039	MajorDMR-17-14080	5
chr1	212783084	212783466	MajorDMR-17-14081	5
chr1	212791765	212792148	MajorDMR-17-14082	8
chr1	212803423	212803854	MajorDMR-17-14083	6
chr1	212838398	212839304	MajorDMR-17-14084	28
chr1	213030109	213030462	MajorDMR-17-14085	6
chr1	213088319	213088680	MajorDMR-17-14086	5
chr1	213102104	213102584	MajorDMR-17-14087	7
chr1	213148189	213148227	MajorDMR-17-14088	2
chr1	213186942	213187409	MajorDMR-17-14089	3
chr1	213203465	213203798	MajorDMR-17-14090	2
chr1	213268064	213268135	MajorDMR-17-14091	2
chr1	213302992	213303169	MajorDMR-17-14092	5
chr1	213345170	213345198	MajorDMR-17-14093	2
chr1	213345869	213346064	MajorDMR-17-14094	7
chr1	213372849	213372883	MajorDMR-17-14095	2
chr1	213423222	213423403	MajorDMR-17-14096	2
chr1	213453176	213453557	MajorDMR-17-14097	2
chr1	213455316	213455521	MajorDMR-17-14098	5
chr1	213500023	213500851	MajorDMR-17-14099	5
chr1	213502790	213503392	MajorDMR-17-14100	12
chr1	213518928	213519345	MajorDMR-17-14101	2
chr1	213523558	213524025	MajorDMR-17-14102	3
chr1	213534604	213534963	MajorDMR-17-14103	3
chr1	213547835	213548009	MajorDMR-17-14104	3
chr1	213561627	213563415	MajorDMR-17-14105	27
chr1	213571169	213571267	MajorDMR-17-14106	3
chr1	213573218	213573443	MajorDMR-17-14107	3
chr1	213596884	213597593	MajorDMR-17-14108	15
chr1	213598943	213599315	MajorDMR-17-14109	12
chr1	213625514	213625764	MajorDMR-17-14110	3
chr1	213630401	213630659	MajorDMR-17-14111	4
chr1	213647514	213647666	MajorDMR-17-14112	6
chr1	213685694	213685886	MajorDMR-17-14113	2
chr1	213692567	213692684	MajorDMR-17-14114	2
chr1	213697242	213697291	MajorDMR-17-14115	3
chr1	213706880	213707030	MajorDMR-17-14116	2
chr1	213746064	213746911	MajorDMR-17-14117	4
chr1	213779710	213779982	MajorDMR-17-14118	3
chr1	213786488	213786717	MajorDMR-17-14119	3
chr1	213829936	213830186	MajorDMR-17-14120	2
chr1	213831965	213832023	MajorDMR-17-14121	2
chr1	213851321	213851441	MajorDMR-17-14122	5
chr1	213859622	213859753	MajorDMR-17-14123	2
chr1	213862649	213863122	MajorDMR-17-14124	4
chr1	213888143	213888154	MajorDMR-17-14125	2
chr1	213893464	213893734	MajorDMR-17-14126	4
chr1	213898826	213898933	MajorDMR-17-14127	4
chr1	213918152	213918290	MajorDMR-17-14128	2
chr1	213933346	213933734	MajorDMR-17-14129	2
chr1	213966726	213967003	MajorDMR-17-14130	5
chr1	213969065	213969187	MajorDMR-17-14131	2
chr1	213990565	213991566	MajorDMR-17-14132	10
chr1	214000222	214000498	MajorDMR-17-14133	4
chr1	214003318	214003512	MajorDMR-17-14134	2
chr1	214065555	214066023	MajorDMR-17-14135	4
chr1	214078615	214079196	MajorDMR-17-14136	14
chr1	214106829	214108310	MajorDMR-17-14137	17
chr1	214139568	214139723	MajorDMR-17-14138	3
chr1	214169843	214169998	MajorDMR-17-14139	3
chr1	214179041	214179217	MajorDMR-17-14140	2
chr1	214182122	214182654	MajorDMR-17-14141	7
chr1	214192869	214193430	MajorDMR-17-14142	12
chr1	214200668	214200759	MajorDMR-17-14143	3
chr1	214203115	214203976	MajorDMR-17-14144	8
chr1	214249941	214250672	MajorDMR-17-14145	11
chr1	214276369	214276665	MajorDMR-17-14146	2
chr1	214280827	214281185	MajorDMR-17-14147	11
chr1	214310441	214310878	MajorDMR-17-14148	4
chr1	214320510	214320544	MajorDMR-17-14149	2
chr1	214328347	214328544	MajorDMR-17-14150	2
chr1	214337420	214337522	MajorDMR-17-14151	2
chr1	214366459	214366908	MajorDMR-17-14152	10
chr1	214381915	214382830	MajorDMR-17-14153	16
chr1	214388160	214388182	MajorDMR-17-14154	2
chr1	214400807	214401098	MajorDMR-17-14155	2
chr1	214421167	214421381	MajorDMR-17-14156	6
chr1	214431334	214431463	MajorDMR-17-14157	2
chr1	214437568	214438708	MajorDMR-17-14158	7
chr1	214442861	214442872	MajorDMR-17-14159	2
chr1	214492464	214493097	MajorDMR-17-14160	6
chr1	214504942	214505092	MajorDMR-17-14161	3
chr1	214506128	214506157	MajorDMR-17-14162	2
chr1	214514972	214515296	MajorDMR-17-14163	3
chr1	214527997	214528069	MajorDMR-17-14164	2
chr1	214537944	214538255	MajorDMR-17-14165	7
chr1	214566622	214566857	MajorDMR-17-14166	4
chr1	214574854	214575066	MajorDMR-17-14167	2
chr1	214613196	214613412	MajorDMR-17-14168	3
chr1	214620466	214620610	MajorDMR-17-14169	3
chr1	214666078	214666700	MajorDMR-17-14170	6
chr1	214687933	214688363	MajorDMR-17-14171	7
chr1	214711435	214712251	MajorDMR-17-14172	7
chr1	214713796	214714058	MajorDMR-17-14173	3
chr1	214721741	214722036	MajorDMR-17-14174	3
chr1	214722598	214724325	MajorDMR-17-14175	34
chr1	214726121	214726163	MajorDMR-17-14176	2
chr1	214741708	214741734	MajorDMR-17-14177	2
chr1	214745843	214746310	MajorDMR-17-14178	3
chr1	214777573	214777700	MajorDMR-17-14179	3
chr1	214847011	214847194	MajorDMR-17-14180	3
chr1	214859148	214859417	MajorDMR-17-14181	4
chr1	214873919	214874180	MajorDMR-17-14182	2
chr1	214880759	214881442	MajorDMR-17-14183	8
chr1	214888744	214888934	MajorDMR-17-14184	5
chr1	214949921	214950130	MajorDMR-17-14185	3
chr1	214982065	214982301	MajorDMR-17-14186	2
chr1	215067997	215068890	MajorDMR-17-14187	7
chr1	215071718	215071923	MajorDMR-17-14188	8
chr1	215085504	215085626	MajorDMR-17-14189	4
chr1	215120056	215120400	MajorDMR-17-14190	2
chr1	215129805	215130019	MajorDMR-17-14191	3
chr1	215139804	215139817	MajorDMR-17-14192	3
chr1	215150185	215150793	MajorDMR-17-14193	4
chr1	215156171	215156364	MajorDMR-17-14194	3
chr1	215183915	215183991	MajorDMR-17-14195	3
chr1	215192162	215192612	MajorDMR-17-14196	2
chr1	215236485	215237856	MajorDMR-17-14197	11
chr1	215268902	215269272	MajorDMR-17-14198	2
chr1	215373280	215373533	MajorDMR-17-14199	5
chr1	215393785	215394280	MajorDMR-17-14200	5
chr1	215426540	215426709	MajorDMR-17-14201	3
chr1	215430384	215430392	MajorDMR-17-14202	2
chr1	215521223	215521246	MajorDMR-17-14203	2
chr1	215631585	215631713	MajorDMR-17-14204	2
chr1	215639897	215639956	MajorDMR-17-14205	2
chr1	215657883	215657937	MajorDMR-17-14206	3
chr1	215670954	215671061	MajorDMR-17-14207	2
chr1	215707571	215707812	MajorDMR-17-14208	2
chr1	215713361	215713556	MajorDMR-17-14209	2
chr1	215772958	215773209	MajorDMR-17-14210	3
chr1	215804950	215805151	MajorDMR-17-14211	2
chr1	215809669	215810961	MajorDMR-17-14212	18
chr1	215820332	215820348	MajorDMR-17-14213	2
chr1	215890396	215890454	MajorDMR-17-14214	2
chr1	215896305	215896396	MajorDMR-17-14215	2
chr1	215948546	215949865	MajorDMR-17-14216	11
chr1	215987954	215988140	MajorDMR-17-14217	2
chr1	216003548	216004001	MajorDMR-17-14218	6
chr1	216012038	216012107	MajorDMR-17-14219	2
chr1	216029759	216030142	MajorDMR-17-14220	2
chr1	216039677	216040026	MajorDMR-17-14221	4
chr1	216057339	216057426	MajorDMR-17-14222	2
chr1	216060808	216061674	MajorDMR-17-14223	7
chr1	216064639	216065208	MajorDMR-17-14224	4
chr1	216073425	216073536	MajorDMR-17-14225	3
chr1	216092666	216092792	MajorDMR-17-14226	2
chr1	216131114	216131316	MajorDMR-17-14227	5
chr1	216133174	216133289	MajorDMR-17-14228	3
chr1	216142539	216143017	MajorDMR-17-14229	3
chr1	216173030	216173058	MajorDMR-17-14230	2
chr1	216184220	216184278	MajorDMR-17-14231	3
chr1	216187847	216188122	MajorDMR-17-14232	3
chr1	216221086	216221480	MajorDMR-17-14233	2
chr1	216227717	216228240	MajorDMR-17-14234	9
chr1	216247419	216247694	MajorDMR-17-14235	7
chr1	216263904	216264264	MajorDMR-17-14236	6
chr1	216295576	216295840	MajorDMR-17-14237	2
chr1	216314565	216314577	MajorDMR-17-14238	2
chr1	216346304	216347158	MajorDMR-17-14239	7
chr1	216354572	216354684	MajorDMR-17-14240	2
chr1	216357629	216358139	MajorDMR-17-14241	3
chr1	216383657	216383669	MajorDMR-17-14242	2
chr1	216396897	216396904	MajorDMR-17-14243	2
chr1	216422168	216422203	MajorDMR-17-14244	2
chr1	216484134	216484414	MajorDMR-17-14245	2
chr1	216520104	216520167	MajorDMR-17-14246	2
chr1	216556514	216556543	MajorDMR-17-14247	2
chr1	216561047	216561274	MajorDMR-17-14248	2
chr1	216596615	216596809	MajorDMR-17-14249	4
chr1	216599133	216599203	MajorDMR-17-14250	2
chr1	216676169	216676180	MajorDMR-17-14251	2
chr1	216704655	216705955	MajorDMR-17-14252	21
chr1	216768906	216769676	MajorDMR-17-14253	8
chr1	216773215	216773719	MajorDMR-17-14254	6
chr1	216798323	216798586	MajorDMR-17-14255	2
chr1	216807937	216808077	MajorDMR-17-14256	5
chr1	216813520	216813949	MajorDMR-17-14257	7
chr1	216836251	216836308	MajorDMR-17-14258	2
chr1	216846348	216846874	MajorDMR-17-14259	5
chr1	216856127	216856376	MajorDMR-17-14260	6
chr1	216913929	216914074	MajorDMR-17-14261	3
chr1	216922625	216922893	MajorDMR-17-14262	8
chr1	216958333	216958719	MajorDMR-17-14263	4
chr1	216967561	216967827	MajorDMR-17-14264	4
chr1	216976993	216980043	MajorDMR-17-14265	29
chr1	216988918	216989105	MajorDMR-17-14266	6
chr1	216993892	216994064	MajorDMR-17-14267	2
chr1	217003921	217003995	MajorDMR-17-14268	2
chr1	217029738	217029755	MajorDMR-17-14269	3
chr1	217030283	217030740	MajorDMR-17-14270	7
chr1	217060209	217060833	MajorDMR-17-14271	10
chr1	217065265	217065338	MajorDMR-17-14272	2
chr1	217067978	217068074	MajorDMR-17-14273	4
chr1	217083098	217084033	MajorDMR-17-14274	6
chr1	217089232	217089540	MajorDMR-17-14275	2
chr1	217095981	217096943	MajorDMR-17-14276	7
chr1	217099530	217101294	MajorDMR-17-14277	19
chr1	217110036	217110299	MajorDMR-17-14278	2
chr1	217113031	217113457	MajorDMR-17-14279	4
chr1	217117580	217117695	MajorDMR-17-14280	2
chr1	217118212	217120002	MajorDMR-17-14281	11
chr1	217135154	217135774	MajorDMR-17-14282	4
chr1	217194522	217196035	MajorDMR-17-14283	14
chr1	217202518	217203350	MajorDMR-17-14284	13
chr1	217210230	217210293	MajorDMR-17-14285	2
chr1	217219409	217219449	MajorDMR-17-14286	2
chr1	217223052	217223125	MajorDMR-17-14287	2
chr1	217226744	217227317	MajorDMR-17-14288	4
chr1	217249865	217251411	MajorDMR-17-14289	14
chr1	217251978	217252732	MajorDMR-17-14290	5
chr1	217260500	217261622	MajorDMR-17-14291	14
chr1	217313554	217313603	MajorDMR-17-14292	7
chr1	217326712	217326879	MajorDMR-17-14293	3
chr1	217358180	217358497	MajorDMR-17-14294	3
chr1	217418103	217418573	MajorDMR-17-14295	7
chr1	217441327	217441488	MajorDMR-17-14296	3
chr1	217517068	217517690	MajorDMR-17-14297	12
chr1	217528575	217528914	MajorDMR-17-14298	3
chr1	217542789	217543299	MajorDMR-17-14299	7
chr1	217561934	217562277	MajorDMR-17-14300	6
chr1	217576274	217576934	MajorDMR-17-14301	8
chr1	217608609	217608903	MajorDMR-17-14302	4
chr1	217696721	217696742	MajorDMR-17-14303	2
chr1	217800896	217801045	MajorDMR-17-14304	3
chr1	217847724	217847812	MajorDMR-17-14305	2
chr1	217886115	217886278	MajorDMR-17-14306	4
chr1	217944359	217944445	MajorDMR-17-14307	3
chr1	217964564	217964924	MajorDMR-17-14308	3
chr1	217972743	217972750	MajorDMR-17-14309	2
chr1	218030204	218030968	MajorDMR-17-14310	8
chr1	218039092	218039222	MajorDMR-17-14311	2
chr1	218061224	218061465	MajorDMR-17-14312	4
chr1	218069379	218069560	MajorDMR-17-14313	4
chr1	218083441	218084208	MajorDMR-17-14314	3
chr1	218098663	218098700	MajorDMR-17-14315	2
chr1	218118160	218118529	MajorDMR-17-14316	3
chr1	218138866	218139001	MajorDMR-17-14317	2
chr1	218155991	218156571	MajorDMR-17-14318	6
chr1	218188558	218188852	MajorDMR-17-14319	2
chr1	218197892	218198091	MajorDMR-17-14320	3
chr1	218204038	218204704	MajorDMR-17-14321	4
chr1	218223020	218223337	MajorDMR-17-14322	3
chr1	218233772	218233797	MajorDMR-17-14323	2
chr1	218252539	218253439	MajorDMR-17-14324	6
chr1	218297202	218297512	MajorDMR-17-14325	5
chr1	218325982	218326068	MajorDMR-17-14326	2
chr1	218329588	218330203	MajorDMR-17-14327	9
chr1	218337080	218337259	MajorDMR-17-14328	2
chr1	218339674	218340269	MajorDMR-17-14329	3
chr1	218373419	218373982	MajorDMR-17-14330	6
chr1	218390492	218390568	MajorDMR-17-14331	3
chr1	218422218	218422315	MajorDMR-17-14332	3
chr1	218427715	218427764	MajorDMR-17-14333	2
chr1	218478178	218478213	MajorDMR-17-14334	3
chr1	218513235	218513626	MajorDMR-17-14335	3
chr1	218522129	218523672	MajorDMR-17-14336	14
chr1	218525352	218525715	MajorDMR-17-14337	2
chr1	218528336	218529391	MajorDMR-17-14338	13
chr1	218530849	218531358	MajorDMR-17-14339	6
chr1	218532014	218532164	MajorDMR-17-14340	2
chr1	218533494	218533820	MajorDMR-17-14341	4
chr1	218534342	218534855	MajorDMR-17-14342	7
chr1	218536114	218536788	MajorDMR-17-14343	6
chr1	218537521	218539299	MajorDMR-17-14344	24
chr1	218540275	218540606	MajorDMR-17-14345	3
chr1	218545270	218545729	MajorDMR-17-14346	7
chr1	218546514	218546986	MajorDMR-17-14347	2
chr1	218547752	218548724	MajorDMR-17-14348	8
chr1	218550259	218551411	MajorDMR-17-14349	5
chr1	218552319	218552498	MajorDMR-17-14350	2
chr1	218553071	218553501	MajorDMR-17-14351	2
chr1	218554536	218554699	MajorDMR-17-14352	3
chr1	218559357	218559744	MajorDMR-17-14353	2
chr1	218562080	218562354	MajorDMR-17-14354	2
chr1	218563521	218564125	MajorDMR-17-14355	4
chr1	218565642	218566804	MajorDMR-17-14356	9
chr1	218567794	218568272	MajorDMR-17-14357	8
chr1	218574788	218576995	MajorDMR-17-14358	30
chr1	218582384	218582431	MajorDMR-17-14359	2
chr1	218585828	218585883	MajorDMR-17-14360	2
chr1	218586662	218587930	MajorDMR-17-14361	8
chr1	218594396	218594747	MajorDMR-17-14362	2
chr1	218597304	218597311	MajorDMR-17-14363	2
chr1	218599074	218599869	MajorDMR-17-14364	5
chr1	218607467	218607517	MajorDMR-17-14365	2
chr1	218612623	218613463	MajorDMR-17-14366	8
chr1	218615200	218615298	MajorDMR-17-14367	2
chr1	218617768	218618411	MajorDMR-17-14368	5
chr1	218620036	218621045	MajorDMR-17-14369	10
chr1	218624852	218625557	MajorDMR-17-14370	6
chr1	218632916	218633304	MajorDMR-17-14371	9
chr1	218633911	218634405	MajorDMR-17-14372	4
chr1	218635533	218637117	MajorDMR-17-14373	17
chr1	218639575	218640850	MajorDMR-17-14374	13
chr1	218647861	218648280	MajorDMR-17-14375	4
chr1	218663543	218663745	MajorDMR-17-14376	2
chr1	218667547	218668653	MajorDMR-17-14377	11
chr1	218672090	218672456	MajorDMR-17-14378	4
chr1	218692713	218693140	MajorDMR-17-14379	4
chr1	218721725	218722019	MajorDMR-17-14380	7
chr1	218731173	218731348	MajorDMR-17-14381	5
chr1	218745420	218745588	MajorDMR-17-14382	4
chr1	218759322	218759854	MajorDMR-17-14383	6
chr1	218768364	218768386	MajorDMR-17-14384	2
chr1	218832407	218832541	MajorDMR-17-14385	4
chr1	218838236	218838575	MajorDMR-17-14386	2
chr1	218844986	218845255	MajorDMR-17-14387	5
chr1	218866935	218867867	MajorDMR-17-14388	7
chr1	218868381	218868814	MajorDMR-17-14389	3
chr1	218886153	218886740	MajorDMR-17-14390	6
chr1	218890687	218891719	MajorDMR-17-14391	8
chr1	218937383	218937537	MajorDMR-17-14392	2
chr1	218985181	218985626	MajorDMR-17-14393	2
chr1	218990521	218991027	MajorDMR-17-14394	3
chr1	219053777	219054483	MajorDMR-17-14395	5
chr1	219059358	219060324	MajorDMR-17-14396	9
chr1	219060960	219061108	MajorDMR-17-14397	4
chr1	219063269	219065102	MajorDMR-17-14398	18
chr1	219077756	219078168	MajorDMR-17-14399	3
chr1	219100065	219100085	MajorDMR-17-14400	2
chr1	219110929	219111147	MajorDMR-17-14401	5
chr1	219131339	219131654	MajorDMR-17-14402	2
chr1	219164337	219164486	MajorDMR-17-14403	2
chr1	219223572	219223622	MajorDMR-17-14404	2
chr1	219239945	219240016	MajorDMR-17-14405	2
chr1	219295348	219295445	MajorDMR-17-14406	2
chr1	219296245	219296698	MajorDMR-17-14407	6
chr1	219348378	219348553	MajorDMR-17-14408	3
chr1	219351217	219351338	MajorDMR-17-14409	2
chr1	219395806	219395876	MajorDMR-17-14410	2
chr1	219437993	219438232	MajorDMR-17-14411	2
chr1	219445348	219446036	MajorDMR-17-14412	4
chr1	219477984	219478394	MajorDMR-17-14413	6
chr1	219496014	219497839	MajorDMR-17-14414	12
chr1	219521487	219521722	MajorDMR-17-14415	4
chr1	219532561	219532791	MajorDMR-17-14416	2
chr1	219544980	219545046	MajorDMR-17-14417	2
chr1	219553242	219553373	MajorDMR-17-14418	2
chr1	219559386	219559455	MajorDMR-17-14419	2
chr1	219579425	219579610	MajorDMR-17-14420	3
chr1	219591133	219591163	MajorDMR-17-14421	2
chr1	219601654	219601775	MajorDMR-17-14422	3
chr1	219605858	219605945	MajorDMR-17-14423	3
chr1	219606949	219607423	MajorDMR-17-14424	3
chr1	219633239	219633333	MajorDMR-17-14425	3
chr1	219649358	219649539	MajorDMR-17-14426	2
chr1	219650735	219651373	MajorDMR-17-14427	8
chr1	219652472	219652831	MajorDMR-17-14428	3
chr1	219663178	219663605	MajorDMR-17-14429	6
chr1	219728933	219729789	MajorDMR-17-14430	9
chr1	219734426	219734561	MajorDMR-17-14431	3
chr1	219750353	219750750	MajorDMR-17-14432	3
chr1	219770110	219770225	MajorDMR-17-14433	4
chr1	219824396	219824452	MajorDMR-17-14434	2
chr1	219834790	219835290	MajorDMR-17-14435	5
chr1	219849947	219850252	MajorDMR-17-14436	3
chr1	219858588	219858920	MajorDMR-17-14437	2
chr1	219944197	219945055	MajorDMR-17-14438	8
chr1	219946769	219946877	MajorDMR-17-14439	3
chr1	219968735	219969186	MajorDMR-17-14440	4
chr1	219982140	219982253	MajorDMR-17-14441	4
chr1	219985564	219985934	MajorDMR-17-14442	6
chr1	220006799	220007796	MajorDMR-17-14443	8
chr1	220009159	220009467	MajorDMR-17-14444	2
chr1	220032435	220032591	MajorDMR-17-14445	2
chr1	220054906	220055527	MajorDMR-17-14446	8
chr1	220056116	220056627	MajorDMR-17-14447	3
chr1	220057182	220057582	MajorDMR-17-14448	3
chr1	220076486	220076833	MajorDMR-17-14449	4
chr1	220077401	220077570	MajorDMR-17-14450	3
chr1	220083453	220083540	MajorDMR-17-14451	4
chr1	220086123	220086171	MajorDMR-17-14452	3
chr1	220090868	220091178	MajorDMR-17-14453	5
chr1	220094151	220094565	MajorDMR-17-14454	3
chr1	220096492	220096517	MajorDMR-17-14455	2
chr1	220097128	220098018	MajorDMR-17-14456	9
chr1	220099769	220100955	MajorDMR-17-14457	10
chr1	220102414	220102932	MajorDMR-17-14458	7
chr1	220114155	220114500	MajorDMR-17-14459	4
chr1	220139260	220139379	MajorDMR-17-14460	3
chr1	220154158	220154199	MajorDMR-17-14461	3
chr1	220266848	220266861	MajorDMR-17-14462	2
chr1	220324930	220325051	MajorDMR-17-14463	3
chr1	220368451	220368482	MajorDMR-17-14464	2
chr1	220395239	220395293	MajorDMR-17-14465	2
chr1	220400372	220401163	MajorDMR-17-14466	5
chr1	220405683	220405804	MajorDMR-17-14467	2
chr1	220427325	220427870	MajorDMR-17-14468	9
chr1	220447521	220448010	MajorDMR-17-14469	3
chr1	220463626	220463736	MajorDMR-17-14470	3
chr1	220468164	220468346	MajorDMR-17-14471	4
chr1	220503332	220503816	MajorDMR-17-14472	5
chr1	220542193	220542237	MajorDMR-17-14473	2
chr1	220583083	220584089	MajorDMR-17-14474	15
chr1	220600239	220600492	MajorDMR-17-14475	2
chr1	220605407	220605526	MajorDMR-17-14476	4
chr1	220636184	220636274	MajorDMR-17-14477	3
chr1	220653612	220653763	MajorDMR-17-14478	3
chr1	220696285	220696391	MajorDMR-17-14479	2
chr1	220724399	220724594	MajorDMR-17-14480	3
chr1	220737073	220737654	MajorDMR-17-14481	3
chr1	220781525	220781613	MajorDMR-17-14482	3
chr1	220845608	220846128	MajorDMR-17-14483	3
chr1	220894766	220894772	MajorDMR-17-14484	2
chr1	220902004	220902093	MajorDMR-17-14485	2
chr1	220910226	220910599	MajorDMR-17-14486	2
chr1	220916567	220916731	MajorDMR-17-14487	3
chr1	220920516	220920922	MajorDMR-17-14488	2
chr1	220923415	220925022	MajorDMR-17-14489	8
chr1	220937403	220937505	MajorDMR-17-14490	4
chr1	220947908	220948059	MajorDMR-17-14491	2
chr1	220948750	220948762	MajorDMR-17-14492	2
chr1	220958654	220958863	MajorDMR-17-14493	3
chr1	220961159	220962631	MajorDMR-17-14494	26
chr1	220963979	220964425	MajorDMR-17-14495	2
chr1	220965334	220965537	MajorDMR-17-14496	5
chr1	220973596	220973651	MajorDMR-17-14497	3
chr1	221002059	221002414	MajorDMR-17-14498	4
chr1	221012918	221013087	MajorDMR-17-14499	3
chr1	221017161	221017321	MajorDMR-17-14500	3
chr1	221057414	221058290	MajorDMR-17-14501	11
chr1	221069594	221069698	MajorDMR-17-14502	2
chr1	221090670	221090795	MajorDMR-17-14503	2
chr1	221096387	221096561	MajorDMR-17-14504	5
chr1	221099511	221099687	MajorDMR-17-14505	3
chr1	221155974	221156075	MajorDMR-17-14506	2
chr1	221157302	221157836	MajorDMR-17-14507	5
chr1	221163450	221163528	MajorDMR-17-14508	2
chr1	221164470	221164991	MajorDMR-17-14509	4
chr1	221166140	221166233	MajorDMR-17-14510	3
chr1	221185638	221185873	MajorDMR-17-14511	5
chr1	221189622	221189742	MajorDMR-17-14512	4
chr1	221253130	221253181	MajorDMR-17-14513	2
chr1	221290938	221291115	MajorDMR-17-14514	3
chr1	221291654	221292328	MajorDMR-17-14515	4
chr1	221315020	221315504	MajorDMR-17-14516	5
chr1	221335122	221335420	MajorDMR-17-14517	2
chr1	221342907	221343128	MajorDMR-17-14518	2
chr1	221348062	221348143	MajorDMR-17-14519	2
chr1	221390329	221390579	MajorDMR-17-14520	4
chr1	221401980	221402518	MajorDMR-17-14521	7
chr1	221414967	221415209	MajorDMR-17-14522	2
chr1	221447914	221448138	MajorDMR-17-14523	5
chr1	221476474	221476832	MajorDMR-17-14524	4
chr1	221483749	221483862	MajorDMR-17-14525	2
chr1	221488731	221488825	MajorDMR-17-14526	2
chr1	221501594	221502046	MajorDMR-17-14527	5
chr1	221509311	221509461	MajorDMR-17-14528	2
chr1	221540020	221540075	MajorDMR-17-14529	3
chr1	221581550	221582354	MajorDMR-17-14530	7
chr1	221588763	221589125	MajorDMR-17-14531	3
chr1	221614062	221614362	MajorDMR-17-14532	5
chr1	221622069	221622445	MajorDMR-17-14533	7
chr1	221631532	221632071	MajorDMR-17-14534	8
chr1	221635135	221635405	MajorDMR-17-14535	2
chr1	221668157	221668173	MajorDMR-17-14536	2
chr1	221670341	221670547	MajorDMR-17-14537	3
chr1	221717065	221717530	MajorDMR-17-14538	4
chr1	221729143	221729671	MajorDMR-17-14539	8
chr1	221736427	221736822	MajorDMR-17-14540	4
chr1	221747122	221747610	MajorDMR-17-14541	6
chr1	221779682	221779845	MajorDMR-17-14542	3
chr1	221816356	221816535	MajorDMR-17-14543	5
chr1	221861283	221861430	MajorDMR-17-14544	2
chr1	221916756	221917070	MajorDMR-17-14545	6
chr1	221955960	221956291	MajorDMR-17-14546	3
chr1	221957466	221958343	MajorDMR-17-14547	11
chr1	221961734	221962491	MajorDMR-17-14548	8
chr1	221963493	221963551	MajorDMR-17-14549	3
chr1	221996127	221996232	MajorDMR-17-14550	2
chr1	222019281	222019742	MajorDMR-17-14551	9
chr1	222058423	222058435	MajorDMR-17-14552	2
chr1	222060285	222060677	MajorDMR-17-14553	4
chr1	222080750	222081122	MajorDMR-17-14554	7
chr1	222127087	222127343	MajorDMR-17-14555	2
chr1	222189058	222189364	MajorDMR-17-14556	2
chr1	222191503	222192598	MajorDMR-17-14557	7
chr1	222194618	222194680	MajorDMR-17-14558	2
chr1	222199417	222199971	MajorDMR-17-14559	8
chr1	222208465	222208525	MajorDMR-17-14560	4
chr1	222213941	222214108	MajorDMR-17-14561	3
chr1	222217556	222217671	MajorDMR-17-14562	3
chr1	222220711	222220898	MajorDMR-17-14563	2
chr1	222244534	222245219	MajorDMR-17-14564	10
chr1	222260759	222261049	MajorDMR-17-14565	7
chr1	222271855	222272296	MajorDMR-17-14566	4
chr1	222273158	222273250	MajorDMR-17-14567	2
chr1	222278085	222278284	MajorDMR-17-14568	2
chr1	222279700	222279968	MajorDMR-17-14569	3
chr1	222280505	222280916	MajorDMR-17-14570	7
chr1	222337523	222337673	MajorDMR-17-14571	3
chr1	222338769	222339145	MajorDMR-17-14572	3
chr1	222396987	222398432	MajorDMR-17-14573	11
chr1	222439863	222440153	MajorDMR-17-14574	4
chr1	222449536	222450033	MajorDMR-17-14575	7
chr1	222491075	222491663	MajorDMR-17-14576	11
chr1	222497051	222497294	MajorDMR-17-14577	2
chr1	222549477	222549696	MajorDMR-17-14578	3
chr1	222554902	222555401	MajorDMR-17-14579	2
chr1	222560039	222560270	MajorDMR-17-14580	3
chr1	222563398	222563694	MajorDMR-17-14581	2
chr1	222588992	222589050	MajorDMR-17-14582	2
chr1	222631150	222631331	MajorDMR-17-14583	2
chr1	222635781	222635906	MajorDMR-17-14584	3
chr1	222703436	222703536	MajorDMR-17-14585	2
chr1	222713651	222714228	MajorDMR-17-14586	3
chr1	222719755	222720182	MajorDMR-17-14587	6
chr1	222726312	222726499	MajorDMR-17-14588	2
chr1	222802499	222803271	MajorDMR-17-14589	7
chr1	222931318	222931494	MajorDMR-17-14590	5
chr1	222957908	222958032	MajorDMR-17-14591	2
chr1	222964357	222964900	MajorDMR-17-14592	4
chr1	222998059	222998458	MajorDMR-17-14593	4
chr1	223052373	223052416	MajorDMR-17-14594	2
chr1	223092452	223092556	MajorDMR-17-14595	3
chr1	223100174	223100813	MajorDMR-17-14596	9
chr1	223101781	223102129	MajorDMR-17-14597	5
chr1	223109026	223109181	MajorDMR-17-14598	3
chr1	223118481	223118990	MajorDMR-17-14599	3
chr1	223126682	223127356	MajorDMR-17-14600	4
chr1	223159582	223159966	MajorDMR-17-14601	2
chr1	223168231	223169164	MajorDMR-17-14602	6
chr1	223178952	223179003	MajorDMR-17-14603	2
chr1	223180851	223180971	MajorDMR-17-14604	2
chr1	223182283	223183034	MajorDMR-17-14605	5
chr1	223183786	223184821	MajorDMR-17-14606	8
chr1	223189998	223190128	MajorDMR-17-14607	2
chr1	223196105	223196270	MajorDMR-17-14608	2
chr1	223212174	223212194	MajorDMR-17-14609	2
chr1	223229980	223230788	MajorDMR-17-14610	4
chr1	223235739	223235955	MajorDMR-17-14611	2
chr1	223242380	223242473	MajorDMR-17-14612	2
chr1	223248455	223248885	MajorDMR-17-14613	7
chr1	223255036	223255081	MajorDMR-17-14614	3
chr1	223300445	223301303	MajorDMR-17-14615	7
chr1	223302752	223303546	MajorDMR-17-14616	18
chr1	223314568	223314644	MajorDMR-17-14617	5
chr1	223315249	223315624	MajorDMR-17-14618	5
chr1	223353785	223354435	MajorDMR-17-14619	5
chr1	223381162	223381667	MajorDMR-17-14620	3
chr1	223438757	223439163	MajorDMR-17-14621	3
chr1	223465758	223466472	MajorDMR-17-14622	11
chr1	223487191	223487289	MajorDMR-17-14623	2
chr1	223493340	223493439	MajorDMR-17-14624	2
chr1	223602678	223603787	MajorDMR-17-14625	4
chr1	223606032	223606132	MajorDMR-17-14626	3
chr1	223622263	223622294	MajorDMR-17-14627	2
chr1	223645444	223645597	MajorDMR-17-14628	4
chr1	223652832	223653224	MajorDMR-17-14629	5
chr1	223678208	223678285	MajorDMR-17-14630	3
chr1	223682775	223683139	MajorDMR-17-14631	4
chr1	223686825	223686955	MajorDMR-17-14632	3
chr1	223695237	223695425	MajorDMR-17-14633	4
chr1	223705117	223705394	MajorDMR-17-14634	5
chr1	223710958	223710980	MajorDMR-17-14635	3
chr1	223712348	223713375	MajorDMR-17-14636	10
chr1	223724115	223724334	MajorDMR-17-14637	5
chr1	223737439	223737709	MajorDMR-17-14638	7
chr1	223738401	223739569	MajorDMR-17-14639	23
chr1	223740072	223741611	MajorDMR-17-14640	22
chr1	223744996	223745289	MajorDMR-17-14641	4
chr1	223745955	223746185	MajorDMR-17-14642	5
chr1	223747635	223747642	MajorDMR-17-14643	2
chr1	223810024	223810413	MajorDMR-17-14644	3
chr1	223838243	223838967	MajorDMR-17-14645	8
chr1	223840215	223842075	MajorDMR-17-14646	29
chr1	223850198	223850207	MajorDMR-17-14647	2
chr1	223858270	223858483	MajorDMR-17-14648	2
chr1	223884246	223884366	MajorDMR-17-14649	3
chr1	223885779	223885817	MajorDMR-17-14650	2
chr1	223892560	223894450	MajorDMR-17-14651	16
chr1	223895682	223896197	MajorDMR-17-14652	11
chr1	223901117	223901703	MajorDMR-17-14653	8
chr1	223902672	223903298	MajorDMR-17-14654	5
chr1	223904474	223904724	MajorDMR-17-14655	4
chr1	223905682	223905863	MajorDMR-17-14656	2
chr1	223907840	223908117	MajorDMR-17-14657	4
chr1	223909799	223911228	MajorDMR-17-14658	8
chr1	223913204	223915095	MajorDMR-17-14659	20
chr1	223918419	223918438	MajorDMR-17-14660	2
chr1	223919005	223919607	MajorDMR-17-14661	16
chr1	223920148	223924046	MajorDMR-17-14662	41
chr1	223926161	223928112	MajorDMR-17-14663	16
chr1	223929224	223929346	MajorDMR-17-14664	2
chr1	223930934	223931156	MajorDMR-17-14665	4
chr1	223932327	223934268	MajorDMR-17-14666	23
chr1	223935838	223936289	MajorDMR-17-14667	8
chr1	223937183	223937326	MajorDMR-17-14668	2
chr1	223943291	223944096	MajorDMR-17-14669	14
chr1	223944945	223945752	MajorDMR-17-14670	14
chr1	223953243	223953499	MajorDMR-17-14671	8
chr1	223959185	223960715	MajorDMR-17-14672	17
chr1	223962674	223965253	MajorDMR-17-14673	14
chr1	223966167	223966267	MajorDMR-17-14674	4
chr1	223967265	223968918	MajorDMR-17-14675	19
chr1	223969653	223969723	MajorDMR-17-14676	4
chr1	223970225	223970962	MajorDMR-17-14677	7
chr1	223972366	223972504	MajorDMR-17-14678	2
chr1	223973213	223974327	MajorDMR-17-14679	10
chr1	223975284	223975371	MajorDMR-17-14680	2
chr1	223976841	223977134	MajorDMR-17-14681	3
chr1	223979217	223979260	MajorDMR-17-14682	2
chr1	223980043	223988241	MajorDMR-17-14683	100
chr1	223989672	223991490	MajorDMR-17-14684	21
chr1	223994479	223994540	MajorDMR-17-14685	3
chr1	223998500	223998911	MajorDMR-17-14686	2
chr1	223999436	224000877	MajorDMR-17-14687	14
chr1	224002197	224003320	MajorDMR-17-14688	5
chr1	224003970	224003998	MajorDMR-17-14689	2
chr1	224007279	224009174	MajorDMR-17-14690	17
chr1	224010182	224011025	MajorDMR-17-14691	6
chr1	224012162	224012655	MajorDMR-17-14692	3
chr1	224013717	224014234	MajorDMR-17-14693	6
chr1	224016749	224016842	MajorDMR-17-14694	2
chr1	224020060	224020726	MajorDMR-17-14695	5
chr1	224021469	224021794	MajorDMR-17-14696	2
chr1	224022776	224023861	MajorDMR-17-14697	7
chr1	224024557	224026293	MajorDMR-17-14698	17
chr1	224027428	224028943	MajorDMR-17-14699	20
chr1	224030458	224030998	MajorDMR-17-14700	4
chr1	224031794	224032384	MajorDMR-17-14701	6
chr1	224042772	224043442	MajorDMR-17-14702	7
chr1	224078111	224078464	MajorDMR-17-14703	4
chr1	224084560	224084583	MajorDMR-17-14704	2
chr1	224085860	224086114	MajorDMR-17-14705	2
chr1	224096414	224096589	MajorDMR-17-14706	2
chr1	224174172	224174722	MajorDMR-17-14707	3
chr1	224230310	224230850	MajorDMR-17-14708	5
chr1	224238372	224238570	MajorDMR-17-14709	2
chr1	224242625	224242805	MajorDMR-17-14710	2
chr1	224256892	224257017	MajorDMR-17-14711	2
chr1	224267972	224268380	MajorDMR-17-14712	2
chr1	224294541	224294683	MajorDMR-17-14713	3
chr1	224320374	224320647	MajorDMR-17-14714	6
chr1	224356717	224357282	MajorDMR-17-14715	5
chr1	224363268	224363576	MajorDMR-17-14716	15
chr1	224392600	224393312	MajorDMR-17-14717	9
chr1	224399136	224399726	MajorDMR-17-14718	5
chr1	224411697	224411939	MajorDMR-17-14719	3
chr1	224444490	224444652	MajorDMR-17-14720	3
chr1	224477040	224477326	MajorDMR-17-14721	2
chr1	224478563	224478930	MajorDMR-17-14722	5
chr1	224486025	224486115	MajorDMR-17-14723	2
chr1	224515545	224515591	MajorDMR-17-14724	3
chr1	224610986	224611088	MajorDMR-17-14725	2
chr1	224636350	224636697	MajorDMR-17-14726	5
chr1	224643826	224643966	MajorDMR-17-14727	2
chr1	224644663	224644792	MajorDMR-17-14728	6
chr1	224645819	224646200	MajorDMR-17-14729	10
chr1	224646965	224647604	MajorDMR-17-14730	6
chr1	224690005	224692127	MajorDMR-17-14731	29
chr1	224694077	224694370	MajorDMR-17-14732	3
chr1	224713986	224714231	MajorDMR-17-14733	5
chr1	224727663	224728235	MajorDMR-17-14734	7
chr1	224728927	224728943	MajorDMR-17-14735	2
chr1	224753608	224753654	MajorDMR-17-14736	2
chr1	224776137	224777134	MajorDMR-17-14737	10
chr1	224795427	224796175	MajorDMR-17-14738	11
chr1	224833993	224834175	MajorDMR-17-14739	3
chr1	224837563	224838414	MajorDMR-17-14740	7
chr1	224862677	224862693	MajorDMR-17-14741	2
chr1	224880667	224880974	MajorDMR-17-14742	6
chr1	224886057	224886132	MajorDMR-17-14743	2
chr1	224897979	224898107	MajorDMR-17-14744	3
chr1	224910197	224910305	MajorDMR-17-14745	2
chr1	224967664	224967749	MajorDMR-17-14746	2
chr1	225039393	225039677	MajorDMR-17-14747	3
chr1	225062578	225062718	MajorDMR-17-14748	7
chr1	225068319	225068515	MajorDMR-17-14749	2
chr1	225072406	225072597	MajorDMR-17-14750	2
chr1	225093534	225093946	MajorDMR-17-14751	3
chr1	225132093	225132389	MajorDMR-17-14752	3
chr1	225307322	225307404	MajorDMR-17-14753	2
chr1	225323755	225323996	MajorDMR-17-14754	2
chr1	225326002	225326018	MajorDMR-17-14755	2
chr1	225368218	225368235	MajorDMR-17-14756	2
chr1	225460633	225460951	MajorDMR-17-14757	2
chr1	225476383	225476423	MajorDMR-17-14758	2
chr1	225487902	225488129	MajorDMR-17-14759	2
chr1	225535040	225535566	MajorDMR-17-14760	4
chr1	225561448	225561556	MajorDMR-17-14761	2
chr1	225566810	225566914	MajorDMR-17-14762	4
chr1	225600892	225601184	MajorDMR-17-14763	8
chr1	225610969	225611367	MajorDMR-17-14764	3
chr1	225629354	225629395	MajorDMR-17-14765	2
chr1	225632645	225632734	MajorDMR-17-14766	3
chr1	225633689	225633772	MajorDMR-17-14767	2
chr1	225634505	225636719	MajorDMR-17-14768	26
chr1	225649307	225649383	MajorDMR-17-14769	3
chr1	225653199	225653350	MajorDMR-17-14770	4
chr1	225658226	225658595	MajorDMR-17-14771	8
chr1	225661041	225661305	MajorDMR-17-14772	5
chr1	225669506	225670687	MajorDMR-17-14773	8
chr1	225703405	225703626	MajorDMR-17-14774	2
chr1	225709459	225709623	MajorDMR-17-14775	5
chr1	225714079	225714678	MajorDMR-17-14776	10
chr1	225725747	225725871	MajorDMR-17-14777	2
chr1	225737976	225738134	MajorDMR-17-14778	4
chr1	225743099	225743271	MajorDMR-17-14779	4
chr1	225753542	225753837	MajorDMR-17-14780	5
chr1	225761102	225761237	MajorDMR-17-14781	2
chr1	225767994	225768102	MajorDMR-17-14782	2
chr1	225776454	225776462	MajorDMR-17-14783	2
chr1	225795543	225795813	MajorDMR-17-14784	5
chr1	225798471	225798664	MajorDMR-17-14785	3
chr1	225800774	225800918	MajorDMR-17-14786	2
chr1	225805911	225806066	MajorDMR-17-14787	2
chr1	225808146	225808188	MajorDMR-17-14788	2
chr1	225815498	225815799	MajorDMR-17-14789	2
chr1	225818057	225818269	MajorDMR-17-14790	5
chr1	225819041	225819231	MajorDMR-17-14791	6
chr1	225854247	225854401	MajorDMR-17-14792	4
chr1	225902763	225903722	MajorDMR-17-14793	10
chr1	225921281	225921515	MajorDMR-17-14794	4
chr1	225930811	225930894	MajorDMR-17-14795	2
chr1	225934159	225934270	MajorDMR-17-14796	5
chr1	225936052	225936836	MajorDMR-17-14797	17
chr1	225943540	225943627	MajorDMR-17-14798	2
chr1	225950045	225950662	MajorDMR-17-14799	6
chr1	225951305	225951837	MajorDMR-17-14800	9
chr1	225955450	225955750	MajorDMR-17-14801	5
chr1	225958045	225958941	MajorDMR-17-14802	15
chr1	225959940	225960785	MajorDMR-17-14803	8
chr1	225962413	225962419	MajorDMR-17-14804	2
chr1	225966868	225966972	MajorDMR-17-14805	6
chr1	225967791	225967913	MajorDMR-17-14806	3
chr1	225968460	225970475	MajorDMR-17-14807	9
chr1	225976812	225977036	MajorDMR-17-14808	3
chr1	225984507	225984607	MajorDMR-17-14809	3
chr1	225987755	225988021	MajorDMR-17-14810	3
chr1	225998612	226002942	MajorDMR-17-14811	56
chr1	226003550	226003745	MajorDMR-17-14812	4
chr1	226004268	226006098	MajorDMR-17-14813	32
chr1	226007051	226007979	MajorDMR-17-14814	10
chr1	226009930	226010595	MajorDMR-17-14815	4
chr1	226011200	226014397	MajorDMR-17-14816	42
chr1	226020189	226020303	MajorDMR-17-14817	4
chr1	226021933	226022671	MajorDMR-17-14818	13
chr1	226023377	226024017	MajorDMR-17-14819	6
chr1	226025286	226025501	MajorDMR-17-14820	4
chr1	226026926	226027534	MajorDMR-17-14821	3
chr1	226029860	226030325	MajorDMR-17-14822	4
chr1	226032056	226032342	MajorDMR-17-14823	8
chr1	226032902	226034909	MajorDMR-17-14824	30
chr1	226037617	226038554	MajorDMR-17-14825	11
chr1	226039638	226039908	MajorDMR-17-14826	2
chr1	226043487	226044221	MajorDMR-17-14827	8
chr1	226058781	226059165	MajorDMR-17-14828	4
chr1	226065195	226065744	MajorDMR-17-14829	14
chr1	226067676	226069545	MajorDMR-17-14830	16
chr1	226075166	226075830	MajorDMR-17-14831	46
chr1	226098900	226099314	MajorDMR-17-14832	10
chr1	226101653	226104017	MajorDMR-17-14833	20
chr1	226107154	226108302	MajorDMR-17-14834	12
chr1	226108983	226109112	MajorDMR-17-14835	3
chr1	226109965	226110812	MajorDMR-17-14836	13
chr1	226127112	226127650	MajorDMR-17-14837	29
chr1	226133451	226133565	MajorDMR-17-14838	2
chr1	226150298	226150471	MajorDMR-17-14839	3
chr1	226153064	226153273	MajorDMR-17-14840	5
chr1	226168135	226168727	MajorDMR-17-14841	6
chr1	226173041	226173095	MajorDMR-17-14842	2
chr1	226190093	226190640	MajorDMR-17-14843	3
chr1	226209382	226209576	MajorDMR-17-14844	5
chr1	226222370	226222541	MajorDMR-17-14845	6
chr1	226227958	226229276	MajorDMR-17-14846	9
chr1	226241963	226242589	MajorDMR-17-14847	8
chr1	226253387	226253446	MajorDMR-17-14848	2
chr1	226255390	226255746	MajorDMR-17-14849	3
chr1	226308991	226309018	MajorDMR-17-14850	5
chr1	226314882	226315015	MajorDMR-17-14851	2
chr1	226322472	226323761	MajorDMR-17-14852	38
chr1	226353997	226354168	MajorDMR-17-14853	4
chr1	226372534	226373338	MajorDMR-17-14854	6
chr1	226407935	226408533	MajorDMR-17-14855	13
chr1	226411900	226412179	MajorDMR-17-14856	5
chr1	226456318	226456545	MajorDMR-17-14857	2
chr1	226493538	226493855	MajorDMR-17-14858	2
chr1	226532355	226532415	MajorDMR-17-14859	2
chr1	226532947	226533171	MajorDMR-17-14860	4
chr1	226537878	226538388	MajorDMR-17-14861	12
chr1	226541049	226541528	MajorDMR-17-14862	5
chr1	226560587	226560933	MajorDMR-17-14863	9
chr1	226562741	226562863	MajorDMR-17-14864	2
chr1	226571173	226571302	MajorDMR-17-14865	2
chr1	226571882	226572150	MajorDMR-17-14866	5
chr1	226587884	226589165	MajorDMR-17-14867	17
chr1	226590269	226591131	MajorDMR-17-14868	15
chr1	226599400	226599910	MajorDMR-17-14869	5
chr1	226611984	226612307	MajorDMR-17-14870	3
chr1	226617510	226618184	MajorDMR-17-14871	6
chr1	226620369	226620674	MajorDMR-17-14872	8
chr1	226624973	226625076	MajorDMR-17-14873	3
chr1	226641870	226642033	MajorDMR-17-14874	6
chr1	226671264	226671323	MajorDMR-17-14875	3
chr1	226681651	226682587	MajorDMR-17-14876	10
chr1	226685595	226686992	MajorDMR-17-14877	20
chr1	226707502	226708338	MajorDMR-17-14878	12
chr1	226723600	226723751	MajorDMR-17-14879	4
chr1	226729958	226730678	MajorDMR-17-14880	10
chr1	226739291	226739614	MajorDMR-17-14881	2
chr1	226751468	226751532	MajorDMR-17-14882	2
chr1	226754488	226755077	MajorDMR-17-14883	5
chr1	226763683	226763766	MajorDMR-17-14884	2
chr1	226764398	226764508	MajorDMR-17-14885	2
chr1	226768660	226768718	MajorDMR-17-14886	2
chr1	226781374	226781485	MajorDMR-17-14887	2
chr1	226784383	226784813	MajorDMR-17-14888	10
chr1	226796458	226796523	MajorDMR-17-14889	5
chr1	226799712	226799889	MajorDMR-17-14890	3
chr1	226812498	226812508	MajorDMR-17-14891	2
chr1	226816033	226816082	MajorDMR-17-14892	3
chr1	226817101	226817825	MajorDMR-17-14893	9
chr1	226818690	226820746	MajorDMR-17-14894	21
chr1	226821652	226823083	MajorDMR-17-14895	13
chr1	226825078	226825862	MajorDMR-17-14896	7
chr1	226826444	226827140	MajorDMR-17-14897	13
chr1	226827755	226829453	MajorDMR-17-14898	15
chr1	226830658	226830828	MajorDMR-17-14899	3
chr1	226831641	226832334	MajorDMR-17-14900	11
chr1	226833037	226834023	MajorDMR-17-14901	14
chr1	226836307	226836425	MajorDMR-17-14902	2
chr1	226837648	226846999	MajorDMR-17-14903	117
chr1	226847946	226848993	MajorDMR-17-14904	19
chr1	226849735	226849876	MajorDMR-17-14905	5
chr1	226850430	226851058	MajorDMR-17-14906	9
chr1	226851720	226854611	MajorDMR-17-14907	40
chr1	226855555	226858270	MajorDMR-17-14908	24
chr1	226858850	226859226	MajorDMR-17-14909	4
chr1	226859938	226860292	MajorDMR-17-14910	4
chr1	226861697	226863359	MajorDMR-17-14911	22
chr1	226863921	226864794	MajorDMR-17-14912	11
chr1	226865320	226867642	MajorDMR-17-14913	23
chr1	226868218	226869262	MajorDMR-17-14914	12
chr1	226869872	226870069	MajorDMR-17-14915	3
chr1	226870622	226871119	MajorDMR-17-14916	3
chr1	226871775	226876483	MajorDMR-17-14917	36
chr1	226878235	226879240	MajorDMR-17-14918	11
chr1	226880277	226881577	MajorDMR-17-14919	11
chr1	226882403	226886170	MajorDMR-17-14920	26
chr1	226887332	226890449	MajorDMR-17-14921	38
chr1	226891707	226892515	MajorDMR-17-14922	11
chr1	226893121	226893511	MajorDMR-17-14923	3
chr1	226894439	226894797	MajorDMR-17-14924	5
chr1	226895458	226901687	MajorDMR-17-14925	78
chr1	226903465	226905974	MajorDMR-17-14926	25
chr1	226906804	226917349	MajorDMR-17-14927	120
chr1	226918637	226924569	MajorDMR-17-14928	81
chr1	226927662	226929021	MajorDMR-17-14929	9
chr1	226941531	226941745	MajorDMR-17-14930	2
chr1	226995296	226995945	MajorDMR-17-14931	4
chr1	226997530	226998505	MajorDMR-17-14932	11
chr1	227002574	227003129	MajorDMR-17-14933	8
chr1	227014647	227016293	MajorDMR-17-14934	20
chr1	227018409	227018467	MajorDMR-17-14935	3
chr1	227022018	227022386	MajorDMR-17-14936	3
chr1	227025114	227025189	MajorDMR-17-14937	3
chr1	227051256	227051346	MajorDMR-17-14938	2
chr1	227063214	227063661	MajorDMR-17-14939	6
chr1	227100333	227100573	MajorDMR-17-14940	7
chr1	227109354	227109451	MajorDMR-17-14941	3
chr1	227118701	227118876	MajorDMR-17-14942	3
chr1	227132910	227133360	MajorDMR-17-14943	9
chr1	227161985	227163989	MajorDMR-17-14944	44
chr1	227168589	227168617	MajorDMR-17-14945	3
chr1	227173312	227173442	MajorDMR-17-14946	4
chr1	227174450	227174668	MajorDMR-17-14947	10
chr1	227175843	227177368	MajorDMR-17-14948	19
chr1	227406906	227407195	MajorDMR-17-14949	5
chr1	227413670	227413952	MajorDMR-17-14950	2
chr1	227414942	227415464	MajorDMR-17-14951	4
chr1	227433424	227433988	MajorDMR-17-14952	6
chr1	227453656	227454200	MajorDMR-17-14953	3
chr1	227455946	227456066	MajorDMR-17-14954	4
chr1	227508114	227508458	MajorDMR-17-14955	5
chr1	227518433	227518678	MajorDMR-17-14956	6
chr1	227547476	227547805	MajorDMR-17-14957	3
chr1	227559769	227560168	MajorDMR-17-14958	3
chr1	227560770	227561007	MajorDMR-17-14959	3
chr1	227587920	227588002	MajorDMR-17-14960	2
chr1	227602978	227604243	MajorDMR-17-14961	12
chr1	227612368	227613020	MajorDMR-17-14962	10
chr1	227619447	227619774	MajorDMR-17-14963	8
chr1	227624179	227624484	MajorDMR-17-14964	5
chr1	227628090	227628677	MajorDMR-17-14965	4
chr1	227631880	227631922	MajorDMR-17-14966	2
chr1	227641869	227642616	MajorDMR-17-14967	10
chr1	227683815	227684435	MajorDMR-17-14968	4
chr1	227692682	227692910	MajorDMR-17-14969	3
chr1	227697115	227697183	MajorDMR-17-14970	2
chr1	227729429	227729553	MajorDMR-17-14971	7
chr1	227730753	227731062	MajorDMR-17-14972	14
chr1	227733889	227733902	MajorDMR-17-14973	2
chr1	227752347	227752526	MajorDMR-17-14974	5
chr1	227790829	227790920	MajorDMR-17-14975	2
chr1	227934578	227935051	MajorDMR-17-14976	3
chr1	227938295	227938718	MajorDMR-17-14977	4
chr1	227941485	227942154	MajorDMR-17-14978	5
chr1	227964216	227964582	MajorDMR-17-14979	6
chr1	227973643	227974705	MajorDMR-17-14980	20
chr1	227982780	227982826	MajorDMR-17-14981	2
chr1	228026154	228026295	MajorDMR-17-14982	3
chr1	228061375	228061399	MajorDMR-17-14983	2
chr1	228083724	228084007	MajorDMR-17-14984	7
chr1	228094780	228094921	MajorDMR-17-14985	3
chr1	228098127	228098519	MajorDMR-17-14986	4
chr1	228100606	228101294	MajorDMR-17-14987	12
chr1	228104832	228104883	MajorDMR-17-14988	2
chr1	228107683	228107997	MajorDMR-17-14989	5
chr1	228110512	228110932	MajorDMR-17-14990	12
chr1	228112676	228112762	MajorDMR-17-14991	7
chr1	228130168	228130205	MajorDMR-17-14992	2
chr1	228133853	228134308	MajorDMR-17-14993	12
chr1	228136767	228137548	MajorDMR-17-14994	8
chr1	228141121	228141389	MajorDMR-17-14995	7
chr1	228160577	228161047	MajorDMR-17-14996	2
chr1	228172301	228172746	MajorDMR-17-14997	2
chr1	228187141	228187270	MajorDMR-17-14998	2
chr1	228191702	228191876	MajorDMR-17-14999	3
chr1	228196705	228197335	MajorDMR-17-15000	8
chr1	228198240	228198306	MajorDMR-17-15001	2
chr1	228201096	228201238	MajorDMR-17-15002	4
chr1	228202355	228202701	MajorDMR-17-15003	11
chr1	228208785	228209542	MajorDMR-17-15004	21
chr1	228210322	228210597	MajorDMR-17-15005	17
chr1	228219631	228220172	MajorDMR-17-15006	3
chr1	228231211	228231347	MajorDMR-17-15007	2
chr1	228250673	228250804	MajorDMR-17-15008	2
chr1	228260909	228261920	MajorDMR-17-15009	21
chr1	228262847	228263345	MajorDMR-17-15010	10
chr1	228264881	228265825	MajorDMR-17-15011	7
chr1	228276530	228276662	MajorDMR-17-15012	4
chr1	228277527	228277956	MajorDMR-17-15013	5
chr1	228283992	228284307	MajorDMR-17-15014	4
chr1	228321845	228322319	MajorDMR-17-15015	4
chr1	228323486	228324440	MajorDMR-17-15016	3
chr1	228329142	228330059	MajorDMR-17-15017	12
chr1	228334784	228335412	MajorDMR-17-15018	6
chr1	228336081	228337627	MajorDMR-17-15019	26
chr1	228338352	228338939	MajorDMR-17-15020	12
chr1	228345759	228346843	MajorDMR-17-15021	62
chr1	228347740	228348148	MajorDMR-17-15022	8
chr1	228349531	228350227	MajorDMR-17-15023	9
chr1	228350841	228350975	MajorDMR-17-15024	2
chr1	228364160	228364359	MajorDMR-17-15025	7
chr1	228393661	228394736	MajorDMR-17-15026	17
chr1	228395600	228395822	MajorDMR-17-15027	5
chr1	228402033	228402284	MajorDMR-17-15028	2
chr1	228404165	228404190	MajorDMR-17-15029	2
chr1	228424635	228424732	MajorDMR-17-15030	2
chr1	228463088	228463387	MajorDMR-17-15031	14
chr1	228464134	228464767	MajorDMR-17-15032	19
chr1	228503927	228503968	MajorDMR-17-15033	3
chr1	228528528	228528616	MajorDMR-17-15034	4
chr1	228543773	228543788	MajorDMR-17-15035	2
chr1	228547233	228547275	MajorDMR-17-15036	2
chr1	228551515	228551633	MajorDMR-17-15037	4
chr1	228553092	228553189	MajorDMR-17-15038	2
chr1	228554621	228554902	MajorDMR-17-15039	13
chr1	228555926	228556036	MajorDMR-17-15040	3
chr1	228558067	228558083	MajorDMR-17-15041	2
chr1	228559244	228559430	MajorDMR-17-15042	6
chr1	228559993	228560626	MajorDMR-17-15043	6
chr1	228562525	228563135	MajorDMR-17-15044	16
chr1	228566846	228567429	MajorDMR-17-15045	19
chr1	228580836	228581406	MajorDMR-17-15046	7
chr1	228616815	228616861	MajorDMR-17-15047	2
chr1	228653404	228653576	MajorDMR-17-15048	6
chr1	228656869	228658727	MajorDMR-17-15049	43
chr1	228662352	228662362	MajorDMR-17-15050	2
chr1	228663146	228663374	MajorDMR-17-15051	3
chr1	228669878	228670081	MajorDMR-17-15052	2
chr1	228672478	228672999	MajorDMR-17-15053	6
chr1	228696206	228696229	MajorDMR-17-15054	2
chr1	228707402	228707623	MajorDMR-17-15055	2
chr1	228715490	228715698	MajorDMR-17-15056	5
chr1	228736288	228736709	MajorDMR-17-15057	3
chr1	228784679	228784814	MajorDMR-17-15058	3
chr1	228785906	228786268	MajorDMR-17-15059	15
chr1	228833057	228833324	MajorDMR-17-15060	5
chr1	228870407	228870455	MajorDMR-17-15061	2
chr1	228872230	228873956	MajorDMR-17-15062	20
chr1	228875082	228875970	MajorDMR-17-15063	7
chr1	228876479	228877025	MajorDMR-17-15064	7
chr1	228878887	228879529	MajorDMR-17-15065	17
chr1	228889578	228889629	MajorDMR-17-15066	2
chr1	228894333	228894376	MajorDMR-17-15067	2
chr1	228906561	228906726	MajorDMR-17-15068	3
chr1	228917044	228917594	MajorDMR-17-15069	3
chr1	228938333	228938599	MajorDMR-17-15070	3
chr1	228940915	228941063	MajorDMR-17-15071	2
chr1	228947277	228947365	MajorDMR-17-15072	3
chr1	228950141	228950493	MajorDMR-17-15073	3
chr1	228961976	228962587	MajorDMR-17-15074	5
chr1	228966147	228966426	MajorDMR-17-15075	5
chr1	228976558	228976592	MajorDMR-17-15076	2
chr1	228999009	228999177	MajorDMR-17-15077	2
chr1	229007121	229007495	MajorDMR-17-15078	4
chr1	229016398	229016517	MajorDMR-17-15079	2
chr1	229038595	229038876	MajorDMR-17-15080	4
chr1	229047373	229047841	MajorDMR-17-15081	7
chr1	229049515	229049997	MajorDMR-17-15082	6
chr1	229089734	229089840	MajorDMR-17-15083	5
chr1	229093398	229093570	MajorDMR-17-15084	6
chr1	229104518	229105004	MajorDMR-17-15085	15
chr1	229114036	229114865	MajorDMR-17-15086	8
chr1	229122141	229123004	MajorDMR-17-15087	11
chr1	229126011	229126546	MajorDMR-17-15088	5
chr1	229129985	229130149	MajorDMR-17-15089	2
chr1	229132481	229132807	MajorDMR-17-15090	3
chr1	229139147	229139966	MajorDMR-17-15091	14
chr1	229151037	229151943	MajorDMR-17-15092	16
chr1	229155870	229155908	MajorDMR-17-15093	2
chr1	229158547	229158765	MajorDMR-17-15094	5
chr1	229159621	229159647	MajorDMR-17-15095	2
chr1	229163510	229163684	MajorDMR-17-15096	8
chr1	229166894	229166966	MajorDMR-17-15097	8
chr1	229168799	229168929	MajorDMR-17-15098	2
chr1	229170295	229170358	MajorDMR-17-15099	2
chr1	229184125	229184255	MajorDMR-17-15100	4
chr1	229194473	229194889	MajorDMR-17-15101	11
chr1	229195425	229195766	MajorDMR-17-15102	9
chr1	229198105	229198293	MajorDMR-17-15103	7
chr1	229204065	229204330	MajorDMR-17-15104	7
chr1	229206048	229206274	MajorDMR-17-15105	4
chr1	229207162	229207766	MajorDMR-17-15106	5
chr1	229227833	229227923	MajorDMR-17-15107	4
chr1	229241107	229241131	MajorDMR-17-15108	2
chr1	229244678	229245468	MajorDMR-17-15109	10
chr1	229253501	229254092	MajorDMR-17-15110	15
chr1	229263172	229263497	MajorDMR-17-15111	3
chr1	229264900	229265033	MajorDMR-17-15112	4
chr1	229266852	229266938	MajorDMR-17-15113	3
chr1	229294749	229294769	MajorDMR-17-15114	2
chr1	229298878	229299252	MajorDMR-17-15115	6
chr1	229312381	229312823	MajorDMR-17-15116	3
chr1	229319986	229320001	MajorDMR-17-15117	2
chr1	229321703	229321896	MajorDMR-17-15118	4
chr1	229335820	229336227	MajorDMR-17-15119	10
chr1	229342964	229343609	MajorDMR-17-15120	4
chr1	229344598	229344738	MajorDMR-17-15121	3
chr1	229357552	229357751	MajorDMR-17-15122	3
chr1	229359280	229359685	MajorDMR-17-15123	8
chr1	229361036	229361617	MajorDMR-17-15124	10
chr1	229365006	229366404	MajorDMR-17-15125	21
chr1	229367061	229367777	MajorDMR-17-15126	8
chr1	229369974	229370077	MajorDMR-17-15127	3
chr1	229374557	229375126	MajorDMR-17-15128	6
chr1	229384751	229384883	MajorDMR-17-15129	2
chr1	229387076	229387286	MajorDMR-17-15130	5
chr1	229389170	229389345	MajorDMR-17-15131	2
chr1	229394381	229394751	MajorDMR-17-15132	4
chr1	229395392	229395461	MajorDMR-17-15133	2
chr1	229404463	229404537	MajorDMR-17-15134	2
chr1	229405543	229405723	MajorDMR-17-15135	3
chr1	229408476	229409869	MajorDMR-17-15136	13
chr1	229410468	229410551	MajorDMR-17-15137	2
chr1	229414669	229415637	MajorDMR-17-15138	6
chr1	229418962	229419886	MajorDMR-17-15139	6
chr1	229421045	229421760	MajorDMR-17-15140	8
chr1	229422896	229423818	MajorDMR-17-15141	5
chr1	229424805	229424827	MajorDMR-17-15142	3
chr1	229431597	229431766	MajorDMR-17-15143	7
chr1	229432461	229433001	MajorDMR-17-15144	5
chr1	229443702	229444132	MajorDMR-17-15145	2
chr1	229445269	229445587	MajorDMR-17-15146	7
chr1	229446685	229446832	MajorDMR-17-15147	3
chr1	229496327	229496427	MajorDMR-17-15148	2
chr1	229499644	229500151	MajorDMR-17-15149	9
chr1	229532678	229532777	MajorDMR-17-15150	5
chr1	229542631	229543707	MajorDMR-17-15151	39
chr1	229566016	229567404	MajorDMR-17-15152	47
chr1	229568536	229570240	MajorDMR-17-15153	56
chr1	229584232	229584467	MajorDMR-17-15154	6
chr1	229597652	229597694	MajorDMR-17-15155	2
chr1	229606492	229606505	MajorDMR-17-15156	2
chr1	229630706	229630719	MajorDMR-17-15157	2
chr1	229683171	229683575	MajorDMR-17-15158	5
chr1	229686894	229687643	MajorDMR-17-15159	6
chr1	229690650	229691488	MajorDMR-17-15160	3
chr1	229692292	229692398	MajorDMR-17-15161	2
chr1	229699132	229699240	MajorDMR-17-15162	2
chr1	229704437	229704588	MajorDMR-17-15163	3
chr1	229714495	229714794	MajorDMR-17-15164	4
chr1	229717820	229718012	MajorDMR-17-15165	8
chr1	229733156	229733679	MajorDMR-17-15166	3
chr1	229736895	229737392	MajorDMR-17-15167	5
chr1	229738718	229738900	MajorDMR-17-15168	2
chr1	229741580	229741682	MajorDMR-17-15169	2
chr1	229742184	229742369	MajorDMR-17-15170	3
chr1	229749952	229751114	MajorDMR-17-15171	22
chr1	229756800	229756805	MajorDMR-17-15172	2
chr1	229760667	229760674	MajorDMR-17-15173	2
chr1	229771834	229772098	MajorDMR-17-15174	4
chr1	229776274	229776572	MajorDMR-17-15175	7
chr1	229781251	229781339	MajorDMR-17-15176	4
chr1	229796966	229796997	MajorDMR-17-15177	2
chr1	229797674	229797845	MajorDMR-17-15178	4
chr1	229799997	229800057	MajorDMR-17-15179	2
chr1	229807880	229808115	MajorDMR-17-15180	4
chr1	229835434	229835815	MajorDMR-17-15181	3
chr1	229850698	229850926	MajorDMR-17-15182	4
chr1	229898670	229898967	MajorDMR-17-15183	5
chr1	229917144	229917561	MajorDMR-17-15184	6
chr1	229921520	229921627	MajorDMR-17-15185	3
chr1	229927497	229927586	MajorDMR-17-15186	2
chr1	229951735	229952282	MajorDMR-17-15187	4
chr1	229971031	229971301	MajorDMR-17-15188	4
chr1	229984852	229984950	MajorDMR-17-15189	2
chr1	229997841	229997999	MajorDMR-17-15190	2
chr1	229999400	230001122	MajorDMR-17-15191	23
chr1	230005210	230005553	MajorDMR-17-15192	4
chr1	230018521	230019782	MajorDMR-17-15193	11
chr1	230023235	230023303	MajorDMR-17-15194	2
chr1	230041129	230041182	MajorDMR-17-15195	2
chr1	230044582	230044597	MajorDMR-17-15196	2
chr1	230077678	230077850	MajorDMR-17-15197	3
chr1	230123312	230123440	MajorDMR-17-15198	2
chr1	230126324	230127258	MajorDMR-17-15199	13
chr1	230127833	230127854	MajorDMR-17-15200	2
chr1	230130658	230130699	MajorDMR-17-15201	3
chr1	230134689	230135685	MajorDMR-17-15202	19
chr1	230136506	230136566	MajorDMR-17-15203	2
chr1	230138150	230138520	MajorDMR-17-15204	2
chr1	230151924	230152291	MajorDMR-17-15205	5
chr1	230183010	230183089	MajorDMR-17-15206	2
chr1	230205077	230205210	MajorDMR-17-15207	2
chr1	230205888	230207667	MajorDMR-17-15208	18
chr1	230208169	230208264	MajorDMR-17-15209	2
chr1	230209466	230210942	MajorDMR-17-15210	10
chr1	230211962	230212033	MajorDMR-17-15211	2
chr1	230212649	230213017	MajorDMR-17-15212	4
chr1	230213566	230213712	MajorDMR-17-15213	3
chr1	230215438	230216845	MajorDMR-17-15214	14
chr1	230219865	230221335	MajorDMR-17-15215	10
chr1	230221930	230223027	MajorDMR-17-15216	13
chr1	230228882	230229351	MajorDMR-17-15217	4
chr1	230231722	230232215	MajorDMR-17-15218	3
chr1	230239684	230239992	MajorDMR-17-15219	4
chr1	230241763	230241871	MajorDMR-17-15220	3
chr1	230243733	230244112	MajorDMR-17-15221	7
chr1	230246134	230246174	MajorDMR-17-15222	2
chr1	230248356	230248920	MajorDMR-17-15223	7
chr1	230253094	230253302	MajorDMR-17-15224	3
chr1	230256241	230256284	MajorDMR-17-15225	2
chr1	230257789	230258171	MajorDMR-17-15226	2
chr1	230260525	230262619	MajorDMR-17-15227	19
chr1	230266074	230266978	MajorDMR-17-15228	16
chr1	230268739	230269233	MajorDMR-17-15229	6
chr1	230272008	230273668	MajorDMR-17-15230	32
chr1	230275224	230275811	MajorDMR-17-15231	7
chr1	230277001	230277133	MajorDMR-17-15232	2
chr1	230277726	230278644	MajorDMR-17-15233	14
chr1	230279332	230282039	MajorDMR-17-15234	28
chr1	230282713	230284079	MajorDMR-17-15235	18
chr1	230285370	230286739	MajorDMR-17-15236	15
chr1	230287508	230288043	MajorDMR-17-15237	3
chr1	230288775	230290112	MajorDMR-17-15238	19
chr1	230291561	230291575	MajorDMR-17-15239	2
chr1	230294349	230295819	MajorDMR-17-15240	21
chr1	230299381	230299673	MajorDMR-17-15241	5
chr1	230300266	230300349	MajorDMR-17-15242	5
chr1	230303880	230304122	MajorDMR-17-15243	2
chr1	230305410	230305462	MajorDMR-17-15244	2
chr1	230321392	230321951	MajorDMR-17-15245	5
chr1	230324038	230324174	MajorDMR-17-15246	4
chr1	230324719	230325009	MajorDMR-17-15247	7
chr1	230330350	230331154	MajorDMR-17-15248	14
chr1	230336484	230337521	MajorDMR-17-15249	18
chr1	230340744	230340842	MajorDMR-17-15250	2
chr1	230342816	230343086	MajorDMR-17-15251	3
chr1	230345602	230346249	MajorDMR-17-15252	7
chr1	230346868	230347117	MajorDMR-17-15253	13
chr1	230348723	230348760	MajorDMR-17-15254	2
chr1	230349879	230349889	MajorDMR-17-15255	2
chr1	230350519	230350845	MajorDMR-17-15256	2
chr1	230355066	230355140	MajorDMR-17-15257	4
chr1	230359865	230360636	MajorDMR-17-15258	14
chr1	230361797	230362130	MajorDMR-17-15259	2
chr1	230366046	230366240	MajorDMR-17-15260	7
chr1	230366826	230367607	MajorDMR-17-15261	7
chr1	230368400	230368851	MajorDMR-17-15262	6
chr1	230380370	230380376	MajorDMR-17-15263	2
chr1	230383716	230385007	MajorDMR-17-15264	9
chr1	230386130	230387045	MajorDMR-17-15265	12
chr1	230401416	230401460	MajorDMR-17-15266	2
chr1	230405016	230405121	MajorDMR-17-15267	4
chr1	230406318	230406640	MajorDMR-17-15268	8
chr1	230410051	230410340	MajorDMR-17-15269	13
chr1	230413164	230413771	MajorDMR-17-15270	3
chr1	230414537	230414556	MajorDMR-17-15271	2
chr1	230416233	230416366	MajorDMR-17-15272	5
chr1	230421820	230422295	MajorDMR-17-15273	13
chr1	230423424	230423717	MajorDMR-17-15274	4
chr1	230427576	230427689	MajorDMR-17-15275	3
chr1	230443146	230443234	MajorDMR-17-15276	2
chr1	230443771	230443991	MajorDMR-17-15277	3
chr1	230449550	230450095	MajorDMR-17-15278	12
chr1	230452913	230452965	MajorDMR-17-15279	3
chr1	230454307	230454418	MajorDMR-17-15280	2
chr1	230457630	230457743	MajorDMR-17-15281	8
chr1	230462732	230463362	MajorDMR-17-15282	16
chr1	230472159	230472393	MajorDMR-17-15283	2
chr1	230476619	230476770	MajorDMR-17-15284	3
chr1	230481482	230481490	MajorDMR-17-15285	2
chr1	230483128	230483289	MajorDMR-17-15286	2
chr1	230484232	230484843	MajorDMR-17-15287	9
chr1	230487391	230488640	MajorDMR-17-15288	9
chr1	230495787	230495870	MajorDMR-17-15289	3
chr1	230507098	230507284	MajorDMR-17-15290	3
chr1	230510691	230510905	MajorDMR-17-15291	3
chr1	230517920	230517966	MajorDMR-17-15292	4
chr1	230527577	230528140	MajorDMR-17-15293	12
chr1	230530007	230530083	MajorDMR-17-15294	2
chr1	230534651	230534965	MajorDMR-17-15295	7
chr1	230535846	230535897	MajorDMR-17-15296	4
chr1	230536452	230536681	MajorDMR-17-15297	2
chr1	230537240	230537565	MajorDMR-17-15298	8
chr1	230550292	230550544	MajorDMR-17-15299	3
chr1	230552354	230552666	MajorDMR-17-15300	4
chr1	230563797	230563886	MajorDMR-17-15301	3
chr1	230565612	230565963	MajorDMR-17-15302	7
chr1	230576740	230577026	MajorDMR-17-15303	3
chr1	230601316	230601921	MajorDMR-17-15304	3
chr1	230643819	230644036	MajorDMR-17-15305	5
chr1	230651854	230651940	MajorDMR-17-15306	2
chr1	230652720	230652886	MajorDMR-17-15307	6
chr1	230653428	230654478	MajorDMR-17-15308	6
chr1	230691811	230691993	MajorDMR-17-15309	2
chr1	230708080	230708311	MajorDMR-17-15310	4
chr1	230708862	230709373	MajorDMR-17-15311	3
chr1	230715521	230715681	MajorDMR-17-15312	4
chr1	230725888	230725969	MajorDMR-17-15313	2
chr1	230761261	230761574	MajorDMR-17-15314	3
chr1	230777743	230777917	MajorDMR-17-15315	4
chr1	230783219	230783327	MajorDMR-17-15316	4
chr1	230785016	230785117	MajorDMR-17-15317	2
chr1	230801817	230802166	MajorDMR-17-15318	2
chr1	230816459	230816595	MajorDMR-17-15319	2
chr1	230821817	230822086	MajorDMR-17-15320	2
chr1	230825456	230825468	MajorDMR-17-15321	2
chr1	230826077	230826124	MajorDMR-17-15322	3
chr1	230826998	230830150	MajorDMR-17-15323	54
chr1	230831648	230833476	MajorDMR-17-15324	21
chr1	230836412	230839455	MajorDMR-17-15325	61
chr1	230839985	230850326	MajorDMR-17-15326	185
chr1	230864024	230865275	MajorDMR-17-15327	10
chr1	230866874	230866974	MajorDMR-17-15328	3
chr1	230879622	230879820	MajorDMR-17-15329	3
chr1	230880756	230881100	MajorDMR-17-15330	2
chr1	230882808	230882864	MajorDMR-17-15331	2
chr1	230883818	230883948	MajorDMR-17-15332	3
chr1	230884908	230885357	MajorDMR-17-15333	13
chr1	230887488	230889968	MajorDMR-17-15334	27
chr1	230908692	230910003	MajorDMR-17-15335	12
chr1	230915336	230915531	MajorDMR-17-15336	4
chr1	230929486	230929756	MajorDMR-17-15337	5
chr1	230933506	230935053	MajorDMR-17-15338	8
chr1	230942851	230943574	MajorDMR-17-15339	7
chr1	230944187	230944311	MajorDMR-17-15340	3
chr1	230944854	230945747	MajorDMR-17-15341	11
chr1	230959875	230960123	MajorDMR-17-15342	2
chr1	230961353	230961611	MajorDMR-17-15343	4
chr1	230962945	230964339	MajorDMR-17-15344	9
chr1	230970062	230970500	MajorDMR-17-15345	3
chr1	230972310	230972927	MajorDMR-17-15346	7
chr1	230977577	230977905	MajorDMR-17-15347	2
chr1	230978622	230978906	MajorDMR-17-15348	8
chr1	230981078	230981168	MajorDMR-17-15349	3
chr1	230983698	230983795	MajorDMR-17-15350	2
chr1	230984790	230985080	MajorDMR-17-15351	5
chr1	230986946	230987283	MajorDMR-17-15352	4
chr1	230989241	230989317	MajorDMR-17-15353	2
chr1	230990354	230990390	MajorDMR-17-15354	2
chr1	230991168	230992150	MajorDMR-17-15355	9
chr1	230992716	230993173	MajorDMR-17-15356	16
chr1	230993942	230994021	MajorDMR-17-15357	2
chr1	230994592	230996039	MajorDMR-17-15358	14
chr1	230999276	230999503	MajorDMR-17-15359	5
chr1	231000714	231001985	MajorDMR-17-15360	9
chr1	231014663	231014787	MajorDMR-17-15361	2
chr1	231015629	231015802	MajorDMR-17-15362	2
chr1	231016944	231016950	MajorDMR-17-15363	2
chr1	231017802	231018200	MajorDMR-17-15364	4
chr1	231027361	231027413	MajorDMR-17-15365	2
chr1	231041638	231042214	MajorDMR-17-15366	5
chr1	231043510	231043731	MajorDMR-17-15367	3
chr1	231045060	231046419	MajorDMR-17-15368	18
chr1	231049587	231049753	MajorDMR-17-15369	2
chr1	231052928	231053097	MajorDMR-17-15370	4
chr1	231057383	231057795	MajorDMR-17-15371	7
chr1	231062110	231062128	MajorDMR-17-15372	2
chr1	231120715	231121232	MajorDMR-17-15373	6
chr1	231168705	231168865	MajorDMR-17-15374	3
chr1	231170636	231170657	MajorDMR-17-15375	2
chr1	231171531	231171615	MajorDMR-17-15376	2
chr1	231174268	231174884	MajorDMR-17-15377	6
chr1	231176910	231177202	MajorDMR-17-15378	11
chr1	231188924	231189847	MajorDMR-17-15379	10
chr1	231206743	231206897	MajorDMR-17-15380	2
chr1	231208558	231208641	MajorDMR-17-15381	2
chr1	231229444	231229607	MajorDMR-17-15382	5
chr1	231238487	231238513	MajorDMR-17-15383	2
chr1	231254601	231254615	MajorDMR-17-15384	2
chr1	231260472	231260810	MajorDMR-17-15385	9
chr1	231319809	231320171	MajorDMR-17-15386	6
chr1	231323364	231324345	MajorDMR-17-15387	17
chr1	231328246	231329621	MajorDMR-17-15388	19
chr1	231342746	231342887	MajorDMR-17-15389	5
chr1	231346977	231347730	MajorDMR-17-15390	8
chr1	231413993	231414047	MajorDMR-17-15391	2
chr1	231451836	231451841	MajorDMR-17-15392	2
chr1	231475563	231475624	MajorDMR-17-15393	2
chr1	231476387	231476532	MajorDMR-17-15394	6
chr1	231479364	231479697	MajorDMR-17-15395	4
chr1	231488858	231489093	MajorDMR-17-15396	2
chr1	231512675	231514418	MajorDMR-17-15397	15
chr1	231515529	231515979	MajorDMR-17-15398	5
chr1	231518543	231519071	MajorDMR-17-15399	7
chr1	231521467	231521858	MajorDMR-17-15400	5
chr1	231530981	231531389	MajorDMR-17-15401	5
chr1	231531902	231532069	MajorDMR-17-15402	3
chr1	231540551	231540735	MajorDMR-17-15403	2
chr1	231541750	231541985	MajorDMR-17-15404	6
chr1	231549553	231549930	MajorDMR-17-15405	2
chr1	231566915	231567087	MajorDMR-17-15406	10
chr1	231582003	231582068	MajorDMR-17-15407	2
chr1	231621235	231621599	MajorDMR-17-15408	4
chr1	231680870	231681170	MajorDMR-17-15409	3
chr1	231707405	231707812	MajorDMR-17-15410	7
chr1	231778765	231779198	MajorDMR-17-15411	6
chr1	231814991	231815517	MajorDMR-17-15412	3
chr1	231820391	231820957	MajorDMR-17-15413	13
chr1	231829649	231830459	MajorDMR-17-15414	23
chr1	231851972	231852981	MajorDMR-17-15415	9
chr1	231900389	231900446	MajorDMR-17-15416	2
chr1	231903321	231904214	MajorDMR-17-15417	8
chr1	231906506	231906974	MajorDMR-17-15418	4
chr1	231912070	231912278	MajorDMR-17-15419	2
chr1	231913786	231914231	MajorDMR-17-15420	2
chr1	231931620	231932445	MajorDMR-17-15421	12
chr1	231939202	231939433	MajorDMR-17-15422	4
chr1	231942154	231943370	MajorDMR-17-15423	14
chr1	231957887	231958143	MajorDMR-17-15424	3
chr1	231980564	231981214	MajorDMR-17-15425	9
chr1	231986523	231986790	MajorDMR-17-15426	4
chr1	231999516	231999679	MajorDMR-17-15427	4
chr1	232001927	232001985	MajorDMR-17-15428	2
chr1	232036175	232036203	MajorDMR-17-15429	2
chr1	232052348	232052429	MajorDMR-17-15430	6
chr1	232055349	232056304	MajorDMR-17-15431	7
chr1	232058946	232059312	MajorDMR-17-15432	5
chr1	232063408	232063483	MajorDMR-17-15433	4
chr1	232070659	232071012	MajorDMR-17-15434	5
chr1	232073051	232073784	MajorDMR-17-15435	9
chr1	232084902	232085565	MajorDMR-17-15436	11
chr1	232086258	232086371	MajorDMR-17-15437	3
chr1	232094387	232094463	MajorDMR-17-15438	2
chr1	232122759	232123153	MajorDMR-17-15439	8
chr1	232148501	232149065	MajorDMR-17-15440	9
chr1	232152186	232152572	MajorDMR-17-15441	4
chr1	232164977	232165448	MajorDMR-17-15442	6
chr1	232167875	232167991	MajorDMR-17-15443	2
chr1	232241543	232241633	MajorDMR-17-15444	2
chr1	232309997	232310551	MajorDMR-17-15445	6
chr1	232316423	232316461	MajorDMR-17-15446	2
chr1	232347792	232347932	MajorDMR-17-15447	2
chr1	232354772	232355149	MajorDMR-17-15448	6
chr1	232362011	232362269	MajorDMR-17-15449	4
chr1	232363040	232363605	MajorDMR-17-15450	4
chr1	232384223	232384425	MajorDMR-17-15451	5
chr1	232442095	232443214	MajorDMR-17-15452	7
chr1	232454947	232455224	MajorDMR-17-15453	9
chr1	232512477	232512821	MajorDMR-17-15454	7
chr1	232514094	232514982	MajorDMR-17-15455	12
chr1	232516301	232516776	MajorDMR-17-15456	5
chr1	232529203	232529309	MajorDMR-17-15457	4
chr1	232540408	232540936	MajorDMR-17-15458	3
chr1	232567993	232568139	MajorDMR-17-15459	5
chr1	232571473	232572038	MajorDMR-17-15460	3
chr1	232574198	232574447	MajorDMR-17-15461	3
chr1	232608312	232608509	MajorDMR-17-15462	3
chr1	232644082	232644763	MajorDMR-17-15463	9
chr1	232654992	232655254	MajorDMR-17-15464	7
chr1	232691445	232691706	MajorDMR-17-15465	2
chr1	232695712	232695889	MajorDMR-17-15466	3
chr1	232705853	232705883	MajorDMR-17-15467	2
chr1	232722508	232722665	MajorDMR-17-15468	2
chr1	232725072	232725248	MajorDMR-17-15469	2
chr1	232730802	232731041	MajorDMR-17-15470	3
chr1	232732624	232732656	MajorDMR-17-15471	2
chr1	232735775	232735789	MajorDMR-17-15472	2
chr1	232749627	232749933	MajorDMR-17-15473	4
chr1	232751007	232751435	MajorDMR-17-15474	7
chr1	232760793	232761011	MajorDMR-17-15475	3
chr1	232771439	232771605	MajorDMR-17-15476	2
chr1	232810927	232811607	MajorDMR-17-15477	10
chr1	232829083	232829095	MajorDMR-17-15478	2
chr1	232840860	232841149	MajorDMR-17-15479	2
chr1	232887623	232887701	MajorDMR-17-15480	5
chr1	232900337	232900649	MajorDMR-17-15481	2
chr1	232929752	232929850	MajorDMR-17-15482	3
chr1	232934036	232934284	MajorDMR-17-15483	4
chr1	232981243	232981728	MajorDMR-17-15484	7
chr1	233013587	233014171	MajorDMR-17-15485	3
chr1	233027916	233028063	MajorDMR-17-15486	3
chr1	233036650	233037184	MajorDMR-17-15487	3
chr1	233073528	233073743	MajorDMR-17-15488	4
chr1	233099219	233099419	MajorDMR-17-15489	7
chr1	233104960	233105033	MajorDMR-17-15490	3
chr1	233118326	233118542	MajorDMR-17-15491	4
chr1	233149824	233149892	MajorDMR-17-15492	2
chr1	233156352	233157166	MajorDMR-17-15493	12
chr1	233181394	233181529	MajorDMR-17-15494	2
chr1	233191149	233191170	MajorDMR-17-15495	2
chr1	233197100	233197166	MajorDMR-17-15496	3
chr1	233222602	233224594	MajorDMR-17-15497	18
chr1	233230037	233230857	MajorDMR-17-15498	6
chr1	233243132	233243506	MajorDMR-17-15499	2
chr1	233266700	233266825	MajorDMR-17-15500	2
chr1	233267435	233267679	MajorDMR-17-15501	2
chr1	233279300	233279338	MajorDMR-17-15502	2
chr1	233287319	233287982	MajorDMR-17-15503	5
chr1	233289002	233289119	MajorDMR-17-15504	3
chr1	233308080	233308101	MajorDMR-17-15505	2
chr1	233350803	233350900	MajorDMR-17-15506	3
chr1	233377141	233377191	MajorDMR-17-15507	2
chr1	233378789	233379042	MajorDMR-17-15508	4
chr1	233493556	233493786	MajorDMR-17-15509	2
chr1	233508816	233509042	MajorDMR-17-15510	2
chr1	233529436	233529455	MajorDMR-17-15511	2
chr1	233552769	233552858	MajorDMR-17-15512	2
chr1	233582679	233582817	MajorDMR-17-15513	2
chr1	233584237	233584479	MajorDMR-17-15514	4
chr1	233596524	233597019	MajorDMR-17-15515	5
chr1	233607099	233607120	MajorDMR-17-15516	2
chr1	233628133	233628194	MajorDMR-17-15517	2
chr1	233630215	233630443	MajorDMR-17-15518	3
chr1	233632335	233632380	MajorDMR-17-15519	2
chr1	233635869	233636023	MajorDMR-17-15520	2
chr1	233645311	233645834	MajorDMR-17-15521	5
chr1	233648379	233648481	MajorDMR-17-15522	2
chr1	233649690	233649836	MajorDMR-17-15523	3
chr1	233723775	233724561	MajorDMR-17-15524	18
chr1	233735110	233735155	MajorDMR-17-15525	2
chr1	233813379	233814013	MajorDMR-17-15526	9
chr1	233815294	233815622	MajorDMR-17-15527	5
chr1	233825519	233825745	MajorDMR-17-15528	3
chr1	233836085	233836435	MajorDMR-17-15529	2
chr1	233850275	233850877	MajorDMR-17-15530	5
chr1	233858101	233858716	MajorDMR-17-15531	6
chr1	233913597	233914009	MajorDMR-17-15532	4
chr1	233927606	233927685	MajorDMR-17-15533	3
chr1	233937200	233937878	MajorDMR-17-15534	5
chr1	233975458	233975480	MajorDMR-17-15535	2
chr1	233994482	233994593	MajorDMR-17-15536	2
chr1	234016957	234017357	MajorDMR-17-15537	2
chr1	234019352	234019669	MajorDMR-17-15538	2
chr1	234020284	234021511	MajorDMR-17-15539	9
chr1	234085466	234085769	MajorDMR-17-15540	3
chr1	234098178	234098652	MajorDMR-17-15541	2
chr1	234129377	234129877	MajorDMR-17-15542	5
chr1	234131456	234131569	MajorDMR-17-15543	2
chr1	234136487	234136768	MajorDMR-17-15544	2
chr1	234201662	234202422	MajorDMR-17-15545	8
chr1	234211334	234211430	MajorDMR-17-15546	2
chr1	234229359	234229461	MajorDMR-17-15547	4
chr1	234231925	234232197	MajorDMR-17-15548	7
chr1	234247289	234247503	MajorDMR-17-15549	9
chr1	234261008	234261359	MajorDMR-17-15550	13
chr1	234263187	234263284	MajorDMR-17-15551	2
chr1	234271380	234271594	MajorDMR-17-15552	2
chr1	234304267	234304277	MajorDMR-17-15553	2
chr1	234306518	234307157	MajorDMR-17-15554	8
chr1	234315628	234315668	MajorDMR-17-15555	2
chr1	234324179	234324329	MajorDMR-17-15556	2
chr1	234338301	234338391	MajorDMR-17-15557	2
chr1	234365494	234366739	MajorDMR-17-15558	20
chr1	234378119	234378277	MajorDMR-17-15559	2
chr1	234392198	234392527	MajorDMR-17-15560	4
chr1	234398332	234398737	MajorDMR-17-15561	3
chr1	234403569	234403660	MajorDMR-17-15562	2
chr1	234417501	234417964	MajorDMR-17-15563	10
chr1	234445220	234445925	MajorDMR-17-15564	12
chr1	234456481	234456514	MajorDMR-17-15565	2
chr1	234458884	234459040	MajorDMR-17-15566	5
chr1	234462248	234462620	MajorDMR-17-15567	11
chr1	234630786	234631047	MajorDMR-17-15568	2
chr1	234634143	234634173	MajorDMR-17-15569	2
chr1	234635356	234636371	MajorDMR-17-15570	14
chr1	234643911	234644138	MajorDMR-17-15571	4
chr1	234645151	234645813	MajorDMR-17-15572	13
chr1	234648170	234648274	MajorDMR-17-15573	2
chr1	234651049	234651286	MajorDMR-17-15574	5
chr1	234651847	234651898	MajorDMR-17-15575	2
chr1	234653346	234653420	MajorDMR-17-15576	3
chr1	234656451	234656703	MajorDMR-17-15577	4
chr1	234658331	234658916	MajorDMR-17-15578	8
chr1	234663861	234664347	MajorDMR-17-15579	10
chr1	234666439	234669412	MajorDMR-17-15580	50
chr1	234670142	234670358	MajorDMR-17-15581	4
chr1	234671023	234672830	MajorDMR-17-15582	31
chr1	234674052	234675001	MajorDMR-17-15583	18
chr1	234677948	234679024	MajorDMR-17-15584	15
chr1	234685860	234686925	MajorDMR-17-15585	21
chr1	234689333	234689403	MajorDMR-17-15586	2
chr1	234690825	234691035	MajorDMR-17-15587	4
chr1	234695538	234695819	MajorDMR-17-15588	7
chr1	234698224	234698652	MajorDMR-17-15589	10
chr1	234706063	234706544	MajorDMR-17-15590	4
chr1	234708857	234709092	MajorDMR-17-15591	6
chr1	234711833	234711841	MajorDMR-17-15592	2
chr1	234717223	234717675	MajorDMR-17-15593	6
chr1	234718505	234721253	MajorDMR-17-15594	25
chr1	234724239	234724364	MajorDMR-17-15595	3
chr1	234736398	234736425	MajorDMR-17-15596	2
chr1	234747751	234747929	MajorDMR-17-15597	4
chr1	234749576	234749981	MajorDMR-17-15598	3
chr1	234754364	234754392	MajorDMR-17-15599	2
chr1	234755733	234755825	MajorDMR-17-15600	2
chr1	234797712	234797830	MajorDMR-17-15601	3
chr1	234812389	234812573	MajorDMR-17-15602	2
chr1	234819673	234819819	MajorDMR-17-15603	8
chr1	234839998	234840045	MajorDMR-17-15604	2
chr1	234845369	234845491	MajorDMR-17-15605	7
chr1	234846920	234846928	MajorDMR-17-15606	2
chr1	234853427	234855518	MajorDMR-17-15607	13
chr1	234857891	234858092	MajorDMR-17-15608	5
chr1	234858741	234858959	MajorDMR-17-15609	4
chr1	234860689	234861230	MajorDMR-17-15610	10
chr1	234878940	234879340	MajorDMR-17-15611	2
chr1	234879913	234880525	MajorDMR-17-15612	9
chr1	234884002	234884432	MajorDMR-17-15613	3
chr1	234887169	234887264	MajorDMR-17-15614	2
chr1	234900479	234900702	MajorDMR-17-15615	5
chr1	234905818	234906235	MajorDMR-17-15616	14
chr1	234918650	234918936	MajorDMR-17-15617	2
chr1	234921357	234921964	MajorDMR-17-15618	16
chr1	234929912	234929937	MajorDMR-17-15619	2
chr1	234944825	234945761	MajorDMR-17-15620	18
chr1	234948958	234949294	MajorDMR-17-15621	2
chr1	234951140	234953894	MajorDMR-17-15622	23
chr1	234963548	234963682	MajorDMR-17-15623	4
chr1	234972690	234972738	MajorDMR-17-15624	2
chr1	234979997	234980350	MajorDMR-17-15625	3
chr1	234980853	234981281	MajorDMR-17-15626	5
chr1	234998520	234999053	MajorDMR-17-15627	15
chr1	235005683	235005926	MajorDMR-17-15628	4
chr1	235010238	235010385	MajorDMR-17-15629	2
chr1	235033279	235033424	MajorDMR-17-15630	2
chr1	235043672	235044076	MajorDMR-17-15631	2
chr1	235047558	235047765	MajorDMR-17-15632	3
chr1	235048473	235049229	MajorDMR-17-15633	13
chr1	235055037	235055421	MajorDMR-17-15634	5
chr1	235057109	235057557	MajorDMR-17-15635	9
chr1	235061749	235062143	MajorDMR-17-15636	5
chr1	235062645	235062723	MajorDMR-17-15637	2
chr1	235068440	235068701	MajorDMR-17-15638	3
chr1	235093228	235093241	MajorDMR-17-15639	2
chr1	235094006	235094091	MajorDMR-17-15640	3
chr1	235096820	235097184	MajorDMR-17-15641	4
chr1	235097859	235098133	MajorDMR-17-15642	5
chr1	235100142	235100163	MajorDMR-17-15643	2
chr1	235105527	235105546	MajorDMR-17-15644	2
chr1	235106560	235107122	MajorDMR-17-15645	11
chr1	235108196	235108737	MajorDMR-17-15646	6
chr1	235114974	235115099	MajorDMR-17-15647	2
chr1	235116734	235117012	MajorDMR-17-15648	4
chr1	235119833	235120638	MajorDMR-17-15649	19
chr1	235122311	235123603	MajorDMR-17-15650	17
chr1	235132947	235134229	MajorDMR-17-15651	15
chr1	235148026	235149552	MajorDMR-17-15652	15
chr1	235154030	235154056	MajorDMR-17-15653	2
chr1	235157233	235157255	MajorDMR-17-15654	2
chr1	235157938	235157984	MajorDMR-17-15655	2
chr1	235160809	235160827	MajorDMR-17-15656	2
chr1	235183510	235184273	MajorDMR-17-15657	10
chr1	235187254	235187471	MajorDMR-17-15658	4
chr1	235242941	235243248	MajorDMR-17-15659	5
chr1	235253857	235254181	MajorDMR-17-15660	6
chr1	235260044	235260097	MajorDMR-17-15661	2
chr1	235294112	235294246	MajorDMR-17-15662	2
chr1	235299613	235299631	MajorDMR-17-15663	2
chr1	235362897	235363450	MajorDMR-17-15664	5
chr1	235387412	235387631	MajorDMR-17-15665	2
chr1	235419699	235420026	MajorDMR-17-15666	3
chr1	235424777	235424794	MajorDMR-17-15667	2
chr1	235429166	235429485	MajorDMR-17-15668	2
chr1	235433424	235433932	MajorDMR-17-15669	9
chr1	235438608	235438614	MajorDMR-17-15670	2
chr1	235442446	235442530	MajorDMR-17-15671	3
chr1	235450551	235450967	MajorDMR-17-15672	2
chr1	235462398	235462654	MajorDMR-17-15673	3
chr1	235470693	235471039	MajorDMR-17-15674	2
chr1	235476599	235477029	MajorDMR-17-15675	2
chr1	235496775	235496878	MajorDMR-17-15676	5
chr1	235500250	235500548	MajorDMR-17-15677	3
chr1	235504548	235504792	MajorDMR-17-15678	4
chr1	235520959	235521220	MajorDMR-17-15679	4
chr1	235522914	235522965	MajorDMR-17-15680	2
chr1	235529691	235529712	MajorDMR-17-15681	3
chr1	235541679	235542131	MajorDMR-17-15682	2
chr1	235580189	235580415	MajorDMR-17-15683	2
chr1	235587248	235587851	MajorDMR-17-15684	4
chr1	235591586	235591626	MajorDMR-17-15685	3
chr1	235594382	235594563	MajorDMR-17-15686	4
chr1	235664473	235664989	MajorDMR-17-15687	4
chr1	235665821	235666165	MajorDMR-17-15688	3
chr1	235673964	235674420	MajorDMR-17-15689	7
chr1	235679057	235679072	MajorDMR-17-15690	2
chr1	235681420	235681593	MajorDMR-17-15691	5
chr1	235688722	235689197	MajorDMR-17-15692	5
chr1	235690449	235690800	MajorDMR-17-15693	6
chr1	235771708	235772007	MajorDMR-17-15694	4
chr1	235809592	235810319	MajorDMR-17-15695	12
chr1	235837463	235837743	MajorDMR-17-15696	5
chr1	235843090	235843135	MajorDMR-17-15697	2
chr1	235874053	235874164	MajorDMR-17-15698	3
chr1	235875993	235876005	MajorDMR-17-15699	2
chr1	235998713	235998774	MajorDMR-17-15700	4
chr1	236016278	236016384	MajorDMR-17-15701	3
chr1	236046548	236046940	MajorDMR-17-15702	3
chr1	236066478	236066570	MajorDMR-17-15703	3
chr1	236080560	236081546	MajorDMR-17-15704	8
chr1	236099166	236099395	MajorDMR-17-15705	5
chr1	236109315	236109361	MajorDMR-17-15706	2
chr1	236113723	236113927	MajorDMR-17-15707	7
chr1	236142836	236143525	MajorDMR-17-15708	13
chr1	236164594	236165067	MajorDMR-17-15709	10
chr1	236184421	236185330	MajorDMR-17-15710	14
chr1	236187192	236187271	MajorDMR-17-15711	3
chr1	236190523	236190879	MajorDMR-17-15712	8
chr1	236203088	236203128	MajorDMR-17-15713	3
chr1	236209692	236209977	MajorDMR-17-15714	10
chr1	236212327	236212650	MajorDMR-17-15715	6
chr1	236213766	236216353	MajorDMR-17-15716	21
chr1	236221016	236223124	MajorDMR-17-15717	15
chr1	236225043	236225245	MajorDMR-17-15718	4
chr1	236226958	236227260	MajorDMR-17-15719	7
chr1	236228909	236229602	MajorDMR-17-15720	16
chr1	236230462	236231651	MajorDMR-17-15721	11
chr1	236263094	236263128	MajorDMR-17-15722	3
chr1	236266465	236266654	MajorDMR-17-15723	3
chr1	236267375	236267404	MajorDMR-17-15724	3
chr1	236273087	236273336	MajorDMR-17-15725	3
chr1	236292062	236293222	MajorDMR-17-15726	15
chr1	236303610	236303757	MajorDMR-17-15727	2
chr1	236304415	236304464	MajorDMR-17-15728	2
chr1	236307910	236308728	MajorDMR-17-15729	8
chr1	236310117	236310635	MajorDMR-17-15730	8
chr1	236311225	236314532	MajorDMR-17-15731	53
chr1	236316822	236316924	MajorDMR-17-15732	4
chr1	236317871	236317898	MajorDMR-17-15733	2
chr1	236318947	236319001	MajorDMR-17-15734	3
chr1	236327677	236328298	MajorDMR-17-15735	8
chr1	236339537	236340141	MajorDMR-17-15736	11
chr1	236355403	236355651	MajorDMR-17-15737	6
chr1	236368056	236368074	MajorDMR-17-15738	2
chr1	236369134	236369170	MajorDMR-17-15739	3
chr1	236370082	236370807	MajorDMR-17-15740	7
chr1	236378524	236378661	MajorDMR-17-15741	2
chr1	236466891	236467107	MajorDMR-17-15742	3
chr1	236470812	236470946	MajorDMR-17-15743	3
chr1	236494872	236495198	MajorDMR-17-15744	3
chr1	236508834	236509283	MajorDMR-17-15745	2
chr1	236517280	236517327	MajorDMR-17-15746	2
chr1	236546090	236546195	MajorDMR-17-15747	3
chr1	236558100	236558333	MajorDMR-17-15748	4
chr1	236563286	236563735	MajorDMR-17-15749	7
chr1	236570962	236571019	MajorDMR-17-15750	3
chr1	236577125	236577308	MajorDMR-17-15751	3
chr1	236592707	236592874	MajorDMR-17-15752	2
chr1	236621523	236621567	MajorDMR-17-15753	2
chr1	236630448	236630726	MajorDMR-17-15754	3
chr1	236634933	236636194	MajorDMR-17-15755	16
chr1	236647955	236648137	MajorDMR-17-15756	6
chr1	236658077	236658935	MajorDMR-17-15757	6
chr1	236662310	236662754	MajorDMR-17-15758	9
chr1	236695551	236695634	MajorDMR-17-15759	2
chr1	236702747	236702800	MajorDMR-17-15760	2
chr1	236714440	236714471	MajorDMR-17-15761	4
chr1	236721163	236721440	MajorDMR-17-15762	2
chr1	236803121	236803592	MajorDMR-17-15763	9
chr1	236806530	236806564	MajorDMR-17-15764	2
chr1	236862838	236863118	MajorDMR-17-15765	4
chr1	236868956	236869099	MajorDMR-17-15766	3
chr1	236879822	236880032	MajorDMR-17-15767	2
chr1	236884349	236884453	MajorDMR-17-15768	5
chr1	236889107	236889436	MajorDMR-17-15769	4
chr1	236910981	236911277	MajorDMR-17-15770	5
chr1	236938352	236938375	MajorDMR-17-15771	2
chr1	236984483	236984567	MajorDMR-17-15772	4
chr1	236993768	236994127	MajorDMR-17-15773	8
chr1	237025739	237026335	MajorDMR-17-15774	4
chr1	237033527	237033600	MajorDMR-17-15775	2
chr1	237035555	237035596	MajorDMR-17-15776	2
chr1	237059440	237059478	MajorDMR-17-15777	3
chr1	237087355	237088043	MajorDMR-17-15778	9
chr1	237094767	237094986	MajorDMR-17-15779	3
chr1	237112413	237112528	MajorDMR-17-15780	2
chr1	237116481	237116509	MajorDMR-17-15781	2
chr1	237130498	237130939	MajorDMR-17-15782	6
chr1	237161154	237161443	MajorDMR-17-15783	4
chr1	237162974	237163452	MajorDMR-17-15784	5
chr1	237165990	237166555	MajorDMR-17-15785	3
chr1	237169080	237169422	MajorDMR-17-15786	4
chr1	237176239	237176526	MajorDMR-17-15787	7
chr1	237179874	237180379	MajorDMR-17-15788	3
chr1	237193289	237193642	MajorDMR-17-15789	5
chr1	237194909	237195636	MajorDMR-17-15790	7
chr1	237199631	237199755	MajorDMR-17-15791	2
chr1	237202252	237202555	MajorDMR-17-15792	2
chr1	237208177	237208400	MajorDMR-17-15793	2
chr1	237212667	237213177	MajorDMR-17-15794	3
chr1	237217079	237217423	MajorDMR-17-15795	4
chr1	237221122	237221406	MajorDMR-17-15796	6
chr1	237265029	237265479	MajorDMR-17-15797	2
chr1	237283523	237283812	MajorDMR-17-15798	2
chr1	237330065	237330231	MajorDMR-17-15799	3
chr1	237331352	237331550	MajorDMR-17-15800	2
chr1	237354895	237355063	MajorDMR-17-15801	5
chr1	237357554	237357668	MajorDMR-17-15802	3
chr1	237402533	237403364	MajorDMR-17-15803	7
chr1	237433756	237433824	MajorDMR-17-15804	2
chr1	237451295	237451750	MajorDMR-17-15805	2
chr1	237487011	237487045	MajorDMR-17-15806	2
chr1	237517312	237517327	MajorDMR-17-15807	2
chr1	237565088	237565492	MajorDMR-17-15808	2
chr1	237575336	237575439	MajorDMR-17-15809	2
chr1	237575984	237575989	MajorDMR-17-15810	2
chr1	237577823	237578142	MajorDMR-17-15811	2
chr1	237623569	237623623	MajorDMR-17-15812	2
chr1	237630907	237630944	MajorDMR-17-15813	2
chr1	237635591	237635758	MajorDMR-17-15814	2
chr1	237660269	237660363	MajorDMR-17-15815	2
chr1	237707268	237707337	MajorDMR-17-15816	2
chr1	237777935	237778042	MajorDMR-17-15817	2
chr1	237832383	237832431	MajorDMR-17-15818	2
chr1	237872433	237872474	MajorDMR-17-15819	3
chr1	237880656	237880692	MajorDMR-17-15820	2
chr1	237914417	237914597	MajorDMR-17-15821	2
chr1	237933133	237934058	MajorDMR-17-15822	10
chr1	237942024	237942344	MajorDMR-17-15823	2
chr1	237997796	237998236	MajorDMR-17-15824	3
chr1	238014361	238014585	MajorDMR-17-15825	2
chr1	238022309	238022391	MajorDMR-17-15826	2
chr1	238023544	238023565	MajorDMR-17-15827	2
chr1	238026986	238027122	MajorDMR-17-15828	4
chr1	238040882	238041422	MajorDMR-17-15829	7
chr1	238053916	238053992	MajorDMR-17-15830	3
chr1	238065323	238065462	MajorDMR-17-15831	2
chr1	238136984	238137031	MajorDMR-17-15832	2
chr1	238139499	238139650	MajorDMR-17-15833	2
chr1	238165480	238165609	MajorDMR-17-15834	2
chr1	238212446	238212714	MajorDMR-17-15835	2
chr1	238251891	238252378	MajorDMR-17-15836	3
chr1	238274806	238275023	MajorDMR-17-15837	2
chr1	238275597	238275651	MajorDMR-17-15838	3
chr1	238288328	238288476	MajorDMR-17-15839	2
chr1	238341393	238341560	MajorDMR-17-15840	2
chr1	238362722	238363125	MajorDMR-17-15841	2
chr1	238386761	238387033	MajorDMR-17-15842	4
chr1	238395076	238395685	MajorDMR-17-15843	4
chr1	238488032	238488054	MajorDMR-17-15844	2
chr1	238511695	238511727	MajorDMR-17-15845	2
chr1	238537295	238537501	MajorDMR-17-15846	3
chr1	238546442	238546484	MajorDMR-17-15847	2
chr1	238553264	238554835	MajorDMR-17-15848	19
chr1	238558566	238558706	MajorDMR-17-15849	3
chr1	238564607	238564991	MajorDMR-17-15850	5
chr1	238573568	238573668	MajorDMR-17-15851	3
chr1	238578796	238578836	MajorDMR-17-15852	3
chr1	238601771	238602086	MajorDMR-17-15853	4
chr1	238622112	238622654	MajorDMR-17-15854	7
chr1	238632631	238633031	MajorDMR-17-15855	7
chr1	238645067	238645145	MajorDMR-17-15856	3
chr1	238653777	238654151	MajorDMR-17-15857	2
chr1	238700786	238701823	MajorDMR-17-15858	11
chr1	238715778	238716395	MajorDMR-17-15859	4
chr1	238747708	238747956	MajorDMR-17-15860	3
chr1	238763023	238763139	MajorDMR-17-15861	2
chr1	238805722	238806139	MajorDMR-17-15862	6
chr1	238835582	238835656	MajorDMR-17-15863	3
chr1	238837143	238837318	MajorDMR-17-15864	4
chr1	238899735	238899895	MajorDMR-17-15865	2
chr1	238933729	238934043	MajorDMR-17-15866	3
chr1	238936062	238936771	MajorDMR-17-15867	8
chr1	238943798	238943821	MajorDMR-17-15868	2
chr1	238951051	238951113	MajorDMR-17-15869	2
chr1	238981768	238982069	MajorDMR-17-15870	2
chr1	239006861	239006872	MajorDMR-17-15871	2
chr1	239028071	239028303	MajorDMR-17-15872	4
chr1	239058328	239058339	MajorDMR-17-15873	2
chr1	239115180	239115429	MajorDMR-17-15874	6
chr1	239128114	239128297	MajorDMR-17-15875	2
chr1	239144949	239145064	MajorDMR-17-15876	2
chr1	239189387	239189567	MajorDMR-17-15877	3
chr1	239206246	239206657	MajorDMR-17-15878	5
chr1	239211727	239211763	MajorDMR-17-15879	2
chr1	239225130	239225307	MajorDMR-17-15880	5
chr1	239235201	239235346	MajorDMR-17-15881	2
chr1	239273469	239273638	MajorDMR-17-15882	2
chr1	239297218	239297430	MajorDMR-17-15883	3
chr1	239342448	239342930	MajorDMR-17-15884	2
chr1	239406563	239406717	MajorDMR-17-15885	2
chr1	239416745	239416751	MajorDMR-17-15886	2
chr1	239431382	239432008	MajorDMR-17-15887	5
chr1	239472162	239472230	MajorDMR-17-15888	4
chr1	239480201	239480512	MajorDMR-17-15889	5
chr1	239485764	239485911	MajorDMR-17-15890	2
chr1	239501316	239501617	MajorDMR-17-15891	3
chr1	239519496	239519762	MajorDMR-17-15892	5
chr1	239568616	239568999	MajorDMR-17-15893	3
chr1	239594902	239595162	MajorDMR-17-15894	4
chr1	239604500	239604612	MajorDMR-17-15895	2
chr1	239674434	239674485	MajorDMR-17-15896	3
chr1	239675078	239675406	MajorDMR-17-15897	2
chr1	239700586	239700821	MajorDMR-17-15898	4
chr1	239832216	239832763	MajorDMR-17-15899	10
chr1	239840206	239840310	MajorDMR-17-15900	2
chr1	239845321	239845620	MajorDMR-17-15901	4
chr1	239852667	239853119	MajorDMR-17-15902	8
chr1	239864037	239864227	MajorDMR-17-15903	2
chr1	239879574	239879768	MajorDMR-17-15904	3
chr1	239902561	239902930	MajorDMR-17-15905	2
chr1	239938906	239938940	MajorDMR-17-15906	2
chr1	239941982	239942094	MajorDMR-17-15907	3
chr1	239963657	239964442	MajorDMR-17-15908	5
chr1	239996890	239997180	MajorDMR-17-15909	2
chr1	239998488	239998538	MajorDMR-17-15910	3
chr1	240020988	240021699	MajorDMR-17-15911	4
chr1	240023187	240023338	MajorDMR-17-15912	3
chr1	240031192	240031700	MajorDMR-17-15913	12
chr1	240048242	240048259	MajorDMR-17-15914	2
chr1	240121142	240121477	MajorDMR-17-15915	4
chr1	240189278	240189333	MajorDMR-17-15916	2
chr1	240190845	240191268	MajorDMR-17-15917	2
chr1	240201279	240201864	MajorDMR-17-15918	3
chr1	240217246	240217830	MajorDMR-17-15919	7
chr1	240236173	240236242	MajorDMR-17-15920	3
chr1	240237886	240238596	MajorDMR-17-15921	6
chr1	240247261	240247663	MajorDMR-17-15922	3
chr1	240252965	240254288	MajorDMR-17-15923	8
chr1	240257313	240258151	MajorDMR-17-15924	9
chr1	240260685	240260857	MajorDMR-17-15925	4
chr1	240261439	240262168	MajorDMR-17-15926	7
chr1	240264518	240265067	MajorDMR-17-15927	5
chr1	240266288	240266749	MajorDMR-17-15928	4
chr1	240267300	240267369	MajorDMR-17-15929	2
chr1	240271248	240271551	MajorDMR-17-15930	2
chr1	240272650	240273252	MajorDMR-17-15931	5
chr1	240273849	240275116	MajorDMR-17-15932	9
chr1	240275862	240277171	MajorDMR-17-15933	15
chr1	240279206	240280563	MajorDMR-17-15934	9
chr1	240281574	240281591	MajorDMR-17-15935	2
chr1	240283199	240283429	MajorDMR-17-15936	2
chr1	240284184	240284200	MajorDMR-17-15937	3
chr1	240285770	240286917	MajorDMR-17-15938	5
chr1	240287543	240287991	MajorDMR-17-15939	9
chr1	240288920	240289278	MajorDMR-17-15940	3
chr1	240290217	240290624	MajorDMR-17-15941	8
chr1	240294922	240294996	MajorDMR-17-15942	3
chr1	240298211	240298427	MajorDMR-17-15943	4
chr1	240299536	240300716	MajorDMR-17-15944	10
chr1	240301245	240303793	MajorDMR-17-15945	21
chr1	240310276	240310698	MajorDMR-17-15946	5
chr1	240311273	240311474	MajorDMR-17-15947	3
chr1	240313553	240313960	MajorDMR-17-15948	6
chr1	240319826	240319998	MajorDMR-17-15949	2
chr1	240320599	240320651	MajorDMR-17-15950	2
chr1	240334290	240334575	MajorDMR-17-15951	2
chr1	240336273	240336456	MajorDMR-17-15952	6
chr1	240340301	240340776	MajorDMR-17-15953	4
chr1	240341298	240342024	MajorDMR-17-15954	9
chr1	240342554	240342855	MajorDMR-17-15955	3
chr1	240343934	240344737	MajorDMR-17-15956	15
chr1	240348886	240349181	MajorDMR-17-15957	5
chr1	240349876	240350675	MajorDMR-17-15958	5
chr1	240356499	240357063	MajorDMR-17-15959	4
chr1	240357709	240357729	MajorDMR-17-15960	2
chr1	240363402	240363475	MajorDMR-17-15961	3
chr1	240386198	240386240	MajorDMR-17-15962	2
chr1	240387550	240387998	MajorDMR-17-15963	5
chr1	240393574	240393724	MajorDMR-17-15964	2
chr1	240394240	240394807	MajorDMR-17-15965	5
chr1	240418070	240418130	MajorDMR-17-15966	3
chr1	240420097	240421239	MajorDMR-17-15967	9
chr1	240436283	240436307	MajorDMR-17-15968	2
chr1	240437715	240437766	MajorDMR-17-15969	3
chr1	240453317	240453658	MajorDMR-17-15970	4
chr1	240456054	240456203	MajorDMR-17-15971	2
chr1	240457148	240457308	MajorDMR-17-15972	2
chr1	240457846	240458042	MajorDMR-17-15973	2
chr1	240469973	240470012	MajorDMR-17-15974	2
chr1	240471793	240471824	MajorDMR-17-15975	2
chr1	240477665	240478235	MajorDMR-17-15976	4
chr1	240484042	240484184	MajorDMR-17-15977	2
chr1	240487714	240487751	MajorDMR-17-15978	2
chr1	240488997	240489192	MajorDMR-17-15979	3
chr1	240490603	240490631	MajorDMR-17-15980	2
chr1	240492678	240493057	MajorDMR-17-15981	5
chr1	240526869	240527439	MajorDMR-17-15982	3
chr1	240553202	240553741	MajorDMR-17-15983	6
chr1	240556769	240557264	MajorDMR-17-15984	5
chr1	240560949	240561005	MajorDMR-17-15985	2
chr1	240584123	240584462	MajorDMR-17-15986	3
chr1	240592565	240592689	MajorDMR-17-15987	2
chr1	240600303	240600313	MajorDMR-17-15988	3
chr1	240603893	240603996	MajorDMR-17-15989	3
chr1	240607929	240608024	MajorDMR-17-15990	2
chr1	240612705	240612745	MajorDMR-17-15991	2
chr1	240615438	240615470	MajorDMR-17-15992	3
chr1	240623325	240623628	MajorDMR-17-15993	4
chr1	240630225	240630247	MajorDMR-17-15994	2
chr1	240632045	240632250	MajorDMR-17-15995	7
chr1	240685510	240685588	MajorDMR-17-15996	3
chr1	240703516	240703643	MajorDMR-17-15997	2
chr1	240739663	240739809	MajorDMR-17-15998	4
chr1	240758946	240758991	MajorDMR-17-15999	2
chr1	240760118	240760503	MajorDMR-17-16000	9
chr1	240811336	240811696	MajorDMR-17-16001	2
chr1	240830874	240831015	MajorDMR-17-16002	2
chr1	240855299	240855354	MajorDMR-17-16003	3
chr1	240857522	240857666	MajorDMR-17-16004	5
chr1	240869087	240869776	MajorDMR-17-16005	9
chr1	240871515	240871716	MajorDMR-17-16006	3
chr1	240878000	240878298	MajorDMR-17-16007	4
chr1	240879523	240880168	MajorDMR-17-16008	4
chr1	240893422	240893445	MajorDMR-17-16009	2
chr1	240907122	240907322	MajorDMR-17-16010	2
chr1	240916532	240916668	MajorDMR-17-16011	2
chr1	240976988	240977014	MajorDMR-17-16012	3
chr1	241069673	241069714	MajorDMR-17-16013	2
chr1	241130482	241130819	MajorDMR-17-16014	5
chr1	241152122	241152242	MajorDMR-17-16015	2
chr1	241197771	241197783	MajorDMR-17-16016	2
chr1	241208304	241208410	MajorDMR-17-16017	2
chr1	241219939	241220312	MajorDMR-17-16018	2
chr1	241237877	241238046	MajorDMR-17-16019	3
chr1	241248293	241248298	MajorDMR-17-16020	2
chr1	241268755	241269010	MajorDMR-17-16021	4
chr1	241276105	241276515	MajorDMR-17-16022	6
chr1	241380917	241381005	MajorDMR-17-16023	2
chr1	241403544	241403686	MajorDMR-17-16024	4
chr1	241429344	241429718	MajorDMR-17-16025	5
chr1	241459894	241459903	MajorDMR-17-16026	2
chr1	241470789	241471985	MajorDMR-17-16027	11
chr1	241486904	241486992	MajorDMR-17-16028	2
chr1	241515401	241515454	MajorDMR-17-16029	2
chr1	241525664	241525802	MajorDMR-17-16030	4
chr1	241578948	241579060	MajorDMR-17-16031	5
chr1	241631114	241631150	MajorDMR-17-16032	2
chr1	241715060	241715271	MajorDMR-17-16033	6
chr1	241729474	241730006	MajorDMR-17-16034	5
chr1	241750611	241750798	MajorDMR-17-16035	3
chr1	241808749	241808760	MajorDMR-17-16036	2
chr1	241825045	241825694	MajorDMR-17-16037	4
chr1	241836864	241837319	MajorDMR-17-16038	2
chr1	241840649	241840774	MajorDMR-17-16039	3
chr1	241915015	241915073	MajorDMR-17-16040	2
chr1	241934702	241934735	MajorDMR-17-16041	2
chr1	241937453	241937597	MajorDMR-17-16042	2
chr1	242012181	242012204	MajorDMR-17-16043	2
chr1	242012726	242012890	MajorDMR-17-16044	5
chr1	242097180	242097402	MajorDMR-17-16045	4
chr1	242098242	242098495	MajorDMR-17-16046	7
chr1	242149195	242149347	MajorDMR-17-16047	2
chr1	242151803	242152337	MajorDMR-17-16048	3
chr1	242153476	242153500	MajorDMR-17-16049	2
chr1	242157068	242157171	MajorDMR-17-16050	2
chr1	242161747	242161781	MajorDMR-17-16051	2
chr1	242162363	242162525	MajorDMR-17-16052	2
chr1	242181048	242181074	MajorDMR-17-16053	2
chr1	242218519	242219386	MajorDMR-17-16054	7
chr1	242238513	242238731	MajorDMR-17-16055	2
chr1	242253165	242254012	MajorDMR-17-16056	7
chr1	242255962	242256128	MajorDMR-17-16057	4
chr1	242264124	242264455	MajorDMR-17-16058	4
chr1	242291743	242291852	MajorDMR-17-16059	2
chr1	242297292	242297378	MajorDMR-17-16060	2
chr1	242307205	242307246	MajorDMR-17-16061	2
chr1	242310047	242310794	MajorDMR-17-16062	6
chr1	242325504	242325653	MajorDMR-17-16063	2
chr1	242341897	242343336	MajorDMR-17-16064	11
chr1	242358767	242358952	MajorDMR-17-16065	2
chr1	242363343	242364091	MajorDMR-17-16066	6
chr1	242367104	242367146	MajorDMR-17-16067	2
chr1	242387849	242388414	MajorDMR-17-16068	9
chr1	242396754	242397164	MajorDMR-17-16069	3
chr1	242403038	242403552	MajorDMR-17-16070	6
chr1	242419139	242419251	MajorDMR-17-16071	3
chr1	242441869	242441966	MajorDMR-17-16072	2
chr1	242481327	242481871	MajorDMR-17-16073	10
chr1	242494505	242494521	MajorDMR-17-16074	2
chr1	242504223	242504268	MajorDMR-17-16075	3
chr1	242538576	242539705	MajorDMR-17-16076	12
chr1	242577363	242577428	MajorDMR-17-16077	2
chr1	242579909	242579966	MajorDMR-17-16078	2
chr1	242592282	242592616	MajorDMR-17-16079	6
chr1	242595661	242596372	MajorDMR-17-16080	8
chr1	242598592	242598635	MajorDMR-17-16081	2
chr1	242610593	242611289	MajorDMR-17-16082	9
chr1	242611825	242613451	MajorDMR-17-16083	25
chr1	242617582	242617941	MajorDMR-17-16084	3
chr1	242646455	242646672	MajorDMR-17-16085	2
chr1	242748907	242750173	MajorDMR-17-16086	16
chr1	242751281	242751796	MajorDMR-17-16087	5
chr1	242776375	242776392	MajorDMR-17-16088	2
chr1	242786238	242787558	MajorDMR-17-16089	7
chr1	242854651	242854953	MajorDMR-17-16090	3
chr1	242872169	242872295	MajorDMR-17-16091	2
chr1	242873328	242873620	MajorDMR-17-16092	2
chr1	242874146	242874686	MajorDMR-17-16093	3
chr1	242879046	242879880	MajorDMR-17-16094	9
chr1	242886747	242886904	MajorDMR-17-16095	3
chr1	242887434	242887536	MajorDMR-17-16096	2
chr1	242908275	242908654	MajorDMR-17-16097	2
chr1	242947665	242947721	MajorDMR-17-16098	4
chr1	242948251	242948418	MajorDMR-17-16099	5
chr1	242965821	242965966	MajorDMR-17-16100	3
chr1	242968582	242968682	MajorDMR-17-16101	3
chr1	242969680	242969807	MajorDMR-17-16102	2
chr1	242977060	242977182	MajorDMR-17-16103	2
chr1	242988011	242988081	MajorDMR-17-16104	2
chr1	242991812	242992558	MajorDMR-17-16105	6
chr1	243007361	243007392	MajorDMR-17-16106	2
chr1	243010727	243011198	MajorDMR-17-16107	3
chr1	243034855	243034969	MajorDMR-17-16108	3
chr1	243044616	243044990	MajorDMR-17-16109	2
chr1	243053263	243054509	MajorDMR-17-16110	13
chr1	243076323	243076782	MajorDMR-17-16111	3
chr1	243088081	243088426	MajorDMR-17-16112	5
chr1	243100263	243100755	MajorDMR-17-16113	9
chr1	243120240	243120893	MajorDMR-17-16114	3
chr1	243132009	243132065	MajorDMR-17-16115	2
chr1	243155152	243156853	MajorDMR-17-16116	9
chr1	243160650	243160743	MajorDMR-17-16117	3
chr1	243164565	243164628	MajorDMR-17-16118	2
chr1	243165796	243166003	MajorDMR-17-16119	2
chr1	243169975	243170379	MajorDMR-17-16120	3
chr1	243178743	243178847	MajorDMR-17-16121	2
chr1	243181919	243182531	MajorDMR-17-16122	3
chr1	243205833	243206204	MajorDMR-17-16123	5
chr1	243255155	243255221	MajorDMR-17-16124	2
chr1	243277474	243277741	MajorDMR-17-16125	7
chr1	243343594	243343627	MajorDMR-17-16126	2
chr1	243349654	243349865	MajorDMR-17-16127	2
chr1	243360280	243361020	MajorDMR-17-16128	6
chr1	243399813	243400133	MajorDMR-17-16129	3
chr1	243405459	243405560	MajorDMR-17-16130	2
chr1	243411649	243411657	MajorDMR-17-16131	2
chr1	243413307	243413322	MajorDMR-17-16132	2
chr1	243433518	243433616	MajorDMR-17-16133	3
chr1	243450004	243450394	MajorDMR-17-16134	2
chr1	243451055	243451451	MajorDMR-17-16135	2
chr1	243455522	243455718	MajorDMR-17-16136	4
chr1	243476199	243477153	MajorDMR-17-16137	9
chr1	243479710	243480114	MajorDMR-17-16138	12
chr1	243486598	243486901	MajorDMR-17-16139	2
chr1	243516723	243516842	MajorDMR-17-16140	2
chr1	243517703	243518852	MajorDMR-17-16141	10
chr1	243543182	243544072	MajorDMR-17-16142	9
chr1	243571467	243571499	MajorDMR-17-16143	2
chr1	243575699	243575827	MajorDMR-17-16144	2
chr1	243583777	243583987	MajorDMR-17-16145	2
chr1	243596601	243596700	MajorDMR-17-16146	4
chr1	243612544	243613397	MajorDMR-17-16147	10
chr1	243634683	243634888	MajorDMR-17-16148	6
chr1	243636372	243637752	MajorDMR-17-16149	25
chr1	243639259	243639967	MajorDMR-17-16150	9
chr1	243647041	243647090	MajorDMR-17-16151	2
chr1	243651805	243651944	MajorDMR-17-16152	3
chr1	243652755	243653293	MajorDMR-17-16153	5
chr1	243655331	243655647	MajorDMR-17-16154	11
chr1	243659561	243660396	MajorDMR-17-16155	27
chr1	243673076	243673128	MajorDMR-17-16156	4
chr1	243688528	243688606	MajorDMR-17-16157	2
chr1	243732133	243732546	MajorDMR-17-16158	2
chr1	243831062	243831242	MajorDMR-17-16159	2
chr1	243836131	243836229	MajorDMR-17-16160	2
chr1	243869886	243870218	MajorDMR-17-16161	2
chr1	243875570	243875729	MajorDMR-17-16162	4
chr1	243894327	243894941	MajorDMR-17-16163	3
chr1	243895499	243895712	MajorDMR-17-16164	2
chr1	243901299	243902432	MajorDMR-17-16165	6
chr1	243902977	243903120	MajorDMR-17-16166	2
chr1	243908966	243909392	MajorDMR-17-16167	4
chr1	243913751	243913923	MajorDMR-17-16168	3
chr1	243948931	243949006	MajorDMR-17-16169	4
chr1	243954930	243955433	MajorDMR-17-16170	4
chr1	243982593	243982667	MajorDMR-17-16171	3
chr1	244018481	244020029	MajorDMR-17-16172	8
chr1	244071449	244071933	MajorDMR-17-16173	3
chr1	244081502	244081734	MajorDMR-17-16174	4
chr1	244083176	244083231	MajorDMR-17-16175	2
chr1	244088380	244088955	MajorDMR-17-16176	5
chr1	244094120	244095186	MajorDMR-17-16177	36
chr1	244106975	244107011	MajorDMR-17-16178	3
chr1	244109651	244109689	MajorDMR-17-16179	3
chr1	244110464	244111298	MajorDMR-17-16180	8
chr1	244145826	244145936	MajorDMR-17-16181	4
chr1	244174961	244175935	MajorDMR-17-16182	13
chr1	244210246	244210393	MajorDMR-17-16183	3
chr1	244225256	244229530	MajorDMR-17-16184	45
chr1	244230046	244231399	MajorDMR-17-16185	23
chr1	244238708	244239111	MajorDMR-17-16186	3
chr1	244241285	244241327	MajorDMR-17-16187	2
chr1	244260028	244260415	MajorDMR-17-16188	11
chr1	244270599	244270870	MajorDMR-17-16189	4
chr1	244281627	244281894	MajorDMR-17-16190	5
chr1	244318355	244318980	MajorDMR-17-16191	24
chr1	244334602	244334850	MajorDMR-17-16192	4
chr1	244349892	244350899	MajorDMR-17-16193	18
chr1	244376351	244376502	MajorDMR-17-16194	4
chr1	244381509	244381734	MajorDMR-17-16195	4
chr1	244394643	244394835	MajorDMR-17-16196	7
chr1	244413838	244414110	MajorDMR-17-16197	3
chr1	244429435	244429525	MajorDMR-17-16198	2
chr1	244435587	244436227	MajorDMR-17-16199	10
chr1	244449335	244449552	MajorDMR-17-16200	6
chr1	244466735	244467166	MajorDMR-17-16201	9
chr1	244475110	244475735	MajorDMR-17-16202	14
chr1	244503120	244503336	MajorDMR-17-16203	6
chr1	244504572	244505422	MajorDMR-17-16204	5
chr1	244516863	244517294	MajorDMR-17-16205	5
chr1	244525056	244525972	MajorDMR-17-16206	8
chr1	244533164	244533199	MajorDMR-17-16207	2
chr1	244552279	244552713	MajorDMR-17-16208	6
chr1	244595128	244595293	MajorDMR-17-16209	2
chr1	244738795	244738828	MajorDMR-17-16210	2
chr1	244778308	244778386	MajorDMR-17-16211	2
chr1	244868749	244868895	MajorDMR-17-16212	2
chr1	244870605	244870904	MajorDMR-17-16213	4
chr1	244891616	244891640	MajorDMR-17-16214	2
chr1	244892682	244892985	MajorDMR-17-16215	11
chr1	244894323	244894438	MajorDMR-17-16216	6
chr1	244912092	244912480	MajorDMR-17-16217	2
chr1	244929972	244930543	MajorDMR-17-16218	5
chr1	244945451	244945745	MajorDMR-17-16219	3
chr1	244952978	244953079	MajorDMR-17-16220	2
chr1	244964580	244964769	MajorDMR-17-16221	5
chr1	244978982	244979100	MajorDMR-17-16222	4
chr1	245001822	245002217	MajorDMR-17-16223	2
chr1	245041156	245041497	MajorDMR-17-16224	6
chr1	245066777	245066832	MajorDMR-17-16225	2
chr1	245080897	245080984	MajorDMR-17-16226	5
chr1	245085207	245085293	MajorDMR-17-16227	2
chr1	245125639	245125995	MajorDMR-17-16228	4
chr1	245127522	245127755	MajorDMR-17-16229	4
chr1	245131965	245132135	MajorDMR-17-16230	3
chr1	245135734	245135770	MajorDMR-17-16231	2
chr1	245206995	245207110	MajorDMR-17-16232	6
chr1	245208617	245209146	MajorDMR-17-16233	8
chr1	245210320	245210393	MajorDMR-17-16234	2
chr1	245222409	245222769	MajorDMR-17-16235	5
chr1	245258431	245258526	MajorDMR-17-16236	4
chr1	245259110	245260172	MajorDMR-17-16237	7
chr1	245262934	245263008	MajorDMR-17-16238	2
chr1	245271589	245271865	MajorDMR-17-16239	4
chr1	245277902	245277947	MajorDMR-17-16240	2
chr1	245292164	245292869	MajorDMR-17-16241	5
chr1	245293992	245294016	MajorDMR-17-16242	2
chr1	245299137	245299180	MajorDMR-17-16243	2
chr1	245323560	245323863	MajorDMR-17-16244	4
chr1	245343956	245344806	MajorDMR-17-16245	12
chr1	245396176	245396399	MajorDMR-17-16246	4
chr1	245397439	245399127	MajorDMR-17-16247	36
chr1	245432482	245432790	MajorDMR-17-16248	2
chr1	245470552	245470630	MajorDMR-17-16249	3
chr1	245489589	245489972	MajorDMR-17-16250	6
chr1	245499718	245500330	MajorDMR-17-16251	14
chr1	245544229	245544359	MajorDMR-17-16252	2
chr1	245546695	245547234	MajorDMR-17-16253	6
chr1	245551536	245552485	MajorDMR-17-16254	11
chr1	245567782	245567914	MajorDMR-17-16255	2
chr1	245568425	245568565	MajorDMR-17-16256	3
chr1	245580794	245582654	MajorDMR-17-16257	34
chr1	245603476	245603875	MajorDMR-17-16258	7
chr1	245612340	245612942	MajorDMR-17-16259	12
chr1	245638558	245638583	MajorDMR-17-16260	2
chr1	245663482	245664051	MajorDMR-17-16261	3
chr1	245675417	245677158	MajorDMR-17-16262	15
chr1	245692109	245693023	MajorDMR-17-16263	11
chr1	245713331	245714006	MajorDMR-17-16264	15
chr1	245735138	245735526	MajorDMR-17-16265	3
chr1	245736209	245737351	MajorDMR-17-16266	10
chr1	245746991	245747039	MajorDMR-17-16267	2
chr1	245748535	245748817	MajorDMR-17-16268	5
chr1	245751249	245753711	MajorDMR-17-16269	52
chr1	245755204	245755564	MajorDMR-17-16270	12
chr1	245762015	245762941	MajorDMR-17-16271	12
chr1	245778228	245779348	MajorDMR-17-16272	15
chr1	245831822	245832019	MajorDMR-17-16273	2
chr1	245846739	245846789	MajorDMR-17-16274	2
chr1	245850970	245851533	MajorDMR-17-16275	8
chr1	245857025	245857196	MajorDMR-17-16276	3
chr1	245875022	245875069	MajorDMR-17-16277	2
chr1	245906293	245906336	MajorDMR-17-16278	2
chr1	245927230	245927736	MajorDMR-17-16279	6
chr1	245952150	245952291	MajorDMR-17-16280	2
chr1	245966442	245966452	MajorDMR-17-16281	2
chr1	245967203	245967309	MajorDMR-17-16282	5
chr1	245970634	245971162	MajorDMR-17-16283	13
chr1	246004187	246004294	MajorDMR-17-16284	3
chr1	246019322	246020058	MajorDMR-17-16285	9
chr1	246038269	246038526	MajorDMR-17-16286	8
chr1	246116752	246117893	MajorDMR-17-16287	14
chr1	246132402	246133017	MajorDMR-17-16288	6
chr1	246154680	246155069	MajorDMR-17-16289	5
chr1	246171556	246172363	MajorDMR-17-16290	22
chr1	246175639	246175670	MajorDMR-17-16291	2
chr1	246181590	246181710	MajorDMR-17-16292	4
chr1	246183616	246183788	MajorDMR-17-16293	2
chr1	246203560	246203876	MajorDMR-17-16294	8
chr1	246204868	246204944	MajorDMR-17-16295	4
chr1	246207106	246207840	MajorDMR-17-16296	3
chr1	246215389	246215623	MajorDMR-17-16297	3
chr1	246218401	246218613	MajorDMR-17-16298	5
chr1	246229540	246229561	MajorDMR-17-16299	2
chr1	246237790	246238113	MajorDMR-17-16300	2
chr1	246271372	246271477	MajorDMR-17-16301	4
chr1	246309864	246309950	MajorDMR-17-16302	3
chr1	246349851	246350950	MajorDMR-17-16303	6
chr1	246351468	246351573	MajorDMR-17-16304	3
chr1	246362118	246362965	MajorDMR-17-16305	6
chr1	246395312	246395592	MajorDMR-17-16306	6
chr1	246431360	246431479	MajorDMR-17-16307	3
chr1	246444519	246444563	MajorDMR-17-16308	2
chr1	246484090	246484288	MajorDMR-17-16309	3
chr1	246498696	246498702	MajorDMR-17-16310	2
chr1	246502235	246502308	MajorDMR-17-16311	2
chr1	246518888	246518938	MajorDMR-17-16312	3
chr1	246529116	246529853	MajorDMR-17-16313	4
chr1	246541237	246541534	MajorDMR-17-16314	3
chr1	246558558	246558821	MajorDMR-17-16315	3
chr1	246561617	246561681	MajorDMR-17-16316	3
chr1	246579557	246580334	MajorDMR-17-16317	5
chr1	246581649	246582179	MajorDMR-17-16318	17
chr1	246613964	246614371	MajorDMR-17-16319	2
chr1	246664002	246664109	MajorDMR-17-16320	2
chr1	246668527	246669252	MajorDMR-17-16321	9
chr1	246677683	246677706	MajorDMR-17-16322	2
chr1	246678411	246678495	MajorDMR-17-16323	2
chr1	246744588	246744691	MajorDMR-17-16324	2
chr1	246748441	246748873	MajorDMR-17-16325	11
chr1	246753404	246753699	MajorDMR-17-16326	6
chr1	246773856	246774564	MajorDMR-17-16327	11
chr1	246781197	246781272	MajorDMR-17-16328	2
chr1	246781802	246781883	MajorDMR-17-16329	2
chr1	246792056	246792477	MajorDMR-17-16330	2
chr1	246816609	246816673	MajorDMR-17-16331	2
chr1	246866984	246867124	MajorDMR-17-16332	4
chr1	246897969	246898022	MajorDMR-17-16333	2
chr1	246909970	246910098	MajorDMR-17-16334	4
chr1	246916220	246916263	MajorDMR-17-16335	2
chr1	246923936	246924174	MajorDMR-17-16336	5
chr1	246929864	246930378	MajorDMR-17-16337	4
chr1	246931833	246932893	MajorDMR-17-16338	11
chr1	246942417	246943516	MajorDMR-17-16339	20
chr1	246945647	246946170	MajorDMR-17-16340	12
chr1	246950318	246950734	MajorDMR-17-16341	8
chr1	246952592	246952598	MajorDMR-17-16342	2
chr1	246953351	246953622	MajorDMR-17-16343	6
chr1	246956745	246956908	MajorDMR-17-16344	3
chr1	246957682	246958013	MajorDMR-17-16345	8
chr1	246958818	246958823	MajorDMR-17-16346	2
chr1	246962182	246962886	MajorDMR-17-16347	8
chr1	247001580	247001586	MajorDMR-17-16348	2
chr1	247012941	247013010	MajorDMR-17-16349	3
chr1	247027070	247027387	MajorDMR-17-16350	9
chr1	247029572	247029674	MajorDMR-17-16351	4
chr1	247031423	247031556	MajorDMR-17-16352	3
chr1	247034149	247034307	MajorDMR-17-16353	4
chr1	247048831	247048893	MajorDMR-17-16354	2
chr1	247078654	247078714	MajorDMR-17-16355	2
chr1	247079627	247079933	MajorDMR-17-16356	5
chr1	247105942	247106119	MajorDMR-17-16357	3
chr1	247107478	247107732	MajorDMR-17-16358	3
chr1	247109752	247110995	MajorDMR-17-16359	21
chr1	247117205	247117774	MajorDMR-17-16360	6
chr1	247160429	247160448	MajorDMR-17-16361	2
chr1	247253094	247253227	MajorDMR-17-16362	4
chr1	247268351	247268532	MajorDMR-17-16363	11
chr1	247274306	247274393	MajorDMR-17-16364	3
chr1	247275687	247275897	MajorDMR-17-16365	8
chr1	247339851	247339918	MajorDMR-17-16366	2
chr1	247379667	247379852	MajorDMR-17-16367	3
chr1	247436151	247436997	MajorDMR-17-16368	6
chr1	247455609	247455613	MajorDMR-17-16369	2
chr1	247458524	247458983	MajorDMR-17-16370	4
chr1	247466743	247466841	MajorDMR-17-16371	3
chr1	247471183	247471562	MajorDMR-17-16372	2
chr1	247473054	247473107	MajorDMR-17-16373	2
chr1	247505735	247505862	MajorDMR-17-16374	5
chr1	247520481	247521279	MajorDMR-17-16375	7
chr1	247522916	247523793	MajorDMR-17-16376	9
chr1	247532309	247532379	MajorDMR-17-16377	3
chr1	247539882	247540448	MajorDMR-17-16378	10
chr1	247564063	247564151	MajorDMR-17-16379	2
chr1	247570478	247570579	MajorDMR-17-16380	4
chr1	247592576	247593238	MajorDMR-17-16381	13
chr1	247616003	247616204	MajorDMR-17-16382	2
chr1	247618767	247619149	MajorDMR-17-16383	6
chr1	247623063	247623653	MajorDMR-17-16384	3
chr1	247627804	247628308	MajorDMR-17-16385	2
chr1	247636527	247636907	MajorDMR-17-16386	4
chr1	247673790	247674014	MajorDMR-17-16387	4
chr1	247698185	247698544	MajorDMR-17-16388	2
chr1	247703906	247704085	MajorDMR-17-16389	5
chr1	247706869	247708050	MajorDMR-17-16390	9
chr1	247719766	247719968	MajorDMR-17-16391	3
chr1	247725541	247726049	MajorDMR-17-16392	9
chr1	247754050	247754096	MajorDMR-17-16393	2
chr1	247758406	247758694	MajorDMR-17-16394	2
chr1	247761443	247761486	MajorDMR-17-16395	2
chr1	247801450	247801554	MajorDMR-17-16396	2
chr1	247810715	247811873	MajorDMR-17-16397	7
chr1	247878152	247878452	MajorDMR-17-16398	2
chr1	247909250	247909335	MajorDMR-17-16399	2
chr1	247928656	247928743	MajorDMR-17-16400	2
chr1	247944449	247944937	MajorDMR-17-16401	2
chr1	247975486	247976112	MajorDMR-17-16402	5
chr1	247987112	247987599	MajorDMR-17-16403	2
chr1	248008086	248008493	MajorDMR-17-16404	4
chr1	248018208	248018293	MajorDMR-17-16405	2
chr1	248028915	248028962	MajorDMR-17-16406	2
chr1	248046874	248047001	MajorDMR-17-16407	3
chr1	248084055	248084416	MajorDMR-17-16408	2
chr1	248087389	248087663	MajorDMR-17-16409	3
chr1	248116550	248116603	MajorDMR-17-16410	2
chr1	248125201	248125303	MajorDMR-17-16411	2
chr1	248126556	248126806	MajorDMR-17-16412	2
chr1	248134125	248134715	MajorDMR-17-16413	3
chr1	248138735	248138928	MajorDMR-17-16414	2
chr1	248154281	248154474	MajorDMR-17-16415	2
chr1	248161902	248162385	MajorDMR-17-16416	2
chr1	248184586	248184945	MajorDMR-17-16417	2
chr1	248201157	248201645	MajorDMR-17-16418	2
chr1	248228204	248228474	MajorDMR-17-16419	3
chr1	248229847	248230312	MajorDMR-17-16420	2
chr1	248242361	248242858	MajorDMR-17-16421	2
chr1	248243366	248243656	MajorDMR-17-16422	2
chr1	248246612	248247238	MajorDMR-17-16423	3
chr1	248248667	248249162	MajorDMR-17-16424	2
chr1	248260114	248260567	MajorDMR-17-16425	2
chr1	248261393	248261466	MajorDMR-17-16426	2
chr1	248267845	248269031	MajorDMR-17-16427	4
chr1	248282436	248282549	MajorDMR-17-16428	2
chr1	248290761	248291237	MajorDMR-17-16429	2
chr1	248300683	248300920	MajorDMR-17-16430	2
chr1	248316077	248316408	MajorDMR-17-16431	3
chr1	248322606	248322963	MajorDMR-17-16432	3
chr1	248323538	248323851	MajorDMR-17-16433	3
chr1	248342065	248342535	MajorDMR-17-16434	3
chr1	248358000	248358032	MajorDMR-17-16435	2
chr1	248360966	248361370	MajorDMR-17-16436	2
chr1	248372634	248373111	MajorDMR-17-16437	2
chr1	248398680	248398846	MajorDMR-17-16438	2
chr1	248413930	248414088	MajorDMR-17-16439	2
chr1	248426369	248426475	MajorDMR-17-16440	2
chr1	248457965	248458221	MajorDMR-17-16441	2
chr1	248469020	248469091	MajorDMR-17-16442	2
chr1	248502951	248502987	MajorDMR-17-16443	2
chr1	248525655	248525679	MajorDMR-17-16444	2
chr1	248528034	248528277	MajorDMR-17-16445	2
chr1	248533617	248533632	MajorDMR-17-16446	2
chr1	248537159	248537283	MajorDMR-17-16447	2
chr1	248549201	248549484	MajorDMR-17-16448	2
chr1	248563104	248563271	MajorDMR-17-16449	4
chr1	248579527	248579728	MajorDMR-17-16450	2
chr1	248597590	248597633	MajorDMR-17-16451	2
chr1	248602455	248603845	MajorDMR-17-16452	5
chr1	248609889	248609953	MajorDMR-17-16453	2
chr1	248612505	248612607	MajorDMR-17-16454	2
chr1	248622496	248622770	MajorDMR-17-16455	3
chr1	248646282	248646551	MajorDMR-17-16456	2
chr1	248739360	248739694	MajorDMR-17-16457	2
chr1	248740560	248741106	MajorDMR-17-16458	3
chr1	248745698	248746181	MajorDMR-17-16459	2
chr1	248750204	248750423	MajorDMR-17-16460	2
chr1	248772745	248772955	MajorDMR-17-16461	4
chr1	248775518	248775536	MajorDMR-17-16462	2
chr1	248779250	248779371	MajorDMR-17-16463	2
chr1	248785107	248785339	MajorDMR-17-16464	4
chr1	248792572	248792595	MajorDMR-17-16465	2
chr1	248793139	248793347	MajorDMR-17-16466	2
chr1	248843758	248843816	MajorDMR-17-16467	2
chr1	248850313	248850416	MajorDMR-17-16468	2
chr1	248853440	248853495	MajorDMR-17-16469	2
chr1	248866496	248866684	MajorDMR-17-16470	2
chr1	248869271	248869416	MajorDMR-17-16471	2
chr1	248899372	248900117	MajorDMR-17-16472	3
chr1	248900716	248901163	MajorDMR-17-16473	2
chr1	249069323	249069550	MajorDMR-17-16474	2
chr1	249077897	249078203	MajorDMR-17-16475	3
chr1	249079293	249079302	MajorDMR-17-16476	2
chr1	249087781	249088282	MajorDMR-17-16477	3
chr1	249104999	249106012	MajorDMR-17-16478	16
chr1	249113183	249113213	MajorDMR-17-16479	2
chr1	249133959	249133977	MajorDMR-17-16480	2
chr1	249135986	249137108	MajorDMR-17-16481	14
chr1	249140103	249140288	MajorDMR-17-16482	3
chr1	249149720	249149839	MajorDMR-17-16483	3
chr1	249169958	249170230	MajorDMR-17-16484	2
chr1	249176273	249176406	MajorDMR-17-16485	4
chr1	249178084	249178092	MajorDMR-17-16486	2
chr1	249211134	249211207	MajorDMR-17-16487	2
chr1	249217689	249217752	MajorDMR-17-16488	3
chr1	249238571	249238631	MajorDMR-17-16489	3
chr10	95951	96731	MajorDMR-17-16490	6
chr10	98535	98588	MajorDMR-17-16491	3
chr10	119530	119653	MajorDMR-17-16492	3
chr10	125065	125395	MajorDMR-17-16493	6
chr10	137114	137589	MajorDMR-17-16494	5
chr10	175173	176336	MajorDMR-17-16495	10
chr10	177324	177590	MajorDMR-17-16496	4
chr10	178498	178821	MajorDMR-17-16497	3
chr10	179527	179544	MajorDMR-17-16498	2
chr10	184427	184960	MajorDMR-17-16499	5
chr10	185807	185936	MajorDMR-17-16500	2
chr10	238606	238649	MajorDMR-17-16501	2
chr10	278186	278500	MajorDMR-17-16502	6
chr10	287363	288055	MajorDMR-17-16503	9
chr10	297262	297283	MajorDMR-17-16504	2
chr10	300002	300121	MajorDMR-17-16505	4
chr10	335792	336036	MajorDMR-17-16506	2
chr10	339807	339939	MajorDMR-17-16507	4
chr10	352347	352612	MajorDMR-17-16508	4
chr10	354619	354987	MajorDMR-17-16509	9
chr10	358451	358578	MajorDMR-17-16510	2
chr10	362446	362612	MajorDMR-17-16511	5
chr10	363196	363458	MajorDMR-17-16512	8
chr10	375247	375885	MajorDMR-17-16513	14
chr10	376945	377766	MajorDMR-17-16514	9
chr10	385355	385619	MajorDMR-17-16515	8
chr10	405779	406400	MajorDMR-17-16516	17
chr10	419188	419776	MajorDMR-17-16517	6
chr10	420442	420537	MajorDMR-17-16518	3
chr10	421945	422155	MajorDMR-17-16519	2
chr10	433907	434003	MajorDMR-17-16520	5
chr10	440318	440997	MajorDMR-17-16521	22
chr10	442713	442742	MajorDMR-17-16522	2
chr10	458024	458366	MajorDMR-17-16523	10
chr10	459169	459187	MajorDMR-17-16524	2
chr10	466480	467398	MajorDMR-17-16525	13
chr10	468669	469462	MajorDMR-17-16526	10
chr10	496800	497378	MajorDMR-17-16527	7
chr10	498643	499406	MajorDMR-17-16528	13
chr10	502446	502712	MajorDMR-17-16529	5
chr10	528705	529522	MajorDMR-17-16530	15
chr10	530434	531901	MajorDMR-17-16531	57
chr10	532688	532850	MajorDMR-17-16532	6
chr10	533880	534253	MajorDMR-17-16533	5
chr10	536848	539841	MajorDMR-17-16534	53
chr10	545278	545306	MajorDMR-17-16535	2
chr10	546148	547026	MajorDMR-17-16536	6
chr10	549266	549658	MajorDMR-17-16537	6
chr10	555954	556022	MajorDMR-17-16538	4
chr10	557542	557996	MajorDMR-17-16539	5
chr10	559681	560936	MajorDMR-17-16540	35
chr10	561523	561589	MajorDMR-17-16541	3
chr10	564056	564704	MajorDMR-17-16542	13
chr10	566465	566628	MajorDMR-17-16543	6
chr10	567730	568486	MajorDMR-17-16544	11
chr10	569969	570074	MajorDMR-17-16545	4
chr10	575015	575285	MajorDMR-17-16546	4
chr10	579147	579962	MajorDMR-17-16547	9
chr10	583108	584102	MajorDMR-17-16548	16
chr10	592541	592666	MajorDMR-17-16549	6
chr10	598800	598888	MajorDMR-17-16550	3
chr10	602972	603173	MajorDMR-17-16551	4
chr10	605329	606603	MajorDMR-17-16552	10
chr10	612980	613045	MajorDMR-17-16553	2
chr10	613551	614348	MajorDMR-17-16554	5
chr10	616881	617608	MajorDMR-17-16555	13
chr10	618465	620075	MajorDMR-17-16556	30
chr10	621337	621796	MajorDMR-17-16557	2
chr10	626832	626924	MajorDMR-17-16558	3
chr10	631015	631133	MajorDMR-17-16559	2
chr10	634211	634616	MajorDMR-17-16560	3
chr10	644643	645497	MajorDMR-17-16561	10
chr10	647677	647886	MajorDMR-17-16562	6
chr10	649557	649704	MajorDMR-17-16563	2
chr10	651026	651239	MajorDMR-17-16564	12
chr10	657636	658630	MajorDMR-17-16565	9
chr10	660126	661010	MajorDMR-17-16566	21
chr10	664695	664786	MajorDMR-17-16567	9
chr10	666622	666965	MajorDMR-17-16568	4
chr10	669169	670927	MajorDMR-17-16569	30
chr10	671601	672138	MajorDMR-17-16570	8
chr10	673301	673482	MajorDMR-17-16571	8
chr10	676415	677199	MajorDMR-17-16572	25
chr10	679279	679454	MajorDMR-17-16573	18
chr10	680040	680679	MajorDMR-17-16574	11
chr10	683742	684338	MajorDMR-17-16575	4
chr10	685405	685920	MajorDMR-17-16576	18
chr10	695557	696963	MajorDMR-17-16577	40
chr10	707276	708017	MajorDMR-17-16578	12
chr10	708930	710414	MajorDMR-17-16579	25
chr10	718460	718565	MajorDMR-17-16580	4
chr10	719224	719312	MajorDMR-17-16581	2
chr10	724617	726745	MajorDMR-17-16582	23
chr10	728095	728139	MajorDMR-17-16583	3
chr10	729035	729260	MajorDMR-17-16584	8
chr10	733360	733608	MajorDMR-17-16585	3
chr10	739130	740191	MajorDMR-17-16586	17
chr10	771530	771941	MajorDMR-17-16587	3
chr10	773387	773470	MajorDMR-17-16588	2
chr10	777971	778782	MajorDMR-17-16589	3
chr10	804027	804629	MajorDMR-17-16590	8
chr10	822706	822790	MajorDMR-17-16591	2
chr10	834846	835071	MajorDMR-17-16592	8
chr10	835595	836413	MajorDMR-17-16593	31
chr10	840742	840759	MajorDMR-17-16594	2
chr10	841363	841565	MajorDMR-17-16595	6
chr10	852168	852785	MajorDMR-17-16596	17
chr10	870685	871159	MajorDMR-17-16597	6
chr10	872609	873651	MajorDMR-17-16598	19
chr10	891085	892210	MajorDMR-17-16599	6
chr10	901861	901873	MajorDMR-17-16600	2
chr10	902494	902711	MajorDMR-17-16601	6
chr10	919105	919346	MajorDMR-17-16602	5
chr10	944591	944693	MajorDMR-17-16603	2
chr10	956569	957183	MajorDMR-17-16604	3
chr10	966129	966773	MajorDMR-17-16605	6
chr10	990513	990833	MajorDMR-17-16606	10
chr10	993088	993639	MajorDMR-17-16607	14
chr10	1001331	1001612	MajorDMR-17-16608	3
chr10	1014392	1014521	MajorDMR-17-16609	4
chr10	1016469	1017026	MajorDMR-17-16610	12
chr10	1018835	1019178	MajorDMR-17-16611	8
chr10	1020110	1020347	MajorDMR-17-16612	5
chr10	1068146	1069309	MajorDMR-17-16613	21
chr10	1078373	1078476	MajorDMR-17-16614	3
chr10	1080498	1081561	MajorDMR-17-16615	14
chr10	1083515	1083623	MajorDMR-17-16616	2
chr10	1089320	1090774	MajorDMR-17-16617	19
chr10	1091436	1091701	MajorDMR-17-16618	2
chr10	1093616	1093699	MajorDMR-17-16619	4
chr10	1166665	1167545	MajorDMR-17-16620	36
chr10	1215279	1215482	MajorDMR-17-16621	2
chr10	1229842	1230918	MajorDMR-17-16622	13
chr10	1234093	1234438	MajorDMR-17-16623	7
chr10	1244942	1245361	MajorDMR-17-16624	9
chr10	1246193	1247018	MajorDMR-17-16625	10
chr10	1257533	1257587	MajorDMR-17-16626	3
chr10	1281365	1282759	MajorDMR-17-16627	18
chr10	1286030	1286339	MajorDMR-17-16628	2
chr10	1293922	1293988	MajorDMR-17-16629	2
chr10	1297495	1297568	MajorDMR-17-16630	3
chr10	1298109	1298164	MajorDMR-17-16631	2
chr10	1305797	1306401	MajorDMR-17-16632	13
chr10	1312569	1312875	MajorDMR-17-16633	7
chr10	1314027	1314053	MajorDMR-17-16634	2
chr10	1316043	1316119	MajorDMR-17-16635	4
chr10	1327806	1327817	MajorDMR-17-16636	2
chr10	1340496	1340911	MajorDMR-17-16637	3
chr10	1352153	1352850	MajorDMR-17-16638	3
chr10	1358378	1358855	MajorDMR-17-16639	16
chr10	1381699	1381987	MajorDMR-17-16640	4
chr10	1387766	1388024	MajorDMR-17-16641	5
chr10	1391932	1392421	MajorDMR-17-16642	11
chr10	1397367	1397634	MajorDMR-17-16643	2
chr10	1399143	1399483	MajorDMR-17-16644	6
chr10	1402955	1403074	MajorDMR-17-16645	2
chr10	1410735	1411031	MajorDMR-17-16646	7
chr10	1416874	1416895	MajorDMR-17-16647	2
chr10	1418738	1418775	MajorDMR-17-16648	3
chr10	1420310	1420504	MajorDMR-17-16649	4
chr10	1421558	1421942	MajorDMR-17-16650	7
chr10	1422574	1422977	MajorDMR-17-16651	8
chr10	1442973	1444079	MajorDMR-17-16652	16
chr10	1446937	1447481	MajorDMR-17-16653	8
chr10	1454360	1454476	MajorDMR-17-16654	8
chr10	1463577	1464328	MajorDMR-17-16655	3
chr10	1476502	1478053	MajorDMR-17-16656	14
chr10	1478569	1478588	MajorDMR-17-16657	2
chr10	1488757	1488779	MajorDMR-17-16658	2
chr10	1505195	1505731	MajorDMR-17-16659	12
chr10	1507225	1507308	MajorDMR-17-16660	2
chr10	1508230	1508531	MajorDMR-17-16661	6
chr10	1509672	1510162	MajorDMR-17-16662	9
chr10	1510691	1511365	MajorDMR-17-16663	10
chr10	1517630	1517696	MajorDMR-17-16664	2
chr10	1518621	1518983	MajorDMR-17-16665	3
chr10	1523263	1523545	MajorDMR-17-16666	2
chr10	1529565	1530046	MajorDMR-17-16667	2
chr10	1551572	1552156	MajorDMR-17-16668	5
chr10	1556785	1557504	MajorDMR-17-16669	14
chr10	1565575	1565724	MajorDMR-17-16670	3
chr10	1582276	1582327	MajorDMR-17-16671	2
chr10	1588255	1589010	MajorDMR-17-16672	7
chr10	1595542	1595792	MajorDMR-17-16673	14
chr10	1602066	1602578	MajorDMR-17-16674	8
chr10	1608120	1608712	MajorDMR-17-16675	6
chr10	1612663	1613073	MajorDMR-17-16676	4
chr10	1614646	1614665	MajorDMR-17-16677	2
chr10	1615170	1615338	MajorDMR-17-16678	2
chr10	1617384	1617961	MajorDMR-17-16679	6
chr10	1623582	1623608	MajorDMR-17-16680	2
chr10	1638693	1639245	MajorDMR-17-16681	12
chr10	1642804	1643952	MajorDMR-17-16682	8
chr10	1651817	1652067	MajorDMR-17-16683	2
chr10	1654390	1655343	MajorDMR-17-16684	9
chr10	1658635	1659934	MajorDMR-17-16685	18
chr10	1672017	1672144	MajorDMR-17-16686	2
chr10	1673570	1673592	MajorDMR-17-16687	2
chr10	1683172	1683529	MajorDMR-17-16688	3
chr10	1685733	1685917	MajorDMR-17-16689	6
chr10	1698485	1698548	MajorDMR-17-16690	2
chr10	1699464	1699821	MajorDMR-17-16691	4
chr10	1700722	1701487	MajorDMR-17-16692	12
chr10	1710675	1710782	MajorDMR-17-16693	3
chr10	1712987	1713515	MajorDMR-17-16694	8
chr10	1721870	1722097	MajorDMR-17-16695	5
chr10	1728191	1728918	MajorDMR-17-16696	4
chr10	1752209	1752247	MajorDMR-17-16697	2
chr10	1759066	1759292	MajorDMR-17-16698	3
chr10	1784851	1785366	MajorDMR-17-16699	4
chr10	1788491	1788587	MajorDMR-17-16700	2
chr10	1796658	1798113	MajorDMR-17-16701	21
chr10	1804178	1805043	MajorDMR-17-16702	10
chr10	1805781	1805993	MajorDMR-17-16703	3
chr10	1817000	1817202	MajorDMR-17-16704	4
chr10	1830557	1830834	MajorDMR-17-16705	4
chr10	1832108	1832394	MajorDMR-17-16706	3
chr10	1853719	1853814	MajorDMR-17-16707	2
chr10	1887981	1888396	MajorDMR-17-16708	4
chr10	1894775	1895331	MajorDMR-17-16709	5
chr10	1898159	1898453	MajorDMR-17-16710	7
chr10	1900213	1900466	MajorDMR-17-16711	5
chr10	1902594	1902898	MajorDMR-17-16712	4
chr10	1936326	1936463	MajorDMR-17-16713	2
chr10	1938008	1938575	MajorDMR-17-16714	4
chr10	1939401	1939498	MajorDMR-17-16715	3
chr10	1951101	1951301	MajorDMR-17-16716	5
chr10	1964023	1964238	MajorDMR-17-16717	2
chr10	1965807	1965956	MajorDMR-17-16718	4
chr10	1985293	1985673	MajorDMR-17-16719	7
chr10	2010683	2011084	MajorDMR-17-16720	5
chr10	2017387	2017725	MajorDMR-17-16721	6
chr10	2054899	2055057	MajorDMR-17-16722	2
chr10	2087476	2087482	MajorDMR-17-16723	2
chr10	2089940	2090302	MajorDMR-17-16724	4
chr10	2101603	2101864	MajorDMR-17-16725	3
chr10	2110917	2111722	MajorDMR-17-16726	5
chr10	2128761	2129066	MajorDMR-17-16727	2
chr10	2148698	2149265	MajorDMR-17-16728	5
chr10	2163101	2163356	MajorDMR-17-16729	10
chr10	2164231	2165144	MajorDMR-17-16730	10
chr10	2187818	2188527	MajorDMR-17-16731	5
chr10	2208106	2208177	MajorDMR-17-16732	2
chr10	2227956	2228270	MajorDMR-17-16733	9
chr10	2229716	2229941	MajorDMR-17-16734	6
chr10	2234218	2234692	MajorDMR-17-16735	2
chr10	2254548	2254729	MajorDMR-17-16736	4
chr10	2268193	2268293	MajorDMR-17-16737	3
chr10	2286743	2287120	MajorDMR-17-16738	6
chr10	2293808	2294899	MajorDMR-17-16739	17
chr10	2320602	2320956	MajorDMR-17-16740	11
chr10	2321853	2322100	MajorDMR-17-16741	4
chr10	2322757	2324726	MajorDMR-17-16742	24
chr10	2326139	2326221	MajorDMR-17-16743	2
chr10	2327537	2329145	MajorDMR-17-16744	22
chr10	2330150	2330284	MajorDMR-17-16745	2
chr10	2336967	2337260	MajorDMR-17-16746	7
chr10	2342430	2342475	MajorDMR-17-16747	3
chr10	2368340	2368978	MajorDMR-17-16748	6
chr10	2372297	2372397	MajorDMR-17-16749	4
chr10	2376262	2376380	MajorDMR-17-16750	3
chr10	2384566	2384686	MajorDMR-17-16751	3
chr10	2398633	2398662	MajorDMR-17-16752	2
chr10	2404410	2405374	MajorDMR-17-16753	10
chr10	2407692	2408120	MajorDMR-17-16754	4
chr10	2416214	2416300	MajorDMR-17-16755	2
chr10	2422851	2422952	MajorDMR-17-16756	2
chr10	2426859	2426936	MajorDMR-17-16757	2
chr10	2443678	2443800	MajorDMR-17-16758	2
chr10	2467194	2467849	MajorDMR-17-16759	6
chr10	2480512	2481186	MajorDMR-17-16760	8
chr10	2485761	2486174	MajorDMR-17-16761	9
chr10	2487691	2487737	MajorDMR-17-16762	2
chr10	2519208	2520537	MajorDMR-17-16763	14
chr10	2530768	2530844	MajorDMR-17-16764	3
chr10	2549766	2549802	MajorDMR-17-16765	2
chr10	2561523	2561594	MajorDMR-17-16766	4
chr10	2571616	2571673	MajorDMR-17-16767	3
chr10	2583900	2583982	MajorDMR-17-16768	3
chr10	2617791	2617898	MajorDMR-17-16769	4
chr10	2619503	2619541	MajorDMR-17-16770	2
chr10	2651817	2651892	MajorDMR-17-16771	2
chr10	2652518	2653348	MajorDMR-17-16772	9
chr10	2654281	2654303	MajorDMR-17-16773	2
chr10	2655055	2655320	MajorDMR-17-16774	5
chr10	2659591	2660031	MajorDMR-17-16775	2
chr10	2661033	2661811	MajorDMR-17-16776	6
chr10	2673906	2674317	MajorDMR-17-16777	2
chr10	2688704	2688765	MajorDMR-17-16778	3
chr10	2702196	2702819	MajorDMR-17-16779	4
chr10	2712097	2712340	MajorDMR-17-16780	3
chr10	2715877	2716194	MajorDMR-17-16781	5
chr10	2722944	2724921	MajorDMR-17-16782	20
chr10	2757113	2757410	MajorDMR-17-16783	2
chr10	2774388	2774826	MajorDMR-17-16784	7
chr10	2776913	2777129	MajorDMR-17-16785	3
chr10	2787236	2787299	MajorDMR-17-16786	2
chr10	2793409	2793946	MajorDMR-17-16787	11
chr10	2799405	2799823	MajorDMR-17-16788	2
chr10	2802459	2802476	MajorDMR-17-16789	2
chr10	2807352	2808486	MajorDMR-17-16790	10
chr10	2815080	2815989	MajorDMR-17-16791	14
chr10	2825575	2825930	MajorDMR-17-16792	5
chr10	2830133	2830629	MajorDMR-17-16793	2
chr10	2840638	2841249	MajorDMR-17-16794	3
chr10	2855816	2856172	MajorDMR-17-16795	2
chr10	2859882	2860187	MajorDMR-17-16796	2
chr10	2879601	2879625	MajorDMR-17-16797	2
chr10	2893590	2894350	MajorDMR-17-16798	6
chr10	2898465	2898868	MajorDMR-17-16799	3
chr10	2908854	2908975	MajorDMR-17-16800	3
chr10	2917218	2917344	MajorDMR-17-16801	4
chr10	2924332	2925107	MajorDMR-17-16802	7
chr10	2927683	2927692	MajorDMR-17-16803	2
chr10	2932180	2932278	MajorDMR-17-16804	7
chr10	2937265	2938279	MajorDMR-17-16805	21
chr10	2955681	2955771	MajorDMR-17-16806	4
chr10	2956597	2956686	MajorDMR-17-16807	3
chr10	2967730	2968127	MajorDMR-17-16808	6
chr10	2970530	2971226	MajorDMR-17-16809	7
chr10	2975167	2976036	MajorDMR-17-16810	13
chr10	2979069	2979122	MajorDMR-17-16811	2
chr10	3006760	3006895	MajorDMR-17-16812	3
chr10	3014162	3014341	MajorDMR-17-16813	3
chr10	3021503	3021835	MajorDMR-17-16814	8
chr10	3028801	3028887	MajorDMR-17-16815	4
chr10	3050721	3051543	MajorDMR-17-16816	12
chr10	3052271	3052281	MajorDMR-17-16817	2
chr10	3057367	3057388	MajorDMR-17-16818	2
chr10	3058238	3058421	MajorDMR-17-16819	5
chr10	3086271	3086477	MajorDMR-17-16820	4
chr10	3087448	3091942	MajorDMR-17-16821	61
chr10	3099990	3100043	MajorDMR-17-16822	2
chr10	3102324	3102575	MajorDMR-17-16823	3
chr10	3104139	3104190	MajorDMR-17-16824	2
chr10	3108103	3108976	MajorDMR-17-16825	24
chr10	3112182	3112526	MajorDMR-17-16826	8
chr10	3113517	3113527	MajorDMR-17-16827	2
chr10	3114331	3117696	MajorDMR-17-16828	48
chr10	3118667	3121022	MajorDMR-17-16829	15
chr10	3122161	3123796	MajorDMR-17-16830	27
chr10	3124302	3125430	MajorDMR-17-16831	13
chr10	3126245	3127104	MajorDMR-17-16832	18
chr10	3128098	3129791	MajorDMR-17-16833	30
chr10	3131078	3131642	MajorDMR-17-16834	7
chr10	3132466	3133965	MajorDMR-17-16835	27
chr10	3135314	3135806	MajorDMR-17-16836	6
chr10	3136574	3137360	MajorDMR-17-16837	7
chr10	3138417	3139588	MajorDMR-17-16838	31
chr10	3142340	3142421	MajorDMR-17-16839	4
chr10	3143177	3143677	MajorDMR-17-16840	12
chr10	3144398	3146550	MajorDMR-17-16841	37
chr10	3147354	3148430	MajorDMR-17-16842	32
chr10	3149185	3152783	MajorDMR-17-16843	71
chr10	3153546	3155205	MajorDMR-17-16844	29
chr10	3158826	3159201	MajorDMR-17-16845	13
chr10	3161226	3162560	MajorDMR-17-16846	35
chr10	3163442	3164741	MajorDMR-17-16847	10
chr10	3165350	3166160	MajorDMR-17-16848	22
chr10	3167131	3170301	MajorDMR-17-16849	36
chr10	3177757	3179249	MajorDMR-17-16850	15
chr10	3181194	3181265	MajorDMR-17-16851	3
chr10	3182433	3183096	MajorDMR-17-16852	13
chr10	3191332	3191443	MajorDMR-17-16853	5
chr10	3195177	3195427	MajorDMR-17-16854	2
chr10	3196367	3196573	MajorDMR-17-16855	6
chr10	3201226	3201973	MajorDMR-17-16856	16
chr10	3216869	3216903	MajorDMR-17-16857	3
chr10	3225115	3225159	MajorDMR-17-16858	2
chr10	3239264	3239482	MajorDMR-17-16859	5
chr10	3244198	3244394	MajorDMR-17-16860	2
chr10	3252449	3252809	MajorDMR-17-16861	6
chr10	3255439	3255562	MajorDMR-17-16862	4
chr10	3278849	3279133	MajorDMR-17-16863	4
chr10	3282215	3282659	MajorDMR-17-16864	9
chr10	3283288	3283629	MajorDMR-17-16865	2
chr10	3312189	3313341	MajorDMR-17-16866	16
chr10	3323519	3323719	MajorDMR-17-16867	3
chr10	3373116	3373163	MajorDMR-17-16868	3
chr10	3378530	3378709	MajorDMR-17-16869	8
chr10	3382504	3382602	MajorDMR-17-16870	3
chr10	3388825	3390103	MajorDMR-17-16871	24
chr10	3394471	3394529	MajorDMR-17-16872	2
chr10	3406808	3407546	MajorDMR-17-16873	14
chr10	3417407	3417664	MajorDMR-17-16874	4
chr10	3437793	3438631	MajorDMR-17-16875	5
chr10	3465490	3466236	MajorDMR-17-16876	10
chr10	3468109	3468168	MajorDMR-17-16877	2
chr10	3470143	3470420	MajorDMR-17-16878	5
chr10	3474384	3474580	MajorDMR-17-16879	4
chr10	3475493	3475568	MajorDMR-17-16880	3
chr10	3479393	3479879	MajorDMR-17-16881	5
chr10	3493859	3494637	MajorDMR-17-16882	6
chr10	3513705	3515290	MajorDMR-17-16883	27
chr10	3517675	3517806	MajorDMR-17-16884	5
chr10	3524446	3524992	MajorDMR-17-16885	17
chr10	3540593	3540615	MajorDMR-17-16886	2
chr10	3542568	3543021	MajorDMR-17-16887	16
chr10	3543737	3544122	MajorDMR-17-16888	5
chr10	3558884	3559421	MajorDMR-17-16889	16
chr10	3612560	3613367	MajorDMR-17-16890	10
chr10	3631780	3631908	MajorDMR-17-16891	2
chr10	3676151	3676167	MajorDMR-17-16892	2
chr10	3690426	3690754	MajorDMR-17-16893	6
chr10	3695276	3695744	MajorDMR-17-16894	3
chr10	3698602	3698965	MajorDMR-17-16895	5
chr10	3724015	3724742	MajorDMR-17-16896	20
chr10	3734414	3734901	MajorDMR-17-16897	5
chr10	3758589	3758811	MajorDMR-17-16898	5
chr10	3764149	3764544	MajorDMR-17-16899	3
chr10	3771962	3772009	MajorDMR-17-16900	3
chr10	3778508	3778999	MajorDMR-17-16901	2
chr10	3787874	3788162	MajorDMR-17-16902	6
chr10	3790780	3790926	MajorDMR-17-16903	2
chr10	3791975	3792544	MajorDMR-17-16904	11
chr10	3823485	3823498	MajorDMR-17-16905	2
chr10	3828663	3829169	MajorDMR-17-16906	16
chr10	3850300	3850563	MajorDMR-17-16907	5
chr10	3853608	3853773	MajorDMR-17-16908	4
chr10	3864343	3864430	MajorDMR-17-16909	2
chr10	3870823	3872067	MajorDMR-17-16910	12
chr10	3895613	3896133	MajorDMR-17-16911	8
chr10	3901618	3901918	MajorDMR-17-16912	4
chr10	3913726	3913986	MajorDMR-17-16913	3
chr10	3928520	3928649	MajorDMR-17-16914	6
chr10	3962024	3962203	MajorDMR-17-16915	3
chr10	3978135	3978697	MajorDMR-17-16916	11
chr10	3990411	3990519	MajorDMR-17-16917	3
chr10	3991813	3992194	MajorDMR-17-16918	9
chr10	3994232	3994452	MajorDMR-17-16919	10
chr10	3997071	3997133	MajorDMR-17-16920	2
chr10	3997800	3997883	MajorDMR-17-16921	4
chr10	4023559	4023805	MajorDMR-17-16922	8
chr10	4029291	4029480	MajorDMR-17-16923	8
chr10	4034921	4035294	MajorDMR-17-16924	13
chr10	4046587	4046671	MajorDMR-17-16925	2
chr10	4066309	4066544	MajorDMR-17-16926	2
chr10	4085291	4085382	MajorDMR-17-16927	2
chr10	4088727	4089434	MajorDMR-17-16928	9
chr10	4093072	4093750	MajorDMR-17-16929	8
chr10	4113736	4113836	MajorDMR-17-16930	2
chr10	4119269	4119417	MajorDMR-17-16931	5
chr10	4128499	4129022	MajorDMR-17-16932	13
chr10	4228429	4228606	MajorDMR-17-16933	3
chr10	4247128	4247175	MajorDMR-17-16934	2
chr10	4258500	4258583	MajorDMR-17-16935	3
chr10	4262275	4262380	MajorDMR-17-16936	2
chr10	4283955	4284265	MajorDMR-17-16937	4
chr10	4309133	4309334	MajorDMR-17-16938	3
chr10	4321626	4321641	MajorDMR-17-16939	2
chr10	4326244	4326969	MajorDMR-17-16940	8
chr10	4358008	4358843	MajorDMR-17-16941	10
chr10	4373244	4373464	MajorDMR-17-16942	2
chr10	4396584	4396827	MajorDMR-17-16943	2
chr10	4401265	4401425	MajorDMR-17-16944	3
chr10	4411639	4411757	MajorDMR-17-16945	3
chr10	4426047	4426700	MajorDMR-17-16946	5
chr10	4471486	4472031	MajorDMR-17-16947	8
chr10	4505170	4505596	MajorDMR-17-16948	2
chr10	4525500	4525624	MajorDMR-17-16949	2
chr10	4552887	4552925	MajorDMR-17-16950	3
chr10	4554987	4555265	MajorDMR-17-16951	3
chr10	4586501	4586531	MajorDMR-17-16952	2
chr10	4607924	4608814	MajorDMR-17-16953	10
chr10	4629060	4629299	MajorDMR-17-16954	4
chr10	4644852	4645030	MajorDMR-17-16955	5
chr10	4645545	4645562	MajorDMR-17-16956	2
chr10	4682343	4682419	MajorDMR-17-16957	2
chr10	4688908	4689638	MajorDMR-17-16958	5
chr10	4700653	4701233	MajorDMR-17-16959	5
chr10	4703862	4704369	MajorDMR-17-16960	5
chr10	4714052	4714726	MajorDMR-17-16961	5
chr10	4730293	4730312	MajorDMR-17-16962	2
chr10	4750022	4750161	MajorDMR-17-16963	4
chr10	4852128	4852447	MajorDMR-17-16964	5
chr10	4862964	4863746	MajorDMR-17-16965	10
chr10	4892268	4892497	MajorDMR-17-16966	2
chr10	4894112	4894565	MajorDMR-17-16967	8
chr10	4945000	4945089	MajorDMR-17-16968	2
chr10	4990028	4990134	MajorDMR-17-16969	2
chr10	4993814	4994583	MajorDMR-17-16970	6
chr10	4997686	4998067	MajorDMR-17-16971	2
chr10	5024510	5024612	MajorDMR-17-16972	2
chr10	5056216	5056883	MajorDMR-17-16973	4
chr10	5078420	5078518	MajorDMR-17-16974	2
chr10	5113628	5114442	MajorDMR-17-16975	9
chr10	5136744	5137745	MajorDMR-17-16976	11
chr10	5173716	5174081	MajorDMR-17-16977	2
chr10	5239303	5239730	MajorDMR-17-16978	2
chr10	5261400	5261433	MajorDMR-17-16979	2
chr10	5277954	5278025	MajorDMR-17-16980	2
chr10	5293931	5294153	MajorDMR-17-16981	2
chr10	5301332	5301386	MajorDMR-17-16982	3
chr10	5303787	5303959	MajorDMR-17-16983	2
chr10	5325326	5325687	MajorDMR-17-16984	8
chr10	5326565	5327196	MajorDMR-17-16985	9
chr10	5334002	5334145	MajorDMR-17-16986	2
chr10	5336142	5336401	MajorDMR-17-16987	2
chr10	5365586	5365628	MajorDMR-17-16988	2
chr10	5369972	5370466	MajorDMR-17-16989	2
chr10	5375796	5375912	MajorDMR-17-16990	2
chr10	5412388	5412816	MajorDMR-17-16991	3
chr10	5415480	5415534	MajorDMR-17-16992	2
chr10	5433599	5434120	MajorDMR-17-16993	4
chr10	5438363	5439689	MajorDMR-17-16994	19
chr10	5442884	5443027	MajorDMR-17-16995	4
chr10	5466790	5466923	MajorDMR-17-16996	3
chr10	5496180	5496358	MajorDMR-17-16997	6
chr10	5504199	5504382	MajorDMR-17-16998	2
chr10	5508516	5508604	MajorDMR-17-16999	2
chr10	5528212	5528416	MajorDMR-17-17000	4
chr10	5530932	5530962	MajorDMR-17-17001	2
chr10	5556134	5556302	MajorDMR-17-17002	3
chr10	5589434	5590323	MajorDMR-17-17003	17
chr10	5596075	5596680	MajorDMR-17-17004	9
chr10	5613639	5613729	MajorDMR-17-17005	2
chr10	5624949	5626098	MajorDMR-17-17006	11
chr10	5629332	5629700	MajorDMR-17-17007	4
chr10	5636588	5636789	MajorDMR-17-17008	3
chr10	5638727	5638751	MajorDMR-17-17009	2
chr10	5643855	5643867	MajorDMR-17-17010	2
chr10	5650542	5650962	MajorDMR-17-17011	4
chr10	5658391	5659075	MajorDMR-17-17012	8
chr10	5660738	5660974	MajorDMR-17-17013	3
chr10	5663912	5664242	MajorDMR-17-17014	4
chr10	5670803	5671108	MajorDMR-17-17015	7
chr10	5674111	5674209	MajorDMR-17-17016	2
chr10	5685840	5685908	MajorDMR-17-17017	2
chr10	5686766	5688585	MajorDMR-17-17018	39
chr10	5692978	5693264	MajorDMR-17-17019	7
chr10	5694179	5694674	MajorDMR-17-17020	7
chr10	5701226	5701237	MajorDMR-17-17021	2
chr10	5701759	5703491	MajorDMR-17-17022	16
chr10	5707200	5707493	MajorDMR-17-17023	3
chr10	5722601	5722840	MajorDMR-17-17024	2
chr10	5734984	5735355	MajorDMR-17-17025	6
chr10	5753534	5753818	MajorDMR-17-17026	4
chr10	5756124	5756179	MajorDMR-17-17027	2
chr10	5774271	5774288	MajorDMR-17-17028	2
chr10	5787557	5788373	MajorDMR-17-17029	10
chr10	5816129	5816208	MajorDMR-17-17030	3
chr10	5818656	5819202	MajorDMR-17-17031	6
chr10	5837159	5837212	MajorDMR-17-17032	2
chr10	5882441	5882963	MajorDMR-17-17033	17
chr10	5887137	5887196	MajorDMR-17-17034	2
chr10	5896379	5896462	MajorDMR-17-17035	2
chr10	5933203	5933407	MajorDMR-17-17036	3
chr10	5934117	5934207	MajorDMR-17-17037	5
chr10	5944855	5945316	MajorDMR-17-17038	7
chr10	5972306	5972365	MajorDMR-17-17039	2
chr10	5985536	5985770	MajorDMR-17-17040	7
chr10	5987678	5988277	MajorDMR-17-17041	10
chr10	5992607	5993054	MajorDMR-17-17042	6
chr10	5995561	5995903	MajorDMR-17-17043	7
chr10	6018609	6018698	MajorDMR-17-17044	6
chr10	6020191	6020480	MajorDMR-17-17045	7
chr10	6054157	6054347	MajorDMR-17-17046	4
chr10	6065706	6066085	MajorDMR-17-17047	8
chr10	6076074	6076127	MajorDMR-17-17048	2
chr10	6092699	6093413	MajorDMR-17-17049	22
chr10	6109545	6109725	MajorDMR-17-17050	2
chr10	6125714	6125978	MajorDMR-17-17051	4
chr10	6137619	6138581	MajorDMR-17-17052	6
chr10	6175471	6175971	MajorDMR-17-17053	17
chr10	6178937	6179061	MajorDMR-17-17054	4
chr10	6182004	6182658	MajorDMR-17-17055	3
chr10	6193398	6193885	MajorDMR-17-17056	10
chr10	6195036	6195357	MajorDMR-17-17057	8
chr10	6216076	6216804	MajorDMR-17-17058	24
chr10	6217426	6217548	MajorDMR-17-17059	4
chr10	6220658	6221762	MajorDMR-17-17060	13
chr10	6224391	6224765	MajorDMR-17-17061	13
chr10	6237780	6238126	MajorDMR-17-17062	6
chr10	6241807	6241967	MajorDMR-17-17063	3
chr10	6246638	6262674	MajorDMR-17-17064	327
chr10	6263234	6269077	MajorDMR-17-17065	133
chr10	6269599	6277143	MajorDMR-17-17066	124
chr10	6278879	6279654	MajorDMR-17-17067	10
chr10	6284112	6284357	MajorDMR-17-17068	3
chr10	6285048	6285226	MajorDMR-17-17069	7
chr10	6286252	6286815	MajorDMR-17-17070	11
chr10	6288757	6289696	MajorDMR-17-17071	22
chr10	6308714	6310240	MajorDMR-17-17072	18
chr10	6312090	6313730	MajorDMR-17-17073	17
chr10	6314273	6315063	MajorDMR-17-17074	12
chr10	6315568	6315585	MajorDMR-17-17075	2
chr10	6317116	6317617	MajorDMR-17-17076	18
chr10	6321292	6321955	MajorDMR-17-17077	11
chr10	6323350	6323460	MajorDMR-17-17078	2
chr10	6333473	6334042	MajorDMR-17-17079	4
chr10	6338826	6339186	MajorDMR-17-17080	2
chr10	6340228	6340261	MajorDMR-17-17081	2
chr10	6342116	6342685	MajorDMR-17-17082	12
chr10	6347422	6347792	MajorDMR-17-17083	5
chr10	6353635	6355841	MajorDMR-17-17084	22
chr10	6356837	6356869	MajorDMR-17-17085	2
chr10	6367649	6367946	MajorDMR-17-17086	3
chr10	6369461	6370955	MajorDMR-17-17087	16
chr10	6378130	6378226	MajorDMR-17-17088	3
chr10	6384085	6384499	MajorDMR-17-17089	7
chr10	6390377	6391061	MajorDMR-17-17090	5
chr10	6396211	6396537	MajorDMR-17-17091	3
chr10	6407002	6407464	MajorDMR-17-17092	5
chr10	6425394	6425606	MajorDMR-17-17093	3
chr10	6434445	6434668	MajorDMR-17-17094	2
chr10	6436130	6436957	MajorDMR-17-17095	15
chr10	6440571	6442874	MajorDMR-17-17096	25
chr10	6443502	6443544	MajorDMR-17-17097	2
chr10	6444561	6445766	MajorDMR-17-17098	13
chr10	6451920	6452049	MajorDMR-17-17099	2
chr10	6516878	6517300	MajorDMR-17-17100	3
chr10	6523162	6523546	MajorDMR-17-17101	2
chr10	6539228	6539704	MajorDMR-17-17102	2
chr10	6540237	6540467	MajorDMR-17-17103	6
chr10	6554802	6554882	MajorDMR-17-17104	2
chr10	6573818	6573946	MajorDMR-17-17105	2
chr10	6585120	6585651	MajorDMR-17-17106	6
chr10	6607605	6607763	MajorDMR-17-17107	3
chr10	6622826	6623429	MajorDMR-17-17108	7
chr10	6645188	6645418	MajorDMR-17-17109	2
chr10	6664134	6664198	MajorDMR-17-17110	2
chr10	6665512	6665601	MajorDMR-17-17111	2
chr10	6676723	6676753	MajorDMR-17-17112	2
chr10	6680123	6680326	MajorDMR-17-17113	3
chr10	6689928	6690032	MajorDMR-17-17114	4
chr10	6709241	6709337	MajorDMR-17-17115	2
chr10	6710225	6710281	MajorDMR-17-17116	2
chr10	6720207	6720388	MajorDMR-17-17117	4
chr10	6739486	6739505	MajorDMR-17-17118	2
chr10	6749464	6749641	MajorDMR-17-17119	3
chr10	6753981	6754635	MajorDMR-17-17120	9
chr10	6755891	6755909	MajorDMR-17-17121	3
chr10	6758163	6758217	MajorDMR-17-17122	2
chr10	6776113	6776135	MajorDMR-17-17123	2
chr10	6779951	6781160	MajorDMR-17-17124	19
chr10	6784529	6784757	MajorDMR-17-17125	2
chr10	6791192	6791443	MajorDMR-17-17126	2
chr10	6793859	6794669	MajorDMR-17-17127	11
chr10	6805442	6805507	MajorDMR-17-17128	2
chr10	6813004	6813035	MajorDMR-17-17129	2
chr10	6817669	6817707	MajorDMR-17-17130	2
chr10	6818347	6818403	MajorDMR-17-17131	2
chr10	6821047	6821441	MajorDMR-17-17132	2
chr10	6823529	6823855	MajorDMR-17-17133	3
chr10	6831657	6831701	MajorDMR-17-17134	2
chr10	6837723	6837808	MajorDMR-17-17135	4
chr10	6855967	6856040	MajorDMR-17-17136	2
chr10	6863585	6863678	MajorDMR-17-17137	2
chr10	6910288	6910341	MajorDMR-17-17138	2
chr10	6919741	6920780	MajorDMR-17-17139	16
chr10	6922166	6922280	MajorDMR-17-17140	2
chr10	6931439	6931587	MajorDMR-17-17141	3
chr10	6943748	6943948	MajorDMR-17-17142	2
chr10	6954659	6954956	MajorDMR-17-17143	3
chr10	6959270	6959391	MajorDMR-17-17144	4
chr10	6962618	6963319	MajorDMR-17-17145	22
chr10	6970869	6971672	MajorDMR-17-17146	6
chr10	6986512	6986535	MajorDMR-17-17147	2
chr10	6995401	6995601	MajorDMR-17-17148	4
chr10	7016392	7016414	MajorDMR-17-17149	2
chr10	7019522	7020250	MajorDMR-17-17150	12
chr10	7022467	7022703	MajorDMR-17-17151	4
chr10	7029368	7029951	MajorDMR-17-17152	11
chr10	7041819	7042443	MajorDMR-17-17153	9
chr10	7071020	7071238	MajorDMR-17-17154	5
chr10	7083006	7083045	MajorDMR-17-17155	3
chr10	7083854	7084402	MajorDMR-17-17156	7
chr10	7085899	7086283	MajorDMR-17-17157	2
chr10	7096980	7097133	MajorDMR-17-17158	4
chr10	7116052	7116218	MajorDMR-17-17159	2
chr10	7125146	7125331	MajorDMR-17-17160	2
chr10	7127483	7128475	MajorDMR-17-17161	10
chr10	7132382	7132625	MajorDMR-17-17162	3
chr10	7142121	7142609	MajorDMR-17-17163	3
chr10	7144310	7144518	MajorDMR-17-17164	3
chr10	7147658	7148376	MajorDMR-17-17165	9
chr10	7155280	7155873	MajorDMR-17-17166	5
chr10	7159209	7160698	MajorDMR-17-17167	19
chr10	7178001	7178412	MajorDMR-17-17168	5
chr10	7187959	7188215	MajorDMR-17-17169	6
chr10	7200343	7200458	MajorDMR-17-17170	3
chr10	7202063	7202532	MajorDMR-17-17171	10
chr10	7203310	7203423	MajorDMR-17-17172	2
chr10	7204045	7204561	MajorDMR-17-17173	10
chr10	7205464	7205539	MajorDMR-17-17174	3
chr10	7207861	7207865	MajorDMR-17-17175	2
chr10	7212711	7213363	MajorDMR-17-17176	24
chr10	7217032	7217169	MajorDMR-17-17177	3
chr10	7225634	7225878	MajorDMR-17-17178	4
chr10	7229940	7230471	MajorDMR-17-17179	7
chr10	7231902	7232160	MajorDMR-17-17180	3
chr10	7239275	7239886	MajorDMR-17-17181	12
chr10	7248128	7248186	MajorDMR-17-17182	2
chr10	7260960	7261334	MajorDMR-17-17183	2
chr10	7273520	7274373	MajorDMR-17-17184	9
chr10	7275274	7276153	MajorDMR-17-17185	3
chr10	7289613	7289731	MajorDMR-17-17186	3
chr10	7290768	7290883	MajorDMR-17-17187	2
chr10	7300979	7301347	MajorDMR-17-17188	7
chr10	7302614	7303558	MajorDMR-17-17189	12
chr10	7310061	7310371	MajorDMR-17-17190	5
chr10	7317300	7318103	MajorDMR-17-17191	13
chr10	7319932	7320165	MajorDMR-17-17192	5
chr10	7321565	7321679	MajorDMR-17-17193	4
chr10	7327857	7328304	MajorDMR-17-17194	4
chr10	7333362	7333641	MajorDMR-17-17195	5
chr10	7337385	7337427	MajorDMR-17-17196	2
chr10	7343144	7343842	MajorDMR-17-17197	7
chr10	7346856	7348440	MajorDMR-17-17198	19
chr10	7353191	7354948	MajorDMR-17-17199	25
chr10	7357098	7357124	MajorDMR-17-17200	3
chr10	7358076	7358308	MajorDMR-17-17201	3
chr10	7360198	7361471	MajorDMR-17-17202	21
chr10	7362096	7363325	MajorDMR-17-17203	15
chr10	7368318	7368834	MajorDMR-17-17204	11
chr10	7373919	7374954	MajorDMR-17-17205	8
chr10	7375668	7376827	MajorDMR-17-17206	34
chr10	7382287	7384193	MajorDMR-17-17207	16
chr10	7387767	7388057	MajorDMR-17-17208	9
chr10	7393399	7393672	MajorDMR-17-17209	3
chr10	7398213	7398722	MajorDMR-17-17210	4
chr10	7416774	7417854	MajorDMR-17-17211	9
chr10	7424460	7424773	MajorDMR-17-17212	2
chr10	7427379	7427637	MajorDMR-17-17213	2
chr10	7429335	7429890	MajorDMR-17-17214	3
chr10	7430995	7431000	MajorDMR-17-17215	2
chr10	7431944	7432384	MajorDMR-17-17216	5
chr10	7439456	7439787	MajorDMR-17-17217	6
chr10	7441987	7442924	MajorDMR-17-17218	19
chr10	7449267	7449609	MajorDMR-17-17219	4
chr10	7455139	7455715	MajorDMR-17-17220	22
chr10	7457753	7458134	MajorDMR-17-17221	5
chr10	7467151	7467439	MajorDMR-17-17222	2
chr10	7470765	7471625	MajorDMR-17-17223	7
chr10	7475291	7475870	MajorDMR-17-17224	8
chr10	7477173	7477887	MajorDMR-17-17225	7
chr10	7481072	7481988	MajorDMR-17-17226	10
chr10	7483179	7483649	MajorDMR-17-17227	10
chr10	7485708	7485865	MajorDMR-17-17228	3
chr10	7487371	7487927	MajorDMR-17-17229	7
chr10	7495484	7495743	MajorDMR-17-17230	8
chr10	7498284	7498553	MajorDMR-17-17231	9
chr10	7501863	7501938	MajorDMR-17-17232	2
chr10	7504838	7505135	MajorDMR-17-17233	3
chr10	7506762	7506847	MajorDMR-17-17234	2
chr10	7509339	7509478	MajorDMR-17-17235	3
chr10	7517214	7517242	MajorDMR-17-17236	3
chr10	7520392	7520835	MajorDMR-17-17237	5
chr10	7521788	7523751	MajorDMR-17-17238	27
chr10	7526450	7527385	MajorDMR-17-17239	12
chr10	7530600	7531341	MajorDMR-17-17240	8
chr10	7537481	7537749	MajorDMR-17-17241	6
chr10	7539542	7540610	MajorDMR-17-17242	11
chr10	7556144	7556350	MajorDMR-17-17243	4
chr10	7560309	7560378	MajorDMR-17-17244	2
chr10	7562650	7562914	MajorDMR-17-17245	5
chr10	7571656	7571861	MajorDMR-17-17246	4
chr10	7572569	7572598	MajorDMR-17-17247	2
chr10	7583080	7583958	MajorDMR-17-17248	21
chr10	7585122	7585324	MajorDMR-17-17249	6
chr10	7587473	7587503	MajorDMR-17-17250	2
chr10	7589823	7590201	MajorDMR-17-17251	7
chr10	7593331	7594730	MajorDMR-17-17252	32
chr10	7603213	7603890	MajorDMR-17-17253	19
chr10	7605369	7606091	MajorDMR-17-17254	16
chr10	7610049	7610386	MajorDMR-17-17255	4
chr10	7622693	7622951	MajorDMR-17-17256	3
chr10	7625523	7625883	MajorDMR-17-17257	4
chr10	7635037	7635222	MajorDMR-17-17258	4
chr10	7635992	7636013	MajorDMR-17-17259	2
chr10	7643485	7643517	MajorDMR-17-17260	2
chr10	7647791	7648180	MajorDMR-17-17261	2
chr10	7651767	7652950	MajorDMR-17-17262	10
chr10	7665094	7665233	MajorDMR-17-17263	3
chr10	7694021	7694392	MajorDMR-17-17264	5
chr10	7707669	7708211	MajorDMR-17-17265	3
chr10	7710011	7710041	MajorDMR-17-17266	3
chr10	7728361	7728726	MajorDMR-17-17267	3
chr10	7738319	7738937	MajorDMR-17-17268	7
chr10	7761085	7761149	MajorDMR-17-17269	2
chr10	7780744	7781136	MajorDMR-17-17270	3
chr10	7782325	7782737	MajorDMR-17-17271	3
chr10	7815950	7815984	MajorDMR-17-17272	2
chr10	7831634	7832684	MajorDMR-17-17273	8
chr10	7834394	7834531	MajorDMR-17-17274	2
chr10	7846341	7846975	MajorDMR-17-17275	6
chr10	7852543	7852722	MajorDMR-17-17276	3
chr10	7880826	7880953	MajorDMR-17-17277	2
chr10	7885873	7886364	MajorDMR-17-17278	2
chr10	7898566	7900380	MajorDMR-17-17279	13
chr10	7943250	7943762	MajorDMR-17-17280	3
chr10	7945971	7946073	MajorDMR-17-17281	4
chr10	7955347	7955622	MajorDMR-17-17282	2
chr10	7966060	7966313	MajorDMR-17-17283	3
chr10	8004563	8004642	MajorDMR-17-17284	2
chr10	8012435	8013346	MajorDMR-17-17285	6
chr10	8039203	8039795	MajorDMR-17-17286	6
chr10	8059422	8059495	MajorDMR-17-17287	2
chr10	8121252	8121956	MajorDMR-17-17288	10
chr10	8146827	8147209	MajorDMR-17-17289	2
chr10	8154469	8154741	MajorDMR-17-17290	8
chr10	8163285	8163473	MajorDMR-17-17291	7
chr10	8190268	8190471	MajorDMR-17-17292	2
chr10	8200178	8200960	MajorDMR-17-17293	5
chr10	8208063	8208360	MajorDMR-17-17294	2
chr10	8216863	8216975	MajorDMR-17-17295	2
chr10	8231413	8231603	MajorDMR-17-17296	2
chr10	8241407	8241433	MajorDMR-17-17297	2
chr10	8298630	8298732	MajorDMR-17-17298	3
chr10	8307779	8307892	MajorDMR-17-17299	2
chr10	8314050	8314136	MajorDMR-17-17300	3
chr10	8314828	8314961	MajorDMR-17-17301	2
chr10	8330723	8330887	MajorDMR-17-17302	3
chr10	8337033	8337124	MajorDMR-17-17303	2
chr10	8338236	8338622	MajorDMR-17-17304	3
chr10	8340797	8341339	MajorDMR-17-17305	13
chr10	8345055	8345280	MajorDMR-17-17306	5
chr10	8354524	8355154	MajorDMR-17-17307	12
chr10	8365134	8365695	MajorDMR-17-17308	3
chr10	8368511	8368818	MajorDMR-17-17309	2
chr10	8394166	8394839	MajorDMR-17-17310	9
chr10	8445913	8446001	MajorDMR-17-17311	2
chr10	8488230	8488363	MajorDMR-17-17312	2
chr10	8532047	8532307	MajorDMR-17-17313	4
chr10	8544708	8545004	MajorDMR-17-17314	7
chr10	8558774	8559139	MajorDMR-17-17315	6
chr10	8572718	8574368	MajorDMR-17-17316	16
chr10	8621106	8621114	MajorDMR-17-17317	2
chr10	8638725	8639339	MajorDMR-17-17318	4
chr10	8680734	8680832	MajorDMR-17-17319	3
chr10	8681941	8682377	MajorDMR-17-17320	4
chr10	8703703	8704035	MajorDMR-17-17321	2
chr10	8747484	8747711	MajorDMR-17-17322	3
chr10	8754532	8754970	MajorDMR-17-17323	5
chr10	8768708	8768937	MajorDMR-17-17324	5
chr10	8773817	8773967	MajorDMR-17-17325	7
chr10	8793969	8794214	MajorDMR-17-17326	3
chr10	8863975	8864629	MajorDMR-17-17327	4
chr10	8867755	8868100	MajorDMR-17-17328	6
chr10	8871996	8872523	MajorDMR-17-17329	5
chr10	8895622	8896016	MajorDMR-17-17330	3
chr10	9007195	9007202	MajorDMR-17-17331	2
chr10	9015208	9015275	MajorDMR-17-17332	2
chr10	9040521	9040684	MajorDMR-17-17333	2
chr10	9062496	9062506	MajorDMR-17-17334	2
chr10	9080468	9080604	MajorDMR-17-17335	3
chr10	9102526	9102563	MajorDMR-17-17336	2
chr10	9154124	9154176	MajorDMR-17-17337	3
chr10	9182434	9182748	MajorDMR-17-17338	4
chr10	9261725	9262048	MajorDMR-17-17339	4
chr10	9267243	9267544	MajorDMR-17-17340	7
chr10	9271750	9272881	MajorDMR-17-17341	13
chr10	9278886	9278912	MajorDMR-17-17342	2
chr10	9279915	9280826	MajorDMR-17-17343	5
chr10	9285575	9286636	MajorDMR-17-17344	14
chr10	9310273	9310459	MajorDMR-17-17345	5
chr10	9316059	9316240	MajorDMR-17-17346	2
chr10	9334109	9334180	MajorDMR-17-17347	2
chr10	9335958	9336422	MajorDMR-17-17348	5
chr10	9339767	9339820	MajorDMR-17-17349	2
chr10	9343545	9343777	MajorDMR-17-17350	2
chr10	9351588	9351936	MajorDMR-17-17351	3
chr10	9407372	9407462	MajorDMR-17-17352	2
chr10	9420711	9421086	MajorDMR-17-17353	2
chr10	9424428	9424819	MajorDMR-17-17354	3
chr10	9472325	9472742	MajorDMR-17-17355	2
chr10	9535686	9535812	MajorDMR-17-17356	2
chr10	9557918	9558247	MajorDMR-17-17357	6
chr10	9587473	9587999	MajorDMR-17-17358	6
chr10	9603162	9603525	MajorDMR-17-17359	3
chr10	9663216	9663325	MajorDMR-17-17360	2
chr10	9667992	9668026	MajorDMR-17-17361	2
chr10	9876005	9876467	MajorDMR-17-17362	3
chr10	9941143	9941408	MajorDMR-17-17363	3
chr10	9967766	9968027	MajorDMR-17-17364	4
chr10	9986636	9987130	MajorDMR-17-17365	2
chr10	10007464	10007924	MajorDMR-17-17366	3
chr10	10096512	10096975	MajorDMR-17-17367	6
chr10	10134729	10135135	MajorDMR-17-17368	4
chr10	10183583	10184178	MajorDMR-17-17369	5
chr10	10199135	10199703	MajorDMR-17-17370	6
chr10	10265518	10265789	MajorDMR-17-17371	3
chr10	10349905	10350196	MajorDMR-17-17372	3
chr10	10375852	10375989	MajorDMR-17-17373	3
chr10	10380230	10380934	MajorDMR-17-17374	11
chr10	10395457	10395508	MajorDMR-17-17375	3
chr10	10460389	10460615	MajorDMR-17-17376	3
chr10	10484196	10484215	MajorDMR-17-17377	2
chr10	10536080	10536145	MajorDMR-17-17378	2
chr10	10562636	10562662	MajorDMR-17-17379	2
chr10	10633483	10634033	MajorDMR-17-17380	3
chr10	10668768	10669009	MajorDMR-17-17381	3
chr10	10704408	10705229	MajorDMR-17-17382	7
chr10	10707882	10708247	MajorDMR-17-17383	6
chr10	10768233	10768475	MajorDMR-17-17384	5
chr10	10776511	10777500	MajorDMR-17-17385	6
chr10	10802620	10802857	MajorDMR-17-17386	5
chr10	10836697	10837145	MajorDMR-17-17387	4
chr10	10838278	10838785	MajorDMR-17-17388	6
chr10	10839332	10841000	MajorDMR-17-17389	20
chr10	10887108	10887177	MajorDMR-17-17390	2
chr10	10912681	10913845	MajorDMR-17-17391	17
chr10	10952907	10953211	MajorDMR-17-17392	6
chr10	11027618	11027948	MajorDMR-17-17393	6
chr10	11050967	11051168	MajorDMR-17-17394	2
chr10	11065068	11065083	MajorDMR-17-17395	2
chr10	11076613	11077080	MajorDMR-17-17396	3
chr10	11078041	11078341	MajorDMR-17-17397	2
chr10	11079630	11079926	MajorDMR-17-17398	3
chr10	11085152	11086232	MajorDMR-17-17399	7
chr10	11088456	11088967	MajorDMR-17-17400	4
chr10	11091292	11092395	MajorDMR-17-17401	17
chr10	11103043	11103062	MajorDMR-17-17402	2
chr10	11107853	11108115	MajorDMR-17-17403	3
chr10	11109615	11109812	MajorDMR-17-17404	2
chr10	11117764	11118472	MajorDMR-17-17405	5
chr10	11119059	11121124	MajorDMR-17-17406	15
chr10	11126003	11126216	MajorDMR-17-17407	3
chr10	11128199	11128275	MajorDMR-17-17408	2
chr10	11138323	11138860	MajorDMR-17-17409	5
chr10	11144587	11145167	MajorDMR-17-17410	5
chr10	11151417	11151476	MajorDMR-17-17411	2
chr10	11152385	11152856	MajorDMR-17-17412	2
chr10	11159228	11159292	MajorDMR-17-17413	2
chr10	11164569	11164658	MajorDMR-17-17414	2
chr10	11176224	11177321	MajorDMR-17-17415	9
chr10	11183014	11183328	MajorDMR-17-17416	3
chr10	11186120	11186425	MajorDMR-17-17417	5
chr10	11190273	11190548	MajorDMR-17-17418	4
chr10	11191740	11191807	MajorDMR-17-17419	2
chr10	11193158	11193388	MajorDMR-17-17420	2
chr10	11193894	11194191	MajorDMR-17-17421	2
chr10	11196829	11198226	MajorDMR-17-17422	13
chr10	11199012	11199346	MajorDMR-17-17423	6
chr10	11200707	11200756	MajorDMR-17-17424	2
chr10	11201345	11201953	MajorDMR-17-17425	11
chr10	11224764	11224966	MajorDMR-17-17426	3
chr10	11231536	11231799	MajorDMR-17-17427	3
chr10	11234673	11235122	MajorDMR-17-17428	4
chr10	11237550	11237774	MajorDMR-17-17429	2
chr10	11240724	11241083	MajorDMR-17-17430	2
chr10	11246781	11247266	MajorDMR-17-17431	10
chr10	11248174	11248263	MajorDMR-17-17432	3
chr10	11249269	11249381	MajorDMR-17-17433	2
chr10	11251216	11251685	MajorDMR-17-17434	6
chr10	11252281	11252828	MajorDMR-17-17435	5
chr10	11254584	11254798	MajorDMR-17-17436	4
chr10	11255916	11256013	MajorDMR-17-17437	3
chr10	11258985	11260024	MajorDMR-17-17438	11
chr10	11263472	11263927	MajorDMR-17-17439	2
chr10	11266904	11267642	MajorDMR-17-17440	12
chr10	11269109	11269507	MajorDMR-17-17441	2
chr10	11270958	11271614	MajorDMR-17-17442	7
chr10	11273281	11273346	MajorDMR-17-17443	2
chr10	11277562	11278389	MajorDMR-17-17444	4
chr10	11289375	11290250	MajorDMR-17-17445	9
chr10	11291243	11291822	MajorDMR-17-17446	3
chr10	11297818	11298351	MajorDMR-17-17447	4
chr10	11317786	11317806	MajorDMR-17-17448	2
chr10	11346560	11346641	MajorDMR-17-17449	2
chr10	11360461	11361406	MajorDMR-17-17450	17
chr10	11371271	11371471	MajorDMR-17-17451	3
chr10	11372067	11372494	MajorDMR-17-17452	11
chr10	11379572	11379723	MajorDMR-17-17453	5
chr10	11381630	11382424	MajorDMR-17-17454	16
chr10	11386873	11387917	MajorDMR-17-17455	10
chr10	11397744	11397864	MajorDMR-17-17456	4
chr10	11415863	11415874	MajorDMR-17-17457	2
chr10	11421070	11422201	MajorDMR-17-17458	31
chr10	11440115	11440515	MajorDMR-17-17459	6
chr10	11443490	11444108	MajorDMR-17-17460	11
chr10	11456621	11457031	MajorDMR-17-17461	7
chr10	11466519	11466588	MajorDMR-17-17462	4
chr10	11473616	11473882	MajorDMR-17-17463	3
chr10	11482506	11483106	MajorDMR-17-17464	12
chr10	11489641	11491341	MajorDMR-17-17465	23
chr10	11515481	11515589	MajorDMR-17-17466	3
chr10	11516950	11517103	MajorDMR-17-17467	2
chr10	11537795	11538148	MajorDMR-17-17468	5
chr10	11547824	11547856	MajorDMR-17-17469	3
chr10	11552237	11552845	MajorDMR-17-17470	9
chr10	11569823	11570076	MajorDMR-17-17471	3
chr10	11574277	11574502	MajorDMR-17-17472	2
chr10	11577655	11577749	MajorDMR-17-17473	2
chr10	11583412	11584077	MajorDMR-17-17474	4
chr10	11641217	11641245	MajorDMR-17-17475	2
chr10	11682341	11682613	MajorDMR-17-17476	5
chr10	11711060	11711263	MajorDMR-17-17477	5
chr10	11749031	11749198	MajorDMR-17-17478	6
chr10	11755896	11756337	MajorDMR-17-17479	11
chr10	11758048	11758344	MajorDMR-17-17480	8
chr10	11785034	11785258	MajorDMR-17-17481	8
chr10	11799604	11799668	MajorDMR-17-17482	3
chr10	11800292	11800573	MajorDMR-17-17483	4
chr10	11832095	11832235	MajorDMR-17-17484	2
chr10	11841134	11841684	MajorDMR-17-17485	12
chr10	11868024	11868497	MajorDMR-17-17486	10
chr10	11905967	11906025	MajorDMR-17-17487	2
chr10	11912372	11912632	MajorDMR-17-17488	9
chr10	11916414	11916901	MajorDMR-17-17489	4
chr10	11917992	11917999	MajorDMR-17-17490	2
chr10	11928141	11928271	MajorDMR-17-17491	3
chr10	11954826	11955481	MajorDMR-17-17492	13
chr10	11960436	11960499	MajorDMR-17-17493	2
chr10	11962949	11963111	MajorDMR-17-17494	2
chr10	12048884	12049062	MajorDMR-17-17495	4
chr10	12083283	12083633	MajorDMR-17-17496	4
chr10	12092207	12092391	MajorDMR-17-17497	6
chr10	12092958	12093071	MajorDMR-17-17498	3
chr10	12095388	12096124	MajorDMR-17-17499	8
chr10	12098736	12098889	MajorDMR-17-17500	2
chr10	12104923	12105247	MajorDMR-17-17501	9
chr10	12115658	12116719	MajorDMR-17-17502	4
chr10	12119755	12120190	MajorDMR-17-17503	6
chr10	12122254	12122294	MajorDMR-17-17504	2
chr10	12125031	12125152	MajorDMR-17-17505	3
chr10	12209032	12209290	MajorDMR-17-17506	2
chr10	12220410	12220578	MajorDMR-17-17507	2
chr10	12233945	12234252	MajorDMR-17-17508	5
chr10	12256587	12257090	MajorDMR-17-17509	2
chr10	12258906	12258968	MajorDMR-17-17510	2
chr10	12261721	12262870	MajorDMR-17-17511	15
chr10	12266674	12267375	MajorDMR-17-17512	10
chr10	12277892	12278031	MajorDMR-17-17513	2
chr10	12285920	12286270	MajorDMR-17-17514	7
chr10	12316013	12316352	MajorDMR-17-17515	3
chr10	12341293	12342539	MajorDMR-17-17516	18
chr10	12345551	12345961	MajorDMR-17-17517	11
chr10	12364985	12365813	MajorDMR-17-17518	10
chr10	12375421	12376350	MajorDMR-17-17519	17
chr10	12379519	12380180	MajorDMR-17-17520	6
chr10	12381782	12381898	MajorDMR-17-17521	3
chr10	12387488	12387529	MajorDMR-17-17522	2
chr10	12395887	12395898	MajorDMR-17-17523	2
chr10	12398873	12399141	MajorDMR-17-17524	2
chr10	12399674	12399838	MajorDMR-17-17525	8
chr10	12401083	12401522	MajorDMR-17-17526	7
chr10	12402057	12402769	MajorDMR-17-17527	8
chr10	12417255	12417741	MajorDMR-17-17528	8
chr10	12419571	12420219	MajorDMR-17-17529	6
chr10	12423671	12423879	MajorDMR-17-17530	8
chr10	12432822	12433109	MajorDMR-17-17531	6
chr10	12447847	12448302	MajorDMR-17-17532	13
chr10	12456723	12457012	MajorDMR-17-17533	5
chr10	12465703	12465777	MajorDMR-17-17534	3
chr10	12470540	12470724	MajorDMR-17-17535	6
chr10	12475515	12476839	MajorDMR-17-17536	16
chr10	12510716	12511089	MajorDMR-17-17537	6
chr10	12543936	12544335	MajorDMR-17-17538	6
chr10	12549681	12550017	MajorDMR-17-17539	3
chr10	12572090	12572262	MajorDMR-17-17540	7
chr10	12580573	12580810	MajorDMR-17-17541	6
chr10	12581473	12581777	MajorDMR-17-17542	4
chr10	12583174	12583449	MajorDMR-17-17543	4
chr10	12585686	12585797	MajorDMR-17-17544	2
chr10	12587772	12587794	MajorDMR-17-17545	3
chr10	12595146	12595345	MajorDMR-17-17546	4
chr10	12601758	12602381	MajorDMR-17-17547	14
chr10	12608874	12609011	MajorDMR-17-17548	7
chr10	12610560	12610709	MajorDMR-17-17549	2
chr10	12614983	12615143	MajorDMR-17-17550	3
chr10	12622116	12622496	MajorDMR-17-17551	4
chr10	12630058	12630499	MajorDMR-17-17552	6
chr10	12633133	12633415	MajorDMR-17-17553	8
chr10	12634711	12634755	MajorDMR-17-17554	2
chr10	12647721	12648527	MajorDMR-17-17555	27
chr10	12671030	12671138	MajorDMR-17-17556	2
chr10	12673555	12673603	MajorDMR-17-17557	2
chr10	12707721	12707913	MajorDMR-17-17558	5
chr10	12739893	12739909	MajorDMR-17-17559	2
chr10	12759332	12759537	MajorDMR-17-17560	3
chr10	12762547	12762922	MajorDMR-17-17561	6
chr10	12770339	12771213	MajorDMR-17-17562	11
chr10	12772039	12772149	MajorDMR-17-17563	2
chr10	12772864	12773220	MajorDMR-17-17564	4
chr10	12775418	12775585	MajorDMR-17-17565	2
chr10	12776751	12776918	MajorDMR-17-17566	2
chr10	12777713	12778299	MajorDMR-17-17567	8
chr10	12778862	12778877	MajorDMR-17-17568	2
chr10	12783366	12783443	MajorDMR-17-17569	3
chr10	12789859	12790443	MajorDMR-17-17570	8
chr10	12802380	12803068	MajorDMR-17-17571	16
chr10	12811072	12811675	MajorDMR-17-17572	16
chr10	12819651	12820475	MajorDMR-17-17573	12
chr10	12837389	12837489	MajorDMR-17-17574	2
chr10	12838759	12839012	MajorDMR-17-17575	2
chr10	12843986	12844645	MajorDMR-17-17576	7
chr10	12864540	12864678	MajorDMR-17-17577	3
chr10	12865183	12865271	MajorDMR-17-17578	2
chr10	12869755	12869847	MajorDMR-17-17579	2
chr10	12876301	12876924	MajorDMR-17-17580	18
chr10	12879291	12879434	MajorDMR-17-17581	4
chr10	12889711	12889717	MajorDMR-17-17582	2
chr10	12908346	12908615	MajorDMR-17-17583	4
chr10	12917452	12917464	MajorDMR-17-17584	2
chr10	12928078	12928907	MajorDMR-17-17585	8
chr10	12933174	12933871	MajorDMR-17-17586	5
chr10	12943972	12943987	MajorDMR-17-17587	2
chr10	12988489	12988632	MajorDMR-17-17588	3
chr10	13000537	13000551	MajorDMR-17-17589	2
chr10	13022156	13022893	MajorDMR-17-17590	5
chr10	13030979	13031295	MajorDMR-17-17591	4
chr10	13035683	13035796	MajorDMR-17-17592	3
chr10	13043067	13043186	MajorDMR-17-17593	6
chr10	13069211	13069251	MajorDMR-17-17594	2
chr10	13084081	13084306	MajorDMR-17-17595	3
chr10	13091388	13092346	MajorDMR-17-17596	7
chr10	13107703	13108734	MajorDMR-17-17597	7
chr10	13109915	13110341	MajorDMR-17-17598	4
chr10	13112934	13113011	MajorDMR-17-17599	2
chr10	13125065	13125382	MajorDMR-17-17600	2
chr10	13152324	13152699	MajorDMR-17-17601	5
chr10	13204310	13204457	MajorDMR-17-17602	4
chr10	13242582	13242643	MajorDMR-17-17603	2
chr10	13261668	13262550	MajorDMR-17-17604	11
chr10	13274737	13274767	MajorDMR-17-17605	2
chr10	13275641	13276368	MajorDMR-17-17606	4
chr10	13291623	13291700	MajorDMR-17-17607	3
chr10	13310760	13311227	MajorDMR-17-17608	4
chr10	13334271	13334408	MajorDMR-17-17609	4
chr10	13342465	13342559	MajorDMR-17-17610	2
chr10	13343502	13343662	MajorDMR-17-17611	4
chr10	13346109	13346198	MajorDMR-17-17612	2
chr10	13369696	13369737	MajorDMR-17-17613	2
chr10	13387868	13388023	MajorDMR-17-17614	3
chr10	13392063	13392397	MajorDMR-17-17615	6
chr10	13393141	13394071	MajorDMR-17-17616	4
chr10	13408018	13408159	MajorDMR-17-17617	3
chr10	13432492	13433284	MajorDMR-17-17618	11
chr10	13444027	13444171	MajorDMR-17-17619	3
chr10	13446977	13447010	MajorDMR-17-17620	2
chr10	13464887	13465123	MajorDMR-17-17621	6
chr10	13479307	13479906	MajorDMR-17-17622	6
chr10	13480767	13480974	MajorDMR-17-17623	2
chr10	13531374	13531515	MajorDMR-17-17624	6
chr10	13538332	13538534	MajorDMR-17-17625	2
chr10	13550257	13550876	MajorDMR-17-17626	4
chr10	13563148	13563354	MajorDMR-17-17627	5
chr10	13569217	13570140	MajorDMR-17-17628	11
chr10	13578928	13578969	MajorDMR-17-17629	2
chr10	13602488	13602572	MajorDMR-17-17630	2
chr10	13650328	13650785	MajorDMR-17-17631	4
chr10	13656847	13656925	MajorDMR-17-17632	2
chr10	13659048	13659433	MajorDMR-17-17633	4
chr10	13660865	13661195	MajorDMR-17-17634	2
chr10	13670749	13671320	MajorDMR-17-17635	8
chr10	13683392	13684276	MajorDMR-17-17636	3
chr10	13687383	13688587	MajorDMR-17-17637	11
chr10	13690489	13690755	MajorDMR-17-17638	9
chr10	13691430	13691797	MajorDMR-17-17639	3
chr10	13694680	13694737	MajorDMR-17-17640	2
chr10	13697865	13698527	MajorDMR-17-17641	4
chr10	13699090	13699535	MajorDMR-17-17642	35
chr10	13700441	13701611	MajorDMR-17-17643	24
chr10	13702479	13702636	MajorDMR-17-17644	2
chr10	13703491	13703894	MajorDMR-17-17645	7
chr10	13705707	13706147	MajorDMR-17-17646	9
chr10	13708009	13713998	MajorDMR-17-17647	64
chr10	13714581	13715757	MajorDMR-17-17648	18
chr10	13716673	13717527	MajorDMR-17-17649	4
chr10	13718329	13718464	MajorDMR-17-17650	2
chr10	13719797	13720699	MajorDMR-17-17651	9
chr10	13721522	13721961	MajorDMR-17-17652	11
chr10	13723244	13726377	MajorDMR-17-17653	22
chr10	13727780	13729275	MajorDMR-17-17654	19
chr10	13729828	13730311	MajorDMR-17-17655	2
chr10	13731841	13734540	MajorDMR-17-17656	25
chr10	13735124	13736021	MajorDMR-17-17657	16
chr10	13736951	13749060	MajorDMR-17-17658	196
chr10	13749858	13752213	MajorDMR-17-17659	30
chr10	13752841	13753735	MajorDMR-17-17660	14
chr10	13754778	13756123	MajorDMR-17-17661	10
chr10	13759776	13760532	MajorDMR-17-17662	16
chr10	13767697	13768151	MajorDMR-17-17663	7
chr10	13800940	13801461	MajorDMR-17-17664	7
chr10	13820699	13820758	MajorDMR-17-17665	4
chr10	13846428	13846467	MajorDMR-17-17666	2
chr10	13858228	13859439	MajorDMR-17-17667	10
chr10	13876377	13877280	MajorDMR-17-17668	19
chr10	13879332	13879535	MajorDMR-17-17669	3
chr10	13887565	13887681	MajorDMR-17-17670	3
chr10	13901726	13902232	MajorDMR-17-17671	9
chr10	13904987	13905146	MajorDMR-17-17672	2
chr10	13919575	13919945	MajorDMR-17-17673	4
chr10	13957826	13958072	MajorDMR-17-17674	6
chr10	13970641	13971090	MajorDMR-17-17675	5
chr10	13997690	13997740	MajorDMR-17-17676	3
chr10	13998893	13999167	MajorDMR-17-17677	8
chr10	14001796	14002055	MajorDMR-17-17678	9
chr10	14012622	14012785	MajorDMR-17-17679	5
chr10	14013631	14014198	MajorDMR-17-17680	8
chr10	14029738	14030033	MajorDMR-17-17681	4
chr10	14032391	14033230	MajorDMR-17-17682	11
chr10	14051644	14052084	MajorDMR-17-17683	2
chr10	14082154	14082281	MajorDMR-17-17684	3
chr10	14084044	14084565	MajorDMR-17-17685	9
chr10	14098736	14098970	MajorDMR-17-17686	2
chr10	14106334	14106499	MajorDMR-17-17687	3
chr10	14129785	14129956	MajorDMR-17-17688	2
chr10	14165156	14165270	MajorDMR-17-17689	4
chr10	14167096	14167554	MajorDMR-17-17690	2
chr10	14204733	14206351	MajorDMR-17-17691	32
chr10	14219238	14219307	MajorDMR-17-17692	2
chr10	14289728	14289898	MajorDMR-17-17693	3
chr10	14291274	14291741	MajorDMR-17-17694	5
chr10	14292716	14292902	MajorDMR-17-17695	2
chr10	14304467	14306850	MajorDMR-17-17696	30
chr10	14316461	14316799	MajorDMR-17-17697	7
chr10	14318114	14318957	MajorDMR-17-17698	10
chr10	14320170	14320782	MajorDMR-17-17699	9
chr10	14325193	14325327	MajorDMR-17-17700	3
chr10	14328159	14328353	MajorDMR-17-17701	4
chr10	14341328	14341553	MajorDMR-17-17702	4
chr10	14345273	14345330	MajorDMR-17-17703	2
chr10	14390340	14391489	MajorDMR-17-17704	10
chr10	14401038	14401309	MajorDMR-17-17705	5
chr10	14465680	14465754	MajorDMR-17-17706	2
chr10	14475109	14475420	MajorDMR-17-17707	3
chr10	14481218	14482052	MajorDMR-17-17708	4
chr10	14490781	14490839	MajorDMR-17-17709	2
chr10	14495794	14496069	MajorDMR-17-17710	6
chr10	14510076	14510202	MajorDMR-17-17711	5
chr10	14520295	14520436	MajorDMR-17-17712	6
chr10	14528970	14529098	MajorDMR-17-17713	3
chr10	14544646	14544933	MajorDMR-17-17714	2
chr10	14585168	14585460	MajorDMR-17-17715	5
chr10	14591622	14591960	MajorDMR-17-17716	6
chr10	14594734	14594997	MajorDMR-17-17717	5
chr10	14613973	14614246	MajorDMR-17-17718	5
chr10	14616488	14616613	MajorDMR-17-17719	2
chr10	14633681	14633901	MajorDMR-17-17720	4
chr10	14634727	14635122	MajorDMR-17-17721	7
chr10	14667708	14668080	MajorDMR-17-17722	6
chr10	14683098	14683253	MajorDMR-17-17723	2
chr10	14695155	14695847	MajorDMR-17-17724	7
chr10	14729033	14729312	MajorDMR-17-17725	7
chr10	14773892	14774200	MajorDMR-17-17726	5
chr10	14778779	14778940	MajorDMR-17-17727	2
chr10	14790608	14791627	MajorDMR-17-17728	11
chr10	14793262	14793865	MajorDMR-17-17729	11
chr10	14816003	14816100	MajorDMR-17-17730	2
chr10	14830730	14830854	MajorDMR-17-17731	2
chr10	14885646	14885802	MajorDMR-17-17732	3
chr10	14922326	14922543	MajorDMR-17-17733	4
chr10	14928791	14929229	MajorDMR-17-17734	7
chr10	14933043	14933159	MajorDMR-17-17735	2
chr10	14964983	14965197	MajorDMR-17-17736	2
chr10	14965769	14966105	MajorDMR-17-17737	2
chr10	14971540	14972621	MajorDMR-17-17738	12
chr10	14974847	14975615	MajorDMR-17-17739	9
chr10	14978547	14978830	MajorDMR-17-17740	3
chr10	14985048	14985326	MajorDMR-17-17741	6
chr10	14993622	14993784	MajorDMR-17-17742	4
chr10	14994864	14995232	MajorDMR-17-17743	7
chr10	15000264	15000353	MajorDMR-17-17744	2
chr10	15033519	15033788	MajorDMR-17-17745	6
chr10	15034291	15034413	MajorDMR-17-17746	4
chr10	15035188	15036451	MajorDMR-17-17747	34
chr10	15044819	15044861	MajorDMR-17-17748	3
chr10	15048122	15048220	MajorDMR-17-17749	3
chr10	15057489	15057950	MajorDMR-17-17750	11
chr10	15067069	15067326	MajorDMR-17-17751	5
chr10	15079777	15080105	MajorDMR-17-17752	5
chr10	15109660	15109866	MajorDMR-17-17753	4
chr10	15121306	15121338	MajorDMR-17-17754	2
chr10	15123040	15124178	MajorDMR-17-17755	12
chr10	15124690	15126328	MajorDMR-17-17756	17
chr10	15126899	15130072	MajorDMR-17-17757	37
chr10	15131254	15132500	MajorDMR-17-17758	16
chr10	15135540	15136006	MajorDMR-17-17759	3
chr10	15138140	15138502	MajorDMR-17-17760	2
chr10	15182632	15182946	MajorDMR-17-17761	4
chr10	15188078	15188237	MajorDMR-17-17762	3
chr10	15196934	15196969	MajorDMR-17-17763	2
chr10	15208276	15208471	MajorDMR-17-17764	3
chr10	15211656	15212291	MajorDMR-17-17765	6
chr10	15232470	15233025	MajorDMR-17-17766	6
chr10	15253936	15255128	MajorDMR-17-17767	15
chr10	15258238	15258356	MajorDMR-17-17768	2
chr10	15259276	15259659	MajorDMR-17-17769	3
chr10	15267031	15267100	MajorDMR-17-17770	3
chr10	15269935	15270251	MajorDMR-17-17771	4
chr10	15276353	15276691	MajorDMR-17-17772	9
chr10	15279475	15279532	MajorDMR-17-17773	2
chr10	15281193	15281342	MajorDMR-17-17774	2
chr10	15291393	15291828	MajorDMR-17-17775	4
chr10	15294443	15298259	MajorDMR-17-17776	41
chr10	15303107	15303644	MajorDMR-17-17777	5
chr10	15304487	15304655	MajorDMR-17-17778	3
chr10	15308913	15309122	MajorDMR-17-17779	6
chr10	15313061	15313685	MajorDMR-17-17780	3
chr10	15314803	15316141	MajorDMR-17-17781	7
chr10	15321366	15321443	MajorDMR-17-17782	2
chr10	15324109	15324124	MajorDMR-17-17783	2
chr10	15326784	15327094	MajorDMR-17-17784	2
chr10	15331302	15332450	MajorDMR-17-17785	9
chr10	15333784	15334573	MajorDMR-17-17786	4
chr10	15335208	15335719	MajorDMR-17-17787	4
chr10	15336974	15339247	MajorDMR-17-17788	20
chr10	15341637	15342662	MajorDMR-17-17789	4
chr10	15343231	15343788	MajorDMR-17-17790	6
chr10	15345453	15345545	MajorDMR-17-17791	2
chr10	15346765	15346893	MajorDMR-17-17792	2
chr10	15347846	15348980	MajorDMR-17-17793	10
chr10	15350554	15350945	MajorDMR-17-17794	3
chr10	15351960	15352941	MajorDMR-17-17795	5
chr10	15353638	15355755	MajorDMR-17-17796	26
chr10	15356425	15357664	MajorDMR-17-17797	23
chr10	15358212	15359114	MajorDMR-17-17798	14
chr10	15362980	15364631	MajorDMR-17-17799	9
chr10	15366635	15366921	MajorDMR-17-17800	2
chr10	15368224	15368337	MajorDMR-17-17801	3
chr10	15370433	15371037	MajorDMR-17-17802	5
chr10	15371572	15371862	MajorDMR-17-17803	2
chr10	15375824	15377724	MajorDMR-17-17804	12
chr10	15379903	15380998	MajorDMR-17-17805	6
chr10	15382676	15383029	MajorDMR-17-17806	2
chr10	15384160	15385790	MajorDMR-17-17807	12
chr10	15387585	15387853	MajorDMR-17-17808	4
chr10	15388486	15390138	MajorDMR-17-17809	21
chr10	15391167	15392102	MajorDMR-17-17810	11
chr10	15393081	15393662	MajorDMR-17-17811	9
chr10	15394404	15396781	MajorDMR-17-17812	29
chr10	15398998	15399175	MajorDMR-17-17813	2
chr10	15400483	15400971	MajorDMR-17-17814	2
chr10	15404197	15405142	MajorDMR-17-17815	6
chr10	15408210	15408321	MajorDMR-17-17816	3
chr10	15409153	15409604	MajorDMR-17-17817	4
chr10	15418408	15418531	MajorDMR-17-17818	4
chr10	15420920	15420931	MajorDMR-17-17819	2
chr10	15481476	15482095	MajorDMR-17-17820	9
chr10	15482629	15483128	MajorDMR-17-17821	7
chr10	15502021	15502031	MajorDMR-17-17822	2
chr10	15511173	15511294	MajorDMR-17-17823	3
chr10	15514214	15515478	MajorDMR-17-17824	13
chr10	15520419	15520758	MajorDMR-17-17825	5
chr10	15521581	15521768	MajorDMR-17-17826	3
chr10	15525000	15525364	MajorDMR-17-17827	5
chr10	15535565	15535636	MajorDMR-17-17828	2
chr10	15537296	15537649	MajorDMR-17-17829	3
chr10	15540860	15541245	MajorDMR-17-17830	2
chr10	15548005	15548483	MajorDMR-17-17831	3
chr10	15557277	15557622	MajorDMR-17-17832	8
chr10	15560444	15560610	MajorDMR-17-17833	3
chr10	15578671	15578717	MajorDMR-17-17834	2
chr10	15590342	15590480	MajorDMR-17-17835	2
chr10	15613370	15613376	MajorDMR-17-17836	2
chr10	15617835	15617940	MajorDMR-17-17837	2
chr10	15662656	15663664	MajorDMR-17-17838	5
chr10	15703132	15703144	MajorDMR-17-17839	2
chr10	15733065	15733154	MajorDMR-17-17840	2
chr10	15737983	15738171	MajorDMR-17-17841	5
chr10	15760647	15760671	MajorDMR-17-17842	2
chr10	15777458	15778330	MajorDMR-17-17843	7
chr10	15780235	15780814	MajorDMR-17-17844	8
chr10	15781603	15781610	MajorDMR-17-17845	2
chr10	15791206	15791296	MajorDMR-17-17846	7
chr10	15793233	15793640	MajorDMR-17-17847	3
chr10	15822380	15822579	MajorDMR-17-17848	4
chr10	15828650	15828741	MajorDMR-17-17849	2
chr10	15847194	15847199	MajorDMR-17-17850	2
chr10	15871285	15871648	MajorDMR-17-17851	6
chr10	15910207	15910265	MajorDMR-17-17852	2
chr10	15921572	15921726	MajorDMR-17-17853	2
chr10	15924140	15924238	MajorDMR-17-17854	2
chr10	15932752	15932858	MajorDMR-17-17855	2
chr10	15981513	15981866	MajorDMR-17-17856	6
chr10	16021762	16021930	MajorDMR-17-17857	2
chr10	16043578	16043746	MajorDMR-17-17858	2
chr10	16068477	16068535	MajorDMR-17-17859	2
chr10	16093866	16094612	MajorDMR-17-17860	4
chr10	16098418	16098600	MajorDMR-17-17861	2
chr10	16104863	16105615	MajorDMR-17-17862	5
chr10	16110709	16110716	MajorDMR-17-17863	2
chr10	16155722	16155756	MajorDMR-17-17864	2
chr10	16158045	16158896	MajorDMR-17-17865	4
chr10	16164305	16164579	MajorDMR-17-17866	2
chr10	16197526	16198274	MajorDMR-17-17867	4
chr10	16201754	16201991	MajorDMR-17-17868	2
chr10	16207620	16207723	MajorDMR-17-17869	2
chr10	16223667	16225026	MajorDMR-17-17870	12
chr10	16234112	16234557	MajorDMR-17-17871	2
chr10	16271284	16271516	MajorDMR-17-17872	3
chr10	16292253	16292399	MajorDMR-17-17873	2
chr10	16335706	16335792	MajorDMR-17-17874	2
chr10	16355807	16355964	MajorDMR-17-17875	3
chr10	16382448	16382760	MajorDMR-17-17876	3
chr10	16387623	16387891	MajorDMR-17-17877	2
chr10	16399194	16399534	MajorDMR-17-17878	3
chr10	16406441	16406769	MajorDMR-17-17879	3
chr10	16428902	16429067	MajorDMR-17-17880	3
chr10	16448692	16448834	MajorDMR-17-17881	4
chr10	16450098	16450594	MajorDMR-17-17882	6
chr10	16451458	16451495	MajorDMR-17-17883	2
chr10	16459890	16460328	MajorDMR-17-17884	2
chr10	16479242	16479494	MajorDMR-17-17885	7
chr10	16499001	16499053	MajorDMR-17-17886	2
chr10	16500562	16501276	MajorDMR-17-17887	6
chr10	16517694	16517764	MajorDMR-17-17888	2
chr10	16523534	16523905	MajorDMR-17-17889	4
chr10	16537996	16538052	MajorDMR-17-17890	2
chr10	16560762	16560913	MajorDMR-17-17891	2
chr10	16561458	16561630	MajorDMR-17-17892	2
chr10	16569138	16570267	MajorDMR-17-17893	12
chr10	16608493	16609115	MajorDMR-17-17894	9
chr10	16634360	16634755	MajorDMR-17-17895	12
chr10	16635703	16636515	MajorDMR-17-17896	15
chr10	16653086	16653317	MajorDMR-17-17897	5
chr10	16681350	16681650	MajorDMR-17-17898	2
chr10	16710832	16711193	MajorDMR-17-17899	3
chr10	16715978	16716603	MajorDMR-17-17900	9
chr10	16740123	16741248	MajorDMR-17-17901	8
chr10	16741797	16741906	MajorDMR-17-17902	2
chr10	16788373	16788968	MajorDMR-17-17903	8
chr10	16821429	16821905	MajorDMR-17-17904	5
chr10	16830859	16831650	MajorDMR-17-17905	12
chr10	16834889	16834928	MajorDMR-17-17906	2
chr10	16845748	16845813	MajorDMR-17-17907	2
chr10	16869572	16869931	MajorDMR-17-17908	7
chr10	16875763	16875800	MajorDMR-17-17909	2
chr10	16889683	16890094	MajorDMR-17-17910	7
chr10	16895331	16895504	MajorDMR-17-17911	3
chr10	16909657	16910155	MajorDMR-17-17912	3
chr10	16933391	16933572	MajorDMR-17-17913	6
chr10	16971262	16971319	MajorDMR-17-17914	2
chr10	16985618	16985881	MajorDMR-17-17915	6
chr10	16986390	16986639	MajorDMR-17-17916	3
chr10	16987691	16987702	MajorDMR-17-17917	3
chr10	16989352	16989747	MajorDMR-17-17918	5
chr10	16992264	16993714	MajorDMR-17-17919	11
chr10	17008182	17008324	MajorDMR-17-17920	3
chr10	17009368	17010995	MajorDMR-17-17921	16
chr10	17023221	17023400	MajorDMR-17-17922	2
chr10	17027918	17029487	MajorDMR-17-17923	19
chr10	17030065	17030123	MajorDMR-17-17924	2
chr10	17032079	17032197	MajorDMR-17-17925	2
chr10	17038019	17038375	MajorDMR-17-17926	5
chr10	17044163	17044634	MajorDMR-17-17927	6
chr10	17048535	17049594	MajorDMR-17-17928	10
chr10	17051228	17051492	MajorDMR-17-17929	2
chr10	17064415	17064618	MajorDMR-17-17930	7
chr10	17065485	17065618	MajorDMR-17-17931	2
chr10	17073608	17074072	MajorDMR-17-17932	9
chr10	17080535	17081034	MajorDMR-17-17933	5
chr10	17118043	17118073	MajorDMR-17-17934	2
chr10	17126877	17127315	MajorDMR-17-17935	5
chr10	17162041	17162236	MajorDMR-17-17936	2
chr10	17180810	17181085	MajorDMR-17-17937	3
chr10	17213421	17213453	MajorDMR-17-17938	2
chr10	17217406	17217930	MajorDMR-17-17939	6
chr10	17223991	17224143	MajorDMR-17-17940	3
chr10	17232097	17232145	MajorDMR-17-17941	3
chr10	17233464	17233522	MajorDMR-17-17942	4
chr10	17238034	17238163	MajorDMR-17-17943	3
chr10	17241262	17242487	MajorDMR-17-17944	14
chr10	17269001	17269332	MajorDMR-17-17945	6
chr10	17272961	17274093	MajorDMR-17-17946	7
chr10	17275674	17275866	MajorDMR-17-17947	5
chr10	17277299	17278357	MajorDMR-17-17948	5
chr10	17280678	17281125	MajorDMR-17-17949	4
chr10	17299007	17299415	MajorDMR-17-17950	2
chr10	17316835	17317023	MajorDMR-17-17951	3
chr10	17317528	17317543	MajorDMR-17-17952	2
chr10	17333449	17333479	MajorDMR-17-17953	2
chr10	17334209	17334465	MajorDMR-17-17954	2
chr10	17373465	17373630	MajorDMR-17-17955	4
chr10	17386266	17386469	MajorDMR-17-17956	3
chr10	17391075	17391222	MajorDMR-17-17957	3
chr10	17395852	17396214	MajorDMR-17-17958	5
chr10	17396932	17397052	MajorDMR-17-17959	2
chr10	17405205	17405585	MajorDMR-17-17960	2
chr10	17417492	17417504	MajorDMR-17-17961	2
chr10	17419829	17420201	MajorDMR-17-17962	7
chr10	17429965	17430388	MajorDMR-17-17963	4
chr10	17435883	17436059	MajorDMR-17-17964	4
chr10	17440928	17441049	MajorDMR-17-17965	3
chr10	17448435	17448495	MajorDMR-17-17966	2
chr10	17459233	17459532	MajorDMR-17-17967	4
chr10	17464554	17465672	MajorDMR-17-17968	12
chr10	17470576	17471484	MajorDMR-17-17969	9
chr10	17481529	17481774	MajorDMR-17-17970	5
chr10	17485846	17486050	MajorDMR-17-17971	4
chr10	17487522	17487759	MajorDMR-17-17972	2
chr10	17501951	17502312	MajorDMR-17-17973	6
chr10	17563499	17563660	MajorDMR-17-17974	3
chr10	17595097	17595163	MajorDMR-17-17975	2
chr10	17619049	17619186	MajorDMR-17-17976	2
chr10	17667169	17667532	MajorDMR-17-17977	5
chr10	17689469	17689606	MajorDMR-17-17978	3
chr10	17698767	17698897	MajorDMR-17-17979	2
chr10	17707846	17707878	MajorDMR-17-17980	2
chr10	17708455	17708487	MajorDMR-17-17981	2
chr10	17732201	17732210	MajorDMR-17-17982	2
chr10	17878828	17879105	MajorDMR-17-17983	7
chr10	17889516	17889672	MajorDMR-17-17984	4
chr10	17965654	17965958	MajorDMR-17-17985	2
chr10	18095008	18095021	MajorDMR-17-17986	2
chr10	18122705	18122744	MajorDMR-17-17987	2
chr10	18125782	18126059	MajorDMR-17-17988	6
chr10	18136447	18136543	MajorDMR-17-17989	3
chr10	18212351	18212681	MajorDMR-17-17990	5
chr10	18215726	18215781	MajorDMR-17-17991	2
chr10	18228744	18228964	MajorDMR-17-17992	4
chr10	18240315	18244801	MajorDMR-17-17993	49
chr10	18246258	18246611	MajorDMR-17-17994	5
chr10	18250193	18250354	MajorDMR-17-17995	3
chr10	18269786	18270083	MajorDMR-17-17996	2
chr10	18271753	18271858	MajorDMR-17-17997	2
chr10	18277750	18278762	MajorDMR-17-17998	10
chr10	18279598	18279961	MajorDMR-17-17999	3
chr10	18288715	18288932	MajorDMR-17-18000	5
chr10	18293974	18294941	MajorDMR-17-18001	11
chr10	18295483	18295906	MajorDMR-17-18002	2
chr10	18333563	18334089	MajorDMR-17-18003	5
chr10	18348458	18348663	MajorDMR-17-18004	3
chr10	18369807	18370509	MajorDMR-17-18005	4
chr10	18376101	18376673	MajorDMR-17-18006	7
chr10	18393117	18393124	MajorDMR-17-18007	2
chr10	18424958	18425660	MajorDMR-17-18008	9
chr10	18428513	18428844	MajorDMR-17-18009	10
chr10	18430536	18430856	MajorDMR-17-18010	5
chr10	18431413	18433321	MajorDMR-17-18011	17
chr10	18433856	18436135	MajorDMR-17-18012	15
chr10	18436704	18436813	MajorDMR-17-18013	2
chr10	18438290	18438343	MajorDMR-17-18014	3
chr10	18439252	18439324	MajorDMR-17-18015	3
chr10	18441069	18442287	MajorDMR-17-18016	11
chr10	18451370	18451689	MajorDMR-17-18017	4
chr10	18453221	18453320	MajorDMR-17-18018	2
chr10	18457654	18458043	MajorDMR-17-18019	2
chr10	18460435	18460587	MajorDMR-17-18020	3
chr10	18464401	18464708	MajorDMR-17-18021	6
chr10	18467157	18468271	MajorDMR-17-18022	6
chr10	18469331	18469692	MajorDMR-17-18023	6
chr10	18474662	18474746	MajorDMR-17-18024	2
chr10	18484588	18485025	MajorDMR-17-18025	2
chr10	18486103	18486716	MajorDMR-17-18026	6
chr10	18497585	18497753	MajorDMR-17-18027	3
chr10	18500153	18500193	MajorDMR-17-18028	2
chr10	18501728	18502351	MajorDMR-17-18029	6
chr10	18502978	18505489	MajorDMR-17-18030	19
chr10	18506366	18506392	MajorDMR-17-18031	3
chr10	18507624	18507669	MajorDMR-17-18032	2
chr10	18508790	18508824	MajorDMR-17-18033	2
chr10	18510988	18511845	MajorDMR-17-18034	6
chr10	18513907	18514645	MajorDMR-17-18035	6
chr10	18516174	18516412	MajorDMR-17-18036	2
chr10	18522501	18523098	MajorDMR-17-18037	11
chr10	18524519	18524716	MajorDMR-17-18038	4
chr10	18525775	18525996	MajorDMR-17-18039	3
chr10	18526928	18527309	MajorDMR-17-18040	5
chr10	18529227	18530059	MajorDMR-17-18041	11
chr10	18541136	18541424	MajorDMR-17-18042	4
chr10	18543498	18544732	MajorDMR-17-18043	6
chr10	18547469	18547624	MajorDMR-17-18044	2
chr10	18549399	18549492	MajorDMR-17-18045	4
chr10	18556947	18557097	MajorDMR-17-18046	2
chr10	18560294	18561364	MajorDMR-17-18047	7
chr10	18564873	18565168	MajorDMR-17-18048	2
chr10	18568179	18568338	MajorDMR-17-18049	4
chr10	18579644	18580381	MajorDMR-17-18050	9
chr10	18586787	18586862	MajorDMR-17-18051	3
chr10	18597338	18598269	MajorDMR-17-18052	11
chr10	18602645	18602753	MajorDMR-17-18053	5
chr10	18615380	18615448	MajorDMR-17-18054	3
chr10	18617635	18618666	MajorDMR-17-18055	8
chr10	18622115	18623696	MajorDMR-17-18056	19
chr10	18629005	18630948	MajorDMR-17-18057	11
chr10	18632323	18632762	MajorDMR-17-18058	4
chr10	18636120	18636363	MajorDMR-17-18059	6
chr10	18639462	18639467	MajorDMR-17-18060	2
chr10	18640496	18640550	MajorDMR-17-18061	2
chr10	18659173	18659184	MajorDMR-17-18062	2
chr10	18666422	18668252	MajorDMR-17-18063	13
chr10	18679043	18679235	MajorDMR-17-18064	5
chr10	18682433	18683108	MajorDMR-17-18065	8
chr10	18683880	18684241	MajorDMR-17-18066	2
chr10	18693584	18693741	MajorDMR-17-18067	2
chr10	18694852	18695047	MajorDMR-17-18068	2
chr10	18706098	18706320	MajorDMR-17-18069	3
chr10	18712307	18712421	MajorDMR-17-18070	2
chr10	18713257	18713368	MajorDMR-17-18071	4
chr10	18734154	18734347	MajorDMR-17-18072	2
chr10	18736447	18736818	MajorDMR-17-18073	3
chr10	18737381	18737564	MajorDMR-17-18074	2
chr10	18738606	18739532	MajorDMR-17-18075	11
chr10	18749880	18749889	MajorDMR-17-18076	2
chr10	18760126	18760481	MajorDMR-17-18077	3
chr10	18765213	18765354	MajorDMR-17-18078	3
chr10	18766043	18767050	MajorDMR-17-18079	11
chr10	18769306	18769404	MajorDMR-17-18080	3
chr10	18772351	18772650	MajorDMR-17-18081	2
chr10	18775506	18775621	MajorDMR-17-18082	3
chr10	18780480	18780566	MajorDMR-17-18083	2
chr10	18787014	18787304	MajorDMR-17-18084	3
chr10	18789513	18789795	MajorDMR-17-18085	4
chr10	18811634	18811762	MajorDMR-17-18086	6
chr10	18863572	18863834	MajorDMR-17-18087	5
chr10	18899686	18899856	MajorDMR-17-18088	3
chr10	18907926	18908258	MajorDMR-17-18089	4
chr10	18945817	18945889	MajorDMR-17-18090	2
chr10	18954935	18955013	MajorDMR-17-18091	2
chr10	19021313	19021649	MajorDMR-17-18092	2
chr10	19028041	19028338	MajorDMR-17-18093	2
chr10	19042261	19042737	MajorDMR-17-18094	10
chr10	19068213	19068262	MajorDMR-17-18095	2
chr10	19075058	19075561	MajorDMR-17-18096	2
chr10	19084339	19084582	MajorDMR-17-18097	3
chr10	19088836	19089039	MajorDMR-17-18098	2
chr10	19094332	19094938	MajorDMR-17-18099	3
chr10	19111261	19111750	MajorDMR-17-18100	5
chr10	19112552	19112745	MajorDMR-17-18101	2
chr10	19130466	19130832	MajorDMR-17-18102	2
chr10	19132284	19132316	MajorDMR-17-18103	2
chr10	19145613	19146121	MajorDMR-17-18104	9
chr10	19147659	19147981	MajorDMR-17-18105	3
chr10	19148818	19150081	MajorDMR-17-18106	13
chr10	19174746	19174820	MajorDMR-17-18107	4
chr10	19193809	19194144	MajorDMR-17-18108	3
chr10	19197165	19197231	MajorDMR-17-18109	2
chr10	19266940	19267389	MajorDMR-17-18110	3
chr10	19274367	19274720	MajorDMR-17-18111	2
chr10	19311524	19311826	MajorDMR-17-18112	2
chr10	19319371	19319522	MajorDMR-17-18113	2
chr10	19326669	19326712	MajorDMR-17-18114	2
chr10	19338059	19338118	MajorDMR-17-18115	3
chr10	19364499	19364689	MajorDMR-17-18116	3
chr10	19373494	19373751	MajorDMR-17-18117	2
chr10	19384595	19386474	MajorDMR-17-18118	12
chr10	19387616	19387996	MajorDMR-17-18119	3
chr10	19408109	19408552	MajorDMR-17-18120	8
chr10	19423091	19423115	MajorDMR-17-18121	2
chr10	19427131	19427173	MajorDMR-17-18122	2
chr10	19442666	19442764	MajorDMR-17-18123	3
chr10	19457765	19457775	MajorDMR-17-18124	2
chr10	19472010	19472283	MajorDMR-17-18125	2
chr10	19483291	19483460	MajorDMR-17-18126	3
chr10	19485893	19486102	MajorDMR-17-18127	4
chr10	19492730	19493210	MajorDMR-17-18128	2
chr10	19518418	19518514	MajorDMR-17-18129	2
chr10	19520434	19520605	MajorDMR-17-18130	3
chr10	19569011	19569389	MajorDMR-17-18131	3
chr10	19572737	19572891	MajorDMR-17-18132	3
chr10	19599165	19599324	MajorDMR-17-18133	3
chr10	19608307	19608719	MajorDMR-17-18134	3
chr10	19622519	19622992	MajorDMR-17-18135	6
chr10	19662175	19662961	MajorDMR-17-18136	6
chr10	19704813	19705291	MajorDMR-17-18137	2
chr10	19709061	19709154	MajorDMR-17-18138	4
chr10	19714696	19714785	MajorDMR-17-18139	3
chr10	19733332	19733381	MajorDMR-17-18140	2
chr10	19751270	19751339	MajorDMR-17-18141	2
chr10	19766754	19766995	MajorDMR-17-18142	3
chr10	19777929	19778695	MajorDMR-17-18143	13
chr10	19850472	19850954	MajorDMR-17-18144	4
chr10	19882579	19882698	MajorDMR-17-18145	2
chr10	19917793	19919207	MajorDMR-17-18146	14
chr10	19922113	19922268	MajorDMR-17-18147	3
chr10	19926921	19927066	MajorDMR-17-18148	2
chr10	19947876	19947956	MajorDMR-17-18149	2
chr10	19971117	19971555	MajorDMR-17-18150	4
chr10	20003125	20003370	MajorDMR-17-18151	9
chr10	20008289	20008705	MajorDMR-17-18152	4
chr10	20030978	20031253	MajorDMR-17-18153	7
chr10	20056959	20057080	MajorDMR-17-18154	3
chr10	20117934	20118154	MajorDMR-17-18155	2
chr10	20121667	20122548	MajorDMR-17-18156	12
chr10	20128259	20128344	MajorDMR-17-18157	2
chr10	20137626	20137895	MajorDMR-17-18158	3
chr10	20148806	20149505	MajorDMR-17-18159	5
chr10	20161982	20161988	MajorDMR-17-18160	2
chr10	20166573	20166697	MajorDMR-17-18161	6
chr10	20170399	20170422	MajorDMR-17-18162	2
chr10	20178202	20178766	MajorDMR-17-18163	3
chr10	20210328	20210546	MajorDMR-17-18164	4
chr10	20219870	20220434	MajorDMR-17-18165	9
chr10	20233853	20234714	MajorDMR-17-18166	7
chr10	20252986	20253222	MajorDMR-17-18167	3
chr10	20257066	20257305	MajorDMR-17-18168	3
chr10	20275045	20276038	MajorDMR-17-18169	6
chr10	20287406	20288085	MajorDMR-17-18170	6
chr10	20293227	20294089	MajorDMR-17-18171	10
chr10	20303935	20303974	MajorDMR-17-18172	2
chr10	20317564	20317859	MajorDMR-17-18173	3
chr10	20341441	20341734	MajorDMR-17-18174	4
chr10	20385012	20385999	MajorDMR-17-18175	10
chr10	20436807	20437265	MajorDMR-17-18176	2
chr10	20485832	20485937	MajorDMR-17-18177	3
chr10	20523518	20523555	MajorDMR-17-18178	2
chr10	20536883	20537019	MajorDMR-17-18179	2
chr10	20542974	20543328	MajorDMR-17-18180	4
chr10	20563425	20563686	MajorDMR-17-18181	6
chr10	20564945	20565408	MajorDMR-17-18182	6
chr10	20576631	20577034	MajorDMR-17-18183	2
chr10	20587892	20588083	MajorDMR-17-18184	4
chr10	20632076	20632366	MajorDMR-17-18185	2
chr10	20644856	20645204	MajorDMR-17-18186	2
chr10	20695185	20696235	MajorDMR-17-18187	9
chr10	20707223	20707260	MajorDMR-17-18188	2
chr10	20717821	20718010	MajorDMR-17-18189	2
chr10	20721242	20721825	MajorDMR-17-18190	4
chr10	20724793	20725296	MajorDMR-17-18191	2
chr10	20740190	20740510	MajorDMR-17-18192	3
chr10	20743420	20743632	MajorDMR-17-18193	5
chr10	20774378	20774665	MajorDMR-17-18194	5
chr10	20792556	20792650	MajorDMR-17-18195	2
chr10	20824781	20824962	MajorDMR-17-18196	2
chr10	20870860	20871518	MajorDMR-17-18197	7
chr10	20885881	20885909	MajorDMR-17-18198	2
chr10	20886631	20886703	MajorDMR-17-18199	2
chr10	20903801	20903836	MajorDMR-17-18200	2
chr10	20977890	20978252	MajorDMR-17-18201	4
chr10	20996835	20997011	MajorDMR-17-18202	3
chr10	21002177	21002215	MajorDMR-17-18203	2
chr10	21015498	21015537	MajorDMR-17-18204	2
chr10	21058350	21058795	MajorDMR-17-18205	4
chr10	21065905	21066302	MajorDMR-17-18206	6
chr10	21068181	21068265	MajorDMR-17-18207	2
chr10	21078009	21078068	MajorDMR-17-18208	2
chr10	21082086	21082392	MajorDMR-17-18209	3
chr10	21087728	21087935	MajorDMR-17-18210	6
chr10	21098788	21098813	MajorDMR-17-18211	2
chr10	21099902	21099984	MajorDMR-17-18212	2
chr10	21124427	21124449	MajorDMR-17-18213	2
chr10	21133785	21134183	MajorDMR-17-18214	3
chr10	21135410	21135531	MajorDMR-17-18215	2
chr10	21136712	21136858	MajorDMR-17-18216	4
chr10	21144111	21144152	MajorDMR-17-18217	3
chr10	21167680	21167897	MajorDMR-17-18218	4
chr10	21173644	21173764	MajorDMR-17-18219	3
chr10	21174597	21174848	MajorDMR-17-18220	4
chr10	21178873	21179193	MajorDMR-17-18221	6
chr10	21196622	21196819	MajorDMR-17-18222	2
chr10	21197384	21197621	MajorDMR-17-18223	2
chr10	21211686	21211707	MajorDMR-17-18224	2
chr10	21213719	21213725	MajorDMR-17-18225	2
chr10	21214723	21214897	MajorDMR-17-18226	3
chr10	21224410	21224454	MajorDMR-17-18227	2
chr10	21225878	21225960	MajorDMR-17-18228	2
chr10	21235260	21235361	MajorDMR-17-18229	2
chr10	21237555	21238186	MajorDMR-17-18230	7
chr10	21245789	21246175	MajorDMR-17-18231	4
chr10	21250479	21250826	MajorDMR-17-18232	7
chr10	21251480	21251895	MajorDMR-17-18233	2
chr10	21254506	21255940	MajorDMR-17-18234	16
chr10	21266091	21267095	MajorDMR-17-18235	13
chr10	21272430	21272545	MajorDMR-17-18236	3
chr10	21273490	21273866	MajorDMR-17-18237	3
chr10	21284965	21285131	MajorDMR-17-18238	5
chr10	21288862	21289036	MajorDMR-17-18239	7
chr10	21292208	21292580	MajorDMR-17-18240	6
chr10	21300316	21300507	MajorDMR-17-18241	2
chr10	21302294	21302462	MajorDMR-17-18242	3
chr10	21303670	21303713	MajorDMR-17-18243	2
chr10	21304995	21305011	MajorDMR-17-18244	3
chr10	21308654	21308832	MajorDMR-17-18245	2
chr10	21310071	21311231	MajorDMR-17-18246	10
chr10	21312032	21312389	MajorDMR-17-18247	2
chr10	21321632	21322145	MajorDMR-17-18248	3
chr10	21331194	21331615	MajorDMR-17-18249	2
chr10	21337257	21337647	MajorDMR-17-18250	5
chr10	21342942	21344817	MajorDMR-17-18251	17
chr10	21355557	21355733	MajorDMR-17-18252	2
chr10	21356348	21356779	MajorDMR-17-18253	4
chr10	21357351	21357482	MajorDMR-17-18254	2
chr10	21358208	21359484	MajorDMR-17-18255	13
chr10	21364127	21364663	MajorDMR-17-18256	6
chr10	21366798	21367044	MajorDMR-17-18257	5
chr10	21373473	21374440	MajorDMR-17-18258	17
chr10	21381739	21382238	MajorDMR-17-18259	2
chr10	21386635	21386727	MajorDMR-17-18260	3
chr10	21389896	21389908	MajorDMR-17-18261	2
chr10	21399671	21399947	MajorDMR-17-18262	2
chr10	21414255	21415036	MajorDMR-17-18263	9
chr10	21423024	21425224	MajorDMR-17-18264	21
chr10	21425790	21426028	MajorDMR-17-18265	2
chr10	21427629	21428350	MajorDMR-17-18266	8
chr10	21430847	21430962	MajorDMR-17-18267	2
chr10	21432405	21432653	MajorDMR-17-18268	2
chr10	21434439	21435101	MajorDMR-17-18269	13
chr10	21437298	21437580	MajorDMR-17-18270	7
chr10	21439821	21439857	MajorDMR-17-18271	2
chr10	21444703	21445334	MajorDMR-17-18272	8
chr10	21446803	21446863	MajorDMR-17-18273	2
chr10	21447646	21447702	MajorDMR-17-18274	2
chr10	21448241	21449558	MajorDMR-17-18275	13
chr10	21450255	21450417	MajorDMR-17-18276	2
chr10	21453115	21453669	MajorDMR-17-18277	4
chr10	21454239	21454262	MajorDMR-17-18278	2
chr10	21455485	21456537	MajorDMR-17-18279	18
chr10	21458399	21459524	MajorDMR-17-18280	7
chr10	21460092	21461295	MajorDMR-17-18281	14
chr10	21464088	21464259	MajorDMR-17-18282	5
chr10	21472964	21473480	MajorDMR-17-18283	4
chr10	21483600	21483949	MajorDMR-17-18284	3
chr10	21502332	21502559	MajorDMR-17-18285	3
chr10	21506333	21506422	MajorDMR-17-18286	2
chr10	21520360	21521021	MajorDMR-17-18287	11
chr10	21527834	21528621	MajorDMR-17-18288	7
chr10	21548805	21551819	MajorDMR-17-18289	45
chr10	21558200	21558860	MajorDMR-17-18290	7
chr10	21567701	21567925	MajorDMR-17-18291	3
chr10	21581058	21581184	MajorDMR-17-18292	2
chr10	21582349	21582499	MajorDMR-17-18293	3
chr10	21586524	21586915	MajorDMR-17-18294	5
chr10	21602921	21605248	MajorDMR-17-18295	24
chr10	21607723	21608012	MajorDMR-17-18296	5
chr10	21634200	21634280	MajorDMR-17-18297	2
chr10	21638802	21638845	MajorDMR-17-18298	2
chr10	21646239	21646470	MajorDMR-17-18299	3
chr10	21653133	21653804	MajorDMR-17-18300	9
chr10	21676821	21677776	MajorDMR-17-18301	15
chr10	21691880	21691884	MajorDMR-17-18302	2
chr10	21698754	21698859	MajorDMR-17-18303	2
chr10	21706346	21706504	MajorDMR-17-18304	2
chr10	21728004	21728081	MajorDMR-17-18305	3
chr10	21736453	21736555	MajorDMR-17-18306	2
chr10	21768617	21768723	MajorDMR-17-18307	2
chr10	21775743	21775871	MajorDMR-17-18308	4
chr10	21777757	21778132	MajorDMR-17-18309	5
chr10	21781603	21781642	MajorDMR-17-18310	2
chr10	21782341	21782357	MajorDMR-17-18311	2
chr10	21782945	21783446	MajorDMR-17-18312	24
chr10	21791489	21792456	MajorDMR-17-18313	4
chr10	21797416	21798920	MajorDMR-17-18314	79
chr10	21799586	21800292	MajorDMR-17-18315	7
chr10	21801130	21804966	MajorDMR-17-18316	43
chr10	21808012	21809262	MajorDMR-17-18317	23
chr10	21809894	21810194	MajorDMR-17-18318	7
chr10	21810952	21811244	MajorDMR-17-18319	3
chr10	21812061	21813952	MajorDMR-17-18320	25
chr10	21816718	21818885	MajorDMR-17-18321	29
chr10	21821845	21821851	MajorDMR-17-18322	2
chr10	21825030	21825150	MajorDMR-17-18323	5
chr10	21829223	21829234	MajorDMR-17-18324	2
chr10	21832902	21833310	MajorDMR-17-18325	2
chr10	21840074	21840134	MajorDMR-17-18326	3
chr10	21844430	21844545	MajorDMR-17-18327	3
chr10	21849152	21849512	MajorDMR-17-18328	5
chr10	21860386	21860426	MajorDMR-17-18329	2
chr10	21861494	21861594	MajorDMR-17-18330	2
chr10	21874511	21874879	MajorDMR-17-18331	5
chr10	21893732	21893755	MajorDMR-17-18332	2
chr10	21898618	21899000	MajorDMR-17-18333	2
chr10	21915470	21915483	MajorDMR-17-18334	2
chr10	21928860	21928943	MajorDMR-17-18335	2
chr10	21946359	21946646	MajorDMR-17-18336	5
chr10	21956080	21956368	MajorDMR-17-18337	2
chr10	21983870	21984109	MajorDMR-17-18338	3
chr10	22004186	22004962	MajorDMR-17-18339	4
chr10	22010251	22010653	MajorDMR-17-18340	6
chr10	22020773	22021982	MajorDMR-17-18341	15
chr10	22022769	22023012	MajorDMR-17-18342	3
chr10	22033372	22033383	MajorDMR-17-18343	3
chr10	22052048	22052522	MajorDMR-17-18344	9
chr10	22096138	22096454	MajorDMR-17-18345	5
chr10	22201644	22201757	MajorDMR-17-18346	2
chr10	22210975	22211084	MajorDMR-17-18347	4
chr10	22218035	22218480	MajorDMR-17-18348	4
chr10	22265853	22266065	MajorDMR-17-18349	3
chr10	22299566	22299658	MajorDMR-17-18350	2
chr10	22323351	22323733	MajorDMR-17-18351	3
chr10	22344318	22344486	MajorDMR-17-18352	3
chr10	22368948	22368953	MajorDMR-17-18353	2
chr10	22374511	22374893	MajorDMR-17-18354	2
chr10	22375611	22376200	MajorDMR-17-18355	6
chr10	22399972	22400345	MajorDMR-17-18356	2
chr10	22426308	22426724	MajorDMR-17-18357	4
chr10	22507908	22508181	MajorDMR-17-18358	2
chr10	22546131	22546419	MajorDMR-17-18359	4
chr10	22547439	22547592	MajorDMR-17-18360	2
chr10	22567752	22568557	MajorDMR-17-18361	9
chr10	22569139	22569196	MajorDMR-17-18362	3
chr10	22592646	22592654	MajorDMR-17-18363	2
chr10	22635932	22635970	MajorDMR-17-18364	2
chr10	22655723	22655829	MajorDMR-17-18365	2
chr10	22716558	22717318	MajorDMR-17-18366	7
chr10	22742968	22743466	MajorDMR-17-18367	10
chr10	22763535	22764030	MajorDMR-17-18368	5
chr10	22765694	22766742	MajorDMR-17-18369	61
chr10	22789794	22790061	MajorDMR-17-18370	6
chr10	22803034	22803045	MajorDMR-17-18371	2
chr10	22820665	22821393	MajorDMR-17-18372	6
chr10	22826817	22827096	MajorDMR-17-18373	5
chr10	22838350	22838463	MajorDMR-17-18374	2
chr10	22843088	22844107	MajorDMR-17-18375	33
chr10	22863015	22863045	MajorDMR-17-18376	2
chr10	22867379	22867422	MajorDMR-17-18377	2
chr10	22878708	22879032	MajorDMR-17-18378	3
chr10	22892316	22892576	MajorDMR-17-18379	2
chr10	22893383	22894680	MajorDMR-17-18380	16
chr10	22897165	22897245	MajorDMR-17-18381	2
chr10	22902104	22902311	MajorDMR-17-18382	5
chr10	22904805	22905269	MajorDMR-17-18383	11
chr10	22906098	22906268	MajorDMR-17-18384	3
chr10	22908264	22908523	MajorDMR-17-18385	5
chr10	22909305	22909375	MajorDMR-17-18386	2
chr10	22922091	22922264	MajorDMR-17-18387	3
chr10	22930909	22931137	MajorDMR-17-18388	4
chr10	22937646	22937824	MajorDMR-17-18389	2
chr10	22938379	22938390	MajorDMR-17-18390	2
chr10	22944568	22944839	MajorDMR-17-18391	3
chr10	22955586	22955620	MajorDMR-17-18392	2
chr10	22960365	22960492	MajorDMR-17-18393	2
chr10	22964428	22965048	MajorDMR-17-18394	7
chr10	22966849	22966896	MajorDMR-17-18395	2
chr10	22972385	22973252	MajorDMR-17-18396	11
chr10	22974957	22975588	MajorDMR-17-18397	6
chr10	22979977	22980145	MajorDMR-17-18398	3
chr10	22986216	22986289	MajorDMR-17-18399	3
chr10	22986794	22987056	MajorDMR-17-18400	5
chr10	22990635	22990709	MajorDMR-17-18401	2
chr10	22991392	22991468	MajorDMR-17-18402	3
chr10	23000120	23000218	MajorDMR-17-18403	2
chr10	23030992	23031396	MajorDMR-17-18404	3
chr10	23042656	23043026	MajorDMR-17-18405	3
chr10	23055713	23055800	MajorDMR-17-18406	2
chr10	23056528	23057013	MajorDMR-17-18407	4
chr10	23067078	23067230	MajorDMR-17-18408	2
chr10	23069370	23070173	MajorDMR-17-18409	15
chr10	23099670	23100204	MajorDMR-17-18410	6
chr10	23118347	23118750	MajorDMR-17-18411	6
chr10	23120373	23120708	MajorDMR-17-18412	4
chr10	23131037	23131564	MajorDMR-17-18413	7
chr10	23137105	23137333	MajorDMR-17-18414	3
chr10	23138290	23139061	MajorDMR-17-18415	7
chr10	23165244	23165387	MajorDMR-17-18416	2
chr10	23201251	23201341	MajorDMR-17-18417	2
chr10	23221830	23221881	MajorDMR-17-18418	3
chr10	23286263	23286274	MajorDMR-17-18419	2
chr10	23290889	23291173	MajorDMR-17-18420	8
chr10	23297813	23298112	MajorDMR-17-18421	3
chr10	23305660	23305768	MajorDMR-17-18422	2
chr10	23325522	23325534	MajorDMR-17-18423	3
chr10	23326537	23326693	MajorDMR-17-18424	3
chr10	23335017	23335193	MajorDMR-17-18425	2
chr10	23344736	23345436	MajorDMR-17-18426	9
chr10	23346071	23346142	MajorDMR-17-18427	2
chr10	23354332	23354776	MajorDMR-17-18428	8
chr10	23357008	23357499	MajorDMR-17-18429	6
chr10	23361587	23361715	MajorDMR-17-18430	3
chr10	23369938	23370664	MajorDMR-17-18431	10
chr10	23385779	23386211	MajorDMR-17-18432	3
chr10	23387594	23389472	MajorDMR-17-18433	15
chr10	23392656	23394001	MajorDMR-17-18434	16
chr10	23395145	23395548	MajorDMR-17-18435	9
chr10	23399865	23400174	MajorDMR-17-18436	9
chr10	23401585	23401867	MajorDMR-17-18437	9
chr10	23408036	23408344	MajorDMR-17-18438	12
chr10	23409706	23409830	MajorDMR-17-18439	3
chr10	23432527	23432618	MajorDMR-17-18440	4
chr10	23444094	23444179	MajorDMR-17-18441	2
chr10	23446438	23446604	MajorDMR-17-18442	8
chr10	23460236	23460970	MajorDMR-17-18443	21
chr10	23467779	23468379	MajorDMR-17-18444	3
chr10	23484603	23485358	MajorDMR-17-18445	11
chr10	23492181	23493191	MajorDMR-17-18446	14
chr10	23569426	23570493	MajorDMR-17-18447	12
chr10	23572529	23573075	MajorDMR-17-18448	3
chr10	23582043	23582786	MajorDMR-17-18449	9
chr10	23643763	23644000	MajorDMR-17-18450	2
chr10	23660148	23660569	MajorDMR-17-18451	3
chr10	23665670	23666000	MajorDMR-17-18452	2
chr10	23726364	23726426	MajorDMR-17-18453	2
chr10	23814483	23814574	MajorDMR-17-18454	2
chr10	23824145	23824365	MajorDMR-17-18455	2
chr10	23857654	23858255	MajorDMR-17-18456	4
chr10	23865213	23865403	MajorDMR-17-18457	2
chr10	23869250	23869729	MajorDMR-17-18458	3
chr10	23870576	23870600	MajorDMR-17-18459	2
chr10	23873509	23874129	MajorDMR-17-18460	3
chr10	23874796	23875297	MajorDMR-17-18461	4
chr10	23895396	23895746	MajorDMR-17-18462	7
chr10	23897805	23897880	MajorDMR-17-18463	3
chr10	23900034	23900712	MajorDMR-17-18464	4
chr10	23919818	23920183	MajorDMR-17-18465	3
chr10	23945343	23945513	MajorDMR-17-18466	2
chr10	23960833	23961012	MajorDMR-17-18467	2
chr10	23981635	23982088	MajorDMR-17-18468	7
chr10	23991844	23992306	MajorDMR-17-18469	6
chr10	24039426	24039676	MajorDMR-17-18470	4
chr10	24042982	24044540	MajorDMR-17-18471	7
chr10	24065907	24066399	MajorDMR-17-18472	3
chr10	24077702	24077742	MajorDMR-17-18473	2
chr10	24107526	24107606	MajorDMR-17-18474	3
chr10	24115373	24115612	MajorDMR-17-18475	6
chr10	24116518	24117097	MajorDMR-17-18476	6
chr10	24118673	24119387	MajorDMR-17-18477	7
chr10	24136744	24136896	MajorDMR-17-18478	2
chr10	24140047	24140512	MajorDMR-17-18479	2
chr10	24160871	24161865	MajorDMR-17-18480	6
chr10	24175440	24175517	MajorDMR-17-18481	5
chr10	24201897	24202066	MajorDMR-17-18482	3
chr10	24217121	24217170	MajorDMR-17-18483	2
chr10	24244258	24244946	MajorDMR-17-18484	10
chr10	24264184	24264239	MajorDMR-17-18485	3
chr10	24269104	24269134	MajorDMR-17-18486	2
chr10	24283504	24284117	MajorDMR-17-18487	5
chr10	24295725	24296185	MajorDMR-17-18488	7
chr10	24320252	24320472	MajorDMR-17-18489	2
chr10	24331103	24331706	MajorDMR-17-18490	9
chr10	24343041	24343213	MajorDMR-17-18491	2
chr10	24345170	24345445	MajorDMR-17-18492	7
chr10	24367294	24367401	MajorDMR-17-18493	2
chr10	24386501	24386948	MajorDMR-17-18494	7
chr10	24412549	24412636	MajorDMR-17-18495	2
chr10	24417210	24418092	MajorDMR-17-18496	5
chr10	24424332	24424488	MajorDMR-17-18497	3
chr10	24434134	24434171	MajorDMR-17-18498	2
chr10	24457488	24457883	MajorDMR-17-18499	5
chr10	24459162	24459365	MajorDMR-17-18500	3
chr10	24476015	24476316	MajorDMR-17-18501	4
chr10	24496562	24497680	MajorDMR-17-18502	11
chr10	24504322	24504754	MajorDMR-17-18503	2
chr10	24528189	24529255	MajorDMR-17-18504	9
chr10	24539023	24539431	MajorDMR-17-18505	5
chr10	24552127	24552397	MajorDMR-17-18506	5
chr10	24581951	24582097	MajorDMR-17-18507	2
chr10	24596358	24597497	MajorDMR-17-18508	10
chr10	24600723	24600743	MajorDMR-17-18509	2
chr10	24602264	24602518	MajorDMR-17-18510	9
chr10	24613780	24613830	MajorDMR-17-18511	2
chr10	24620400	24620701	MajorDMR-17-18512	5
chr10	24629489	24630306	MajorDMR-17-18513	12
chr10	24632654	24633042	MajorDMR-17-18514	5
chr10	24641011	24641269	MajorDMR-17-18515	2
chr10	24646467	24646741	MajorDMR-17-18516	2
chr10	24664698	24664982	MajorDMR-17-18517	5
chr10	24667687	24667734	MajorDMR-17-18518	3
chr10	24672201	24673035	MajorDMR-17-18519	13
chr10	24754248	24754520	MajorDMR-17-18520	5
chr10	24757343	24757627	MajorDMR-17-18521	3
chr10	24770287	24771432	MajorDMR-17-18522	11
chr10	24794924	24794976	MajorDMR-17-18523	3
chr10	24802084	24802112	MajorDMR-17-18524	2
chr10	24861060	24861519	MajorDMR-17-18525	4
chr10	24863259	24863495	MajorDMR-17-18526	4
chr10	24887162	24887220	MajorDMR-17-18527	2
chr10	24906912	24906941	MajorDMR-17-18528	2
chr10	24919463	24919702	MajorDMR-17-18529	3
chr10	24922791	24923502	MajorDMR-17-18530	5
chr10	24925638	24925722	MajorDMR-17-18531	3
chr10	24932592	24932615	MajorDMR-17-18532	2
chr10	24943193	24943312	MajorDMR-17-18533	2
chr10	24946500	24946582	MajorDMR-17-18534	3
chr10	24949835	24950891	MajorDMR-17-18535	5
chr10	24966044	24966144	MajorDMR-17-18536	4
chr10	24980216	24980334	MajorDMR-17-18537	2
chr10	24985116	24985495	MajorDMR-17-18538	7
chr10	24995930	24995997	MajorDMR-17-18539	3
chr10	25005187	25005468	MajorDMR-17-18540	3
chr10	25048827	25048933	MajorDMR-17-18541	2
chr10	25051393	25051603	MajorDMR-17-18542	3
chr10	25073022	25073738	MajorDMR-17-18543	15
chr10	25075848	25076245	MajorDMR-17-18544	7
chr10	25078652	25078758	MajorDMR-17-18545	2
chr10	25079419	25080262	MajorDMR-17-18546	19
chr10	25109658	25109769	MajorDMR-17-18547	2
chr10	25137753	25137972	MajorDMR-17-18548	3
chr10	25154683	25154716	MajorDMR-17-18549	2
chr10	25155243	25155884	MajorDMR-17-18550	5
chr10	25156564	25156911	MajorDMR-17-18551	4
chr10	25159263	25159337	MajorDMR-17-18552	3
chr10	25167662	25167913	MajorDMR-17-18553	2
chr10	25168911	25168942	MajorDMR-17-18554	2
chr10	25177468	25177496	MajorDMR-17-18555	2
chr10	25182277	25182874	MajorDMR-17-18556	5
chr10	25197072	25197122	MajorDMR-17-18557	2
chr10	25210007	25210093	MajorDMR-17-18558	2
chr10	25214554	25214926	MajorDMR-17-18559	6
chr10	25217860	25218333	MajorDMR-17-18560	10
chr10	25218968	25219574	MajorDMR-17-18561	6
chr10	25232306	25232335	MajorDMR-17-18562	2
chr10	25240013	25240661	MajorDMR-17-18563	4
chr10	25242650	25242966	MajorDMR-17-18564	10
chr10	25246431	25249073	MajorDMR-17-18565	19
chr10	25252672	25252898	MajorDMR-17-18566	4
chr10	25264071	25264349	MajorDMR-17-18567	3
chr10	25277785	25277943	MajorDMR-17-18568	5
chr10	25279856	25279922	MajorDMR-17-18569	3
chr10	25302762	25303160	MajorDMR-17-18570	3
chr10	25303972	25304282	MajorDMR-17-18571	2
chr10	25325921	25325961	MajorDMR-17-18572	2
chr10	25335956	25336193	MajorDMR-17-18573	2
chr10	25337094	25337961	MajorDMR-17-18574	10
chr10	25370343	25370774	MajorDMR-17-18575	3
chr10	25371348	25372898	MajorDMR-17-18576	17
chr10	25385657	25385700	MajorDMR-17-18577	2
chr10	25393455	25393544	MajorDMR-17-18578	3
chr10	25431566	25431956	MajorDMR-17-18579	5
chr10	25516007	25516328	MajorDMR-17-18580	5
chr10	25550185	25550598	MajorDMR-17-18581	3
chr10	25564367	25564423	MajorDMR-17-18582	2
chr10	25592114	25592281	MajorDMR-17-18583	2
chr10	25686899	25687039	MajorDMR-17-18584	3
chr10	25697885	25698074	MajorDMR-17-18585	3
chr10	25744997	25745153	MajorDMR-17-18586	3
chr10	25835590	25835643	MajorDMR-17-18587	2
chr10	25836156	25836748	MajorDMR-17-18588	7
chr10	25854732	25854760	MajorDMR-17-18589	2
chr10	25871969	25872057	MajorDMR-17-18590	2
chr10	25893585	25893770	MajorDMR-17-18591	2
chr10	25928259	25928607	MajorDMR-17-18592	4
chr10	25941721	25941949	MajorDMR-17-18593	3
chr10	25950692	25950732	MajorDMR-17-18594	3
chr10	25953813	25954128	MajorDMR-17-18595	2
chr10	25955341	25955423	MajorDMR-17-18596	3
chr10	25987755	25987775	MajorDMR-17-18597	2
chr10	25990591	25990760	MajorDMR-17-18598	7
chr10	26001789	26002024	MajorDMR-17-18599	2
chr10	26006121	26006758	MajorDMR-17-18600	5
chr10	26035104	26035361	MajorDMR-17-18601	2
chr10	26055365	26055725	MajorDMR-17-18602	4
chr10	26082838	26083141	MajorDMR-17-18603	2
chr10	26105403	26105670	MajorDMR-17-18604	6
chr10	26107896	26107998	MajorDMR-17-18605	3
chr10	26109887	26110388	MajorDMR-17-18606	9
chr10	26131208	26131388	MajorDMR-17-18607	4
chr10	26140565	26140696	MajorDMR-17-18608	2
chr10	26144251	26144909	MajorDMR-17-18609	3
chr10	26185428	26185487	MajorDMR-17-18610	3
chr10	26212358	26212601	MajorDMR-17-18611	4
chr10	26222805	26222842	MajorDMR-17-18612	2
chr10	26230364	26230380	MajorDMR-17-18613	2
chr10	26254439	26254486	MajorDMR-17-18614	2
chr10	26255716	26256285	MajorDMR-17-18615	5
chr10	26333385	26333397	MajorDMR-17-18616	2
chr10	26510487	26510754	MajorDMR-17-18617	3
chr10	26524372	26524499	MajorDMR-17-18618	2
chr10	26531395	26532593	MajorDMR-17-18619	12
chr10	26546869	26547035	MajorDMR-17-18620	3
chr10	26563162	26563681	MajorDMR-17-18621	8
chr10	26567951	26568134	MajorDMR-17-18622	3
chr10	26580682	26581681	MajorDMR-17-18623	14
chr10	26600444	26600530	MajorDMR-17-18624	3
chr10	26602084	26602360	MajorDMR-17-18625	3
chr10	26603497	26603713	MajorDMR-17-18626	2
chr10	26607794	26608226	MajorDMR-17-18627	3
chr10	26632442	26632456	MajorDMR-17-18628	2
chr10	26642466	26643092	MajorDMR-17-18629	5
chr10	26656834	26657570	MajorDMR-17-18630	7
chr10	26680392	26681116	MajorDMR-17-18631	11
chr10	26683127	26683290	MajorDMR-17-18632	2
chr10	26694356	26694368	MajorDMR-17-18633	2
chr10	26702546	26702568	MajorDMR-17-18634	2
chr10	26726502	26727372	MajorDMR-17-18635	15
chr10	26728093	26728966	MajorDMR-17-18636	6
chr10	26774177	26774473	MajorDMR-17-18637	5
chr10	26805709	26805774	MajorDMR-17-18638	4
chr10	26806430	26806740	MajorDMR-17-18639	6
chr10	26829223	26829320	MajorDMR-17-18640	5
chr10	26829944	26830072	MajorDMR-17-18641	3
chr10	26845079	26845266	MajorDMR-17-18642	4
chr10	26846630	26846848	MajorDMR-17-18643	3
chr10	26853877	26854007	MajorDMR-17-18644	2
chr10	26855574	26855774	MajorDMR-17-18645	4
chr10	26893512	26893709	MajorDMR-17-18646	7
chr10	26905832	26905877	MajorDMR-17-18647	2
chr10	26911073	26911220	MajorDMR-17-18648	2
chr10	26956431	26957140	MajorDMR-17-18649	4
chr10	26971924	26972310	MajorDMR-17-18650	6
chr10	27015904	27015916	MajorDMR-17-18651	2
chr10	27016836	27016865	MajorDMR-17-18652	2
chr10	27018651	27018890	MajorDMR-17-18653	4
chr10	27021512	27021542	MajorDMR-17-18654	2
chr10	27022144	27024424	MajorDMR-17-18655	27
chr10	27025141	27025646	MajorDMR-17-18656	3
chr10	27028962	27029733	MajorDMR-17-18657	6
chr10	27032115	27032462	MajorDMR-17-18658	4
chr10	27041015	27041096	MajorDMR-17-18659	2
chr10	27043116	27043490	MajorDMR-17-18660	5
chr10	27047520	27047546	MajorDMR-17-18661	2
chr10	27048064	27048161	MajorDMR-17-18662	4
chr10	27049260	27049585	MajorDMR-17-18663	2
chr10	27071565	27071630	MajorDMR-17-18664	2
chr10	27073439	27073734	MajorDMR-17-18665	5
chr10	27082525	27082910	MajorDMR-17-18666	3
chr10	27091004	27091344	MajorDMR-17-18667	2
chr10	27091857	27092015	MajorDMR-17-18668	2
chr10	27093958	27094250	MajorDMR-17-18669	3
chr10	27096388	27096759	MajorDMR-17-18670	5
chr10	27106116	27106219	MajorDMR-17-18671	2
chr10	27106805	27106851	MajorDMR-17-18672	3
chr10	27115864	27115874	MajorDMR-17-18673	2
chr10	27116934	27117718	MajorDMR-17-18674	7
chr10	27121468	27122161	MajorDMR-17-18675	4
chr10	27127789	27127807	MajorDMR-17-18676	2
chr10	27138197	27138271	MajorDMR-17-18677	2
chr10	27140184	27140510	MajorDMR-17-18678	2
chr10	27144261	27144453	MajorDMR-17-18679	2
chr10	27145144	27145763	MajorDMR-17-18680	4
chr10	27146905	27147451	MajorDMR-17-18681	5
chr10	27148004	27148077	MajorDMR-17-18682	2
chr10	27150433	27150539	MajorDMR-17-18683	4
chr10	27156190	27156321	MajorDMR-17-18684	5
chr10	27157271	27157910	MajorDMR-17-18685	7
chr10	27158848	27159722	MajorDMR-17-18686	5
chr10	27167896	27169047	MajorDMR-17-18687	7
chr10	27170567	27171403	MajorDMR-17-18688	7
chr10	27220137	27220649	MajorDMR-17-18689	16
chr10	27235513	27235727	MajorDMR-17-18690	6
chr10	27312218	27312658	MajorDMR-17-18691	6
chr10	27319852	27320182	MajorDMR-17-18692	3
chr10	27324091	27324131	MajorDMR-17-18693	2
chr10	27436773	27436922	MajorDMR-17-18694	3
chr10	27465933	27465963	MajorDMR-17-18695	2
chr10	27528358	27528769	MajorDMR-17-18696	2
chr10	27534877	27535031	MajorDMR-17-18697	6
chr10	27558152	27558180	MajorDMR-17-18698	3
chr10	27582982	27583147	MajorDMR-17-18699	2
chr10	27630098	27630542	MajorDMR-17-18700	4
chr10	27633744	27634720	MajorDMR-17-18701	8
chr10	27636875	27636948	MajorDMR-17-18702	2
chr10	27643012	27643996	MajorDMR-17-18703	15
chr10	27683980	27684197	MajorDMR-17-18704	2
chr10	27709236	27709267	MajorDMR-17-18705	2
chr10	27734945	27735025	MajorDMR-17-18706	2
chr10	27759853	27759912	MajorDMR-17-18707	3
chr10	27770088	27770393	MajorDMR-17-18708	3
chr10	27827371	27827399	MajorDMR-17-18709	2
chr10	27847598	27847602	MajorDMR-17-18710	2
chr10	27890483	27891224	MajorDMR-17-18711	7
chr10	27909395	27909425	MajorDMR-17-18712	2
chr10	27914277	27914360	MajorDMR-17-18713	3
chr10	27917641	27917968	MajorDMR-17-18714	4
chr10	27926790	27927119	MajorDMR-17-18715	2
chr10	27945665	27945843	MajorDMR-17-18716	2
chr10	27966810	27969268	MajorDMR-17-18717	15
chr10	27991088	27991215	MajorDMR-17-18718	3
chr10	28016689	28017210	MajorDMR-17-18719	5
chr10	28030235	28030840	MajorDMR-17-18720	9
chr10	28049093	28049192	MajorDMR-17-18721	2
chr10	28077059	28077275	MajorDMR-17-18722	2
chr10	28091365	28091417	MajorDMR-17-18723	2
chr10	28094231	28094337	MajorDMR-17-18724	2
chr10	28146609	28146916	MajorDMR-17-18725	8
chr10	28167629	28167645	MajorDMR-17-18726	2
chr10	28200126	28200951	MajorDMR-17-18727	6
chr10	28245367	28245685	MajorDMR-17-18728	3
chr10	28247356	28247457	MajorDMR-17-18729	2
chr10	28271856	28272093	MajorDMR-17-18730	5
chr10	28301489	28301545	MajorDMR-17-18731	2
chr10	28315473	28315532	MajorDMR-17-18732	2
chr10	28349302	28349581	MajorDMR-17-18733	2
chr10	28351590	28351690	MajorDMR-17-18734	2
chr10	28384865	28385174	MajorDMR-17-18735	2
chr10	28402575	28402811	MajorDMR-17-18736	2
chr10	28436662	28436770	MajorDMR-17-18737	4
chr10	28461576	28461619	MajorDMR-17-18738	2
chr10	28503381	28504329	MajorDMR-17-18739	7
chr10	28542085	28542369	MajorDMR-17-18740	8
chr10	28543703	28543766	MajorDMR-17-18741	3
chr10	28570883	28570921	MajorDMR-17-18742	2
chr10	28571508	28571734	MajorDMR-17-18743	3
chr10	28583890	28584301	MajorDMR-17-18744	3
chr10	28615173	28616797	MajorDMR-17-18745	15
chr10	28623387	28623489	MajorDMR-17-18746	2
chr10	28643616	28643778	MajorDMR-17-18747	3
chr10	28655955	28656458	MajorDMR-17-18748	9
chr10	28661263	28661354	MajorDMR-17-18749	2
chr10	28668097	28668307	MajorDMR-17-18750	2
chr10	28691145	28691313	MajorDMR-17-18751	2
chr10	28699254	28699623	MajorDMR-17-18752	4
chr10	28734624	28734848	MajorDMR-17-18753	3
chr10	28746713	28746814	MajorDMR-17-18754	5
chr10	28803904	28804061	MajorDMR-17-18755	3
chr10	28835099	28835207	MajorDMR-17-18756	2
chr10	28848745	28848980	MajorDMR-17-18757	2
chr10	28853840	28853857	MajorDMR-17-18758	2
chr10	28855003	28855192	MajorDMR-17-18759	3
chr10	28875969	28877577	MajorDMR-17-18760	10
chr10	28884781	28884858	MajorDMR-17-18761	2
chr10	28915646	28917394	MajorDMR-17-18762	7
chr10	28917974	28918274	MajorDMR-17-18763	6
chr10	28967396	28968394	MajorDMR-17-18764	16
chr10	28975891	28975992	MajorDMR-17-18765	2
chr10	28976504	28976846	MajorDMR-17-18766	4
chr10	29010013	29010706	MajorDMR-17-18767	10
chr10	29032900	29032988	MajorDMR-17-18768	2
chr10	29050290	29051091	MajorDMR-17-18769	7
chr10	29052850	29052940	MajorDMR-17-18770	4
chr10	29057132	29057540	MajorDMR-17-18771	12
chr10	29096629	29096948	MajorDMR-17-18772	7
chr10	29103565	29103655	MajorDMR-17-18773	4
chr10	29131528	29131588	MajorDMR-17-18774	3
chr10	29142374	29142381	MajorDMR-17-18775	2
chr10	29164322	29165075	MajorDMR-17-18776	17
chr10	29168856	29169344	MajorDMR-17-18777	12
chr10	29185895	29187288	MajorDMR-17-18778	55
chr10	29188024	29188320	MajorDMR-17-18779	4
chr10	29193207	29193643	MajorDMR-17-18780	6
chr10	29194174	29195295	MajorDMR-17-18781	17
chr10	29213575	29214530	MajorDMR-17-18782	28
chr10	29219418	29220466	MajorDMR-17-18783	8
chr10	29228576	29229873	MajorDMR-17-18784	16
chr10	29273588	29273595	MajorDMR-17-18785	2
chr10	29274512	29274828	MajorDMR-17-18786	5
chr10	29297156	29297167	MajorDMR-17-18787	2
chr10	29299905	29300753	MajorDMR-17-18788	8
chr10	29316238	29316602	MajorDMR-17-18789	4
chr10	29317558	29317678	MajorDMR-17-18790	2
chr10	29367553	29368037	MajorDMR-17-18791	6
chr10	29370661	29372311	MajorDMR-17-18792	27
chr10	29390916	29391532	MajorDMR-17-18793	10
chr10	29403229	29403283	MajorDMR-17-18794	3
chr10	29421089	29421150	MajorDMR-17-18795	2
chr10	29439090	29439121	MajorDMR-17-18796	3
chr10	29439794	29440014	MajorDMR-17-18797	2
chr10	29446599	29446731	MajorDMR-17-18798	2
chr10	29460694	29461049	MajorDMR-17-18799	7
chr10	29466318	29466583	MajorDMR-17-18800	5
chr10	29467415	29467638	MajorDMR-17-18801	2
chr10	29488367	29488701	MajorDMR-17-18802	9
chr10	29503503	29503838	MajorDMR-17-18803	3
chr10	29529749	29530462	MajorDMR-17-18804	13
chr10	29534191	29534896	MajorDMR-17-18805	14
chr10	29538078	29538318	MajorDMR-17-18806	5
chr10	29538900	29539694	MajorDMR-17-18807	6
chr10	29542750	29542995	MajorDMR-17-18808	3
chr10	29543502	29543988	MajorDMR-17-18809	7
chr10	29555375	29555813	MajorDMR-17-18810	9
chr10	29607389	29608309	MajorDMR-17-18811	24
chr10	29618129	29618454	MajorDMR-17-18812	2
chr10	29633429	29633819	MajorDMR-17-18813	7
chr10	29656743	29656751	MajorDMR-17-18814	2
chr10	29669210	29670170	MajorDMR-17-18815	15
chr10	29681407	29681673	MajorDMR-17-18816	3
chr10	29707672	29708149	MajorDMR-17-18817	4
chr10	29737123	29737382	MajorDMR-17-18818	7
chr10	29737966	29738307	MajorDMR-17-18819	3
chr10	29771601	29771789	MajorDMR-17-18820	5
chr10	29785674	29785922	MajorDMR-17-18821	2
chr10	29811264	29811773	MajorDMR-17-18822	7
chr10	29819214	29820053	MajorDMR-17-18823	10
chr10	29822345	29822875	MajorDMR-17-18824	3
chr10	29824214	29824567	MajorDMR-17-18825	5
chr10	29830676	29831071	MajorDMR-17-18826	10
chr10	29831921	29832542	MajorDMR-17-18827	4
chr10	29844735	29845008	MajorDMR-17-18828	3
chr10	29856021	29856220	MajorDMR-17-18829	5
chr10	29859369	29859522	MajorDMR-17-18830	2
chr10	29876204	29877010	MajorDMR-17-18831	17
chr10	29878389	29879204	MajorDMR-17-18832	7
chr10	29897148	29897283	MajorDMR-17-18833	3
chr10	29901710	29901860	MajorDMR-17-18834	2
chr10	29911657	29911692	MajorDMR-17-18835	2
chr10	29912456	29912596	MajorDMR-17-18836	2
chr10	29935054	29935689	MajorDMR-17-18837	8
chr10	29948039	29948325	MajorDMR-17-18838	6
chr10	29950026	29950470	MajorDMR-17-18839	8
chr10	29956363	29956406	MajorDMR-17-18840	2
chr10	29958242	29958301	MajorDMR-17-18841	3
chr10	29959497	29959652	MajorDMR-17-18842	2
chr10	29976888	29977625	MajorDMR-17-18843	9
chr10	29991820	29992607	MajorDMR-17-18844	14
chr10	29997836	29998132	MajorDMR-17-18845	2
chr10	30014463	30014768	MajorDMR-17-18846	5
chr10	30016458	30017864	MajorDMR-17-18847	9
chr10	30029964	30029995	MajorDMR-17-18848	2
chr10	30052316	30052372	MajorDMR-17-18849	4
chr10	30079337	30079407	MajorDMR-17-18850	2
chr10	30084289	30084954	MajorDMR-17-18851	5
chr10	30092451	30092541	MajorDMR-17-18852	2
chr10	30109817	30110189	MajorDMR-17-18853	12
chr10	30127630	30127744	MajorDMR-17-18854	2
chr10	30129089	30129649	MajorDMR-17-18855	8
chr10	30130816	30131123	MajorDMR-17-18856	6
chr10	30147351	30147660	MajorDMR-17-18857	6
chr10	30154903	30155061	MajorDMR-17-18858	4
chr10	30189733	30190047	MajorDMR-17-18859	2
chr10	30210085	30210209	MajorDMR-17-18860	2
chr10	30215422	30215801	MajorDMR-17-18861	7
chr10	30217761	30217903	MajorDMR-17-18862	5
chr10	30222796	30223108	MajorDMR-17-18863	4
chr10	30236264	30236458	MajorDMR-17-18864	3
chr10	30246380	30247174	MajorDMR-17-18865	5
chr10	30251277	30251533	MajorDMR-17-18866	4
chr10	30257152	30257456	MajorDMR-17-18867	4
chr10	30285169	30286949	MajorDMR-17-18868	11
chr10	30289265	30290249	MajorDMR-17-18869	10
chr10	30295476	30295912	MajorDMR-17-18870	4
chr10	30302499	30303295	MajorDMR-17-18871	12
chr10	30318631	30319459	MajorDMR-17-18872	14
chr10	30379707	30379808	MajorDMR-17-18873	3
chr10	30396495	30396608	MajorDMR-17-18874	2
chr10	30416046	30416407	MajorDMR-17-18875	10
chr10	30423055	30423606	MajorDMR-17-18876	7
chr10	30434680	30434714	MajorDMR-17-18877	2
chr10	30449246	30449995	MajorDMR-17-18878	8
chr10	30471508	30472203	MajorDMR-17-18879	4
chr10	30475368	30475775	MajorDMR-17-18880	8
chr10	30488483	30488740	MajorDMR-17-18881	2
chr10	30503831	30504005	MajorDMR-17-18882	4
chr10	30508924	30509271	MajorDMR-17-18883	7
chr10	30521145	30521589	MajorDMR-17-18884	2
chr10	30527836	30528336	MajorDMR-17-18885	3
chr10	30556325	30556955	MajorDMR-17-18886	6
chr10	30575546	30575640	MajorDMR-17-18887	3
chr10	30583051	30583202	MajorDMR-17-18888	7
chr10	30631461	30631750	MajorDMR-17-18889	2
chr10	30648633	30648900	MajorDMR-17-18890	3
chr10	30653435	30653819	MajorDMR-17-18891	5
chr10	30680295	30680509	MajorDMR-17-18892	4
chr10	30707810	30707973	MajorDMR-17-18893	4
chr10	30712430	30712643	MajorDMR-17-18894	5
chr10	30720646	30720760	MajorDMR-17-18895	2
chr10	30721802	30721970	MajorDMR-17-18896	4
chr10	30724356	30726795	MajorDMR-17-18897	29
chr10	30727426	30727729	MajorDMR-17-18898	5
chr10	30728566	30728833	MajorDMR-17-18899	2
chr10	30730115	30730211	MajorDMR-17-18900	3
chr10	30742438	30742556	MajorDMR-17-18901	2
chr10	30745302	30745459	MajorDMR-17-18902	3
chr10	30768459	30768613	MajorDMR-17-18903	3
chr10	30778402	30778902	MajorDMR-17-18904	5
chr10	30786665	30787083	MajorDMR-17-18905	5
chr10	30811747	30811928	MajorDMR-17-18906	2
chr10	30842790	30843593	MajorDMR-17-18907	17
chr10	30868679	30868715	MajorDMR-17-18908	2
chr10	30872135	30873190	MajorDMR-17-18909	15
chr10	30886008	30886555	MajorDMR-17-18910	10
chr10	30893873	30894823	MajorDMR-17-18911	16
chr10	30932171	30933017	MajorDMR-17-18912	11
chr10	30950523	30950571	MajorDMR-17-18913	3
chr10	30957051	30957061	MajorDMR-17-18914	2
chr10	30964989	30965133	MajorDMR-17-18915	2
chr10	30986239	30986253	MajorDMR-17-18916	2
chr10	30989304	30989391	MajorDMR-17-18917	2
chr10	30993106	30993404	MajorDMR-17-18918	2
chr10	31016117	31017038	MajorDMR-17-18919	4
chr10	31019444	31019935	MajorDMR-17-18920	2
chr10	31021468	31021977	MajorDMR-17-18921	7
chr10	31023738	31024358	MajorDMR-17-18922	14
chr10	31038509	31038743	MajorDMR-17-18923	5
chr10	31040035	31041680	MajorDMR-17-18924	26
chr10	31051461	31051865	MajorDMR-17-18925	4
chr10	31052890	31053407	MajorDMR-17-18926	7
chr10	31055798	31056248	MajorDMR-17-18927	5
chr10	31063080	31064102	MajorDMR-17-18928	25
chr10	31064674	31064826	MajorDMR-17-18929	2
chr10	31069305	31069366	MajorDMR-17-18930	2
chr10	31070056	31072197	MajorDMR-17-18931	27
chr10	31096904	31097026	MajorDMR-17-18932	3
chr10	31097713	31098033	MajorDMR-17-18933	4
chr10	31099443	31099637	MajorDMR-17-18934	4
chr10	31100298	31102016	MajorDMR-17-18935	37
chr10	31105518	31105851	MajorDMR-17-18936	5
chr10	31107038	31107098	MajorDMR-17-18937	2
chr10	31107862	31108620	MajorDMR-17-18938	29
chr10	31110254	31111290	MajorDMR-17-18939	13
chr10	31116641	31118390	MajorDMR-17-18940	20
chr10	31120086	31120268	MajorDMR-17-18941	2
chr10	31123127	31124454	MajorDMR-17-18942	21
chr10	31136837	31136886	MajorDMR-17-18943	2
chr10	31146665	31147494	MajorDMR-17-18944	7
chr10	31183393	31183550	MajorDMR-17-18945	3
chr10	31188306	31188767	MajorDMR-17-18946	3
chr10	31191898	31192566	MajorDMR-17-18947	24
chr10	31215518	31216034	MajorDMR-17-18948	6
chr10	31229247	31229593	MajorDMR-17-18949	7
chr10	31233455	31233689	MajorDMR-17-18950	2
chr10	31253557	31253782	MajorDMR-17-18951	3
chr10	31262499	31263395	MajorDMR-17-18952	10
chr10	31270028	31270291	MajorDMR-17-18953	4
chr10	31295726	31295822	MajorDMR-17-18954	2
chr10	31305921	31305997	MajorDMR-17-18955	2
chr10	31306764	31307480	MajorDMR-17-18956	4
chr10	31308091	31309428	MajorDMR-17-18957	9
chr10	31310822	31310880	MajorDMR-17-18958	3
chr10	31319247	31319949	MajorDMR-17-18959	15
chr10	31386873	31387395	MajorDMR-17-18960	5
chr10	31423299	31423674	MajorDMR-17-18961	7
chr10	31431010	31431057	MajorDMR-17-18962	3
chr10	31446058	31447158	MajorDMR-17-18963	20
chr10	31475530	31475779	MajorDMR-17-18964	3
chr10	31498319	31498909	MajorDMR-17-18965	3
chr10	31552007	31552058	MajorDMR-17-18966	2
chr10	31603234	31604011	MajorDMR-17-18967	8
chr10	31625629	31625701	MajorDMR-17-18968	2
chr10	31640162	31640484	MajorDMR-17-18969	4
chr10	31641238	31641564	MajorDMR-17-18970	3
chr10	31646730	31646901	MajorDMR-17-18971	3
chr10	31653286	31653441	MajorDMR-17-18972	4
chr10	31669234	31669464	MajorDMR-17-18973	2
chr10	31678853	31678953	MajorDMR-17-18974	2
chr10	31708704	31708855	MajorDMR-17-18975	3
chr10	31710985	31711169	MajorDMR-17-18976	2
chr10	31726215	31727069	MajorDMR-17-18977	4
chr10	31790258	31790389	MajorDMR-17-18978	2
chr10	31867429	31867612	MajorDMR-17-18979	2
chr10	31907300	31907585	MajorDMR-17-18980	3
chr10	31949320	31949510	MajorDMR-17-18981	5
chr10	31957960	31958383	MajorDMR-17-18982	3
chr10	31967215	31967362	MajorDMR-17-18983	4
chr10	31967903	31968013	MajorDMR-17-18984	2
chr10	31983057	31983472	MajorDMR-17-18985	6
chr10	31985831	31987038	MajorDMR-17-18986	22
chr10	31997398	31998154	MajorDMR-17-18987	9
chr10	32035226	32035420	MajorDMR-17-18988	2
chr10	32038276	32039564	MajorDMR-17-18989	24
chr10	32043785	32044523	MajorDMR-17-18990	10
chr10	32046506	32046840	MajorDMR-17-18991	8
chr10	32052864	32052967	MajorDMR-17-18992	2
chr10	32054428	32054697	MajorDMR-17-18993	5
chr10	32059455	32059473	MajorDMR-17-18994	3
chr10	32064191	32064391	MajorDMR-17-18995	3
chr10	32092272	32095055	MajorDMR-17-18996	21
chr10	32095660	32096735	MajorDMR-17-18997	8
chr10	32097261	32097529	MajorDMR-17-18998	2
chr10	32108152	32108689	MajorDMR-17-18999	5
chr10	32151678	32151689	MajorDMR-17-19000	3
chr10	32153864	32153913	MajorDMR-17-19001	2
chr10	32179411	32180028	MajorDMR-17-19002	4
chr10	32197179	32197396	MajorDMR-17-19003	5
chr10	32209355	32209373	MajorDMR-17-19004	2
chr10	32215054	32215247	MajorDMR-17-19005	3
chr10	32216047	32216102	MajorDMR-17-19006	2
chr10	32233892	32233933	MajorDMR-17-19007	2
chr10	32250329	32250367	MajorDMR-17-19008	2
chr10	32291629	32291866	MajorDMR-17-19009	2
chr10	32292408	32293348	MajorDMR-17-19010	12
chr10	32322451	32322465	MajorDMR-17-19011	2
chr10	32330027	32330482	MajorDMR-17-19012	2
chr10	32337456	32337827	MajorDMR-17-19013	2
chr10	32339309	32339803	MajorDMR-17-19014	5
chr10	32340944	32342577	MajorDMR-17-19015	12
chr10	32343242	32343310	MajorDMR-17-19016	2
chr10	32355917	32356004	MajorDMR-17-19017	2
chr10	32357657	32357696	MajorDMR-17-19018	3
chr10	32410635	32410657	MajorDMR-17-19019	2
chr10	32428081	32428722	MajorDMR-17-19020	8
chr10	32449808	32450088	MajorDMR-17-19021	2
chr10	32469159	32469377	MajorDMR-17-19022	7
chr10	32502995	32503162	MajorDMR-17-19023	2
chr10	32519130	32519266	MajorDMR-17-19024	3
chr10	32545440	32546000	MajorDMR-17-19025	10
chr10	32586238	32586313	MajorDMR-17-19026	4
chr10	32596770	32597267	MajorDMR-17-19027	5
chr10	32601018	32601160	MajorDMR-17-19028	3
chr10	32604685	32604716	MajorDMR-17-19029	3
chr10	32605228	32605290	MajorDMR-17-19030	2
chr10	32613642	32613907	MajorDMR-17-19031	8
chr10	32615176	32615799	MajorDMR-17-19032	3
chr10	32617255	32618163	MajorDMR-17-19033	8
chr10	32621402	32621469	MajorDMR-17-19034	2
chr10	32622215	32622742	MajorDMR-17-19035	7
chr10	32626144	32626349	MajorDMR-17-19036	3
chr10	32629711	32629770	MajorDMR-17-19037	2
chr10	32632675	32632795	MajorDMR-17-19038	4
chr10	32633483	32633766	MajorDMR-17-19039	10
chr10	32637360	32637937	MajorDMR-17-19040	16
chr10	32639047	32640227	MajorDMR-17-19041	5
chr10	32642160	32642460	MajorDMR-17-19042	3
chr10	32649752	32651026	MajorDMR-17-19043	10
chr10	32657001	32657323	MajorDMR-17-19044	3
chr10	32659516	32660094	MajorDMR-17-19045	4
chr10	32669117	32669400	MajorDMR-17-19046	2
chr10	32682808	32683095	MajorDMR-17-19047	5
chr10	32691743	32692078	MajorDMR-17-19048	2
chr10	32697756	32698362	MajorDMR-17-19049	5
chr10	32699027	32699220	MajorDMR-17-19050	3
chr10	32701355	32701639	MajorDMR-17-19051	3
chr10	32707700	32707730	MajorDMR-17-19052	2
chr10	32753299	32754064	MajorDMR-17-19053	4
chr10	32970318	32970425	MajorDMR-17-19054	2
chr10	32975196	32975461	MajorDMR-17-19055	2
chr10	33084178	33084458	MajorDMR-17-19056	2
chr10	33182366	33182545	MajorDMR-17-19057	2
chr10	33190862	33190984	MajorDMR-17-19058	2
chr10	33227524	33227910	MajorDMR-17-19059	7
chr10	33250846	33251340	MajorDMR-17-19060	2
chr10	33264530	33264570	MajorDMR-17-19061	2
chr10	33270766	33270949	MajorDMR-17-19062	2
chr10	33277781	33277991	MajorDMR-17-19063	3
chr10	33294184	33294267	MajorDMR-17-19064	2
chr10	33299081	33299504	MajorDMR-17-19065	2
chr10	33386182	33386314	MajorDMR-17-19066	2
chr10	33405319	33405469	MajorDMR-17-19067	5
chr10	33414424	33414520	MajorDMR-17-19068	2
chr10	33415035	33415109	MajorDMR-17-19069	4
chr10	33417136	33417193	MajorDMR-17-19070	3
chr10	33425222	33425306	MajorDMR-17-19071	2
chr10	33434837	33435237	MajorDMR-17-19072	8
chr10	33435800	33436828	MajorDMR-17-19073	8
chr10	33452980	33453509	MajorDMR-17-19074	4
chr10	33454967	33455389	MajorDMR-17-19075	8
chr10	33466952	33467339	MajorDMR-17-19076	3
chr10	33468079	33468435	MajorDMR-17-19077	10
chr10	33478462	33479002	MajorDMR-17-19078	10
chr10	33481992	33482130	MajorDMR-17-19079	4
chr10	33482643	33483110	MajorDMR-17-19080	2
chr10	33484788	33486604	MajorDMR-17-19081	26
chr10	33495178	33495334	MajorDMR-17-19082	2
chr10	33498693	33499154	MajorDMR-17-19083	5
chr10	33503365	33503469	MajorDMR-17-19084	2
chr10	33504702	33504971	MajorDMR-17-19085	3
chr10	33512603	33513133	MajorDMR-17-19086	4
chr10	33523938	33524398	MajorDMR-17-19087	4
chr10	33529714	33530469	MajorDMR-17-19088	5
chr10	33536490	33536538	MajorDMR-17-19089	2
chr10	33538714	33538878	MajorDMR-17-19090	5
chr10	33555562	33555987	MajorDMR-17-19091	3
chr10	33561322	33561708	MajorDMR-17-19092	4
chr10	33563849	33563922	MajorDMR-17-19093	4
chr10	33565235	33565648	MajorDMR-17-19094	2
chr10	33566184	33566465	MajorDMR-17-19095	5
chr10	33576841	33578055	MajorDMR-17-19096	7
chr10	33578593	33578821	MajorDMR-17-19097	6
chr10	33579572	33580266	MajorDMR-17-19098	13
chr10	33581861	33582822	MajorDMR-17-19099	9
chr10	33585168	33585912	MajorDMR-17-19100	4
chr10	33586600	33587544	MajorDMR-17-19101	6
chr10	33590016	33590144	MajorDMR-17-19102	3
chr10	33591062	33591652	MajorDMR-17-19103	5
chr10	33592168	33592263	MajorDMR-17-19104	2
chr10	33593082	33593894	MajorDMR-17-19105	9
chr10	33595225	33595444	MajorDMR-17-19106	5
chr10	33602838	33603206	MajorDMR-17-19107	2
chr10	33605015	33605433	MajorDMR-17-19108	2
chr10	33607488	33607956	MajorDMR-17-19109	7
chr10	33620052	33620461	MajorDMR-17-19110	3
chr10	33621111	33621422	MajorDMR-17-19111	3
chr10	33622331	33622741	MajorDMR-17-19112	2
chr10	33631044	33631298	MajorDMR-17-19113	3
chr10	33642437	33642459	MajorDMR-17-19114	4
chr10	33644340	33644388	MajorDMR-17-19115	2
chr10	33668426	33669230	MajorDMR-17-19116	7
chr10	33677796	33678003	MajorDMR-17-19117	4
chr10	33680768	33681143	MajorDMR-17-19118	4
chr10	33711280	33711675	MajorDMR-17-19119	3
chr10	33730550	33730734	MajorDMR-17-19120	5
chr10	33742938	33743339	MajorDMR-17-19121	3
chr10	33746771	33746779	MajorDMR-17-19122	2
chr10	33748592	33748755	MajorDMR-17-19123	4
chr10	33749595	33749643	MajorDMR-17-19124	3
chr10	33750223	33750316	MajorDMR-17-19125	2
chr10	33753660	33753906	MajorDMR-17-19126	3
chr10	33765718	33767402	MajorDMR-17-19127	20
chr10	33772171	33772715	MajorDMR-17-19128	5
chr10	33773603	33773909	MajorDMR-17-19129	3
chr10	33779284	33779474	MajorDMR-17-19130	5
chr10	33786475	33786640	MajorDMR-17-19131	3
chr10	33813883	33814070	MajorDMR-17-19132	5
chr10	33842510	33843188	MajorDMR-17-19133	12
chr10	33855048	33855858	MajorDMR-17-19134	8
chr10	33859246	33859582	MajorDMR-17-19135	4
chr10	33869035	33869248	MajorDMR-17-19136	3
chr10	33882002	33882082	MajorDMR-17-19137	2
chr10	33901570	33901598	MajorDMR-17-19138	2
chr10	33906741	33906959	MajorDMR-17-19139	2
chr10	33921003	33921306	MajorDMR-17-19140	3
chr10	33944489	33944533	MajorDMR-17-19141	2
chr10	33950630	33950964	MajorDMR-17-19142	6
chr10	33952686	33952788	MajorDMR-17-19143	2
chr10	33963675	33964719	MajorDMR-17-19144	12
chr10	33968228	33968573	MajorDMR-17-19145	5
chr10	33992575	33993086	MajorDMR-17-19146	3
chr10	33993587	33993635	MajorDMR-17-19147	2
chr10	34008151	34008378	MajorDMR-17-19148	4
chr10	34019603	34019686	MajorDMR-17-19149	2
chr10	34038180	34039349	MajorDMR-17-19150	6
chr10	34079520	34079534	MajorDMR-17-19151	2
chr10	34080370	34080695	MajorDMR-17-19152	4
chr10	34096693	34096866	MajorDMR-17-19153	5
chr10	34121283	34121371	MajorDMR-17-19154	3
chr10	34165298	34165461	MajorDMR-17-19155	4
chr10	34167513	34167619	MajorDMR-17-19156	5
chr10	34186142	34186286	MajorDMR-17-19157	3
chr10	34236252	34236930	MajorDMR-17-19158	4
chr10	34268129	34268615	MajorDMR-17-19159	5
chr10	34292528	34292568	MajorDMR-17-19160	2
chr10	34308290	34308348	MajorDMR-17-19161	2
chr10	34333820	34333833	MajorDMR-17-19162	2
chr10	34347480	34348396	MajorDMR-17-19163	18
chr10	34367710	34368259	MajorDMR-17-19164	11
chr10	34370116	34370955	MajorDMR-17-19165	15
chr10	34378304	34378444	MajorDMR-17-19166	2
chr10	34391225	34391583	MajorDMR-17-19167	6
chr10	34403567	34403714	MajorDMR-17-19168	3
chr10	34406276	34406391	MajorDMR-17-19169	4
chr10	34414401	34415036	MajorDMR-17-19170	8
chr10	34422217	34422637	MajorDMR-17-19171	6
chr10	34465300	34465550	MajorDMR-17-19172	5
chr10	34466574	34466603	MajorDMR-17-19173	3
chr10	34470744	34471020	MajorDMR-17-19174	6
chr10	34472340	34474041	MajorDMR-17-19175	19
chr10	34474640	34475232	MajorDMR-17-19176	9
chr10	34476605	34476806	MajorDMR-17-19177	4
chr10	34484337	34484378	MajorDMR-17-19178	3
chr10	34488339	34488744	MajorDMR-17-19179	5
chr10	34496763	34497431	MajorDMR-17-19180	3
chr10	34504038	34504160	MajorDMR-17-19181	2
chr10	34524336	34524605	MajorDMR-17-19182	4
chr10	34541320	34541342	MajorDMR-17-19183	2
chr10	34545278	34545357	MajorDMR-17-19184	3
chr10	34546129	34546568	MajorDMR-17-19185	3
chr10	34572406	34572415	MajorDMR-17-19186	2
chr10	34586517	34586809	MajorDMR-17-19187	3
chr10	34588094	34588371	MajorDMR-17-19188	2
chr10	34610727	34610739	MajorDMR-17-19189	2
chr10	34648123	34648841	MajorDMR-17-19190	7
chr10	34661992	34662558	MajorDMR-17-19191	7
chr10	34673158	34673818	MajorDMR-17-19192	4
chr10	34677343	34678360	MajorDMR-17-19193	8
chr10	34702923	34702997	MajorDMR-17-19194	2
chr10	34722786	34723181	MajorDMR-17-19195	4
chr10	34744459	34744569	MajorDMR-17-19196	2
chr10	34754751	34754913	MajorDMR-17-19197	2
chr10	34762848	34763042	MajorDMR-17-19198	2
chr10	34775959	34776145	MajorDMR-17-19199	4
chr10	34793771	34794061	MajorDMR-17-19200	4
chr10	34795864	34796431	MajorDMR-17-19201	8
chr10	34805911	34806052	MajorDMR-17-19202	3
chr10	34807852	34808074	MajorDMR-17-19203	4
chr10	34811662	34811947	MajorDMR-17-19204	5
chr10	34813747	34814037	MajorDMR-17-19205	3
chr10	34826896	34827817	MajorDMR-17-19206	17
chr10	34828321	34829123	MajorDMR-17-19207	16
chr10	34837678	34837772	MajorDMR-17-19208	2
chr10	34838849	34838978	MajorDMR-17-19209	3
chr10	34854938	34854976	MajorDMR-17-19210	2
chr10	34859515	34859552	MajorDMR-17-19211	2
chr10	34862582	34862735	MajorDMR-17-19212	4
chr10	34863487	34863957	MajorDMR-17-19213	5
chr10	34864941	34865235	MajorDMR-17-19214	2
chr10	34866370	34866493	MajorDMR-17-19215	4
chr10	34870740	34870986	MajorDMR-17-19216	5
chr10	34879166	34879204	MajorDMR-17-19217	2
chr10	34880040	34880098	MajorDMR-17-19218	2
chr10	34897068	34897180	MajorDMR-17-19219	2
chr10	34899439	34900004	MajorDMR-17-19220	3
chr10	34902535	34902688	MajorDMR-17-19221	3
chr10	34907134	34907278	MajorDMR-17-19222	2
chr10	34911569	34911681	MajorDMR-17-19223	2
chr10	34912993	34913482	MajorDMR-17-19224	7
chr10	34917292	34917523	MajorDMR-17-19225	5
chr10	34925537	34926936	MajorDMR-17-19226	18
chr10	34929544	34929562	MajorDMR-17-19227	2
chr10	34930108	34930275	MajorDMR-17-19228	5
chr10	34940394	34941169	MajorDMR-17-19229	9
chr10	34941868	34941946	MajorDMR-17-19230	3
chr10	34946488	34946592	MajorDMR-17-19231	3
chr10	34947560	34947707	MajorDMR-17-19232	3
chr10	34950457	34950963	MajorDMR-17-19233	4
chr10	34952566	34952903	MajorDMR-17-19234	2
chr10	34954635	34955526	MajorDMR-17-19235	9
chr10	34962836	34962868	MajorDMR-17-19236	2
chr10	34965535	34965767	MajorDMR-17-19237	6
chr10	34976976	34977466	MajorDMR-17-19238	2
chr10	34977988	34978247	MajorDMR-17-19239	8
chr10	34981997	34982069	MajorDMR-17-19240	2
chr10	34986412	34986723	MajorDMR-17-19241	4
chr10	34991429	34991719	MajorDMR-17-19242	4
chr10	34993518	34993910	MajorDMR-17-19243	2
chr10	34995189	34995401	MajorDMR-17-19244	3
chr10	35000731	35000899	MajorDMR-17-19245	3
chr10	35009711	35010372	MajorDMR-17-19246	3
chr10	35018350	35018846	MajorDMR-17-19247	6
chr10	35024330	35024570	MajorDMR-17-19248	2
chr10	35029036	35029146	MajorDMR-17-19249	3
chr10	35031039	35031243	MajorDMR-17-19250	2
chr10	35032536	35033566	MajorDMR-17-19251	13
chr10	35037623	35037693	MajorDMR-17-19252	2
chr10	35042052	35042741	MajorDMR-17-19253	5
chr10	35043663	35044046	MajorDMR-17-19254	3
chr10	35046530	35046782	MajorDMR-17-19255	5
chr10	35056309	35056414	MajorDMR-17-19256	3
chr10	35057501	35058172	MajorDMR-17-19257	13
chr10	35060192	35060516	MajorDMR-17-19258	4
chr10	35065285	35065752	MajorDMR-17-19259	2
chr10	35066903	35067381	MajorDMR-17-19260	4
chr10	35069493	35070843	MajorDMR-17-19261	10
chr10	35078955	35079265	MajorDMR-17-19262	4
chr10	35080147	35080345	MajorDMR-17-19263	4
chr10	35082061	35082293	MajorDMR-17-19264	6
chr10	35089488	35090491	MajorDMR-17-19265	14
chr10	35097999	35098970	MajorDMR-17-19266	11
chr10	35100169	35100299	MajorDMR-17-19267	2
chr10	35101360	35102766	MajorDMR-17-19268	13
chr10	35150563	35151300	MajorDMR-17-19269	10
chr10	35153531	35154031	MajorDMR-17-19270	7
chr10	35155925	35156038	MajorDMR-17-19271	2
chr10	35179861	35180048	MajorDMR-17-19272	3
chr10	35220299	35220486	MajorDMR-17-19273	5
chr10	35222417	35223404	MajorDMR-17-19274	12
chr10	35244390	35244766	MajorDMR-17-19275	4
chr10	35249993	35250041	MajorDMR-17-19276	3
chr10	35255734	35256879	MajorDMR-17-19277	20
chr10	35283806	35284261	MajorDMR-17-19278	4
chr10	35292929	35293179	MajorDMR-17-19279	2
chr10	35361574	35361846	MajorDMR-17-19280	2
chr10	35390585	35390742	MajorDMR-17-19281	2
chr10	35413604	35413825	MajorDMR-17-19282	3
chr10	35442757	35442848	MajorDMR-17-19283	2
chr10	35458428	35458690	MajorDMR-17-19284	2
chr10	35461648	35461737	MajorDMR-17-19285	3
chr10	35466521	35466583	MajorDMR-17-19286	2
chr10	35468796	35468865	MajorDMR-17-19287	2
chr10	35480195	35481063	MajorDMR-17-19288	6
chr10	35491965	35492022	MajorDMR-17-19289	2
chr10	35500191	35500510	MajorDMR-17-19290	4
chr10	35505371	35506657	MajorDMR-17-19291	13
chr10	35509526	35509639	MajorDMR-17-19292	3
chr10	35521823	35521907	MajorDMR-17-19293	3
chr10	35525885	35527673	MajorDMR-17-19294	25
chr10	35556277	35556556	MajorDMR-17-19295	3
chr10	35560257	35560677	MajorDMR-17-19296	4
chr10	35565564	35566067	MajorDMR-17-19297	3
chr10	35573508	35573524	MajorDMR-17-19298	2
chr10	35581610	35581769	MajorDMR-17-19299	4
chr10	35613052	35613502	MajorDMR-17-19300	5
chr10	35616874	35616907	MajorDMR-17-19301	2
chr10	35630061	35630179	MajorDMR-17-19302	3
chr10	35635762	35635807	MajorDMR-17-19303	3
chr10	35637357	35638036	MajorDMR-17-19304	12
chr10	35656924	35657053	MajorDMR-17-19305	2
chr10	35657981	35658322	MajorDMR-17-19306	6
chr10	35661334	35662110	MajorDMR-17-19307	5
chr10	35668691	35669102	MajorDMR-17-19308	2
chr10	35669797	35669890	MajorDMR-17-19309	3
chr10	35671110	35671282	MajorDMR-17-19310	3
chr10	35679680	35679880	MajorDMR-17-19311	2
chr10	35682794	35683888	MajorDMR-17-19312	15
chr10	35685457	35686162	MajorDMR-17-19313	6
chr10	35689654	35689673	MajorDMR-17-19314	2
chr10	35695310	35695385	MajorDMR-17-19315	3
chr10	35703142	35703323	MajorDMR-17-19316	5
chr10	35706094	35706231	MajorDMR-17-19317	3
chr10	35710253	35710550	MajorDMR-17-19318	7
chr10	35713667	35714088	MajorDMR-17-19319	7
chr10	35715093	35715425	MajorDMR-17-19320	2
chr10	35729044	35729055	MajorDMR-17-19321	2
chr10	35736721	35737753	MajorDMR-17-19322	14
chr10	35738733	35739537	MajorDMR-17-19323	6
chr10	35745405	35745796	MajorDMR-17-19324	2
chr10	35751480	35751898	MajorDMR-17-19325	6
chr10	35753268	35753472	MajorDMR-17-19326	3
chr10	35754150	35754574	MajorDMR-17-19327	9
chr10	35755331	35755844	MajorDMR-17-19328	3
chr10	35760492	35760599	MajorDMR-17-19329	3
chr10	35784378	35785042	MajorDMR-17-19330	6
chr10	35792320	35792751	MajorDMR-17-19331	9
chr10	35806657	35807006	MajorDMR-17-19332	7
chr10	35821091	35821341	MajorDMR-17-19333	5
chr10	35831575	35831585	MajorDMR-17-19334	2
chr10	35835049	35835152	MajorDMR-17-19335	3
chr10	35845345	35845922	MajorDMR-17-19336	9
chr10	35850765	35850770	MajorDMR-17-19337	2
chr10	35852384	35852509	MajorDMR-17-19338	3
chr10	35854389	35854525	MajorDMR-17-19339	2
chr10	35858864	35859007	MajorDMR-17-19340	3
chr10	35881889	35882384	MajorDMR-17-19341	4
chr10	35883351	35883567	MajorDMR-17-19342	3
chr10	35902888	35903630	MajorDMR-17-19343	8
chr10	35921707	35922508	MajorDMR-17-19344	11
chr10	35925842	35928332	MajorDMR-17-19345	37
chr10	35939476	35939511	MajorDMR-17-19346	2
chr10	35973740	35974135	MajorDMR-17-19347	8
chr10	35980630	35980774	MajorDMR-17-19348	2
chr10	35988205	35989603	MajorDMR-17-19349	10
chr10	36011519	36011692	MajorDMR-17-19350	3
chr10	36040941	36041207	MajorDMR-17-19351	5
chr10	36041961	36042176	MajorDMR-17-19352	4
chr10	36051365	36051579	MajorDMR-17-19353	5
chr10	36060368	36060728	MajorDMR-17-19354	3
chr10	36070680	36070759	MajorDMR-17-19355	2
chr10	36073729	36074007	MajorDMR-17-19356	3
chr10	36102480	36102737	MajorDMR-17-19357	2
chr10	36111212	36111568	MajorDMR-17-19358	8
chr10	36113961	36114125	MajorDMR-17-19359	3
chr10	36115723	36116126	MajorDMR-17-19360	5
chr10	36132808	36133040	MajorDMR-17-19361	5
chr10	36161744	36161866	MajorDMR-17-19362	4
chr10	36164310	36165316	MajorDMR-17-19363	6
chr10	36172956	36173621	MajorDMR-17-19364	7
chr10	36179393	36180011	MajorDMR-17-19365	4
chr10	36187906	36188222	MajorDMR-17-19366	3
chr10	36229610	36229633	MajorDMR-17-19367	2
chr10	36238708	36240291	MajorDMR-17-19368	22
chr10	36261860	36261931	MajorDMR-17-19369	2
chr10	36319499	36319775	MajorDMR-17-19370	2
chr10	36329520	36330120	MajorDMR-17-19371	3
chr10	36341288	36341337	MajorDMR-17-19372	2
chr10	36343493	36343559	MajorDMR-17-19373	4
chr10	36364153	36364804	MajorDMR-17-19374	9
chr10	36376438	36377087	MajorDMR-17-19375	7
chr10	36407257	36407415	MajorDMR-17-19376	2
chr10	36430827	36431241	MajorDMR-17-19377	4
chr10	36435131	36435509	MajorDMR-17-19378	4
chr10	36467663	36467818	MajorDMR-17-19379	3
chr10	36470839	36471789	MajorDMR-17-19380	14
chr10	36477077	36477430	MajorDMR-17-19381	5
chr10	36618743	36619246	MajorDMR-17-19382	3
chr10	36621100	36624505	MajorDMR-17-19383	21
chr10	36627157	36627374	MajorDMR-17-19384	3
chr10	36633464	36633858	MajorDMR-17-19385	4
chr10	36638479	36639010	MajorDMR-17-19386	8
chr10	36709716	36709904	MajorDMR-17-19387	3
chr10	36711356	36711976	MajorDMR-17-19388	4
chr10	36712813	36713671	MajorDMR-17-19389	6
chr10	36738504	36739429	MajorDMR-17-19390	11
chr10	36744683	36744880	MajorDMR-17-19391	2
chr10	36762233	36762237	MajorDMR-17-19392	2
chr10	36781584	36781986	MajorDMR-17-19393	3
chr10	36793831	36793923	MajorDMR-17-19394	2
chr10	36796705	36796945	MajorDMR-17-19395	2
chr10	36802998	36803851	MajorDMR-17-19396	8
chr10	36804355	36804394	MajorDMR-17-19397	2
chr10	36838264	36838328	MajorDMR-17-19398	2
chr10	36844197	36844527	MajorDMR-17-19399	3
chr10	36917350	36917401	MajorDMR-17-19400	4
chr10	36958939	36959470	MajorDMR-17-19401	5
chr10	36968496	36968551	MajorDMR-17-19402	5
chr10	36991833	36992938	MajorDMR-17-19403	10
chr10	37013108	37014351	MajorDMR-17-19404	27
chr10	37014929	37015271	MajorDMR-17-19405	5
chr10	37040547	37040957	MajorDMR-17-19406	2
chr10	37042808	37042821	MajorDMR-17-19407	2
chr10	37054873	37056599	MajorDMR-17-19408	15
chr10	37064401	37064440	MajorDMR-17-19409	3
chr10	37068991	37069589	MajorDMR-17-19410	9
chr10	37089927	37090082	MajorDMR-17-19411	2
chr10	37090754	37091183	MajorDMR-17-19412	4
chr10	37091950	37092468	MajorDMR-17-19413	7
chr10	37113352	37113523	MajorDMR-17-19414	2
chr10	37116320	37116468	MajorDMR-17-19415	3
chr10	37129610	37129933	MajorDMR-17-19416	5
chr10	37134751	37134968	MajorDMR-17-19417	2
chr10	37162425	37162646	MajorDMR-17-19418	4
chr10	37206322	37206573	MajorDMR-17-19419	2
chr10	37213854	37214552	MajorDMR-17-19420	3
chr10	37226373	37226558	MajorDMR-17-19421	2
chr10	37239765	37239831	MajorDMR-17-19422	2
chr10	37243010	37243109	MajorDMR-17-19423	2
chr10	37244843	37245230	MajorDMR-17-19424	3
chr10	37246045	37246231	MajorDMR-17-19425	2
chr10	37249093	37249274	MajorDMR-17-19426	2
chr10	37250607	37250661	MajorDMR-17-19427	2
chr10	37269298	37269786	MajorDMR-17-19428	3
chr10	37270632	37270842	MajorDMR-17-19429	3
chr10	37275924	37276051	MajorDMR-17-19430	2
chr10	37281067	37281489	MajorDMR-17-19431	2
chr10	37284661	37284790	MajorDMR-17-19432	4
chr10	37297497	37297607	MajorDMR-17-19433	2
chr10	37303624	37304131	MajorDMR-17-19434	3
chr10	37306510	37306975	MajorDMR-17-19435	2
chr10	37312454	37312514	MajorDMR-17-19436	2
chr10	37313440	37314102	MajorDMR-17-19437	3
chr10	37315009	37315206	MajorDMR-17-19438	2
chr10	37322074	37322539	MajorDMR-17-19439	3
chr10	37324908	37325396	MajorDMR-17-19440	2
chr10	37330199	37330302	MajorDMR-17-19441	2
chr10	37348371	37348806	MajorDMR-17-19442	2
chr10	37350893	37351159	MajorDMR-17-19443	2
chr10	37354350	37354567	MajorDMR-17-19444	2
chr10	37367097	37367295	MajorDMR-17-19445	2
chr10	37368124	37368601	MajorDMR-17-19446	2
chr10	37369238	37369747	MajorDMR-17-19447	3
chr10	37370588	37371025	MajorDMR-17-19448	2
chr10	37393902	37393970	MajorDMR-17-19449	2
chr10	37396969	37397615	MajorDMR-17-19450	5
chr10	37398188	37398685	MajorDMR-17-19451	2
chr10	37399683	37400224	MajorDMR-17-19452	4
chr10	37404450	37404727	MajorDMR-17-19453	3
chr10	37418730	37418817	MajorDMR-17-19454	2
chr10	37421198	37421251	MajorDMR-17-19455	2
chr10	37432301	37432537	MajorDMR-17-19456	3
chr10	37437092	37437510	MajorDMR-17-19457	2
chr10	37438275	37438419	MajorDMR-17-19458	2
chr10	37439005	37439477	MajorDMR-17-19459	2
chr10	37442380	37443270	MajorDMR-17-19460	4
chr10	37446323	37446624	MajorDMR-17-19461	2
chr10	37447153	37447210	MajorDMR-17-19462	2
chr10	37447781	37448143	MajorDMR-17-19463	2
chr10	37453934	37454363	MajorDMR-17-19464	3
chr10	37480994	37482302	MajorDMR-17-19465	4
chr10	37494050	37494433	MajorDMR-17-19466	2
chr10	37497810	37498259	MajorDMR-17-19467	2
chr10	37527517	37527685	MajorDMR-17-19468	2
chr10	37528571	37528664	MajorDMR-17-19469	2
chr10	37529352	37529815	MajorDMR-17-19470	2
chr10	37533264	37533508	MajorDMR-17-19471	2
chr10	37535952	37536456	MajorDMR-17-19472	3
chr10	37537099	37537620	MajorDMR-17-19473	3
chr10	37541429	37542065	MajorDMR-17-19474	4
chr10	37552032	37552717	MajorDMR-17-19475	3
chr10	37556761	37556945	MajorDMR-17-19476	2
chr10	37558286	37558721	MajorDMR-17-19477	3
chr10	37559236	37559737	MajorDMR-17-19478	2
chr10	37560389	37560501	MajorDMR-17-19479	2
chr10	37566938	37568028	MajorDMR-17-19480	7
chr10	37569500	37570490	MajorDMR-17-19481	4
chr10	37572535	37572882	MajorDMR-17-19482	2
chr10	37578745	37579026	MajorDMR-17-19483	2
chr10	37592534	37593291	MajorDMR-17-19484	4
chr10	37600790	37601103	MajorDMR-17-19485	3
chr10	37603574	37603866	MajorDMR-17-19486	2
chr10	37607042	37607269	MajorDMR-17-19487	2
chr10	37622161	37622653	MajorDMR-17-19488	2
chr10	37625531	37625717	MajorDMR-17-19489	2
chr10	37635037	37635672	MajorDMR-17-19490	3
chr10	37636373	37636551	MajorDMR-17-19491	3
chr10	37641973	37642218	MajorDMR-17-19492	2
chr10	37644260	37644689	MajorDMR-17-19493	2
chr10	37651943	37652112	MajorDMR-17-19494	2
chr10	37656738	37657719	MajorDMR-17-19495	5
chr10	37660038	37660494	MajorDMR-17-19496	2
chr10	37665737	37666754	MajorDMR-17-19497	4
chr10	37667578	37667701	MajorDMR-17-19498	2
chr10	37668814	37668955	MajorDMR-17-19499	3
chr10	37670427	37671226	MajorDMR-17-19500	3
chr10	37684845	37685189	MajorDMR-17-19501	2
chr10	37686543	37686688	MajorDMR-17-19502	2
chr10	37692613	37692909	MajorDMR-17-19503	2
chr10	37704871	37705831	MajorDMR-17-19504	5
chr10	37719257	37719720	MajorDMR-17-19505	2
chr10	37728646	37729678	MajorDMR-17-19506	7
chr10	37733710	37733720	MajorDMR-17-19507	2
chr10	37735468	37735686	MajorDMR-17-19508	2
chr10	37736990	37737841	MajorDMR-17-19509	6
chr10	37738399	37738491	MajorDMR-17-19510	2
chr10	37739116	37739414	MajorDMR-17-19511	2
chr10	37743441	37743645	MajorDMR-17-19512	2
chr10	37750872	37751676	MajorDMR-17-19513	3
chr10	37752881	37753801	MajorDMR-17-19514	5
chr10	37754790	37754867	MajorDMR-17-19515	2
chr10	37756050	37756223	MajorDMR-17-19516	2
chr10	37757182	37757325	MajorDMR-17-19517	2
chr10	37759318	37759404	MajorDMR-17-19518	2
chr10	37760817	37761393	MajorDMR-17-19519	3
chr10	37765651	37765708	MajorDMR-17-19520	2
chr10	37766433	37766453	MajorDMR-17-19521	2
chr10	37770312	37770894	MajorDMR-17-19522	4
chr10	37771466	37771824	MajorDMR-17-19523	2
chr10	37772902	37773114	MajorDMR-17-19524	2
chr10	37774482	37774680	MajorDMR-17-19525	2
chr10	37776481	37776494	MajorDMR-17-19526	2
chr10	37781455	37781750	MajorDMR-17-19527	3
chr10	37782753	37783195	MajorDMR-17-19528	2
chr10	37784860	37785836	MajorDMR-17-19529	3
chr10	37786624	37787322	MajorDMR-17-19530	5
chr10	37793368	37793503	MajorDMR-17-19531	2
chr10	37795658	37795724	MajorDMR-17-19532	2
chr10	37803608	37803913	MajorDMR-17-19533	2
chr10	37812225	37812509	MajorDMR-17-19534	2
chr10	37819458	37819709	MajorDMR-17-19535	2
chr10	37823541	37823615	MajorDMR-17-19536	2
chr10	37825129	37826024	MajorDMR-17-19537	5
chr10	37830628	37830980	MajorDMR-17-19538	3
chr10	37833567	37834004	MajorDMR-17-19539	3
chr10	37835563	37837314	MajorDMR-17-19540	9
chr10	37839840	37840292	MajorDMR-17-19541	3
chr10	37841205	37841560	MajorDMR-17-19542	2
chr10	37842522	37843187	MajorDMR-17-19543	5
chr10	37843776	37844087	MajorDMR-17-19544	3
chr10	37850454	37852202	MajorDMR-17-19545	6
chr10	37857119	37857301	MajorDMR-17-19546	2
chr10	37861212	37861375	MajorDMR-17-19547	3
chr10	37866848	37867152	MajorDMR-17-19548	2
chr10	37871563	37871860	MajorDMR-17-19549	2
chr10	37877717	37877790	MajorDMR-17-19550	2
chr10	37883877	37884290	MajorDMR-17-19551	2
chr10	37886328	37886810	MajorDMR-17-19552	2
chr10	37894227	37894807	MajorDMR-17-19553	3
chr10	37908223	37908546	MajorDMR-17-19554	2
chr10	37913602	37915344	MajorDMR-17-19555	6
chr10	37926410	37926819	MajorDMR-17-19556	3
chr10	37929106	37929899	MajorDMR-17-19557	3
chr10	37931484	37931628	MajorDMR-17-19558	2
chr10	37932760	37932791	MajorDMR-17-19559	2
chr10	37934469	37934847	MajorDMR-17-19560	2
chr10	37936296	37936574	MajorDMR-17-19561	2
chr10	37941444	37942064	MajorDMR-17-19562	3
chr10	37952601	37953129	MajorDMR-17-19563	3
chr10	37954002	37954907	MajorDMR-17-19564	3
chr10	37956389	37956612	MajorDMR-17-19565	2
chr10	37957387	37957671	MajorDMR-17-19566	2
chr10	37964865	37965119	MajorDMR-17-19567	2
chr10	37981747	37981966	MajorDMR-17-19568	3
chr10	37990472	37991386	MajorDMR-17-19569	5
chr10	37993567	37993990	MajorDMR-17-19570	3
chr10	37997260	37997876	MajorDMR-17-19571	3
chr10	37998806	37998931	MajorDMR-17-19572	2
chr10	38001634	38002364	MajorDMR-17-19573	6
chr10	38007528	38007727	MajorDMR-17-19574	2
chr10	38019494	38019756	MajorDMR-17-19575	2
chr10	38020802	38020874	MajorDMR-17-19576	2
chr10	38025953	38025987	MajorDMR-17-19577	2
chr10	38027511	38027756	MajorDMR-17-19578	3
chr10	38029432	38029877	MajorDMR-17-19579	2
chr10	38032505	38033304	MajorDMR-17-19580	3
chr10	38034951	38035810	MajorDMR-17-19581	3
chr10	38109140	38109615	MajorDMR-17-19582	8
chr10	38155673	38156284	MajorDMR-17-19583	4
chr10	38195493	38195618	MajorDMR-17-19584	2
chr10	38196349	38196381	MajorDMR-17-19585	3
chr10	38221287	38221479	MajorDMR-17-19586	2
chr10	38354571	38354662	MajorDMR-17-19587	2
chr10	38447508	38447887	MajorDMR-17-19588	3
chr10	38453458	38453792	MajorDMR-17-19589	2
chr10	38461593	38461983	MajorDMR-17-19590	2
chr10	38470049	38470325	MajorDMR-17-19591	2
chr10	38489120	38489179	MajorDMR-17-19592	3
chr10	38498108	38498479	MajorDMR-17-19593	3
chr10	38499183	38499668	MajorDMR-17-19594	2
chr10	38524878	38525134	MajorDMR-17-19595	2
chr10	38526505	38526603	MajorDMR-17-19596	2
chr10	38534129	38534203	MajorDMR-17-19597	2
chr10	38535070	38535145	MajorDMR-17-19598	2
chr10	38537647	38537918	MajorDMR-17-19599	2
chr10	38540065	38540347	MajorDMR-17-19600	2
chr10	38544111	38544156	MajorDMR-17-19601	2
chr10	38545121	38545601	MajorDMR-17-19602	4
chr10	38555356	38556168	MajorDMR-17-19603	3
chr10	38567461	38567611	MajorDMR-17-19604	3
chr10	38569562	38569695	MajorDMR-17-19605	2
chr10	38571508	38571655	MajorDMR-17-19606	2
chr10	38573125	38573888	MajorDMR-17-19607	4
chr10	38580723	38581215	MajorDMR-17-19608	2
chr10	38589203	38589345	MajorDMR-17-19609	2
chr10	38595357	38595820	MajorDMR-17-19610	2
chr10	38604971	38605297	MajorDMR-17-19611	5
chr10	38639424	38639489	MajorDMR-17-19612	2
chr10	38643548	38643571	MajorDMR-17-19613	2
chr10	38644087	38644423	MajorDMR-17-19614	3
chr10	38648850	38649038	MajorDMR-17-19615	2
chr10	38737364	38737401	MajorDMR-17-19616	2
chr10	38743891	38744002	MajorDMR-17-19617	2
chr10	38745164	38745705	MajorDMR-17-19618	3
chr10	38747016	38747046	MajorDMR-17-19619	2
chr10	38762676	38762798	MajorDMR-17-19620	2
chr10	38884949	38885245	MajorDMR-17-19621	2
chr10	38906252	38906751	MajorDMR-17-19622	2
chr10	38940460	38940763	MajorDMR-17-19623	2
chr10	38989394	38989898	MajorDMR-17-19624	2
chr10	39045390	39045861	MajorDMR-17-19625	2
chr10	42400829	42401420	MajorDMR-17-19626	4
chr10	42402559	42402733	MajorDMR-17-19627	3
chr10	42405160	42405399	MajorDMR-17-19628	2
chr10	42408289	42408870	MajorDMR-17-19629	4
chr10	42410336	42411264	MajorDMR-17-19630	3
chr10	42412067	42412115	MajorDMR-17-19631	2
chr10	42413710	42414636	MajorDMR-17-19632	5
chr10	42416341	42416685	MajorDMR-17-19633	2
chr10	42419433	42419891	MajorDMR-17-19634	3
chr10	42420944	42421073	MajorDMR-17-19635	2
chr10	42423049	42423534	MajorDMR-17-19636	3
chr10	42424076	42424351	MajorDMR-17-19637	2
chr10	42426793	42427310	MajorDMR-17-19638	4
chr10	42427817	42428475	MajorDMR-17-19639	3
chr10	42442976	42444258	MajorDMR-17-19640	7
chr10	42447665	42447898	MajorDMR-17-19641	2
chr10	42448544	42449253	MajorDMR-17-19642	3
chr10	42451507	42451992	MajorDMR-17-19643	2
chr10	42453486	42453823	MajorDMR-17-19644	3
chr10	42460304	42460628	MajorDMR-17-19645	2
chr10	42472267	42472412	MajorDMR-17-19646	2
chr10	42473870	42474825	MajorDMR-17-19647	4
chr10	42514074	42514655	MajorDMR-17-19648	4
chr10	42516999	42518259	MajorDMR-17-19649	5
chr10	42518936	42519390	MajorDMR-17-19650	2
chr10	42528612	42528954	MajorDMR-17-19651	2
chr10	42531316	42531669	MajorDMR-17-19652	2
chr10	42706990	42707007	MajorDMR-17-19653	2
chr10	42708810	42709097	MajorDMR-17-19654	3
chr10	42730073	42730164	MajorDMR-17-19655	2
chr10	42770288	42770543	MajorDMR-17-19656	2
chr10	42799927	42799944	MajorDMR-17-19657	2
chr10	42985466	42985636	MajorDMR-17-19658	2
chr10	43005233	43005288	MajorDMR-17-19659	3
chr10	43039301	43039785	MajorDMR-17-19660	5
chr10	43046726	43047346	MajorDMR-17-19661	16
chr10	43074278	43074510	MajorDMR-17-19662	2
chr10	43176138	43176211	MajorDMR-17-19663	2
chr10	43209677	43209770	MajorDMR-17-19664	2
chr10	43214983	43215011	MajorDMR-17-19665	2
chr10	43226347	43226532	MajorDMR-17-19666	2
chr10	43271423	43271541	MajorDMR-17-19667	2
chr10	43311956	43313068	MajorDMR-17-19668	9
chr10	43313884	43314021	MajorDMR-17-19669	3
chr10	43320494	43320840	MajorDMR-17-19670	6
chr10	43322412	43322601	MajorDMR-17-19671	2
chr10	43323965	43324653	MajorDMR-17-19672	5
chr10	43325585	43326444	MajorDMR-17-19673	11
chr10	43354780	43355011	MajorDMR-17-19674	2
chr10	43357180	43357194	MajorDMR-17-19675	2
chr10	43360160	43360198	MajorDMR-17-19676	2
chr10	43362475	43362673	MajorDMR-17-19677	3
chr10	43369874	43369950	MajorDMR-17-19678	2
chr10	43371071	43371742	MajorDMR-17-19679	5
chr10	43384090	43384414	MajorDMR-17-19680	4
chr10	43396529	43396892	MajorDMR-17-19681	2
chr10	43422347	43422493	MajorDMR-17-19682	2
chr10	43428077	43428196	MajorDMR-17-19683	3
chr10	43429023	43429068	MajorDMR-17-19684	2
chr10	43435604	43435736	MajorDMR-17-19685	2
chr10	43436344	43436426	MajorDMR-17-19686	2
chr10	43447332	43448161	MajorDMR-17-19687	27
chr10	43457791	43458037	MajorDMR-17-19688	4
chr10	43475058	43475492	MajorDMR-17-19689	4
chr10	43521536	43522482	MajorDMR-17-19690	27
chr10	43523239	43523270	MajorDMR-17-19691	2
chr10	43549455	43549508	MajorDMR-17-19692	2
chr10	43550761	43550914	MajorDMR-17-19693	2
chr10	43567056	43567444	MajorDMR-17-19694	3
chr10	43571701	43571811	MajorDMR-17-19695	5
chr10	43573432	43574713	MajorDMR-17-19696	16
chr10	43578285	43578561	MajorDMR-17-19697	5
chr10	43579072	43579415	MajorDMR-17-19698	2
chr10	43584318	43584409	MajorDMR-17-19699	2
chr10	43585795	43585887	MajorDMR-17-19700	3
chr10	43589099	43589104	MajorDMR-17-19701	2
chr10	43591662	43591838	MajorDMR-17-19702	5
chr10	43593192	43593514	MajorDMR-17-19703	2
chr10	43596364	43596394	MajorDMR-17-19704	2
chr10	43598273	43598327	MajorDMR-17-19705	2
chr10	43646897	43647447	MajorDMR-17-19706	4
chr10	43652250	43652295	MajorDMR-17-19707	2
chr10	43667019	43667599	MajorDMR-17-19708	7
chr10	43670689	43670749	MajorDMR-17-19709	2
chr10	43697180	43697934	MajorDMR-17-19710	13
chr10	43711334	43711430	MajorDMR-17-19711	3
chr10	43713876	43715066	MajorDMR-17-19712	17
chr10	43716922	43717001	MajorDMR-17-19713	2
chr10	43721357	43721719	MajorDMR-17-19714	7
chr10	43725922	43726051	MajorDMR-17-19715	6
chr10	43757187	43757369	MajorDMR-17-19716	4
chr10	43769651	43769728	MajorDMR-17-19717	2
chr10	43777882	43779141	MajorDMR-17-19718	20
chr10	43779959	43780440	MajorDMR-17-19719	2
chr10	43782645	43782948	MajorDMR-17-19720	2
chr10	43788157	43788994	MajorDMR-17-19721	5
chr10	43791037	43791097	MajorDMR-17-19722	4
chr10	43794628	43794851	MajorDMR-17-19723	2
chr10	43800030	43800621	MajorDMR-17-19724	3
chr10	43804224	43805426	MajorDMR-17-19725	5
chr10	43809442	43809666	MajorDMR-17-19726	6
chr10	43810251	43811508	MajorDMR-17-19727	23
chr10	43822805	43823188	MajorDMR-17-19728	5
chr10	43833025	43833191	MajorDMR-17-19729	2
chr10	43835038	43835353	MajorDMR-17-19730	8
chr10	43849408	43849418	MajorDMR-17-19731	2
chr10	43880485	43880593	MajorDMR-17-19732	3
chr10	43887132	43887885	MajorDMR-17-19733	6
chr10	43891215	43891379	MajorDMR-17-19734	3
chr10	43893577	43893853	MajorDMR-17-19735	3
chr10	43901699	43902194	MajorDMR-17-19736	17
chr10	43931341	43931643	MajorDMR-17-19737	11
chr10	43951524	43951711	MajorDMR-17-19738	7
chr10	43957738	43957782	MajorDMR-17-19739	2
chr10	43966606	43966668	MajorDMR-17-19740	3
chr10	44033272	44033613	MajorDMR-17-19741	2
chr10	44088226	44088282	MajorDMR-17-19742	2
chr10	44090496	44090982	MajorDMR-17-19743	7
chr10	44118933	44119036	MajorDMR-17-19744	2
chr10	44163318	44163688	MajorDMR-17-19745	8
chr10	44166918	44166937	MajorDMR-17-19746	2
chr10	44169058	44169307	MajorDMR-17-19747	3
chr10	44170042	44170271	MajorDMR-17-19748	3
chr10	44174998	44175380	MajorDMR-17-19749	6
chr10	44184932	44184940	MajorDMR-17-19750	2
chr10	44230995	44231048	MajorDMR-17-19751	2
chr10	44244650	44244668	MajorDMR-17-19752	2
chr10	44277208	44277425	MajorDMR-17-19753	3
chr10	44296758	44297273	MajorDMR-17-19754	6
chr10	44320264	44321075	MajorDMR-17-19755	5
chr10	44337674	44337724	MajorDMR-17-19756	2
chr10	44339026	44339267	MajorDMR-17-19757	5
chr10	44348825	44349236	MajorDMR-17-19758	8
chr10	44370521	44370721	MajorDMR-17-19759	7
chr10	44373939	44374309	MajorDMR-17-19760	11
chr10	44375710	44375925	MajorDMR-17-19761	5
chr10	44391414	44391770	MajorDMR-17-19762	4
chr10	44400377	44400646	MajorDMR-17-19763	9
chr10	44402217	44402243	MajorDMR-17-19764	2
chr10	44406355	44406371	MajorDMR-17-19765	2
chr10	44455498	44455551	MajorDMR-17-19766	3
chr10	44507298	44507378	MajorDMR-17-19767	3
chr10	44517178	44517560	MajorDMR-17-19768	4
chr10	44540632	44540701	MajorDMR-17-19769	3
chr10	44542187	44542604	MajorDMR-17-19770	3
chr10	44546404	44547114	MajorDMR-17-19771	4
chr10	44549250	44549323	MajorDMR-17-19772	3
chr10	44552633	44553286	MajorDMR-17-19773	14
chr10	44561189	44561813	MajorDMR-17-19774	9
chr10	44565240	44566023	MajorDMR-17-19775	7
chr10	44567088	44567213	MajorDMR-17-19776	2
chr10	44601277	44601339	MajorDMR-17-19777	3
chr10	44607924	44607967	MajorDMR-17-19778	2
chr10	44611154	44611308	MajorDMR-17-19779	3
chr10	44612139	44612189	MajorDMR-17-19780	2
chr10	44638910	44638959	MajorDMR-17-19781	2
chr10	44673949	44673992	MajorDMR-17-19782	3
chr10	44681860	44681996	MajorDMR-17-19783	2
chr10	44688766	44688805	MajorDMR-17-19784	3
chr10	44700078	44700859	MajorDMR-17-19785	7
chr10	44707412	44707478	MajorDMR-17-19786	2
chr10	44729037	44730457	MajorDMR-17-19787	17
chr10	44776542	44776742	MajorDMR-17-19788	3
chr10	44787876	44788112	MajorDMR-17-19789	7
chr10	44788954	44788997	MajorDMR-17-19790	2
chr10	44795970	44796921	MajorDMR-17-19791	7
chr10	44806304	44806559	MajorDMR-17-19792	4
chr10	44838852	44840227	MajorDMR-17-19793	13
chr10	44843705	44843797	MajorDMR-17-19794	2
chr10	44852124	44853753	MajorDMR-17-19795	16
chr10	44866351	44866539	MajorDMR-17-19796	2
chr10	44879112	44879589	MajorDMR-17-19797	11
chr10	44884570	44885009	MajorDMR-17-19798	6
chr10	44891229	44891519	MajorDMR-17-19799	3
chr10	44896289	44896379	MajorDMR-17-19800	3
chr10	44905982	44906135	MajorDMR-17-19801	2
chr10	44911630	44912659	MajorDMR-17-19802	5
chr10	44934037	44934082	MajorDMR-17-19803	2
chr10	44954712	44955277	MajorDMR-17-19804	3
chr10	44958709	44959355	MajorDMR-17-19805	10
chr10	44960896	44961162	MajorDMR-17-19806	9
chr10	44974550	44974737	MajorDMR-17-19807	5
chr10	45064763	45065560	MajorDMR-17-19808	10
chr10	45072115	45072584	MajorDMR-17-19809	4
chr10	45085098	45085252	MajorDMR-17-19810	3
chr10	45124529	45124603	MajorDMR-17-19811	2
chr10	45146016	45146645	MajorDMR-17-19812	6
chr10	45209376	45209506	MajorDMR-17-19813	3
chr10	45256759	45256792	MajorDMR-17-19814	2
chr10	45262718	45262834	MajorDMR-17-19815	5
chr10	45265391	45265702	MajorDMR-17-19816	3
chr10	45267306	45267659	MajorDMR-17-19817	5
chr10	45271846	45272160	MajorDMR-17-19818	2
chr10	45274794	45276302	MajorDMR-17-19819	16
chr10	45281106	45282454	MajorDMR-17-19820	14
chr10	45284134	45284598	MajorDMR-17-19821	6
chr10	45297272	45297806	MajorDMR-17-19822	5
chr10	45350282	45350907	MajorDMR-17-19823	12
chr10	45352943	45353482	MajorDMR-17-19824	8
chr10	45360968	45361010	MajorDMR-17-19825	2
chr10	45365306	45365747	MajorDMR-17-19826	9
chr10	45368438	45368841	MajorDMR-17-19827	4
chr10	45379194	45379283	MajorDMR-17-19828	2
chr10	45394185	45394541	MajorDMR-17-19829	4
chr10	45398547	45398815	MajorDMR-17-19830	8
chr10	45406186	45406814	MajorDMR-17-19831	15
chr10	45420616	45420866	MajorDMR-17-19832	5
chr10	45428284	45428854	MajorDMR-17-19833	3
chr10	45431092	45431195	MajorDMR-17-19834	4
chr10	45441227	45441928	MajorDMR-17-19835	6
chr10	45445575	45446120	MajorDMR-17-19836	4
chr10	45455876	45460315	MajorDMR-17-19837	45
chr10	45460925	45461501	MajorDMR-17-19838	7
chr10	45462204	45463767	MajorDMR-17-19839	18
chr10	45464699	45466679	MajorDMR-17-19840	22
chr10	45468084	45470047	MajorDMR-17-19841	27
chr10	45471258	45471520	MajorDMR-17-19842	5
chr10	45472239	45473797	MajorDMR-17-19843	21
chr10	45475101	45476068	MajorDMR-17-19844	13
chr10	45477172	45477820	MajorDMR-17-19845	11
chr10	45479112	45479492	MajorDMR-17-19846	2
chr10	45480194	45480830	MajorDMR-17-19847	6
chr10	45481702	45482616	MajorDMR-17-19848	7
chr10	45485393	45488032	MajorDMR-17-19849	31
chr10	45490760	45492317	MajorDMR-17-19850	12
chr10	45493609	45494115	MajorDMR-17-19851	3
chr10	45495738	45495989	MajorDMR-17-19852	4
chr10	45498885	45498929	MajorDMR-17-19853	4
chr10	45500255	45500582	MajorDMR-17-19854	4
chr10	45545899	45546560	MajorDMR-17-19855	4
chr10	45559256	45559829	MajorDMR-17-19856	8
chr10	45571072	45571716	MajorDMR-17-19857	6
chr10	45586895	45587657	MajorDMR-17-19858	8
chr10	45589987	45591178	MajorDMR-17-19859	7
chr10	45595862	45596613	MajorDMR-17-19860	9
chr10	45617761	45617970	MajorDMR-17-19861	5
chr10	45618703	45619106	MajorDMR-17-19862	4
chr10	45647190	45647571	MajorDMR-17-19863	12
chr10	45653072	45653748	MajorDMR-17-19864	5
chr10	45675102	45675515	MajorDMR-17-19865	13
chr10	45676694	45677290	MajorDMR-17-19866	12
chr10	45727389	45727553	MajorDMR-17-19867	2
chr10	45731336	45731665	MajorDMR-17-19868	6
chr10	45737391	45737827	MajorDMR-17-19869	6
chr10	45755870	45756253	MajorDMR-17-19870	2
chr10	45763209	45763532	MajorDMR-17-19871	2
chr10	45775555	45775749	MajorDMR-17-19872	2
chr10	45793961	45794287	MajorDMR-17-19873	3
chr10	45827957	45828014	MajorDMR-17-19874	2
chr10	45838026	45838580	MajorDMR-17-19875	5
chr10	45854693	45854790	MajorDMR-17-19876	2
chr10	45858259	45858281	MajorDMR-17-19877	2
chr10	45859526	45859723	MajorDMR-17-19878	3
chr10	45870136	45870284	MajorDMR-17-19879	9
chr10	45873072	45873503	MajorDMR-17-19880	2
chr10	45876420	45876633	MajorDMR-17-19881	4
chr10	45915214	45915356	MajorDMR-17-19882	5
chr10	45916330	45916375	MajorDMR-17-19883	4
chr10	45921769	45921999	MajorDMR-17-19884	6
chr10	45940793	45941655	MajorDMR-17-19885	15
chr10	45949544	45949872	MajorDMR-17-19886	6
chr10	45950498	45950579	MajorDMR-17-19887	3
chr10	45951816	45951935	MajorDMR-17-19888	2
chr10	45966353	45967168	MajorDMR-17-19889	3
chr10	45968865	45968874	MajorDMR-17-19890	2
chr10	46001152	46001328	MajorDMR-17-19891	3
chr10	46009129	46009221	MajorDMR-17-19892	2
chr10	46011176	46011204	MajorDMR-17-19893	2
chr10	46021623	46021949	MajorDMR-17-19894	3
chr10	46070627	46070678	MajorDMR-17-19895	2
chr10	46163853	46164316	MajorDMR-17-19896	3
chr10	46168674	46168993	MajorDMR-17-19897	5
chr10	46227538	46227759	MajorDMR-17-19898	3
chr10	46483280	46483304	MajorDMR-17-19899	2
chr10	46549200	46549442	MajorDMR-17-19900	3
chr10	46583961	46584064	MajorDMR-17-19901	2
chr10	46954637	46955073	MajorDMR-17-19902	6
chr10	46962521	46962880	MajorDMR-17-19903	6
chr10	46966120	46966231	MajorDMR-17-19904	4
chr10	46970011	46970087	MajorDMR-17-19905	5
chr10	46974435	46975166	MajorDMR-17-19906	10
chr10	46975772	46976720	MajorDMR-17-19907	9
chr10	46997641	46997806	MajorDMR-17-19908	3
chr10	47008375	47008498	MajorDMR-17-19909	4
chr10	47022742	47022844	MajorDMR-17-19910	2
chr10	47023614	47023983	MajorDMR-17-19911	3
chr10	47029002	47029111	MajorDMR-17-19912	2
chr10	47042474	47042524	MajorDMR-17-19913	4
chr10	47045819	47046255	MajorDMR-17-19914	7
chr10	47053905	47054466	MajorDMR-17-19915	3
chr10	47056724	47056993	MajorDMR-17-19916	3
chr10	47072802	47072944	MajorDMR-17-19917	2
chr10	47083599	47083766	MajorDMR-17-19918	4
chr10	47098740	47099094	MajorDMR-17-19919	7
chr10	47106104	47106124	MajorDMR-17-19920	2
chr10	47108622	47108691	MajorDMR-17-19921	2
chr10	47129526	47130292	MajorDMR-17-19922	11
chr10	47155177	47155534	MajorDMR-17-19923	8
chr10	47542942	47543018	MajorDMR-17-19924	2
chr10	47599595	47599657	MajorDMR-17-19925	2
chr10	47619967	47620220	MajorDMR-17-19926	4
chr10	47627056	47627572	MajorDMR-17-19927	7
chr10	47653598	47653910	MajorDMR-17-19928	5
chr10	47655295	47655531	MajorDMR-17-19929	3
chr10	47663246	47663674	MajorDMR-17-19930	4
chr10	47670780	47671448	MajorDMR-17-19931	15
chr10	47672387	47672418	MajorDMR-17-19932	2
chr10	47675420	47675555	MajorDMR-17-19933	3
chr10	47676345	47676429	MajorDMR-17-19934	3
chr10	47684237	47684460	MajorDMR-17-19935	2
chr10	47690035	47690315	MajorDMR-17-19936	4
chr10	47694696	47695073	MajorDMR-17-19937	3
chr10	47700975	47701302	MajorDMR-17-19938	4
chr10	47729415	47729549	MajorDMR-17-19939	2
chr10	47737262	47737578	MajorDMR-17-19940	3
chr10	47739235	47739266	MajorDMR-17-19941	2
chr10	47944450	47944548	MajorDMR-17-19942	3
chr10	47967061	47967334	MajorDMR-17-19943	3
chr10	47997709	47997718	MajorDMR-17-19944	2
chr10	48116513	48116531	MajorDMR-17-19945	2
chr10	48318587	48318620	MajorDMR-17-19946	2
chr10	48357639	48357731	MajorDMR-17-19947	2
chr10	48364273	48364585	MajorDMR-17-19948	6
chr10	48377873	48377927	MajorDMR-17-19949	3
chr10	48392535	48392577	MajorDMR-17-19950	2
chr10	48415095	48415233	MajorDMR-17-19951	2
chr10	48423735	48423887	MajorDMR-17-19952	2
chr10	48424822	48424880	MajorDMR-17-19953	2
chr10	48426920	48426964	MajorDMR-17-19954	4
chr10	48439562	48439610	MajorDMR-17-19955	2
chr10	48440353	48441928	MajorDMR-17-19956	14
chr10	48442448	48443359	MajorDMR-17-19957	9
chr10	48451548	48452282	MajorDMR-17-19958	8
chr10	48469894	48469951	MajorDMR-17-19959	3
chr10	48477644	48477768	MajorDMR-17-19960	3
chr10	48485138	48485326	MajorDMR-17-19961	4
chr10	48509055	48509070	MajorDMR-17-19962	2
chr10	48514256	48514300	MajorDMR-17-19963	2
chr10	48516337	48516947	MajorDMR-17-19964	6
chr10	48517783	48518423	MajorDMR-17-19965	5
chr10	48520345	48520360	MajorDMR-17-19966	2
chr10	48524279	48524384	MajorDMR-17-19967	2
chr10	48528034	48528208	MajorDMR-17-19968	2
chr10	48555227	48555523	MajorDMR-17-19969	5
chr10	48572649	48574456	MajorDMR-17-19970	39
chr10	48592646	48592656	MajorDMR-17-19971	2
chr10	48593706	48594167	MajorDMR-17-19972	5
chr10	48602053	48602271	MajorDMR-17-19973	5
chr10	48625326	48625858	MajorDMR-17-19974	8
chr10	48643177	48644042	MajorDMR-17-19975	13
chr10	48645983	48646869	MajorDMR-17-19976	11
chr10	48649999	48650686	MajorDMR-17-19977	11
chr10	48692743	48692959	MajorDMR-17-19978	4
chr10	48695143	48695283	MajorDMR-17-19979	3
chr10	48704761	48704857	MajorDMR-17-19980	3
chr10	48715883	48716463	MajorDMR-17-19981	3
chr10	48987313	48987492	MajorDMR-17-19982	3
chr10	49348454	49348635	MajorDMR-17-19983	2
chr10	49364701	49365198	MajorDMR-17-19984	4
chr10	49396023	49396508	MajorDMR-17-19985	7
chr10	49400729	49400765	MajorDMR-17-19986	3
chr10	49422939	49423015	MajorDMR-17-19987	2
chr10	49433812	49433930	MajorDMR-17-19988	2
chr10	49441494	49441713	MajorDMR-17-19989	4
chr10	49459793	49459950	MajorDMR-17-19990	3
chr10	49480116	49480252	MajorDMR-17-19991	2
chr10	49482505	49482969	MajorDMR-17-19992	10
chr10	49495545	49496985	MajorDMR-17-19993	16
chr10	49497805	49498122	MajorDMR-17-19994	3
chr10	49508796	49509108	MajorDMR-17-19995	3
chr10	49522731	49523047	MajorDMR-17-19996	2
chr10	49525689	49526302	MajorDMR-17-19997	4
chr10	49530772	49530989	MajorDMR-17-19998	3
chr10	49537180	49537510	MajorDMR-17-19999	8
chr10	49568157	49568165	MajorDMR-17-20000	2
chr10	49572156	49572293	MajorDMR-17-20001	3
chr10	49594158	49594255	MajorDMR-17-20002	2
chr10	49606717	49606799	MajorDMR-17-20003	2
chr10	49647687	49647802	MajorDMR-17-20004	2
chr10	49652806	49653156	MajorDMR-17-20005	3
chr10	49657811	49658498	MajorDMR-17-20006	32
chr10	49659171	49659270	MajorDMR-17-20007	3
chr10	49664504	49664781	MajorDMR-17-20008	8
chr10	49671540	49674061	MajorDMR-17-20009	41
chr10	49688860	49689236	MajorDMR-17-20010	11
chr10	49731337	49731376	MajorDMR-17-20011	2
chr10	49734416	49734875	MajorDMR-17-20012	14
chr10	49739665	49739978	MajorDMR-17-20013	4
chr10	49741889	49742272	MajorDMR-17-20014	5
chr10	49744240	49744464	MajorDMR-17-20015	2
chr10	49756407	49756675	MajorDMR-17-20016	5
chr10	49762431	49762675	MajorDMR-17-20017	3
chr10	49772696	49772988	MajorDMR-17-20018	2
chr10	49812617	49812854	MajorDMR-17-20019	6
chr10	49815924	49816490	MajorDMR-17-20020	3
chr10	49842556	49842768	MajorDMR-17-20021	2
chr10	49879676	49880216	MajorDMR-17-20022	11
chr10	49899877	49900594	MajorDMR-17-20023	5
chr10	49915380	49915508	MajorDMR-17-20024	2
chr10	49916267	49916531	MajorDMR-17-20025	4
chr10	49924668	49924793	MajorDMR-17-20026	2
chr10	49948720	49948863	MajorDMR-17-20027	3
chr10	49950714	49950911	MajorDMR-17-20028	2
chr10	49982932	49983035	MajorDMR-17-20029	2
chr10	49984401	49984690	MajorDMR-17-20030	2
chr10	49997659	49998150	MajorDMR-17-20031	8
chr10	50012871	50013380	MajorDMR-17-20032	8
chr10	50014161	50014537	MajorDMR-17-20033	6
chr10	50026981	50027964	MajorDMR-17-20034	21
chr10	50048704	50049042	MajorDMR-17-20035	2
chr10	50087612	50087759	MajorDMR-17-20036	3
chr10	50088521	50088670	MajorDMR-17-20037	3
chr10	50135689	50135815	MajorDMR-17-20038	3
chr10	50142907	50143614	MajorDMR-17-20039	15
chr10	50149198	50149283	MajorDMR-17-20040	2
chr10	50174211	50174410	MajorDMR-17-20041	3
chr10	50189443	50189698	MajorDMR-17-20042	9
chr10	50209693	50210167	MajorDMR-17-20043	3
chr10	50222275	50222627	MajorDMR-17-20044	7
chr10	50231927	50231999	MajorDMR-17-20045	3
chr10	50266709	50267192	MajorDMR-17-20046	5
chr10	50276880	50276953	MajorDMR-17-20047	3
chr10	50279255	50279587	MajorDMR-17-20048	5
chr10	50289109	50289196	MajorDMR-17-20049	2
chr10	50290995	50291554	MajorDMR-17-20050	3
chr10	50302838	50303156	MajorDMR-17-20051	4
chr10	50313709	50313805	MajorDMR-17-20052	2
chr10	50314472	50314934	MajorDMR-17-20053	9
chr10	50324946	50326949	MajorDMR-17-20054	12
chr10	50343995	50344269	MajorDMR-17-20055	5
chr10	50358504	50358630	MajorDMR-17-20056	2
chr10	50372779	50372881	MajorDMR-17-20057	3
chr10	50375874	50375950	MajorDMR-17-20058	2
chr10	50396307	50396834	MajorDMR-17-20059	9
chr10	50398411	50398561	MajorDMR-17-20060	4
chr10	50428881	50429233	MajorDMR-17-20061	3
chr10	50451361	50451522	MajorDMR-17-20062	3
chr10	50478336	50478408	MajorDMR-17-20063	2
chr10	50479004	50479472	MajorDMR-17-20064	2
chr10	50486777	50487014	MajorDMR-17-20065	3
chr10	50489668	50489736	MajorDMR-17-20066	2
chr10	50495321	50495495	MajorDMR-17-20067	3
chr10	50505041	50505073	MajorDMR-17-20068	2
chr10	50506854	50507199	MajorDMR-17-20069	4
chr10	50507940	50508115	MajorDMR-17-20070	2
chr10	50512675	50512733	MajorDMR-17-20071	2
chr10	50530846	50531549	MajorDMR-17-20072	20
chr10	50568000	50568964	MajorDMR-17-20073	10
chr10	50592674	50592958	MajorDMR-17-20074	3
chr10	50596754	50596978	MajorDMR-17-20075	2
chr10	50599619	50600448	MajorDMR-17-20076	7
chr10	50601958	50603113	MajorDMR-17-20077	23
chr10	50606991	50607499	MajorDMR-17-20078	8
chr10	50616669	50617183	MajorDMR-17-20079	8
chr10	50618243	50618931	MajorDMR-17-20080	5
chr10	50643327	50643511	MajorDMR-17-20081	2
chr10	50649556	50650467	MajorDMR-17-20082	14
chr10	50704223	50704266	MajorDMR-17-20083	2
chr10	50710904	50711099	MajorDMR-17-20084	2
chr10	50727679	50727697	MajorDMR-17-20085	2
chr10	50728750	50730203	MajorDMR-17-20086	10
chr10	50731061	50732870	MajorDMR-17-20087	17
chr10	50787695	50787774	MajorDMR-17-20088	2
chr10	50811086	50811195	MajorDMR-17-20089	2
chr10	50813596	50814086	MajorDMR-17-20090	9
chr10	50815274	50817289	MajorDMR-17-20091	38
chr10	50822693	50823376	MajorDMR-17-20092	13
chr10	50825422	50825921	MajorDMR-17-20093	4
chr10	50827907	50827912	MajorDMR-17-20094	2
chr10	50829145	50829960	MajorDMR-17-20095	7
chr10	50837343	50838086	MajorDMR-17-20096	12
chr10	50841654	50841825	MajorDMR-17-20097	3
chr10	50848465	50848608	MajorDMR-17-20098	2
chr10	50856984	50858747	MajorDMR-17-20099	24
chr10	50862386	50862687	MajorDMR-17-20100	2
chr10	50864469	50864662	MajorDMR-17-20101	2
chr10	50868958	50869603	MajorDMR-17-20102	4
chr10	50896381	50899215	MajorDMR-17-20103	31
chr10	50899730	50900073	MajorDMR-17-20104	2
chr10	50909197	50909653	MajorDMR-17-20105	3
chr10	50918125	50918805	MajorDMR-17-20106	3
chr10	50919552	50919972	MajorDMR-17-20107	9
chr10	50964559	50964567	MajorDMR-17-20108	2
chr10	50971774	50972244	MajorDMR-17-20109	4
chr10	50976185	50976504	MajorDMR-17-20110	13
chr10	50977129	50977361	MajorDMR-17-20111	7
chr10	50979144	50979406	MajorDMR-17-20112	9
chr10	50980803	50980807	MajorDMR-17-20113	2
chr10	50984800	50985072	MajorDMR-17-20114	5
chr10	50988732	50989031	MajorDMR-17-20115	3
chr10	51003873	51004003	MajorDMR-17-20116	2
chr10	51039566	51039717	MajorDMR-17-20117	4
chr10	51068234	51068268	MajorDMR-17-20118	2
chr10	51130397	51130579	MajorDMR-17-20119	2
chr10	51224213	51224353	MajorDMR-17-20120	2
chr10	51256240	51256250	MajorDMR-17-20121	3
chr10	51391565	51391577	MajorDMR-17-20122	2
chr10	51521217	51521393	MajorDMR-17-20123	2
chr10	51526825	51527513	MajorDMR-17-20124	4
chr10	51543066	51543569	MajorDMR-17-20125	5
chr10	51566249	51566825	MajorDMR-17-20126	3
chr10	51575591	51575864	MajorDMR-17-20127	4
chr10	51576451	51577204	MajorDMR-17-20128	5
chr10	51579210	51579248	MajorDMR-17-20129	2
chr10	51588820	51589150	MajorDMR-17-20130	3
chr10	51603173	51603254	MajorDMR-17-20131	3
chr10	51784447	51785118	MajorDMR-17-20132	5
chr10	51832541	51832762	MajorDMR-17-20133	2
chr10	51943003	51943012	MajorDMR-17-20134	2
chr10	51977281	51977292	MajorDMR-17-20135	2
chr10	52023326	52023815	MajorDMR-17-20136	6
chr10	52040287	52040565	MajorDMR-17-20137	4
chr10	52081651	52082315	MajorDMR-17-20138	6
chr10	52084303	52084523	MajorDMR-17-20139	3
chr10	52139618	52139769	MajorDMR-17-20140	2
chr10	52141241	52141673	MajorDMR-17-20141	2
chr10	52145352	52145639	MajorDMR-17-20142	4
chr10	52150745	52150821	MajorDMR-17-20143	3
chr10	52153001	52153063	MajorDMR-17-20144	2
chr10	52175746	52175878	MajorDMR-17-20145	5
chr10	52177257	52177413	MajorDMR-17-20146	3
chr10	52181971	52182173	MajorDMR-17-20147	3
chr10	52191253	52191662	MajorDMR-17-20148	4
chr10	52229791	52229867	MajorDMR-17-20149	3
chr10	52246142	52246149	MajorDMR-17-20150	2
chr10	52256052	52256257	MajorDMR-17-20151	2
chr10	52266699	52267536	MajorDMR-17-20152	6
chr10	52274951	52275278	MajorDMR-17-20153	2
chr10	52276177	52276354	MajorDMR-17-20154	2
chr10	52284458	52284473	MajorDMR-17-20155	2
chr10	52301272	52301789	MajorDMR-17-20156	4
chr10	52304804	52305116	MajorDMR-17-20157	2
chr10	52318215	52318386	MajorDMR-17-20158	4
chr10	52320672	52321316	MajorDMR-17-20159	4
chr10	52336896	52338050	MajorDMR-17-20160	7
chr10	52341045	52342193	MajorDMR-17-20161	9
chr10	52353560	52353989	MajorDMR-17-20162	5
chr10	52364037	52364288	MajorDMR-17-20163	6
chr10	52369933	52370631	MajorDMR-17-20164	7
chr10	52372232	52372711	MajorDMR-17-20165	12
chr10	52401597	52401953	MajorDMR-17-20166	3
chr10	52426617	52426765	MajorDMR-17-20167	3
chr10	52464279	52464795	MajorDMR-17-20168	4
chr10	52609743	52610852	MajorDMR-17-20169	6
chr10	52612709	52612958	MajorDMR-17-20170	2
chr10	52653516	52653577	MajorDMR-17-20171	3
chr10	52656231	52656353	MajorDMR-17-20172	2
chr10	52702004	52702448	MajorDMR-17-20173	2
chr10	52832875	52833254	MajorDMR-17-20174	3
chr10	52835663	52837001	MajorDMR-17-20175	11
chr10	52838040	52838094	MajorDMR-17-20176	2
chr10	52839396	52840589	MajorDMR-17-20177	6
chr10	52843234	52843350	MajorDMR-17-20178	2
chr10	52851515	52853046	MajorDMR-17-20179	11
chr10	52855107	52855432	MajorDMR-17-20180	5
chr10	52861550	52861884	MajorDMR-17-20181	3
chr10	52875493	52876163	MajorDMR-17-20182	5
chr10	52884511	52884528	MajorDMR-17-20183	2
chr10	52895061	52895384	MajorDMR-17-20184	3
chr10	52899739	52900011	MajorDMR-17-20185	2
chr10	52900848	52901060	MajorDMR-17-20186	2
chr10	52912852	52913095	MajorDMR-17-20187	5
chr10	52922872	52922988	MajorDMR-17-20188	2
chr10	52928495	52928770	MajorDMR-17-20189	2
chr10	52967436	52967502	MajorDMR-17-20190	2
chr10	52974425	52974962	MajorDMR-17-20191	6
chr10	53001017	53001127	MajorDMR-17-20192	3
chr10	53004307	53004809	MajorDMR-17-20193	5
chr10	53017293	53017539	MajorDMR-17-20194	2
chr10	53023074	53023182	MajorDMR-17-20195	2
chr10	53060814	53060911	MajorDMR-17-20196	2
chr10	53061412	53061500	MajorDMR-17-20197	2
chr10	53081986	53082296	MajorDMR-17-20198	4
chr10	53127159	53127594	MajorDMR-17-20199	4
chr10	53138171	53138236	MajorDMR-17-20200	2
chr10	53146333	53146349	MajorDMR-17-20201	2
chr10	53157259	53157637	MajorDMR-17-20202	2
chr10	53159650	53159792	MajorDMR-17-20203	5
chr10	53163888	53163906	MajorDMR-17-20204	2
chr10	53165563	53165831	MajorDMR-17-20205	5
chr10	53176488	53176604	MajorDMR-17-20206	2
chr10	53182197	53182663	MajorDMR-17-20207	2
chr10	53185331	53185459	MajorDMR-17-20208	3
chr10	53192250	53192372	MajorDMR-17-20209	2
chr10	53193980	53194098	MajorDMR-17-20210	3
chr10	53210205	53210319	MajorDMR-17-20211	3
chr10	53284600	53284625	MajorDMR-17-20212	2
chr10	53287403	53287600	MajorDMR-17-20213	3
chr10	53290508	53291430	MajorDMR-17-20214	6
chr10	53351433	53352341	MajorDMR-17-20215	6
chr10	53356448	53356775	MajorDMR-17-20216	4
chr10	53367031	53367507	MajorDMR-17-20217	4
chr10	53383605	53383661	MajorDMR-17-20218	2
chr10	53402591	53402799	MajorDMR-17-20219	4
chr10	53414122	53414856	MajorDMR-17-20220	4
chr10	53417587	53417703	MajorDMR-17-20221	2
chr10	53424656	53424901	MajorDMR-17-20222	3
chr10	53427133	53427391	MajorDMR-17-20223	2
chr10	53442972	53442982	MajorDMR-17-20224	2
chr10	53460076	53460477	MajorDMR-17-20225	4
chr10	53466078	53466313	MajorDMR-17-20226	3
chr10	53467077	53467371	MajorDMR-17-20227	9
chr10	53502771	53503280	MajorDMR-17-20228	10
chr10	53505737	53505825	MajorDMR-17-20229	2
chr10	53528719	53528981	MajorDMR-17-20230	4
chr10	53575523	53575921	MajorDMR-17-20231	3
chr10	53581086	53581094	MajorDMR-17-20232	2
chr10	53592736	53593064	MajorDMR-17-20233	3
chr10	53598536	53598600	MajorDMR-17-20234	2
chr10	53616701	53617641	MajorDMR-17-20235	10
chr10	53621584	53621644	MajorDMR-17-20236	2
chr10	53627931	53628051	MajorDMR-17-20237	2
chr10	53636362	53636557	MajorDMR-17-20238	3
chr10	53655274	53655330	MajorDMR-17-20239	2
chr10	53678623	53678820	MajorDMR-17-20240	4
chr10	53692296	53692627	MajorDMR-17-20241	4
chr10	53713293	53713519	MajorDMR-17-20242	5
chr10	53715338	53715664	MajorDMR-17-20243	4
chr10	53742736	53742862	MajorDMR-17-20244	4
chr10	53778461	53778936	MajorDMR-17-20245	3
chr10	53800123	53800788	MajorDMR-17-20246	3
chr10	53881701	53881949	MajorDMR-17-20247	2
chr10	53887932	53887972	MajorDMR-17-20248	2
chr10	53924929	53925130	MajorDMR-17-20249	3
chr10	53931083	53931253	MajorDMR-17-20250	2
chr10	54031137	54031276	MajorDMR-17-20251	2
chr10	54057625	54057654	MajorDMR-17-20252	2
chr10	54069178	54069503	MajorDMR-17-20253	2
chr10	54077987	54078351	MajorDMR-17-20254	3
chr10	54138819	54139165	MajorDMR-17-20255	2
chr10	54151681	54152031	MajorDMR-17-20256	7
chr10	54168434	54168449	MajorDMR-17-20257	2
chr10	54203206	54203310	MajorDMR-17-20258	2
chr10	54210354	54210599	MajorDMR-17-20259	2
chr10	54226231	54226670	MajorDMR-17-20260	6
chr10	54275823	54277112	MajorDMR-17-20261	7
chr10	54300237	54301098	MajorDMR-17-20262	4
chr10	54301631	54301997	MajorDMR-17-20263	4
chr10	54342136	54342399	MajorDMR-17-20264	3
chr10	54358935	54359411	MajorDMR-17-20265	2
chr10	54380358	54380429	MajorDMR-17-20266	2
chr10	54392389	54392690	MajorDMR-17-20267	3
chr10	54405081	54405278	MajorDMR-17-20268	3
chr10	54411392	54412521	MajorDMR-17-20269	7
chr10	54413268	54413587	MajorDMR-17-20270	3
chr10	54438403	54438654	MajorDMR-17-20271	5
chr10	54463592	54463919	MajorDMR-17-20272	4
chr10	54574395	54574437	MajorDMR-17-20273	3
chr10	54578004	54578068	MajorDMR-17-20274	3
chr10	54640999	54642001	MajorDMR-17-20275	8
chr10	54663511	54663777	MajorDMR-17-20276	4
chr10	54709807	54709816	MajorDMR-17-20277	2
chr10	54712124	54712588	MajorDMR-17-20278	6
chr10	54725669	54726084	MajorDMR-17-20279	7
chr10	54773810	54774005	MajorDMR-17-20280	4
chr10	54784990	54785093	MajorDMR-17-20281	5
chr10	54789871	54789921	MajorDMR-17-20282	2
chr10	54801559	54801678	MajorDMR-17-20283	2
chr10	54831464	54831534	MajorDMR-17-20284	3
chr10	54849774	54850245	MajorDMR-17-20285	7
chr10	54868022	54868505	MajorDMR-17-20286	4
chr10	54884110	54884234	MajorDMR-17-20287	2
chr10	54893904	54893972	MajorDMR-17-20288	2
chr10	54909160	54909831	MajorDMR-17-20289	4
chr10	54923641	54923676	MajorDMR-17-20290	2
chr10	54965632	54965781	MajorDMR-17-20291	2
chr10	54999750	54999849	MajorDMR-17-20292	2
chr10	55074678	55075113	MajorDMR-17-20293	2
chr10	55077277	55077434	MajorDMR-17-20294	2
chr10	55089979	55090089	MajorDMR-17-20295	2
chr10	55142335	55142631	MajorDMR-17-20296	3
chr10	55175977	55176038	MajorDMR-17-20297	2
chr10	55190467	55191511	MajorDMR-17-20298	4
chr10	55198818	55199404	MajorDMR-17-20299	9
chr10	55200340	55200556	MajorDMR-17-20300	2
chr10	55201248	55201574	MajorDMR-17-20301	2
chr10	55246986	55247078	MajorDMR-17-20302	2
chr10	55249328	55249731	MajorDMR-17-20303	2
chr10	55251488	55251745	MajorDMR-17-20304	3
chr10	55265224	55265456	MajorDMR-17-20305	3
chr10	55315766	55315966	MajorDMR-17-20306	2
chr10	55361103	55361352	MajorDMR-17-20307	2
chr10	55422697	55423071	MajorDMR-17-20308	2
chr10	55424219	55424771	MajorDMR-17-20309	4
chr10	55483703	55483714	MajorDMR-17-20310	2
chr10	55514494	55514831	MajorDMR-17-20311	4
chr10	55546580	55546694	MajorDMR-17-20312	3
chr10	55638732	55638964	MajorDMR-17-20313	3
chr10	55657397	55657417	MajorDMR-17-20314	2
chr10	55757116	55757217	MajorDMR-17-20315	2
chr10	55781497	55781549	MajorDMR-17-20316	2
chr10	55809864	55810261	MajorDMR-17-20317	2
chr10	55848886	55849814	MajorDMR-17-20318	5
chr10	55912786	55913112	MajorDMR-17-20319	10
chr10	55986538	55986787	MajorDMR-17-20320	2
chr10	56011225	56011252	MajorDMR-17-20321	2
chr10	56019050	56019163	MajorDMR-17-20322	2
chr10	56149977	56150092	MajorDMR-17-20323	3
chr10	56199944	56199965	MajorDMR-17-20324	2
chr10	56256645	56256727	MajorDMR-17-20325	2
chr10	56276882	56277155	MajorDMR-17-20326	2
chr10	56468538	56468636	MajorDMR-17-20327	3
chr10	56469904	56469975	MajorDMR-17-20328	2
chr10	56528738	56529000	MajorDMR-17-20329	2
chr10	56556832	56556874	MajorDMR-17-20330	3
chr10	56591573	56592022	MajorDMR-17-20331	4
chr10	56602937	56603156	MajorDMR-17-20332	2
chr10	56640956	56641133	MajorDMR-17-20333	4
chr10	56762985	56763277	MajorDMR-17-20334	2
chr10	56778888	56779239	MajorDMR-17-20335	3
chr10	56782103	56782137	MajorDMR-17-20336	2
chr10	56809011	56809078	MajorDMR-17-20337	2
chr10	56813114	56813141	MajorDMR-17-20338	2
chr10	56840869	56841013	MajorDMR-17-20339	2
chr10	57002315	57002549	MajorDMR-17-20340	3
chr10	57056235	57056414	MajorDMR-17-20341	3
chr10	57095165	57095427	MajorDMR-17-20342	3
chr10	57111015	57112275	MajorDMR-17-20343	6
chr10	57134989	57135182	MajorDMR-17-20344	2
chr10	57170215	57170642	MajorDMR-17-20345	7
chr10	57206965	57207162	MajorDMR-17-20346	2
chr10	57218975	57219131	MajorDMR-17-20347	3
chr10	57231711	57231854	MajorDMR-17-20348	3
chr10	57251766	57252207	MajorDMR-17-20349	2
chr10	57261963	57262011	MajorDMR-17-20350	2
chr10	57276113	57276167	MajorDMR-17-20351	2
chr10	57278167	57278364	MajorDMR-17-20352	2
chr10	57286376	57286939	MajorDMR-17-20353	3
chr10	57347184	57347564	MajorDMR-17-20354	2
chr10	57377547	57377680	MajorDMR-17-20355	2
chr10	57430029	57430214	MajorDMR-17-20356	2
chr10	57494247	57494480	MajorDMR-17-20357	2
chr10	57507234	57507273	MajorDMR-17-20358	2
chr10	57616768	57616861	MajorDMR-17-20359	2
chr10	57683044	57683132	MajorDMR-17-20360	2
chr10	57699860	57700176	MajorDMR-17-20361	2
chr10	57857610	57857869	MajorDMR-17-20362	3
chr10	57895645	57895831	MajorDMR-17-20363	4
chr10	57899285	57899508	MajorDMR-17-20364	2
chr10	57938169	57938277	MajorDMR-17-20365	4
chr10	57976659	57977004	MajorDMR-17-20366	4
chr10	58120202	58120350	MajorDMR-17-20367	4
chr10	58178820	58178965	MajorDMR-17-20368	2
chr10	58218880	58219824	MajorDMR-17-20369	3
chr10	58332593	58333071	MajorDMR-17-20370	3
chr10	58345793	58346669	MajorDMR-17-20371	8
chr10	58356223	58356761	MajorDMR-17-20372	6
chr10	58364596	58365638	MajorDMR-17-20373	11
chr10	58410898	58410986	MajorDMR-17-20374	2
chr10	58433174	58433269	MajorDMR-17-20375	2
chr10	58505337	58505620	MajorDMR-17-20376	2
chr10	58511798	58511996	MajorDMR-17-20377	2
chr10	58535292	58535740	MajorDMR-17-20378	2
chr10	58597491	58598119	MajorDMR-17-20379	3
chr10	58616031	58616149	MajorDMR-17-20380	2
chr10	58621996	58622423	MajorDMR-17-20381	3
chr10	58665600	58665615	MajorDMR-17-20382	2
chr10	58684744	58684899	MajorDMR-17-20383	2
chr10	58687408	58687462	MajorDMR-17-20384	2
chr10	58729765	58730144	MajorDMR-17-20385	2
chr10	58731638	58731655	MajorDMR-17-20386	2
chr10	58735294	58735540	MajorDMR-17-20387	2
chr10	58775605	58775924	MajorDMR-17-20388	4
chr10	58778212	58778650	MajorDMR-17-20389	2
chr10	58834864	58835194	MajorDMR-17-20390	3
chr10	58836045	58836108	MajorDMR-17-20391	3
chr10	58858087	58858484	MajorDMR-17-20392	2
chr10	58862981	58863000	MajorDMR-17-20393	2
chr10	58902543	58903324	MajorDMR-17-20394	6
chr10	58928718	58928813	MajorDMR-17-20395	3
chr10	58932777	58933250	MajorDMR-17-20396	3
chr10	58936418	58936618	MajorDMR-17-20397	3
chr10	58959376	58959551	MajorDMR-17-20398	3
chr10	58963597	58963679	MajorDMR-17-20399	2
chr10	58982105	58982632	MajorDMR-17-20400	4
chr10	59006945	59007265	MajorDMR-17-20401	3
chr10	59010739	59011417	MajorDMR-17-20402	3
chr10	59013114	59013311	MajorDMR-17-20403	3
chr10	59018234	59018562	MajorDMR-17-20404	4
chr10	59052086	59052108	MajorDMR-17-20405	2
chr10	59079511	59079788	MajorDMR-17-20406	2
chr10	59096878	59097009	MajorDMR-17-20407	3
chr10	59155904	59155929	MajorDMR-17-20408	3
chr10	59228856	59228962	MajorDMR-17-20409	2
chr10	59300086	59300147	MajorDMR-17-20410	2
chr10	59362468	59362501	MajorDMR-17-20411	2
chr10	59387893	59388740	MajorDMR-17-20412	9
chr10	59417068	59417442	MajorDMR-17-20413	5
chr10	59417970	59418323	MajorDMR-17-20414	2
chr10	59438493	59438579	MajorDMR-17-20415	2
chr10	59468965	59469050	MajorDMR-17-20416	2
chr10	59488304	59488671	MajorDMR-17-20417	3
chr10	59499286	59499389	MajorDMR-17-20418	2
chr10	59546789	59547276	MajorDMR-17-20419	4
chr10	59604610	59604716	MajorDMR-17-20420	2
chr10	59615030	59615086	MajorDMR-17-20421	3
chr10	59674333	59674639	MajorDMR-17-20422	7
chr10	59680243	59680477	MajorDMR-17-20423	2
chr10	59724079	59724385	MajorDMR-17-20424	4
chr10	59725370	59725426	MajorDMR-17-20425	2
chr10	59728176	59728512	MajorDMR-17-20426	2
chr10	59752586	59752645	MajorDMR-17-20427	2
chr10	59771521	59771876	MajorDMR-17-20428	2
chr10	59794394	59794406	MajorDMR-17-20429	2
chr10	59823020	59824012	MajorDMR-17-20430	5
chr10	59824716	59824834	MajorDMR-17-20431	2
chr10	59825644	59826545	MajorDMR-17-20432	6
chr10	59830664	59831418	MajorDMR-17-20433	10
chr10	59835130	59835474	MajorDMR-17-20434	2
chr10	59854967	59855119	MajorDMR-17-20435	3
chr10	59864699	59864843	MajorDMR-17-20436	4
chr10	59869600	59869704	MajorDMR-17-20437	2
chr10	59888793	59888810	MajorDMR-17-20438	2
chr10	59893504	59894483	MajorDMR-17-20439	17
chr10	59897138	59898641	MajorDMR-17-20440	11
chr10	59904911	59905121	MajorDMR-17-20441	3
chr10	59908540	59908880	MajorDMR-17-20442	9
chr10	59936257	59936536	MajorDMR-17-20443	2
chr10	59950173	59950418	MajorDMR-17-20444	2
chr10	59973745	59973765	MajorDMR-17-20445	2
chr10	60000611	60000923	MajorDMR-17-20446	2
chr10	60003950	60004572	MajorDMR-17-20447	3
chr10	60059578	60059588	MajorDMR-17-20448	2
chr10	60063649	60063777	MajorDMR-17-20449	2
chr10	60113117	60113182	MajorDMR-17-20450	2
chr10	60211311	60211498	MajorDMR-17-20451	2
chr10	60237046	60237193	MajorDMR-17-20452	2
chr10	60253007	60253434	MajorDMR-17-20453	5
chr10	60271630	60271723	MajorDMR-17-20454	3
chr10	60273871	60275041	MajorDMR-17-20455	12
chr10	60315112	60315422	MajorDMR-17-20456	3
chr10	60328005	60328595	MajorDMR-17-20457	3
chr10	60334124	60337157	MajorDMR-17-20458	22
chr10	60339238	60339284	MajorDMR-17-20459	2
chr10	60345881	60346687	MajorDMR-17-20460	6
chr10	60348788	60348905	MajorDMR-17-20461	3
chr10	60374842	60374897	MajorDMR-17-20462	2
chr10	60391391	60392082	MajorDMR-17-20463	4
chr10	60396957	60397317	MajorDMR-17-20464	6
chr10	60398205	60398548	MajorDMR-17-20465	5
chr10	60401104	60401109	MajorDMR-17-20466	2
chr10	60401990	60402295	MajorDMR-17-20467	4
chr10	60404024	60404257	MajorDMR-17-20468	5
chr10	60405261	60406025	MajorDMR-17-20469	9
chr10	60410565	60411285	MajorDMR-17-20470	7
chr10	60420813	60420963	MajorDMR-17-20471	3
chr10	60425207	60425999	MajorDMR-17-20472	7
chr10	60458612	60458661	MajorDMR-17-20473	2
chr10	60464763	60464787	MajorDMR-17-20474	2
chr10	60495312	60495431	MajorDMR-17-20475	2
chr10	60506652	60506816	MajorDMR-17-20476	2
chr10	60507684	60507693	MajorDMR-17-20477	2
chr10	60510573	60511010	MajorDMR-17-20478	5
chr10	60514131	60514371	MajorDMR-17-20479	3
chr10	60532985	60533486	MajorDMR-17-20480	6
chr10	60593659	60594271	MajorDMR-17-20481	5
chr10	60651991	60652215	MajorDMR-17-20482	3
chr10	60673525	60673981	MajorDMR-17-20483	3
chr10	60679337	60679350	MajorDMR-17-20484	2
chr10	60681644	60681687	MajorDMR-17-20485	2
chr10	60690484	60690524	MajorDMR-17-20486	2
chr10	60692564	60692930	MajorDMR-17-20487	5
chr10	60717017	60717162	MajorDMR-17-20488	3
chr10	60722293	60723030	MajorDMR-17-20489	3
chr10	60723588	60724284	MajorDMR-17-20490	5
chr10	60725070	60725136	MajorDMR-17-20491	2
chr10	60740279	60741031	MajorDMR-17-20492	7
chr10	60741705	60741889	MajorDMR-17-20493	3
chr10	60747630	60747670	MajorDMR-17-20494	3
chr10	60753295	60753524	MajorDMR-17-20495	4
chr10	60758164	60759446	MajorDMR-17-20496	10
chr10	60763546	60763825	MajorDMR-17-20497	4
chr10	60768081	60768658	MajorDMR-17-20498	5
chr10	60772318	60772458	MajorDMR-17-20499	3
chr10	60780472	60780486	MajorDMR-17-20500	2
chr10	60793520	60794223	MajorDMR-17-20501	4
chr10	60796360	60796541	MajorDMR-17-20502	2
chr10	60818139	60818715	MajorDMR-17-20503	8
chr10	60824162	60825195	MajorDMR-17-20504	6
chr10	60828467	60828540	MajorDMR-17-20505	2
chr10	60835818	60836140	MajorDMR-17-20506	2
chr10	60837766	60838175	MajorDMR-17-20507	3
chr10	60850321	60851039	MajorDMR-17-20508	4
chr10	60855936	60856191	MajorDMR-17-20509	3
chr10	60867196	60867339	MajorDMR-17-20510	2
chr10	60869826	60870503	MajorDMR-17-20511	5
chr10	60874884	60874926	MajorDMR-17-20512	2
chr10	60875556	60875797	MajorDMR-17-20513	2
chr10	60886045	60886458	MajorDMR-17-20514	5
chr10	60891284	60891588	MajorDMR-17-20515	3
chr10	60981251	60981651	MajorDMR-17-20516	2
chr10	61004277	61004365	MajorDMR-17-20517	2
chr10	61023402	61023860	MajorDMR-17-20518	2
chr10	61032380	61032418	MajorDMR-17-20519	2
chr10	61038409	61038417	MajorDMR-17-20520	2
chr10	61044923	61044950	MajorDMR-17-20521	3
chr10	61047337	61048018	MajorDMR-17-20522	3
chr10	61053912	61053964	MajorDMR-17-20523	2
chr10	61067596	61067842	MajorDMR-17-20524	4
chr10	61097531	61097565	MajorDMR-17-20525	3
chr10	61099808	61100298	MajorDMR-17-20526	2
chr10	61101184	61101277	MajorDMR-17-20527	4
chr10	61102887	61103064	MajorDMR-17-20528	2
chr10	61135847	61135853	MajorDMR-17-20529	2
chr10	61147667	61148018	MajorDMR-17-20530	3
chr10	61277083	61278355	MajorDMR-17-20531	9
chr10	61280438	61280829	MajorDMR-17-20532	3
chr10	61283647	61283956	MajorDMR-17-20533	3
chr10	61297419	61297657	MajorDMR-17-20534	3
chr10	61312992	61313468	MajorDMR-17-20535	7
chr10	61317519	61317938	MajorDMR-17-20536	4
chr10	61339645	61339679	MajorDMR-17-20537	3
chr10	61344891	61345298	MajorDMR-17-20538	3
chr10	61345889	61346258	MajorDMR-17-20539	6
chr10	61350125	61350224	MajorDMR-17-20540	2
chr10	61378357	61378717	MajorDMR-17-20541	4
chr10	61405896	61406019	MajorDMR-17-20542	2
chr10	61407895	61408963	MajorDMR-17-20543	12
chr10	61443608	61444071	MajorDMR-17-20544	6
chr10	61457299	61457464	MajorDMR-17-20545	2
chr10	61458168	61459240	MajorDMR-17-20546	7
chr10	61460610	61460781	MajorDMR-17-20547	3
chr10	61470281	61470425	MajorDMR-17-20548	6
chr10	61494209	61494260	MajorDMR-17-20549	2
chr10	61506437	61506620	MajorDMR-17-20550	3
chr10	61509399	61509407	MajorDMR-17-20551	2
chr10	61510493	61510630	MajorDMR-17-20552	6
chr10	61512451	61513056	MajorDMR-17-20553	3
chr10	61514800	61514923	MajorDMR-17-20554	3
chr10	61517273	61517294	MajorDMR-17-20555	2
chr10	61539610	61539794	MajorDMR-17-20556	3
chr10	61551805	61551899	MajorDMR-17-20557	2
chr10	61553749	61553817	MajorDMR-17-20558	2
chr10	61567392	61567801	MajorDMR-17-20559	5
chr10	61568690	61569178	MajorDMR-17-20560	5
chr10	61569851	61569862	MajorDMR-17-20561	2
chr10	61574409	61574507	MajorDMR-17-20562	3
chr10	61579529	61579584	MajorDMR-17-20563	2
chr10	61580216	61580659	MajorDMR-17-20564	4
chr10	61582683	61583178	MajorDMR-17-20565	8
chr10	61584494	61584593	MajorDMR-17-20566	2
chr10	61589537	61589782	MajorDMR-17-20567	4
chr10	61594610	61594703	MajorDMR-17-20568	4
chr10	61597154	61597268	MajorDMR-17-20569	3
chr10	61604235	61604452	MajorDMR-17-20570	3
chr10	61613899	61614364	MajorDMR-17-20571	4
chr10	61615196	61616062	MajorDMR-17-20572	10
chr10	61616835	61617331	MajorDMR-17-20573	5
chr10	61624118	61625350	MajorDMR-17-20574	11
chr10	61628532	61628708	MajorDMR-17-20575	3
chr10	61631150	61632019	MajorDMR-17-20576	5
chr10	61632661	61633222	MajorDMR-17-20577	5
chr10	61647499	61647770	MajorDMR-17-20578	2
chr10	61651011	61651795	MajorDMR-17-20579	4
chr10	61653634	61653777	MajorDMR-17-20580	3
chr10	61654582	61655070	MajorDMR-17-20581	2
chr10	61658262	61658417	MajorDMR-17-20582	2
chr10	61663660	61663992	MajorDMR-17-20583	4
chr10	61722632	61722920	MajorDMR-17-20584	4
chr10	61756191	61756298	MajorDMR-17-20585	2
chr10	61900254	61901075	MajorDMR-17-20586	12
chr10	61967744	61967872	MajorDMR-17-20587	3
chr10	61968730	61968745	MajorDMR-17-20588	2
chr10	61984151	61984200	MajorDMR-17-20589	2
chr10	62012094	62012342	MajorDMR-17-20590	3
chr10	62059888	62059951	MajorDMR-17-20591	3
chr10	62111361	62111539	MajorDMR-17-20592	2
chr10	62115535	62115740	MajorDMR-17-20593	3
chr10	62159263	62159436	MajorDMR-17-20594	2
chr10	62268694	62268843	MajorDMR-17-20595	2
chr10	62348461	62348710	MajorDMR-17-20596	2
chr10	62387140	62387392	MajorDMR-17-20597	2
chr10	62437416	62437851	MajorDMR-17-20598	4
chr10	62443366	62443520	MajorDMR-17-20599	2
chr10	62491933	62492309	MajorDMR-17-20600	5
chr10	62508114	62508501	MajorDMR-17-20601	3
chr10	62570329	62570828	MajorDMR-17-20602	3
chr10	62578335	62578695	MajorDMR-17-20603	4
chr10	62582715	62582858	MajorDMR-17-20604	2
chr10	62611750	62612126	MajorDMR-17-20605	3
chr10	62643158	62643203	MajorDMR-17-20606	2
chr10	62661547	62661628	MajorDMR-17-20607	2
chr10	62670365	62670461	MajorDMR-17-20608	2
chr10	62694354	62694561	MajorDMR-17-20609	2
chr10	62699275	62699492	MajorDMR-17-20610	2
chr10	62711320	62711400	MajorDMR-17-20611	3
chr10	62717830	62717873	MajorDMR-17-20612	2
chr10	62781744	62781764	MajorDMR-17-20613	2
chr10	62784606	62784656	MajorDMR-17-20614	2
chr10	62821757	62823136	MajorDMR-17-20615	17
chr10	62857100	62857309	MajorDMR-17-20616	3
chr10	62885696	62885762	MajorDMR-17-20617	2
chr10	62914397	62914428	MajorDMR-17-20618	2
chr10	63010288	63010490	MajorDMR-17-20619	7
chr10	63049272	63049317	MajorDMR-17-20620	2
chr10	63054504	63054756	MajorDMR-17-20621	3
chr10	63213434	63213511	MajorDMR-17-20622	2
chr10	63241433	63241533	MajorDMR-17-20623	2
chr10	63287068	63287545	MajorDMR-17-20624	7
chr10	63347044	63347132	MajorDMR-17-20625	2
chr10	63381395	63381602	MajorDMR-17-20626	10
chr10	63383041	63383091	MajorDMR-17-20627	2
chr10	63383676	63383693	MajorDMR-17-20628	2
chr10	63395401	63395443	MajorDMR-17-20629	2
chr10	63402319	63402441	MajorDMR-17-20630	2
chr10	63431429	63431444	MajorDMR-17-20631	2
chr10	63448654	63448742	MajorDMR-17-20632	2
chr10	63521656	63521750	MajorDMR-17-20633	2
chr10	63527011	63527093	MajorDMR-17-20634	2
chr10	63546158	63546194	MajorDMR-17-20635	2
chr10	63599661	63600002	MajorDMR-17-20636	4
chr10	63641312	63641859	MajorDMR-17-20637	3
chr10	63669362	63669522	MajorDMR-17-20638	3
chr10	63670812	63671408	MajorDMR-17-20639	4
chr10	63683964	63684043	MajorDMR-17-20640	3
chr10	63698432	63698713	MajorDMR-17-20641	2
chr10	63701083	63701125	MajorDMR-17-20642	2
chr10	63702531	63702542	MajorDMR-17-20643	2
chr10	63703061	63703456	MajorDMR-17-20644	4
chr10	63730113	63730378	MajorDMR-17-20645	4
chr10	63746228	63746455	MajorDMR-17-20646	2
chr10	63753521	63754545	MajorDMR-17-20647	10
chr10	63755591	63755703	MajorDMR-17-20648	2
chr10	63756996	63757082	MajorDMR-17-20649	2
chr10	63779485	63779825	MajorDMR-17-20650	5
chr10	63797023	63797043	MajorDMR-17-20651	2
chr10	63803159	63803475	MajorDMR-17-20652	3
chr10	63805643	63805676	MajorDMR-17-20653	3
chr10	63808248	63808853	MajorDMR-17-20654	9
chr10	63832917	63833724	MajorDMR-17-20655	4
chr10	63837265	63837327	MajorDMR-17-20656	2
chr10	63855071	63856115	MajorDMR-17-20657	10
chr10	63917203	63917651	MajorDMR-17-20658	4
chr10	63926434	63926611	MajorDMR-17-20659	4
chr10	63977301	63977613	MajorDMR-17-20660	4
chr10	64077077	64077210	MajorDMR-17-20661	2
chr10	64086587	64086663	MajorDMR-17-20662	2
chr10	64145935	64145993	MajorDMR-17-20663	2
chr10	64198479	64198825	MajorDMR-17-20664	3
chr10	64257672	64258344	MajorDMR-17-20665	5
chr10	64277826	64278122	MajorDMR-17-20666	3
chr10	64323850	64324513	MajorDMR-17-20667	8
chr10	64370284	64370906	MajorDMR-17-20668	5
chr10	64378279	64378429	MajorDMR-17-20669	2
chr10	64409812	64409857	MajorDMR-17-20670	2
chr10	64418371	64418573	MajorDMR-17-20671	4
chr10	64468481	64468639	MajorDMR-17-20672	2
chr10	64515445	64515709	MajorDMR-17-20673	2
chr10	64530246	64530260	MajorDMR-17-20674	2
chr10	64555698	64555719	MajorDMR-17-20675	2
chr10	64556531	64557148	MajorDMR-17-20676	5
chr10	64579573	64579994	MajorDMR-17-20677	2
chr10	64584880	64585059	MajorDMR-17-20678	2
chr10	64618269	64618478	MajorDMR-17-20679	4
chr10	64620821	64621088	MajorDMR-17-20680	4
chr10	64637075	64637684	MajorDMR-17-20681	10
chr10	64671400	64672202	MajorDMR-17-20682	7
chr10	64684264	64684413	MajorDMR-17-20683	4
chr10	64690769	64690811	MajorDMR-17-20684	2
chr10	64693895	64694391	MajorDMR-17-20685	13
chr10	64721968	64722143	MajorDMR-17-20686	2
chr10	64740406	64740694	MajorDMR-17-20687	2
chr10	64747005	64747075	MajorDMR-17-20688	2
chr10	64752111	64752538	MajorDMR-17-20689	7
chr10	64781434	64781857	MajorDMR-17-20690	2
chr10	64812985	64813275	MajorDMR-17-20691	2
chr10	64863110	64863179	MajorDMR-17-20692	2
chr10	64865777	64866532	MajorDMR-17-20693	11
chr10	64875161	64876233	MajorDMR-17-20694	12
chr10	64888250	64888491	MajorDMR-17-20695	4
chr10	64895072	64895177	MajorDMR-17-20696	2
chr10	64901323	64901484	MajorDMR-17-20697	2
chr10	64905986	64905997	MajorDMR-17-20698	2
chr10	64937134	64937416	MajorDMR-17-20699	5
chr10	64968357	64968362	MajorDMR-17-20700	2
chr10	64980847	64980908	MajorDMR-17-20701	3
chr10	65022528	65022694	MajorDMR-17-20702	3
chr10	65025029	65027853	MajorDMR-17-20703	14
chr10	65057915	65057991	MajorDMR-17-20704	4
chr10	65060376	65060571	MajorDMR-17-20705	2
chr10	65064054	65064058	MajorDMR-17-20706	2
chr10	65121436	65121914	MajorDMR-17-20707	2
chr10	65125672	65125688	MajorDMR-17-20708	2
chr10	65139370	65139446	MajorDMR-17-20709	2
chr10	65144571	65144720	MajorDMR-17-20710	2
chr10	65200879	65200964	MajorDMR-17-20711	2
chr10	65251711	65252327	MajorDMR-17-20712	8
chr10	65264240	65264638	MajorDMR-17-20713	2
chr10	65322671	65322868	MajorDMR-17-20714	3
chr10	65353222	65353574	MajorDMR-17-20715	5
chr10	65365265	65365506	MajorDMR-17-20716	2
chr10	65426946	65426972	MajorDMR-17-20717	2
chr10	65432388	65432634	MajorDMR-17-20718	2
chr10	65434858	65435264	MajorDMR-17-20719	3
chr10	65471259	65472479	MajorDMR-17-20720	13
chr10	65473175	65474408	MajorDMR-17-20721	12
chr10	65477252	65477332	MajorDMR-17-20722	3
chr10	65482346	65482659	MajorDMR-17-20723	5
chr10	65559048	65559295	MajorDMR-17-20724	6
chr10	65561693	65561708	MajorDMR-17-20725	2
chr10	65589561	65589788	MajorDMR-17-20726	3
chr10	65682439	65682693	MajorDMR-17-20727	5
chr10	65712699	65712730	MajorDMR-17-20728	2
chr10	65771747	65772265	MajorDMR-17-20729	5
chr10	65797982	65798174	MajorDMR-17-20730	5
chr10	65799116	65799161	MajorDMR-17-20731	3
chr10	65802006	65802071	MajorDMR-17-20732	3
chr10	65826920	65827055	MajorDMR-17-20733	4
chr10	65851645	65851903	MajorDMR-17-20734	3
chr10	65857054	65857064	MajorDMR-17-20735	2
chr10	65876174	65876613	MajorDMR-17-20736	3
chr10	65933537	65934006	MajorDMR-17-20737	5
chr10	65971381	65971881	MajorDMR-17-20738	2
chr10	66022449	66022719	MajorDMR-17-20739	5
chr10	66037399	66037725	MajorDMR-17-20740	4
chr10	66038722	66038897	MajorDMR-17-20741	2
chr10	66048029	66048393	MajorDMR-17-20742	2
chr10	66069568	66069580	MajorDMR-17-20743	2
chr10	66079650	66079921	MajorDMR-17-20744	2
chr10	66106294	66106354	MajorDMR-17-20745	4
chr10	66116787	66117114	MajorDMR-17-20746	5
chr10	66204974	66205185	MajorDMR-17-20747	4
chr10	66217225	66217333	MajorDMR-17-20748	2
chr10	66297728	66297924	MajorDMR-17-20749	5
chr10	66309507	66309814	MajorDMR-17-20750	3
chr10	66318254	66318435	MajorDMR-17-20751	3
chr10	66387250	66387496	MajorDMR-17-20752	2
chr10	66431087	66431376	MajorDMR-17-20753	3
chr10	66465697	66466157	MajorDMR-17-20754	4
chr10	66560291	66560313	MajorDMR-17-20755	2
chr10	66627412	66627489	MajorDMR-17-20756	2
chr10	66633300	66633876	MajorDMR-17-20757	5
chr10	66723361	66723590	MajorDMR-17-20758	4
chr10	66754949	66754959	MajorDMR-17-20759	2
chr10	66843127	66843243	MajorDMR-17-20760	2
chr10	66955900	66956370	MajorDMR-17-20761	2
chr10	66973769	66973803	MajorDMR-17-20762	2
chr10	66991129	66991219	MajorDMR-17-20763	2
chr10	67054062	67054278	MajorDMR-17-20764	2
chr10	67079244	67079448	MajorDMR-17-20765	4
chr10	67085727	67086006	MajorDMR-17-20766	2
chr10	67105672	67106448	MajorDMR-17-20767	7
chr10	67169578	67169715	MajorDMR-17-20768	2
chr10	67252139	67252639	MajorDMR-17-20769	2
chr10	67310536	67310554	MajorDMR-17-20770	2
chr10	67329816	67331195	MajorDMR-17-20771	16
chr10	67587108	67587182	MajorDMR-17-20772	2
chr10	67680174	67680461	MajorDMR-17-20773	2
chr10	67767778	67768362	MajorDMR-17-20774	7
chr10	67983308	67983598	MajorDMR-17-20775	2
chr10	68066593	68066774	MajorDMR-17-20776	3
chr10	68082017	68082119	MajorDMR-17-20777	2
chr10	68094080	68094125	MajorDMR-17-20778	2
chr10	68133283	68134396	MajorDMR-17-20779	8
chr10	68230518	68230525	MajorDMR-17-20780	2
chr10	68256462	68256542	MajorDMR-17-20781	4
chr10	68267990	68268099	MajorDMR-17-20782	3
chr10	68310221	68310665	MajorDMR-17-20783	4
chr10	68345977	68346119	MajorDMR-17-20784	3
chr10	68398074	68398564	MajorDMR-17-20785	3
chr10	68410895	68411440	MajorDMR-17-20786	6
chr10	68483778	68484166	MajorDMR-17-20787	3
chr10	68491230	68491587	MajorDMR-17-20788	2
chr10	68492188	68492235	MajorDMR-17-20789	3
chr10	68517086	68517455	MajorDMR-17-20790	3
chr10	68532260	68532425	MajorDMR-17-20791	2
chr10	68582427	68582754	MajorDMR-17-20792	2
chr10	68677000	68677024	MajorDMR-17-20793	2
chr10	68701243	68701495	MajorDMR-17-20794	6
chr10	68718338	68719213	MajorDMR-17-20795	5
chr10	68742729	68743167	MajorDMR-17-20796	6
chr10	68781767	68781801	MajorDMR-17-20797	3
chr10	68810494	68810515	MajorDMR-17-20798	2
chr10	68879096	68879210	MajorDMR-17-20799	3
chr10	68975466	68975545	MajorDMR-17-20800	2
chr10	69002316	69002488	MajorDMR-17-20801	3
chr10	69214234	69214440	MajorDMR-17-20802	2
chr10	69285475	69285641	MajorDMR-17-20803	3
chr10	69343461	69343637	MajorDMR-17-20804	2
chr10	69362155	69362201	MajorDMR-17-20805	2
chr10	69369874	69370000	MajorDMR-17-20806	2
chr10	69429650	69429823	MajorDMR-17-20807	2
chr10	69455510	69455546	MajorDMR-17-20808	2
chr10	69457760	69458102	MajorDMR-17-20809	4
chr10	69548245	69548494	MajorDMR-17-20810	9
chr10	69560379	69560650	MajorDMR-17-20811	5
chr10	69608898	69608963	MajorDMR-17-20812	4
chr10	69609834	69609841	MajorDMR-17-20813	2
chr10	69649342	69649560	MajorDMR-17-20814	3
chr10	69652935	69653396	MajorDMR-17-20815	5
chr10	69670783	69671140	MajorDMR-17-20816	4
chr10	69693671	69693791	MajorDMR-17-20817	2
chr10	69711520	69712127	MajorDMR-17-20818	3
chr10	69736495	69736744	MajorDMR-17-20819	2
chr10	69809389	69809478	MajorDMR-17-20820	2
chr10	69820056	69820088	MajorDMR-17-20821	2
chr10	69847649	69847699	MajorDMR-17-20822	2
chr10	69856922	69857068	MajorDMR-17-20823	3
chr10	69893419	69893541	MajorDMR-17-20824	2
chr10	69908402	69908439	MajorDMR-17-20825	2
chr10	69913291	69913424	MajorDMR-17-20826	3
chr10	69916161	69916536	MajorDMR-17-20827	6
chr10	69938701	69938951	MajorDMR-17-20828	2
chr10	69940221	69940466	MajorDMR-17-20829	3
chr10	69968227	69968583	MajorDMR-17-20830	7
chr10	69996557	69996697	MajorDMR-17-20831	2
chr10	69999627	69999897	MajorDMR-17-20832	4
chr10	70011958	70012136	MajorDMR-17-20833	4
chr10	70012677	70012718	MajorDMR-17-20834	2
chr10	70044514	70044589	MajorDMR-17-20835	2
chr10	70056758	70056853	MajorDMR-17-20836	2
chr10	70088664	70089255	MajorDMR-17-20837	5
chr10	70128624	70128702	MajorDMR-17-20838	2
chr10	70164384	70164506	MajorDMR-17-20839	2
chr10	70209583	70209688	MajorDMR-17-20840	3
chr10	70230238	70230660	MajorDMR-17-20841	10
chr10	70254174	70254189	MajorDMR-17-20842	2
chr10	70309283	70309355	MajorDMR-17-20843	2
chr10	70316852	70317010	MajorDMR-17-20844	2
chr10	70319448	70319936	MajorDMR-17-20845	8
chr10	70321553	70323095	MajorDMR-17-20846	43
chr10	70325717	70326847	MajorDMR-17-20847	5
chr10	70332101	70332337	MajorDMR-17-20848	4
chr10	70358478	70359472	MajorDMR-17-20849	14
chr10	70366630	70367013	MajorDMR-17-20850	5
chr10	70374908	70375206	MajorDMR-17-20851	4
chr10	70383187	70383330	MajorDMR-17-20852	3
chr10	70384968	70385220	MajorDMR-17-20853	3
chr10	70385788	70386002	MajorDMR-17-20854	3
chr10	70387998	70388476	MajorDMR-17-20855	4
chr10	70389099	70389117	MajorDMR-17-20856	2
chr10	70391012	70391069	MajorDMR-17-20857	2
chr10	70396035	70396737	MajorDMR-17-20858	5
chr10	70418036	70418336	MajorDMR-17-20859	5
chr10	70419624	70419922	MajorDMR-17-20860	2
chr10	70422573	70422769	MajorDMR-17-20861	2
chr10	70439276	70439395	MajorDMR-17-20862	2
chr10	70477142	70477365	MajorDMR-17-20863	2
chr10	70527298	70527463	MajorDMR-17-20864	4
chr10	70553256	70553325	MajorDMR-17-20865	3
chr10	70559793	70560193	MajorDMR-17-20866	3
chr10	70571606	70572148	MajorDMR-17-20867	3
chr10	70572988	70573208	MajorDMR-17-20868	3
chr10	70573733	70574411	MajorDMR-17-20869	6
chr10	70576075	70576162	MajorDMR-17-20870	4
chr10	70584246	70584474	MajorDMR-17-20871	3
chr10	70585619	70586671	MajorDMR-17-20872	9
chr10	70588392	70589270	MajorDMR-17-20873	22
chr10	70589794	70590773	MajorDMR-17-20874	9
chr10	70591431	70591812	MajorDMR-17-20875	2
chr10	70592344	70593227	MajorDMR-17-20876	10
chr10	70599823	70600271	MajorDMR-17-20877	4
chr10	70602665	70602683	MajorDMR-17-20878	2
chr10	70606596	70607191	MajorDMR-17-20879	3
chr10	70608518	70608845	MajorDMR-17-20880	5
chr10	70609665	70610083	MajorDMR-17-20881	5
chr10	70616156	70616244	MajorDMR-17-20882	2
chr10	70621847	70622122	MajorDMR-17-20883	3
chr10	70623710	70625405	MajorDMR-17-20884	22
chr10	70626169	70628885	MajorDMR-17-20885	23
chr10	70630786	70632694	MajorDMR-17-20886	15
chr10	70634364	70634412	MajorDMR-17-20887	4
chr10	70636099	70636916	MajorDMR-17-20888	15
chr10	70645464	70645504	MajorDMR-17-20889	3
chr10	70647441	70647540	MajorDMR-17-20890	2
chr10	70649016	70649092	MajorDMR-17-20891	3
chr10	70657368	70657682	MajorDMR-17-20892	3
chr10	70658716	70659469	MajorDMR-17-20893	6
chr10	70812146	70812315	MajorDMR-17-20894	2
chr10	70816034	70816067	MajorDMR-17-20895	2
chr10	70817116	70817125	MajorDMR-17-20896	3
chr10	70845113	70846175	MajorDMR-17-20897	11
chr10	70847349	70847942	MajorDMR-17-20898	7
chr10	70852909	70853405	MajorDMR-17-20899	6
chr10	70872150	70872212	MajorDMR-17-20900	3
chr10	70890865	70890956	MajorDMR-17-20901	4
chr10	70947128	70947254	MajorDMR-17-20902	2
chr10	70970821	70971135	MajorDMR-17-20903	2
chr10	70972896	70973409	MajorDMR-17-20904	3
chr10	70979375	70980672	MajorDMR-17-20905	18
chr10	70981203	70981973	MajorDMR-17-20906	10
chr10	70982490	70982663	MajorDMR-17-20907	2
chr10	70984550	70986006	MajorDMR-17-20908	19
chr10	70990093	70990527	MajorDMR-17-20909	4
chr10	70992868	70993097	MajorDMR-17-20910	7
chr10	70997734	70997897	MajorDMR-17-20911	3
chr10	70998759	70999829	MajorDMR-17-20912	10
chr10	71000589	71000662	MajorDMR-17-20913	2
chr10	71001395	71001541	MajorDMR-17-20914	5
chr10	71002657	71003153	MajorDMR-17-20915	12
chr10	71007955	71008939	MajorDMR-17-20916	7
chr10	71013114	71013216	MajorDMR-17-20917	2
chr10	71024927	71024992	MajorDMR-17-20918	2
chr10	71035610	71035761	MajorDMR-17-20919	2
chr10	71038149	71039043	MajorDMR-17-20920	12
chr10	71041612	71042252	MajorDMR-17-20921	7
chr10	71044308	71045846	MajorDMR-17-20922	15
chr10	71050443	71051110	MajorDMR-17-20923	7
chr10	71076408	71076703	MajorDMR-17-20924	5
chr10	71081789	71082007	MajorDMR-17-20925	5
chr10	71084597	71084871	MajorDMR-17-20926	2
chr10	71085452	71085553	MajorDMR-17-20927	2
chr10	71088136	71088142	MajorDMR-17-20928	2
chr10	71092943	71093557	MajorDMR-17-20929	5
chr10	71095087	71095236	MajorDMR-17-20930	4
chr10	71097649	71098173	MajorDMR-17-20931	10
chr10	71098799	71099315	MajorDMR-17-20932	8
chr10	71100641	71100767	MajorDMR-17-20933	4
chr10	71105770	71106761	MajorDMR-17-20934	8
chr10	71107787	71107883	MajorDMR-17-20935	3
chr10	71108473	71108971	MajorDMR-17-20936	7
chr10	71117956	71118512	MajorDMR-17-20937	8
chr10	71119829	71119834	MajorDMR-17-20938	2
chr10	71120579	71121273	MajorDMR-17-20939	7
chr10	71122233	71122854	MajorDMR-17-20940	15
chr10	71127467	71128383	MajorDMR-17-20941	7
chr10	71132591	71132727	MajorDMR-17-20942	2
chr10	71136504	71138222	MajorDMR-17-20943	16
chr10	71142249	71142603	MajorDMR-17-20944	19
chr10	71144657	71144669	MajorDMR-17-20945	2
chr10	71145774	71145810	MajorDMR-17-20946	2
chr10	71149608	71150105	MajorDMR-17-20947	8
chr10	71151082	71151358	MajorDMR-17-20948	7
chr10	71161313	71162394	MajorDMR-17-20949	18
chr10	71165302	71165426	MajorDMR-17-20950	5
chr10	71166172	71167005	MajorDMR-17-20951	5
chr10	71176126	71177256	MajorDMR-17-20952	15
chr10	71180085	71180260	MajorDMR-17-20953	2
chr10	71186961	71186969	MajorDMR-17-20954	2
chr10	71210473	71210820	MajorDMR-17-20955	3
chr10	71217939	71218407	MajorDMR-17-20956	7
chr10	71220037	71220318	MajorDMR-17-20957	5
chr10	71220970	71221085	MajorDMR-17-20958	2
chr10	71226021	71226836	MajorDMR-17-20959	16
chr10	71233273	71233570	MajorDMR-17-20960	4
chr10	71238136	71238189	MajorDMR-17-20961	3
chr10	71243101	71243256	MajorDMR-17-20962	2
chr10	71246827	71247356	MajorDMR-17-20963	8
chr10	71251030	71251658	MajorDMR-17-20964	5
chr10	71252345	71252375	MajorDMR-17-20965	3
chr10	71252994	71253053	MajorDMR-17-20966	3
chr10	71254336	71255378	MajorDMR-17-20967	33
chr10	71256391	71257214	MajorDMR-17-20968	7
chr10	71303414	71303467	MajorDMR-17-20969	3
chr10	71304647	71304732	MajorDMR-17-20970	2
chr10	71314530	71314779	MajorDMR-17-20971	3
chr10	71319089	71319581	MajorDMR-17-20972	3
chr10	71322532	71322883	MajorDMR-17-20973	5
chr10	71325396	71325722	MajorDMR-17-20974	2
chr10	71327473	71328542	MajorDMR-17-20975	21
chr10	71329470	71330866	MajorDMR-17-20976	25
chr10	71331449	71331646	MajorDMR-17-20977	10
chr10	71334796	71335042	MajorDMR-17-20978	4
chr10	71335833	71335876	MajorDMR-17-20979	2
chr10	71338649	71341101	MajorDMR-17-20980	16
chr10	71353756	71354032	MajorDMR-17-20981	2
chr10	71380592	71380603	MajorDMR-17-20982	2
chr10	71404408	71404426	MajorDMR-17-20983	2
chr10	71406001	71406273	MajorDMR-17-20984	5
chr10	71410752	71411123	MajorDMR-17-20985	2
chr10	71419224	71419565	MajorDMR-17-20986	2
chr10	71421202	71421604	MajorDMR-17-20987	2
chr10	71429152	71429378	MajorDMR-17-20988	2
chr10	71435716	71435951	MajorDMR-17-20989	3
chr10	71437791	71438092	MajorDMR-17-20990	2
chr10	71444449	71444683	MajorDMR-17-20991	4
chr10	71446105	71446218	MajorDMR-17-20992	5
chr10	71475357	71475490	MajorDMR-17-20993	2
chr10	71476773	71477367	MajorDMR-17-20994	7
chr10	71489863	71491052	MajorDMR-17-20995	13
chr10	71492334	71492638	MajorDMR-17-20996	8
chr10	71495084	71495211	MajorDMR-17-20997	3
chr10	71503081	71503140	MajorDMR-17-20998	3
chr10	71507230	71507276	MajorDMR-17-20999	2
chr10	71508349	71508590	MajorDMR-17-21000	3
chr10	71517145	71518023	MajorDMR-17-21001	10
chr10	71520233	71520485	MajorDMR-17-21002	3
chr10	71526070	71526285	MajorDMR-17-21003	7
chr10	71528819	71529486	MajorDMR-17-21004	8
chr10	71546490	71546565	MajorDMR-17-21005	3
chr10	71547558	71547829	MajorDMR-17-21006	2
chr10	71552451	71552668	MajorDMR-17-21007	5
chr10	71560955	71561304	MajorDMR-17-21008	7
chr10	71566331	71566433	MajorDMR-17-21009	2
chr10	71569935	71570990	MajorDMR-17-21010	15
chr10	71587937	71588010	MajorDMR-17-21011	2
chr10	71605670	71606766	MajorDMR-17-21012	21
chr10	71610934	71611285	MajorDMR-17-21013	2
chr10	71615414	71615836	MajorDMR-17-21014	5
chr10	71618370	71618422	MajorDMR-17-21015	2
chr10	71626091	71626885	MajorDMR-17-21016	15
chr10	71632409	71633190	MajorDMR-17-21017	6
chr10	71640095	71640396	MajorDMR-17-21018	9
chr10	71645263	71645412	MajorDMR-17-21019	3
chr10	71650309	71650521	MajorDMR-17-21020	2
chr10	71652315	71652434	MajorDMR-17-21021	4
chr10	71652969	71653534	MajorDMR-17-21022	3
chr10	71656297	71656666	MajorDMR-17-21023	4
chr10	71661521	71661865	MajorDMR-17-21024	6
chr10	71662862	71663356	MajorDMR-17-21025	7
chr10	71663899	71664457	MajorDMR-17-21026	8
chr10	71669979	71670119	MajorDMR-17-21027	2
chr10	71671020	71673043	MajorDMR-17-21028	28
chr10	71673557	71673860	MajorDMR-17-21029	3
chr10	71677633	71678059	MajorDMR-17-21030	8
chr10	71698213	71698720	MajorDMR-17-21031	6
chr10	71702547	71702600	MajorDMR-17-21032	2
chr10	71721066	71721568	MajorDMR-17-21033	3
chr10	71726891	71726940	MajorDMR-17-21034	3
chr10	71734383	71734620	MajorDMR-17-21035	2
chr10	71794036	71794226	MajorDMR-17-21036	4
chr10	71814056	71814078	MajorDMR-17-21037	4
chr10	71867154	71867300	MajorDMR-17-21038	2
chr10	71869103	71869986	MajorDMR-17-21039	8
chr10	71879522	71879749	MajorDMR-17-21040	8
chr10	71880913	71881327	MajorDMR-17-21041	3
chr10	71887676	71887794	MajorDMR-17-21042	3
chr10	71891960	71892190	MajorDMR-17-21043	5
chr10	71893059	71893106	MajorDMR-17-21044	2
chr10	71895534	71895815	MajorDMR-17-21045	3
chr10	71934077	71934196	MajorDMR-17-21046	2
chr10	71951399	71951560	MajorDMR-17-21047	2
chr10	71987576	71987620	MajorDMR-17-21048	2
chr10	72007304	72007631	MajorDMR-17-21049	4
chr10	72012991	72013474	MajorDMR-17-21050	7
chr10	72014034	72014226	MajorDMR-17-21051	7
chr10	72024924	72025192	MajorDMR-17-21052	3
chr10	72029288	72029331	MajorDMR-17-21053	2
chr10	72032147	72032781	MajorDMR-17-21054	8
chr10	72034434	72034999	MajorDMR-17-21055	4
chr10	72038410	72038473	MajorDMR-17-21056	3
chr10	72042039	72042157	MajorDMR-17-21057	3
chr10	72043215	72043511	MajorDMR-17-21058	5
chr10	72056411	72056796	MajorDMR-17-21059	6
chr10	72077528	72077998	MajorDMR-17-21060	6
chr10	72088905	72089049	MajorDMR-17-21061	4
chr10	72091236	72091827	MajorDMR-17-21062	6
chr10	72094553	72095336	MajorDMR-17-21063	15
chr10	72103238	72103435	MajorDMR-17-21064	2
chr10	72108566	72108717	MajorDMR-17-21065	2
chr10	72109825	72110627	MajorDMR-17-21066	9
chr10	72114912	72115320	MajorDMR-17-21067	9
chr10	72119546	72119647	MajorDMR-17-21068	2
chr10	72123746	72124093	MajorDMR-17-21069	5
chr10	72140313	72140439	MajorDMR-17-21070	3
chr10	72143375	72143507	MajorDMR-17-21071	2
chr10	72165563	72167078	MajorDMR-17-21072	22
chr10	72168065	72168771	MajorDMR-17-21073	3
chr10	72169283	72169493	MajorDMR-17-21074	3
chr10	72170698	72171252	MajorDMR-17-21075	3
chr10	72172143	72172334	MajorDMR-17-21076	3
chr10	72183740	72184341	MajorDMR-17-21077	3
chr10	72188853	72188905	MajorDMR-17-21078	2
chr10	72190338	72190494	MajorDMR-17-21079	3
chr10	72191086	72192716	MajorDMR-17-21080	10
chr10	72199719	72200090	MajorDMR-17-21081	8
chr10	72201357	72201944	MajorDMR-17-21082	9
chr10	72205534	72205606	MajorDMR-17-21083	2
chr10	72212573	72212746	MajorDMR-17-21084	5
chr10	72217684	72217901	MajorDMR-17-21085	3
chr10	72218910	72219893	MajorDMR-17-21086	14
chr10	72220847	72222977	MajorDMR-17-21087	16
chr10	72228777	72229548	MajorDMR-17-21088	13
chr10	72231721	72232110	MajorDMR-17-21089	7
chr10	72239137	72239328	MajorDMR-17-21090	7
chr10	72241958	72242290	MajorDMR-17-21091	7
chr10	72253809	72253816	MajorDMR-17-21092	2
chr10	72254322	72254438	MajorDMR-17-21093	3
chr10	72259178	72259561	MajorDMR-17-21094	8
chr10	72268693	72268973	MajorDMR-17-21095	10
chr10	72271812	72272454	MajorDMR-17-21096	7
chr10	72273808	72275305	MajorDMR-17-21097	12
chr10	72296072	72296771	MajorDMR-17-21098	5
chr10	72297887	72298150	MajorDMR-17-21099	9
chr10	72300388	72300464	MajorDMR-17-21100	2
chr10	72309994	72310069	MajorDMR-17-21101	2
chr10	72315195	72315958	MajorDMR-17-21102	6
chr10	72318688	72318911	MajorDMR-17-21103	8
chr10	72329055	72329200	MajorDMR-17-21104	3
chr10	72335302	72335996	MajorDMR-17-21105	10
chr10	72344730	72345078	MajorDMR-17-21106	4
chr10	72345922	72346198	MajorDMR-17-21107	3
chr10	72356070	72356533	MajorDMR-17-21108	8
chr10	72357432	72357443	MajorDMR-17-21109	2
chr10	72393739	72394425	MajorDMR-17-21110	8
chr10	72404788	72404904	MajorDMR-17-21111	2
chr10	72424589	72424844	MajorDMR-17-21112	5
chr10	72435303	72435308	MajorDMR-17-21113	2
chr10	72450411	72450767	MajorDMR-17-21114	11
chr10	72453564	72454080	MajorDMR-17-21115	6
chr10	72458087	72458490	MajorDMR-17-21116	5
chr10	72486605	72487088	MajorDMR-17-21117	10
chr10	72489633	72489668	MajorDMR-17-21118	3
chr10	72502402	72502689	MajorDMR-17-21119	4
chr10	72506194	72506302	MajorDMR-17-21120	3
chr10	72512089	72512176	MajorDMR-17-21121	2
chr10	72522989	72523023	MajorDMR-17-21122	2
chr10	72545020	72545114	MajorDMR-17-21123	3
chr10	72567028	72567094	MajorDMR-17-21124	2
chr10	72585105	72585121	MajorDMR-17-21125	2
chr10	72585674	72585920	MajorDMR-17-21126	3
chr10	72588579	72588872	MajorDMR-17-21127	3
chr10	72644110	72644262	MajorDMR-17-21128	2
chr10	72645597	72646555	MajorDMR-17-21129	9
chr10	72650794	72651278	MajorDMR-17-21130	8
chr10	72663010	72663367	MajorDMR-17-21131	4
chr10	72667391	72667606	MajorDMR-17-21132	9
chr10	72669234	72669248	MajorDMR-17-21133	2
chr10	72684958	72686597	MajorDMR-17-21134	26
chr10	72695545	72695721	MajorDMR-17-21135	4
chr10	72699590	72699948	MajorDMR-17-21136	12
chr10	72703715	72704079	MajorDMR-17-21137	11
chr10	72714471	72714522	MajorDMR-17-21138	2
chr10	72727576	72727972	MajorDMR-17-21139	2
chr10	72756928	72756982	MajorDMR-17-21140	2
chr10	72766194	72766582	MajorDMR-17-21141	3
chr10	72770555	72770832	MajorDMR-17-21142	3
chr10	72784263	72784302	MajorDMR-17-21143	2
chr10	72789590	72789718	MajorDMR-17-21144	7
chr10	72800870	72801298	MajorDMR-17-21145	14
chr10	72818896	72819608	MajorDMR-17-21146	12
chr10	72822122	72822609	MajorDMR-17-21147	7
chr10	72823258	72823324	MajorDMR-17-21148	2
chr10	72824613	72824632	MajorDMR-17-21149	2
chr10	72826852	72829385	MajorDMR-17-21150	35
chr10	72834700	72836407	MajorDMR-17-21151	20
chr10	72845258	72845997	MajorDMR-17-21152	7
chr10	72852748	72852794	MajorDMR-17-21153	2
chr10	72890850	72891107	MajorDMR-17-21154	7
chr10	72897895	72898404	MajorDMR-17-21155	15
chr10	72903081	72903223	MajorDMR-17-21156	5
chr10	72935585	72935798	MajorDMR-17-21157	2
chr10	72950962	72951524	MajorDMR-17-21158	8
chr10	72954369	72954403	MajorDMR-17-21159	2
chr10	72992217	72992722	MajorDMR-17-21160	7
chr10	72993301	72993335	MajorDMR-17-21161	2
chr10	72994810	72995373	MajorDMR-17-21162	7
chr10	73001949	73002579	MajorDMR-17-21163	12
chr10	73008904	73008928	MajorDMR-17-21164	3
chr10	73013101	73013440	MajorDMR-17-21165	2
chr10	73015212	73016198	MajorDMR-17-21166	14
chr10	73019681	73022643	MajorDMR-17-21167	26
chr10	73028140	73028816	MajorDMR-17-21168	12
chr10	73038221	73039979	MajorDMR-17-21169	32
chr10	73059408	73059467	MajorDMR-17-21170	3
chr10	73079701	73079909	MajorDMR-17-21171	2
chr10	73093965	73094133	MajorDMR-17-21172	7
chr10	73104482	73104562	MajorDMR-17-21173	2
chr10	73124283	73124473	MajorDMR-17-21174	5
chr10	73136801	73136914	MajorDMR-17-21175	6
chr10	73139242	73139309	MajorDMR-17-21176	2
chr10	73141532	73141692	MajorDMR-17-21177	2
chr10	73143819	73144134	MajorDMR-17-21178	3
chr10	73149677	73150642	MajorDMR-17-21179	26
chr10	73156044	73156428	MajorDMR-17-21180	22
chr10	73191054	73191752	MajorDMR-17-21181	12
chr10	73200183	73200685	MajorDMR-17-21182	6
chr10	73222042	73222259	MajorDMR-17-21183	3
chr10	73223124	73223231	MajorDMR-17-21184	3
chr10	73227844	73227997	MajorDMR-17-21185	2
chr10	73231827	73232952	MajorDMR-17-21186	9
chr10	73233512	73234280	MajorDMR-17-21187	10
chr10	73236156	73236860	MajorDMR-17-21188	6
chr10	73244269	73244316	MajorDMR-17-21189	3
chr10	73246396	73246476	MajorDMR-17-21190	2
chr10	73264232	73264483	MajorDMR-17-21191	3
chr10	73271567	73273154	MajorDMR-17-21192	24
chr10	73274253	73274746	MajorDMR-17-21193	15
chr10	73276937	73277172	MajorDMR-17-21194	2
chr10	73283024	73283401	MajorDMR-17-21195	12
chr10	73286877	73287296	MajorDMR-17-21196	14
chr10	73287881	73289130	MajorDMR-17-21197	22
chr10	73292018	73292193	MajorDMR-17-21198	7
chr10	73303649	73304276	MajorDMR-17-21199	11
chr10	73307519	73307975	MajorDMR-17-21200	17
chr10	73310908	73311137	MajorDMR-17-21201	2
chr10	73322193	73322202	MajorDMR-17-21202	2
chr10	73329806	73329842	MajorDMR-17-21203	2
chr10	73334763	73336095	MajorDMR-17-21204	21
chr10	73341168	73341270	MajorDMR-17-21205	3
chr10	73349919	73350301	MajorDMR-17-21206	2
chr10	73358513	73358640	MajorDMR-17-21207	2
chr10	73368618	73368773	MajorDMR-17-21208	6
chr10	73370468	73371453	MajorDMR-17-21209	12
chr10	73372894	73372973	MajorDMR-17-21210	2
chr10	73374630	73375080	MajorDMR-17-21211	6
chr10	73380779	73383421	MajorDMR-17-21212	37
chr10	73391211	73391648	MajorDMR-17-21213	3
chr10	73398445	73399331	MajorDMR-17-21214	13
chr10	73407167	73407634	MajorDMR-17-21215	8
chr10	73408450	73408544	MajorDMR-17-21216	3
chr10	73445847	73445998	MajorDMR-17-21217	4
chr10	73452834	73453332	MajorDMR-17-21218	3
chr10	73456554	73456655	MajorDMR-17-21219	2
chr10	73463536	73463545	MajorDMR-17-21220	2
chr10	73472580	73474515	MajorDMR-17-21221	25
chr10	73475023	73475389	MajorDMR-17-21222	8
chr10	73478196	73480148	MajorDMR-17-21223	21
chr10	73489185	73489388	MajorDMR-17-21224	5
chr10	73499913	73500039	MajorDMR-17-21225	3
chr10	73506491	73506647	MajorDMR-17-21226	5
chr10	73507709	73507832	MajorDMR-17-21227	3
chr10	73508405	73509101	MajorDMR-17-21228	16
chr10	73510711	73510920	MajorDMR-17-21229	2
chr10	73514093	73515217	MajorDMR-17-21230	20
chr10	73516227	73517592	MajorDMR-17-21231	25
chr10	73521495	73521588	MajorDMR-17-21232	3
chr10	73522320	73523712	MajorDMR-17-21233	9
chr10	73524467	73526230	MajorDMR-17-21234	18
chr10	73526998	73528053	MajorDMR-17-21235	15
chr10	73531131	73531207	MajorDMR-17-21236	2
chr10	73532121	73533098	MajorDMR-17-21237	12
chr10	73543278	73543348	MajorDMR-17-21238	2
chr10	73544211	73544371	MajorDMR-17-21239	3
chr10	73555188	73555868	MajorDMR-17-21240	3
chr10	73562214	73562231	MajorDMR-17-21241	2
chr10	73565418	73565755	MajorDMR-17-21242	13
chr10	73571239	73572943	MajorDMR-17-21243	20
chr10	73574835	73574874	MajorDMR-17-21244	2
chr10	73575411	73576933	MajorDMR-17-21245	18
chr10	73577755	73578006	MajorDMR-17-21246	7
chr10	73582976	73583298	MajorDMR-17-21247	2
chr10	73590957	73591327	MajorDMR-17-21248	5
chr10	73592210	73592853	MajorDMR-17-21249	15
chr10	73593376	73593531	MajorDMR-17-21250	5
chr10	73594098	73596672	MajorDMR-17-21251	32
chr10	73598656	73599100	MajorDMR-17-21252	6
chr10	73601866	73601977	MajorDMR-17-21253	3
chr10	73605397	73606414	MajorDMR-17-21254	9
chr10	73607196	73607334	MajorDMR-17-21255	8
chr10	73607881	73608452	MajorDMR-17-21256	4
chr10	73609262	73609635	MajorDMR-17-21257	14
chr10	73613777	73614059	MajorDMR-17-21258	4
chr10	73620020	73620372	MajorDMR-17-21259	11
chr10	73638298	73638426	MajorDMR-17-21260	2
chr10	73643075	73643172	MajorDMR-17-21261	3
chr10	73648036	73648117	MajorDMR-17-21262	3
chr10	73652015	73652289	MajorDMR-17-21263	2
chr10	73654376	73654381	MajorDMR-17-21264	2
chr10	73656563	73656696	MajorDMR-17-21265	3
chr10	73662383	73662415	MajorDMR-17-21266	2
chr10	73680029	73682825	MajorDMR-17-21267	19
chr10	73697266	73697292	MajorDMR-17-21268	2
chr10	73702516	73702543	MajorDMR-17-21269	3
chr10	73706177	73707125	MajorDMR-17-21270	5
chr10	73715992	73716087	MajorDMR-17-21271	3
chr10	73716868	73718284	MajorDMR-17-21272	11
chr10	73723253	73723835	MajorDMR-17-21273	16
chr10	73725196	73725967	MajorDMR-17-21274	11
chr10	73728416	73728665	MajorDMR-17-21275	3
chr10	73729576	73730453	MajorDMR-17-21276	17
chr10	73732475	73733219	MajorDMR-17-21277	9
chr10	73734317	73737011	MajorDMR-17-21278	30
chr10	73738101	73738646	MajorDMR-17-21279	7
chr10	73740038	73743398	MajorDMR-17-21280	30
chr10	73744116	73744171	MajorDMR-17-21281	2
chr10	73746497	73747399	MajorDMR-17-21282	15
chr10	73750650	73751124	MajorDMR-17-21283	7
chr10	73755850	73756568	MajorDMR-17-21284	8
chr10	73757938	73761301	MajorDMR-17-21285	49
chr10	73766805	73767176	MajorDMR-17-21286	12
chr10	73768273	73770914	MajorDMR-17-21287	32
chr10	73772590	73774851	MajorDMR-17-21288	26
chr10	73776780	73777627	MajorDMR-17-21289	13
chr10	73784171	73784351	MajorDMR-17-21290	4
chr10	73785276	73785381	MajorDMR-17-21291	4
chr10	73790332	73790771	MajorDMR-17-21292	10
chr10	73793774	73794255	MajorDMR-17-21293	14
chr10	73803925	73804920	MajorDMR-17-21294	21
chr10	73810562	73810914	MajorDMR-17-21295	4
chr10	73815852	73816128	MajorDMR-17-21296	4
chr10	73816778	73817649	MajorDMR-17-21297	21
chr10	73825305	73825650	MajorDMR-17-21298	8
chr10	73826441	73827545	MajorDMR-17-21299	23
chr10	73828784	73828864	MajorDMR-17-21300	3
chr10	73830098	73830173	MajorDMR-17-21301	3
chr10	73833264	73834107	MajorDMR-17-21302	14
chr10	73836455	73836826	MajorDMR-17-21303	5
chr10	73837529	73838248	MajorDMR-17-21304	12
chr10	73839477	73840013	MajorDMR-17-21305	5
chr10	73840688	73841110	MajorDMR-17-21306	6
chr10	73841994	73842030	MajorDMR-17-21307	2
chr10	73844784	73845566	MajorDMR-17-21308	8
chr10	73846303	73846476	MajorDMR-17-21309	7
chr10	73849471	73849647	MajorDMR-17-21310	4
chr10	73856020	73856376	MajorDMR-17-21311	2
chr10	73863912	73866283	MajorDMR-17-21312	25
chr10	73874375	73874842	MajorDMR-17-21313	3
chr10	73875532	73875836	MajorDMR-17-21314	3
chr10	73883044	73883662	MajorDMR-17-21315	7
chr10	73885081	73886900	MajorDMR-17-21316	10
chr10	73898453	73898655	MajorDMR-17-21317	2
chr10	73906092	73906533	MajorDMR-17-21318	3
chr10	73907041	73907137	MajorDMR-17-21319	2
chr10	73910339	73910364	MajorDMR-17-21320	2
chr10	73917930	73918848	MajorDMR-17-21321	10
chr10	73932065	73932098	MajorDMR-17-21322	3
chr10	73933468	73933676	MajorDMR-17-21323	4
chr10	73952126	73952208	MajorDMR-17-21324	3
chr10	73974006	73974986	MajorDMR-17-21325	11
chr10	73976797	73977427	MajorDMR-17-21326	10
chr10	73978696	73979388	MajorDMR-17-21327	4
chr10	73983074	73983104	MajorDMR-17-21328	2
chr10	73989244	73989995	MajorDMR-17-21329	6
chr10	74002020	74002524	MajorDMR-17-21330	11
chr10	74003079	74004470	MajorDMR-17-21331	11
chr10	74005631	74005649	MajorDMR-17-21332	2
chr10	74007422	74008856	MajorDMR-17-21333	19
chr10	74012452	74013020	MajorDMR-17-21334	5
chr10	74013725	74015704	MajorDMR-17-21335	15
chr10	74016915	74017123	MajorDMR-17-21336	2
chr10	74019847	74020466	MajorDMR-17-21337	8
chr10	74021310	74021433	MajorDMR-17-21338	2
chr10	74027150	74027722	MajorDMR-17-21339	7
chr10	74032430	74032488	MajorDMR-17-21340	4
chr10	74034831	74035288	MajorDMR-17-21341	3
chr10	74035907	74038502	MajorDMR-17-21342	16
chr10	74039223	74040393	MajorDMR-17-21343	7
chr10	74045826	74046948	MajorDMR-17-21344	16
chr10	74070151	74071348	MajorDMR-17-21345	16
chr10	74074826	74075784	MajorDMR-17-21346	10
chr10	74076786	74076927	MajorDMR-17-21347	3
chr10	74079234	74079347	MajorDMR-17-21348	4
chr10	74084845	74085582	MajorDMR-17-21349	21
chr10	74087393	74089843	MajorDMR-17-21350	25
chr10	74091042	74092232	MajorDMR-17-21351	9
chr10	74095198	74095666	MajorDMR-17-21352	8
chr10	74100796	74101332	MajorDMR-17-21353	14
chr10	74101867	74102198	MajorDMR-17-21354	4
chr10	74104180	74104434	MajorDMR-17-21355	2
chr10	74111915	74112171	MajorDMR-17-21356	2
chr10	74134988	74135578	MajorDMR-17-21357	3
chr10	74184967	74185188	MajorDMR-17-21358	3
chr10	74220956	74221045	MajorDMR-17-21359	2
chr10	74247415	74247567	MajorDMR-17-21360	2
chr10	74302319	74302650	MajorDMR-17-21361	10
chr10	74318201	74318357	MajorDMR-17-21362	3
chr10	74334446	74334680	MajorDMR-17-21363	3
chr10	74364099	74364327	MajorDMR-17-21364	5
chr10	74386513	74386521	MajorDMR-17-21365	2
chr10	74397276	74397340	MajorDMR-17-21366	3
chr10	74467353	74467487	MajorDMR-17-21367	2
chr10	74472744	74473060	MajorDMR-17-21368	3
chr10	74504279	74504587	MajorDMR-17-21369	4
chr10	74543813	74543833	MajorDMR-17-21370	3
chr10	74593071	74593580	MajorDMR-17-21371	5
chr10	74646917	74647179	MajorDMR-17-21372	3
chr10	74708698	74708787	MajorDMR-17-21373	2
chr10	74713554	74714326	MajorDMR-17-21374	10
chr10	74749775	74749898	MajorDMR-17-21375	2
chr10	74760399	74760968	MajorDMR-17-21376	4
chr10	74779401	74779461	MajorDMR-17-21377	2
chr10	74792346	74792998	MajorDMR-17-21378	7
chr10	74803707	74804181	MajorDMR-17-21379	2
chr10	74836597	74836657	MajorDMR-17-21380	3
chr10	74844134	74844319	MajorDMR-17-21381	4
chr10	74849629	74849639	MajorDMR-17-21382	2
chr10	74853150	74854685	MajorDMR-17-21383	12
chr10	74870756	74870927	MajorDMR-17-21384	6
chr10	75010399	75010546	MajorDMR-17-21385	2
chr10	75099325	75099515	MajorDMR-17-21386	7
chr10	75174973	75175084	MajorDMR-17-21387	2
chr10	75202086	75202146	MajorDMR-17-21388	2
chr10	75250246	75250615	MajorDMR-17-21389	3
chr10	75312945	75313139	MajorDMR-17-21390	2
chr10	75316537	75316859	MajorDMR-17-21391	3
chr10	75336151	75336541	MajorDMR-17-21392	3
chr10	75341868	75342081	MajorDMR-17-21393	3
chr10	75351075	75352085	MajorDMR-17-21394	9
chr10	75353770	75353814	MajorDMR-17-21395	2
chr10	75361363	75361662	MajorDMR-17-21396	3
chr10	75391232	75391468	MajorDMR-17-21397	3
chr10	75408217	75408402	MajorDMR-17-21398	6
chr10	75410675	75410818	MajorDMR-17-21399	3
chr10	75419775	75420148	MajorDMR-17-21400	2
chr10	75424593	75424836	MajorDMR-17-21401	2
chr10	75425342	75425468	MajorDMR-17-21402	3
chr10	75426293	75426427	MajorDMR-17-21403	2
chr10	75502299	75502803	MajorDMR-17-21404	5
chr10	75538931	75539060	MajorDMR-17-21405	2
chr10	75572099	75573726	MajorDMR-17-21406	15
chr10	75574241	75574359	MajorDMR-17-21407	3
chr10	75576191	75578404	MajorDMR-17-21408	29
chr10	75579244	75580089	MajorDMR-17-21409	22
chr10	75584809	75585568	MajorDMR-17-21410	6
chr10	75586082	75586348	MajorDMR-17-21411	4
chr10	75592149	75592254	MajorDMR-17-21412	4
chr10	75595614	75595781	MajorDMR-17-21413	5
chr10	75597892	75601512	MajorDMR-17-21414	60
chr10	75602205	75602581	MajorDMR-17-21415	14
chr10	75605061	75605364	MajorDMR-17-21416	2
chr10	75606013	75606334	MajorDMR-17-21417	4
chr10	75607688	75607729	MajorDMR-17-21418	2
chr10	75608546	75608557	MajorDMR-17-21419	2
chr10	75609315	75616178	MajorDMR-17-21420	88
chr10	75617201	75620630	MajorDMR-17-21421	45
chr10	75621135	75621741	MajorDMR-17-21422	4
chr10	75622551	75626996	MajorDMR-17-21423	33
chr10	75627583	75632975	MajorDMR-17-21424	45
chr10	75636091	75636130	MajorDMR-17-21425	4
chr10	75645627	75645946	MajorDMR-17-21426	3
chr10	75646691	75647769	MajorDMR-17-21427	14
chr10	75648301	75649379	MajorDMR-17-21428	11
chr10	75653879	75654086	MajorDMR-17-21429	2
chr10	75666538	75667069	MajorDMR-17-21430	5
chr10	75671517	75671593	MajorDMR-17-21431	4
chr10	75679707	75680167	MajorDMR-17-21432	4
chr10	75683864	75683981	MajorDMR-17-21433	2
chr10	75700263	75700910	MajorDMR-17-21434	13
chr10	75716522	75716673	MajorDMR-17-21435	2
chr10	75727857	75728326	MajorDMR-17-21436	7
chr10	75743584	75743756	MajorDMR-17-21437	5
chr10	75778104	75778429	MajorDMR-17-21438	3
chr10	75784055	75784087	MajorDMR-17-21439	2
chr10	75785719	75786023	MajorDMR-17-21440	2
chr10	75791444	75791589	MajorDMR-17-21441	6
chr10	75792601	75792691	MajorDMR-17-21442	2
chr10	75793228	75793478	MajorDMR-17-21443	4
chr10	75795981	75796250	MajorDMR-17-21444	6
chr10	75799436	75800005	MajorDMR-17-21445	5
chr10	75811689	75811870	MajorDMR-17-21446	3
chr10	75832384	75832768	MajorDMR-17-21447	7
chr10	75845812	75846614	MajorDMR-17-21448	6
chr10	75848742	75848790	MajorDMR-17-21449	2
chr10	75851689	75851792	MajorDMR-17-21450	3
chr10	75863796	75864013	MajorDMR-17-21451	5
chr10	75865103	75865170	MajorDMR-17-21452	2
chr10	75884510	75884630	MajorDMR-17-21453	2
chr10	75920017	75920396	MajorDMR-17-21454	4
chr10	75923047	75923099	MajorDMR-17-21455	2
chr10	75941573	75941823	MajorDMR-17-21456	3
chr10	75942410	75942544	MajorDMR-17-21457	2
chr10	75997743	75998644	MajorDMR-17-21458	11
chr10	76015724	76015910	MajorDMR-17-21459	3
chr10	76049537	76049943	MajorDMR-17-21460	3
chr10	76066882	76067212	MajorDMR-17-21461	2
chr10	76074123	76074456	MajorDMR-17-21462	2
chr10	76177646	76178633	MajorDMR-17-21463	6
chr10	76196453	76196514	MajorDMR-17-21464	2
chr10	76219861	76219934	MajorDMR-17-21465	4
chr10	76220542	76220895	MajorDMR-17-21466	2
chr10	76250442	76250492	MajorDMR-17-21467	3
chr10	76259859	76259917	MajorDMR-17-21468	2
chr10	76345235	76345851	MajorDMR-17-21469	5
chr10	76508185	76508758	MajorDMR-17-21470	10
chr10	76525993	76526074	MajorDMR-17-21471	2
chr10	76573137	76573856	MajorDMR-17-21472	45
chr10	76592677	76592948	MajorDMR-17-21473	8
chr10	76612019	76612397	MajorDMR-17-21474	3
chr10	76614586	76614929	MajorDMR-17-21475	3
chr10	76622201	76622424	MajorDMR-17-21476	2
chr10	76627363	76627415	MajorDMR-17-21477	2
chr10	76635989	76636438	MajorDMR-17-21478	2
chr10	76639286	76639474	MajorDMR-17-21479	2
chr10	76642348	76642604	MajorDMR-17-21480	2
chr10	76649152	76649238	MajorDMR-17-21481	2
chr10	76650224	76650431	MajorDMR-17-21482	7
chr10	76650979	76651219	MajorDMR-17-21483	3
chr10	76652705	76653258	MajorDMR-17-21484	5
chr10	76657050	76657076	MajorDMR-17-21485	2
chr10	76661091	76662299	MajorDMR-17-21486	9
chr10	76666467	76667354	MajorDMR-17-21487	8
chr10	76673396	76673583	MajorDMR-17-21488	3
chr10	76674231	76674395	MajorDMR-17-21489	3
chr10	76687113	76687496	MajorDMR-17-21490	3
chr10	76688796	76689108	MajorDMR-17-21491	4
chr10	76690622	76691140	MajorDMR-17-21492	6
chr10	76693857	76693939	MajorDMR-17-21493	5
chr10	76694457	76695247	MajorDMR-17-21494	4
chr10	76696865	76696990	MajorDMR-17-21495	4
chr10	76701636	76701666	MajorDMR-17-21496	2
chr10	76710266	76710357	MajorDMR-17-21497	2
chr10	76712536	76713197	MajorDMR-17-21498	4
chr10	76721046	76721070	MajorDMR-17-21499	2
chr10	76721814	76721919	MajorDMR-17-21500	3
chr10	76733818	76733930	MajorDMR-17-21501	2
chr10	76744910	76745287	MajorDMR-17-21502	5
chr10	76767894	76768311	MajorDMR-17-21503	2
chr10	76775704	76776747	MajorDMR-17-21504	9
chr10	76777314	76777414	MajorDMR-17-21505	2
chr10	76783421	76783502	MajorDMR-17-21506	2
chr10	76784656	76784799	MajorDMR-17-21507	4
chr10	76788225	76788300	MajorDMR-17-21508	2
chr10	76793654	76794027	MajorDMR-17-21509	7
chr10	76797696	76798322	MajorDMR-17-21510	10
chr10	76802729	76803411	MajorDMR-17-21511	22
chr10	76822213	76822544	MajorDMR-17-21512	9
chr10	76833014	76833065	MajorDMR-17-21513	2
chr10	76839390	76839664	MajorDMR-17-21514	2
chr10	76851756	76851899	MajorDMR-17-21515	2
chr10	76866252	76866523	MajorDMR-17-21516	5
chr10	76868400	76868869	MajorDMR-17-21517	4
chr10	76877422	76877432	MajorDMR-17-21518	2
chr10	76878139	76878200	MajorDMR-17-21519	2
chr10	76884742	76884968	MajorDMR-17-21520	2
chr10	76904324	76904479	MajorDMR-17-21521	3
chr10	76910645	76910714	MajorDMR-17-21522	2
chr10	76946525	76946778	MajorDMR-17-21523	6
chr10	76947317	76947475	MajorDMR-17-21524	4
chr10	76957833	76957974	MajorDMR-17-21525	2
chr10	76971833	76972297	MajorDMR-17-21526	2
chr10	76981278	76981355	MajorDMR-17-21527	2
chr10	76985582	76986512	MajorDMR-17-21528	13
chr10	76987436	76987626	MajorDMR-17-21529	5
chr10	76996820	76997273	MajorDMR-17-21530	5
chr10	77007477	77008537	MajorDMR-17-21531	13
chr10	77036243	77036585	MajorDMR-17-21532	7
chr10	77042955	77044049	MajorDMR-17-21533	15
chr10	77107081	77107391	MajorDMR-17-21534	5
chr10	77112768	77113453	MajorDMR-17-21535	3
chr10	77119809	77119949	MajorDMR-17-21536	4
chr10	77139096	77139673	MajorDMR-17-21537	9
chr10	77154988	77155296	MajorDMR-17-21538	12
chr10	77156174	77157196	MajorDMR-17-21539	12
chr10	77170253	77170811	MajorDMR-17-21540	5
chr10	77174966	77175395	MajorDMR-17-21541	2
chr10	77176343	77176424	MajorDMR-17-21542	2
chr10	77177125	77177653	MajorDMR-17-21543	7
chr10	77190436	77191129	MajorDMR-17-21544	9
chr10	77195234	77195305	MajorDMR-17-21545	2
chr10	77204099	77204172	MajorDMR-17-21546	2
chr10	77228554	77228853	MajorDMR-17-21547	4
chr10	77235300	77235420	MajorDMR-17-21548	3
chr10	77258369	77258897	MajorDMR-17-21549	4
chr10	77272348	77272754	MajorDMR-17-21550	6
chr10	77300867	77301326	MajorDMR-17-21551	5
chr10	77302071	77302085	MajorDMR-17-21552	2
chr10	77302593	77302952	MajorDMR-17-21553	8
chr10	77352800	77353051	MajorDMR-17-21554	3
chr10	77353568	77353688	MajorDMR-17-21555	3
chr10	77356233	77358157	MajorDMR-17-21556	13
chr10	77360765	77361037	MajorDMR-17-21557	5
chr10	77372747	77373153	MajorDMR-17-21558	3
chr10	77374045	77374168	MajorDMR-17-21559	3
chr10	77377204	77377305	MajorDMR-17-21560	2
chr10	77383034	77383323	MajorDMR-17-21561	2
chr10	77406430	77407239	MajorDMR-17-21562	13
chr10	77417758	77418277	MajorDMR-17-21563	7
chr10	77420321	77420932	MajorDMR-17-21564	7
chr10	77496192	77496444	MajorDMR-17-21565	5
chr10	77497138	77497467	MajorDMR-17-21566	3
chr10	77503367	77503456	MajorDMR-17-21567	2
chr10	77524082	77524136	MajorDMR-17-21568	2
chr10	77525241	77525493	MajorDMR-17-21569	2
chr10	77536825	77536922	MajorDMR-17-21570	2
chr10	77548229	77548475	MajorDMR-17-21571	4
chr10	77567052	77567304	MajorDMR-17-21572	3
chr10	77578305	77578699	MajorDMR-17-21573	5
chr10	77605305	77605571	MajorDMR-17-21574	3
chr10	77622319	77622688	MajorDMR-17-21575	6
chr10	77663136	77663513	MajorDMR-17-21576	2
chr10	77664155	77664791	MajorDMR-17-21577	15
chr10	77666297	77666416	MajorDMR-17-21578	2
chr10	77684426	77684864	MajorDMR-17-21579	8
chr10	77697155	77697324	MajorDMR-17-21580	3
chr10	77701030	77701369	MajorDMR-17-21581	6
chr10	77727484	77727634	MajorDMR-17-21582	5
chr10	77736863	77737223	MajorDMR-17-21583	5
chr10	77738215	77738292	MajorDMR-17-21584	2
chr10	77739339	77739375	MajorDMR-17-21585	2
chr10	77742882	77742934	MajorDMR-17-21586	2
chr10	77747781	77747852	MajorDMR-17-21587	2
chr10	77766135	77767538	MajorDMR-17-21588	18
chr10	77772578	77772984	MajorDMR-17-21589	4
chr10	77793287	77793529	MajorDMR-17-21590	3
chr10	77794877	77795911	MajorDMR-17-21591	23
chr10	77796468	77796597	MajorDMR-17-21592	2
chr10	77833411	77833811	MajorDMR-17-21593	4
chr10	77871846	77872490	MajorDMR-17-21594	18
chr10	77888045	77888210	MajorDMR-17-21595	4
chr10	77909881	77911186	MajorDMR-17-21596	28
chr10	77944536	77944687	MajorDMR-17-21597	3
chr10	77955774	77955843	MajorDMR-17-21598	2
chr10	77962655	77963088	MajorDMR-17-21599	2
chr10	77977789	77978128	MajorDMR-17-21600	6
chr10	77978895	77978940	MajorDMR-17-21601	3
chr10	77990842	77991333	MajorDMR-17-21602	3
chr10	78003197	78003285	MajorDMR-17-21603	2
chr10	78030127	78030626	MajorDMR-17-21604	6
chr10	78063003	78063770	MajorDMR-17-21605	8
chr10	78078011	78078737	MajorDMR-17-21606	3
chr10	78084172	78084391	MajorDMR-17-21607	6
chr10	78093779	78093822	MajorDMR-17-21608	2
chr10	78151052	78151137	MajorDMR-17-21609	2
chr10	78189204	78189230	MajorDMR-17-21610	2
chr10	78203935	78204436	MajorDMR-17-21611	6
chr10	78218608	78219614	MajorDMR-17-21612	11
chr10	78274191	78274578	MajorDMR-17-21613	3
chr10	78283172	78283884	MajorDMR-17-21614	10
chr10	78300265	78300560	MajorDMR-17-21615	3
chr10	78314299	78314462	MajorDMR-17-21616	3
chr10	78336120	78336508	MajorDMR-17-21617	3
chr10	78392140	78392472	MajorDMR-17-21618	6
chr10	78403367	78403433	MajorDMR-17-21619	4
chr10	78431461	78431500	MajorDMR-17-21620	2
chr10	78435344	78436244	MajorDMR-17-21621	7
chr10	78470769	78471384	MajorDMR-17-21622	8
chr10	78482892	78483699	MajorDMR-17-21623	7
chr10	78495722	78496254	MajorDMR-17-21624	4
chr10	78498248	78498285	MajorDMR-17-21625	2
chr10	78498992	78499292	MajorDMR-17-21626	3
chr10	78538787	78539701	MajorDMR-17-21627	11
chr10	78543471	78543962	MajorDMR-17-21628	3
chr10	78560158	78560276	MajorDMR-17-21629	2
chr10	78599169	78599197	MajorDMR-17-21630	2
chr10	78653137	78653185	MajorDMR-17-21631	2
chr10	78668185	78668439	MajorDMR-17-21632	2
chr10	78673655	78673889	MajorDMR-17-21633	4
chr10	78675001	78675604	MajorDMR-17-21634	4
chr10	78696636	78697340	MajorDMR-17-21635	5
chr10	78710274	78710721	MajorDMR-17-21636	2
chr10	78730320	78730586	MajorDMR-17-21637	6
chr10	78742552	78742725	MajorDMR-17-21638	2
chr10	78743974	78744137	MajorDMR-17-21639	3
chr10	78757918	78758183	MajorDMR-17-21640	4
chr10	78765141	78765280	MajorDMR-17-21641	2
chr10	78772979	78773052	MajorDMR-17-21642	2
chr10	78788032	78788563	MajorDMR-17-21643	3
chr10	78794255	78794667	MajorDMR-17-21644	2
chr10	78797208	78798064	MajorDMR-17-21645	12
chr10	78806322	78806746	MajorDMR-17-21646	4
chr10	78828749	78829061	MajorDMR-17-21647	3
chr10	78837250	78837858	MajorDMR-17-21648	4
chr10	78840850	78841890	MajorDMR-17-21649	14
chr10	78865799	78866199	MajorDMR-17-21650	5
chr10	78866882	78867412	MajorDMR-17-21651	3
chr10	78870472	78870873	MajorDMR-17-21652	5
chr10	78879974	78880040	MajorDMR-17-21653	2
chr10	78897097	78897410	MajorDMR-17-21654	4
chr10	78917490	78917583	MajorDMR-17-21655	3
chr10	78919511	78919954	MajorDMR-17-21656	4
chr10	78922007	78922056	MajorDMR-17-21657	2
chr10	78942828	78943276	MajorDMR-17-21658	2
chr10	78945098	78945447	MajorDMR-17-21659	4
chr10	78954945	78955036	MajorDMR-17-21660	2
chr10	78980178	78980325	MajorDMR-17-21661	2
chr10	78980839	78980854	MajorDMR-17-21662	2
chr10	78985365	78985533	MajorDMR-17-21663	5
chr10	78986170	78986566	MajorDMR-17-21664	5
chr10	78988489	78988644	MajorDMR-17-21665	3
chr10	78994156	78995419	MajorDMR-17-21666	9
chr10	78997670	78997807	MajorDMR-17-21667	3
chr10	79003327	79003509	MajorDMR-17-21668	2
chr10	79009602	79010095	MajorDMR-17-21669	3
chr10	79016292	79016350	MajorDMR-17-21670	2
chr10	79026212	79026237	MajorDMR-17-21671	2
chr10	79027399	79027715	MajorDMR-17-21672	2
chr10	79028373	79028898	MajorDMR-17-21673	9
chr10	79034436	79034453	MajorDMR-17-21674	2
chr10	79050327	79050705	MajorDMR-17-21675	4
chr10	79052210	79052425	MajorDMR-17-21676	3
chr10	79053804	79053834	MajorDMR-17-21677	3
chr10	79059635	79059920	MajorDMR-17-21678	3
chr10	79072314	79073149	MajorDMR-17-21679	12
chr10	79078420	79078810	MajorDMR-17-21680	3
chr10	79081383	79081664	MajorDMR-17-21681	4
chr10	79092860	79092880	MajorDMR-17-21682	2
chr10	79101489	79101544	MajorDMR-17-21683	2
chr10	79112692	79112743	MajorDMR-17-21684	2
chr10	79121321	79121885	MajorDMR-17-21685	6
chr10	79122387	79122409	MajorDMR-17-21686	2
chr10	79123473	79123762	MajorDMR-17-21687	3
chr10	79134915	79135115	MajorDMR-17-21688	3
chr10	79140091	79140378	MajorDMR-17-21689	3
chr10	79148063	79148208	MajorDMR-17-21690	2
chr10	79150857	79150869	MajorDMR-17-21691	2
chr10	79159049	79160298	MajorDMR-17-21692	10
chr10	79161626	79161678	MajorDMR-17-21693	2
chr10	79169862	79170569	MajorDMR-17-21694	9
chr10	79177123	79179501	MajorDMR-17-21695	23
chr10	79188619	79188684	MajorDMR-17-21696	2
chr10	79193845	79194084	MajorDMR-17-21697	4
chr10	79200413	79200783	MajorDMR-17-21698	11
chr10	79201474	79201724	MajorDMR-17-21699	3
chr10	79203935	79204261	MajorDMR-17-21700	3
chr10	79208168	79208195	MajorDMR-17-21701	2
chr10	79214949	79216105	MajorDMR-17-21702	6
chr10	79217481	79217811	MajorDMR-17-21703	6
chr10	79221429	79221505	MajorDMR-17-21704	2
chr10	79222518	79223726	MajorDMR-17-21705	8
chr10	79224440	79224501	MajorDMR-17-21706	3
chr10	79225811	79225923	MajorDMR-17-21707	2
chr10	79229819	79229827	MajorDMR-17-21708	2
chr10	79235804	79236240	MajorDMR-17-21709	7
chr10	79237784	79238335	MajorDMR-17-21710	3
chr10	79241998	79242247	MajorDMR-17-21711	3
chr10	79242938	79243062	MajorDMR-17-21712	2
chr10	79243807	79244034	MajorDMR-17-21713	5
chr10	79245197	79245203	MajorDMR-17-21714	2
chr10	79246130	79246505	MajorDMR-17-21715	3
chr10	79250831	79251253	MajorDMR-17-21716	8
chr10	79253950	79254279	MajorDMR-17-21717	4
chr10	79258025	79258508	MajorDMR-17-21718	2
chr10	79261030	79261462	MajorDMR-17-21719	3
chr10	79266999	79267354	MajorDMR-17-21720	5
chr10	79270151	79271222	MajorDMR-17-21721	4
chr10	79272933	79273206	MajorDMR-17-21722	4
chr10	79273883	79273940	MajorDMR-17-21723	3
chr10	79278299	79278878	MajorDMR-17-21724	6
chr10	79284012	79284468	MajorDMR-17-21725	4
chr10	79286289	79287184	MajorDMR-17-21726	9
chr10	79289884	79289949	MajorDMR-17-21727	2
chr10	79292105	79292186	MajorDMR-17-21728	2
chr10	79296073	79296280	MajorDMR-17-21729	3
chr10	79297514	79297670	MajorDMR-17-21730	10
chr10	79309459	79310458	MajorDMR-17-21731	10
chr10	79313171	79313250	MajorDMR-17-21732	3
chr10	79313773	79313847	MajorDMR-17-21733	2
chr10	79326843	79327281	MajorDMR-17-21734	10
chr10	79331508	79331577	MajorDMR-17-21735	3
chr10	79336577	79336842	MajorDMR-17-21736	4
chr10	79338747	79338774	MajorDMR-17-21737	3
chr10	79343877	79343977	MajorDMR-17-21738	3
chr10	79344749	79345037	MajorDMR-17-21739	5
chr10	79346811	79347400	MajorDMR-17-21740	7
chr10	79349075	79349642	MajorDMR-17-21741	6
chr10	79352482	79352939	MajorDMR-17-21742	7
chr10	79358467	79358521	MajorDMR-17-21743	3
chr10	79362116	79362720	MajorDMR-17-21744	6
chr10	79365002	79365447	MajorDMR-17-21745	7
chr10	79370130	79370194	MajorDMR-17-21746	3
chr10	79371958	79372356	MajorDMR-17-21747	5
chr10	79373078	79374061	MajorDMR-17-21748	11
chr10	79379845	79380033	MajorDMR-17-21749	7
chr10	79380704	79380911	MajorDMR-17-21750	6
chr10	79388398	79390483	MajorDMR-17-21751	13
chr10	79391000	79391348	MajorDMR-17-21752	7
chr10	79393026	79393126	MajorDMR-17-21753	3
chr10	79394193	79394487	MajorDMR-17-21754	4
chr10	79426844	79426867	MajorDMR-17-21755	2
chr10	79469790	79470982	MajorDMR-17-21756	12
chr10	79471535	79471701	MajorDMR-17-21757	2
chr10	79476268	79476673	MajorDMR-17-21758	5
chr10	79494792	79495880	MajorDMR-17-21759	11
chr10	79515895	79516241	MajorDMR-17-21760	3
chr10	79523684	79523990	MajorDMR-17-21761	3
chr10	79529216	79529458	MajorDMR-17-21762	4
chr10	79529978	79530178	MajorDMR-17-21763	4
chr10	79544614	79544772	MajorDMR-17-21764	4
chr10	79554240	79554296	MajorDMR-17-21765	2
chr10	79561233	79561477	MajorDMR-17-21766	7
chr10	79570205	79570893	MajorDMR-17-21767	18
chr10	79581299	79581840	MajorDMR-17-21768	16
chr10	79584486	79584496	MajorDMR-17-21769	2
chr10	79592048	79592186	MajorDMR-17-21770	2
chr10	79595507	79595571	MajorDMR-17-21771	3
chr10	79598087	79598144	MajorDMR-17-21772	2
chr10	79605086	79605208	MajorDMR-17-21773	4
chr10	79606846	79607318	MajorDMR-17-21774	2
chr10	79608945	79609238	MajorDMR-17-21775	6
chr10	79615267	79615433	MajorDMR-17-21776	4
chr10	79616630	79617288	MajorDMR-17-21777	11
chr10	79619988	79620125	MajorDMR-17-21778	4
chr10	79624384	79626151	MajorDMR-17-21779	19
chr10	79629671	79630169	MajorDMR-17-21780	3
chr10	79632482	79633880	MajorDMR-17-21781	16
chr10	79637297	79637988	MajorDMR-17-21782	8
chr10	79644445	79644465	MajorDMR-17-21783	2
chr10	79646103	79646122	MajorDMR-17-21784	2
chr10	79648109	79648348	MajorDMR-17-21785	4
chr10	79649187	79649358	MajorDMR-17-21786	6
chr10	79651470	79651989	MajorDMR-17-21787	9
chr10	79652529	79653464	MajorDMR-17-21788	7
chr10	79654484	79655000	MajorDMR-17-21789	3
chr10	79658343	79659171	MajorDMR-17-21790	14
chr10	79661491	79662060	MajorDMR-17-21791	8
chr10	79669630	79669687	MajorDMR-17-21792	2
chr10	79670276	79670459	MajorDMR-17-21793	4
chr10	79671538	79671561	MajorDMR-17-21794	2
chr10	79672961	79673033	MajorDMR-17-21795	2
chr10	79674252	79674692	MajorDMR-17-21796	3
chr10	79694653	79694679	MajorDMR-17-21797	2
chr10	79698861	79699051	MajorDMR-17-21798	3
chr10	79708962	79709133	MajorDMR-17-21799	4
chr10	79718993	79720190	MajorDMR-17-21800	10
chr10	79727422	79727624	MajorDMR-17-21801	2
chr10	79729095	79729466	MajorDMR-17-21802	6
chr10	79738025	79738442	MajorDMR-17-21803	3
chr10	79757002	79757173	MajorDMR-17-21804	2
chr10	79759750	79759773	MajorDMR-17-21805	2
chr10	79769709	79770413	MajorDMR-17-21806	9
chr10	79798531	79799949	MajorDMR-17-21807	7
chr10	79807641	79807863	MajorDMR-17-21808	2
chr10	79818230	79818417	MajorDMR-17-21809	3
chr10	79826549	79827505	MajorDMR-17-21810	10
chr10	79830662	79831256	MajorDMR-17-21811	6
chr10	79837952	79838514	MajorDMR-17-21812	5
chr10	79839371	79839454	MajorDMR-17-21813	2
chr10	79846923	79847276	MajorDMR-17-21814	6
chr10	79875831	79876386	MajorDMR-17-21815	9
chr10	79897664	79897895	MajorDMR-17-21816	3
chr10	79899067	79900199	MajorDMR-17-21817	15
chr10	79924573	79925037	MajorDMR-17-21818	5
chr10	79935113	79940837	MajorDMR-17-21819	96
chr10	79941603	79941996	MajorDMR-17-21820	2
chr10	79943642	79943847	MajorDMR-17-21821	3
chr10	79944598	79944903	MajorDMR-17-21822	9
chr10	79945472	79945510	MajorDMR-17-21823	2
chr10	79946203	79946557	MajorDMR-17-21824	2
chr10	79955587	79955882	MajorDMR-17-21825	6
chr10	79961749	79961835	MajorDMR-17-21826	2
chr10	79963916	79964588	MajorDMR-17-21827	7
chr10	79965326	79965417	MajorDMR-17-21828	4
chr10	79967112	79968042	MajorDMR-17-21829	7
chr10	79969526	79970040	MajorDMR-17-21830	6
chr10	79970969	79971260	MajorDMR-17-21831	6
chr10	79972036	79972393	MajorDMR-17-21832	3
chr10	79974316	79975068	MajorDMR-17-21833	5
chr10	79975781	79976086	MajorDMR-17-21834	4
chr10	79977107	79977720	MajorDMR-17-21835	8
chr10	79978850	79979160	MajorDMR-17-21836	3
chr10	79980097	79980386	MajorDMR-17-21837	2
chr10	80009702	80009990	MajorDMR-17-21838	4
chr10	80012886	80013094	MajorDMR-17-21839	2
chr10	80015830	80016659	MajorDMR-17-21840	9
chr10	80037186	80037983	MajorDMR-17-21841	17
chr10	80041552	80042544	MajorDMR-17-21842	6
chr10	80044231	80044403	MajorDMR-17-21843	2
chr10	80046468	80046786	MajorDMR-17-21844	3
chr10	80050019	80050352	MajorDMR-17-21845	7
chr10	80052819	80055751	MajorDMR-17-21846	21
chr10	80056448	80057148	MajorDMR-17-21847	6
chr10	80059867	80059893	MajorDMR-17-21848	3
chr10	80070347	80070476	MajorDMR-17-21849	2
chr10	80080393	80080457	MajorDMR-17-21850	3
chr10	80090744	80091942	MajorDMR-17-21851	12
chr10	80093552	80093802	MajorDMR-17-21852	3
chr10	80095261	80096573	MajorDMR-17-21853	9
chr10	80097825	80097963	MajorDMR-17-21854	2
chr10	80098846	80099364	MajorDMR-17-21855	4
chr10	80108338	80109122	MajorDMR-17-21856	9
chr10	80111791	80111953	MajorDMR-17-21857	3
chr10	80116470	80117103	MajorDMR-17-21858	10
chr10	80117956	80118146	MajorDMR-17-21859	2
chr10	80119328	80119815	MajorDMR-17-21860	6
chr10	80120378	80120728	MajorDMR-17-21861	4
chr10	80122179	80122417	MajorDMR-17-21862	4
chr10	80123544	80123916	MajorDMR-17-21863	4
chr10	80125920	80127145	MajorDMR-17-21864	22
chr10	80127685	80128202	MajorDMR-17-21865	5
chr10	80130723	80131542	MajorDMR-17-21866	10
chr10	80136343	80137046	MajorDMR-17-21867	3
chr10	80140006	80140046	MajorDMR-17-21868	2
chr10	80140800	80141048	MajorDMR-17-21869	5
chr10	80142217	80142803	MajorDMR-17-21870	4
chr10	80158431	80158686	MajorDMR-17-21871	3
chr10	80161263	80162949	MajorDMR-17-21872	30
chr10	80165480	80166376	MajorDMR-17-21873	15
chr10	80167859	80169083	MajorDMR-17-21874	13
chr10	80172669	80172775	MajorDMR-17-21875	2
chr10	80174321	80174402	MajorDMR-17-21876	3
chr10	80176324	80176752	MajorDMR-17-21877	2
chr10	80180797	80182766	MajorDMR-17-21878	21
chr10	80192516	80194235	MajorDMR-17-21879	16
chr10	80194914	80194956	MajorDMR-17-21880	2
chr10	80195601	80197339	MajorDMR-17-21881	22
chr10	80207061	80207943	MajorDMR-17-21882	4
chr10	80209456	80209504	MajorDMR-17-21883	2
chr10	80211429	80211998	MajorDMR-17-21884	11
chr10	80214964	80215157	MajorDMR-17-21885	4
chr10	80224852	80225421	MajorDMR-17-21886	11
chr10	80229255	80230710	MajorDMR-17-21887	8
chr10	80231543	80232995	MajorDMR-17-21888	19
chr10	80235433	80235577	MajorDMR-17-21889	3
chr10	80262198	80262575	MajorDMR-17-21890	5
chr10	80267388	80269301	MajorDMR-17-21891	15
chr10	80270360	80271326	MajorDMR-17-21892	11
chr10	80272131	80272569	MajorDMR-17-21893	6
chr10	80274482	80275021	MajorDMR-17-21894	6
chr10	80276494	80276875	MajorDMR-17-21895	9
chr10	80285010	80285175	MajorDMR-17-21896	2
chr10	80293123	80293601	MajorDMR-17-21897	2
chr10	80296270	80296394	MajorDMR-17-21898	3
chr10	80301335	80304567	MajorDMR-17-21899	34
chr10	80309444	80309517	MajorDMR-17-21900	2
chr10	80310931	80312564	MajorDMR-17-21901	12
chr10	80319652	80319815	MajorDMR-17-21902	4
chr10	80326041	80326259	MajorDMR-17-21903	3
chr10	80327133	80327226	MajorDMR-17-21904	4
chr10	80327932	80328161	MajorDMR-17-21905	3
chr10	80330331	80331258	MajorDMR-17-21906	12
chr10	80335350	80335433	MajorDMR-17-21907	5
chr10	80339668	80340089	MajorDMR-17-21908	3
chr10	80344188	80344468	MajorDMR-17-21909	2
chr10	80357746	80358176	MajorDMR-17-21910	7
chr10	80360220	80360408	MajorDMR-17-21911	4
chr10	80371257	80371346	MajorDMR-17-21912	2
chr10	80374856	80375208	MajorDMR-17-21913	4
chr10	80376072	80376392	MajorDMR-17-21914	4
chr10	80379199	80380018	MajorDMR-17-21915	4
chr10	80411243	80411384	MajorDMR-17-21916	2
chr10	80416299	80417570	MajorDMR-17-21917	36
chr10	80418817	80418935	MajorDMR-17-21918	2
chr10	80420560	80420821	MajorDMR-17-21919	7
chr10	80435103	80435234	MajorDMR-17-21920	2
chr10	80444880	80444973	MajorDMR-17-21921	2
chr10	80447294	80447369	MajorDMR-17-21922	2
chr10	80456869	80457094	MajorDMR-17-21923	4
chr10	80471908	80472289	MajorDMR-17-21924	2
chr10	80487681	80487920	MajorDMR-17-21925	5
chr10	80498834	80498887	MajorDMR-17-21926	3
chr10	80502587	80502899	MajorDMR-17-21927	2
chr10	80516057	80516349	MajorDMR-17-21928	2
chr10	80521121	80521550	MajorDMR-17-21929	11
chr10	80523166	80524044	MajorDMR-17-21930	5
chr10	80528216	80528743	MajorDMR-17-21931	5
chr10	80534538	80535414	MajorDMR-17-21932	17
chr10	80536646	80538825	MajorDMR-17-21933	22
chr10	80540223	80540977	MajorDMR-17-21934	10
chr10	80544341	80546085	MajorDMR-17-21935	14
chr10	80564508	80565203	MajorDMR-17-21936	8
chr10	80568231	80568311	MajorDMR-17-21937	3
chr10	80577168	80577361	MajorDMR-17-21938	2
chr10	80598050	80598318	MajorDMR-17-21939	5
chr10	80605011	80605142	MajorDMR-17-21940	2
chr10	80606618	80606872	MajorDMR-17-21941	7
chr10	80615988	80616624	MajorDMR-17-21942	6
chr10	80625245	80625493	MajorDMR-17-21943	5
chr10	80628295	80628459	MajorDMR-17-21944	3
chr10	80629626	80629709	MajorDMR-17-21945	2
chr10	80649438	80649940	MajorDMR-17-21946	8
chr10	80655806	80656211	MajorDMR-17-21947	9
chr10	80665233	80665988	MajorDMR-17-21948	17
chr10	80671408	80674587	MajorDMR-17-21949	58
chr10	80675999	80676834	MajorDMR-17-21950	10
chr10	80704511	80704983	MajorDMR-17-21951	2
chr10	80710868	80711301	MajorDMR-17-21952	6
chr10	80712570	80712689	MajorDMR-17-21953	3
chr10	80719125	80720742	MajorDMR-17-21954	11
chr10	80721923	80722501	MajorDMR-17-21955	4
chr10	80723523	80723791	MajorDMR-17-21956	11
chr10	80724586	80725428	MajorDMR-17-21957	20
chr10	80728619	80728959	MajorDMR-17-21958	3
chr10	80732050	80732684	MajorDMR-17-21959	9
chr10	80748381	80748847	MajorDMR-17-21960	2
chr10	80753529	80753684	MajorDMR-17-21961	2
chr10	80756831	80757069	MajorDMR-17-21962	3
chr10	80763410	80763728	MajorDMR-17-21963	2
chr10	80773570	80773887	MajorDMR-17-21964	3
chr10	80774492	80774919	MajorDMR-17-21965	3
chr10	80778095	80778651	MajorDMR-17-21966	3
chr10	80782397	80782919	MajorDMR-17-21967	12
chr10	80785338	80785379	MajorDMR-17-21968	2
chr10	80808729	80809376	MajorDMR-17-21969	6
chr10	80811650	80812200	MajorDMR-17-21970	16
chr10	80819218	80821945	MajorDMR-17-21971	31
chr10	80831409	80832733	MajorDMR-17-21972	23
chr10	80833345	80836487	MajorDMR-17-21973	39
chr10	80837673	80838325	MajorDMR-17-21974	7
chr10	80839197	80842711	MajorDMR-17-21975	41
chr10	80843358	80843555	MajorDMR-17-21976	4
chr10	80844255	80846458	MajorDMR-17-21977	26
chr10	80847417	80851444	MajorDMR-17-21978	45
chr10	80853410	80855149	MajorDMR-17-21979	34
chr10	80855802	80857698	MajorDMR-17-21980	17
chr10	80858567	80858702	MajorDMR-17-21981	2
chr10	80860305	80860813	MajorDMR-17-21982	5
chr10	80861338	80863701	MajorDMR-17-21983	29
chr10	80864257	80864517	MajorDMR-17-21984	5
chr10	80865087	80865844	MajorDMR-17-21985	10
chr10	80866371	80868919	MajorDMR-17-21986	27
chr10	80869432	80869439	MajorDMR-17-21987	2
chr10	80869958	80870331	MajorDMR-17-21988	5
chr10	80870962	80871602	MajorDMR-17-21989	9
chr10	80872174	80873901	MajorDMR-17-21990	20
chr10	80874890	80875346	MajorDMR-17-21991	2
chr10	80876364	80877197	MajorDMR-17-21992	9
chr10	80877970	80880679	MajorDMR-17-21993	33
chr10	80881836	80881991	MajorDMR-17-21994	4
chr10	80882794	80883815	MajorDMR-17-21995	13
chr10	80885388	80887206	MajorDMR-17-21996	21
chr10	80888563	80892781	MajorDMR-17-21997	41
chr10	80893354	80893642	MajorDMR-17-21998	5
chr10	80895609	80896060	MajorDMR-17-21999	7
chr10	80897211	80897748	MajorDMR-17-22000	14
chr10	80898449	80899923	MajorDMR-17-22001	24
chr10	80900814	80900909	MajorDMR-17-22002	3
chr10	80901779	80902899	MajorDMR-17-22003	13
chr10	80903591	80905084	MajorDMR-17-22004	20
chr10	80905996	80907239	MajorDMR-17-22005	24
chr10	80907984	80910575	MajorDMR-17-22006	44
chr10	80911225	80913800	MajorDMR-17-22007	25
chr10	80915062	80915684	MajorDMR-17-22008	10
chr10	80917084	80917929	MajorDMR-17-22009	5
chr10	80918726	80920836	MajorDMR-17-22010	48
chr10	80921426	80921581	MajorDMR-17-22011	2
chr10	80922599	80928066	MajorDMR-17-22012	62
chr10	80928878	80929002	MajorDMR-17-22013	2
chr10	80930533	80931120	MajorDMR-17-22014	12
chr10	80934505	80937706	MajorDMR-17-22015	42
chr10	80938425	80938691	MajorDMR-17-22016	2
chr10	80939393	80941920	MajorDMR-17-22017	23
chr10	80942467	80943107	MajorDMR-17-22018	12
chr10	80943794	80945360	MajorDMR-17-22019	24
chr10	80945902	80947170	MajorDMR-17-22020	20
chr10	80948200	80948843	MajorDMR-17-22021	5
chr10	80949527	80949989	MajorDMR-17-22022	3
chr10	80952196	80952699	MajorDMR-17-22023	8
chr10	80953607	80955617	MajorDMR-17-22024	26
chr10	80956300	80957315	MajorDMR-17-22025	10
chr10	80958775	80959242	MajorDMR-17-22026	3
chr10	80960020	80960337	MajorDMR-17-22027	7
chr10	80961349	80961808	MajorDMR-17-22028	8
chr10	80962424	80963837	MajorDMR-17-22029	18
chr10	80965032	80968265	MajorDMR-17-22030	39
chr10	80968956	80970083	MajorDMR-17-22031	16
chr10	80971335	80972500	MajorDMR-17-22032	15
chr10	80978584	80980452	MajorDMR-17-22033	11
chr10	80981503	80984194	MajorDMR-17-22034	42
chr10	80989807	80990474	MajorDMR-17-22035	9
chr10	80992769	80993171	MajorDMR-17-22036	4
chr10	80993873	80994017	MajorDMR-17-22037	2
chr10	80995040	80996421	MajorDMR-17-22038	12
chr10	80996957	80998196	MajorDMR-17-22039	7
chr10	80998716	81000470	MajorDMR-17-22040	42
chr10	81001311	81001342	MajorDMR-17-22041	2
chr10	81005781	81006722	MajorDMR-17-22042	22
chr10	81008283	81009955	MajorDMR-17-22043	21
chr10	81011329	81011770	MajorDMR-17-22044	3
chr10	81013286	81014939	MajorDMR-17-22045	29
chr10	81015962	81015974	MajorDMR-17-22046	2
chr10	81017794	81018074	MajorDMR-17-22047	4
chr10	81018821	81018983	MajorDMR-17-22048	4
chr10	81019763	81020961	MajorDMR-17-22049	11
chr10	81021581	81021804	MajorDMR-17-22050	2
chr10	81023784	81024090	MajorDMR-17-22051	4
chr10	81024788	81025185	MajorDMR-17-22052	7
chr10	81026269	81026911	MajorDMR-17-22053	12
chr10	81030811	81030950	MajorDMR-17-22054	3
chr10	81031966	81032284	MajorDMR-17-22055	4
chr10	81033178	81034095	MajorDMR-17-22056	6
chr10	81035354	81036342	MajorDMR-17-22057	9
chr10	81037227	81038404	MajorDMR-17-22058	19
chr10	81039502	81039536	MajorDMR-17-22059	2
chr10	81040864	81040991	MajorDMR-17-22060	4
chr10	81041761	81043170	MajorDMR-17-22061	23
chr10	81043700	81043876	MajorDMR-17-22062	4
chr10	81047779	81048020	MajorDMR-17-22063	8
chr10	81049406	81049791	MajorDMR-17-22064	3
chr10	81051693	81052056	MajorDMR-17-22065	4
chr10	81052761	81053601	MajorDMR-17-22066	15
chr10	81056357	81056366	MajorDMR-17-22067	2
chr10	81057397	81057405	MajorDMR-17-22068	2
chr10	81059413	81059477	MajorDMR-17-22069	3
chr10	81065937	81066086	MajorDMR-17-22070	5
chr10	81070084	81070213	MajorDMR-17-22071	2
chr10	81071269	81071406	MajorDMR-17-22072	7
chr10	81073251	81074533	MajorDMR-17-22073	18
chr10	81075164	81075550	MajorDMR-17-22074	4
chr10	81077372	81077826	MajorDMR-17-22075	2
chr10	81083913	81083956	MajorDMR-17-22076	2
chr10	81094729	81096314	MajorDMR-17-22077	19
chr10	81102847	81102906	MajorDMR-17-22078	2
chr10	81108274	81108382	MajorDMR-17-22079	2
chr10	81109041	81109176	MajorDMR-17-22080	3
chr10	81118788	81119000	MajorDMR-17-22081	4
chr10	81136104	81136161	MajorDMR-17-22082	2
chr10	81138785	81141083	MajorDMR-17-22083	32
chr10	81141759	81142881	MajorDMR-17-22084	18
chr10	81143697	81144100	MajorDMR-17-22085	2
chr10	81144636	81144745	MajorDMR-17-22086	4
chr10	81145958	81147420	MajorDMR-17-22087	11
chr10	81147999	81148112	MajorDMR-17-22088	2
chr10	81148834	81149118	MajorDMR-17-22089	2
chr10	81150227	81150551	MajorDMR-17-22090	7
chr10	81151069	81151216	MajorDMR-17-22091	4
chr10	81154436	81154602	MajorDMR-17-22092	3
chr10	81156470	81157941	MajorDMR-17-22093	18
chr10	81158874	81159222	MajorDMR-17-22094	8
chr10	81160099	81162222	MajorDMR-17-22095	26
chr10	81162837	81164553	MajorDMR-17-22096	33
chr10	81165246	81165836	MajorDMR-17-22097	10
chr10	81167017	81169741	MajorDMR-17-22098	30
chr10	81171148	81172617	MajorDMR-17-22099	20
chr10	81173153	81173411	MajorDMR-17-22100	4
chr10	81175589	81176107	MajorDMR-17-22101	5
chr10	81176642	81177616	MajorDMR-17-22102	13
chr10	81178134	81178415	MajorDMR-17-22103	4
chr10	81179068	81180246	MajorDMR-17-22104	5
chr10	81180769	81180994	MajorDMR-17-22105	10
chr10	81184121	81185029	MajorDMR-17-22106	10
chr10	81190050	81191936	MajorDMR-17-22107	11
chr10	81193081	81193279	MajorDMR-17-22108	3
chr10	81193842	81193945	MajorDMR-17-22109	4
chr10	81194577	81196792	MajorDMR-17-22110	28
chr10	81197554	81198678	MajorDMR-17-22111	16
chr10	81199864	81200779	MajorDMR-17-22112	9
chr10	81201544	81204367	MajorDMR-17-22113	37
chr10	81206375	81206730	MajorDMR-17-22114	9
chr10	81214224	81214364	MajorDMR-17-22115	3
chr10	81227204	81227775	MajorDMR-17-22116	5
chr10	81262250	81262668	MajorDMR-17-22117	2
chr10	81269892	81269921	MajorDMR-17-22118	3
chr10	81276294	81276693	MajorDMR-17-22119	7
chr10	81302441	81302510	MajorDMR-17-22120	2
chr10	81319254	81319268	MajorDMR-17-22121	2
chr10	81321572	81322702	MajorDMR-17-22122	14
chr10	81368408	81368748	MajorDMR-17-22123	5
chr10	81371465	81371566	MajorDMR-17-22124	2
chr10	81402930	81403177	MajorDMR-17-22125	2
chr10	81443400	81443647	MajorDMR-17-22126	4
chr10	81448000	81448111	MajorDMR-17-22127	2
chr10	81457277	81457293	MajorDMR-17-22128	2
chr10	81466888	81466964	MajorDMR-17-22129	2
chr10	81525565	81525832	MajorDMR-17-22130	2
chr10	81539149	81539374	MajorDMR-17-22131	8
chr10	81598623	81598740	MajorDMR-17-22132	5
chr10	81644064	81644165	MajorDMR-17-22133	2
chr10	81685655	81686056	MajorDMR-17-22134	2
chr10	81686689	81687621	MajorDMR-17-22135	4
chr10	81689257	81689470	MajorDMR-17-22136	4
chr10	81697499	81697631	MajorDMR-17-22137	2
chr10	81728583	81728619	MajorDMR-17-22138	2
chr10	81739603	81740050	MajorDMR-17-22139	2
chr10	81740564	81740906	MajorDMR-17-22140	4
chr10	81772683	81773128	MajorDMR-17-22141	5
chr10	81789101	81789273	MajorDMR-17-22142	2
chr10	81804703	81804860	MajorDMR-17-22143	2
chr10	81806748	81807004	MajorDMR-17-22144	5
chr10	81818094	81819376	MajorDMR-17-22145	37
chr10	81821470	81821538	MajorDMR-17-22146	3
chr10	81826569	81826812	MajorDMR-17-22147	4
chr10	81829447	81830088	MajorDMR-17-22148	9
chr10	81830821	81830944	MajorDMR-17-22149	4
chr10	81837572	81838017	MajorDMR-17-22150	3
chr10	81850809	81850964	MajorDMR-17-22151	2
chr10	81863845	81864357	MajorDMR-17-22152	4
chr10	81865036	81866679	MajorDMR-17-22153	15
chr10	81867273	81868139	MajorDMR-17-22154	5
chr10	81869786	81870541	MajorDMR-17-22155	10
chr10	81871270	81871279	MajorDMR-17-22156	2
chr10	81881437	81881700	MajorDMR-17-22157	6
chr10	81886492	81887119	MajorDMR-17-22158	7
chr10	81891446	81891667	MajorDMR-17-22159	2
chr10	81893016	81893663	MajorDMR-17-22160	7
chr10	81895383	81896295	MajorDMR-17-22161	14
chr10	81896879	81897155	MajorDMR-17-22162	4
chr10	81897853	81897893	MajorDMR-17-22163	2
chr10	81901332	81901913	MajorDMR-17-22164	7
chr10	81905811	81906447	MajorDMR-17-22165	7
chr10	81921590	81921604	MajorDMR-17-22166	2
chr10	81923799	81924251	MajorDMR-17-22167	10
chr10	81927568	81928265	MajorDMR-17-22168	12
chr10	81932365	81932995	MajorDMR-17-22169	4
chr10	81934352	81934565	MajorDMR-17-22170	6
chr10	81935307	81936759	MajorDMR-17-22171	11
chr10	81937350	81937889	MajorDMR-17-22172	8
chr10	81942862	81943018	MajorDMR-17-22173	4
chr10	81946544	81946583	MajorDMR-17-22174	5
chr10	81947927	81947944	MajorDMR-17-22175	2
chr10	81954336	81954780	MajorDMR-17-22176	2
chr10	81959856	81959875	MajorDMR-17-22177	2
chr10	81962444	81962530	MajorDMR-17-22178	4
chr10	81963430	81964699	MajorDMR-17-22179	14
chr10	81967141	81967819	MajorDMR-17-22180	11
chr10	81974471	81974894	MajorDMR-17-22181	4
chr10	82003347	82003538	MajorDMR-17-22182	2
chr10	82006209	82006310	MajorDMR-17-22183	2
chr10	82009920	82009949	MajorDMR-17-22184	3
chr10	82016915	82017348	MajorDMR-17-22185	2
chr10	82032673	82032981	MajorDMR-17-22186	4
chr10	82049303	82049929	MajorDMR-17-22187	5
chr10	82121549	82121606	MajorDMR-17-22188	2
chr10	82132473	82132927	MajorDMR-17-22189	8
chr10	82138103	82138181	MajorDMR-17-22190	3
chr10	82148002	82148066	MajorDMR-17-22191	2
chr10	82165526	82166372	MajorDMR-17-22192	8
chr10	82167205	82167445	MajorDMR-17-22193	8
chr10	82169188	82171427	MajorDMR-17-22194	16
chr10	82171976	82172944	MajorDMR-17-22195	6
chr10	82173534	82175553	MajorDMR-17-22196	13
chr10	82176085	82177406	MajorDMR-17-22197	22
chr10	82178101	82179127	MajorDMR-17-22198	7
chr10	82182037	82182345	MajorDMR-17-22199	8
chr10	82194977	82195148	MajorDMR-17-22200	3
chr10	82198511	82199036	MajorDMR-17-22201	3
chr10	82201475	82201839	MajorDMR-17-22202	7
chr10	82203427	82203869	MajorDMR-17-22203	2
chr10	82218598	82218660	MajorDMR-17-22204	3
chr10	82223548	82223811	MajorDMR-17-22205	5
chr10	82224403	82224540	MajorDMR-17-22206	3
chr10	82227980	82228051	MajorDMR-17-22207	2
chr10	82243589	82243598	MajorDMR-17-22208	2
chr10	82246105	82246448	MajorDMR-17-22209	6
chr10	82251764	82252150	MajorDMR-17-22210	3
chr10	82258020	82260446	MajorDMR-17-22211	30
chr10	82265774	82265814	MajorDMR-17-22212	3
chr10	82272995	82273099	MajorDMR-17-22213	2
chr10	82281572	82281867	MajorDMR-17-22214	5
chr10	82295657	82296104	MajorDMR-17-22215	15
chr10	82297172	82297457	MajorDMR-17-22216	3
chr10	82299605	82299670	MajorDMR-17-22217	2
chr10	82300512	82300589	MajorDMR-17-22218	2
chr10	82304295	82304349	MajorDMR-17-22219	2
chr10	82312020	82312797	MajorDMR-17-22220	10
chr10	82340616	82340650	MajorDMR-17-22221	2
chr10	82346458	82346477	MajorDMR-17-22222	2
chr10	82358061	82358152	MajorDMR-17-22223	3
chr10	82359194	82359591	MajorDMR-17-22224	8
chr10	82361821	82361943	MajorDMR-17-22225	3
chr10	82375231	82376257	MajorDMR-17-22226	7
chr10	82387502	82387772	MajorDMR-17-22227	4
chr10	82460507	82460781	MajorDMR-17-22228	5
chr10	82463058	82463141	MajorDMR-17-22229	3
chr10	82473538	82473977	MajorDMR-17-22230	4
chr10	82486170	82486367	MajorDMR-17-22231	5
chr10	82498344	82498738	MajorDMR-17-22232	5
chr10	82530923	82531271	MajorDMR-17-22233	2
chr10	82531772	82532028	MajorDMR-17-22234	4
chr10	82539971	82540126	MajorDMR-17-22235	2
chr10	82641715	82641736	MajorDMR-17-22236	2
chr10	82654345	82654437	MajorDMR-17-22237	2
chr10	82657667	82657804	MajorDMR-17-22238	3
chr10	82668359	82668568	MajorDMR-17-22239	5
chr10	82677614	82677668	MajorDMR-17-22240	2
chr10	82684140	82684375	MajorDMR-17-22241	4
chr10	82687393	82687543	MajorDMR-17-22242	2
chr10	82707175	82707475	MajorDMR-17-22243	3
chr10	82734172	82734743	MajorDMR-17-22244	4
chr10	82748699	82748777	MajorDMR-17-22245	2
chr10	82768680	82768840	MajorDMR-17-22246	2
chr10	82801210	82801832	MajorDMR-17-22247	4
chr10	82842632	82843121	MajorDMR-17-22248	3
chr10	82852986	82853248	MajorDMR-17-22249	3
chr10	82864478	82864488	MajorDMR-17-22250	2
chr10	82880385	82880740	MajorDMR-17-22251	2
chr10	82904448	82904612	MajorDMR-17-22252	4
chr10	82905571	82905972	MajorDMR-17-22253	6
chr10	82924098	82924739	MajorDMR-17-22254	5
chr10	82939635	82939818	MajorDMR-17-22255	2
chr10	82952284	82952413	MajorDMR-17-22256	3
chr10	82995603	82995763	MajorDMR-17-22257	2
chr10	83091165	83091777	MajorDMR-17-22258	3
chr10	83099304	83099433	MajorDMR-17-22259	2
chr10	83184699	83184938	MajorDMR-17-22260	2
chr10	83188570	83188627	MajorDMR-17-22261	2
chr10	83226373	83226792	MajorDMR-17-22262	2
chr10	83241815	83241992	MajorDMR-17-22263	3
chr10	83246993	83247059	MajorDMR-17-22264	2
chr10	83285011	83285140	MajorDMR-17-22265	2
chr10	83305281	83305318	MajorDMR-17-22266	2
chr10	83329265	83329495	MajorDMR-17-22267	2
chr10	83345732	83345931	MajorDMR-17-22268	2
chr10	83456906	83456917	MajorDMR-17-22269	2
chr10	83523688	83523959	MajorDMR-17-22270	2
chr10	83535755	83536077	MajorDMR-17-22271	3
chr10	83579900	83580345	MajorDMR-17-22272	2
chr10	83586701	83586810	MajorDMR-17-22273	2
chr10	83600447	83601103	MajorDMR-17-22274	9
chr10	83607515	83607693	MajorDMR-17-22275	2
chr10	83622794	83622961	MajorDMR-17-22276	3
chr10	83641876	83642358	MajorDMR-17-22277	2
chr10	83663355	83663503	MajorDMR-17-22278	2
chr10	83669459	83669476	MajorDMR-17-22279	2
chr10	83675079	83675374	MajorDMR-17-22280	2
chr10	83676595	83677522	MajorDMR-17-22281	3
chr10	83679637	83679705	MajorDMR-17-22282	2
chr10	83684343	83684993	MajorDMR-17-22283	6
chr10	83701997	83702098	MajorDMR-17-22284	4
chr10	83721621	83721626	MajorDMR-17-22285	2
chr10	83739765	83740091	MajorDMR-17-22286	3
chr10	83769880	83770074	MajorDMR-17-22287	2
chr10	83789325	83790140	MajorDMR-17-22288	6
chr10	83796557	83796722	MajorDMR-17-22289	4
chr10	83797308	83797703	MajorDMR-17-22290	6
chr10	83798933	83799370	MajorDMR-17-22291	5
chr10	83821892	83822084	MajorDMR-17-22292	2
chr10	83847879	83849107	MajorDMR-17-22293	6
chr10	83855795	83855832	MajorDMR-17-22294	3
chr10	83871181	83871187	MajorDMR-17-22295	2
chr10	83888856	83888874	MajorDMR-17-22296	2
chr10	83895659	83896154	MajorDMR-17-22297	2
chr10	83903582	83903701	MajorDMR-17-22298	3
chr10	83905421	83905490	MajorDMR-17-22299	2
chr10	83909266	83911352	MajorDMR-17-22300	14
chr10	83911889	83912298	MajorDMR-17-22301	7
chr10	83922462	83922919	MajorDMR-17-22302	3
chr10	83936677	83936781	MajorDMR-17-22303	2
chr10	83944647	83944797	MajorDMR-17-22304	2
chr10	83950498	83950891	MajorDMR-17-22305	5
chr10	83951671	83951965	MajorDMR-17-22306	6
chr10	83953149	83953737	MajorDMR-17-22307	4
chr10	83971292	83971323	MajorDMR-17-22308	2
chr10	83972766	83972974	MajorDMR-17-22309	2
chr10	83973642	83973914	MajorDMR-17-22310	5
chr10	83981264	83981662	MajorDMR-17-22311	3
chr10	83982465	83982962	MajorDMR-17-22312	2
chr10	83994652	83994679	MajorDMR-17-22313	2
chr10	83995577	83995597	MajorDMR-17-22314	2
chr10	84006216	84006546	MajorDMR-17-22315	4
chr10	84008701	84009131	MajorDMR-17-22316	2
chr10	84011292	84011760	MajorDMR-17-22317	7
chr10	84032682	84033071	MajorDMR-17-22318	4
chr10	84033645	84033665	MajorDMR-17-22319	2
chr10	84038300	84038312	MajorDMR-17-22320	2
chr10	84076266	84076413	MajorDMR-17-22321	2
chr10	84088297	84088836	MajorDMR-17-22322	3
chr10	84157579	84157887	MajorDMR-17-22323	2
chr10	84174688	84175517	MajorDMR-17-22324	6
chr10	84181423	84181807	MajorDMR-17-22325	4
chr10	84224178	84225278	MajorDMR-17-22326	11
chr10	84237538	84237848	MajorDMR-17-22327	3
chr10	84255762	84255967	MajorDMR-17-22328	2
chr10	84256828	84256938	MajorDMR-17-22329	2
chr10	84271078	84271588	MajorDMR-17-22330	3
chr10	84280600	84280615	MajorDMR-17-22331	2
chr10	84308088	84308653	MajorDMR-17-22332	6
chr10	84335358	84335402	MajorDMR-17-22333	2
chr10	84343495	84343817	MajorDMR-17-22334	2
chr10	84377450	84377908	MajorDMR-17-22335	6
chr10	84403592	84403642	MajorDMR-17-22336	3
chr10	84413537	84413885	MajorDMR-17-22337	7
chr10	84427225	84427252	MajorDMR-17-22338	2
chr10	84433672	84433784	MajorDMR-17-22339	2
chr10	84490638	84490861	MajorDMR-17-22340	3
chr10	84497195	84497767	MajorDMR-17-22341	15
chr10	84555638	84556255	MajorDMR-17-22342	5
chr10	84557012	84557386	MajorDMR-17-22343	2
chr10	84576627	84578921	MajorDMR-17-22344	13
chr10	84579777	84579822	MajorDMR-17-22345	2
chr10	84580598	84581122	MajorDMR-17-22346	3
chr10	84587831	84588025	MajorDMR-17-22347	3
chr10	84593948	84594087	MajorDMR-17-22348	2
chr10	84619890	84619992	MajorDMR-17-22349	4
chr10	84638298	84638745	MajorDMR-17-22350	7
chr10	84640577	84640830	MajorDMR-17-22351	2
chr10	84677070	84677174	MajorDMR-17-22352	2
chr10	84685308	84685662	MajorDMR-17-22353	2
chr10	84692381	84692618	MajorDMR-17-22354	4
chr10	84728535	84728557	MajorDMR-17-22355	2
chr10	84913449	84913727	MajorDMR-17-22356	11
chr10	84926002	84926426	MajorDMR-17-22357	5
chr10	84983300	84983681	MajorDMR-17-22358	13
chr10	85135071	85135302	MajorDMR-17-22359	2
chr10	85217062	85217471	MajorDMR-17-22360	10
chr10	85295415	85295625	MajorDMR-17-22361	2
chr10	85302671	85302681	MajorDMR-17-22362	2
chr10	85369655	85369691	MajorDMR-17-22363	2
chr10	85371556	85372156	MajorDMR-17-22364	6
chr10	85445236	85445540	MajorDMR-17-22365	5
chr10	85458859	85458910	MajorDMR-17-22366	2
chr10	85461228	85461239	MajorDMR-17-22367	3
chr10	85483012	85483016	MajorDMR-17-22368	2
chr10	85519916	85520055	MajorDMR-17-22369	2
chr10	85529186	85529428	MajorDMR-17-22370	3
chr10	85579880	85580163	MajorDMR-17-22371	2
chr10	85640449	85640701	MajorDMR-17-22372	3
chr10	85641385	85642197	MajorDMR-17-22373	4
chr10	85645959	85646854	MajorDMR-17-22374	8
chr10	85656097	85656746	MajorDMR-17-22375	7
chr10	85675962	85676064	MajorDMR-17-22376	2
chr10	85689180	85689688	MajorDMR-17-22377	4
chr10	85715249	85715853	MajorDMR-17-22378	4
chr10	85721775	85721820	MajorDMR-17-22379	2
chr10	85723268	85723321	MajorDMR-17-22380	2
chr10	85725012	85725281	MajorDMR-17-22381	3
chr10	85738859	85739726	MajorDMR-17-22382	4
chr10	85752134	85753125	MajorDMR-17-22383	8
chr10	85789246	85789333	MajorDMR-17-22384	2
chr10	85808821	85809303	MajorDMR-17-22385	4
chr10	85848569	85848709	MajorDMR-17-22386	2
chr10	85867459	85867951	MajorDMR-17-22387	3
chr10	85876768	85876934	MajorDMR-17-22388	4
chr10	85939843	85939892	MajorDMR-17-22389	2
chr10	85940416	85940933	MajorDMR-17-22390	18
chr10	85955224	85957662	MajorDMR-17-22391	25
chr10	85965586	85965644	MajorDMR-17-22392	2
chr10	85974435	85974811	MajorDMR-17-22393	8
chr10	85984573	85984616	MajorDMR-17-22394	3
chr10	85990382	85990719	MajorDMR-17-22395	3
chr10	85993873	85994181	MajorDMR-17-22396	6
chr10	85999379	85999494	MajorDMR-17-22397	2
chr10	86004075	86006202	MajorDMR-17-22398	33
chr10	86007476	86007671	MajorDMR-17-22399	2
chr10	86008531	86008892	MajorDMR-17-22400	13
chr10	86014879	86015116	MajorDMR-17-22401	4
chr10	86016349	86017246	MajorDMR-17-22402	25
chr10	86021323	86021582	MajorDMR-17-22403	3
chr10	86022351	86022684	MajorDMR-17-22404	5
chr10	86025203	86025507	MajorDMR-17-22405	3
chr10	86027668	86027787	MajorDMR-17-22406	2
chr10	86034744	86034840	MajorDMR-17-22407	2
chr10	86050131	86050142	MajorDMR-17-22408	2
chr10	86056114	86058231	MajorDMR-17-22409	19
chr10	86068594	86068875	MajorDMR-17-22410	4
chr10	86097987	86097997	MajorDMR-17-22411	2
chr10	86114876	86115222	MajorDMR-17-22412	2
chr10	86116068	86116077	MajorDMR-17-22413	2
chr10	86120571	86121065	MajorDMR-17-22414	3
chr10	86123213	86123232	MajorDMR-17-22415	2
chr10	86127132	86127517	MajorDMR-17-22416	5
chr10	86150760	86151460	MajorDMR-17-22417	4
chr10	86161524	86162605	MajorDMR-17-22418	6
chr10	86166248	86166568	MajorDMR-17-22419	2
chr10	86168245	86168529	MajorDMR-17-22420	2
chr10	86175970	86176105	MajorDMR-17-22421	2
chr10	86184363	86184977	MajorDMR-17-22422	7
chr10	86185506	86185535	MajorDMR-17-22423	3
chr10	86186163	86186241	MajorDMR-17-22424	2
chr10	86206833	86206844	MajorDMR-17-22425	2
chr10	86207770	86207910	MajorDMR-17-22426	3
chr10	86233111	86233129	MajorDMR-17-22427	2
chr10	86253363	86253376	MajorDMR-17-22428	2
chr10	86259687	86259707	MajorDMR-17-22429	3
chr10	86260774	86260940	MajorDMR-17-22430	3
chr10	86282426	86282955	MajorDMR-17-22431	7
chr10	86285288	86285427	MajorDMR-17-22432	6
chr10	86296350	86296501	MajorDMR-17-22433	2
chr10	86298395	86298545	MajorDMR-17-22434	2
chr10	86310772	86310807	MajorDMR-17-22435	3
chr10	86327235	86327497	MajorDMR-17-22436	2
chr10	86348834	86349088	MajorDMR-17-22437	2
chr10	86350443	86350819	MajorDMR-17-22438	12
chr10	86353248	86353759	MajorDMR-17-22439	9
chr10	86366080	86366305	MajorDMR-17-22440	3
chr10	86372815	86372859	MajorDMR-17-22441	2
chr10	86411364	86411382	MajorDMR-17-22442	2
chr10	86456390	86456440	MajorDMR-17-22443	2
chr10	86460672	86460694	MajorDMR-17-22444	3
chr10	86464532	86464641	MajorDMR-17-22445	3
chr10	86479648	86480254	MajorDMR-17-22446	4
chr10	86515226	86515368	MajorDMR-17-22447	6
chr10	86570868	86571247	MajorDMR-17-22448	4
chr10	86597062	86597408	MajorDMR-17-22449	2
chr10	86605745	86605817	MajorDMR-17-22450	2
chr10	86636400	86636484	MajorDMR-17-22451	2
chr10	86650649	86650738	MajorDMR-17-22452	2
chr10	86651406	86651692	MajorDMR-17-22453	4
chr10	86661914	86662134	MajorDMR-17-22454	2
chr10	86687435	86687575	MajorDMR-17-22455	4
chr10	86698562	86698602	MajorDMR-17-22456	2
chr10	86706954	86707006	MajorDMR-17-22457	2
chr10	86749828	86751215	MajorDMR-17-22458	11
chr10	86759900	86760082	MajorDMR-17-22459	3
chr10	86820615	86820868	MajorDMR-17-22460	4
chr10	86836463	86836830	MajorDMR-17-22461	2
chr10	86884110	86885146	MajorDMR-17-22462	5
chr10	86898711	86899039	MajorDMR-17-22463	5
chr10	86908345	86908907	MajorDMR-17-22464	7
chr10	86911289	86911423	MajorDMR-17-22465	2
chr10	86941834	86942434	MajorDMR-17-22466	6
chr10	86963120	86964124	MajorDMR-17-22467	11
chr10	86998200	86998231	MajorDMR-17-22468	2
chr10	87042782	87042857	MajorDMR-17-22469	2
chr10	87095493	87095650	MajorDMR-17-22470	2
chr10	87173592	87173671	MajorDMR-17-22471	2
chr10	87181337	87181543	MajorDMR-17-22472	2
chr10	87201545	87201961	MajorDMR-17-22473	9
chr10	87210918	87211248	MajorDMR-17-22474	6
chr10	87216862	87217221	MajorDMR-17-22475	2
chr10	87252429	87252727	MajorDMR-17-22476	4
chr10	87265852	87266422	MajorDMR-17-22477	3
chr10	87266950	87268254	MajorDMR-17-22478	11
chr10	87286452	87286607	MajorDMR-17-22479	3
chr10	87289665	87289689	MajorDMR-17-22480	2
chr10	87302868	87303080	MajorDMR-17-22481	4
chr10	87321786	87322097	MajorDMR-17-22482	2
chr10	87395537	87395695	MajorDMR-17-22483	5
chr10	87405026	87405030	MajorDMR-17-22484	2
chr10	87411398	87411475	MajorDMR-17-22485	2
chr10	87417454	87417861	MajorDMR-17-22486	4
chr10	87420633	87421571	MajorDMR-17-22487	10
chr10	87427340	87427395	MajorDMR-17-22488	2
chr10	87520872	87521396	MajorDMR-17-22489	5
chr10	87525797	87526041	MajorDMR-17-22490	3
chr10	87547320	87549116	MajorDMR-17-22491	19
chr10	87555437	87555447	MajorDMR-17-22492	3
chr10	87608925	87609947	MajorDMR-17-22493	8
chr10	87620343	87620378	MajorDMR-17-22494	2
chr10	87624538	87624794	MajorDMR-17-22495	3
chr10	87654485	87654594	MajorDMR-17-22496	3
chr10	87675992	87676016	MajorDMR-17-22497	2
chr10	87681610	87682672	MajorDMR-17-22498	12
chr10	87688198	87688358	MajorDMR-17-22499	5
chr10	87694512	87694537	MajorDMR-17-22500	2
chr10	87698350	87698361	MajorDMR-17-22501	2
chr10	87715225	87715428	MajorDMR-17-22502	2
chr10	87716507	87716638	MajorDMR-17-22503	2
chr10	87740860	87741271	MajorDMR-17-22504	4
chr10	87744995	87745023	MajorDMR-17-22505	2
chr10	87749445	87749467	MajorDMR-17-22506	2
chr10	87755617	87755659	MajorDMR-17-22507	2
chr10	87779567	87779609	MajorDMR-17-22508	2
chr10	87795954	87796426	MajorDMR-17-22509	8
chr10	87798688	87798788	MajorDMR-17-22510	2
chr10	87807274	87807753	MajorDMR-17-22511	7
chr10	87814670	87814923	MajorDMR-17-22512	4
chr10	87825198	87826011	MajorDMR-17-22513	8
chr10	87828665	87829233	MajorDMR-17-22514	3
chr10	87832975	87833166	MajorDMR-17-22515	2
chr10	87837778	87837909	MajorDMR-17-22516	3
chr10	87838770	87839181	MajorDMR-17-22517	5
chr10	87847556	87848261	MajorDMR-17-22518	11
chr10	87851013	87851088	MajorDMR-17-22519	3
chr10	87860514	87860523	MajorDMR-17-22520	2
chr10	87862439	87862727	MajorDMR-17-22521	4
chr10	87865141	87865436	MajorDMR-17-22522	5
chr10	87867476	87867928	MajorDMR-17-22523	11
chr10	87883483	87883767	MajorDMR-17-22524	5
chr10	87884872	87885010	MajorDMR-17-22525	4
chr10	87887409	87887660	MajorDMR-17-22526	2
chr10	87891595	87892103	MajorDMR-17-22527	4
chr10	87893587	87893789	MajorDMR-17-22528	2
chr10	87896366	87897539	MajorDMR-17-22529	16
chr10	87899089	87899878	MajorDMR-17-22530	8
chr10	87901586	87901774	MajorDMR-17-22531	5
chr10	87903770	87903822	MajorDMR-17-22532	2
chr10	87909210	87909951	MajorDMR-17-22533	8
chr10	87912706	87912885	MajorDMR-17-22534	2
chr10	87913590	87914215	MajorDMR-17-22535	4
chr10	87914940	87915091	MajorDMR-17-22536	4
chr10	87920153	87920639	MajorDMR-17-22537	2
chr10	87923518	87924165	MajorDMR-17-22538	5
chr10	87925185	87925368	MajorDMR-17-22539	3
chr10	87926576	87927131	MajorDMR-17-22540	3
chr10	87936663	87939236	MajorDMR-17-22541	24
chr10	87940393	87940530	MajorDMR-17-22542	3
chr10	87941638	87942710	MajorDMR-17-22543	25
chr10	87947273	87947521	MajorDMR-17-22544	5
chr10	87948045	87948682	MajorDMR-17-22545	5
chr10	87956002	87956289	MajorDMR-17-22546	5
chr10	87963428	87963483	MajorDMR-17-22547	2
chr10	87964452	87964696	MajorDMR-17-22548	3
chr10	87965708	87965748	MajorDMR-17-22549	2
chr10	87967632	87967959	MajorDMR-17-22550	8
chr10	87970351	87970487	MajorDMR-17-22551	8
chr10	87974686	87975357	MajorDMR-17-22552	4
chr10	87977148	87977607	MajorDMR-17-22553	8
chr10	87979223	87979889	MajorDMR-17-22554	3
chr10	87981430	87981461	MajorDMR-17-22555	2
chr10	87990757	87991151	MajorDMR-17-22556	2
chr10	87991656	87992323	MajorDMR-17-22557	6
chr10	87992841	87992953	MajorDMR-17-22558	5
chr10	87993539	87994840	MajorDMR-17-22559	15
chr10	88004051	88004137	MajorDMR-17-22560	2
chr10	88004791	88005034	MajorDMR-17-22561	5
chr10	88008305	88008698	MajorDMR-17-22562	2
chr10	88010328	88010974	MajorDMR-17-22563	16
chr10	88015684	88015752	MajorDMR-17-22564	3
chr10	88021765	88023772	MajorDMR-17-22565	62
chr10	88027206	88027420	MajorDMR-17-22566	4
chr10	88029289	88029348	MajorDMR-17-22567	2
chr10	88044197	88044481	MajorDMR-17-22568	3
chr10	88045194	88045269	MajorDMR-17-22569	2
chr10	88047152	88047523	MajorDMR-17-22570	2
chr10	88052744	88053564	MajorDMR-17-22571	7
chr10	88058640	88058683	MajorDMR-17-22572	2
chr10	88072092	88072274	MajorDMR-17-22573	4
chr10	88073000	88073688	MajorDMR-17-22574	8
chr10	88081306	88081795	MajorDMR-17-22575	9
chr10	88084223	88084336	MajorDMR-17-22576	3
chr10	88088067	88088352	MajorDMR-17-22577	7
chr10	88089208	88089290	MajorDMR-17-22578	2
chr10	88091079	88092031	MajorDMR-17-22579	9
chr10	88098757	88100409	MajorDMR-17-22580	21
chr10	88101046	88102816	MajorDMR-17-22581	27
chr10	88103528	88103786	MajorDMR-17-22582	7
chr10	88104554	88104806	MajorDMR-17-22583	5
chr10	88105863	88106449	MajorDMR-17-22584	10
chr10	88107006	88107462	MajorDMR-17-22585	6
chr10	88108105	88109691	MajorDMR-17-22586	16
chr10	88110976	88111000	MajorDMR-17-22587	2
chr10	88115331	88116087	MajorDMR-17-22588	10
chr10	88116706	88117156	MajorDMR-17-22589	3
chr10	88117788	88118440	MajorDMR-17-22590	5
chr10	88130129	88130228	MajorDMR-17-22591	2
chr10	88133342	88133708	MajorDMR-17-22592	3
chr10	88134300	88134385	MajorDMR-17-22593	4
chr10	88136514	88136646	MajorDMR-17-22594	3
chr10	88137687	88137699	MajorDMR-17-22595	2
chr10	88183568	88183734	MajorDMR-17-22596	2
chr10	88197752	88197891	MajorDMR-17-22597	3
chr10	88215245	88215308	MajorDMR-17-22598	2
chr10	88235691	88235704	MajorDMR-17-22599	2
chr10	88237664	88237671	MajorDMR-17-22600	2
chr10	88245026	88245066	MajorDMR-17-22601	2
chr10	88255832	88256066	MajorDMR-17-22602	3
chr10	88266416	88266502	MajorDMR-17-22603	2
chr10	88283301	88283865	MajorDMR-17-22604	4
chr10	88295124	88295696	MajorDMR-17-22605	20
chr10	88296272	88296714	MajorDMR-17-22606	8
chr10	88304856	88305163	MajorDMR-17-22607	4
chr10	88336472	88336572	MajorDMR-17-22608	2
chr10	88339690	88340425	MajorDMR-17-22609	6
chr10	88344685	88345027	MajorDMR-17-22610	3
chr10	88345711	88346817	MajorDMR-17-22611	7
chr10	88391746	88392242	MajorDMR-17-22612	8
chr10	88408649	88409046	MajorDMR-17-22613	4
chr10	88412372	88412415	MajorDMR-17-22614	2
chr10	88418300	88418438	MajorDMR-17-22615	6
chr10	88429514	88429802	MajorDMR-17-22616	2
chr10	88433696	88433873	MajorDMR-17-22617	2
chr10	88440886	88441249	MajorDMR-17-22618	17
chr10	88443891	88444167	MajorDMR-17-22619	3
chr10	88448263	88448922	MajorDMR-17-22620	5
chr10	88453451	88453862	MajorDMR-17-22621	5
chr10	88464763	88464921	MajorDMR-17-22622	2
chr10	88492350	88492713	MajorDMR-17-22623	9
chr10	88493325	88493663	MajorDMR-17-22624	4
chr10	88503518	88504002	MajorDMR-17-22625	3
chr10	88513746	88513969	MajorDMR-17-22626	2
chr10	88518108	88519449	MajorDMR-17-22627	11
chr10	88521318	88521509	MajorDMR-17-22628	4
chr10	88522137	88522319	MajorDMR-17-22629	4
chr10	88526496	88526674	MajorDMR-17-22630	4
chr10	88527995	88528500	MajorDMR-17-22631	3
chr10	88530001	88530749	MajorDMR-17-22632	4
chr10	88531925	88532517	MajorDMR-17-22633	4
chr10	88535684	88535948	MajorDMR-17-22634	4
chr10	88539189	88539297	MajorDMR-17-22635	2
chr10	88544747	88546725	MajorDMR-17-22636	20
chr10	88551031	88551160	MajorDMR-17-22637	4
chr10	88555190	88555858	MajorDMR-17-22638	4
chr10	88558615	88559105	MajorDMR-17-22639	3
chr10	88561492	88561595	MajorDMR-17-22640	2
chr10	88572956	88573246	MajorDMR-17-22641	4
chr10	88574521	88574582	MajorDMR-17-22642	3
chr10	88576448	88576482	MajorDMR-17-22643	2
chr10	88588758	88588933	MajorDMR-17-22644	5
chr10	88589797	88590245	MajorDMR-17-22645	2
chr10	88593302	88593641	MajorDMR-17-22646	3
chr10	88597420	88597696	MajorDMR-17-22647	5
chr10	88605936	88606440	MajorDMR-17-22648	4
chr10	88610911	88611908	MajorDMR-17-22649	12
chr10	88614343	88614446	MajorDMR-17-22650	2
chr10	88617062	88617374	MajorDMR-17-22651	2
chr10	88619544	88619561	MajorDMR-17-22652	2
chr10	88623013	88623505	MajorDMR-17-22653	4
chr10	88624275	88624551	MajorDMR-17-22654	2
chr10	88627889	88628729	MajorDMR-17-22655	12
chr10	88632653	88633046	MajorDMR-17-22656	7
chr10	88640507	88640956	MajorDMR-17-22657	4
chr10	88649043	88649069	MajorDMR-17-22658	2
chr10	88651733	88651827	MajorDMR-17-22659	3
chr10	88658350	88659204	MajorDMR-17-22660	9
chr10	88660446	88661221	MajorDMR-17-22661	6
chr10	88672024	88672153	MajorDMR-17-22662	4
chr10	88677696	88678513	MajorDMR-17-22663	4
chr10	88682359	88682555	MajorDMR-17-22664	3
chr10	88696668	88696959	MajorDMR-17-22665	3
chr10	88698185	88698879	MajorDMR-17-22666	7
chr10	88703442	88703746	MajorDMR-17-22667	10
chr10	88705126	88706046	MajorDMR-17-22668	18
chr10	88711772	88711867	MajorDMR-17-22669	2
chr10	88713340	88715840	MajorDMR-17-22670	33
chr10	88716446	88719122	MajorDMR-17-22671	18
chr10	88723957	88724205	MajorDMR-17-22672	6
chr10	88725771	88726999	MajorDMR-17-22673	11
chr10	88727829	88730562	MajorDMR-17-22674	50
chr10	88739876	88740028	MajorDMR-17-22675	3
chr10	88778039	88778049	MajorDMR-17-22676	2
chr10	88791977	88792210	MajorDMR-17-22677	4
chr10	88800114	88800126	MajorDMR-17-22678	2
chr10	88800660	88801723	MajorDMR-17-22679	14
chr10	88808124	88808134	MajorDMR-17-22680	2
chr10	88809740	88810061	MajorDMR-17-22681	4
chr10	88812420	88813893	MajorDMR-17-22682	11
chr10	88814809	88818952	MajorDMR-17-22683	58
chr10	88823657	88825278	MajorDMR-17-22684	27
chr10	88825860	88826035	MajorDMR-17-22685	3
chr10	88828600	88831019	MajorDMR-17-22686	31
chr10	88832255	88832321	MajorDMR-17-22687	2
chr10	88832934	88833407	MajorDMR-17-22688	3
chr10	88834192	88834240	MajorDMR-17-22689	2
chr10	88835534	88836609	MajorDMR-17-22690	11
chr10	88837129	88837629	MajorDMR-17-22691	3
chr10	88838185	88839977	MajorDMR-17-22692	15
chr10	88840575	88841514	MajorDMR-17-22693	16
chr10	88842697	88843149	MajorDMR-17-22694	5
chr10	88843725	88843940	MajorDMR-17-22695	3
chr10	88844652	88851682	MajorDMR-17-22696	63
chr10	88902338	88902389	MajorDMR-17-22697	2
chr10	88966215	88967010	MajorDMR-17-22698	7
chr10	88974390	88974924	MajorDMR-17-22699	10
chr10	88994698	88995051	MajorDMR-17-22700	2
chr10	89019455	89019602	MajorDMR-17-22701	2
chr10	89061301	89061389	MajorDMR-17-22702	9
chr10	89150642	89151465	MajorDMR-17-22703	9
chr10	89156010	89156041	MajorDMR-17-22704	2
chr10	89167291	89167304	MajorDMR-17-22705	2
chr10	89196129	89196180	MajorDMR-17-22706	4
chr10	89292230	89292296	MajorDMR-17-22707	2
chr10	89293677	89293879	MajorDMR-17-22708	4
chr10	89305710	89305802	MajorDMR-17-22709	3
chr10	89354724	89354914	MajorDMR-17-22710	2
chr10	89358415	89359067	MajorDMR-17-22711	11
chr10	89365286	89365975	MajorDMR-17-22712	6
chr10	89368707	89368901	MajorDMR-17-22713	3
chr10	89384478	89384618	MajorDMR-17-22714	2
chr10	89402019	89402481	MajorDMR-17-22715	8
chr10	89446012	89446524	MajorDMR-17-22716	3
chr10	89483291	89483299	MajorDMR-17-22717	2
chr10	89494743	89495009	MajorDMR-17-22718	3
chr10	89504154	89504498	MajorDMR-17-22719	2
chr10	89564012	89564064	MajorDMR-17-22720	2
chr10	89568220	89568302	MajorDMR-17-22721	3
chr10	89610719	89610983	MajorDMR-17-22722	5
chr10	89659640	89659749	MajorDMR-17-22723	2
chr10	89675472	89675902	MajorDMR-17-22724	2
chr10	89682138	89682352	MajorDMR-17-22725	4
chr10	89802285	89802691	MajorDMR-17-22726	5
chr10	89835919	89836131	MajorDMR-17-22727	3
chr10	89848467	89848705	MajorDMR-17-22728	3
chr10	89852951	89853002	MajorDMR-17-22729	2
chr10	89879919	89880298	MajorDMR-17-22730	2
chr10	89891479	89891821	MajorDMR-17-22731	7
chr10	89907262	89907575	MajorDMR-17-22732	3
chr10	89908254	89908307	MajorDMR-17-22733	3
chr10	89925436	89925761	MajorDMR-17-22734	2
chr10	89950673	89950905	MajorDMR-17-22735	3
chr10	89960342	89960612	MajorDMR-17-22736	3
chr10	89965786	89966275	MajorDMR-17-22737	4
chr10	89980830	89981142	MajorDMR-17-22738	2
chr10	89991927	89994443	MajorDMR-17-22739	22
chr10	89998087	89999009	MajorDMR-17-22740	7
chr10	90005055	90005093	MajorDMR-17-22741	2
chr10	90006519	90006557	MajorDMR-17-22742	2
chr10	90044182	90044311	MajorDMR-17-22743	2
chr10	90048515	90048663	MajorDMR-17-22744	2
chr10	90091539	90091827	MajorDMR-17-22745	2
chr10	90103379	90103614	MajorDMR-17-22746	4
chr10	90124927	90125174	MajorDMR-17-22747	3
chr10	90149965	90150126	MajorDMR-17-22748	4
chr10	90226584	90226868	MajorDMR-17-22749	3
chr10	90259856	90260243	MajorDMR-17-22750	4
chr10	90297925	90298103	MajorDMR-17-22751	2
chr10	90311677	90311763	MajorDMR-17-22752	3
chr10	90406586	90407026	MajorDMR-17-22753	3
chr10	90453571	90453590	MajorDMR-17-22754	2
chr10	90457792	90458169	MajorDMR-17-22755	2
chr10	90494619	90494963	MajorDMR-17-22756	2
chr10	90540895	90541218	MajorDMR-17-22757	3
chr10	90564071	90564682	MajorDMR-17-22758	5
chr10	90618572	90619059	MajorDMR-17-22759	4
chr10	90694874	90695564	MajorDMR-17-22760	9
chr10	90710773	90710930	MajorDMR-17-22761	2
chr10	90738960	90739411	MajorDMR-17-22762	5
chr10	90740120	90740215	MajorDMR-17-22763	2
chr10	90749561	90750022	MajorDMR-17-22764	6
chr10	90751801	90753845	MajorDMR-17-22765	14
chr10	90755560	90756124	MajorDMR-17-22766	5
chr10	90758857	90759213	MajorDMR-17-22767	2
chr10	90760413	90761833	MajorDMR-17-22768	18
chr10	90772348	90772551	MajorDMR-17-22769	3
chr10	90789493	90789631	MajorDMR-17-22770	3
chr10	90792178	90792644	MajorDMR-17-22771	6
chr10	90824504	90824993	MajorDMR-17-22772	6
chr10	90829479	90829611	MajorDMR-17-22773	2
chr10	90850764	90851080	MajorDMR-17-22774	2
chr10	90851686	90851788	MajorDMR-17-22775	2
chr10	90870355	90870429	MajorDMR-17-22776	2
chr10	90949029	90949431	MajorDMR-17-22777	2
chr10	90979414	90979806	MajorDMR-17-22778	4
chr10	90988004	90988043	MajorDMR-17-22779	2
chr10	90994829	90995508	MajorDMR-17-22780	10
chr10	91020155	91020468	MajorDMR-17-22781	2
chr10	91034162	91034177	MajorDMR-17-22782	2
chr10	91043086	91043115	MajorDMR-17-22783	2
chr10	91043627	91043814	MajorDMR-17-22784	3
chr10	91056020	91056312	MajorDMR-17-22785	5
chr10	91061114	91061511	MajorDMR-17-22786	3
chr10	91062602	91063249	MajorDMR-17-22787	5
chr10	91074372	91074411	MajorDMR-17-22788	2
chr10	91086921	91087257	MajorDMR-17-22789	3
chr10	91103328	91103379	MajorDMR-17-22790	3
chr10	91110765	91112053	MajorDMR-17-22791	12
chr10	91127648	91127683	MajorDMR-17-22792	3
chr10	91128728	91129284	MajorDMR-17-22793	5
chr10	91133015	91133125	MajorDMR-17-22794	4
chr10	91133937	91133942	MajorDMR-17-22795	2
chr10	91138600	91138731	MajorDMR-17-22796	2
chr10	91150379	91150501	MajorDMR-17-22797	5
chr10	91153472	91153482	MajorDMR-17-22798	2
chr10	91164010	91164017	MajorDMR-17-22799	2
chr10	91198853	91198878	MajorDMR-17-22800	2
chr10	91200182	91200243	MajorDMR-17-22801	3
chr10	91234342	91236658	MajorDMR-17-22802	19
chr10	91275755	91276116	MajorDMR-17-22803	3
chr10	91285484	91285566	MajorDMR-17-22804	2
chr10	91292401	91292459	MajorDMR-17-22805	3
chr10	91332562	91333014	MajorDMR-17-22806	7
chr10	91351657	91351913	MajorDMR-17-22807	2
chr10	91353812	91353849	MajorDMR-17-22808	2
chr10	91359845	91359897	MajorDMR-17-22809	2
chr10	91378307	91378471	MajorDMR-17-22810	2
chr10	91387252	91387744	MajorDMR-17-22811	4
chr10	91466237	91466478	MajorDMR-17-22812	2
chr10	91570849	91571195	MajorDMR-17-22813	3
chr10	91583608	91583690	MajorDMR-17-22814	2
chr10	91598022	91598108	MajorDMR-17-22815	3
chr10	91613649	91613994	MajorDMR-17-22816	6
chr10	91620616	91620674	MajorDMR-17-22817	2
chr10	91647791	91647875	MajorDMR-17-22818	2
chr10	91689336	91689763	MajorDMR-17-22819	4
chr10	91710701	91710706	MajorDMR-17-22820	2
chr10	91726234	91726368	MajorDMR-17-22821	2
chr10	91732021	91732124	MajorDMR-17-22822	2
chr10	91739794	91740007	MajorDMR-17-22823	2
chr10	91741393	91741470	MajorDMR-17-22824	2
chr10	91742288	91742344	MajorDMR-17-22825	2
chr10	91761660	91761899	MajorDMR-17-22826	3
chr10	91762415	91762582	MajorDMR-17-22827	3
chr10	91766795	91766810	MajorDMR-17-22828	2
chr10	91771304	91771574	MajorDMR-17-22829	3
chr10	91798006	91798343	MajorDMR-17-22830	2
chr10	91801576	91802064	MajorDMR-17-22831	10
chr10	91847711	91847983	MajorDMR-17-22832	5
chr10	91885908	91886087	MajorDMR-17-22833	3
chr10	91906697	91906818	MajorDMR-17-22834	2
chr10	91917110	91917234	MajorDMR-17-22835	2
chr10	91934963	91935449	MajorDMR-17-22836	7
chr10	91969588	91969691	MajorDMR-17-22837	2
chr10	91973165	91973258	MajorDMR-17-22838	2
chr10	92011395	92011443	MajorDMR-17-22839	2
chr10	92012267	92012331	MajorDMR-17-22840	3
chr10	92057404	92057737	MajorDMR-17-22841	4
chr10	92061831	92062062	MajorDMR-17-22842	4
chr10	92080003	92080158	MajorDMR-17-22843	2
chr10	92082130	92082210	MajorDMR-17-22844	2
chr10	92099147	92099318	MajorDMR-17-22845	2
chr10	92114855	92115280	MajorDMR-17-22846	2
chr10	92124020	92124323	MajorDMR-17-22847	2
chr10	92195702	92195857	MajorDMR-17-22848	2
chr10	92212745	92213192	MajorDMR-17-22849	2
chr10	92221537	92221816	MajorDMR-17-22850	3
chr10	92237222	92237608	MajorDMR-17-22851	2
chr10	92254460	92254742	MajorDMR-17-22852	2
chr10	92267045	92267388	MajorDMR-17-22853	2
chr10	92292699	92292721	MajorDMR-17-22854	2
chr10	92300051	92300121	MajorDMR-17-22855	2
chr10	92340366	92340827	MajorDMR-17-22856	2
chr10	92381485	92381651	MajorDMR-17-22857	2
chr10	92395065	92395207	MajorDMR-17-22858	2
chr10	92415161	92415619	MajorDMR-17-22859	2
chr10	92435698	92435949	MajorDMR-17-22860	2
chr10	92467003	92467113	MajorDMR-17-22861	2
chr10	92483292	92483414	MajorDMR-17-22862	2
chr10	92494183	92494576	MajorDMR-17-22863	2
chr10	92507204	92507618	MajorDMR-17-22864	2
chr10	92511012	92511200	MajorDMR-17-22865	3
chr10	92547820	92548024	MajorDMR-17-22866	2
chr10	92550127	92550294	MajorDMR-17-22867	2
chr10	92596907	92596932	MajorDMR-17-22868	2
chr10	92644197	92644602	MajorDMR-17-22869	4
chr10	92671739	92671982	MajorDMR-17-22870	2
chr10	92684483	92685045	MajorDMR-17-22871	3
chr10	92689908	92690564	MajorDMR-17-22872	5
chr10	92705680	92705930	MajorDMR-17-22873	5
chr10	92707305	92707969	MajorDMR-17-22874	4
chr10	92728135	92728415	MajorDMR-17-22875	4
chr10	92784514	92784895	MajorDMR-17-22876	2
chr10	92791749	92791850	MajorDMR-17-22877	2
chr10	92792767	92794868	MajorDMR-17-22878	15
chr10	92802929	92803142	MajorDMR-17-22879	3
chr10	92806757	92807025	MajorDMR-17-22880	3
chr10	92808571	92808667	MajorDMR-17-22881	4
chr10	92810052	92810360	MajorDMR-17-22882	5
chr10	92811049	92811526	MajorDMR-17-22883	3
chr10	92836983	92837209	MajorDMR-17-22884	2
chr10	92877353	92877538	MajorDMR-17-22885	2
chr10	92884616	92884723	MajorDMR-17-22886	2
chr10	92924175	92924618	MajorDMR-17-22887	3
chr10	92941109	92941132	MajorDMR-17-22888	2
chr10	92945450	92945500	MajorDMR-17-22889	2
chr10	92956805	92957078	MajorDMR-17-22890	8
chr10	92958351	92958528	MajorDMR-17-22891	3
chr10	92981595	92981770	MajorDMR-17-22892	3
chr10	92984645	92984654	MajorDMR-17-22893	2
chr10	93007808	93007967	MajorDMR-17-22894	2
chr10	93013886	93013961	MajorDMR-17-22895	3
chr10	93014853	93014886	MajorDMR-17-22896	2
chr10	93044271	93044534	MajorDMR-17-22897	5
chr10	93047578	93047937	MajorDMR-17-22898	5
chr10	93068451	93068895	MajorDMR-17-22899	3
chr10	93109071	93109089	MajorDMR-17-22900	2
chr10	93140986	93141590	MajorDMR-17-22901	10
chr10	93164997	93165416	MajorDMR-17-22902	2
chr10	93236352	93236364	MajorDMR-17-22903	2
chr10	93271364	93271507	MajorDMR-17-22904	4
chr10	93285571	93285953	MajorDMR-17-22905	3
chr10	93287761	93288164	MajorDMR-17-22906	7
chr10	93290261	93290307	MajorDMR-17-22907	3
chr10	93296105	93296818	MajorDMR-17-22908	6
chr10	93305225	93305865	MajorDMR-17-22909	4
chr10	93311728	93312752	MajorDMR-17-22910	18
chr10	93317144	93317789	MajorDMR-17-22911	5
chr10	93322414	93322708	MajorDMR-17-22912	2
chr10	93326641	93326733	MajorDMR-17-22913	2
chr10	93328879	93329021	MajorDMR-17-22914	5
chr10	93330037	93330244	MajorDMR-17-22915	3
chr10	93334018	93335678	MajorDMR-17-22916	18
chr10	93349158	93349301	MajorDMR-17-22917	4
chr10	93350189	93352279	MajorDMR-17-22918	27
chr10	93354278	93354313	MajorDMR-17-22919	2
chr10	93356822	93357747	MajorDMR-17-22920	8
chr10	93361508	93362687	MajorDMR-17-22921	8
chr10	93363706	93364543	MajorDMR-17-22922	10
chr10	93367281	93369068	MajorDMR-17-22923	16
chr10	93370573	93371194	MajorDMR-17-22924	5
chr10	93386092	93391964	MajorDMR-17-22925	51
chr10	93393508	93393526	MajorDMR-17-22926	2
chr10	93394069	93394259	MajorDMR-17-22927	5
chr10	93395593	93396914	MajorDMR-17-22928	11
chr10	93413306	93413350	MajorDMR-17-22929	2
chr10	93431381	93431708	MajorDMR-17-22930	4
chr10	93443341	93443878	MajorDMR-17-22931	7
chr10	93460141	93460334	MajorDMR-17-22932	4
chr10	93470963	93471414	MajorDMR-17-22933	2
chr10	93504804	93505098	MajorDMR-17-22934	2
chr10	93556578	93556781	MajorDMR-17-22935	3
chr10	93566911	93566986	MajorDMR-17-22936	3
chr10	93583122	93583154	MajorDMR-17-22937	3
chr10	93619577	93619822	MajorDMR-17-22938	2
chr10	93639121	93640417	MajorDMR-17-22939	11
chr10	93643310	93644098	MajorDMR-17-22940	15
chr10	93646653	93646821	MajorDMR-17-22941	2
chr10	93649649	93649743	MajorDMR-17-22942	2
chr10	93662526	93662798	MajorDMR-17-22943	6
chr10	93664222	93664238	MajorDMR-17-22944	2
chr10	93672390	93672448	MajorDMR-17-22945	3
chr10	93720933	93721252	MajorDMR-17-22946	2
chr10	93805191	93805442	MajorDMR-17-22947	2
chr10	93811159	93812101	MajorDMR-17-22948	5
chr10	93823242	93823564	MajorDMR-17-22949	2
chr10	93832149	93832581	MajorDMR-17-22950	3
chr10	93843106	93844462	MajorDMR-17-22951	19
chr10	93854314	93854928	MajorDMR-17-22952	4
chr10	93864161	93864213	MajorDMR-17-22953	3
chr10	93870320	93870689	MajorDMR-17-22954	5
chr10	93882580	93883247	MajorDMR-17-22955	8
chr10	93883988	93884859	MajorDMR-17-22956	3
chr10	93892686	93892711	MajorDMR-17-22957	2
chr10	93893374	93893797	MajorDMR-17-22958	3
chr10	93902836	93903004	MajorDMR-17-22959	3
chr10	93907727	93908299	MajorDMR-17-22960	6
chr10	93932816	93933012	MajorDMR-17-22961	2
chr10	93944882	93944939	MajorDMR-17-22962	3
chr10	93961219	93961709	MajorDMR-17-22963	2
chr10	93969235	93969678	MajorDMR-17-22964	4
chr10	93974883	93975013	MajorDMR-17-22965	4
chr10	93976111	93976951	MajorDMR-17-22966	22
chr10	93979793	93979809	MajorDMR-17-22967	2
chr10	93985950	93985963	MajorDMR-17-22968	2
chr10	93989733	93989799	MajorDMR-17-22969	7
chr10	93992638	93993115	MajorDMR-17-22970	3
chr10	93993691	93994671	MajorDMR-17-22971	12
chr10	93996225	93996455	MajorDMR-17-22972	5
chr10	94043983	94044373	MajorDMR-17-22973	7
chr10	94055101	94055455	MajorDMR-17-22974	14
chr10	94056228	94056399	MajorDMR-17-22975	3
chr10	94058022	94058520	MajorDMR-17-22976	5
chr10	94059957	94060453	MajorDMR-17-22977	3
chr10	94062178	94062224	MajorDMR-17-22978	2
chr10	94063298	94063316	MajorDMR-17-22979	2
chr10	94068295	94068485	MajorDMR-17-22980	2
chr10	94069698	94070084	MajorDMR-17-22981	3
chr10	94084140	94084244	MajorDMR-17-22982	2
chr10	94094110	94094590	MajorDMR-17-22983	2
chr10	94104606	94105536	MajorDMR-17-22984	9
chr10	94112951	94113390	MajorDMR-17-22985	4
chr10	94137853	94137891	MajorDMR-17-22986	2
chr10	94147113	94147327	MajorDMR-17-22987	5
chr10	94157595	94157643	MajorDMR-17-22988	2
chr10	94163886	94164208	MajorDMR-17-22989	3
chr10	94165143	94165279	MajorDMR-17-22990	3
chr10	94173516	94173562	MajorDMR-17-22991	2
chr10	94190799	94190921	MajorDMR-17-22992	2
chr10	94192491	94192632	MajorDMR-17-22993	4
chr10	94213393	94213536	MajorDMR-17-22994	2
chr10	94291642	94292278	MajorDMR-17-22995	4
chr10	94298175	94298193	MajorDMR-17-22996	2
chr10	94299923	94300234	MajorDMR-17-22997	5
chr10	94480265	94480398	MajorDMR-17-22998	2
chr10	94510845	94511180	MajorDMR-17-22999	9
chr10	94516952	94517083	MajorDMR-17-23000	4
chr10	94544813	94545241	MajorDMR-17-23001	3
chr10	94559495	94559815	MajorDMR-17-23002	5
chr10	94570771	94571124	MajorDMR-17-23003	3
chr10	94573889	94574378	MajorDMR-17-23004	3
chr10	94636678	94636820	MajorDMR-17-23005	2
chr10	94820079	94821973	MajorDMR-17-23006	27
chr10	94823145	94823615	MajorDMR-17-23007	2
chr10	94835696	94835961	MajorDMR-17-23008	2
chr10	94847293	94848480	MajorDMR-17-23009	9
chr10	94905555	94906241	MajorDMR-17-23010	8
chr10	94907918	94908033	MajorDMR-17-23011	2
chr10	94933841	94934374	MajorDMR-17-23012	3
chr10	94940532	94940739	MajorDMR-17-23013	3
chr10	94959100	94959570	MajorDMR-17-23014	11
chr10	94969347	94970152	MajorDMR-17-23015	7
chr10	94992887	94993247	MajorDMR-17-23016	4
chr10	94997818	94998704	MajorDMR-17-23017	7
chr10	95005672	95005892	MajorDMR-17-23018	7
chr10	95032684	95032811	MajorDMR-17-23019	2
chr10	95040443	95041332	MajorDMR-17-23020	8
chr10	95060139	95060374	MajorDMR-17-23021	3
chr10	95069921	95070368	MajorDMR-17-23022	6
chr10	95079639	95079904	MajorDMR-17-23023	5
chr10	95091076	95091425	MajorDMR-17-23024	10
```
