## Supplementary material for "Single nucleus multi-omics links human cortical cell regulatory genome diversity to disease risk variants": Table S9: NonN_Astro_FGF3R.hypo_dmr.dms2.bed (part 2 of 9)

```
chr10	95093426	95093661	MajorDMR-17-23025	7
chr10	95112825	95113028	MajorDMR-17-23026	2
chr10	95136524	95136952	MajorDMR-17-23027	3
chr10	95161290	95161887	MajorDMR-17-23028	6
chr10	95181744	95182066	MajorDMR-17-23029	2
chr10	95196383	95196454	MajorDMR-17-23030	2
chr10	95205365	95205611	MajorDMR-17-23031	7
chr10	95225643	95226064	MajorDMR-17-23032	6
chr10	95243223	95243626	MajorDMR-17-23033	4
chr10	95302240	95302280	MajorDMR-17-23034	2
chr10	95302787	95302955	MajorDMR-17-23035	4
chr10	95314578	95314734	MajorDMR-17-23036	3
chr10	95316655	95316790	MajorDMR-17-23037	3
chr10	95325136	95326179	MajorDMR-17-23038	10
chr10	95327718	95328272	MajorDMR-17-23039	15
chr10	95329302	95329632	MajorDMR-17-23040	2
chr10	95330320	95330411	MajorDMR-17-23041	2
chr10	95332968	95332998	MajorDMR-17-23042	3
chr10	95360245	95360400	MajorDMR-17-23043	4
chr10	95361577	95362695	MajorDMR-17-23044	15
chr10	95363694	95363788	MajorDMR-17-23045	4
chr10	95420141	95420164	MajorDMR-17-23046	2
chr10	95470088	95470245	MajorDMR-17-23047	3
chr10	95472086	95472689	MajorDMR-17-23048	5
chr10	95475197	95475351	MajorDMR-17-23049	3
chr10	95479364	95479822	MajorDMR-17-23050	3
chr10	95505297	95505700	MajorDMR-17-23051	6
chr10	95506949	95507178	MajorDMR-17-23052	3
chr10	95508500	95509386	MajorDMR-17-23053	7
chr10	95513385	95516789	MajorDMR-17-23054	31
chr10	95519340	95519390	MajorDMR-17-23055	2
chr10	95520623	95523662	MajorDMR-17-23056	31
chr10	95525618	95528600	MajorDMR-17-23057	33
chr10	95529751	95529851	MajorDMR-17-23058	2
chr10	95532558	95534512	MajorDMR-17-23059	26
chr10	95535209	95535878	MajorDMR-17-23060	6
chr10	95536674	95536923	MajorDMR-17-23061	3
chr10	95537985	95538628	MajorDMR-17-23062	5
chr10	95543965	95544575	MajorDMR-17-23063	3
chr10	95545256	95545369	MajorDMR-17-23064	3
chr10	95546625	95547148	MajorDMR-17-23065	4
chr10	95550172	95550533	MajorDMR-17-23066	5
chr10	95551110	95551630	MajorDMR-17-23067	3
chr10	95558600	95559027	MajorDMR-17-23068	2
chr10	95573263	95573498	MajorDMR-17-23069	3
chr10	95575117	95575540	MajorDMR-17-23070	3
chr10	95588227	95588232	MajorDMR-17-23071	2
chr10	95597533	95597941	MajorDMR-17-23072	2
chr10	95608960	95610574	MajorDMR-17-23073	13
chr10	95619906	95620142	MajorDMR-17-23074	2
chr10	95625197	95625232	MajorDMR-17-23075	2
chr10	95633259	95633544	MajorDMR-17-23076	2
chr10	95675703	95676312	MajorDMR-17-23077	5
chr10	95700914	95701024	MajorDMR-17-23078	3
chr10	95705620	95705762	MajorDMR-17-23079	3
chr10	95727396	95727474	MajorDMR-17-23080	4
chr10	95751497	95751895	MajorDMR-17-23081	7
chr10	95753149	95753228	MajorDMR-17-23082	3
chr10	95754557	95754721	MajorDMR-17-23083	2
chr10	95759262	95759845	MajorDMR-17-23084	12
chr10	95760559	95760685	MajorDMR-17-23085	4
chr10	95766431	95766503	MajorDMR-17-23086	2
chr10	95797248	95797315	MajorDMR-17-23087	2
chr10	95812906	95813867	MajorDMR-17-23088	10
chr10	95826329	95826404	MajorDMR-17-23089	3
chr10	95828651	95828679	MajorDMR-17-23090	2
chr10	95836607	95837015	MajorDMR-17-23091	3
chr10	95842140	95842193	MajorDMR-17-23092	2
chr10	95843564	95843878	MajorDMR-17-23093	4
chr10	95848733	95849028	MajorDMR-17-23094	5
chr10	95850446	95850553	MajorDMR-17-23095	4
chr10	95851822	95852089	MajorDMR-17-23096	5
chr10	95852652	95853099	MajorDMR-17-23097	2
chr10	95854924	95855391	MajorDMR-17-23098	5
chr10	95866514	95867038	MajorDMR-17-23099	6
chr10	95871045	95871085	MajorDMR-17-23100	2
chr10	95872330	95872467	MajorDMR-17-23101	2
chr10	95883137	95883397	MajorDMR-17-23102	4
chr10	95885179	95885274	MajorDMR-17-23103	4
chr10	95889386	95889508	MajorDMR-17-23104	2
chr10	95891795	95892012	MajorDMR-17-23105	2
chr10	95908922	95908990	MajorDMR-17-23106	2
chr10	95952424	95952473	MajorDMR-17-23107	2
chr10	95953461	95954252	MajorDMR-17-23108	4
chr10	95961927	95962380	MajorDMR-17-23109	7
chr10	95965475	95965604	MajorDMR-17-23110	3
chr10	95974030	95974551	MajorDMR-17-23111	4
chr10	95985368	95985521	MajorDMR-17-23112	2
chr10	96039902	96040050	MajorDMR-17-23113	5
chr10	96047691	96048862	MajorDMR-17-23114	5
chr10	96066242	96066443	MajorDMR-17-23115	2
chr10	96097131	96097141	MajorDMR-17-23116	2
chr10	96118333	96118394	MajorDMR-17-23117	2
chr10	96143114	96143157	MajorDMR-17-23118	2
chr10	96164600	96164759	MajorDMR-17-23119	6
chr10	96167392	96167742	MajorDMR-17-23120	3
chr10	96168492	96169422	MajorDMR-17-23121	10
chr10	96171441	96171475	MajorDMR-17-23122	2
chr10	96199258	96199372	MajorDMR-17-23123	2
chr10	96228917	96229141	MajorDMR-17-23124	2
chr10	96306620	96306993	MajorDMR-17-23125	4
chr10	96417456	96417749	MajorDMR-17-23126	2
chr10	96457332	96457757	MajorDMR-17-23127	2
chr10	96525778	96526157	MajorDMR-17-23128	2
chr10	96533321	96533435	MajorDMR-17-23129	2
chr10	96558892	96559254	MajorDMR-17-23130	2
chr10	96596097	96596620	MajorDMR-17-23131	3
chr10	96599178	96599592	MajorDMR-17-23132	4
chr10	96658761	96658780	MajorDMR-17-23133	2
chr10	96713520	96713729	MajorDMR-17-23134	2
chr10	96743431	96743580	MajorDMR-17-23135	3
chr10	96752783	96752924	MajorDMR-17-23136	4
chr10	96757755	96757964	MajorDMR-17-23137	6
chr10	96828805	96828815	MajorDMR-17-23138	2
chr10	96974387	96974686	MajorDMR-17-23139	2
chr10	97008919	97008989	MajorDMR-17-23140	2
chr10	97026140	97026485	MajorDMR-17-23141	4
chr10	97051090	97051332	MajorDMR-17-23142	8
chr10	97065576	97065949	MajorDMR-17-23143	2
chr10	97068605	97069029	MajorDMR-17-23144	3
chr10	97083653	97083782	MajorDMR-17-23145	2
chr10	97085017	97085346	MajorDMR-17-23146	2
chr10	97087126	97087458	MajorDMR-17-23147	3
chr10	97095810	97095839	MajorDMR-17-23148	2
chr10	97110746	97111265	MajorDMR-17-23149	4
chr10	97112170	97112727	MajorDMR-17-23150	5
chr10	97115154	97115497	MajorDMR-17-23151	8
chr10	97116240	97117329	MajorDMR-17-23152	15
chr10	97117846	97117971	MajorDMR-17-23153	3
chr10	97120608	97121049	MajorDMR-17-23154	3
chr10	97121967	97122079	MajorDMR-17-23155	3
chr10	97124239	97125234	MajorDMR-17-23156	9
chr10	97134319	97134450	MajorDMR-17-23157	2
chr10	97134987	97135731	MajorDMR-17-23158	5
chr10	97137640	97138150	MajorDMR-17-23159	3
chr10	97139844	97140085	MajorDMR-17-23160	3
chr10	97142988	97143168	MajorDMR-17-23161	2
chr10	97146940	97148271	MajorDMR-17-23162	9
chr10	97149091	97149680	MajorDMR-17-23163	7
chr10	97155875	97156352	MajorDMR-17-23164	11
chr10	97164344	97164854	MajorDMR-17-23165	7
chr10	97165891	97166466	MajorDMR-17-23166	5
chr10	97167048	97167249	MajorDMR-17-23167	2
chr10	97168076	97168549	MajorDMR-17-23168	3
chr10	97169115	97169903	MajorDMR-17-23169	4
chr10	97172559	97173508	MajorDMR-17-23170	8
chr10	97174062	97176723	MajorDMR-17-23171	53
chr10	97177994	97178173	MajorDMR-17-23172	6
chr10	97180278	97180366	MajorDMR-17-23173	3
chr10	97181770	97182446	MajorDMR-17-23174	7
chr10	97183377	97183688	MajorDMR-17-23175	2
chr10	97187276	97187384	MajorDMR-17-23176	2
chr10	97188590	97189428	MajorDMR-17-23177	4
chr10	97190652	97190691	MajorDMR-17-23178	2
chr10	97191669	97191856	MajorDMR-17-23179	2
chr10	97192763	97193553	MajorDMR-17-23180	11
chr10	97194257	97195589	MajorDMR-17-23181	25
chr10	97199233	97199577	MajorDMR-17-23182	6
chr10	97200910	97200988	MajorDMR-17-23183	2
chr10	97204882	97205986	MajorDMR-17-23184	10
chr10	97207269	97207785	MajorDMR-17-23185	6
chr10	97212641	97213190	MajorDMR-17-23186	6
chr10	97214240	97214408	MajorDMR-17-23187	3
chr10	97216435	97217887	MajorDMR-17-23188	8
chr10	97218721	97220195	MajorDMR-17-23189	13
chr10	97221144	97221370	MajorDMR-17-23190	4
chr10	97221921	97222119	MajorDMR-17-23191	2
chr10	97223675	97223850	MajorDMR-17-23192	3
chr10	97224362	97225113	MajorDMR-17-23193	8
chr10	97225828	97226123	MajorDMR-17-23194	3
chr10	97227108	97227488	MajorDMR-17-23195	5
chr10	97229211	97230002	MajorDMR-17-23196	6
chr10	97235655	97236185	MajorDMR-17-23197	7
chr10	97236880	97237000	MajorDMR-17-23198	3
chr10	97239279	97240848	MajorDMR-17-23199	14
chr10	97246035	97246344	MajorDMR-17-23200	2
chr10	97252960	97253042	MajorDMR-17-23201	5
chr10	97259256	97259313	MajorDMR-17-23202	2
chr10	97261368	97261662	MajorDMR-17-23203	5
chr10	97264762	97265648	MajorDMR-17-23204	8
chr10	97266252	97266657	MajorDMR-17-23205	3
chr10	97267558	97267783	MajorDMR-17-23206	3
chr10	97268304	97269596	MajorDMR-17-23207	14
chr10	97270715	97273113	MajorDMR-17-23208	23
chr10	97276600	97276860	MajorDMR-17-23209	4
chr10	97280057	97281301	MajorDMR-17-23210	9
chr10	97282369	97283113	MajorDMR-17-23211	5
chr10	97284682	97284927	MajorDMR-17-23212	5
chr10	97285650	97285906	MajorDMR-17-23213	3
chr10	97288589	97289126	MajorDMR-17-23214	6
chr10	97290697	97291618	MajorDMR-17-23215	13
chr10	97293408	97294328	MajorDMR-17-23216	12
chr10	97295476	97296262	MajorDMR-17-23217	11
chr10	97298225	97298334	MajorDMR-17-23218	2
chr10	97299812	97299943	MajorDMR-17-23219	2
chr10	97302292	97303884	MajorDMR-17-23220	11
chr10	97304422	97305355	MajorDMR-17-23221	6
chr10	97309706	97310653	MajorDMR-17-23222	5
chr10	97311187	97311262	MajorDMR-17-23223	2
chr10	97314344	97315167	MajorDMR-17-23224	11
chr10	97315669	97316820	MajorDMR-17-23225	7
chr10	97343388	97343400	MajorDMR-17-23226	2
chr10	97360145	97360538	MajorDMR-17-23227	2
chr10	97389605	97389636	MajorDMR-17-23228	2
chr10	97412670	97412682	MajorDMR-17-23229	2
chr10	97413989	97414015	MajorDMR-17-23230	2
chr10	97421847	97422106	MajorDMR-17-23231	3
chr10	97423204	97423314	MajorDMR-17-23232	2
chr10	97501851	97502558	MajorDMR-17-23233	7
chr10	97515221	97515928	MajorDMR-17-23234	8
chr10	97517739	97518006	MajorDMR-17-23235	3
chr10	97518676	97519004	MajorDMR-17-23236	2
chr10	97542819	97543571	MajorDMR-17-23237	4
chr10	97544629	97544920	MajorDMR-17-23238	2
chr10	97569157	97569168	MajorDMR-17-23239	2
chr10	97574407	97575826	MajorDMR-17-23240	14
chr10	97592240	97592494	MajorDMR-17-23241	5
chr10	97596517	97597415	MajorDMR-17-23242	6
chr10	97600297	97601194	MajorDMR-17-23243	4
chr10	97680967	97681038	MajorDMR-17-23244	2
chr10	97764917	97765473	MajorDMR-17-23245	4
chr10	97835945	97836188	MajorDMR-17-23246	3
chr10	97986193	97986590	MajorDMR-17-23247	2
chr10	98019176	98019280	MajorDMR-17-23248	2
chr10	98055289	98055373	MajorDMR-17-23249	3
chr10	98069609	98069752	MajorDMR-17-23250	2
chr10	98074805	98074812	MajorDMR-17-23251	2
chr10	98085105	98085682	MajorDMR-17-23252	3
chr10	98087390	98087434	MajorDMR-17-23253	2
chr10	98098473	98098546	MajorDMR-17-23254	3
chr10	98101052	98101405	MajorDMR-17-23255	3
chr10	98149769	98149919	MajorDMR-17-23256	3
chr10	98150439	98150858	MajorDMR-17-23257	7
chr10	98159383	98159682	MajorDMR-17-23258	5
chr10	98160384	98161866	MajorDMR-17-23259	16
chr10	98162700	98162725	MajorDMR-17-23260	2
chr10	98164813	98164969	MajorDMR-17-23261	3
chr10	98167466	98168506	MajorDMR-17-23262	5
chr10	98201560	98201623	MajorDMR-17-23263	2
chr10	98206246	98207019	MajorDMR-17-23264	12
chr10	98210665	98211115	MajorDMR-17-23265	8
chr10	98230012	98230138	MajorDMR-17-23266	2
chr10	98233407	98233962	MajorDMR-17-23267	11
chr10	98272221	98272483	MajorDMR-17-23268	8
chr10	98295853	98295894	MajorDMR-17-23269	2
chr10	98301978	98301994	MajorDMR-17-23270	2
chr10	98360249	98360686	MajorDMR-17-23271	5
chr10	98361708	98361734	MajorDMR-17-23272	2
chr10	98368745	98369057	MajorDMR-17-23273	4
chr10	98378402	98379269	MajorDMR-17-23274	10
chr10	98396425	98396908	MajorDMR-17-23275	2
chr10	98402357	98402407	MajorDMR-17-23276	3
chr10	98433644	98433769	MajorDMR-17-23277	2
chr10	98479657	98479943	MajorDMR-17-23278	12
chr10	98480892	98481138	MajorDMR-17-23279	4
chr10	98561608	98562051	MajorDMR-17-23280	3
chr10	98604482	98604539	MajorDMR-17-23281	2
chr10	98618111	98618546	MajorDMR-17-23282	2
chr10	98620123	98620305	MajorDMR-17-23283	3
chr10	98625584	98625619	MajorDMR-17-23284	3
chr10	98630550	98630681	MajorDMR-17-23285	2
chr10	98636397	98636572	MajorDMR-17-23286	6
chr10	98645074	98645208	MajorDMR-17-23287	3
chr10	98654122	98654130	MajorDMR-17-23288	2
chr10	98663467	98663562	MajorDMR-17-23289	3
chr10	98669155	98669528	MajorDMR-17-23290	3
chr10	98679919	98679978	MajorDMR-17-23291	3
chr10	98702796	98702956	MajorDMR-17-23292	2
chr10	98719910	98720484	MajorDMR-17-23293	3
chr10	98751517	98751531	MajorDMR-17-23294	2
chr10	98756104	98756576	MajorDMR-17-23295	4
chr10	98758330	98758344	MajorDMR-17-23296	2
chr10	98760242	98760423	MajorDMR-17-23297	7
chr10	98761698	98762058	MajorDMR-17-23298	4
chr10	98783591	98783678	MajorDMR-17-23299	2
chr10	98785308	98785559	MajorDMR-17-23300	2
chr10	98802687	98803081	MajorDMR-17-23301	12
chr10	98826787	98826890	MajorDMR-17-23302	2
chr10	98834059	98834903	MajorDMR-17-23303	14
chr10	98841084	98841913	MajorDMR-17-23304	8
chr10	98856692	98856845	MajorDMR-17-23305	2
chr10	98863389	98863410	MajorDMR-17-23306	2
chr10	98869246	98870156	MajorDMR-17-23307	9
chr10	98889812	98889817	MajorDMR-17-23308	2
chr10	98890835	98891157	MajorDMR-17-23309	8
chr10	98893847	98894249	MajorDMR-17-23310	10
chr10	98895282	98895322	MajorDMR-17-23311	3
chr10	98899939	98900505	MajorDMR-17-23312	18
chr10	98904274	98904462	MajorDMR-17-23313	3
chr10	98906177	98906563	MajorDMR-17-23314	2
chr10	98913453	98914422	MajorDMR-17-23315	9
chr10	98919634	98920183	MajorDMR-17-23316	5
chr10	98939291	98940067	MajorDMR-17-23317	6
chr10	98941801	98942072	MajorDMR-17-23318	3
chr10	98947656	98948473	MajorDMR-17-23319	15
chr10	98982288	98982403	MajorDMR-17-23320	4
chr10	98988097	98988484	MajorDMR-17-23321	3
chr10	99008423	99008644	MajorDMR-17-23322	5
chr10	99049790	99050208	MajorDMR-17-23323	8
chr10	99067879	99067894	MajorDMR-17-23324	2
chr10	99101644	99101961	MajorDMR-17-23325	3
chr10	99109041	99109478	MajorDMR-17-23326	11
chr10	99115277	99115680	MajorDMR-17-23327	4
chr10	99121353	99121662	MajorDMR-17-23328	9
chr10	99145298	99145402	MajorDMR-17-23329	2
chr10	99177580	99178138	MajorDMR-17-23330	4
chr10	99188294	99188344	MajorDMR-17-23331	2
chr10	99189139	99189151	MajorDMR-17-23332	2
chr10	99198654	99198660	MajorDMR-17-23333	2
chr10	99220554	99221025	MajorDMR-17-23334	2
chr10	99239714	99239948	MajorDMR-17-23335	6
chr10	99248816	99249289	MajorDMR-17-23336	6
chr10	99253663	99253896	MajorDMR-17-23337	4
chr10	99255076	99255562	MajorDMR-17-23338	2
chr10	99256124	99256164	MajorDMR-17-23339	2
chr10	99260077	99260483	MajorDMR-17-23340	4
chr10	99261513	99262029	MajorDMR-17-23341	5
chr10	99263300	99263498	MajorDMR-17-23342	3
chr10	99265804	99266085	MajorDMR-17-23343	4
chr10	99267221	99268871	MajorDMR-17-23344	11
chr10	99271798	99272041	MajorDMR-17-23345	3
chr10	99273964	99274211	MajorDMR-17-23346	2
chr10	99274716	99274743	MajorDMR-17-23347	2
chr10	99275443	99276425	MajorDMR-17-23348	15
chr10	99277233	99278916	MajorDMR-17-23349	17
chr10	99280860	99282129	MajorDMR-17-23350	12
chr10	99284455	99284485	MajorDMR-17-23351	2
chr10	99285900	99286098	MajorDMR-17-23352	3
chr10	99289112	99289783	MajorDMR-17-23353	29
chr10	99290704	99290769	MajorDMR-17-23354	4
chr10	99292460	99294729	MajorDMR-17-23355	40
chr10	99298323	99298871	MajorDMR-17-23356	5
chr10	99299622	99299848	MajorDMR-17-23357	3
chr10	99300523	99300598	MajorDMR-17-23358	2
chr10	99302427	99302694	MajorDMR-17-23359	4
chr10	99305077	99305145	MajorDMR-17-23360	4
chr10	99306690	99307425	MajorDMR-17-23361	16
chr10	99308037	99308101	MajorDMR-17-23362	3
chr10	99309192	99310681	MajorDMR-17-23363	16
chr10	99313302	99313799	MajorDMR-17-23364	4
chr10	99314779	99315585	MajorDMR-17-23365	6
chr10	99318614	99318944	MajorDMR-17-23366	9
chr10	99320750	99321834	MajorDMR-17-23367	12
chr10	99327842	99327850	MajorDMR-17-23368	2
chr10	99329987	99331266	MajorDMR-17-23369	30
chr10	99332024	99332637	MajorDMR-17-23370	6
chr10	99343530	99344354	MajorDMR-17-23371	9
chr10	99345535	99345588	MajorDMR-17-23372	2
chr10	99347767	99348056	MajorDMR-17-23373	7
chr10	99361066	99362373	MajorDMR-17-23374	23
chr10	99367098	99367466	MajorDMR-17-23375	6
chr10	99374540	99374697	MajorDMR-17-23376	2
chr10	99398010	99398570	MajorDMR-17-23377	6
chr10	99401969	99401997	MajorDMR-17-23378	2
chr10	99408485	99408802	MajorDMR-17-23379	3
chr10	99443454	99443954	MajorDMR-17-23380	4
chr10	99444670	99444921	MajorDMR-17-23381	3
chr10	99467456	99468072	MajorDMR-17-23382	4
chr10	99471421	99472296	MajorDMR-17-23383	8
chr10	99475193	99476067	MajorDMR-17-23384	9
chr10	99476996	99479453	MajorDMR-17-23385	26
chr10	99486463	99486989	MajorDMR-17-23386	4
chr10	99520434	99520998	MajorDMR-17-23387	9
chr10	99522693	99522993	MajorDMR-17-23388	6
chr10	99538266	99538773	MajorDMR-17-23389	3
chr10	99540499	99541974	MajorDMR-17-23390	17
chr10	99542776	99542958	MajorDMR-17-23391	4
chr10	99544251	99544529	MajorDMR-17-23392	3
chr10	99548482	99549135	MajorDMR-17-23393	15
chr10	99565394	99565849	MajorDMR-17-23394	6
chr10	99585247	99585435	MajorDMR-17-23395	4
chr10	99587423	99588051	MajorDMR-17-23396	6
chr10	99591135	99591547	MajorDMR-17-23397	3
chr10	99610781	99612151	MajorDMR-17-23398	5
chr10	99612821	99613853	MajorDMR-17-23399	5
chr10	99617841	99618200	MajorDMR-17-23400	2
chr10	99628321	99628408	MajorDMR-17-23401	2
chr10	99630620	99631012	MajorDMR-17-23402	7
chr10	99651073	99651282	MajorDMR-17-23403	5
chr10	99658324	99659268	MajorDMR-17-23404	9
chr10	99663187	99664111	MajorDMR-17-23405	7
chr10	99670660	99671413	MajorDMR-17-23406	10
chr10	99674403	99674527	MajorDMR-17-23407	3
chr10	99675118	99676779	MajorDMR-17-23408	31
chr10	99681313	99682138	MajorDMR-17-23409	11
chr10	99693990	99694271	MajorDMR-17-23410	2
chr10	99699532	99699580	MajorDMR-17-23411	2
chr10	99742343	99742433	MajorDMR-17-23412	3
chr10	99751500	99751927	MajorDMR-17-23413	3
chr10	99766060	99766374	MajorDMR-17-23414	11
chr10	99770265	99770433	MajorDMR-17-23415	2
chr10	99778208	99778406	MajorDMR-17-23416	3
chr10	99788005	99788444	MajorDMR-17-23417	6
chr10	99798232	99798416	MajorDMR-17-23418	5
chr10	99801082	99801736	MajorDMR-17-23419	6
chr10	99806138	99807273	MajorDMR-17-23420	10
chr10	99810067	99810351	MajorDMR-17-23421	5
chr10	99813465	99813562	MajorDMR-17-23422	4
chr10	99815787	99815844	MajorDMR-17-23423	2
chr10	99817881	99818653	MajorDMR-17-23424	4
chr10	99819685	99820054	MajorDMR-17-23425	8
chr10	99822025	99823118	MajorDMR-17-23426	11
chr10	99833751	99834263	MajorDMR-17-23427	4
chr10	99835944	99836211	MajorDMR-17-23428	2
chr10	99847023	99847141	MajorDMR-17-23429	3
chr10	99848861	99849159	MajorDMR-17-23430	5
chr10	99857221	99857589	MajorDMR-17-23431	3
chr10	99860435	99860703	MajorDMR-17-23432	3
chr10	99865344	99865489	MajorDMR-17-23433	2
chr10	99867653	99868011	MajorDMR-17-23434	2
chr10	99875125	99875531	MajorDMR-17-23435	3
chr10	99925850	99926041	MajorDMR-17-23436	2
chr10	99931612	99932528	MajorDMR-17-23437	9
chr10	100006681	100007063	MajorDMR-17-23438	3
chr10	100013337	100013531	MajorDMR-17-23439	4
chr10	100022382	100022644	MajorDMR-17-23440	6
chr10	100027608	100027741	MajorDMR-17-23441	8
chr10	100029073	100029676	MajorDMR-17-23442	7
chr10	100030942	100031389	MajorDMR-17-23443	3
chr10	100032623	100032690	MajorDMR-17-23444	2
chr10	100065015	100065170	MajorDMR-17-23445	3
chr10	100069541	100069817	MajorDMR-17-23446	5
chr10	100070737	100071110	MajorDMR-17-23447	6
chr10	100073292	100073659	MajorDMR-17-23448	3
chr10	100086244	100087014	MajorDMR-17-23449	19
chr10	100092733	100092913	MajorDMR-17-23450	4
chr10	100114552	100114567	MajorDMR-17-23451	2
chr10	100120864	100121631	MajorDMR-17-23452	9
chr10	100125659	100125759	MajorDMR-17-23453	3
chr10	100127249	100127617	MajorDMR-17-23454	4
chr10	100151372	100151879	MajorDMR-17-23455	9
chr10	100166920	100167070	MajorDMR-17-23456	4
chr10	100174572	100175541	MajorDMR-17-23457	19
chr10	100176532	100176627	MajorDMR-17-23458	3
chr10	100178073	100178222	MajorDMR-17-23459	3
chr10	100181974	100182172	MajorDMR-17-23460	3
chr10	100185660	100185692	MajorDMR-17-23461	2
chr10	100196161	100197038	MajorDMR-17-23462	9
chr10	100197819	100198607	MajorDMR-17-23463	5
chr10	100205748	100205831	MajorDMR-17-23464	2
chr10	100226811	100226828	MajorDMR-17-23465	2
chr10	100229241	100229618	MajorDMR-17-23466	2
chr10	100238316	100238346	MajorDMR-17-23467	2
chr10	100246471	100246553	MajorDMR-17-23468	2
chr10	100249849	100249984	MajorDMR-17-23469	6
chr10	100265131	100265738	MajorDMR-17-23470	3
chr10	100279784	100280079	MajorDMR-17-23471	3
chr10	100288397	100288488	MajorDMR-17-23472	4
chr10	100298637	100298749	MajorDMR-17-23473	3
chr10	100315084	100315356	MajorDMR-17-23474	7
chr10	100343082	100343124	MajorDMR-17-23475	3
chr10	100361548	100361734	MajorDMR-17-23476	2
chr10	100366980	100367329	MajorDMR-17-23477	2
chr10	100368115	100368652	MajorDMR-17-23478	12
chr10	100372698	100372754	MajorDMR-17-23479	4
chr10	100374686	100374730	MajorDMR-17-23480	3
chr10	100388929	100389047	MajorDMR-17-23481	2
chr10	100406956	100407583	MajorDMR-17-23482	6
chr10	100430649	100430741	MajorDMR-17-23483	2
chr10	100435782	100435924	MajorDMR-17-23484	3
chr10	100462505	100462515	MajorDMR-17-23485	2
chr10	100539483	100539726	MajorDMR-17-23486	2
chr10	100575037	100575561	MajorDMR-17-23487	4
chr10	100646326	100646419	MajorDMR-17-23488	2
chr10	100672022	100672552	MajorDMR-17-23489	3
chr10	100716604	100716639	MajorDMR-17-23490	2
chr10	100738748	100738965	MajorDMR-17-23491	2
chr10	100760303	100760393	MajorDMR-17-23492	2
chr10	100767965	100768941	MajorDMR-17-23493	4
chr10	100841797	100842202	MajorDMR-17-23494	2
chr10	100843955	100845129	MajorDMR-17-23495	6
chr10	100876269	100876588	MajorDMR-17-23496	4
chr10	100884480	100884541	MajorDMR-17-23497	2
chr10	100885309	100885409	MajorDMR-17-23498	2
chr10	100893744	100893825	MajorDMR-17-23499	2
chr10	100981641	100981749	MajorDMR-17-23500	3
chr10	100989881	100990283	MajorDMR-17-23501	3
chr10	100991116	100992158	MajorDMR-17-23502	22
chr10	100996209	100997032	MajorDMR-17-23503	8
chr10	101025871	101026619	MajorDMR-17-23504	6
chr10	101124814	101124834	MajorDMR-17-23505	2
chr10	101143981	101144438	MajorDMR-17-23506	6
chr10	101154497	101155073	MajorDMR-17-23507	6
chr10	101172288	101172518	MajorDMR-17-23508	5
chr10	101180202	101180658	MajorDMR-17-23509	10
chr10	101203998	101204698	MajorDMR-17-23510	16
chr10	101210705	101211693	MajorDMR-17-23511	8
chr10	101220642	101220807	MajorDMR-17-23512	2
chr10	101226543	101226632	MajorDMR-17-23513	3
chr10	101227490	101227731	MajorDMR-17-23514	2
chr10	101245182	101245310	MajorDMR-17-23515	2
chr10	101272382	101272533	MajorDMR-17-23516	2
chr10	101279685	101279698	MajorDMR-17-23517	2
chr10	101302659	101302939	MajorDMR-17-23518	2
chr10	101310990	101311485	MajorDMR-17-23519	5
chr10	101320156	101320424	MajorDMR-17-23520	3
chr10	101323371	101323575	MajorDMR-17-23521	2
chr10	101359551	101359881	MajorDMR-17-23522	3
chr10	101373676	101374135	MajorDMR-17-23523	2
chr10	101382018	101382353	MajorDMR-17-23524	2
chr10	101468958	101469165	MajorDMR-17-23525	2
chr10	101518506	101518712	MajorDMR-17-23526	2
chr10	101528560	101528852	MajorDMR-17-23527	3
chr10	101603338	101603473	MajorDMR-17-23528	3
chr10	101619611	101619670	MajorDMR-17-23529	2
chr10	101670019	101670097	MajorDMR-17-23530	3
chr10	101672226	101674107	MajorDMR-17-23531	26
chr10	101677679	101678817	MajorDMR-17-23532	14
chr10	101686675	101687713	MajorDMR-17-23533	9
chr10	101688223	101688593	MajorDMR-17-23534	4
chr10	101739522	101739527	MajorDMR-17-23535	2
chr10	101780680	101780769	MajorDMR-17-23536	4
chr10	101785263	101785816	MajorDMR-17-23537	7
chr10	101805654	101805764	MajorDMR-17-23538	2
chr10	101813692	101813734	MajorDMR-17-23539	2
chr10	101817666	101817882	MajorDMR-17-23540	2
chr10	101825106	101825119	MajorDMR-17-23541	2
chr10	101847469	101847552	MajorDMR-17-23542	2
chr10	101861390	101861438	MajorDMR-17-23543	2
chr10	101888950	101889123	MajorDMR-17-23544	7
chr10	101892610	101892659	MajorDMR-17-23545	2
chr10	101927293	101927515	MajorDMR-17-23546	3
chr10	101968473	101969086	MajorDMR-17-23547	3
chr10	102050152	102050212	MajorDMR-17-23548	2
chr10	102075477	102075925	MajorDMR-17-23549	5
chr10	102100666	102101167	MajorDMR-17-23550	7
chr10	102102215	102102408	MajorDMR-17-23551	4
chr10	102105368	102105468	MajorDMR-17-23552	2
chr10	102107857	102111483	MajorDMR-17-23553	27
chr10	102112172	102112531	MajorDMR-17-23554	6
chr10	102113447	102113682	MajorDMR-17-23555	3
chr10	102114261	102114339	MajorDMR-17-23556	4
chr10	102115772	102116889	MajorDMR-17-23557	7
chr10	102118174	102120002	MajorDMR-17-23558	13
chr10	102120593	102121043	MajorDMR-17-23559	4
chr10	102121796	102123156	MajorDMR-17-23560	9
chr10	102124760	102125070	MajorDMR-17-23561	6
chr10	102130676	102132859	MajorDMR-17-23562	19
chr10	102134432	102135004	MajorDMR-17-23563	4
chr10	102162851	102163066	MajorDMR-17-23564	4
chr10	102163627	102163811	MajorDMR-17-23565	3
chr10	102173194	102173265	MajorDMR-17-23566	2
chr10	102222659	102222755	MajorDMR-17-23567	2
chr10	102245307	102245862	MajorDMR-17-23568	4
chr10	102279785	102279792	MajorDMR-17-23569	2
chr10	102308938	102309024	MajorDMR-17-23570	2
chr10	102324155	102324421	MajorDMR-17-23571	2
chr10	102327014	102327324	MajorDMR-17-23572	5
chr10	102329855	102330034	MajorDMR-17-23573	2
chr10	102370578	102370851	MajorDMR-17-23574	3
chr10	102372703	102373618	MajorDMR-17-23575	7
chr10	102374404	102374670	MajorDMR-17-23576	2
chr10	102375828	102375942	MajorDMR-17-23577	2
chr10	102377536	102377607	MajorDMR-17-23578	2
chr10	102383387	102383981	MajorDMR-17-23579	8
chr10	102384504	102384522	MajorDMR-17-23580	2
chr10	102385023	102386227	MajorDMR-17-23581	19
chr10	102397090	102398074	MajorDMR-17-23582	17
chr10	102401865	102402761	MajorDMR-17-23583	10
chr10	102405100	102406302	MajorDMR-17-23584	13
chr10	102409306	102409791	MajorDMR-17-23585	9
chr10	102419741	102420392	MajorDMR-17-23586	10
chr10	102421243	102421915	MajorDMR-17-23587	9
chr10	102427923	102428441	MajorDMR-17-23588	3
chr10	102437935	102438240	MajorDMR-17-23589	5
chr10	102444971	102445252	MajorDMR-17-23590	7
chr10	102446702	102448737	MajorDMR-17-23591	29
chr10	102459866	102460357	MajorDMR-17-23592	2
chr10	102469010	102469179	MajorDMR-17-23593	3
chr10	102472643	102473300	MajorDMR-17-23594	10
chr10	102475347	102476089	MajorDMR-17-23595	6
chr10	102488784	102488931	MajorDMR-17-23596	2
chr10	102510716	102511391	MajorDMR-17-23597	8
chr10	102533722	102534107	MajorDMR-17-23598	2
chr10	102535169	102535397	MajorDMR-17-23599	2
chr10	102542331	102542788	MajorDMR-17-23600	6
chr10	102547376	102548018	MajorDMR-17-23601	5
chr10	102563827	102563891	MajorDMR-17-23602	2
chr10	102567868	102567895	MajorDMR-17-23603	2
chr10	102570835	102570847	MajorDMR-17-23604	2
chr10	102576653	102576957	MajorDMR-17-23605	2
chr10	102584288	102585845	MajorDMR-17-23606	11
chr10	102618896	102619201	MajorDMR-17-23607	6
chr10	102624934	102624950	MajorDMR-17-23608	3
chr10	102626342	102626749	MajorDMR-17-23609	6
chr10	102633483	102633983	MajorDMR-17-23610	14
chr10	102636540	102637076	MajorDMR-17-23611	5
chr10	102642516	102642775	MajorDMR-17-23612	12
chr10	102646803	102647376	MajorDMR-17-23613	8
chr10	102650059	102650659	MajorDMR-17-23614	5
chr10	102661101	102661105	MajorDMR-17-23615	2
chr10	102669163	102669881	MajorDMR-17-23616	8
chr10	102676646	102676932	MajorDMR-17-23617	5
chr10	102731746	102731947	MajorDMR-17-23618	2
chr10	102742897	102743028	MajorDMR-17-23619	2
chr10	102755160	102755181	MajorDMR-17-23620	2
chr10	102756313	102756632	MajorDMR-17-23621	6
chr10	102758410	102758657	MajorDMR-17-23622	2
chr10	102760629	102761709	MajorDMR-17-23623	14
chr10	102762261	102762269	MajorDMR-17-23624	2
chr10	102766321	102767217	MajorDMR-17-23625	29
chr10	102767752	102768248	MajorDMR-17-23626	6
chr10	102773894	102774540	MajorDMR-17-23627	3
chr10	102777767	102778075	MajorDMR-17-23628	3
chr10	102778606	102779096	MajorDMR-17-23629	8
chr10	102806615	102806624	MajorDMR-17-23630	3
chr10	102810485	102811100	MajorDMR-17-23631	6
chr10	102812019	102812104	MajorDMR-17-23632	2
chr10	102823152	102824116	MajorDMR-17-23633	8
chr10	102824770	102824893	MajorDMR-17-23634	2
chr10	102828126	102828278	MajorDMR-17-23635	2
chr10	102833259	102834107	MajorDMR-17-23636	13
chr10	102835253	102835746	MajorDMR-17-23637	6
chr10	102840921	102840936	MajorDMR-17-23638	2
chr10	102843812	102843890	MajorDMR-17-23639	2
chr10	102845376	102845505	MajorDMR-17-23640	3
chr10	102848221	102848618	MajorDMR-17-23641	2
chr10	102851354	102851363	MajorDMR-17-23642	2
chr10	102852699	102853001	MajorDMR-17-23643	3
chr10	102854909	102855415	MajorDMR-17-23644	8
chr10	102890037	102890146	MajorDMR-17-23645	2
chr10	102890680	102891046	MajorDMR-17-23646	8
chr10	102913601	102914017	MajorDMR-17-23647	2
chr10	102923843	102924615	MajorDMR-17-23648	7
chr10	102942024	102942052	MajorDMR-17-23649	3
chr10	102949455	102950257	MajorDMR-17-23650	4
chr10	102981010	102981815	MajorDMR-17-23651	5
chr10	102993154	102994306	MajorDMR-17-23652	7
chr10	103007421	103007451	MajorDMR-17-23653	2
chr10	103009007	103009200	MajorDMR-17-23654	7
chr10	103010204	103010412	MajorDMR-17-23655	2
chr10	103027246	103027366	MajorDMR-17-23656	4
chr10	103031990	103032341	MajorDMR-17-23657	5
chr10	103035704	103035925	MajorDMR-17-23658	2
chr10	103044311	103044473	MajorDMR-17-23659	6
chr10	103045482	103048006	MajorDMR-17-23660	17
chr10	103051134	103051212	MajorDMR-17-23661	5
chr10	103057493	103058115	MajorDMR-17-23662	7
chr10	103065109	103065470	MajorDMR-17-23663	8
chr10	103082358	103082958	MajorDMR-17-23664	20
chr10	103143964	103144622	MajorDMR-17-23665	5
chr10	103180131	103180336	MajorDMR-17-23666	3
chr10	103205622	103205997	MajorDMR-17-23667	5
chr10	103225853	103225933	MajorDMR-17-23668	2
chr10	103285722	103285987	MajorDMR-17-23669	6
chr10	103318172	103318568	MajorDMR-17-23670	6
chr10	103319197	103319210	MajorDMR-17-23671	3
chr10	103319875	103320051	MajorDMR-17-23672	3
chr10	103320713	103321102	MajorDMR-17-23673	5
chr10	103323277	103323495	MajorDMR-17-23674	3
chr10	103324783	103324797	MajorDMR-17-23675	2
chr10	103326678	103326687	MajorDMR-17-23676	2
chr10	103327481	103327657	MajorDMR-17-23677	3
chr10	103328408	103328620	MajorDMR-17-23678	3
chr10	103333908	103334488	MajorDMR-17-23679	25
chr10	103346598	103346629	MajorDMR-17-23680	2
chr10	103371858	103371882	MajorDMR-17-23681	2
chr10	103372782	103373397	MajorDMR-17-23682	10
chr10	103374231	103375152	MajorDMR-17-23683	16
chr10	103389683	103390096	MajorDMR-17-23684	8
chr10	103403504	103404027	MajorDMR-17-23685	6
chr10	103406209	103406720	MajorDMR-17-23686	8
chr10	103409088	103409723	MajorDMR-17-23687	6
chr10	103410311	103410490	MajorDMR-17-23688	3
chr10	103420902	103421028	MajorDMR-17-23689	4
chr10	103421671	103422045	MajorDMR-17-23690	4
chr10	103432149	103432826	MajorDMR-17-23691	10
chr10	103443165	103443556	MajorDMR-17-23692	2
chr10	103450269	103450506	MajorDMR-17-23693	4
chr10	103469856	103469945	MajorDMR-17-23694	7
chr10	103508006	103508082	MajorDMR-17-23695	2
chr10	103508986	103509745	MajorDMR-17-23696	14
chr10	103533744	103535125	MajorDMR-17-23697	28
chr10	103538510	103539973	MajorDMR-17-23698	64
chr10	103547599	103547875	MajorDMR-17-23699	7
chr10	103557891	103557899	MajorDMR-17-23700	2
chr10	103558699	103558759	MajorDMR-17-23701	2
chr10	103563786	103563795	MajorDMR-17-23702	2
chr10	103579310	103579526	MajorDMR-17-23703	3
chr10	103589056	103589189	MajorDMR-17-23704	4
chr10	103592464	103592500	MajorDMR-17-23705	3
chr10	103594316	103594418	MajorDMR-17-23706	4
chr10	103597192	103597255	MajorDMR-17-23707	2
chr10	103597884	103598316	MajorDMR-17-23708	2
chr10	103599198	103599368	MajorDMR-17-23709	5
chr10	103604477	103605068	MajorDMR-17-23710	3
chr10	103607960	103609362	MajorDMR-17-23711	12
chr10	103611480	103611717	MajorDMR-17-23712	4
chr10	103638349	103638846	MajorDMR-17-23713	5
chr10	103639705	103640636	MajorDMR-17-23714	10
chr10	103643681	103643841	MajorDMR-17-23715	2
chr10	103647571	103647591	MajorDMR-17-23716	3
chr10	103654615	103654860	MajorDMR-17-23717	3
chr10	103657411	103657749	MajorDMR-17-23718	2
chr10	103662322	103662696	MajorDMR-17-23719	4
chr10	103673373	103674138	MajorDMR-17-23720	7
chr10	103678987	103679445	MajorDMR-17-23721	6
chr10	103694424	103694701	MajorDMR-17-23722	2
chr10	103718069	103718122	MajorDMR-17-23723	2
chr10	103719207	103719673	MajorDMR-17-23724	4
chr10	103725202	103725454	MajorDMR-17-23725	2
chr10	103727007	103727492	MajorDMR-17-23726	3
chr10	103770992	103771092	MajorDMR-17-23727	3
chr10	103779544	103779642	MajorDMR-17-23728	3
chr10	103800124	103800778	MajorDMR-17-23729	5
chr10	103803631	103803874	MajorDMR-17-23730	3
chr10	103826886	103827309	MajorDMR-17-23731	11
chr10	103872796	103873070	MajorDMR-17-23732	2
chr10	103882017	103882205	MajorDMR-17-23733	3
chr10	103917506	103917890	MajorDMR-17-23734	4
chr10	103928854	103929036	MajorDMR-17-23735	5
chr10	103929888	103930062	MajorDMR-17-23736	7
chr10	103942234	103942318	MajorDMR-17-23737	2
chr10	103980095	103980135	MajorDMR-17-23738	2
chr10	103988242	103988656	MajorDMR-17-23739	2
chr10	103991665	103991829	MajorDMR-17-23740	7
chr10	104000306	104000407	MajorDMR-17-23741	4
chr10	104022881	104022966	MajorDMR-17-23742	2
chr10	104028924	104029006	MajorDMR-17-23743	2
chr10	104032693	104032969	MajorDMR-17-23744	3
chr10	104033749	104034305	MajorDMR-17-23745	3
chr10	104034856	104036422	MajorDMR-17-23746	10
chr10	104039321	104039613	MajorDMR-17-23747	4
chr10	104050825	104051459	MajorDMR-17-23748	4
chr10	104060172	104060892	MajorDMR-17-23749	6
chr10	104061776	104061987	MajorDMR-17-23750	7
chr10	104065236	104065509	MajorDMR-17-23751	6
chr10	104070000	104070684	MajorDMR-17-23752	3
chr10	104072940	104073532	MajorDMR-17-23753	6
chr10	104086837	104086956	MajorDMR-17-23754	3
chr10	104093940	104094153	MajorDMR-17-23755	4
chr10	104095112	104095286	MajorDMR-17-23756	2
chr10	104095949	104095982	MajorDMR-17-23757	2
chr10	104102876	104102891	MajorDMR-17-23758	2
chr10	104107088	104107205	MajorDMR-17-23759	2
chr10	104108383	104108538	MajorDMR-17-23760	2
chr10	104109553	104109999	MajorDMR-17-23761	4
chr10	104116348	104116481	MajorDMR-17-23762	3
chr10	104128934	104129113	MajorDMR-17-23763	2
chr10	104144737	104145002	MajorDMR-17-23764	3
chr10	104145563	104145717	MajorDMR-17-23765	3
chr10	104151342	104151580	MajorDMR-17-23766	3
chr10	104163626	104163844	MajorDMR-17-23767	4
chr10	104171501	104171527	MajorDMR-17-23768	3
chr10	104186708	104186716	MajorDMR-17-23769	2
chr10	104213359	104213721	MajorDMR-17-23770	6
chr10	104230387	104230515	MajorDMR-17-23771	5
chr10	104244897	104245507	MajorDMR-17-23772	17
chr10	104250466	104250525	MajorDMR-17-23773	4
chr10	104251064	104251224	MajorDMR-17-23774	3
chr10	104252495	104253122	MajorDMR-17-23775	4
chr10	104254016	104254025	MajorDMR-17-23776	2
chr10	104255922	104256209	MajorDMR-17-23777	4
chr10	104265375	104266246	MajorDMR-17-23778	9
chr10	104267424	104267826	MajorDMR-17-23779	4
chr10	104274427	104275097	MajorDMR-17-23780	13
chr10	104276335	104276408	MajorDMR-17-23781	5
chr10	104276992	104277220	MajorDMR-17-23782	3
chr10	104283094	104283226	MajorDMR-17-23783	3
chr10	104287689	104287865	MajorDMR-17-23784	3
chr10	104288424	104288456	MajorDMR-17-23785	2
chr10	104298768	104298797	MajorDMR-17-23786	2
chr10	104306475	104306870	MajorDMR-17-23787	3
chr10	104317637	104317782	MajorDMR-17-23788	3
chr10	104319403	104319729	MajorDMR-17-23789	3
chr10	104327205	104327930	MajorDMR-17-23790	6
chr10	104340077	104340216	MajorDMR-17-23791	3
chr10	104341790	104342904	MajorDMR-17-23792	15
chr10	104351900	104352872	MajorDMR-17-23793	9
chr10	104354944	104356006	MajorDMR-17-23794	8
chr10	104356916	104358209	MajorDMR-17-23795	18
chr10	104360305	104361790	MajorDMR-17-23796	14
chr10	104363859	104364163	MajorDMR-17-23797	4
chr10	104368096	104368551	MajorDMR-17-23798	3
chr10	104369522	104369719	MajorDMR-17-23799	3
chr10	104371643	104372561	MajorDMR-17-23800	8
chr10	104373296	104373758	MajorDMR-17-23801	9
chr10	104375289	104375300	MajorDMR-17-23802	2
chr10	104377689	104382837	MajorDMR-17-23803	67
chr10	104383916	104384028	MajorDMR-17-23804	2
chr10	104384544	104388952	MajorDMR-17-23805	63
chr10	104389652	104391109	MajorDMR-17-23806	10
chr10	104391654	104392125	MajorDMR-17-23807	2
chr10	104392664	104393344	MajorDMR-17-23808	10
chr10	104394675	104395326	MajorDMR-17-23809	6
chr10	104407373	104408337	MajorDMR-17-23810	6
chr10	104409148	104415049	MajorDMR-17-23811	88
chr10	104415703	104421418	MajorDMR-17-23812	69
chr10	104423807	104423853	MajorDMR-17-23813	3
chr10	104429524	104429533	MajorDMR-17-23814	2
chr10	104430225	104430547	MajorDMR-17-23815	6
chr10	104435060	104435165	MajorDMR-17-23816	3
chr10	104438599	104438961	MajorDMR-17-23817	8
chr10	104455844	104456084	MajorDMR-17-23818	5
chr10	104462901	104462919	MajorDMR-17-23819	2
chr10	104470386	104470720	MajorDMR-17-23820	4
chr10	104472499	104472601	MajorDMR-17-23821	2
chr10	104480822	104480922	MajorDMR-17-23822	3
chr10	104488826	104489530	MajorDMR-17-23823	10
chr10	104491271	104491539	MajorDMR-17-23824	4
chr10	104504881	104505375	MajorDMR-17-23825	6
chr10	104511993	104512496	MajorDMR-17-23826	2
chr10	104515994	104516092	MajorDMR-17-23827	2
chr10	104518640	104519001	MajorDMR-17-23828	6
chr10	104519959	104520920	MajorDMR-17-23829	8
chr10	104524723	104525211	MajorDMR-17-23830	2
chr10	104526459	104526820	MajorDMR-17-23831	2
chr10	104527895	104528438	MajorDMR-17-23832	3
chr10	104531809	104532812	MajorDMR-17-23833	8
chr10	104533755	104535455	MajorDMR-17-23834	24
chr10	104537246	104537793	MajorDMR-17-23835	7
chr10	104539439	104539536	MajorDMR-17-23836	2
chr10	104540884	104541349	MajorDMR-17-23837	4
chr10	104542608	104543527	MajorDMR-17-23838	17
chr10	104550488	104550991	MajorDMR-17-23839	5
chr10	104551692	104551971	MajorDMR-17-23840	2
chr10	104555107	104555531	MajorDMR-17-23841	10
chr10	104556166	104557122	MajorDMR-17-23842	11
chr10	104559681	104561131	MajorDMR-17-23843	19
chr10	104562114	104562356	MajorDMR-17-23844	6
chr10	104562872	104563491	MajorDMR-17-23845	4
chr10	104566476	104566529	MajorDMR-17-23846	3
chr10	104568297	104568399	MajorDMR-17-23847	3
chr10	104573042	104574397	MajorDMR-17-23848	7
chr10	104575255	104575938	MajorDMR-17-23849	16
chr10	104593193	104593307	MajorDMR-17-23850	2
chr10	104594038	104594205	MajorDMR-17-23851	2
chr10	104596831	104597308	MajorDMR-17-23852	7
chr10	104602252	104602424	MajorDMR-17-23853	4
chr10	104603150	104603505	MajorDMR-17-23854	2
chr10	104618604	104619047	MajorDMR-17-23855	5
chr10	104619738	104620108	MajorDMR-17-23856	3
chr10	104629910	104629952	MajorDMR-17-23857	3
chr10	104666413	104666644	MajorDMR-17-23858	4
chr10	104686386	104686598	MajorDMR-17-23859	3
chr10	104704645	104704966	MajorDMR-17-23860	2
chr10	104706253	104706540	MajorDMR-17-23861	4
chr10	104723652	104724055	MajorDMR-17-23862	3
chr10	104735651	104735712	MajorDMR-17-23863	2
chr10	104742320	104742518	MajorDMR-17-23864	3
chr10	104744697	104745137	MajorDMR-17-23865	6
chr10	104748593	104748624	MajorDMR-17-23866	2
chr10	104773066	104773398	MajorDMR-17-23867	6
chr10	104795263	104795737	MajorDMR-17-23868	5
chr10	104801290	104801621	MajorDMR-17-23869	5
chr10	104804662	104805224	MajorDMR-17-23870	6
chr10	104822693	104822820	MajorDMR-17-23871	4
chr10	104855215	104855691	MajorDMR-17-23872	3
chr10	104862321	104862648	MajorDMR-17-23873	4
chr10	104866813	104866874	MajorDMR-17-23874	2
chr10	104881331	104881659	MajorDMR-17-23875	3
chr10	104883493	104883863	MajorDMR-17-23876	4
chr10	104885021	104885364	MajorDMR-17-23877	7
chr10	104885906	104885939	MajorDMR-17-23878	2
chr10	104889831	104890183	MajorDMR-17-23879	5
chr10	104902319	104902799	MajorDMR-17-23880	3
chr10	104905232	104905807	MajorDMR-17-23881	6
chr10	104906504	104906601	MajorDMR-17-23882	2
chr10	104908185	104908419	MajorDMR-17-23883	7
chr10	104909246	104909599	MajorDMR-17-23884	2
chr10	104912690	104913871	MajorDMR-17-23885	12
chr10	104935190	104936359	MajorDMR-17-23886	11
chr10	104940392	104940459	MajorDMR-17-23887	3
chr10	104941014	104941080	MajorDMR-17-23888	4
chr10	104943290	104945359	MajorDMR-17-23889	24
chr10	104945889	104946356	MajorDMR-17-23890	6
chr10	104948515	104949312	MajorDMR-17-23891	11
chr10	104950385	104951485	MajorDMR-17-23892	15
chr10	104998678	104998687	MajorDMR-17-23893	3
chr10	105000993	105001481	MajorDMR-17-23894	7
chr10	105004125	105004784	MajorDMR-17-23895	9
chr10	105025281	105026006	MajorDMR-17-23896	11
chr10	105027107	105027289	MajorDMR-17-23897	2
chr10	105056956	105056988	MajorDMR-17-23898	2
chr10	105127393	105127412	MajorDMR-17-23899	2
chr10	105145236	105145448	MajorDMR-17-23900	5
chr10	105153997	105154097	MajorDMR-17-23901	3
chr10	105206109	105206227	MajorDMR-17-23902	3
chr10	105210888	105211077	MajorDMR-17-23903	4
chr10	105240426	105240576	MajorDMR-17-23904	3
chr10	105242155	105242228	MajorDMR-17-23905	2
chr10	105262493	105262924	MajorDMR-17-23906	4
chr10	105316527	105316639	MajorDMR-17-23907	5
chr10	105323867	105324296	MajorDMR-17-23908	9
chr10	105365573	105365708	MajorDMR-17-23909	2
chr10	105367669	105367782	MajorDMR-17-23910	3
chr10	105376568	105376761	MajorDMR-17-23911	9
chr10	105378343	105379116	MajorDMR-17-23912	8
chr10	105379685	105380276	MajorDMR-17-23913	10
chr10	105381364	105383322	MajorDMR-17-23914	32
chr10	105385828	105386207	MajorDMR-17-23915	13
chr10	105386947	105387482	MajorDMR-17-23916	10
chr10	105395431	105395724	MajorDMR-17-23917	3
chr10	105396325	105397931	MajorDMR-17-23918	17
chr10	105408215	105409256	MajorDMR-17-23919	10
chr10	105411188	105412001	MajorDMR-17-23920	10
chr10	105420087	105420296	MajorDMR-17-23921	9
chr10	105421721	105422112	MajorDMR-17-23922	2
chr10	105428371	105428783	MajorDMR-17-23923	5
chr10	105429504	105429537	MajorDMR-17-23924	2
chr10	105436836	105436945	MajorDMR-17-23925	5
chr10	105453532	105454056	MajorDMR-17-23926	5
chr10	105464284	105464430	MajorDMR-17-23927	5
chr10	105468347	105469586	MajorDMR-17-23928	11
chr10	105486929	105487852	MajorDMR-17-23929	22
chr10	105498568	105499575	MajorDMR-17-23930	16
chr10	105554598	105554642	MajorDMR-17-23931	2
chr10	105568462	105569127	MajorDMR-17-23932	6
chr10	105579829	105580299	MajorDMR-17-23933	13
chr10	105594952	105595217	MajorDMR-17-23934	11
chr10	105600070	105600591	MajorDMR-17-23935	13
chr10	105603870	105604206	MajorDMR-17-23936	5
chr10	105609868	105609894	MajorDMR-17-23937	2
chr10	105616290	105616524	MajorDMR-17-23938	3
chr10	105633701	105634099	MajorDMR-17-23939	3
chr10	105637588	105637659	MajorDMR-17-23940	2
chr10	105652988	105653052	MajorDMR-17-23941	2
chr10	105655115	105655385	MajorDMR-17-23942	5
chr10	105656783	105657482	MajorDMR-17-23943	7
chr10	105667983	105668193	MajorDMR-17-23944	4
chr10	105670534	105670878	MajorDMR-17-23945	4
chr10	105681565	105681846	MajorDMR-17-23946	5
chr10	105711298	105711856	MajorDMR-17-23947	7
chr10	105725993	105726155	MajorDMR-17-23948	2
chr10	105728269	105728749	MajorDMR-17-23949	2
chr10	105739367	105739528	MajorDMR-17-23950	2
chr10	105745041	105745160	MajorDMR-17-23951	4
chr10	105746182	105746506	MajorDMR-17-23952	6
chr10	105747967	105748293	MajorDMR-17-23953	5
chr10	105791615	105793800	MajorDMR-17-23954	20
chr10	105796524	105796743	MajorDMR-17-23955	4
chr10	105805529	105805581	MajorDMR-17-23956	3
chr10	105826209	105827467	MajorDMR-17-23957	18
chr10	105836762	105837280	MajorDMR-17-23958	6
chr10	105841872	105841898	MajorDMR-17-23959	2
chr10	105879871	105879934	MajorDMR-17-23960	3
chr10	105887120	105887209	MajorDMR-17-23961	2
chr10	105901784	105901847	MajorDMR-17-23962	2
chr10	106014245	106014257	MajorDMR-17-23963	2
chr10	106022189	106022195	MajorDMR-17-23964	2
chr10	106030669	106030717	MajorDMR-17-23965	2
chr10	106042080	106042091	MajorDMR-17-23966	2
chr10	106051517	106051523	MajorDMR-17-23967	2
chr10	106064796	106065624	MajorDMR-17-23968	8
chr10	106067976	106068732	MajorDMR-17-23969	5
chr10	106069798	106070031	MajorDMR-17-23970	8
chr10	106071300	106072169	MajorDMR-17-23971	6
chr10	106081122	106081179	MajorDMR-17-23972	3
chr10	106082173	106082586	MajorDMR-17-23973	6
chr10	106085202	106085905	MajorDMR-17-23974	5
chr10	106087054	106088839	MajorDMR-17-23975	15
chr10	106090150	106090294	MajorDMR-17-23976	6
chr10	106091087	106091841	MajorDMR-17-23977	12
chr10	106093777	106094020	MajorDMR-17-23978	5
chr10	106096763	106097325	MajorDMR-17-23979	7
chr10	106099013	106100037	MajorDMR-17-23980	15
chr10	106109756	106110313	MajorDMR-17-23981	5
chr10	106133870	106134008	MajorDMR-17-23982	3
chr10	106136526	106136842	MajorDMR-17-23983	3
chr10	106178824	106178829	MajorDMR-17-23984	2
chr10	106179900	106180136	MajorDMR-17-23985	3
chr10	106189923	106190128	MajorDMR-17-23986	3
chr10	106208352	106208688	MajorDMR-17-23987	2
chr10	106212866	106212967	MajorDMR-17-23988	3
chr10	106247029	106248423	MajorDMR-17-23989	14
chr10	106252333	106252638	MajorDMR-17-23990	2
chr10	106261748	106262167	MajorDMR-17-23991	5
chr10	106272535	106272776	MajorDMR-17-23992	5
chr10	106274626	106274876	MajorDMR-17-23993	3
chr10	106283223	106283368	MajorDMR-17-23994	3
chr10	106302420	106302792	MajorDMR-17-23995	4
chr10	106305218	106305570	MajorDMR-17-23996	3
chr10	106308105	106308118	MajorDMR-17-23997	2
chr10	106338922	106339277	MajorDMR-17-23998	6
chr10	106368299	106368319	MajorDMR-17-23999	2
chr10	106375847	106375899	MajorDMR-17-24000	3
chr10	106417122	106417339	MajorDMR-17-24001	3
chr10	106423214	106423850	MajorDMR-17-24002	6
chr10	106472086	106472127	MajorDMR-17-24003	2
chr10	106492140	106492193	MajorDMR-17-24004	3
chr10	106494899	106495574	MajorDMR-17-24005	15
chr10	106506810	106506893	MajorDMR-17-24006	2
chr10	106517912	106517975	MajorDMR-17-24007	2
chr10	106532310	106532349	MajorDMR-17-24008	2
chr10	106544439	106544868	MajorDMR-17-24009	12
chr10	106556945	106557111	MajorDMR-17-24010	3
chr10	106576715	106576761	MajorDMR-17-24011	2
chr10	106584349	106584477	MajorDMR-17-24012	4
chr10	106585603	106585679	MajorDMR-17-24013	2
chr10	106586355	106587105	MajorDMR-17-24014	3
chr10	106615826	106615838	MajorDMR-17-24015	2
chr10	106631101	106631244	MajorDMR-17-24016	2
chr10	106657607	106657656	MajorDMR-17-24017	2
chr10	106667269	106667429	MajorDMR-17-24018	5
chr10	106685802	106685834	MajorDMR-17-24019	2
chr10	106717118	106717624	MajorDMR-17-24020	4
chr10	106748873	106749142	MajorDMR-17-24021	5
chr10	106819325	106819560	MajorDMR-17-24022	3
chr10	106823556	106824071	MajorDMR-17-24023	7
chr10	106831784	106832035	MajorDMR-17-24024	4
chr10	106860746	106861433	MajorDMR-17-24025	10
chr10	106898008	106898608	MajorDMR-17-24026	8
chr10	106899263	106899380	MajorDMR-17-24027	2
chr10	106901728	106902415	MajorDMR-17-24028	4
chr10	106910213	106910652	MajorDMR-17-24029	4
chr10	106911680	106911750	MajorDMR-17-24030	2
chr10	106943217	106943755	MajorDMR-17-24031	9
chr10	106947130	106947146	MajorDMR-17-24032	2
chr10	106948629	106948722	MajorDMR-17-24033	3
chr10	106952229	106952847	MajorDMR-17-24034	8
chr10	106954317	106954442	MajorDMR-17-24035	2
chr10	107007770	107008041	MajorDMR-17-24036	3
chr10	107047726	107047864	MajorDMR-17-24037	3
chr10	107110735	107111397	MajorDMR-17-24038	7
chr10	107116262	107117158	MajorDMR-17-24039	8
chr10	107131591	107131874	MajorDMR-17-24040	3
chr10	107153308	107153548	MajorDMR-17-24041	5
chr10	107190475	107190839	MajorDMR-17-24042	2
chr10	107228407	107228613	MajorDMR-17-24043	2
chr10	107298155	107298186	MajorDMR-17-24044	2
chr10	107298765	107298938	MajorDMR-17-24045	3
chr10	107301934	107302404	MajorDMR-17-24046	3
chr10	107393220	107393245	MajorDMR-17-24047	2
chr10	107440665	107441097	MajorDMR-17-24048	5
chr10	107459995	107460140	MajorDMR-17-24049	2
chr10	107502200	107503270	MajorDMR-17-24050	6
chr10	107503782	107504000	MajorDMR-17-24051	3
chr10	107505396	107505732	MajorDMR-17-24052	3
chr10	107519571	107519763	MajorDMR-17-24053	3
chr10	107530802	107531043	MajorDMR-17-24054	2
chr10	107543784	107544041	MajorDMR-17-24055	5
chr10	107544602	107544890	MajorDMR-17-24056	3
chr10	107557006	107557495	MajorDMR-17-24057	4
chr10	107597532	107597761	MajorDMR-17-24058	4
chr10	107598324	107598473	MajorDMR-17-24059	2
chr10	107602051	107605072	MajorDMR-17-24060	24
chr10	107615646	107615666	MajorDMR-17-24061	2
chr10	107617117	107617347	MajorDMR-17-24062	3
chr10	107710218	107710602	MajorDMR-17-24063	2
chr10	107734683	107735028	MajorDMR-17-24064	5
chr10	107883347	107883791	MajorDMR-17-24065	3
chr10	107906926	107907016	MajorDMR-17-24066	2
chr10	107942970	107943200	MajorDMR-17-24067	4
chr10	107980428	107980634	MajorDMR-17-24068	3
chr10	108113632	108113915	MajorDMR-17-24069	4
chr10	108125599	108125807	MajorDMR-17-24070	3
chr10	108162278	108162733	MajorDMR-17-24071	3
chr10	108195566	108196355	MajorDMR-17-24072	4
chr10	108253334	108253438	MajorDMR-17-24073	2
chr10	108254454	108254462	MajorDMR-17-24074	2
chr10	108262127	108262600	MajorDMR-17-24075	4
chr10	108274898	108275378	MajorDMR-17-24076	7
chr10	108295200	108295291	MajorDMR-17-24077	2
chr10	108297899	108297980	MajorDMR-17-24078	4
chr10	108321111	108321326	MajorDMR-17-24079	3
chr10	108331416	108331804	MajorDMR-17-24080	2
chr10	108333843	108334072	MajorDMR-17-24081	2
chr10	108342211	108342428	MajorDMR-17-24082	2
chr10	108378390	108378833	MajorDMR-17-24083	6
chr10	108385650	108385679	MajorDMR-17-24084	2
chr10	108396590	108396715	MajorDMR-17-24085	3
chr10	108428865	108428925	MajorDMR-17-24086	3
chr10	108456202	108456213	MajorDMR-17-24087	2
chr10	108473759	108473851	MajorDMR-17-24088	2
chr10	108524048	108524089	MajorDMR-17-24089	2
chr10	108525616	108525829	MajorDMR-17-24090	5
chr10	108527838	108528720	MajorDMR-17-24091	5
chr10	108534920	108535027	MajorDMR-17-24092	4
chr10	108569020	108569240	MajorDMR-17-24093	2
chr10	108575703	108575748	MajorDMR-17-24094	2
chr10	108576262	108576809	MajorDMR-17-24095	4
chr10	108582124	108582143	MajorDMR-17-24096	2
chr10	108635972	108636596	MajorDMR-17-24097	5
chr10	108649238	108649250	MajorDMR-17-24098	2
chr10	108657558	108657872	MajorDMR-17-24099	7
chr10	108672732	108673438	MajorDMR-17-24100	9
chr10	108689273	108689821	MajorDMR-17-24101	5
chr10	108691070	108691372	MajorDMR-17-24102	3
chr10	108701242	108701315	MajorDMR-17-24103	3
chr10	108719137	108719443	MajorDMR-17-24104	3
chr10	108733449	108733567	MajorDMR-17-24105	2
chr10	108747261	108747333	MajorDMR-17-24106	2
chr10	108766783	108767137	MajorDMR-17-24107	2
chr10	108770271	108770438	MajorDMR-17-24108	2
chr10	108782805	108783069	MajorDMR-17-24109	2
chr10	108785433	108785541	MajorDMR-17-24110	2
chr10	108793471	108794160	MajorDMR-17-24111	5
chr10	108814264	108814563	MajorDMR-17-24112	2
chr10	108819025	108819085	MajorDMR-17-24113	2
chr10	108832524	108832855	MajorDMR-17-24114	6
chr10	108845596	108845715	MajorDMR-17-24115	2
chr10	108849746	108849856	MajorDMR-17-24116	2
chr10	108862994	108863838	MajorDMR-17-24117	9
chr10	108889077	108889334	MajorDMR-17-24118	5
chr10	108901368	108901388	MajorDMR-17-24119	2
chr10	108901964	108902175	MajorDMR-17-24120	2
chr10	108904411	108904512	MajorDMR-17-24121	2
chr10	108947285	108947676	MajorDMR-17-24122	2
chr10	108965903	108966313	MajorDMR-17-24123	3
chr10	108994283	108994329	MajorDMR-17-24124	2
chr10	109024755	109025363	MajorDMR-17-24125	5
chr10	109057605	109057719	MajorDMR-17-24126	2
chr10	109075318	109075793	MajorDMR-17-24127	4
chr10	109103516	109103631	MajorDMR-17-24128	2
chr10	109110603	109110811	MajorDMR-17-24129	2
chr10	109131853	109132011	MajorDMR-17-24130	4
chr10	109139393	109139477	MajorDMR-17-24131	2
chr10	109154320	109154352	MajorDMR-17-24132	2
chr10	109185505	109186623	MajorDMR-17-24133	10
chr10	109197520	109198209	MajorDMR-17-24134	4
chr10	109241731	109241828	MajorDMR-17-24135	4
chr10	109253285	109253314	MajorDMR-17-24136	2
chr10	109267075	109267168	MajorDMR-17-24137	2
chr10	109272201	109272596	MajorDMR-17-24138	5
chr10	109308082	109308477	MajorDMR-17-24139	2
chr10	109351121	109351239	MajorDMR-17-24140	2
chr10	109363667	109364105	MajorDMR-17-24141	6
chr10	109404276	109404329	MajorDMR-17-24142	2
chr10	109430071	109430089	MajorDMR-17-24143	2
chr10	109459186	109459467	MajorDMR-17-24144	2
chr10	109475442	109475737	MajorDMR-17-24145	2
chr10	109487677	109487914	MajorDMR-17-24146	2
chr10	109488465	109488753	MajorDMR-17-24147	5
chr10	109510185	109510228	MajorDMR-17-24148	2
chr10	109534018	109534433	MajorDMR-17-24149	2
chr10	109561016	109561081	MajorDMR-17-24150	2
chr10	109567845	109567950	MajorDMR-17-24151	2
chr10	109607539	109608043	MajorDMR-17-24152	6
chr10	109615246	109615797	MajorDMR-17-24153	3
chr10	109635483	109636106	MajorDMR-17-24154	4
chr10	109659279	109659432	MajorDMR-17-24155	2
chr10	109670066	109670137	MajorDMR-17-24156	2
chr10	109712809	109713100	MajorDMR-17-24157	4
chr10	109721671	109721995	MajorDMR-17-24158	4
chr10	109732798	109732998	MajorDMR-17-24159	2
chr10	109736493	109736916	MajorDMR-17-24160	3
chr10	109843786	109844389	MajorDMR-17-24161	5
chr10	109852260	109852562	MajorDMR-17-24162	2
chr10	109865812	109866181	MajorDMR-17-24163	4
chr10	109869251	109869484	MajorDMR-17-24164	2
chr10	109940967	109941008	MajorDMR-17-24165	2
chr10	109958911	109959142	MajorDMR-17-24166	2
chr10	110020237	110020484	MajorDMR-17-24167	3
chr10	110035873	110036285	MajorDMR-17-24168	3
chr10	110060472	110060821	MajorDMR-17-24169	3
chr10	110081932	110082086	MajorDMR-17-24170	2
chr10	110083054	110083106	MajorDMR-17-24171	3
chr10	110103489	110103774	MajorDMR-17-24172	2
chr10	110146141	110146594	MajorDMR-17-24173	5
chr10	110147285	110147522	MajorDMR-17-24174	3
chr10	110153124	110153354	MajorDMR-17-24175	2
chr10	110187012	110187059	MajorDMR-17-24176	2
chr10	110194590	110194959	MajorDMR-17-24177	2
chr10	110250523	110250742	MajorDMR-17-24178	3
chr10	110271840	110272068	MajorDMR-17-24179	2
chr10	110281651	110282022	MajorDMR-17-24180	2
chr10	110304364	110304431	MajorDMR-17-24181	3
chr10	110320170	110320246	MajorDMR-17-24182	2
chr10	110327058	110327216	MajorDMR-17-24183	3
chr10	110344632	110344654	MajorDMR-17-24184	3
chr10	110354291	110354460	MajorDMR-17-24185	2
chr10	110359185	110359318	MajorDMR-17-24186	3
chr10	110379907	110379913	MajorDMR-17-24187	2
chr10	110424962	110425142	MajorDMR-17-24188	2
chr10	110428135	110428540	MajorDMR-17-24189	2
chr10	110468190	110468435	MajorDMR-17-24190	3
chr10	110473145	110473188	MajorDMR-17-24191	2
chr10	110490852	110490948	MajorDMR-17-24192	2
chr10	110491646	110491973	MajorDMR-17-24193	5
chr10	110494814	110495406	MajorDMR-17-24194	6
chr10	110513149	110513985	MajorDMR-17-24195	5
chr10	110547192	110547398	MajorDMR-17-24196	2
chr10	110581126	110581255	MajorDMR-17-24197	2
chr10	110582730	110582962	MajorDMR-17-24198	2
chr10	110600632	110600986	MajorDMR-17-24199	3
chr10	110616005	110616060	MajorDMR-17-24200	2
chr10	110622020	110622077	MajorDMR-17-24201	3
chr10	110637176	110637258	MajorDMR-17-24202	2
chr10	110645218	110645768	MajorDMR-17-24203	5
chr10	110652612	110653058	MajorDMR-17-24204	2
chr10	110659421	110659593	MajorDMR-17-24205	3
chr10	110673106	110673365	MajorDMR-17-24206	3
chr10	110689556	110689651	MajorDMR-17-24207	2
chr10	110728510	110728825	MajorDMR-17-24208	2
chr10	110729633	110730133	MajorDMR-17-24209	2
chr10	110741134	110741411	MajorDMR-17-24210	3
chr10	110749875	110750323	MajorDMR-17-24211	2
chr10	110754036	110754279	MajorDMR-17-24212	3
chr10	110760751	110761077	MajorDMR-17-24213	3
chr10	110763763	110763913	MajorDMR-17-24214	2
chr10	110765674	110765783	MajorDMR-17-24215	2
chr10	110789571	110790666	MajorDMR-17-24216	4
chr10	110818563	110819228	MajorDMR-17-24217	5
chr10	110820123	110820165	MajorDMR-17-24218	2
chr10	110832281	110832527	MajorDMR-17-24219	2
chr10	110848905	110849722	MajorDMR-17-24220	5
chr10	110851181	110851432	MajorDMR-17-24221	2
chr10	110876603	110876646	MajorDMR-17-24222	2
chr10	110910130	110910147	MajorDMR-17-24223	2
chr10	110932704	110933020	MajorDMR-17-24224	3
chr10	110934023	110934050	MajorDMR-17-24225	2
chr10	110939332	110939370	MajorDMR-17-24226	2
chr10	110991767	110991987	MajorDMR-17-24227	8
chr10	111006229	111006280	MajorDMR-17-24228	2
chr10	111034351	111034710	MajorDMR-17-24229	2
chr10	111051301	111051532	MajorDMR-17-24230	2
chr10	111065144	111065994	MajorDMR-17-24231	4
chr10	111117938	111119271	MajorDMR-17-24232	7
chr10	111121546	111121631	MajorDMR-17-24233	2
chr10	111140635	111140894	MajorDMR-17-24234	4
chr10	111144177	111144283	MajorDMR-17-24235	2
chr10	111146829	111147306	MajorDMR-17-24236	4
chr10	111152007	111152224	MajorDMR-17-24237	3
chr10	111153286	111153736	MajorDMR-17-24238	2
chr10	111161075	111161349	MajorDMR-17-24239	2
chr10	111171745	111171829	MajorDMR-17-24240	2
chr10	111178608	111178685	MajorDMR-17-24241	3
chr10	111186703	111186827	MajorDMR-17-24242	2
chr10	111210926	111211345	MajorDMR-17-24243	3
chr10	111215573	111215970	MajorDMR-17-24244	5
chr10	111230500	111230853	MajorDMR-17-24245	2
chr10	111234061	111235014	MajorDMR-17-24246	6
chr10	111254326	111254573	MajorDMR-17-24247	2
chr10	111270515	111270785	MajorDMR-17-24248	4
chr10	111320430	111320615	MajorDMR-17-24249	2
chr10	111347376	111347393	MajorDMR-17-24250	2
chr10	111356147	111356546	MajorDMR-17-24251	3
chr10	111370457	111370952	MajorDMR-17-24252	2
chr10	111385908	111386230	MajorDMR-17-24253	3
chr10	111407582	111407828	MajorDMR-17-24254	5
chr10	111436226	111436331	MajorDMR-17-24255	2
chr10	111445134	111445390	MajorDMR-17-24256	2
chr10	111458930	111459098	MajorDMR-17-24257	2
chr10	111481140	111481666	MajorDMR-17-24258	4
chr10	111503029	111503428	MajorDMR-17-24259	8
chr10	111530309	111531072	MajorDMR-17-24260	5
chr10	111584175	111584444	MajorDMR-17-24261	2
chr10	111601403	111601448	MajorDMR-17-24262	2
chr10	111604603	111604656	MajorDMR-17-24263	2
chr10	111620264	111620573	MajorDMR-17-24264	4
chr10	111621836	111622219	MajorDMR-17-24265	6
chr10	111640841	111641133	MajorDMR-17-24266	4
chr10	111652084	111652173	MajorDMR-17-24267	2
chr10	111652770	111652953	MajorDMR-17-24268	4
chr10	111654086	111654672	MajorDMR-17-24269	6
chr10	111686256	111686322	MajorDMR-17-24270	3
chr10	111691663	111691738	MajorDMR-17-24271	3
chr10	111693951	111694043	MajorDMR-17-24272	2
chr10	111694968	111695188	MajorDMR-17-24273	4
chr10	111706251	111706621	MajorDMR-17-24274	3
chr10	111714471	111714819	MajorDMR-17-24275	2
chr10	111716958	111717409	MajorDMR-17-24276	7
chr10	111719637	111719848	MajorDMR-17-24277	3
chr10	111720447	111721768	MajorDMR-17-24278	7
chr10	111725251	111725820	MajorDMR-17-24279	15
chr10	111726691	111727425	MajorDMR-17-24280	8
chr10	111729530	111730088	MajorDMR-17-24281	8
chr10	111733281	111733544	MajorDMR-17-24282	3
chr10	111734102	111734827	MajorDMR-17-24283	17
chr10	111736435	111739875	MajorDMR-17-24284	24
chr10	111741124	111741920	MajorDMR-17-24285	8
chr10	111743214	111743542	MajorDMR-17-24286	4
chr10	111751014	111751131	MajorDMR-17-24287	2
chr10	111762000	111762660	MajorDMR-17-24288	11
chr10	111763314	111764363	MajorDMR-17-24289	13
chr10	111764880	111765009	MajorDMR-17-24290	7
chr10	111769357	111770719	MajorDMR-17-24291	7
chr10	111771262	111773989	MajorDMR-17-24292	23
chr10	111774716	111777118	MajorDMR-17-24293	15
chr10	111778022	111778430	MajorDMR-17-24294	3
chr10	111779704	111780319	MajorDMR-17-24295	6
chr10	111784838	111784843	MajorDMR-17-24296	2
chr10	111785431	111785525	MajorDMR-17-24297	2
chr10	111788253	111789672	MajorDMR-17-24298	10
chr10	111791745	111792633	MajorDMR-17-24299	5
chr10	111793175	111793572	MajorDMR-17-24300	2
chr10	111795894	111796338	MajorDMR-17-24301	2
chr10	111796966	111797312	MajorDMR-17-24302	5
chr10	111797821	111798373	MajorDMR-17-24303	3
chr10	111800533	111801286	MajorDMR-17-24304	8
chr10	111802085	111802952	MajorDMR-17-24305	6
chr10	111813717	111814394	MajorDMR-17-24306	6
chr10	111816540	111817339	MajorDMR-17-24307	4
chr10	111818053	111818289	MajorDMR-17-24308	4
chr10	111819738	111820782	MajorDMR-17-24309	6
chr10	111822710	111822865	MajorDMR-17-24310	3
chr10	111825967	111826090	MajorDMR-17-24311	4
chr10	111827974	111828664	MajorDMR-17-24312	3
chr10	111833525	111834260	MajorDMR-17-24313	3
chr10	111837103	111837536	MajorDMR-17-24314	6
chr10	111838333	111838351	MajorDMR-17-24315	2
chr10	111839041	111839727	MajorDMR-17-24316	3
chr10	111840440	111840540	MajorDMR-17-24317	2
chr10	111841046	111841936	MajorDMR-17-24318	6
chr10	111842680	111843402	MajorDMR-17-24319	3
chr10	111847427	111848604	MajorDMR-17-24320	9
chr10	111849865	111850081	MajorDMR-17-24321	5
chr10	111855988	111856446	MajorDMR-17-24322	2
chr10	111857468	111857602	MajorDMR-17-24323	2
chr10	111860546	111860581	MajorDMR-17-24324	2
chr10	111862719	111863244	MajorDMR-17-24325	3
chr10	111873831	111874235	MajorDMR-17-24326	4
chr10	111875220	111875420	MajorDMR-17-24327	2
chr10	111883159	111884309	MajorDMR-17-24328	6
chr10	111888928	111889001	MajorDMR-17-24329	3
chr10	111892576	111892662	MajorDMR-17-24330	4
chr10	111895722	111895794	MajorDMR-17-24331	2
chr10	111901794	111902481	MajorDMR-17-24332	10
chr10	111907843	111908106	MajorDMR-17-24333	8
chr10	111910930	111912433	MajorDMR-17-24334	18
chr10	111922757	111923209	MajorDMR-17-24335	2
chr10	111923712	111923933	MajorDMR-17-24336	2
chr10	111929416	111930875	MajorDMR-17-24337	10
chr10	111935429	111936657	MajorDMR-17-24338	19
chr10	111964729	111964958	MajorDMR-17-24339	3
chr10	111971807	111972177	MajorDMR-17-24340	2
chr10	111972794	111974539	MajorDMR-17-24341	13
chr10	111975664	111975952	MajorDMR-17-24342	3
chr10	111976676	111979196	MajorDMR-17-24343	18
chr10	111979839	111980970	MajorDMR-17-24344	8
chr10	111982510	111982678	MajorDMR-17-24345	3
chr10	111983532	111984475	MajorDMR-17-24346	6
chr10	111987620	111988096	MajorDMR-17-24347	7
chr10	111989271	111989325	MajorDMR-17-24348	2
chr10	111992307	111992404	MajorDMR-17-24349	2
chr10	111993202	111993329	MajorDMR-17-24350	2
chr10	112017088	112017535	MajorDMR-17-24351	7
chr10	112021053	112021301	MajorDMR-17-24352	2
chr10	112022827	112022897	MajorDMR-17-24353	2
chr10	112030568	112030845	MajorDMR-17-24354	11
chr10	112034752	112034885	MajorDMR-17-24355	4
chr10	112037846	112039006	MajorDMR-17-24356	8
chr10	112039722	112040433	MajorDMR-17-24357	11
chr10	112043051	112043136	MajorDMR-17-24358	4
chr10	112049389	112049953	MajorDMR-17-24359	3
chr10	112068598	112068657	MajorDMR-17-24360	3
chr10	112084386	112084671	MajorDMR-17-24361	4
chr10	112113758	112114551	MajorDMR-17-24362	8
chr10	112123479	112123940	MajorDMR-17-24363	5
chr10	112137592	112137623	MajorDMR-17-24364	3
chr10	112152092	112152108	MajorDMR-17-24365	2
chr10	112158502	112158658	MajorDMR-17-24366	3
chr10	112164608	112164787	MajorDMR-17-24367	2
chr10	112182194	112182207	MajorDMR-17-24368	2
chr10	112221861	112222081	MajorDMR-17-24369	5
chr10	112269231	112269262	MajorDMR-17-24370	3
chr10	112289949	112290464	MajorDMR-17-24371	3
chr10	112295737	112295756	MajorDMR-17-24372	2
chr10	112316968	112317117	MajorDMR-17-24373	3
chr10	112343706	112343968	MajorDMR-17-24374	2
chr10	112397047	112397704	MajorDMR-17-24375	7
chr10	112404482	112405013	MajorDMR-17-24376	8
chr10	112422064	112422191	MajorDMR-17-24377	2
chr10	112439684	112440293	MajorDMR-17-24378	6
chr10	112440930	112441007	MajorDMR-17-24379	4
chr10	112466194	112466739	MajorDMR-17-24380	8
chr10	112468970	112469112	MajorDMR-17-24381	3
chr10	112490014	112490442	MajorDMR-17-24382	2
chr10	112504804	112505134	MajorDMR-17-24383	2
chr10	112505927	112506163	MajorDMR-17-24384	2
chr10	112518910	112519425	MajorDMR-17-24385	6
chr10	112553034	112553411	MajorDMR-17-24386	7
chr10	112554562	112555024	MajorDMR-17-24387	6
chr10	112562485	112564095	MajorDMR-17-24388	13
chr10	112568006	112568054	MajorDMR-17-24389	2
chr10	112587549	112587918	MajorDMR-17-24390	8
chr10	112600071	112600304	MajorDMR-17-24391	3
chr10	112624432	112625482	MajorDMR-17-24392	6
chr10	112655375	112655571	MajorDMR-17-24393	4
chr10	112662357	112662447	MajorDMR-17-24394	2
chr10	112704826	112705137	MajorDMR-17-24395	5
chr10	112709420	112709428	MajorDMR-17-24396	2
chr10	112750416	112750442	MajorDMR-17-24397	2
chr10	112752267	112752925	MajorDMR-17-24398	5
chr10	112832020	112832195	MajorDMR-17-24399	2
chr10	112842289	112842823	MajorDMR-17-24400	4
chr10	112845273	112846120	MajorDMR-17-24401	9
chr10	112865542	112865808	MajorDMR-17-24402	5
chr10	112888098	112889350	MajorDMR-17-24403	18
chr10	112890845	112891393	MajorDMR-17-24404	7
chr10	112899550	112899565	MajorDMR-17-24405	3
chr10	112907789	112908058	MajorDMR-17-24406	6
chr10	112911563	112911608	MajorDMR-17-24407	2
chr10	112963189	112963301	MajorDMR-17-24408	2
chr10	112968804	112969026	MajorDMR-17-24409	3
chr10	112969553	112969619	MajorDMR-17-24410	3
chr10	112981569	112982317	MajorDMR-17-24411	7
chr10	112991684	112991730	MajorDMR-17-24412	2
chr10	113003261	113003669	MajorDMR-17-24413	5
chr10	113005605	113006271	MajorDMR-17-24414	8
chr10	113007055	113007079	MajorDMR-17-24415	2
chr10	113031474	113031620	MajorDMR-17-24416	2
chr10	113041712	113041813	MajorDMR-17-24417	2
chr10	113044202	113044356	MajorDMR-17-24418	5
chr10	113049402	113049418	MajorDMR-17-24419	2
chr10	113076574	113076599	MajorDMR-17-24420	2
chr10	113095259	113096083	MajorDMR-17-24421	5
chr10	113120074	113120165	MajorDMR-17-24422	3
chr10	113127316	113127861	MajorDMR-17-24423	5
chr10	113129965	113130019	MajorDMR-17-24424	2
chr10	113151978	113152519	MajorDMR-17-24425	4
chr10	113153315	113153365	MajorDMR-17-24426	2
chr10	113194432	113194736	MajorDMR-17-24427	4
chr10	113200226	113200439	MajorDMR-17-24428	4
chr10	113208823	113208902	MajorDMR-17-24429	2
chr10	113216129	113216375	MajorDMR-17-24430	2
chr10	113282422	113282797	MajorDMR-17-24431	3
chr10	113291796	113291930	MajorDMR-17-24432	2
chr10	113337771	113338147	MajorDMR-17-24433	6
chr10	113358216	113358399	MajorDMR-17-24434	5
chr10	113360591	113360765	MajorDMR-17-24435	3
chr10	113366609	113366722	MajorDMR-17-24436	2
chr10	113403628	113403908	MajorDMR-17-24437	2
chr10	113446132	113446157	MajorDMR-17-24438	2
chr10	113446691	113446821	MajorDMR-17-24439	3
chr10	113471467	113471547	MajorDMR-17-24440	2
chr10	113483862	113484181	MajorDMR-17-24441	2
chr10	113491313	113491477	MajorDMR-17-24442	2
chr10	113516105	113516525	MajorDMR-17-24443	9
chr10	113524063	113524471	MajorDMR-17-24444	7
chr10	113545423	113545772	MajorDMR-17-24445	4
chr10	113583951	113584499	MajorDMR-17-24446	5
chr10	113595308	113595615	MajorDMR-17-24447	9
chr10	113600171	113600189	MajorDMR-17-24448	2
chr10	113629970	113630141	MajorDMR-17-24449	2
chr10	113633436	113633759	MajorDMR-17-24450	4
chr10	113637063	113637129	MajorDMR-17-24451	2
chr10	113758923	113759548	MajorDMR-17-24452	3
chr10	113771452	113771662	MajorDMR-17-24453	2
chr10	113787555	113787915	MajorDMR-17-24454	2
chr10	113797839	113797879	MajorDMR-17-24455	2
chr10	113839635	113840107	MajorDMR-17-24456	3
chr10	113841854	113842231	MajorDMR-17-24457	3
chr10	113848041	113848098	MajorDMR-17-24458	2
chr10	113875648	113875808	MajorDMR-17-24459	2
chr10	113904592	113905091	MajorDMR-17-24460	5
chr10	113909845	113909916	MajorDMR-17-24461	2
chr10	113911043	113911442	MajorDMR-17-24462	6
chr10	113912263	113912658	MajorDMR-17-24463	4
chr10	113918208	113918319	MajorDMR-17-24464	2
chr10	113921765	113921926	MajorDMR-17-24465	3
chr10	113922755	113923542	MajorDMR-17-24466	5
chr10	113926190	113926444	MajorDMR-17-24467	2
chr10	113926951	113926982	MajorDMR-17-24468	2
chr10	113933467	113933897	MajorDMR-17-24469	3
chr10	113934536	113934651	MajorDMR-17-24470	3
chr10	113936658	113937438	MajorDMR-17-24471	5
chr10	113938238	113938287	MajorDMR-17-24472	3
chr10	113939484	113939633	MajorDMR-17-24473	3
chr10	113940282	113942808	MajorDMR-17-24474	14
chr10	113948757	113949642	MajorDMR-17-24475	8
chr10	113950764	113953105	MajorDMR-17-24476	15
chr10	113967926	113969967	MajorDMR-17-24477	23
chr10	113970703	113970778	MajorDMR-17-24478	3
chr10	113971365	113971404	MajorDMR-17-24479	2
chr10	113977272	113977839	MajorDMR-17-24480	4
chr10	113984340	113984634	MajorDMR-17-24481	4
chr10	113987544	113987733	MajorDMR-17-24482	3
chr10	114024968	114025489	MajorDMR-17-24483	3
chr10	114032811	114032839	MajorDMR-17-24484	2
chr10	114038867	114039661	MajorDMR-17-24485	7
chr10	114043029	114043760	MajorDMR-17-24486	13
chr10	114046929	114048675	MajorDMR-17-24487	20
chr10	114051849	114052129	MajorDMR-17-24488	2
chr10	114056406	114056511	MajorDMR-17-24489	2
chr10	114058474	114058650	MajorDMR-17-24490	4
chr10	114066911	114068098	MajorDMR-17-24491	10
chr10	114092040	114092452	MajorDMR-17-24492	4
chr10	114096227	114096269	MajorDMR-17-24493	3
chr10	114120764	114120840	MajorDMR-17-24494	2
chr10	114121826	114122184	MajorDMR-17-24495	4
chr10	114132142	114132150	MajorDMR-17-24496	2
chr10	114135539	114136133	MajorDMR-17-24497	9
chr10	114142309	114142423	MajorDMR-17-24498	3
chr10	114184358	114184926	MajorDMR-17-24499	5
chr10	114229064	114230240	MajorDMR-17-24500	9
chr10	114266902	114267088	MajorDMR-17-24501	2
chr10	114282784	114283068	MajorDMR-17-24502	4
chr10	114286603	114287202	MajorDMR-17-24503	12
chr10	114290713	114292303	MajorDMR-17-24504	26
chr10	114295230	114295365	MajorDMR-17-24505	3
chr10	114323325	114323451	MajorDMR-17-24506	3
chr10	114324003	114324285	MajorDMR-17-24507	5
chr10	114325354	114325568	MajorDMR-17-24508	4
chr10	114346144	114346486	MajorDMR-17-24509	4
chr10	114373271	114373729	MajorDMR-17-24510	5
chr10	114383152	114384578	MajorDMR-17-24511	12
chr10	114397851	114398014	MajorDMR-17-24512	3
chr10	114401172	114401725	MajorDMR-17-24513	9
chr10	114408902	114408989	MajorDMR-17-24514	3
chr10	114418809	114419219	MajorDMR-17-24515	5
chr10	114449328	114449407	MajorDMR-17-24516	4
chr10	114453411	114453696	MajorDMR-17-24517	4
chr10	114456449	114457039	MajorDMR-17-24518	6
chr10	114482635	114482791	MajorDMR-17-24519	2
chr10	114492300	114492998	MajorDMR-17-24520	6
chr10	114494520	114495681	MajorDMR-17-24521	8
chr10	114515270	114516281	MajorDMR-17-24522	16
chr10	114535388	114536029	MajorDMR-17-24523	12
chr10	114537453	114537520	MajorDMR-17-24524	3
chr10	114544315	114544456	MajorDMR-17-24525	3
chr10	114552913	114553064	MajorDMR-17-24526	4
chr10	114555665	114555780	MajorDMR-17-24527	2
chr10	114557072	114557253	MajorDMR-17-24528	7
chr10	114563725	114563983	MajorDMR-17-24529	5
chr10	114571334	114572243	MajorDMR-17-24530	19
chr10	114577787	114578004	MajorDMR-17-24531	5
chr10	114585939	114585979	MajorDMR-17-24532	4
chr10	114592263	114592534	MajorDMR-17-24533	5
chr10	114594522	114594559	MajorDMR-17-24534	2
chr10	114595117	114596232	MajorDMR-17-24535	13
chr10	114602450	114602744	MajorDMR-17-24536	2
chr10	114614903	114615243	MajorDMR-17-24537	4
chr10	114646457	114646637	MajorDMR-17-24538	4
chr10	114654400	114654478	MajorDMR-17-24539	2
chr10	114658343	114659017	MajorDMR-17-24540	20
chr10	114671291	114671533	MajorDMR-17-24541	2
chr10	114709136	114709627	MajorDMR-17-24542	4
chr10	114712540	114719319	MajorDMR-17-24543	98
chr10	114719831	114720152	MajorDMR-17-24544	3
chr10	114720992	114722547	MajorDMR-17-24545	13
chr10	114723133	114723171	MajorDMR-17-24546	2
chr10	114723765	114725140	MajorDMR-17-24547	15
chr10	114726201	114727346	MajorDMR-17-24548	14
chr10	114729724	114730628	MajorDMR-17-24549	8
chr10	114732818	114733149	MajorDMR-17-24550	5
chr10	114736557	114736918	MajorDMR-17-24551	2
chr10	114737566	114738351	MajorDMR-17-24552	8
chr10	114739127	114740957	MajorDMR-17-24553	16
chr10	114742475	114744169	MajorDMR-17-24554	16
chr10	114744806	114747337	MajorDMR-17-24555	19
chr10	114748774	114749055	MajorDMR-17-24556	4
chr10	114749732	114752841	MajorDMR-17-24557	54
chr10	114753462	114753968	MajorDMR-17-24558	3
chr10	114755133	114755541	MajorDMR-17-24559	4
chr10	114757986	114758367	MajorDMR-17-24560	5
chr10	114759960	114761497	MajorDMR-17-24561	23
chr10	114762078	114763333	MajorDMR-17-24562	7
chr10	114763895	114767841	MajorDMR-17-24563	34
chr10	114769083	114769633	MajorDMR-17-24564	6
chr10	114772087	114772100	MajorDMR-17-24565	2
chr10	114772669	114773417	MajorDMR-17-24566	9
chr10	114774435	114775248	MajorDMR-17-24567	10
chr10	114775845	114777240	MajorDMR-17-24568	24
chr10	114778083	114783139	MajorDMR-17-24569	56
chr10	114786298	114788686	MajorDMR-17-24570	30
chr10	114791135	114791372	MajorDMR-17-24571	2
chr10	114791986	114792088	MajorDMR-17-24572	3
chr10	114794986	114795755	MajorDMR-17-24573	9
chr10	114796477	114797051	MajorDMR-17-24574	3
chr10	114798796	114799045	MajorDMR-17-24575	3
chr10	114801228	114801802	MajorDMR-17-24576	3
chr10	114802672	114802689	MajorDMR-17-24577	3
chr10	114803270	114804416	MajorDMR-17-24578	10
chr10	114804981	114805153	MajorDMR-17-24579	4
chr10	114806485	114809114	MajorDMR-17-24580	25
chr10	114809864	114810024	MajorDMR-17-24581	3
chr10	114811366	114813800	MajorDMR-17-24582	29
chr10	114816038	114816715	MajorDMR-17-24583	11
chr10	114817598	114821883	MajorDMR-17-24584	58
chr10	114822760	114822899	MajorDMR-17-24585	4
chr10	114823450	114823560	MajorDMR-17-24586	3
chr10	114824406	114825259	MajorDMR-17-24587	6
chr10	114827015	114828644	MajorDMR-17-24588	10
chr10	114831212	114831459	MajorDMR-17-24589	7
chr10	114833442	114834398	MajorDMR-17-24590	7
chr10	114835131	114835630	MajorDMR-17-24591	4
chr10	114836445	114836863	MajorDMR-17-24592	2
chr10	114838871	114840240	MajorDMR-17-24593	13
chr10	114847009	114847432	MajorDMR-17-24594	7
chr10	114850688	114850786	MajorDMR-17-24595	2
chr10	114852553	114852801	MajorDMR-17-24596	5
chr10	114853635	114853755	MajorDMR-17-24597	3
chr10	114854588	114856892	MajorDMR-17-24598	29
chr10	114858689	114860228	MajorDMR-17-24599	16
chr10	114862934	114864262	MajorDMR-17-24600	11
chr10	114865027	114867003	MajorDMR-17-24601	19
chr10	114867894	114868510	MajorDMR-17-24602	5
chr10	114870253	114870881	MajorDMR-17-24603	3
chr10	114871930	114873507	MajorDMR-17-24604	14
chr10	114874455	114874819	MajorDMR-17-24605	4
chr10	114876807	114877300	MajorDMR-17-24606	5
chr10	114877815	114878049	MajorDMR-17-24607	3
chr10	114881118	114881269	MajorDMR-17-24608	5
chr10	114882971	114883257	MajorDMR-17-24609	3
chr10	114884520	114884659	MajorDMR-17-24610	2
chr10	114885252	114885800	MajorDMR-17-24611	4
chr10	114886979	114890044	MajorDMR-17-24612	47
chr10	114891603	114893853	MajorDMR-17-24613	32
chr10	114894709	114897113	MajorDMR-17-24614	18
chr10	114899007	114900368	MajorDMR-17-24615	8
chr10	114902375	114903028	MajorDMR-17-24616	5
chr10	114904980	114905483	MajorDMR-17-24617	9
chr10	114906608	114906908	MajorDMR-17-24618	2
chr10	114908010	114908300	MajorDMR-17-24619	5
chr10	114909185	114909419	MajorDMR-17-24620	2
chr10	114910729	114911861	MajorDMR-17-24621	23
chr10	114913664	114913852	MajorDMR-17-24622	6
chr10	114918100	114918120	MajorDMR-17-24623	2
chr10	114919374	114919962	MajorDMR-17-24624	3
chr10	114920755	114920868	MajorDMR-17-24625	4
chr10	114922640	114922958	MajorDMR-17-24626	6
chr10	114925645	114925742	MajorDMR-17-24627	3
chr10	114937601	114938118	MajorDMR-17-24628	11
chr10	114940297	114940836	MajorDMR-17-24629	9
chr10	114942075	114942182	MajorDMR-17-24630	2
chr10	114942926	114944080	MajorDMR-17-24631	20
chr10	114945314	114945447	MajorDMR-17-24632	4
chr10	114946655	114947561	MajorDMR-17-24633	14
chr10	114981605	114982446	MajorDMR-17-24634	14
chr10	115003727	115005205	MajorDMR-17-24635	20
chr10	115013064	115013117	MajorDMR-17-24636	2
chr10	115015502	115015743	MajorDMR-17-24637	3
chr10	115032439	115034344	MajorDMR-17-24638	33
chr10	115042270	115043358	MajorDMR-17-24639	12
chr10	115050818	115051125	MajorDMR-17-24640	3
chr10	115054490	115054948	MajorDMR-17-24641	7
chr10	115055464	115055495	MajorDMR-17-24642	2
chr10	115062839	115062886	MajorDMR-17-24643	2
chr10	115069094	115070219	MajorDMR-17-24644	12
chr10	115083418	115083855	MajorDMR-17-24645	4
chr10	115086495	115086817	MajorDMR-17-24646	2
chr10	115105729	115105962	MajorDMR-17-24647	4
chr10	115107381	115107756	MajorDMR-17-24648	5
chr10	115124035	115124473	MajorDMR-17-24649	4
chr10	115144585	115144826	MajorDMR-17-24650	3
chr10	115147859	115147884	MajorDMR-17-24651	2
chr10	115150765	115150943	MajorDMR-17-24652	2
chr10	115160994	115161291	MajorDMR-17-24653	10
chr10	115168933	115169138	MajorDMR-17-24654	9
chr10	115196675	115196874	MajorDMR-17-24655	3
chr10	115210461	115210619	MajorDMR-17-24656	2
chr10	115213991	115214093	MajorDMR-17-24657	4
chr10	115230843	115231045	MajorDMR-17-24658	5
chr10	115235225	115236703	MajorDMR-17-24659	15
chr10	115251787	115252349	MajorDMR-17-24660	4
chr10	115254345	115256449	MajorDMR-17-24661	31
chr10	115258694	115259436	MajorDMR-17-24662	7
chr10	115262462	115262496	MajorDMR-17-24663	2
chr10	115279119	115279125	MajorDMR-17-24664	2
chr10	115282753	115283297	MajorDMR-17-24665	11
chr10	115312212	115312601	MajorDMR-17-24666	4
chr10	115321501	115322329	MajorDMR-17-24667	6
chr10	115349095	115349478	MajorDMR-17-24668	9
chr10	115369622	115371338	MajorDMR-17-24669	33
chr10	115372126	115373072	MajorDMR-17-24670	5
chr10	115373916	115374347	MajorDMR-17-24671	7
chr10	115376853	115377100	MajorDMR-17-24672	4
chr10	115379958	115380818	MajorDMR-17-24673	13
chr10	115386647	115387096	MajorDMR-17-24674	4
chr10	115387736	115387835	MajorDMR-17-24675	3
chr10	115391314	115391892	MajorDMR-17-24676	8
chr10	115398451	115398553	MajorDMR-17-24677	2
chr10	115401122	115401192	MajorDMR-17-24678	3
chr10	115404698	115404791	MajorDMR-17-24679	3
chr10	115405578	115406792	MajorDMR-17-24680	16
chr10	115407761	115408038	MajorDMR-17-24681	4
chr10	115438673	115438683	MajorDMR-17-24682	2
chr10	115440427	115440664	MajorDMR-17-24683	8
chr10	115441683	115441841	MajorDMR-17-24684	3
chr10	115457502	115457597	MajorDMR-17-24685	2
chr10	115459975	115460209	MajorDMR-17-24686	2
chr10	115465550	115467444	MajorDMR-17-24687	22
chr10	115468428	115469626	MajorDMR-17-24688	15
chr10	115470229	115471471	MajorDMR-17-24689	15
chr10	115472228	115473578	MajorDMR-17-24690	11
chr10	115493732	115494056	MajorDMR-17-24691	2
chr10	115498808	115498978	MajorDMR-17-24692	2
chr10	115513216	115513309	MajorDMR-17-24693	2
chr10	115617499	115617961	MajorDMR-17-24694	2
chr10	115625929	115625945	MajorDMR-17-24695	2
chr10	115639585	115639865	MajorDMR-17-24696	2
chr10	115651426	115651503	MajorDMR-17-24697	3
chr10	115658093	115658294	MajorDMR-17-24698	5
chr10	115682843	115683016	MajorDMR-17-24699	2
chr10	115707060	115708039	MajorDMR-17-24700	9
chr10	115712109	115713532	MajorDMR-17-24701	12
chr10	115714060	115714288	MajorDMR-17-24702	2
chr10	115726592	115727320	MajorDMR-17-24703	12
chr10	115728629	115728810	MajorDMR-17-24704	2
chr10	115736783	115737248	MajorDMR-17-24705	2
chr10	115737888	115739748	MajorDMR-17-24706	31
chr10	115742720	115743582	MajorDMR-17-24707	7
chr10	115744434	115745404	MajorDMR-17-24708	11
chr10	115752614	115752687	MajorDMR-17-24709	2
chr10	115767923	115768417	MajorDMR-17-24710	2
chr10	115780647	115783261	MajorDMR-17-24711	26
chr10	115801099	115802438	MajorDMR-17-24712	11
chr10	115809456	115809985	MajorDMR-17-24713	8
chr10	115811433	115811592	MajorDMR-17-24714	3
chr10	115813923	115814364	MajorDMR-17-24715	2
chr10	115817842	115818334	MajorDMR-17-24716	2
chr10	115821428	115822020	MajorDMR-17-24717	9
chr10	115822777	115823568	MajorDMR-17-24718	8
chr10	115824102	115824637	MajorDMR-17-24719	6
chr10	115826348	115827292	MajorDMR-17-24720	19
chr10	115828267	115828606	MajorDMR-17-24721	5
chr10	115834642	115834820	MajorDMR-17-24722	2
chr10	115839477	115839485	MajorDMR-17-24723	2
chr10	115847537	115847663	MajorDMR-17-24724	2
chr10	115859208	115859510	MajorDMR-17-24725	5
chr10	115860279	115860411	MajorDMR-17-24726	6
chr10	115861131	115861644	MajorDMR-17-24727	8
chr10	115983063	115983511	MajorDMR-17-24728	3
chr10	116001889	116001994	MajorDMR-17-24729	2
chr10	116004541	116005241	MajorDMR-17-24730	5
chr10	116006284	116007036	MajorDMR-17-24731	3
chr10	116017447	116017684	MajorDMR-17-24732	3
chr10	116061604	116062369	MajorDMR-17-24733	15
chr10	116068227	116069388	MajorDMR-17-24734	11
chr10	116088705	116089327	MajorDMR-17-24735	11
chr10	116103682	116104302	MajorDMR-17-24736	8
chr10	116110550	116110875	MajorDMR-17-24737	11
chr10	116116508	116116995	MajorDMR-17-24738	4
chr10	116177245	116177575	MajorDMR-17-24739	2
chr10	116182501	116182560	MajorDMR-17-24740	2
chr10	116186466	116187685	MajorDMR-17-24741	13
chr10	116188193	116188486	MajorDMR-17-24742	2
chr10	116194916	116196010	MajorDMR-17-24743	14
chr10	116205218	116205383	MajorDMR-17-24744	3
chr10	116209544	116209633	MajorDMR-17-24745	2
chr10	116218181	116218226	MajorDMR-17-24746	3
chr10	116225918	116226048	MajorDMR-17-24747	3
chr10	116227969	116228182	MajorDMR-17-24748	3
chr10	116231199	116232842	MajorDMR-17-24749	7
chr10	116233697	116234265	MajorDMR-17-24750	4
chr10	116237049	116237625	MajorDMR-17-24751	8
chr10	116238468	116238525	MajorDMR-17-24752	3
chr10	116239084	116239324	MajorDMR-17-24753	6
chr10	116242343	116243299	MajorDMR-17-24754	5
chr10	116245670	116246075	MajorDMR-17-24755	4
chr10	116246664	116248194	MajorDMR-17-24756	7
chr10	116249309	116249958	MajorDMR-17-24757	10
chr10	116251281	116251873	MajorDMR-17-24758	8
chr10	116252602	116253116	MajorDMR-17-24759	4
chr10	116262974	116263173	MajorDMR-17-24760	5
chr10	116264361	116265212	MajorDMR-17-24761	5
chr10	116267304	116268224	MajorDMR-17-24762	6
chr10	116272055	116272140	MajorDMR-17-24763	2
chr10	116273235	116273307	MajorDMR-17-24764	2
chr10	116273862	116274045	MajorDMR-17-24765	7
chr10	116276097	116277041	MajorDMR-17-24766	9
chr10	116279209	116279702	MajorDMR-17-24767	2
chr10	116281998	116282535	MajorDMR-17-24768	4
chr10	116285163	116286221	MajorDMR-17-24769	11
chr10	116292091	116292668	MajorDMR-17-24770	5
chr10	116297628	116298550	MajorDMR-17-24771	8
chr10	116299670	116301472	MajorDMR-17-24772	21
chr10	116306769	116308723	MajorDMR-17-24773	34
chr10	116310841	116311444	MajorDMR-17-24774	8
chr10	116312003	116312911	MajorDMR-17-24775	6
chr10	116315108	116315457	MajorDMR-17-24776	4
chr10	116317911	116317988	MajorDMR-17-24777	2
chr10	116319189	116319334	MajorDMR-17-24778	2
chr10	116320770	116321089	MajorDMR-17-24779	3
chr10	116322053	116323687	MajorDMR-17-24780	16
chr10	116331029	116332274	MajorDMR-17-24781	15
chr10	116332779	116333936	MajorDMR-17-24782	9
chr10	116335992	116337204	MajorDMR-17-24783	8
chr10	116340623	116340646	MajorDMR-17-24784	2
chr10	116341825	116342047	MajorDMR-17-24785	4
chr10	116344000	116344046	MajorDMR-17-24786	2
chr10	116344690	116345314	MajorDMR-17-24787	6
chr10	116355189	116355247	MajorDMR-17-24788	2
chr10	116356746	116356910	MajorDMR-17-24789	4
chr10	116357414	116357562	MajorDMR-17-24790	3
chr10	116363581	116363661	MajorDMR-17-24791	2
chr10	116364185	116364660	MajorDMR-17-24792	2
chr10	116367728	116368151	MajorDMR-17-24793	4
chr10	116370177	116370525	MajorDMR-17-24794	3
chr10	116371338	116371916	MajorDMR-17-24795	3
chr10	116372476	116373261	MajorDMR-17-24796	4
chr10	116375118	116375534	MajorDMR-17-24797	2
chr10	116376143	116377372	MajorDMR-17-24798	9
chr10	116378053	116378636	MajorDMR-17-24799	4
chr10	116379442	116380294	MajorDMR-17-24800	8
chr10	116382067	116382782	MajorDMR-17-24801	5
chr10	116383758	116384080	MajorDMR-17-24802	3
chr10	116388925	116389631	MajorDMR-17-24803	10
chr10	116393491	116394171	MajorDMR-17-24804	4
chr10	116394891	116395561	MajorDMR-17-24805	9
chr10	116396952	116396996	MajorDMR-17-24806	2
chr10	116398161	116399604	MajorDMR-17-24807	12
chr10	116402736	116402805	MajorDMR-17-24808	3
chr10	116409074	116412643	MajorDMR-17-24809	37
chr10	116413775	116413865	MajorDMR-17-24810	2
chr10	116416983	116418182	MajorDMR-17-24811	8
chr10	116419639	116420680	MajorDMR-17-24812	7
chr10	116422157	116422349	MajorDMR-17-24813	2
chr10	116423462	116423606	MajorDMR-17-24814	3
chr10	116425246	116425804	MajorDMR-17-24815	3
chr10	116428621	116428669	MajorDMR-17-24816	3
chr10	116437489	116438329	MajorDMR-17-24817	6
chr10	116438850	116439871	MajorDMR-17-24818	6
chr10	116441154	116442160	MajorDMR-17-24819	7
chr10	116442932	116445429	MajorDMR-17-24820	32
chr10	116446265	116446513	MajorDMR-17-24821	2
chr10	116447808	116448300	MajorDMR-17-24822	2
chr10	116449968	116450291	MajorDMR-17-24823	4
chr10	116450936	116451222	MajorDMR-17-24824	5
chr10	116452142	116454051	MajorDMR-17-24825	14
chr10	116456817	116457300	MajorDMR-17-24826	11
chr10	116463139	116464991	MajorDMR-17-24827	13
chr10	116466057	116466673	MajorDMR-17-24828	4
chr10	116467551	116468087	MajorDMR-17-24829	11
chr10	116472342	116472382	MajorDMR-17-24830	2
chr10	116473263	116477019	MajorDMR-17-24831	25
chr10	116478114	116481076	MajorDMR-17-24832	18
chr10	116482036	116482129	MajorDMR-17-24833	3
chr10	116482984	116483057	MajorDMR-17-24834	2
chr10	116484706	116484851	MajorDMR-17-24835	2
chr10	116488812	116490188	MajorDMR-17-24836	11
chr10	116490937	116490993	MajorDMR-17-24837	2
chr10	116491972	116492087	MajorDMR-17-24838	6
chr10	116493763	116493816	MajorDMR-17-24839	3
chr10	116499618	116499855	MajorDMR-17-24840	2
chr10	116501108	116501186	MajorDMR-17-24841	2
chr10	116502037	116502897	MajorDMR-17-24842	4
chr10	116503436	116503479	MajorDMR-17-24843	2
chr10	116504994	116505058	MajorDMR-17-24844	2
chr10	116507525	116507537	MajorDMR-17-24845	2
chr10	116508949	116509313	MajorDMR-17-24846	2
chr10	116510792	116511737	MajorDMR-17-24847	10
chr10	116513012	116515327	MajorDMR-17-24848	21
chr10	116516635	116516651	MajorDMR-17-24849	2
chr10	116517444	116517677	MajorDMR-17-24850	2
chr10	116518840	116519311	MajorDMR-17-24851	2
chr10	116520875	116521256	MajorDMR-17-24852	6
chr10	116523269	116525501	MajorDMR-17-24853	19
chr10	116526264	116526614	MajorDMR-17-24854	5
chr10	116528866	116529003	MajorDMR-17-24855	3
chr10	116540107	116540783	MajorDMR-17-24856	3
chr10	116543624	116544162	MajorDMR-17-24857	7
chr10	116545510	116545613	MajorDMR-17-24858	4
chr10	116561394	116561488	MajorDMR-17-24859	3
chr10	116585467	116585623	MajorDMR-17-24860	2
chr10	116639334	116639645	MajorDMR-17-24861	11
chr10	116640823	116640871	MajorDMR-17-24862	2
chr10	116644089	116644410	MajorDMR-17-24863	5
chr10	116656920	116657127	MajorDMR-17-24864	5
chr10	116678120	116678193	MajorDMR-17-24865	2
chr10	116710518	116710558	MajorDMR-17-24866	2
chr10	116734217	116734391	MajorDMR-17-24867	3
chr10	116761302	116762018	MajorDMR-17-24868	3
chr10	116812142	116812617	MajorDMR-17-24869	2
chr10	116844577	116844822	MajorDMR-17-24870	2
chr10	117067103	117067230	MajorDMR-17-24871	2
chr10	117114507	117115044	MajorDMR-17-24872	3
chr10	117183180	117183341	MajorDMR-17-24873	2
chr10	117204813	117205017	MajorDMR-17-24874	3
chr10	117219157	117219341	MajorDMR-17-24875	2
chr10	117225774	117225811	MajorDMR-17-24876	2
chr10	117249728	117249795	MajorDMR-17-24877	2
chr10	117284886	117285461	MajorDMR-17-24878	7
chr10	117297272	117297416	MajorDMR-17-24879	2
chr10	117350494	117350526	MajorDMR-17-24880	2
chr10	117362594	117362652	MajorDMR-17-24881	2
chr10	117386630	117387000	MajorDMR-17-24882	3
chr10	117409685	117410733	MajorDMR-17-24883	5
chr10	117431198	117431273	MajorDMR-17-24884	2
chr10	117431848	117432134	MajorDMR-17-24885	5
chr10	117435416	117435569	MajorDMR-17-24886	5
chr10	117457338	117457407	MajorDMR-17-24887	2
chr10	117504658	117504813	MajorDMR-17-24888	3
chr10	117518198	117518298	MajorDMR-17-24889	2
chr10	117548144	117549304	MajorDMR-17-24890	13
chr10	117559045	117559151	MajorDMR-17-24891	2
chr10	117567277	117567440	MajorDMR-17-24892	3
chr10	117575814	117575888	MajorDMR-17-24893	2
chr10	117577441	117577696	MajorDMR-17-24894	3
chr10	117603885	117604196	MajorDMR-17-24895	2
chr10	117608947	117608959	MajorDMR-17-24896	2
chr10	117611273	117611289	MajorDMR-17-24897	2
chr10	117616224	117616341	MajorDMR-17-24898	4
chr10	117649634	117649727	MajorDMR-17-24899	2
chr10	117654770	117654933	MajorDMR-17-24900	5
chr10	117661531	117662115	MajorDMR-17-24901	4
chr10	117677687	117677698	MajorDMR-17-24902	2
chr10	117697056	117697441	MajorDMR-17-24903	6
chr10	117712812	117713982	MajorDMR-17-24904	17
chr10	117717402	117717564	MajorDMR-17-24905	3
chr10	117723436	117723470	MajorDMR-17-24906	3
chr10	117728974	117729608	MajorDMR-17-24907	17
chr10	117731506	117731597	MajorDMR-17-24908	4
chr10	117734522	117734780	MajorDMR-17-24909	6
chr10	117740465	117741013	MajorDMR-17-24910	10
chr10	117752901	117753037	MajorDMR-17-24911	3
chr10	117760386	117761384	MajorDMR-17-24912	13
chr10	117804712	117805509	MajorDMR-17-24913	12
chr10	117807064	117807107	MajorDMR-17-24914	2
chr10	117815227	117815536	MajorDMR-17-24915	2
chr10	117818449	117819074	MajorDMR-17-24916	7
chr10	117829435	117829512	MajorDMR-17-24917	2
chr10	117832869	117833048	MajorDMR-17-24918	2
chr10	117842927	117843121	MajorDMR-17-24919	3
chr10	117844451	117844553	MajorDMR-17-24920	2
chr10	117848653	117848765	MajorDMR-17-24921	2
chr10	117852878	117853008	MajorDMR-17-24922	3
chr10	117857166	117857401	MajorDMR-17-24923	2
chr10	117858271	117858385	MajorDMR-17-24924	3
chr10	117872256	117872454	MajorDMR-17-24925	10
chr10	117880495	117880808	MajorDMR-17-24926	3
chr10	117884363	117884567	MajorDMR-17-24927	2
chr10	117893504	117893691	MajorDMR-17-24928	3
chr10	117895674	117896237	MajorDMR-17-24929	6
chr10	117898244	117899007	MajorDMR-17-24930	5
chr10	117901389	117901740	MajorDMR-17-24931	4
chr10	117916403	117916600	MajorDMR-17-24932	4
chr10	117922731	117924713	MajorDMR-17-24933	31
chr10	117926857	117927164	MajorDMR-17-24934	5
chr10	117933545	117933941	MajorDMR-17-24935	4
chr10	117937631	117938117	MajorDMR-17-24936	9
chr10	117943482	117943550	MajorDMR-17-24937	2
chr10	117968230	117968572	MajorDMR-17-24938	6
chr10	117985693	117985845	MajorDMR-17-24939	3
chr10	118016220	118016372	MajorDMR-17-24940	4
chr10	118019454	118020444	MajorDMR-17-24941	11
chr10	118030326	118030507	MajorDMR-17-24942	5
chr10	118038215	118038854	MajorDMR-17-24943	12
chr10	118067433	118067500	MajorDMR-17-24944	2
chr10	118075830	118076381	MajorDMR-17-24945	4
chr10	118082379	118082520	MajorDMR-17-24946	3
chr10	118084042	118085092	MajorDMR-17-24947	16
chr10	118157264	118157359	MajorDMR-17-24948	2
chr10	118168390	118168527	MajorDMR-17-24949	5
chr10	118170056	118170290	MajorDMR-17-24950	5
chr10	118203369	118204189	MajorDMR-17-24951	3
chr10	118218239	118218309	MajorDMR-17-24952	3
chr10	118224091	118224430	MajorDMR-17-24953	2
chr10	118275328	118275614	MajorDMR-17-24954	2
chr10	118313604	118314343	MajorDMR-17-24955	6
chr10	118315455	118315619	MajorDMR-17-24956	3
chr10	118359628	118360158	MajorDMR-17-24957	5
chr10	118368708	118368767	MajorDMR-17-24958	4
chr10	118374481	118374510	MajorDMR-17-24959	2
chr10	118378223	118378329	MajorDMR-17-24960	3
chr10	118386570	118387448	MajorDMR-17-24961	6
chr10	118392105	118392523	MajorDMR-17-24962	6
chr10	118416349	118416530	MajorDMR-17-24963	3
chr10	118420596	118420884	MajorDMR-17-24964	5
chr10	118422083	118422178	MajorDMR-17-24965	3
chr10	118424909	118425628	MajorDMR-17-24966	16
chr10	118451086	118451635	MajorDMR-17-24967	8
chr10	118469781	118470134	MajorDMR-17-24968	4
chr10	118476097	118476177	MajorDMR-17-24969	3
chr10	118479854	118479962	MajorDMR-17-24970	2
chr10	118512604	118512763	MajorDMR-17-24971	4
chr10	118515029	118516185	MajorDMR-17-24972	13
chr10	118534372	118534469	MajorDMR-17-24973	3
chr10	118542877	118543061	MajorDMR-17-24974	4
chr10	118562467	118562484	MajorDMR-17-24975	3
chr10	118563493	118563596	MajorDMR-17-24976	2
chr10	118569129	118570021	MajorDMR-17-24977	26
chr10	118575219	118575885	MajorDMR-17-24978	6
chr10	118576699	118576994	MajorDMR-17-24979	7
chr10	118593701	118594142	MajorDMR-17-24980	7
chr10	118639424	118639435	MajorDMR-17-24981	2
chr10	118720976	118721675	MajorDMR-17-24982	4
chr10	118749058	118750095	MajorDMR-17-24983	5
chr10	118807939	118808100	MajorDMR-17-24984	2
chr10	118829996	118830303	MajorDMR-17-24985	2
chr10	118854435	118854735	MajorDMR-17-24986	7
chr10	118856222	118856776	MajorDMR-17-24987	10
chr10	118861926	118862160	MajorDMR-17-24988	3
chr10	118894371	118894384	MajorDMR-17-24989	2
chr10	118900693	118901099	MajorDMR-17-24990	2
chr10	118917752	118919338	MajorDMR-17-24991	7
chr10	118928395	118928804	MajorDMR-17-24992	16
chr10	118929669	118930139	MajorDMR-17-24993	2
chr10	118931492	118932006	MajorDMR-17-24994	3
chr10	118935726	118936135	MajorDMR-17-24995	2
chr10	118978402	118978438	MajorDMR-17-24996	2
chr10	118986391	118986898	MajorDMR-17-24997	6
chr10	119000034	119000340	MajorDMR-17-24998	12
chr10	119008333	119008853	MajorDMR-17-24999	6
chr10	119010868	119010953	MajorDMR-17-25000	2
chr10	119014288	119014649	MajorDMR-17-25001	6
chr10	119042285	119042791	MajorDMR-17-25002	3
chr10	119091472	119091881	MajorDMR-17-25003	3
chr10	119120742	119120753	MajorDMR-17-25004	2
chr10	119125145	119125333	MajorDMR-17-25005	2
chr10	119151565	119151640	MajorDMR-17-25006	3
chr10	119170988	119171123	MajorDMR-17-25007	2
chr10	119178816	119178974	MajorDMR-17-25008	2
chr10	119184729	119185017	MajorDMR-17-25009	5
chr10	119185667	119185733	MajorDMR-17-25010	2
chr10	119201133	119202788	MajorDMR-17-25011	16
chr10	119207374	119210606	MajorDMR-17-25012	27
chr10	119216968	119217323	MajorDMR-17-25013	4
chr10	119221257	119221661	MajorDMR-17-25014	7
chr10	119226308	119226601	MajorDMR-17-25015	5
chr10	119229186	119229731	MajorDMR-17-25016	11
chr10	119232916	119233475	MajorDMR-17-25017	3
chr10	119236620	119236642	MajorDMR-17-25018	2
chr10	119237981	119238067	MajorDMR-17-25019	3
chr10	119241771	119241847	MajorDMR-17-25020	2
chr10	119242881	119242903	MajorDMR-17-25021	2
chr10	119247554	119247753	MajorDMR-17-25022	3
chr10	119250172	119250758	MajorDMR-17-25023	3
chr10	119251751	119252299	MajorDMR-17-25024	6
chr10	119256518	119257714	MajorDMR-17-25025	10
chr10	119260707	119261293	MajorDMR-17-25026	13
chr10	119261909	119264517	MajorDMR-17-25027	29
chr10	119265265	119266303	MajorDMR-17-25028	8
chr10	119270412	119271754	MajorDMR-17-25029	14
chr10	119278825	119279165	MajorDMR-17-25030	5
chr10	119286424	119286539	MajorDMR-17-25031	3
chr10	119290531	119292588	MajorDMR-17-25032	23
chr10	119295618	119296096	MajorDMR-17-25033	3
chr10	119297536	119297802	MajorDMR-17-25034	8
chr10	119298686	119300947	MajorDMR-17-25035	27
chr10	119305212	119309066	MajorDMR-17-25036	100
chr10	119309688	119311057	MajorDMR-17-25037	11
chr10	119313514	119314997	MajorDMR-17-25038	16
chr10	119321044	119321620	MajorDMR-17-25039	7
chr10	119324161	119324748	MajorDMR-17-25040	4
chr10	119329206	119330193	MajorDMR-17-25041	8
chr10	119337193	119338027	MajorDMR-17-25042	13
chr10	119355864	119356699	MajorDMR-17-25043	8
chr10	119368475	119369314	MajorDMR-17-25044	7
chr10	119382421	119382517	MajorDMR-17-25045	2
chr10	119385905	119385924	MajorDMR-17-25046	3
chr10	119387130	119387190	MajorDMR-17-25047	3
chr10	119389882	119392406	MajorDMR-17-25048	18
chr10	119429134	119429216	MajorDMR-17-25049	2
chr10	119432013	119433022	MajorDMR-17-25050	9
chr10	119435028	119435768	MajorDMR-17-25051	14
chr10	119436343	119436730	MajorDMR-17-25052	13
chr10	119444248	119445056	MajorDMR-17-25053	13
chr10	119449172	119449355	MajorDMR-17-25054	4
chr10	119459300	119460333	MajorDMR-17-25055	11
chr10	119478383	119479286	MajorDMR-17-25056	6
chr10	119495041	119495160	MajorDMR-17-25057	2
chr10	119510260	119510387	MajorDMR-17-25058	2
chr10	119514858	119515324	MajorDMR-17-25059	12
chr10	119516700	119517648	MajorDMR-17-25060	13
chr10	119522213	119522505	MajorDMR-17-25061	4
chr10	119534846	119535791	MajorDMR-17-25062	7
chr10	119541946	119542171	MajorDMR-17-25063	5
chr10	119563671	119565037	MajorDMR-17-25064	27
chr10	119587167	119587524	MajorDMR-17-25065	3
chr10	119588265	119588792	MajorDMR-17-25066	3
chr10	119590449	119590609	MajorDMR-17-25067	6
chr10	119604954	119605422	MajorDMR-17-25068	3
chr10	119612086	119612257	MajorDMR-17-25069	3
chr10	119644364	119644389	MajorDMR-17-25070	3
chr10	119658937	119659157	MajorDMR-17-25071	2
chr10	119695726	119696298	MajorDMR-17-25072	7
chr10	119712799	119713189	MajorDMR-17-25073	5
chr10	119723520	119724228	MajorDMR-17-25074	7
chr10	119725689	119725725	MajorDMR-17-25075	2
chr10	119726289	119727146	MajorDMR-17-25076	6
chr10	119751213	119752692	MajorDMR-17-25077	17
chr10	119765309	119766055	MajorDMR-17-25078	4
chr10	119768571	119768625	MajorDMR-17-25079	4
chr10	119773088	119773360	MajorDMR-17-25080	3
chr10	119774025	119774577	MajorDMR-17-25081	5
chr10	119775141	119776012	MajorDMR-17-25082	7
chr10	119777683	119778328	MajorDMR-17-25083	5
chr10	119782624	119783156	MajorDMR-17-25084	5
chr10	119790317	119790470	MajorDMR-17-25085	2
chr10	119793643	119793758	MajorDMR-17-25086	2
chr10	119794365	119794500	MajorDMR-17-25087	3
chr10	119795015	119796407	MajorDMR-17-25088	11
chr10	119798064	119799130	MajorDMR-17-25089	7
chr10	119799672	119800045	MajorDMR-17-25090	6
chr10	119800573	119801130	MajorDMR-17-25091	3
chr10	119801635	119801741	MajorDMR-17-25092	2
chr10	119802515	119803332	MajorDMR-17-25093	6
chr10	119803866	119804249	MajorDMR-17-25094	3
chr10	119804855	119804917	MajorDMR-17-25095	2
chr10	119820340	119820817	MajorDMR-17-25096	3
chr10	119822486	119822653	MajorDMR-17-25097	4
chr10	119867773	119868698	MajorDMR-17-25098	23
chr10	119871601	119872022	MajorDMR-17-25099	4
chr10	119873872	119873937	MajorDMR-17-25100	3
chr10	119875045	119876547	MajorDMR-17-25101	25
chr10	119908204	119908388	MajorDMR-17-25102	3
chr10	119968888	119968938	MajorDMR-17-25103	3
chr10	119997843	119998026	MajorDMR-17-25104	3
chr10	120001402	120001789	MajorDMR-17-25105	4
chr10	120002710	120003648	MajorDMR-17-25106	10
chr10	120006210	120006688	MajorDMR-17-25107	12
chr10	120012791	120013160	MajorDMR-17-25108	5
chr10	120016853	120017539	MajorDMR-17-25109	5
chr10	120018075	120019115	MajorDMR-17-25110	9
chr10	120019665	120020042	MajorDMR-17-25111	6
chr10	120024429	120024652	MajorDMR-17-25112	2
chr10	120025595	120026093	MajorDMR-17-25113	2
chr10	120028697	120029207	MajorDMR-17-25114	6
chr10	120030059	120030368	MajorDMR-17-25115	8
chr10	120031047	120032962	MajorDMR-17-25116	30
chr10	120043897	120044116	MajorDMR-17-25117	5
chr10	120058563	120058576	MajorDMR-17-25118	2
chr10	120061864	120062596	MajorDMR-17-25119	10
chr10	120065716	120065894	MajorDMR-17-25120	4
chr10	120066677	120067042	MajorDMR-17-25121	4
chr10	120068072	120068442	MajorDMR-17-25122	3
chr10	120069950	120070030	MajorDMR-17-25123	3
chr10	120070742	120071003	MajorDMR-17-25124	2
chr10	120075100	120075474	MajorDMR-17-25125	7
chr10	120081375	120082091	MajorDMR-17-25126	6
chr10	120085669	120086210	MajorDMR-17-25127	4
chr10	120092710	120093134	MajorDMR-17-25128	4
chr10	120098227	120099798	MajorDMR-17-25129	8
chr10	120118010	120118084	MajorDMR-17-25130	3
chr10	120130675	120130718	MajorDMR-17-25131	2
chr10	120141740	120142040	MajorDMR-17-25132	4
chr10	120164275	120164613	MajorDMR-17-25133	4
chr10	120167877	120168049	MajorDMR-17-25134	3
chr10	120172042	120172645	MajorDMR-17-25135	6
chr10	120203312	120203796	MajorDMR-17-25136	5
chr10	120206618	120208009	MajorDMR-17-25137	20
chr10	120213971	120214158	MajorDMR-17-25138	3
chr10	120214915	120216042	MajorDMR-17-25139	11
chr10	120217015	120217021	MajorDMR-17-25140	2
chr10	120218981	120219594	MajorDMR-17-25141	3
chr10	120233497	120234028	MajorDMR-17-25142	12
chr10	120246161	120246555	MajorDMR-17-25143	5
chr10	120282168	120282202	MajorDMR-17-25144	2
chr10	120306790	120307179	MajorDMR-17-25145	4
chr10	120324095	120324436	MajorDMR-17-25146	3
chr10	120328184	120328219	MajorDMR-17-25147	2
chr10	120328744	120328960	MajorDMR-17-25148	3
chr10	120329580	120331145	MajorDMR-17-25149	13
chr10	120340225	120340443	MajorDMR-17-25150	3
chr10	120349808	120350339	MajorDMR-17-25151	4
chr10	120353291	120353788	MajorDMR-17-25152	7
chr10	120356135	120356367	MajorDMR-17-25153	8
chr10	120359440	120359689	MajorDMR-17-25154	4
chr10	120384907	120385290	MajorDMR-17-25155	3
chr10	120398354	120398603	MajorDMR-17-25156	6
chr10	120427436	120428999	MajorDMR-17-25157	16
chr10	120429541	120431036	MajorDMR-17-25158	18
chr10	120433853	120434000	MajorDMR-17-25159	4
chr10	120452337	120452745	MajorDMR-17-25160	5
chr10	120471737	120471808	MajorDMR-17-25161	3
chr10	120482285	120482447	MajorDMR-17-25162	2
chr10	120490319	120490437	MajorDMR-17-25163	3
chr10	120491972	120492024	MajorDMR-17-25164	2
chr10	120497761	120497953	MajorDMR-17-25165	5
chr10	120524169	120524212	MajorDMR-17-25166	2
chr10	120531590	120531642	MajorDMR-17-25167	3
chr10	120536129	120536312	MajorDMR-17-25168	3
chr10	120541144	120541361	MajorDMR-17-25169	2
chr10	120543672	120543915	MajorDMR-17-25170	7
chr10	120563331	120563873	MajorDMR-17-25171	5
chr10	120568483	120568962	MajorDMR-17-25172	15
chr10	120571781	120572274	MajorDMR-17-25173	9
chr10	120578228	120578864	MajorDMR-17-25174	18
chr10	120591609	120592023	MajorDMR-17-25175	8
chr10	120595781	120595816	MajorDMR-17-25176	2
chr10	120603617	120603628	MajorDMR-17-25177	2
chr10	120632766	120633134	MajorDMR-17-25178	4
chr10	120661137	120661818	MajorDMR-17-25179	6
chr10	120668062	120668721	MajorDMR-17-25180	17
chr10	120685078	120685660	MajorDMR-17-25181	8
chr10	120707315	120707429	MajorDMR-17-25182	2
chr10	120708417	120709504	MajorDMR-17-25183	14
chr10	120710049	120710315	MajorDMR-17-25184	3
chr10	120710863	120711484	MajorDMR-17-25185	9
chr10	120718241	120719035	MajorDMR-17-25186	7
chr10	120719760	120719897	MajorDMR-17-25187	2
chr10	120725160	120726713	MajorDMR-17-25188	22
chr10	120727443	120728382	MajorDMR-17-25189	19
chr10	120730129	120730363	MajorDMR-17-25190	2
chr10	120760404	120760824	MajorDMR-17-25191	9
chr10	120783078	120783170	MajorDMR-17-25192	2
chr10	120784873	120786561	MajorDMR-17-25193	31
chr10	120797170	120797383	MajorDMR-17-25194	4
chr10	120805431	120805854	MajorDMR-17-25195	2
chr10	120817462	120817734	MajorDMR-17-25196	9
chr10	120836232	120836380	MajorDMR-17-25197	3
chr10	120841258	120841809	MajorDMR-17-25198	4
chr10	120844761	120845538	MajorDMR-17-25199	5
chr10	120880876	120880996	MajorDMR-17-25200	2
chr10	120889608	120889642	MajorDMR-17-25201	2
chr10	120890189	120892794	MajorDMR-17-25202	22
chr10	120895688	120897022	MajorDMR-17-25203	9
chr10	120920186	120920195	MajorDMR-17-25204	2
chr10	120924024	120924263	MajorDMR-17-25205	2
chr10	120928462	120928478	MajorDMR-17-25206	2
chr10	120936477	120936659	MajorDMR-17-25207	3
chr10	120939006	120939131	MajorDMR-17-25208	3
chr10	120958140	120958173	MajorDMR-17-25209	3
chr10	120958716	120958768	MajorDMR-17-25210	3
chr10	120962543	120962614	MajorDMR-17-25211	2
chr10	120965876	120966033	MajorDMR-17-25212	5
chr10	121012984	121013282	MajorDMR-17-25213	9
chr10	121032397	121032590	MajorDMR-17-25214	4
chr10	121040980	121041734	MajorDMR-17-25215	16
chr10	121048934	121049199	MajorDMR-17-25216	6
chr10	121073427	121073966	MajorDMR-17-25217	15
chr10	121077064	121077298	MajorDMR-17-25218	6
chr10	121078222	121078993	MajorDMR-17-25219	7
chr10	121093957	121094428	MajorDMR-17-25220	5
chr10	121095676	121095883	MajorDMR-17-25221	4
chr10	121098678	121099031	MajorDMR-17-25222	8
chr10	121116989	121117158	MajorDMR-17-25223	2
chr10	121125475	121125697	MajorDMR-17-25224	2
chr10	121130611	121130810	MajorDMR-17-25225	5
chr10	121137488	121138757	MajorDMR-17-25226	36
chr10	121145772	121146301	MajorDMR-17-25227	14
chr10	121154807	121155190	MajorDMR-17-25228	15
chr10	121164779	121165047	MajorDMR-17-25229	2
chr10	121171707	121172532	MajorDMR-17-25230	22
chr10	121176588	121176746	MajorDMR-17-25231	6
chr10	121178782	121179062	MajorDMR-17-25232	2
chr10	121184379	121185157	MajorDMR-17-25233	6
chr10	121202069	121202201	MajorDMR-17-25234	3
chr10	121204707	121205206	MajorDMR-17-25235	7
chr10	121209395	121209482	MajorDMR-17-25236	2
chr10	121210615	121210620	MajorDMR-17-25237	2
chr10	121229510	121229828	MajorDMR-17-25238	5
chr10	121238614	121239497	MajorDMR-17-25239	7
chr10	121240561	121240629	MajorDMR-17-25240	2
chr10	121243261	121243564	MajorDMR-17-25241	5
chr10	121254032	121254281	MajorDMR-17-25242	2
chr10	121269553	121269762	MajorDMR-17-25243	5
chr10	121290412	121290930	MajorDMR-17-25244	3
chr10	121300631	121300833	MajorDMR-17-25245	3
chr10	121303385	121304191	MajorDMR-17-25246	17
chr10	121343218	121343338	MajorDMR-17-25247	3
chr10	121354582	121354589	MajorDMR-17-25248	2
chr10	121374374	121374483	MajorDMR-17-25249	2
chr10	121378063	121378529	MajorDMR-17-25250	6
chr10	121379359	121379490	MajorDMR-17-25251	3
chr10	121387219	121387588	MajorDMR-17-25252	4
chr10	121393696	121394264	MajorDMR-17-25253	7
chr10	121398413	121398446	MajorDMR-17-25254	2
chr10	121403227	121403494	MajorDMR-17-25255	5
chr10	121411825	121413183	MajorDMR-17-25256	10
chr10	121413767	121418485	MajorDMR-17-25257	74
chr10	121419048	121420860	MajorDMR-17-25258	22
chr10	121421517	121423682	MajorDMR-17-25259	29
chr10	121424991	121426134	MajorDMR-17-25260	16
chr10	121427225	121430491	MajorDMR-17-25261	43
chr10	121431006	121431097	MajorDMR-17-25262	3
chr10	121432923	121433133	MajorDMR-17-25263	3
chr10	121433638	121433649	MajorDMR-17-25264	2
chr10	121435467	121436094	MajorDMR-17-25265	7
chr10	121436738	121436820	MajorDMR-17-25266	3
chr10	121438396	121438594	MajorDMR-17-25267	4
chr10	121440232	121440448	MajorDMR-17-25268	5
chr10	121441404	121441439	MajorDMR-17-25269	2
chr10	121446551	121447534	MajorDMR-17-25270	13
chr10	121456830	121457097	MajorDMR-17-25271	5
chr10	121461487	121461715	MajorDMR-17-25272	3
chr10	121475249	121475779	MajorDMR-17-25273	8
chr10	121487015	121487490	MajorDMR-17-25274	4
chr10	121488122	121488139	MajorDMR-17-25275	2
chr10	121493505	121493707	MajorDMR-17-25276	2
chr10	121499775	121500180	MajorDMR-17-25277	5
chr10	121507492	121507646	MajorDMR-17-25278	7
chr10	121508704	121510083	MajorDMR-17-25279	8
chr10	121511061	121511345	MajorDMR-17-25280	2
chr10	121513706	121514330	MajorDMR-17-25281	7
chr10	121527887	121528130	MajorDMR-17-25282	5
chr10	121542624	121542981	MajorDMR-17-25283	3
chr10	121544118	121544901	MajorDMR-17-25284	13
chr10	121577103	121577559	MajorDMR-17-25285	4
chr10	121591027	121592170	MajorDMR-17-25286	18
chr10	121620735	121621118	MajorDMR-17-25287	4
chr10	121623620	121623642	MajorDMR-17-25288	2
chr10	121633314	121633378	MajorDMR-17-25289	2
chr10	121643357	121643963	MajorDMR-17-25290	10
chr10	121655971	121657050	MajorDMR-17-25291	9
chr10	121690745	121690859	MajorDMR-17-25292	4
chr10	121691513	121691751	MajorDMR-17-25293	4
chr10	121733826	121734119	MajorDMR-17-25294	4
chr10	121740605	121741766	MajorDMR-17-25295	7
chr10	121765120	121765797	MajorDMR-17-25296	7
chr10	121771000	121771760	MajorDMR-17-25297	35
chr10	121801926	121802099	MajorDMR-17-25298	3
chr10	121829404	121829473	MajorDMR-17-25299	2
chr10	121836613	121836682	MajorDMR-17-25300	3
chr10	121844937	121845900	MajorDMR-17-25301	9
chr10	121852274	121852647	MajorDMR-17-25302	2
chr10	121858711	121859482	MajorDMR-17-25303	8
chr10	121862744	121863112	MajorDMR-17-25304	3
chr10	121863631	121863815	MajorDMR-17-25305	2
chr10	121868474	121868942	MajorDMR-17-25306	5
chr10	121874215	121874221	MajorDMR-17-25307	2
chr10	121874755	121875046	MajorDMR-17-25308	3
chr10	121875553	121876000	MajorDMR-17-25309	6
chr10	121887274	121888148	MajorDMR-17-25310	20
chr10	121890748	121891561	MajorDMR-17-25311	5
chr10	121901846	121901921	MajorDMR-17-25312	2
chr10	121916157	121916855	MajorDMR-17-25313	7
chr10	121935845	121936341	MajorDMR-17-25314	9
chr10	121940716	121940808	MajorDMR-17-25315	3
chr10	121968753	121969464	MajorDMR-17-25316	4
chr10	121981019	121981435	MajorDMR-17-25317	4
chr10	122032703	122032928	MajorDMR-17-25318	2
chr10	122086987	122087777	MajorDMR-17-25319	3
chr10	122102015	122102074	MajorDMR-17-25320	2
chr10	122118102	122118278	MajorDMR-17-25321	2
chr10	122126931	122127107	MajorDMR-17-25322	2
chr10	122136540	122136671	MajorDMR-17-25323	2
chr10	122190319	122190601	MajorDMR-17-25324	2
chr10	122215419	122216129	MajorDMR-17-25325	12
chr10	122218928	122218945	MajorDMR-17-25326	2
chr10	122227412	122227640	MajorDMR-17-25327	2
chr10	122236530	122237012	MajorDMR-17-25328	8
chr10	122254996	122255033	MajorDMR-17-25329	2
chr10	122262622	122262926	MajorDMR-17-25330	2
chr10	122264733	122266598	MajorDMR-17-25331	12
chr10	122272686	122274283	MajorDMR-17-25332	14
chr10	122276004	122276081	MajorDMR-17-25333	2
chr10	122276663	122277220	MajorDMR-17-25334	7
chr10	122284036	122284197	MajorDMR-17-25335	2
chr10	122297743	122297930	MajorDMR-17-25336	2
chr10	122298554	122298845	MajorDMR-17-25337	3
chr10	122316872	122317233	MajorDMR-17-25338	5
chr10	122332330	122332566	MajorDMR-17-25339	2
chr10	122340191	122340542	MajorDMR-17-25340	5
chr10	122344855	122345126	MajorDMR-17-25341	2
chr10	122358226	122358947	MajorDMR-17-25342	6
chr10	122363119	122363125	MajorDMR-17-25343	2
chr10	122368491	122368753	MajorDMR-17-25344	5
chr10	122378969	122379084	MajorDMR-17-25345	2
chr10	122394486	122394640	MajorDMR-17-25346	2
chr10	122400331	122400695	MajorDMR-17-25347	3
chr10	122403107	122403428	MajorDMR-17-25348	4
chr10	122416905	122417054	MajorDMR-17-25349	3
chr10	122449123	122449896	MajorDMR-17-25350	5
chr10	122489020	122489379	MajorDMR-17-25351	2
chr10	122501055	122501155	MajorDMR-17-25352	5
chr10	122506039	122506220	MajorDMR-17-25353	4
chr10	122507100	122508256	MajorDMR-17-25354	4
chr10	122541092	122541216	MajorDMR-17-25355	2
chr10	122553690	122554271	MajorDMR-17-25356	6
chr10	122558587	122558690	MajorDMR-17-25357	3
chr10	122562599	122562774	MajorDMR-17-25358	2
chr10	122583910	122585013	MajorDMR-17-25359	10
chr10	122588634	122589205	MajorDMR-17-25360	6
chr10	122598940	122599499	MajorDMR-17-25361	4
chr10	122602735	122603625	MajorDMR-17-25362	7
chr10	122647198	122647223	MajorDMR-17-25363	2
chr10	122657109	122657145	MajorDMR-17-25364	2
chr10	122666788	122667220	MajorDMR-17-25365	2
chr10	122677032	122678081	MajorDMR-17-25366	17
chr10	122688290	122688351	MajorDMR-17-25367	2
chr10	122688975	122689144	MajorDMR-17-25368	2
chr10	122691526	122691785	MajorDMR-17-25369	4
chr10	122705361	122705962	MajorDMR-17-25370	11
chr10	122721120	122722337	MajorDMR-17-25371	12
chr10	122722874	122722995	MajorDMR-17-25372	4
chr10	122757357	122758144	MajorDMR-17-25373	8
chr10	122760745	122761000	MajorDMR-17-25374	4
chr10	122796011	122796182	MajorDMR-17-25375	2
chr10	122802755	122802855	MajorDMR-17-25376	2
chr10	122819194	122819233	MajorDMR-17-25377	2
chr10	122828961	122829192	MajorDMR-17-25378	3
chr10	122831658	122831824	MajorDMR-17-25379	2
chr10	122835366	122835385	MajorDMR-17-25380	2
chr10	122837772	122837847	MajorDMR-17-25381	2
chr10	122839732	122840249	MajorDMR-17-25382	5
chr10	122843384	122846760	MajorDMR-17-25383	43
chr10	122848212	122848234	MajorDMR-17-25384	3
chr10	122866271	122866347	MajorDMR-17-25385	2
chr10	122880775	122881418	MajorDMR-17-25386	12
chr10	122887682	122887883	MajorDMR-17-25387	2
chr10	122896854	122897813	MajorDMR-17-25388	5
chr10	122914019	122914822	MajorDMR-17-25389	7
chr10	122917579	122917702	MajorDMR-17-25390	2
chr10	122928037	122928209	MajorDMR-17-25391	2
chr10	122947644	122947649	MajorDMR-17-25392	2
chr10	122948542	122949323	MajorDMR-17-25393	8
chr10	122963343	122963467	MajorDMR-17-25394	2
chr10	122965141	122965676	MajorDMR-17-25395	6
chr10	122976794	122977613	MajorDMR-17-25396	13
chr10	123007717	123007991	MajorDMR-17-25397	4
chr10	123028072	123028496	MajorDMR-17-25398	2
chr10	123072281	123072298	MajorDMR-17-25399	2
chr10	123096872	123097231	MajorDMR-17-25400	6
chr10	123099653	123100216	MajorDMR-17-25401	5
chr10	123129251	123129413	MajorDMR-17-25402	2
chr10	123154521	123154827	MajorDMR-17-25403	7
chr10	123166435	123167568	MajorDMR-17-25404	16
chr10	123168135	123168148	MajorDMR-17-25405	2
chr10	123180757	123180833	MajorDMR-17-25406	2
chr10	123183309	123183399	MajorDMR-17-25407	2
chr10	123196695	123197419	MajorDMR-17-25408	8
chr10	123201620	123201954	MajorDMR-17-25409	3
chr10	123209350	123210371	MajorDMR-17-25410	9
chr10	123229561	123229836	MajorDMR-17-25411	8
chr10	123234365	123234534	MajorDMR-17-25412	3
chr10	123237351	123237496	MajorDMR-17-25413	2
chr10	123239387	123239691	MajorDMR-17-25414	7
chr10	123240594	123240672	MajorDMR-17-25415	3
chr10	123241806	123242281	MajorDMR-17-25416	3
chr10	123244024	123245213	MajorDMR-17-25417	8
chr10	123246507	123246761	MajorDMR-17-25418	3
chr10	123250246	123250839	MajorDMR-17-25419	18
chr10	123251358	123253330	MajorDMR-17-25420	14
chr10	123253862	123253896	MajorDMR-17-25421	2
chr10	123254518	123255568	MajorDMR-17-25422	10
chr10	123257329	123258354	MajorDMR-17-25423	6
chr10	123258985	123259185	MajorDMR-17-25424	4
chr10	123260727	123260817	MajorDMR-17-25425	2
chr10	123261334	123263540	MajorDMR-17-25426	20
chr10	123265865	123265909	MajorDMR-17-25427	2
chr10	123267049	123267329	MajorDMR-17-25428	3
chr10	123268064	123270228	MajorDMR-17-25429	27
chr10	123270733	123271738	MajorDMR-17-25430	6
chr10	123272908	123273769	MajorDMR-17-25431	8
chr10	123274449	123274545	MajorDMR-17-25432	3
chr10	123276907	123278339	MajorDMR-17-25433	13
chr10	123279023	123279966	MajorDMR-17-25434	18
chr10	123282815	123288534	MajorDMR-17-25435	87
chr10	123289270	123292631	MajorDMR-17-25436	45
chr10	123293213	123293305	MajorDMR-17-25437	2
chr10	123294931	123296281	MajorDMR-17-25438	21
chr10	123298460	123298578	MajorDMR-17-25439	4
chr10	123299183	123302036	MajorDMR-17-25440	28
chr10	123303292	123303399	MajorDMR-17-25441	3
chr10	123305436	123306461	MajorDMR-17-25442	9
chr10	123307572	123309205	MajorDMR-17-25443	12
chr10	123309943	123310026	MajorDMR-17-25444	3
chr10	123310844	123310916	MajorDMR-17-25445	2
chr10	123312479	123313946	MajorDMR-17-25446	13
chr10	123315969	123316509	MajorDMR-17-25447	3
chr10	123317494	123320611	MajorDMR-17-25448	37
chr10	123321351	123321554	MajorDMR-17-25449	3
chr10	123323313	123323826	MajorDMR-17-25450	9
chr10	123324511	123328798	MajorDMR-17-25451	36
chr10	123329364	123332113	MajorDMR-17-25452	33
chr10	123332752	123335889	MajorDMR-17-25453	42
chr10	123336540	123340770	MajorDMR-17-25454	73
chr10	123341365	123343232	MajorDMR-17-25455	17
chr10	123345714	123345816	MajorDMR-17-25456	3
chr10	123348336	123348356	MajorDMR-17-25457	2
chr10	123348876	123354195	MajorDMR-17-25458	80
chr10	123354722	123356237	MajorDMR-17-25459	40
chr10	123358218	123358915	MajorDMR-17-25460	10
chr10	123359509	123361045	MajorDMR-17-25461	23
chr10	123367655	123367792	MajorDMR-17-25462	6
chr10	123368616	123368814	MajorDMR-17-25463	3
chr10	123371155	123371223	MajorDMR-17-25464	2
chr10	123376647	123377328	MajorDMR-17-25465	10
chr10	123384212	123384865	MajorDMR-17-25466	15
chr10	123387146	123388538	MajorDMR-17-25467	17
chr10	123390853	123391435	MajorDMR-17-25468	9
chr10	123399839	123400001	MajorDMR-17-25469	2
chr10	123407037	123407948	MajorDMR-17-25470	9
chr10	123418683	123418738	MajorDMR-17-25471	3
chr10	123420814	123421422	MajorDMR-17-25472	11
chr10	123422571	123422722	MajorDMR-17-25473	4
chr10	123424245	123424362	MajorDMR-17-25474	2
chr10	123427493	123428654	MajorDMR-17-25475	11
chr10	123429402	123429502	MajorDMR-17-25476	2
chr10	123440044	123442481	MajorDMR-17-25477	53
chr10	123443189	123443702	MajorDMR-17-25478	7
chr10	123444735	123445784	MajorDMR-17-25479	9
chr10	123446449	123447371	MajorDMR-17-25480	15
chr10	123451842	123452855	MajorDMR-17-25481	13
chr10	123454562	123455804	MajorDMR-17-25482	11
chr10	123457798	123458334	MajorDMR-17-25483	6
chr10	123460879	123462726	MajorDMR-17-25484	17
chr10	123468376	123470505	MajorDMR-17-25485	39
chr10	123476868	123477002	MajorDMR-17-25486	3
chr10	123480897	123481344	MajorDMR-17-25487	6
chr10	123490631	123490747	MajorDMR-17-25488	3
chr10	123491838	123493092	MajorDMR-17-25489	24
chr10	123493929	123495253	MajorDMR-17-25490	8
chr10	123498243	123498354	MajorDMR-17-25491	3
chr10	123501892	123501937	MajorDMR-17-25492	2
chr10	123524490	123524635	MajorDMR-17-25493	2
chr10	123531970	123532058	MajorDMR-17-25494	2
chr10	123620206	123620684	MajorDMR-17-25495	5
chr10	123639094	123639107	MajorDMR-17-25496	2
chr10	123646502	123646785	MajorDMR-17-25497	6
chr10	123650578	123651081	MajorDMR-17-25498	2
chr10	123670318	123670387	MajorDMR-17-25499	2
chr10	123681187	123681439	MajorDMR-17-25500	7
chr10	123695046	123695355	MajorDMR-17-25501	6
chr10	123709093	123709505	MajorDMR-17-25502	4
chr10	123720938	123721096	MajorDMR-17-25503	3
chr10	123728763	123728805	MajorDMR-17-25504	3
chr10	123733094	123733700	MajorDMR-17-25505	6
chr10	123738176	123738505	MajorDMR-17-25506	17
chr10	123749971	123750066	MajorDMR-17-25507	2
chr10	123753901	123755416	MajorDMR-17-25508	20
chr10	123758068	123758297	MajorDMR-17-25509	6
chr10	123759785	123760031	MajorDMR-17-25510	7
chr10	123778433	123779428	MajorDMR-17-25511	36
chr10	123788537	123789256	MajorDMR-17-25512	11
chr10	123804059	123804554	MajorDMR-17-25513	2
chr10	123811797	123811942	MajorDMR-17-25514	2
chr10	123822725	123822846	MajorDMR-17-25515	3
chr10	123831758	123831887	MajorDMR-17-25516	3
chr10	123842170	123843251	MajorDMR-17-25517	17
chr10	123852563	123852593	MajorDMR-17-25518	2
chr10	123871921	123872121	MajorDMR-17-25519	9
chr10	123873984	123874602	MajorDMR-17-25520	5
chr10	123879357	123879656	MajorDMR-17-25521	6
chr10	123892784	123892902	MajorDMR-17-25522	4
chr10	123900799	123902997	MajorDMR-17-25523	16
chr10	123907300	123907712	MajorDMR-17-25524	11
chr10	123913450	123913663	MajorDMR-17-25525	4
chr10	123915474	123915478	MajorDMR-17-25526	2
chr10	123918339	123918807	MajorDMR-17-25527	4
chr10	123946824	123946833	MajorDMR-17-25528	2
chr10	123951499	123953427	MajorDMR-17-25529	34
chr10	123967973	123968523	MajorDMR-17-25530	8
chr10	124012362	124012392	MajorDMR-17-25531	2
chr10	124027682	124027731	MajorDMR-17-25532	2
chr10	124030739	124030802	MajorDMR-17-25533	3
chr10	124062902	124062995	MajorDMR-17-25534	2
chr10	124067665	124068161	MajorDMR-17-25535	5
chr10	124090966	124091503	MajorDMR-17-25536	12
chr10	124097769	124097943	MajorDMR-17-25537	2
chr10	124108038	124108806	MajorDMR-17-25538	9
chr10	124122229	124122374	MajorDMR-17-25539	2
chr10	124123764	124124103	MajorDMR-17-25540	6
chr10	124128070	124128251	MajorDMR-17-25541	2
chr10	124146178	124146298	MajorDMR-17-25542	2
chr10	124179033	124179173	MajorDMR-17-25543	2
chr10	124188889	124188956	MajorDMR-17-25544	3
chr10	124201677	124201760	MajorDMR-17-25545	2
chr10	124202427	124202518	MajorDMR-17-25546	3
chr10	124217333	124217866	MajorDMR-17-25547	7
chr10	124219341	124219649	MajorDMR-17-25548	3
chr10	124222959	124227461	MajorDMR-17-25549	72
chr10	124228088	124228582	MajorDMR-17-25550	8
chr10	124229478	124229693	MajorDMR-17-25551	2
chr10	124230559	124230858	MajorDMR-17-25552	3
chr10	124232129	124240109	MajorDMR-17-25553	98
chr10	124242663	124242805	MajorDMR-17-25554	2
chr10	124243519	124243673	MajorDMR-17-25555	3
chr10	124244349	124244658	MajorDMR-17-25556	2
chr10	124245329	124248175	MajorDMR-17-25557	29
chr10	124248953	124249647	MajorDMR-17-25558	9
chr10	124250187	124251061	MajorDMR-17-25559	21
chr10	124251593	124251652	MajorDMR-17-25560	2
chr10	124252620	124252871	MajorDMR-17-25561	6
chr10	124253663	124253958	MajorDMR-17-25562	8
chr10	124254543	124255920	MajorDMR-17-25563	27
chr10	124256555	124256654	MajorDMR-17-25564	2
chr10	124258041	124259997	MajorDMR-17-25565	13
chr10	124261691	124262715	MajorDMR-17-25566	12
chr10	124263387	124264519	MajorDMR-17-25567	22
chr10	124265191	124267264	MajorDMR-17-25568	43
chr10	124268655	124270492	MajorDMR-17-25569	29
chr10	124274064	124275453	MajorDMR-17-25570	26
chr10	124278732	124278840	MajorDMR-17-25571	4
chr10	124280435	124280946	MajorDMR-17-25572	5
chr10	124295881	124296118	MajorDMR-17-25573	4
chr10	124310575	124311261	MajorDMR-17-25574	12
chr10	124325614	124325698	MajorDMR-17-25575	5
chr10	124327226	124327334	MajorDMR-17-25576	2
chr10	124392318	124392398	MajorDMR-17-25577	2
chr10	124408230	124408301	MajorDMR-17-25578	2
chr10	124415480	124415662	MajorDMR-17-25579	4
chr10	124430995	124431082	MajorDMR-17-25580	2
chr10	124432959	124433739	MajorDMR-17-25581	5
chr10	124434304	124434934	MajorDMR-17-25582	11
chr10	124463450	124464189	MajorDMR-17-25583	6
chr10	124470924	124471261	MajorDMR-17-25584	3
chr10	124473064	124473146	MajorDMR-17-25585	2
chr10	124503941	124504007	MajorDMR-17-25586	2
chr10	124514217	124514712	MajorDMR-17-25587	9
chr10	124534037	124534390	MajorDMR-17-25588	5
chr10	124545947	124546050	MajorDMR-17-25589	3
chr10	124671119	124671968	MajorDMR-17-25590	5
chr10	124739208	124739320	MajorDMR-17-25591	5
chr10	124773283	124773596	MajorDMR-17-25592	21
chr10	124774738	124774868	MajorDMR-17-25593	3
chr10	124783130	124783232	MajorDMR-17-25594	2
chr10	124798764	124799121	MajorDMR-17-25595	6
chr10	124804258	124804743	MajorDMR-17-25596	2
chr10	124827458	124828044	MajorDMR-17-25597	8
chr10	124828843	124829680	MajorDMR-17-25598	9
chr10	124833739	124833953	MajorDMR-17-25599	4
chr10	124841543	124841614	MajorDMR-17-25600	3
chr10	124853615	124853625	MajorDMR-17-25601	2
chr10	124855741	124856334	MajorDMR-17-25602	8
chr10	124861763	124862147	MajorDMR-17-25603	7
chr10	124877228	124878468	MajorDMR-17-25604	24
chr10	124892232	124892312	MajorDMR-17-25605	3
chr10	124925002	124925102	MajorDMR-17-25606	2
chr10	124931343	124931368	MajorDMR-17-25607	2
chr10	124973813	124973897	MajorDMR-17-25608	2
chr10	125010340	125010555	MajorDMR-17-25609	4
chr10	125017238	125017290	MajorDMR-17-25610	2
chr10	125033931	125034286	MajorDMR-17-25611	8
chr10	125044112	125044796	MajorDMR-17-25612	3
chr10	125060688	125061287	MajorDMR-17-25613	6
chr10	125063725	125063878	MajorDMR-17-25614	2
chr10	125074761	125075401	MajorDMR-17-25615	5
chr10	125083961	125084060	MajorDMR-17-25616	2
chr10	125091079	125091193	MajorDMR-17-25617	2
chr10	125112973	125114176	MajorDMR-17-25618	15
chr10	125116518	125117480	MajorDMR-17-25619	23
chr10	125146045	125146170	MajorDMR-17-25620	2
chr10	125157766	125158079	MajorDMR-17-25621	4
chr10	125169130	125169137	MajorDMR-17-25622	2
chr10	125185441	125185455	MajorDMR-17-25623	2
chr10	125189101	125190271	MajorDMR-17-25624	28
chr10	125205811	125206221	MajorDMR-17-25625	4
chr10	125218993	125219244	MajorDMR-17-25626	2
chr10	125221572	125222024	MajorDMR-17-25627	2
chr10	125224844	125225058	MajorDMR-17-25628	4
chr10	125229869	125230450	MajorDMR-17-25629	4
chr10	125232177	125232578	MajorDMR-17-25630	6
chr10	125237625	125237700	MajorDMR-17-25631	2
chr10	125242282	125243275	MajorDMR-17-25632	9
chr10	125247887	125248215	MajorDMR-17-25633	5
chr10	125249478	125249678	MajorDMR-17-25634	2
chr10	125251289	125251842	MajorDMR-17-25635	14
chr10	125256728	125257147	MajorDMR-17-25636	4
chr10	125273345	125273652	MajorDMR-17-25637	7
chr10	125276265	125276306	MajorDMR-17-25638	3
chr10	125277016	125277373	MajorDMR-17-25639	8
chr10	125278779	125279049	MajorDMR-17-25640	2
chr10	125300332	125300404	MajorDMR-17-25641	3
chr10	125306869	125307233	MajorDMR-17-25642	3
chr10	125310157	125310426	MajorDMR-17-25643	6
chr10	125314370	125314378	MajorDMR-17-25644	2
chr10	125316015	125316318	MajorDMR-17-25645	2
chr10	125320468	125320560	MajorDMR-17-25646	2
chr10	125328030	125328321	MajorDMR-17-25647	2
chr10	125331064	125331312	MajorDMR-17-25648	2
chr10	125332681	125333044	MajorDMR-17-25649	8
chr10	125333731	125334199	MajorDMR-17-25650	2
chr10	125337560	125337634	MajorDMR-17-25651	2
chr10	125339775	125340057	MajorDMR-17-25652	3
chr10	125341296	125341316	MajorDMR-17-25653	2
chr10	125355997	125356432	MajorDMR-17-25654	2
chr10	125362844	125363281	MajorDMR-17-25655	3
chr10	125366704	125367589	MajorDMR-17-25656	5
chr10	125368625	125368994	MajorDMR-17-25657	4
chr10	125369690	125370331	MajorDMR-17-25658	4
chr10	125371595	125371754	MajorDMR-17-25659	2
chr10	125372937	125373009	MajorDMR-17-25660	3
chr10	125373771	125374790	MajorDMR-17-25661	14
chr10	125382150	125382808	MajorDMR-17-25662	3
chr10	125393100	125393145	MajorDMR-17-25663	2
chr10	125394865	125394876	MajorDMR-17-25664	2
chr10	125397300	125397768	MajorDMR-17-25665	2
chr10	125401714	125402438	MajorDMR-17-25666	7
chr10	125404748	125405241	MajorDMR-17-25667	3
chr10	125407900	125408549	MajorDMR-17-25668	4
chr10	125412212	125412261	MajorDMR-17-25669	2
chr10	125418949	125419042	MajorDMR-17-25670	9
chr10	125423239	125423409	MajorDMR-17-25671	3
chr10	125424934	125424955	MajorDMR-17-25672	2
chr10	125448151	125448210	MajorDMR-17-25673	2
chr10	125464319	125464651	MajorDMR-17-25674	6
chr10	125488353	125489166	MajorDMR-17-25675	4
chr10	125499152	125499482	MajorDMR-17-25676	4
chr10	125505742	125505980	MajorDMR-17-25677	4
chr10	125508535	125508720	MajorDMR-17-25678	2
chr10	125513120	125513140	MajorDMR-17-25679	2
chr10	125519119	125519746	MajorDMR-17-25680	7
chr10	125520330	125520627	MajorDMR-17-25681	2
chr10	125525333	125525782	MajorDMR-17-25682	2
chr10	125541416	125542187	MajorDMR-17-25683	10
chr10	125547988	125548788	MajorDMR-17-25684	4
chr10	125559849	125560177	MajorDMR-17-25685	8
chr10	125567147	125567452	MajorDMR-17-25686	4
chr10	125567964	125568025	MajorDMR-17-25687	2
chr10	125574970	125575313	MajorDMR-17-25688	2
chr10	125607869	125607987	MajorDMR-17-25689	2
chr10	125624690	125624879	MajorDMR-17-25690	2
chr10	125628261	125628847	MajorDMR-17-25691	11
chr10	125629774	125629996	MajorDMR-17-25692	5
chr10	125645097	125646136	MajorDMR-17-25693	12
chr10	125650000	125651622	MajorDMR-17-25694	33
chr10	125653257	125653405	MajorDMR-17-25695	6
chr10	125653958	125654057	MajorDMR-17-25696	3
chr10	125663369	125665084	MajorDMR-17-25697	20
chr10	125671311	125672038	MajorDMR-17-25698	5
chr10	125684064	125684293	MajorDMR-17-25699	3
chr10	125684952	125684978	MajorDMR-17-25700	2
chr10	125704281	125704506	MajorDMR-17-25701	6
chr10	125717957	125718051	MajorDMR-17-25702	2
chr10	125727040	125727079	MajorDMR-17-25703	3
chr10	125728908	125730436	MajorDMR-17-25704	19
chr10	125733284	125733459	MajorDMR-17-25705	4
chr10	125745664	125745808	MajorDMR-17-25706	2
chr10	125750738	125750904	MajorDMR-17-25707	3
chr10	125753411	125753482	MajorDMR-17-25708	2
chr10	125755150	125755628	MajorDMR-17-25709	17
chr10	125780092	125780896	MajorDMR-17-25710	17
chr10	125781800	125781870	MajorDMR-17-25711	3
chr10	125793324	125793812	MajorDMR-17-25712	10
chr10	125803873	125803881	MajorDMR-17-25713	2
chr10	125825336	125825771	MajorDMR-17-25714	5
chr10	125830375	125830546	MajorDMR-17-25715	4
chr10	125834752	125835635	MajorDMR-17-25716	13
chr10	125853706	125854768	MajorDMR-17-25717	20
chr10	125865869	125866030	MajorDMR-17-25718	4
chr10	125925494	125925715	MajorDMR-17-25719	6
chr10	125929522	125929601	MajorDMR-17-25720	3
chr10	125950770	125951090	MajorDMR-17-25721	5
chr10	125956153	125956188	MajorDMR-17-25722	3
chr10	125975750	125975801	MajorDMR-17-25723	3
chr10	125986532	125986898	MajorDMR-17-25724	3
chr10	125997088	125997509	MajorDMR-17-25725	3
chr10	126013209	126013247	MajorDMR-17-25726	2
chr10	126040051	126040362	MajorDMR-17-25727	5
chr10	126045033	126046372	MajorDMR-17-25728	17
chr10	126056628	126056893	MajorDMR-17-25729	9
chr10	126066198	126066484	MajorDMR-17-25730	3
chr10	126067475	126068333	MajorDMR-17-25731	20
chr10	126072748	126073305	MajorDMR-17-25732	8
chr10	126081326	126081405	MajorDMR-17-25733	5
chr10	126088908	126089314	MajorDMR-17-25734	2
chr10	126097948	126097965	MajorDMR-17-25735	2
chr10	126098764	126098968	MajorDMR-17-25736	2
chr10	126100378	126102396	MajorDMR-17-25737	15
chr10	126103030	126103920	MajorDMR-17-25738	7
chr10	126104718	126106097	MajorDMR-17-25739	8
chr10	126138944	126139539	MajorDMR-17-25740	10
chr10	126152988	126153097	MajorDMR-17-25741	3
chr10	126157277	126158119	MajorDMR-17-25742	17
chr10	126166227	126166421	MajorDMR-17-25743	4
chr10	126169669	126169922	MajorDMR-17-25744	4
chr10	126170731	126171558	MajorDMR-17-25745	14
chr10	126173186	126174273	MajorDMR-17-25746	11
chr10	126181033	126181439	MajorDMR-17-25747	5
chr10	126185145	126186891	MajorDMR-17-25748	18
chr10	126192823	126192990	MajorDMR-17-25749	5
chr10	126205771	126206504	MajorDMR-17-25750	14
chr10	126209839	126211424	MajorDMR-17-25751	24
chr10	126213600	126213904	MajorDMR-17-25752	12
chr10	126215715	126215730	MajorDMR-17-25753	3
chr10	126219827	126219868	MajorDMR-17-25754	2
chr10	126220784	126221184	MajorDMR-17-25755	3
chr10	126224784	126225004	MajorDMR-17-25756	5
chr10	126228873	126229220	MajorDMR-17-25757	15
chr10	126233991	126235011	MajorDMR-17-25758	28
chr10	126245879	126246019	MajorDMR-17-25759	5
chr10	126246666	126246932	MajorDMR-17-25760	6
chr10	126258030	126258177	MajorDMR-17-25761	5
chr10	126267527	126267971	MajorDMR-17-25762	20
chr10	126278048	126279053	MajorDMR-17-25763	43
chr10	126281232	126281614	MajorDMR-17-25764	19
chr10	126283834	126284047	MajorDMR-17-25765	5
chr10	126290220	126290317	MajorDMR-17-25766	4
chr10	126292672	126293773	MajorDMR-17-25767	32
chr10	126299698	126299829	MajorDMR-17-25768	4
chr10	126300361	126300572	MajorDMR-17-25769	8
chr10	126302473	126302660	MajorDMR-17-25770	3
chr10	126304203	126304383	MajorDMR-17-25771	7
chr10	126305282	126305501	MajorDMR-17-25772	2
chr10	126308551	126308569	MajorDMR-17-25773	3
chr10	126310886	126310895	MajorDMR-17-25774	2
chr10	126313214	126313274	MajorDMR-17-25775	4
chr10	126314372	126314527	MajorDMR-17-25776	4
chr10	126315327	126315550	MajorDMR-17-25777	5
chr10	126317673	126318079	MajorDMR-17-25778	10
chr10	126318654	126319474	MajorDMR-17-25779	6
chr10	126320426	126321480	MajorDMR-17-25780	28
chr10	126327362	126327801	MajorDMR-17-25781	2
chr10	126329156	126329188	MajorDMR-17-25782	2
chr10	126329698	126329714	MajorDMR-17-25783	2
chr10	126330614	126335215	MajorDMR-17-25784	82
chr10	126336459	126336922	MajorDMR-17-25785	7
chr10	126337424	126338287	MajorDMR-17-25786	7
chr10	126343148	126343476	MajorDMR-17-25787	3
chr10	126346725	126346837	MajorDMR-17-25788	5
chr10	126348637	126349219	MajorDMR-17-25789	3
chr10	126351904	126352025	MajorDMR-17-25790	5
chr10	126352872	126353167	MajorDMR-17-25791	7
chr10	126357178	126357864	MajorDMR-17-25792	12
chr10	126360263	126361070	MajorDMR-17-25793	14
chr10	126362917	126363999	MajorDMR-17-25794	16
chr10	126365433	126366001	MajorDMR-17-25795	5
chr10	126367345	126367447	MajorDMR-17-25796	3
chr10	126373941	126374188	MajorDMR-17-25797	5
chr10	126375797	126375821	MajorDMR-17-25798	2
chr10	126379582	126380832	MajorDMR-17-25799	20
chr10	126388613	126389078	MajorDMR-17-25800	7
chr10	126389790	126390318	MajorDMR-17-25801	8
chr10	126392080	126393208	MajorDMR-17-25802	15
chr10	126393961	126394669	MajorDMR-17-25803	6
chr10	126395501	126396035	MajorDMR-17-25804	4
chr10	126397229	126397333	MajorDMR-17-25805	4
chr10	126399091	126399147	MajorDMR-17-25806	3
chr10	126411974	126413612	MajorDMR-17-25807	23
chr10	126421868	126422465	MajorDMR-17-25808	16
chr10	126424744	126425693	MajorDMR-17-25809	12
chr10	126427130	126427220	MajorDMR-17-25810	2
chr10	126428037	126430748	MajorDMR-17-25811	35
chr10	126433623	126433727	MajorDMR-17-25812	2
chr10	126434258	126434350	MajorDMR-17-25813	2
chr10	126436845	126437016	MajorDMR-17-25814	3
chr10	126446592	126447141	MajorDMR-17-25815	7
chr10	126475638	126475957	MajorDMR-17-25816	4
chr10	126591816	126591904	MajorDMR-17-25817	2
chr10	126599221	126600907	MajorDMR-17-25818	23
chr10	126613054	126613699	MajorDMR-17-25819	11
chr10	126631071	126632022	MajorDMR-17-25820	12
chr10	126642594	126644604	MajorDMR-17-25821	18
chr10	126652546	126652729	MajorDMR-17-25822	2
chr10	126654811	126654850	MajorDMR-17-25823	3
chr10	126657836	126657861	MajorDMR-17-25824	2
chr10	126659339	126660598	MajorDMR-17-25825	10
chr10	126661251	126661370	MajorDMR-17-25826	3
chr10	126664477	126664829	MajorDMR-17-25827	6
chr10	126666992	126667486	MajorDMR-17-25828	6
chr10	126676147	126676201	MajorDMR-17-25829	2
chr10	126680049	126680303	MajorDMR-17-25830	7
chr10	126680961	126681561	MajorDMR-17-25831	5
chr10	126682462	126684934	MajorDMR-17-25832	52
chr10	126686163	126691132	MajorDMR-17-25833	92
chr10	126693731	126693739	MajorDMR-17-25834	2
chr10	126695805	126698954	MajorDMR-17-25835	24
chr10	126703125	126706601	MajorDMR-17-25836	60
chr10	126709021	126709233	MajorDMR-17-25837	10
chr10	126711786	126712091	MajorDMR-17-25838	10
chr10	126712948	126713879	MajorDMR-17-25839	6
chr10	126716293	126717107	MajorDMR-17-25840	15
chr10	126719090	126719662	MajorDMR-17-25841	3
chr10	126721892	126721954	MajorDMR-17-25842	4
chr10	126724668	126725026	MajorDMR-17-25843	8
chr10	126725858	126725980	MajorDMR-17-25844	2
chr10	126726978	126727549	MajorDMR-17-25845	7
chr10	126728122	126728301	MajorDMR-17-25846	6
chr10	126732499	126732733	MajorDMR-17-25847	3
chr10	126733271	126734262	MajorDMR-17-25848	10
chr10	126735413	126735457	MajorDMR-17-25849	3
chr10	126736569	126737358	MajorDMR-17-25850	11
chr10	126738063	126738126	MajorDMR-17-25851	2
chr10	126741327	126741784	MajorDMR-17-25852	6
chr10	126743756	126743872	MajorDMR-17-25853	2
chr10	126745249	126746696	MajorDMR-17-25854	27
chr10	126750040	126750757	MajorDMR-17-25855	4
chr10	126751494	126751983	MajorDMR-17-25856	8
chr10	126753533	126753724	MajorDMR-17-25857	3
chr10	126755405	126755513	MajorDMR-17-25858	3
chr10	126757182	126757655	MajorDMR-17-25859	4
chr10	126759703	126760351	MajorDMR-17-25860	5
chr10	126765359	126766117	MajorDMR-17-25861	8
chr10	126770493	126770879	MajorDMR-17-25862	10
chr10	126771899	126771924	MajorDMR-17-25863	2
chr10	126773246	126773611	MajorDMR-17-25864	7
chr10	126774467	126775167	MajorDMR-17-25865	4
chr10	126781497	126782756	MajorDMR-17-25866	21
chr10	126783513	126783554	MajorDMR-17-25867	3
chr10	126784531	126784829	MajorDMR-17-25868	8
chr10	126786033	126786094	MajorDMR-17-25869	2
chr10	126789620	126790078	MajorDMR-17-25870	11
chr10	126792184	126792221	MajorDMR-17-25871	3
chr10	126793042	126793653	MajorDMR-17-25872	15
chr10	126794449	126794615	MajorDMR-17-25873	6
chr10	126795731	126795925	MajorDMR-17-25874	3
chr10	126801411	126801535	MajorDMR-17-25875	2
chr10	126802260	126804341	MajorDMR-17-25876	31
chr10	126805235	126807601	MajorDMR-17-25877	41
chr10	126808687	126808734	MajorDMR-17-25878	4
chr10	126811081	126814593	MajorDMR-17-25879	46
chr10	126818980	126819565	MajorDMR-17-25880	8
chr10	126821957	126823508	MajorDMR-17-25881	24
chr10	126826046	126827274	MajorDMR-17-25882	6
chr10	126829889	126829983	MajorDMR-17-25883	5
chr10	126832580	126833511	MajorDMR-17-25884	21
chr10	126835983	126837241	MajorDMR-17-25885	14
chr10	126838029	126838529	MajorDMR-17-25886	2
chr10	126839327	126839452	MajorDMR-17-25887	4
chr10	126840056	126840131	MajorDMR-17-25888	3
chr10	126841136	126844016	MajorDMR-17-25889	44
chr10	126845488	126846545	MajorDMR-17-25890	8
chr10	126850545	126850838	MajorDMR-17-25891	11
chr10	126852875	126853104	MajorDMR-17-25892	4
chr10	126857579	126858336	MajorDMR-17-25893	5
chr10	126860429	126860707	MajorDMR-17-25894	5
chr10	126864204	126864727	MajorDMR-17-25895	7
chr10	126866644	126867079	MajorDMR-17-25896	5
chr10	126875293	126875965	MajorDMR-17-25897	12
chr10	126878835	126879882	MajorDMR-17-25898	18
chr10	126897561	126899447	MajorDMR-17-25899	21
chr10	126902061	126902812	MajorDMR-17-25900	11
chr10	126915660	126915882	MajorDMR-17-25901	6
chr10	126950926	126951044	MajorDMR-17-25902	2
chr10	126988202	126988745	MajorDMR-17-25903	5
chr10	127005666	127005759	MajorDMR-17-25904	2
chr10	127014476	127014486	MajorDMR-17-25905	2
chr10	127017767	127017858	MajorDMR-17-25906	2
chr10	127031801	127031873	MajorDMR-17-25907	2
chr10	127063966	127064096	MajorDMR-17-25908	2
chr10	127144367	127144680	MajorDMR-17-25909	4
chr10	127170875	127171509	MajorDMR-17-25910	9
chr10	127179260	127180358	MajorDMR-17-25911	8
chr10	127183206	127183693	MajorDMR-17-25912	9
chr10	127199284	127199460	MajorDMR-17-25913	2
chr10	127202851	127203814	MajorDMR-17-25914	15
chr10	127227548	127227779	MajorDMR-17-25915	6
chr10	127232451	127232550	MajorDMR-17-25916	6
chr10	127244478	127244601	MajorDMR-17-25917	2
chr10	127259374	127259669	MajorDMR-17-25918	4
chr10	127271193	127271257	MajorDMR-17-25919	2
chr10	127322401	127322461	MajorDMR-17-25920	4
chr10	127349988	127350201	MajorDMR-17-25921	2
chr10	127373419	127373850	MajorDMR-17-25922	7
chr10	127379911	127380068	MajorDMR-17-25923	4
chr10	127429149	127429191	MajorDMR-17-25924	3
chr10	127483676	127483863	MajorDMR-17-25925	3
chr10	127486466	127486648	MajorDMR-17-25926	3
chr10	127487162	127487311	MajorDMR-17-25927	2
chr10	127521638	127521738	MajorDMR-17-25928	3
chr10	127526021	127526183	MajorDMR-17-25929	3
chr10	127529487	127530873	MajorDMR-17-25930	11
chr10	127533006	127534737	MajorDMR-17-25931	19
chr10	127550182	127550248	MajorDMR-17-25932	2
chr10	127557178	127557460	MajorDMR-17-25933	2
chr10	127569241	127569974	MajorDMR-17-25934	12
chr10	127581123	127581176	MajorDMR-17-25935	2
chr10	127661501	127661538	MajorDMR-17-25936	2
chr10	127669231	127669702	MajorDMR-17-25937	6
chr10	127730498	127730924	MajorDMR-17-25938	16
chr10	127747269	127747310	MajorDMR-17-25939	2
chr10	127751239	127751441	MajorDMR-17-25940	6
chr10	127752151	127752308	MajorDMR-17-25941	2
chr10	127775756	127775950	MajorDMR-17-25942	2
chr10	127793383	127793740	MajorDMR-17-25943	8
chr10	127798702	127800181	MajorDMR-17-25944	9
chr10	127804390	127804778	MajorDMR-17-25945	4
chr10	127805744	127805997	MajorDMR-17-25946	2
chr10	127812262	127812675	MajorDMR-17-25947	8
chr10	127819197	127819291	MajorDMR-17-25948	2
chr10	127858358	127860051	MajorDMR-17-25949	23
chr10	127865382	127866614	MajorDMR-17-25950	11
chr10	127869276	127869418	MajorDMR-17-25951	4
chr10	127870407	127870460	MajorDMR-17-25952	2
chr10	127913965	127914099	MajorDMR-17-25953	5
chr10	127923014	127923084	MajorDMR-17-25954	3
chr10	127924029	127924868	MajorDMR-17-25955	20
chr10	127929026	127929386	MajorDMR-17-25956	8
chr10	127952818	127953452	MajorDMR-17-25957	12
chr10	127990758	127991477	MajorDMR-17-25958	3
chr10	128009664	128010279	MajorDMR-17-25959	5
chr10	128030347	128030419	MajorDMR-17-25960	2
chr10	128036102	128036467	MajorDMR-17-25961	2
chr10	128039364	128039490	MajorDMR-17-25962	3
chr10	128040510	128040716	MajorDMR-17-25963	4
chr10	128075295	128075522	MajorDMR-17-25964	5
chr10	128079479	128080367	MajorDMR-17-25965	10
chr10	128086693	128087583	MajorDMR-17-25966	6
chr10	128109877	128110779	MajorDMR-17-25967	9
chr10	128116957	128117889	MajorDMR-17-25968	6
chr10	128119620	128120012	MajorDMR-17-25969	2
chr10	128148066	128148281	MajorDMR-17-25970	2
chr10	128157106	128157139	MajorDMR-17-25971	2
chr10	128189439	128189796	MajorDMR-17-25972	2
chr10	128213787	128214526	MajorDMR-17-25973	15
chr10	128222331	128222556	MajorDMR-17-25974	4
chr10	128250560	128250703	MajorDMR-17-25975	7
chr10	128254089	128254177	MajorDMR-17-25976	3
chr10	128258551	128259017	MajorDMR-17-25977	10
chr10	128274337	128275257	MajorDMR-17-25978	18
chr10	128317117	128318378	MajorDMR-17-25979	12
chr10	128323361	128324019	MajorDMR-17-25980	10
chr10	128334916	128335013	MajorDMR-17-25981	2
chr10	128351790	128352161	MajorDMR-17-25982	2
chr10	128355526	128355753	MajorDMR-17-25983	4
chr10	128357950	128359883	MajorDMR-17-25984	25
chr10	128375598	128376634	MajorDMR-17-25985	22
chr10	128393305	128393592	MajorDMR-17-25986	6
chr10	128394557	128394858	MajorDMR-17-25987	2
chr10	128407580	128407654	MajorDMR-17-25988	3
chr10	128408246	128408317	MajorDMR-17-25989	2
chr10	128421209	128421702	MajorDMR-17-25990	5
chr10	128423688	128423758	MajorDMR-17-25991	3
chr10	128437824	128437874	MajorDMR-17-25992	4
chr10	128466396	128466553	MajorDMR-17-25993	5
chr10	128487257	128487451	MajorDMR-17-25994	5
chr10	128495079	128495160	MajorDMR-17-25995	2
chr10	128527026	128528482	MajorDMR-17-25996	14
chr10	128529447	128529521	MajorDMR-17-25997	2
chr10	128531146	128531492	MajorDMR-17-25998	5
chr10	128540437	128540572	MajorDMR-17-25999	5
chr10	128543488	128544078	MajorDMR-17-26000	8
chr10	128561900	128561958	MajorDMR-17-26001	3
chr10	128567366	128567905	MajorDMR-17-26002	12
chr10	128580984	128581037	MajorDMR-17-26003	2
chr10	128583607	128584108	MajorDMR-17-26004	2
chr10	128585081	128585413	MajorDMR-17-26005	5
chr10	128593130	128593586	MajorDMR-17-26006	12
chr10	128594805	128595453	MajorDMR-17-26007	30
chr10	128596658	128598624	MajorDMR-17-26008	23
chr10	128599380	128600460	MajorDMR-17-26009	13
chr10	128601606	128602028	MajorDMR-17-26010	3
chr10	128604308	128604465	MajorDMR-17-26011	2
chr10	128605699	128608364	MajorDMR-17-26012	60
chr10	128608906	128609039	MajorDMR-17-26013	3
chr10	128613975	128614187	MajorDMR-17-26014	9
chr10	128614918	128615351	MajorDMR-17-26015	3
chr10	128767450	128767939	MajorDMR-17-26016	8
chr10	128771351	128771536	MajorDMR-17-26017	5
chr10	128773098	128773408	MajorDMR-17-26018	6
chr10	128774926	128775091	MajorDMR-17-26019	2
chr10	128796535	128796645	MajorDMR-17-26020	4
chr10	128810252	128812197	MajorDMR-17-26021	30
chr10	128820194	128820283	MajorDMR-17-26022	2
chr10	128822439	128823486	MajorDMR-17-26023	11
chr10	128831495	128832094	MajorDMR-17-26024	8
chr10	128854655	128854986	MajorDMR-17-26025	3
chr10	128860851	128860867	MajorDMR-17-26026	2
chr10	128864493	128865543	MajorDMR-17-26027	14
chr10	128871570	128872281	MajorDMR-17-26028	7
chr10	128878086	128878174	MajorDMR-17-26029	2
chr10	128879100	128879156	MajorDMR-17-26030	2
chr10	128879998	128880027	MajorDMR-17-26031	3
chr10	128888358	128888543	MajorDMR-17-26032	3
chr10	128896256	128896360	MajorDMR-17-26033	4
chr10	128909300	128909538	MajorDMR-17-26034	5
chr10	128910989	128912244	MajorDMR-17-26035	11
chr10	128921922	128922140	MajorDMR-17-26036	5
chr10	128930560	128931120	MajorDMR-17-26037	4
chr10	128942301	128942839	MajorDMR-17-26038	4
chr10	128944933	128945601	MajorDMR-17-26039	12
chr10	128947787	128948013	MajorDMR-17-26040	5
chr10	128950048	128950977	MajorDMR-17-26041	11
chr10	128955864	128956227	MajorDMR-17-26042	2
chr10	128957930	128959161	MajorDMR-17-26043	16
chr10	128961663	128962367	MajorDMR-17-26044	12
chr10	128966371	128967070	MajorDMR-17-26045	6
chr10	128969148	128969792	MajorDMR-17-26046	7
chr10	128979528	128979666	MajorDMR-17-26047	2
chr10	128980191	128980641	MajorDMR-17-26048	5
chr10	128982559	128982625	MajorDMR-17-26049	3
chr10	128985258	128985319	MajorDMR-17-26050	2
chr10	129000708	129001252	MajorDMR-17-26051	3
chr10	129020369	129020528	MajorDMR-17-26052	2
chr10	129025919	129026360	MajorDMR-17-26053	3
chr10	129041121	129041345	MajorDMR-17-26054	6
chr10	129041913	129041995	MajorDMR-17-26055	3
chr10	129042790	129043316	MajorDMR-17-26056	3
chr10	129045457	129045676	MajorDMR-17-26057	4
chr10	129053772	129054724	MajorDMR-17-26058	6
chr10	129055648	129055990	MajorDMR-17-26059	8
chr10	129057172	129057332	MajorDMR-17-26060	6
chr10	129058434	129058498	MajorDMR-17-26061	3
chr10	129062586	129062668	MajorDMR-17-26062	2
chr10	129065892	129065946	MajorDMR-17-26063	3
chr10	129068492	129069023	MajorDMR-17-26064	4
chr10	129076558	129076570	MajorDMR-17-26065	2
chr10	129099106	129099546	MajorDMR-17-26066	2
chr10	129100831	129100847	MajorDMR-17-26067	2
chr10	129105716	129105805	MajorDMR-17-26068	4
chr10	129108972	129109372	MajorDMR-17-26069	5
chr10	129112243	129112425	MajorDMR-17-26070	3
chr10	129121630	129121800	MajorDMR-17-26071	2
chr10	129131750	129131888	MajorDMR-17-26072	3
chr10	129133217	129133591	MajorDMR-17-26073	2
chr10	129136492	129137281	MajorDMR-17-26074	12
chr10	129139592	129140124	MajorDMR-17-26075	5
chr10	129148563	129148725	MajorDMR-17-26076	3
chr10	129166414	129166715	MajorDMR-17-26077	2
chr10	129167353	129167695	MajorDMR-17-26078	5
chr10	129183444	129183511	MajorDMR-17-26079	2
chr10	129185099	129185578	MajorDMR-17-26080	6
chr10	129186356	129186550	MajorDMR-17-26081	2
chr10	129190453	129191350	MajorDMR-17-26082	20
chr10	129198113	129198809	MajorDMR-17-26083	4
chr10	129200914	129201535	MajorDMR-17-26084	11
chr10	129211247	129211266	MajorDMR-17-26085	2
chr10	129213987	129214046	MajorDMR-17-26086	2
chr10	129239357	129239800	MajorDMR-17-26087	7
chr10	129241212	129241294	MajorDMR-17-26088	2
chr10	129249903	129249918	MajorDMR-17-26089	2
chr10	129250960	129250969	MajorDMR-17-26090	2
chr10	129261068	129261540	MajorDMR-17-26091	4
chr10	129282115	129282207	MajorDMR-17-26092	3
chr10	129286713	129286885	MajorDMR-17-26093	8
chr10	129294877	129294886	MajorDMR-17-26094	2
chr10	129296521	129296675	MajorDMR-17-26095	3
chr10	129298680	129299677	MajorDMR-17-26096	5
chr10	129305329	129305897	MajorDMR-17-26097	9
chr10	129326089	129326266	MajorDMR-17-26098	5
chr10	129331100	129331184	MajorDMR-17-26099	5
chr10	129331761	129331923	MajorDMR-17-26100	2
chr10	129334193	129334237	MajorDMR-17-26101	2
chr10	129346018	129346681	MajorDMR-17-26102	4
chr10	129350491	129350972	MajorDMR-17-26103	5
chr10	129353519	129353774	MajorDMR-17-26104	3
chr10	129355011	129355754	MajorDMR-17-26105	14
chr10	129381901	129381963	MajorDMR-17-26106	2
chr10	129386068	129386116	MajorDMR-17-26107	2
chr10	129391885	129391938	MajorDMR-17-26108	2
chr10	129398900	129399072	MajorDMR-17-26109	9
chr10	129403313	129403558	MajorDMR-17-26110	2
chr10	129417678	129417683	MajorDMR-17-26111	2
chr10	129452610	129452971	MajorDMR-17-26112	3
chr10	129474746	129474880	MajorDMR-17-26113	2
chr10	129481194	129481688	MajorDMR-17-26114	8
chr10	129485975	129486101	MajorDMR-17-26115	3
chr10	129493886	129493957	MajorDMR-17-26116	2
chr10	129500668	129500910	MajorDMR-17-26117	3
chr10	129513745	129513765	MajorDMR-17-26118	2
chr10	129531818	129532456	MajorDMR-17-26119	3
chr10	129533136	129533293	MajorDMR-17-26120	5
chr10	129537184	129537557	MajorDMR-17-26121	10
chr10	129540205	129540440	MajorDMR-17-26122	5
chr10	129559822	129559870	MajorDMR-17-26123	2
chr10	129573147	129573790	MajorDMR-17-26124	4
chr10	129588737	129588987	MajorDMR-17-26125	3
chr10	129596482	129596741	MajorDMR-17-26126	5
chr10	129606375	129606532	MajorDMR-17-26127	3
chr10	129629992	129630229	MajorDMR-17-26128	3
chr10	129634644	129634681	MajorDMR-17-26129	3
chr10	129647971	129648948	MajorDMR-17-26130	8
chr10	129650163	129650372	MajorDMR-17-26131	10
chr10	129686079	129686272	MajorDMR-17-26132	8
chr10	129688880	129688967	MajorDMR-17-26133	3
chr10	129704948	129704979	MajorDMR-17-26134	2
chr10	129709600	129710061	MajorDMR-17-26135	9
chr10	129711786	129711864	MajorDMR-17-26136	2
chr10	129717001	129717065	MajorDMR-17-26137	4
chr10	129721052	129721731	MajorDMR-17-26138	11
chr10	129723678	129723901	MajorDMR-17-26139	5
chr10	129735028	129735103	MajorDMR-17-26140	3
chr10	129736381	129736711	MajorDMR-17-26141	3
chr10	129758427	129758631	MajorDMR-17-26142	3
chr10	129759200	129759859	MajorDMR-17-26143	11
chr10	129769885	129770069	MajorDMR-17-26144	8
chr10	129775195	129776311	MajorDMR-17-26145	16
chr10	129780874	129781706	MajorDMR-17-26146	13
chr10	129795465	129795713	MajorDMR-17-26147	3
chr10	129801890	129802209	MajorDMR-17-26148	4
chr10	129807735	129807939	MajorDMR-17-26149	8
chr10	129812365	129812790	MajorDMR-17-26150	8
chr10	129828716	129829265	MajorDMR-17-26151	5
chr10	129835215	129835595	MajorDMR-17-26152	2
chr10	129890340	129890404	MajorDMR-17-26153	2
chr10	129895002	129895085	MajorDMR-17-26154	2
chr10	129925280	129925284	MajorDMR-17-26155	2
chr10	129966362	129966374	MajorDMR-17-26156	2
chr10	129979813	129979865	MajorDMR-17-26157	2
chr10	129985463	129986229	MajorDMR-17-26158	13
chr10	130019960	130020842	MajorDMR-17-26159	22
chr10	130025763	130025984	MajorDMR-17-26160	2
chr10	130038099	130038377	MajorDMR-17-26161	6
chr10	130073346	130073565	MajorDMR-17-26162	10
chr10	130079410	130079475	MajorDMR-17-26163	2
chr10	130085386	130086477	MajorDMR-17-26164	15
chr10	130105898	130106057	MajorDMR-17-26165	2
chr10	130109470	130109860	MajorDMR-17-26166	5
chr10	130112159	130112759	MajorDMR-17-26167	4
chr10	130113896	130114691	MajorDMR-17-26168	6
chr10	130122459	130122521	MajorDMR-17-26169	2
chr10	130124370	130124854	MajorDMR-17-26170	5
chr10	130136207	130136549	MajorDMR-17-26171	6
chr10	130162873	130163165	MajorDMR-17-26172	2
chr10	130165918	130166309	MajorDMR-17-26173	4
chr10	130180614	130180628	MajorDMR-17-26174	2
chr10	130212963	130213005	MajorDMR-17-26175	2
chr10	130225774	130225931	MajorDMR-17-26176	2
chr10	130228772	130228858	MajorDMR-17-26177	3
chr10	130230410	130230863	MajorDMR-17-26178	2
chr10	130233482	130233531	MajorDMR-17-26179	3
chr10	130234473	130234675	MajorDMR-17-26180	3
chr10	130261230	130261276	MajorDMR-17-26181	3
chr10	130261914	130262041	MajorDMR-17-26182	2
chr10	130268725	130269580	MajorDMR-17-26183	16
chr10	130279609	130280181	MajorDMR-17-26184	5
chr10	130303811	130304338	MajorDMR-17-26185	4
chr10	130308755	130308848	MajorDMR-17-26186	2
chr10	130324933	130325503	MajorDMR-17-26187	12
chr10	130326220	130326233	MajorDMR-17-26188	2
chr10	130342514	130342824	MajorDMR-17-26189	6
chr10	130365758	130366285	MajorDMR-17-26190	10
chr10	130367597	130368077	MajorDMR-17-26191	9
chr10	130373348	130373786	MajorDMR-17-26192	3
chr10	130375322	130375468	MajorDMR-17-26193	3
chr10	130377666	130377761	MajorDMR-17-26194	3
chr10	130412409	130412708	MajorDMR-17-26195	9
chr10	130413314	130413349	MajorDMR-17-26196	3
chr10	130420856	130421448	MajorDMR-17-26197	3
chr10	130429316	130429451	MajorDMR-17-26198	3
chr10	130432379	130432713	MajorDMR-17-26199	2
chr10	130455991	130456170	MajorDMR-17-26200	5
chr10	130459098	130459125	MajorDMR-17-26201	2
chr10	130478832	130478857	MajorDMR-17-26202	2
chr10	130489311	130490115	MajorDMR-17-26203	11
chr10	130492644	130493517	MajorDMR-17-26204	24
chr10	130494984	130495538	MajorDMR-17-26205	4
chr10	130499874	130499976	MajorDMR-17-26206	2
chr10	130507950	130509019	MajorDMR-17-26207	45
chr10	130520278	130521071	MajorDMR-17-26208	9
chr10	130534120	130535142	MajorDMR-17-26209	15
chr10	130538424	130538457	MajorDMR-17-26210	2
chr10	130541616	130541880	MajorDMR-17-26211	4
chr10	130548439	130548566	MajorDMR-17-26212	2
chr10	130549596	130549836	MajorDMR-17-26213	7
chr10	130561911	130562413	MajorDMR-17-26214	5
chr10	130564617	130564751	MajorDMR-17-26215	3
chr10	130567103	130567125	MajorDMR-17-26216	2
chr10	130573855	130575322	MajorDMR-17-26217	22
chr10	130599329	130599395	MajorDMR-17-26218	2
chr10	130600179	130600424	MajorDMR-17-26219	8
chr10	130602238	130602270	MajorDMR-17-26220	2
chr10	130603552	130603610	MajorDMR-17-26221	2
chr10	130610515	130610766	MajorDMR-17-26222	8
chr10	130611497	130611800	MajorDMR-17-26223	5
chr10	130612668	130613038	MajorDMR-17-26224	3
chr10	130616355	130616361	MajorDMR-17-26225	2
chr10	130624273	130624511	MajorDMR-17-26226	4
chr10	130625360	130625437	MajorDMR-17-26227	2
chr10	130633827	130634042	MajorDMR-17-26228	2
chr10	130650179	130650261	MajorDMR-17-26229	2
chr10	130653388	130654500	MajorDMR-17-26230	16
chr10	130660698	130660939	MajorDMR-17-26231	5
chr10	130672971	130673078	MajorDMR-17-26232	3
chr10	130681751	130681811	MajorDMR-17-26233	2
chr10	130691748	130691933	MajorDMR-17-26234	4
chr10	130696031	130696107	MajorDMR-17-26235	4
chr10	130727259	130729114	MajorDMR-17-26236	18
chr10	130743848	130744348	MajorDMR-17-26237	2
chr10	130757236	130757370	MajorDMR-17-26238	3
chr10	130758138	130759523	MajorDMR-17-26239	25
chr10	130761753	130762265	MajorDMR-17-26240	4
chr10	130789380	130790129	MajorDMR-17-26241	8
chr10	130804188	130804290	MajorDMR-17-26242	3
chr10	130819868	130820185	MajorDMR-17-26243	12
chr10	130824050	130824158	MajorDMR-17-26244	2
chr10	130833439	130833475	MajorDMR-17-26245	3
chr10	130837681	130838457	MajorDMR-17-26246	6
chr10	130841025	130841722	MajorDMR-17-26247	16
chr10	130842371	130842840	MajorDMR-17-26248	2
chr10	130847957	130848038	MajorDMR-17-26249	2
chr10	130853205	130853515	MajorDMR-17-26250	4
chr10	130854072	130854601	MajorDMR-17-26251	25
chr10	130855586	130855874	MajorDMR-17-26252	5
chr10	130860064	130860618	MajorDMR-17-26253	4
chr10	130876508	130877315	MajorDMR-17-26254	10
chr10	130877849	130878237	MajorDMR-17-26255	4
chr10	130888405	130888551	MajorDMR-17-26256	3
chr10	130899300	130899529	MajorDMR-17-26257	3
chr10	130911543	130911618	MajorDMR-17-26258	2
chr10	130931292	130931338	MajorDMR-17-26259	2
chr10	130932816	130932913	MajorDMR-17-26260	3
chr10	130934241	130935081	MajorDMR-17-26261	11
chr10	130936990	130937081	MajorDMR-17-26262	2
chr10	130943462	130943537	MajorDMR-17-26263	2
chr10	130963367	130963590	MajorDMR-17-26264	4
chr10	130977229	130978374	MajorDMR-17-26265	11
chr10	131005036	131005899	MajorDMR-17-26266	13
chr10	131015820	131015897	MajorDMR-17-26267	3
chr10	131024351	131024518	MajorDMR-17-26268	3
chr10	131031686	131031819	MajorDMR-17-26269	2
chr10	131048048	131048320	MajorDMR-17-26270	2
chr10	131065951	131066256	MajorDMR-17-26271	5
chr10	131070428	131070679	MajorDMR-17-26272	2
chr10	131108928	131109483	MajorDMR-17-26273	3
chr10	131121730	131122775	MajorDMR-17-26274	19
chr10	131130259	131130286	MajorDMR-17-26275	3
chr10	131132650	131132844	MajorDMR-17-26276	3
chr10	131139502	131139541	MajorDMR-17-26277	2
chr10	131147318	131147382	MajorDMR-17-26278	2
chr10	131151405	131151913	MajorDMR-17-26279	15
chr10	131167955	131168422	MajorDMR-17-26280	4
chr10	131191168	131191251	MajorDMR-17-26281	2
chr10	131193451	131193500	MajorDMR-17-26282	3
chr10	131194487	131194999	MajorDMR-17-26283	3
chr10	131198855	131198921	MajorDMR-17-26284	3
chr10	131209477	131209612	MajorDMR-17-26285	6
chr10	131210246	131210262	MajorDMR-17-26286	2
chr10	131212030	131212291	MajorDMR-17-26287	3
chr10	131213815	131213949	MajorDMR-17-26288	2
chr10	131214935	131215880	MajorDMR-17-26289	8
chr10	131219987	131220230	MajorDMR-17-26290	6
chr10	131240087	131240156	MajorDMR-17-26291	2
chr10	131253716	131254175	MajorDMR-17-26292	5
chr10	131283656	131283991	MajorDMR-17-26293	2
chr10	131291671	131291758	MajorDMR-17-26294	2
chr10	131293111	131293715	MajorDMR-17-26295	6
chr10	131300649	131300656	MajorDMR-17-26296	2
chr10	131315036	131315095	MajorDMR-17-26297	2
chr10	131322427	131322505	MajorDMR-17-26298	4
chr10	131323711	131324253	MajorDMR-17-26299	16
chr10	131331150	131331333	MajorDMR-17-26300	8
chr10	131338336	131338344	MajorDMR-17-26301	2
chr10	131345858	131346250	MajorDMR-17-26302	8
chr10	131358759	131359173	MajorDMR-17-26303	8
chr10	131360176	131360346	MajorDMR-17-26304	4
chr10	131360979	131361949	MajorDMR-17-26305	20
chr10	131378212	131378569	MajorDMR-17-26306	7
chr10	131380559	131380611	MajorDMR-17-26307	2
chr10	131404588	131404776	MajorDMR-17-26308	5
chr10	131445569	131445596	MajorDMR-17-26309	2
chr10	131458239	131458486	MajorDMR-17-26310	3
chr10	131476336	131476709	MajorDMR-17-26311	6
chr10	131483703	131484283	MajorDMR-17-26312	6
chr10	131488848	131489674	MajorDMR-17-26313	9
chr10	131492291	131493302	MajorDMR-17-26314	13
chr10	131502494	131502642	MajorDMR-17-26315	6
chr10	131509697	131509839	MajorDMR-17-26316	2
chr10	131517502	131517764	MajorDMR-17-26317	8
chr10	131518960	131519156	MajorDMR-17-26318	3
chr10	131555305	131557470	MajorDMR-17-26319	46
chr10	131563215	131563358	MajorDMR-17-26320	3
chr10	131573569	131574044	MajorDMR-17-26321	2
chr10	131583520	131583861	MajorDMR-17-26322	2
chr10	131589471	131589665	MajorDMR-17-26323	6
chr10	131590436	131590995	MajorDMR-17-26324	9
chr10	131599076	131599818	MajorDMR-17-26325	6
chr10	131607227	131608142	MajorDMR-17-26326	8
chr10	131610515	131611049	MajorDMR-17-26327	10
chr10	131613501	131613598	MajorDMR-17-26328	2
chr10	131631343	131632931	MajorDMR-17-26329	31
chr10	131641628	131646218	MajorDMR-17-26330	48
chr10	131648755	131648909	MajorDMR-17-26331	3
chr10	131650294	131651490	MajorDMR-17-26332	16
chr10	131653072	131653195	MajorDMR-17-26333	6
chr10	131661552	131661829	MajorDMR-17-26334	2
chr10	131666774	131666973	MajorDMR-17-26335	2
chr10	131669025	131669891	MajorDMR-17-26336	19
chr10	131670469	131670812	MajorDMR-17-26337	5
chr10	131679008	131679727	MajorDMR-17-26338	6
chr10	131680290	131681599	MajorDMR-17-26339	10
chr10	131682208	131682245	MajorDMR-17-26340	3
chr10	131685069	131685365	MajorDMR-17-26341	3
chr10	131687557	131687715	MajorDMR-17-26342	5
chr10	131695064	131695168	MajorDMR-17-26343	6
chr10	131697529	131697576	MajorDMR-17-26344	2
chr10	131699866	131700209	MajorDMR-17-26345	5
chr10	131706768	131706944	MajorDMR-17-26346	9
chr10	131708302	131708365	MajorDMR-17-26347	2
chr10	131711197	131711468	MajorDMR-17-26348	5
chr10	131731003	131731949	MajorDMR-17-26349	25
chr10	131737389	131737877	MajorDMR-17-26350	7
chr10	131741348	131741472	MajorDMR-17-26351	3
chr10	131744190	131744353	MajorDMR-17-26352	3
chr10	131748321	131748572	MajorDMR-17-26353	11
chr10	131813007	131813431	MajorDMR-17-26354	19
chr10	131819260	131819899	MajorDMR-17-26355	14
chr10	131824089	131824758	MajorDMR-17-26356	8
chr10	131826634	131826644	MajorDMR-17-26357	2
chr10	131827649	131827804	MajorDMR-17-26358	3
chr10	131840714	131841171	MajorDMR-17-26359	4
chr10	131851899	131852012	MajorDMR-17-26360	5
chr10	131863210	131863267	MajorDMR-17-26361	2
chr10	131873483	131873696	MajorDMR-17-26362	3
chr10	131919744	131920021	MajorDMR-17-26363	4
chr10	131923088	131924142	MajorDMR-17-26364	16
chr10	131927824	131928053	MajorDMR-17-26365	2
chr10	131972547	131972659	MajorDMR-17-26366	3
chr10	131975356	131975755	MajorDMR-17-26367	7
chr10	131980156	131980274	MajorDMR-17-26368	5
chr10	131989182	131989380	MajorDMR-17-26369	5
chr10	131991832	131993093	MajorDMR-17-26370	17
chr10	131998529	131999223	MajorDMR-17-26371	7
chr10	132000630	132000806	MajorDMR-17-26372	3
chr10	132003474	132004046	MajorDMR-17-26373	12
chr10	132009671	132009820	MajorDMR-17-26374	2
chr10	132020069	132020489	MajorDMR-17-26375	2
chr10	132021871	132022578	MajorDMR-17-26376	7
chr10	132026877	132026984	MajorDMR-17-26377	3
chr10	132047690	132047795	MajorDMR-17-26378	3
chr10	132058236	132058398	MajorDMR-17-26379	3
chr10	132060667	132060683	MajorDMR-17-26380	2
chr10	132061553	132061929	MajorDMR-17-26381	7
chr10	132065078	132065389	MajorDMR-17-26382	4
chr10	132067017	132067569	MajorDMR-17-26383	5
chr10	132070946	132071310	MajorDMR-17-26384	4
chr10	132083176	132083514	MajorDMR-17-26385	2
chr10	132088748	132088841	MajorDMR-17-26386	3
chr10	132090259	132090509	MajorDMR-17-26387	2
chr10	132098087	132098252	MajorDMR-17-26388	2
chr10	132116701	132116915	MajorDMR-17-26389	2
chr10	132125677	132126158	MajorDMR-17-26390	2
chr10	132130973	132131017	MajorDMR-17-26391	2
chr10	132136589	132136861	MajorDMR-17-26392	2
chr10	132139285	132139948	MajorDMR-17-26393	6
chr10	132150485	132150846	MajorDMR-17-26394	7
chr10	132152289	132153104	MajorDMR-17-26395	13
chr10	132157211	132157719	MajorDMR-17-26396	6
chr10	132158976	132159472	MajorDMR-17-26397	9
chr10	132160681	132160793	MajorDMR-17-26398	2
chr10	132167462	132167677	MajorDMR-17-26399	5
chr10	132169968	132170190	MajorDMR-17-26400	6
chr10	132176275	132176900	MajorDMR-17-26401	10
chr10	132183104	132184250	MajorDMR-17-26402	10
chr10	132189981	132190212	MajorDMR-17-26403	2
chr10	132193967	132194739	MajorDMR-17-26404	5
chr10	132196288	132196528	MajorDMR-17-26405	2
chr10	132199295	132199766	MajorDMR-17-26406	7
chr10	132202732	132203402	MajorDMR-17-26407	7
chr10	132207269	132207919	MajorDMR-17-26408	14
chr10	132210406	132210424	MajorDMR-17-26409	3
chr10	132216571	132217051	MajorDMR-17-26410	4
chr10	132227657	132227730	MajorDMR-17-26411	2
chr10	132228636	132228686	MajorDMR-17-26412	2
chr10	132235027	132235255	MajorDMR-17-26413	4
chr10	132240204	132240703	MajorDMR-17-26414	3
chr10	132250194	132250531	MajorDMR-17-26415	5
chr10	132255947	132256526	MajorDMR-17-26416	5
chr10	132260555	132260810	MajorDMR-17-26417	4
chr10	132269922	132270270	MajorDMR-17-26418	11
chr10	132272415	132273234	MajorDMR-17-26419	14
chr10	132275743	132276348	MajorDMR-17-26420	3
chr10	132279592	132279831	MajorDMR-17-26421	6
chr10	132285898	132286047	MajorDMR-17-26422	2
chr10	132289095	132290199	MajorDMR-17-26423	14
chr10	132315428	132315633	MajorDMR-17-26424	4
chr10	132341781	132341880	MajorDMR-17-26425	5
chr10	132343655	132344149	MajorDMR-17-26426	5
chr10	132351596	132352215	MajorDMR-17-26427	5
chr10	132356948	132357290	MajorDMR-17-26428	4
chr10	132368260	132368661	MajorDMR-17-26429	9
chr10	132373259	132373627	MajorDMR-17-26430	4
chr10	132374571	132374760	MajorDMR-17-26431	2
chr10	132375834	132376064	MajorDMR-17-26432	3
chr10	132378273	132378645	MajorDMR-17-26433	3
chr10	132393428	132393757	MajorDMR-17-26434	3
chr10	132403793	132404897	MajorDMR-17-26435	12
chr10	132413805	132414828	MajorDMR-17-26436	8
chr10	132419123	132419640	MajorDMR-17-26437	3
chr10	132426720	132427143	MajorDMR-17-26438	2
chr10	132431233	132431297	MajorDMR-17-26439	2
chr10	132435533	132436587	MajorDMR-17-26440	8
chr10	132441593	132441763	MajorDMR-17-26441	4
chr10	132444730	132444837	MajorDMR-17-26442	2
chr10	132445800	132446266	MajorDMR-17-26443	3
chr10	132453741	132454369	MajorDMR-17-26444	5
chr10	132460409	132460424	MajorDMR-17-26445	3
chr10	132461646	132461761	MajorDMR-17-26446	3
chr10	132463471	132463491	MajorDMR-17-26447	3
chr10	132468484	132468528	MajorDMR-17-26448	2
chr10	132484991	132485254	MajorDMR-17-26449	5
chr10	132501181	132501236	MajorDMR-17-26450	2
chr10	132503364	132503541	MajorDMR-17-26451	3
chr10	132509056	132509593	MajorDMR-17-26452	6
chr10	132510379	132510465	MajorDMR-17-26453	3
chr10	132510985	132511072	MajorDMR-17-26454	3
chr10	132513379	132513618	MajorDMR-17-26455	8
chr10	132520318	132520614	MajorDMR-17-26456	8
chr10	132525130	132525299	MajorDMR-17-26457	6
chr10	132533267	132533674	MajorDMR-17-26458	3
chr10	132534505	132535118	MajorDMR-17-26459	3
chr10	132535634	132536958	MajorDMR-17-26460	8
chr10	132538954	132540224	MajorDMR-17-26461	24
chr10	132542619	132543520	MajorDMR-17-26462	13
chr10	132549043	132549519	MajorDMR-17-26463	3
chr10	132568822	132568906	MajorDMR-17-26464	2
chr10	132569821	132570374	MajorDMR-17-26465	14
chr10	132572881	132573101	MajorDMR-17-26466	5
chr10	132584496	132585281	MajorDMR-17-26467	7
chr10	132592417	132592528	MajorDMR-17-26468	3
chr10	132596386	132596403	MajorDMR-17-26469	2
chr10	132607786	132608196	MajorDMR-17-26470	6
chr10	132632558	132632620	MajorDMR-17-26471	2
chr10	132653827	132654644	MajorDMR-17-26472	9
chr10	132675614	132675671	MajorDMR-17-26473	2
chr10	132692283	132692678	MajorDMR-17-26474	3
chr10	132699891	132700045	MajorDMR-17-26475	2
chr10	132705039	132705845	MajorDMR-17-26476	11
chr10	132708777	132708796	MajorDMR-17-26477	2
chr10	132712370	132713506	MajorDMR-17-26478	10
chr10	132717618	132717849	MajorDMR-17-26479	3
chr10	132722325	132723054	MajorDMR-17-26480	13
chr10	132725216	132726686	MajorDMR-17-26481	14
chr10	132731183	132731256	MajorDMR-17-26482	3
chr10	132733484	132734267	MajorDMR-17-26483	6
chr10	132788230	132789447	MajorDMR-17-26484	17
chr10	132795546	132795663	MajorDMR-17-26485	2
chr10	132800552	132801576	MajorDMR-17-26486	15
chr10	132829538	132829604	MajorDMR-17-26487	3
chr10	132834038	132834357	MajorDMR-17-26488	4
chr10	132839301	132840177	MajorDMR-17-26489	13
chr10	132841560	132841754	MajorDMR-17-26490	2
chr10	132844389	132844432	MajorDMR-17-26491	2
chr10	132846363	132847687	MajorDMR-17-26492	18
chr10	132859533	132859674	MajorDMR-17-26493	2
chr10	132862502	132862708	MajorDMR-17-26494	5
chr10	132864462	132864788	MajorDMR-17-26495	2
chr10	132881260	132881662	MajorDMR-17-26496	11
chr10	132889467	132889509	MajorDMR-17-26497	2
chr10	132890223	132890969	MajorDMR-17-26498	4
chr10	132893240	132893397	MajorDMR-17-26499	4
chr10	132896891	132896963	MajorDMR-17-26500	3
chr10	132897524	132897822	MajorDMR-17-26501	5
chr10	132908944	132908977	MajorDMR-17-26502	2
chr10	132918066	132918418	MajorDMR-17-26503	4
chr10	132922676	132922683	MajorDMR-17-26504	2
chr10	132924448	132924994	MajorDMR-17-26505	11
chr10	132926014	132926096	MajorDMR-17-26506	2
chr10	132929558	132929696	MajorDMR-17-26507	3
chr10	132942448	132944641	MajorDMR-17-26508	31
chr10	132954052	132954639	MajorDMR-17-26509	7
chr10	132955143	132955184	MajorDMR-17-26510	3
chr10	132957567	132957707	MajorDMR-17-26511	3
chr10	132960433	132960578	MajorDMR-17-26512	3
chr10	132961461	132961952	MajorDMR-17-26513	8
chr10	132976170	132976428	MajorDMR-17-26514	2
chr10	132977500	132977876	MajorDMR-17-26515	10
chr10	132981228	132981413	MajorDMR-17-26516	3
chr10	132985330	132986610	MajorDMR-17-26517	17
chr10	133005252	133005350	MajorDMR-17-26518	5
chr10	133008737	133008913	MajorDMR-17-26519	4
chr10	133015493	133015882	MajorDMR-17-26520	2
chr10	133018952	133019143	MajorDMR-17-26521	6
chr10	133029872	133031345	MajorDMR-17-26522	21
chr10	133040341	133040571	MajorDMR-17-26523	5
chr10	133047727	133048695	MajorDMR-17-26524	17
chr10	133049447	133049657	MajorDMR-17-26525	4
chr10	133060505	133060930	MajorDMR-17-26526	4
chr10	133111108	133111273	MajorDMR-17-26527	3
chr10	133114713	133114809	MajorDMR-17-26528	4
chr10	133117607	133117977	MajorDMR-17-26529	6
chr10	133120446	133120559	MajorDMR-17-26530	2
chr10	133121252	133121549	MajorDMR-17-26531	3
chr10	133122095	133122311	MajorDMR-17-26532	2
chr10	133124801	133124925	MajorDMR-17-26533	2
chr10	133141117	133141269	MajorDMR-17-26534	4
chr10	133146425	133146538	MajorDMR-17-26535	2
chr10	133148659	133149179	MajorDMR-17-26536	4
chr10	133152783	133153147	MajorDMR-17-26537	8
chr10	133155770	133156223	MajorDMR-17-26538	9
chr10	133170214	133170468	MajorDMR-17-26539	2
chr10	133171549	133171904	MajorDMR-17-26540	4
chr10	133178472	133178912	MajorDMR-17-26541	10
chr10	133182868	133182883	MajorDMR-17-26542	2
chr10	133185208	133185643	MajorDMR-17-26543	8
chr10	133190202	133190434	MajorDMR-17-26544	3
chr10	133201456	133201614	MajorDMR-17-26545	6
chr10	133224491	133224716	MajorDMR-17-26546	4
chr10	133228421	133228778	MajorDMR-17-26547	4
chr10	133229434	133230323	MajorDMR-17-26548	16
chr10	133232004	133232787	MajorDMR-17-26549	14
chr10	133234178	133235317	MajorDMR-17-26550	17
chr10	133236417	133237307	MajorDMR-17-26551	14
chr10	133251706	133252371	MajorDMR-17-26552	12
chr10	133254562	133254729	MajorDMR-17-26553	2
chr10	133258536	133258579	MajorDMR-17-26554	2
chr10	133259521	133259618	MajorDMR-17-26555	2
chr10	133260179	133260203	MajorDMR-17-26556	2
chr10	133275846	133277101	MajorDMR-17-26557	20
chr10	133279052	133279415	MajorDMR-17-26558	6
chr10	133281266	133281362	MajorDMR-17-26559	2
chr10	133290677	133291263	MajorDMR-17-26560	10
chr10	133312961	133313498	MajorDMR-17-26561	7
chr10	133315601	133315796	MajorDMR-17-26562	2
chr10	133326847	133326895	MajorDMR-17-26563	3
chr10	133340557	133340990	MajorDMR-17-26564	2
chr10	133358354	133358579	MajorDMR-17-26565	5
chr10	133359731	133359870	MajorDMR-17-26566	3
chr10	133367812	133368301	MajorDMR-17-26567	6
chr10	133369495	133369921	MajorDMR-17-26568	3
chr10	133373662	133375199	MajorDMR-17-26569	5
chr10	133378242	133378566	MajorDMR-17-26570	2
chr10	133449579	133449710	MajorDMR-17-26571	9
chr10	133451333	133451849	MajorDMR-17-26572	16
chr10	133462434	133462625	MajorDMR-17-26573	2
chr10	133471436	133471547	MajorDMR-17-26574	2
chr10	133476433	133477320	MajorDMR-17-26575	19
chr10	133487436	133487702	MajorDMR-17-26576	5
chr10	133495061	133495653	MajorDMR-17-26577	13
chr10	133508647	133510164	MajorDMR-17-26578	29
chr10	133511670	133511805	MajorDMR-17-26579	2
chr10	133514795	133515040	MajorDMR-17-26580	7
chr10	133519154	133519685	MajorDMR-17-26581	14
chr10	133521390	133521532	MajorDMR-17-26582	3
chr10	133522867	133523930	MajorDMR-17-26583	13
chr10	133524534	133524622	MajorDMR-17-26584	2
chr10	133533922	133534059	MajorDMR-17-26585	2
chr10	133540722	133541141	MajorDMR-17-26586	13
chr10	133559313	133559320	MajorDMR-17-26587	2
chr10	133563260	133563653	MajorDMR-17-26588	4
chr10	133576066	133576794	MajorDMR-17-26589	21
chr10	133581356	133582087	MajorDMR-17-26590	13
chr10	133591164	133591224	MajorDMR-17-26591	3
chr10	133593246	133593296	MajorDMR-17-26592	2
chr10	133605596	133605992	MajorDMR-17-26593	10
chr10	133607236	133607439	MajorDMR-17-26594	6
chr10	133635377	133635458	MajorDMR-17-26595	3
chr10	133650452	133650483	MajorDMR-17-26596	2
chr10	133651343	133651869	MajorDMR-17-26597	4
chr10	133654537	133654587	MajorDMR-17-26598	2
chr10	133657122	133658738	MajorDMR-17-26599	11
chr10	133663970	133664082	MajorDMR-17-26600	4
chr10	133673578	133674217	MajorDMR-17-26601	4
chr10	133734856	133735709	MajorDMR-17-26602	6
chr10	133743827	133745372	MajorDMR-17-26603	10
chr10	133746283	133747024	MajorDMR-17-26604	16
chr10	133748627	133748635	MajorDMR-17-26605	2
chr10	133751218	133751449	MajorDMR-17-26606	4
chr10	133757182	133757256	MajorDMR-17-26607	4
chr10	133758123	133758145	MajorDMR-17-26608	2
chr10	133763743	133764065	MajorDMR-17-26609	2
chr10	133767896	133768270	MajorDMR-17-26610	9
chr10	133774135	133775417	MajorDMR-17-26611	8
chr10	133775997	133776496	MajorDMR-17-26612	7
chr10	133778766	133778821	MajorDMR-17-26613	3
chr10	133785316	133786400	MajorDMR-17-26614	13
chr10	133787628	133787955	MajorDMR-17-26615	5
chr10	133793733	133793781	MajorDMR-17-26616	3
chr10	133802290	133802450	MajorDMR-17-26617	4
chr10	133809838	133811918	MajorDMR-17-26618	39
chr10	133814775	133814891	MajorDMR-17-26619	2
chr10	133821257	133821771	MajorDMR-17-26620	10
chr10	133837388	133837429	MajorDMR-17-26621	2
chr10	133851327	133851334	MajorDMR-17-26622	2
chr10	133857160	133857613	MajorDMR-17-26623	6
chr10	133868253	133868285	MajorDMR-17-26624	2
chr10	133869241	133869314	MajorDMR-17-26625	2
chr10	133892073	133893371	MajorDMR-17-26626	38
chr10	133913716	133913836	MajorDMR-17-26627	8
chr10	133918869	133919004	MajorDMR-17-26628	4
chr10	133923283	133923310	MajorDMR-17-26629	2
chr10	133925867	133926374	MajorDMR-17-26630	10
chr10	133929025	133929737	MajorDMR-17-26631	22
chr10	133978036	133978130	MajorDMR-17-26632	2
chr10	133979907	133981160	MajorDMR-17-26633	32
chr10	133989679	133990757	MajorDMR-17-26634	11
chr10	133999017	133999823	MajorDMR-17-26635	60
chr10	134015205	134015215	MajorDMR-17-26636	2
chr10	134017279	134017386	MajorDMR-17-26637	7
chr10	134021779	134021963	MajorDMR-17-26638	5
chr10	134043301	134044361	MajorDMR-17-26639	17
chr10	134051511	134051854	MajorDMR-17-26640	8
chr10	134054705	134055271	MajorDMR-17-26641	14
chr10	134058740	134058840	MajorDMR-17-26642	6
chr10	134069474	134069565	MajorDMR-17-26643	5
chr10	134073112	134073912	MajorDMR-17-26644	23
chr10	134078880	134079085	MajorDMR-17-26645	4
chr10	134080117	134080650	MajorDMR-17-26646	23
chr10	134084671	134086475	MajorDMR-17-26647	30
chr10	134087767	134087786	MajorDMR-17-26648	2
chr10	134104626	134104765	MajorDMR-17-26649	6
chr10	134106374	134107455	MajorDMR-17-26650	31
chr10	134109754	134110589	MajorDMR-17-26651	24
chr10	134111214	134112081	MajorDMR-17-26652	23
chr10	134113288	134113512	MajorDMR-17-26653	3
chr10	134119315	134119922	MajorDMR-17-26654	8
chr10	134142070	134142657	MajorDMR-17-26655	8
chr10	134150458	134152107	MajorDMR-17-26656	36
chr10	134165614	134166430	MajorDMR-17-26657	12
chr10	134174409	134174522	MajorDMR-17-26658	5
chr10	134178729	134179040	MajorDMR-17-26659	9
chr10	134188936	134188966	MajorDMR-17-26660	2
chr10	134199321	134200209	MajorDMR-17-26661	4
chr10	134201296	134201324	MajorDMR-17-26662	2
chr10	134202411	134202882	MajorDMR-17-26663	17
chr10	134207451	134207480	MajorDMR-17-26664	2
chr10	134209054	134209375	MajorDMR-17-26665	6
chr10	134214200	134214770	MajorDMR-17-26666	19
chr10	134215715	134216161	MajorDMR-17-26667	9
chr10	134220865	134221033	MajorDMR-17-26668	5
chr10	134222305	134222686	MajorDMR-17-26669	15
chr10	134225049	134225634	MajorDMR-17-26670	10
chr10	134226155	134226577	MajorDMR-17-26671	5
chr10	134227703	134227895	MajorDMR-17-26672	2
chr10	134230665	134231796	MajorDMR-17-26673	15
chr10	134233188	134233588	MajorDMR-17-26674	12
chr10	134234278	134235295	MajorDMR-17-26675	13
chr10	134240591	134240888	MajorDMR-17-26676	8
chr10	134245992	134246713	MajorDMR-17-26677	18
chr10	134251759	134252326	MajorDMR-17-26678	14
chr10	134261883	134262680	MajorDMR-17-26679	13
chr10	134271365	134272496	MajorDMR-17-26680	17
chr10	134275497	134275665	MajorDMR-17-26681	6
chr10	134276713	134278415	MajorDMR-17-26682	52
chr10	134282705	134284814	MajorDMR-17-26683	33
chr10	134291300	134291426	MajorDMR-17-26684	4
chr10	134302773	134302896	MajorDMR-17-26685	2
chr10	134305944	134306333	MajorDMR-17-26686	14
chr10	134308324	134308627	MajorDMR-17-26687	8
chr10	134310422	134311131	MajorDMR-17-26688	25
chr10	134311910	134311923	MajorDMR-17-26689	2
chr10	134312760	134312811	MajorDMR-17-26690	3
chr10	134318842	134319438	MajorDMR-17-26691	12
chr10	134319997	134320760	MajorDMR-17-26692	18
chr10	134322333	134323141	MajorDMR-17-26693	10
chr10	134330481	134331246	MajorDMR-17-26694	9
chr10	134338635	134339046	MajorDMR-17-26695	8
chr10	134340974	134341771	MajorDMR-17-26696	11
chr10	134354132	134354583	MajorDMR-17-26697	11
chr10	134355396	134355814	MajorDMR-17-26698	10
chr10	134357513	134358665	MajorDMR-17-26699	31
chr10	134360314	134360632	MajorDMR-17-26700	7
chr10	134363989	134364249	MajorDMR-17-26701	11
chr10	134366886	134367297	MajorDMR-17-26702	5
chr10	134384135	134384521	MajorDMR-17-26703	9
chr10	134385728	134386409	MajorDMR-17-26704	7
chr10	134388224	134389463	MajorDMR-17-26705	25
chr10	134391262	134391338	MajorDMR-17-26706	4
chr10	134392610	134392985	MajorDMR-17-26707	5
chr10	134400842	134401173	MajorDMR-17-26708	12
chr10	134401823	134402277	MajorDMR-17-26709	7
chr10	134404944	134405063	MajorDMR-17-26710	3
chr10	134419152	134419427	MajorDMR-17-26711	7
chr10	134419961	134421835	MajorDMR-17-26712	67
chr10	134426111	134427237	MajorDMR-17-26713	12
chr10	134438683	134438709	MajorDMR-17-26714	3
chr10	134440948	134441174	MajorDMR-17-26715	13
chr10	134441678	134441872	MajorDMR-17-26716	6
chr10	134444731	134446073	MajorDMR-17-26717	32
chr10	134457260	134457265	MajorDMR-17-26718	2
chr10	134461928	134462040	MajorDMR-17-26719	3
chr10	134469346	134469633	MajorDMR-17-26720	7
chr10	134473123	134473283	MajorDMR-17-26721	7
chr10	134491099	134491594	MajorDMR-17-26722	28
chr10	134498924	134499473	MajorDMR-17-26723	20
chr10	134513702	134514187	MajorDMR-17-26724	4
chr10	134518542	134519068	MajorDMR-17-26725	13
chr10	134526888	134529670	MajorDMR-17-26726	121
chr10	134539440	134539457	MajorDMR-17-26727	2
chr10	134544318	134544350	MajorDMR-17-26728	2
chr10	134548826	134549732	MajorDMR-17-26729	34
chr10	134551569	134552492	MajorDMR-17-26730	24
chr10	134560046	134561136	MajorDMR-17-26731	39
chr10	134587260	134587759	MajorDMR-17-26732	3
chr10	134588260	134588892	MajorDMR-17-26733	6
chr10	134597564	134597952	MajorDMR-17-26734	9
chr10	134604104	134604164	MajorDMR-17-26735	3
chr10	134607526	134608046	MajorDMR-17-26736	10
chr10	134620392	134620408	MajorDMR-17-26737	3
chr10	134621751	134622082	MajorDMR-17-26738	11
chr10	134629959	134630859	MajorDMR-17-26739	26
chr10	134645820	134646007	MajorDMR-17-26740	4
chr10	134647067	134647378	MajorDMR-17-26741	12
chr10	134649590	134650428	MajorDMR-17-26742	32
chr10	134661421	134662241	MajorDMR-17-26743	27
chr10	134675740	134676754	MajorDMR-17-26744	20
chr10	134679030	134679206	MajorDMR-17-26745	3
chr10	134692874	134693753	MajorDMR-17-26746	29
chr10	134700107	134700435	MajorDMR-17-26747	9
chr10	134719387	134720516	MajorDMR-17-26748	31
chr10	134735401	134735702	MajorDMR-17-26749	12
chr10	134737740	134738045	MajorDMR-17-26750	2
chr10	134741429	134741604	MajorDMR-17-26751	5
chr10	134760888	134761075	MajorDMR-17-26752	3
chr10	134772465	134772692	MajorDMR-17-26753	8
chr10	134775539	134776166	MajorDMR-17-26754	12
chr10	134780996	134781169	MajorDMR-17-26755	11
chr10	134787579	134787885	MajorDMR-17-26756	8
chr10	134794057	134794820	MajorDMR-17-26757	31
chr10	134807901	134808355	MajorDMR-17-26758	26
chr10	134838370	134838422	MajorDMR-17-26759	4
chr10	134843965	134844911	MajorDMR-17-26760	50
chr10	134852869	134854051	MajorDMR-17-26761	33
chr10	134858148	134858405	MajorDMR-17-26762	10
chr10	134859721	134860141	MajorDMR-17-26763	6
chr10	134868958	134869182	MajorDMR-17-26764	2
chr10	134870324	134870792	MajorDMR-17-26765	2
chr10	134871937	134872012	MajorDMR-17-26766	2
chr10	134893505	134893776	MajorDMR-17-26767	12
chr10	134934321	134934509	MajorDMR-17-26768	2
chr10	134938072	134938529	MajorDMR-17-26769	25
chr10	134943681	134943930	MajorDMR-17-26770	6
chr10	134953918	134954324	MajorDMR-17-26771	2
chr10	134956939	134957260	MajorDMR-17-26772	2
chr10	134959970	134960805	MajorDMR-17-26773	9
chr10	134964956	134965905	MajorDMR-17-26774	12
chr10	134967945	134968261	MajorDMR-17-26775	4
chr10	134971943	134973107	MajorDMR-17-26776	12
chr10	134976632	134981592	MajorDMR-17-26777	133
chr10	134987366	134987579	MajorDMR-17-26778	7
chr10	134990043	134990507	MajorDMR-17-26779	7
chr10	134992941	134993622	MajorDMR-17-26780	13
chr10	134999137	134999773	MajorDMR-17-26781	3
chr10	135000442	135001037	MajorDMR-17-26782	6
chr10	135009134	135009249	MajorDMR-17-26783	4
chr10	135014485	135014493	MajorDMR-17-26784	2
chr10	135018694	135018791	MajorDMR-17-26785	3
chr10	135031741	135031912	MajorDMR-17-26786	3
chr10	135033249	135033591	MajorDMR-17-26787	7
chr10	135037573	135037584	MajorDMR-17-26788	2
chr10	135038395	135040404	MajorDMR-17-26789	59
chr10	135042884	135043036	MajorDMR-17-26790	4
chr10	135045152	135045943	MajorDMR-17-26791	4
chr10	135048828	135048838	MajorDMR-17-26792	2
chr10	135051615	135052242	MajorDMR-17-26793	9
chr10	135053474	135053795	MajorDMR-17-26794	11
chr10	135059442	135059611	MajorDMR-17-26795	3
chr10	135060461	135061657	MajorDMR-17-26796	19
chr10	135063614	135063708	MajorDMR-17-26797	3
chr10	135065506	135065653	MajorDMR-17-26798	6
chr10	135071042	135071643	MajorDMR-17-26799	21
chr10	135073209	135073500	MajorDMR-17-26800	3
chr10	135084785	135084804	MajorDMR-17-26801	3
chr10	135088570	135091107	MajorDMR-17-26802	36
chr10	135118453	135118514	MajorDMR-17-26803	3
chr10	135137607	135137706	MajorDMR-17-26804	4
chr10	135148356	135148364	MajorDMR-17-26805	2
chr10	135160660	135161048	MajorDMR-17-26806	12
chr10	135164473	135165525	MajorDMR-17-26807	14
chr10	135168642	135169582	MajorDMR-17-26808	12
chr10	135178663	135179329	MajorDMR-17-26809	9
chr10	135186001	135186198	MajorDMR-17-26810	10
chr10	135187540	135187742	MajorDMR-17-26811	7
chr10	135189066	135189081	MajorDMR-17-26812	2
chr10	135191301	135191625	MajorDMR-17-26813	6
chr10	135235063	135235153	MajorDMR-17-26814	4
chr10	135251534	135251551	MajorDMR-17-26815	2
chr10	135253214	135253281	MajorDMR-17-26816	2
chr10	135272484	135272490	MajorDMR-17-26817	2
chr10	135311411	135311626	MajorDMR-17-26818	4
chr10	135338604	135338870	MajorDMR-17-26819	4
chr10	135346333	135346593	MajorDMR-17-26820	8
chr10	135357828	135358096	MajorDMR-17-26821	2
chr10	135370902	135371000	MajorDMR-17-26822	2
chr10	135373590	135373803	MajorDMR-17-26823	2
chr10	135405488	135405816	MajorDMR-17-26824	2
chr10	135418614	135419184	MajorDMR-17-26825	3
chr10	135420144	135420270	MajorDMR-17-26826	2
chr10	135427193	135427870	MajorDMR-17-26827	3
chr10	135429335	135429820	MajorDMR-17-26828	2
chr10	135432683	135432989	MajorDMR-17-26829	2
chr10	135445922	135446145	MajorDMR-17-26830	2
chr10	135460272	135460289	MajorDMR-17-26831	2
chr10	135474291	135474437	MajorDMR-17-26832	2
chr10	135524442	135524449	MajorDMR-17-26833	2
chr11	199606	199983	MajorDMR-17-26834	2
chr11	228084	228327	MajorDMR-17-26835	2
chr11	241416	241739	MajorDMR-17-26836	4
chr11	268467	268526	MajorDMR-17-26837	2
chr11	278917	278945	MajorDMR-17-26838	2
chr11	281778	282322	MajorDMR-17-26839	3
chr11	282826	283106	MajorDMR-17-26840	2
chr11	285152	285295	MajorDMR-17-26841	2
chr11	289630	289700	MajorDMR-17-26842	5
chr11	296323	296541	MajorDMR-17-26843	3
chr11	297724	298225	MajorDMR-17-26844	3
chr11	299743	300548	MajorDMR-17-26845	18
chr11	307768	308576	MajorDMR-17-26846	17
chr11	310076	310264	MajorDMR-17-26847	5
chr11	314043	314784	MajorDMR-17-26848	3
chr11	319204	321247	MajorDMR-17-26849	60
chr11	324074	325570	MajorDMR-17-26850	43
chr11	326834	327567	MajorDMR-17-26851	17
chr11	334297	334799	MajorDMR-17-26852	5
chr11	335542	336314	MajorDMR-17-26853	13
chr11	342337	342594	MajorDMR-17-26854	2
chr11	350301	350907	MajorDMR-17-26855	9
chr11	353222	355908	MajorDMR-17-26856	77
chr11	358391	358791	MajorDMR-17-26857	14
chr11	368213	368574	MajorDMR-17-26858	10
chr11	370882	374670	MajorDMR-17-26859	56
chr11	375314	375321	MajorDMR-17-26860	2
chr11	377441	377509	MajorDMR-17-26861	2
chr11	379627	379648	MajorDMR-17-26862	4
chr11	381827	381973	MajorDMR-17-26863	7
chr11	382567	382781	MajorDMR-17-26864	4
chr11	383937	384488	MajorDMR-17-26865	6
chr11	389385	389617	MajorDMR-17-26866	7
chr11	391243	391331	MajorDMR-17-26867	4
chr11	396366	396871	MajorDMR-17-26868	6
chr11	400871	400965	MajorDMR-17-26869	2
chr11	405483	406453	MajorDMR-17-26870	37
chr11	408960	409054	MajorDMR-17-26871	3
chr11	409691	410334	MajorDMR-17-26872	14
chr11	415146	416535	MajorDMR-17-26873	8
chr11	417626	418436	MajorDMR-17-26874	14
chr11	429959	430335	MajorDMR-17-26875	11
chr11	433610	433935	MajorDMR-17-26876	2
chr11	436453	436489	MajorDMR-17-26877	2
chr11	441156	441726	MajorDMR-17-26878	5
chr11	442620	443137	MajorDMR-17-26879	11
chr11	445765	446274	MajorDMR-17-26880	6
chr11	446920	447072	MajorDMR-17-26881	2
chr11	448637	449107	MajorDMR-17-26882	4
chr11	470090	470189	MajorDMR-17-26883	10
chr11	476078	477652	MajorDMR-17-26884	34
chr11	491198	492027	MajorDMR-17-26885	5
chr11	495833	496282	MajorDMR-17-26886	4
chr11	501734	501765	MajorDMR-17-26887	2
chr11	502656	503559	MajorDMR-17-26888	17
chr11	508998	509166	MajorDMR-17-26889	4
chr11	514786	515325	MajorDMR-17-26890	15
chr11	517974	518038	MajorDMR-17-26891	3
chr11	531577	531792	MajorDMR-17-26892	9
chr11	554177	554639	MajorDMR-17-26893	4
chr11	556550	557019	MajorDMR-17-26894	5
chr11	563677	563861	MajorDMR-17-26895	2
chr11	565528	566026	MajorDMR-17-26896	4
chr11	569259	569588	MajorDMR-17-26897	14
chr11	571377	571817	MajorDMR-17-26898	7
chr11	573902	574132	MajorDMR-17-26899	3
chr11	580141	580255	MajorDMR-17-26900	5
chr11	591166	591249	MajorDMR-17-26901	4
chr11	606300	606415	MajorDMR-17-26902	6
chr11	608453	608812	MajorDMR-17-26903	17
chr11	611790	612820	MajorDMR-17-26904	10
chr11	613571	616351	MajorDMR-17-26905	111
chr11	618079	618306	MajorDMR-17-26906	6
chr11	626273	626308	MajorDMR-17-26907	2
chr11	626930	626946	MajorDMR-17-26908	2
chr11	636626	636969	MajorDMR-17-26909	3
chr11	637630	638380	MajorDMR-17-26910	13
chr11	640202	640559	MajorDMR-17-26911	9
chr11	641262	641305	MajorDMR-17-26912	2
chr11	643842	643910	MajorDMR-17-26913	5
chr11	657884	658770	MajorDMR-17-26914	33
chr11	660962	661828	MajorDMR-17-26915	9
chr11	662798	663737	MajorDMR-17-26916	21
chr11	665266	665806	MajorDMR-17-26917	4
chr11	668855	668895	MajorDMR-17-26918	2
chr11	679960	681257	MajorDMR-17-26919	30
chr11	689227	689237	MajorDMR-17-26920	2
chr11	697852	697971	MajorDMR-17-26921	2
chr11	702747	703362	MajorDMR-17-26922	20
chr11	704228	704265	MajorDMR-17-26923	4
chr11	704812	705239	MajorDMR-17-26924	3
chr11	705794	705984	MajorDMR-17-26925	4
chr11	706920	707572	MajorDMR-17-26926	10
chr11	710740	711409	MajorDMR-17-26927	25
chr11	712942	713089	MajorDMR-17-26928	3
chr11	724595	725091	MajorDMR-17-26929	2
chr11	727729	728312	MajorDMR-17-26930	12
chr11	729492	730131	MajorDMR-17-26931	6
chr11	736920	738452	MajorDMR-17-26932	16
chr11	741887	741967	MajorDMR-17-26933	4
chr11	753502	753948	MajorDMR-17-26934	2
chr11	762954	763998	MajorDMR-17-26935	12
chr11	765518	767630	MajorDMR-17-26936	24
chr11	769343	769433	MajorDMR-17-26937	2
chr11	770267	774510	MajorDMR-17-26938	82
chr11	775107	776261	MajorDMR-17-26939	31
chr11	778345	778658	MajorDMR-17-26940	10
chr11	779745	779752	MajorDMR-17-26941	2
chr11	790854	791479	MajorDMR-17-26942	5
chr11	794339	794510	MajorDMR-17-26943	12
chr11	799430	799585	MajorDMR-17-26944	5
chr11	801537	801710	MajorDMR-17-26945	3
chr11	802795	802936	MajorDMR-17-26946	6
chr11	805799	805928	MajorDMR-17-26947	5
chr11	806642	806687	MajorDMR-17-26948	3
chr11	813116	813148	MajorDMR-17-26949	2
chr11	818833	819034	MajorDMR-17-26950	5
chr11	820842	822856	MajorDMR-17-26951	20
chr11	826914	830026	MajorDMR-17-26952	85
chr11	831716	831729	MajorDMR-17-26953	2
chr11	834585	835378	MajorDMR-17-26954	23
chr11	837114	837160	MajorDMR-17-26955	2
chr11	843847	845327	MajorDMR-17-26956	35
chr11	845988	846173	MajorDMR-17-26957	3
chr11	847504	847643	MajorDMR-17-26958	5
chr11	848413	848773	MajorDMR-17-26959	2
chr11	852587	852978	MajorDMR-17-26960	3
chr11	854783	856004	MajorDMR-17-26961	20
chr11	862191	862405	MajorDMR-17-26962	4
chr11	863000	863465	MajorDMR-17-26963	13
chr11	876874	877035	MajorDMR-17-26964	4
chr11	897582	899053	MajorDMR-17-26965	22
chr11	908523	908684	MajorDMR-17-26966	3
chr11	915162	915228	MajorDMR-17-26967	2
chr11	915912	916060	MajorDMR-17-26968	2
chr11	924185	925481	MajorDMR-17-26969	17
chr11	930106	930170	MajorDMR-17-26970	2
chr11	932686	932761	MajorDMR-17-26971	2
chr11	940232	940990	MajorDMR-17-26972	9
chr11	942792	943298	MajorDMR-17-26973	7
chr11	944669	945038	MajorDMR-17-26974	3
chr11	952087	953633	MajorDMR-17-26975	20
chr11	955424	956352	MajorDMR-17-26976	11
chr11	966551	967060	MajorDMR-17-26977	3
chr11	968452	968651	MajorDMR-17-26978	5
chr11	976540	977082	MajorDMR-17-26979	14
chr11	977746	977878	MajorDMR-17-26980	2
chr11	980038	980635	MajorDMR-17-26981	12
chr11	995517	995636	MajorDMR-17-26982	4
chr11	1002654	1003107	MajorDMR-17-26983	3
chr11	1025357	1025795	MajorDMR-17-26984	8
chr11	1028274	1028380	MajorDMR-17-26985	3
chr11	1030490	1030641	MajorDMR-17-26986	2
chr11	1033299	1033540	MajorDMR-17-26987	3
chr11	1034076	1035221	MajorDMR-17-26988	27
chr11	1035756	1037713	MajorDMR-17-26989	9
chr11	1040185	1040256	MajorDMR-17-26990	4
chr11	1047023	1048013	MajorDMR-17-26991	23
chr11	1049477	1049719	MajorDMR-17-26992	5
chr11	1051381	1051416	MajorDMR-17-26993	2
chr11	1054175	1054712	MajorDMR-17-26994	16
chr11	1073376	1073756	MajorDMR-17-26995	13
chr11	1076359	1076374	MajorDMR-17-26996	2
chr11	1090206	1090293	MajorDMR-17-26997	3
chr11	1115002	1115287	MajorDMR-17-26998	5
chr11	1117706	1117809	MajorDMR-17-26999	2
chr11	1121652	1121790	MajorDMR-17-27000	3
chr11	1123979	1124141	MajorDMR-17-27001	4
chr11	1142513	1142606	MajorDMR-17-27002	2
chr11	1144880	1145269	MajorDMR-17-27003	10
chr11	1147891	1148015	MajorDMR-17-27004	4
chr11	1151130	1151517	MajorDMR-17-27005	2
chr11	1157671	1157786	MajorDMR-17-27006	4
chr11	1213123	1213156	MajorDMR-17-27007	2
chr11	1220410	1220528	MajorDMR-17-27008	3
chr11	1221083	1221598	MajorDMR-17-27009	8
chr11	1224207	1224661	MajorDMR-17-27010	4
chr11	1225187	1225510	MajorDMR-17-27011	5
chr11	1229270	1229332	MajorDMR-17-27012	4
chr11	1241085	1242472	MajorDMR-17-27013	22
chr11	1243825	1244321	MajorDMR-17-27014	15
chr11	1245648	1245908	MajorDMR-17-27015	5
chr11	1247505	1248693	MajorDMR-17-27016	10
chr11	1249422	1249481	MajorDMR-17-27017	2
chr11	1249994	1250054	MajorDMR-17-27018	2
chr11	1252811	1253053	MajorDMR-17-27019	4
chr11	1256043	1256082	MajorDMR-17-27020	2
chr11	1260213	1260276	MajorDMR-17-27021	5
chr11	1261860	1262190	MajorDMR-17-27022	3
chr11	1265528	1265787	MajorDMR-17-27023	2
chr11	1277665	1277839	MajorDMR-17-27024	3
chr11	1282007	1282171	MajorDMR-17-27025	6
chr11	1288781	1288794	MajorDMR-17-27026	2
chr11	1292461	1292485	MajorDMR-17-27027	2
chr11	1295739	1296067	MajorDMR-17-27028	10
chr11	1302152	1302249	MajorDMR-17-27029	6
chr11	1302858	1303607	MajorDMR-17-27030	8
chr11	1311470	1311781	MajorDMR-17-27031	12
chr11	1312564	1313243	MajorDMR-17-27032	32
chr11	1314897	1315251	MajorDMR-17-27033	11
chr11	1319688	1319714	MajorDMR-17-27034	2
chr11	1321008	1321179	MajorDMR-17-27035	2
chr11	1321987	1324101	MajorDMR-17-27036	28
chr11	1324766	1325794	MajorDMR-17-27037	20
chr11	1326360	1329680	MajorDMR-17-27038	57
chr11	1370078	1370653	MajorDMR-17-27039	4
chr11	1375241	1375305	MajorDMR-17-27040	2
chr11	1379479	1379699	MajorDMR-17-27041	4
chr11	1393391	1393463	MajorDMR-17-27042	6
chr11	1398578	1398799	MajorDMR-17-27043	5
chr11	1418223	1419358	MajorDMR-17-27044	25
chr11	1419895	1420909	MajorDMR-17-27045	16
chr11	1427322	1427439	MajorDMR-17-27046	3
chr11	1433832	1434145	MajorDMR-17-27047	11
chr11	1443949	1443962	MajorDMR-17-27048	2
chr11	1448395	1449028	MajorDMR-17-27049	18
chr11	1449747	1449772	MajorDMR-17-27050	2
chr11	1458038	1458062	MajorDMR-17-27051	2
chr11	1460057	1460313	MajorDMR-17-27052	6
chr11	1468929	1468946	MajorDMR-17-27053	2
chr11	1471192	1471692	MajorDMR-17-27054	6
chr11	1472373	1472450	MajorDMR-17-27055	2
chr11	1474770	1474870	MajorDMR-17-27056	4
chr11	1479654	1480129	MajorDMR-17-27057	8
chr11	1481002	1482633	MajorDMR-17-27058	72
chr11	1483290	1483377	MajorDMR-17-27059	2
chr11	1484940	1485117	MajorDMR-17-27060	2
chr11	1486202	1486433	MajorDMR-17-27061	9
chr11	1489119	1489617	MajorDMR-17-27062	23
chr11	1500428	1500917	MajorDMR-17-27063	5
chr11	1502542	1504995	MajorDMR-17-27064	37
chr11	1505951	1508664	MajorDMR-17-27065	68
chr11	1509280	1509297	MajorDMR-17-27066	2
chr11	1510952	1510998	MajorDMR-17-27067	2
chr11	1512371	1512467	MajorDMR-17-27068	4
chr11	1516017	1516110	MajorDMR-17-27069	3
chr11	1518732	1518810	MajorDMR-17-27070	3
chr11	1521612	1523027	MajorDMR-17-27071	22
chr11	1524633	1526313	MajorDMR-17-27072	25
chr11	1527843	1530288	MajorDMR-17-27073	41
chr11	1530798	1531288	MajorDMR-17-27074	7
chr11	1536154	1536429	MajorDMR-17-27075	10
chr11	1540630	1540910	MajorDMR-17-27076	8
chr11	1541492	1542638	MajorDMR-17-27077	25
chr11	1544074	1544438	MajorDMR-17-27078	5
chr11	1547365	1547375	MajorDMR-17-27079	3
chr11	1548037	1548251	MajorDMR-17-27080	2
chr11	1554045	1554519	MajorDMR-17-27081	9
chr11	1562611	1562917	MajorDMR-17-27082	11
chr11	1567203	1567653	MajorDMR-17-27083	5
chr11	1618075	1618366	MajorDMR-17-27084	5
chr11	1621748	1622257	MajorDMR-17-27085	7
chr11	1649883	1651221	MajorDMR-17-27086	15
chr11	1653893	1654273	MajorDMR-17-27087	4
chr11	1660462	1661839	MajorDMR-17-27088	14
chr11	1673266	1673859	MajorDMR-17-27089	5
chr11	1674471	1675097	MajorDMR-17-27090	11
chr11	1690960	1691482	MajorDMR-17-27091	16
chr11	1695794	1696532	MajorDMR-17-27092	7
chr11	1704706	1704796	MajorDMR-17-27093	3
chr11	1705319	1705433	MajorDMR-17-27094	5
chr11	1709798	1709845	MajorDMR-17-27095	3
chr11	1722215	1722614	MajorDMR-17-27096	12
chr11	1726062	1726969	MajorDMR-17-27097	14
chr11	1729192	1729215	MajorDMR-17-27098	2
chr11	1736166	1736461	MajorDMR-17-27099	6
chr11	1739160	1739280	MajorDMR-17-27100	2
chr11	1753784	1753802	MajorDMR-17-27101	2
chr11	1755723	1756231	MajorDMR-17-27102	6
chr11	1765682	1766803	MajorDMR-17-27103	22
chr11	1769045	1769237	MajorDMR-17-27104	3
chr11	1771929	1773019	MajorDMR-17-27105	12
chr11	1773761	1774040	MajorDMR-17-27106	2
chr11	1774588	1774601	MajorDMR-17-27107	2
chr11	1777551	1777785	MajorDMR-17-27108	5
chr11	1781559	1782715	MajorDMR-17-27109	24
chr11	1788635	1788729	MajorDMR-17-27110	3
chr11	1793786	1794294	MajorDMR-17-27111	3
chr11	1799761	1800476	MajorDMR-17-27112	3
chr11	1803471	1803565	MajorDMR-17-27113	2
chr11	1805756	1807123	MajorDMR-17-27114	8
chr11	1819904	1819972	MajorDMR-17-27115	5
chr11	1836303	1836635	MajorDMR-17-27116	5
chr11	1846354	1846540	MajorDMR-17-27117	4
chr11	1848005	1849313	MajorDMR-17-27118	8
chr11	1853378	1853736	MajorDMR-17-27119	6
chr11	1856182	1856199	MajorDMR-17-27120	2
chr11	1858876	1859417	MajorDMR-17-27121	7
chr11	1865609	1865690	MajorDMR-17-27122	2
chr11	1867505	1867585	MajorDMR-17-27123	2
chr11	1875017	1875283	MajorDMR-17-27124	8
chr11	1876885	1876945	MajorDMR-17-27125	4
chr11	1884624	1886612	MajorDMR-17-27126	53
chr11	1889913	1890139	MajorDMR-17-27127	13
chr11	1892374	1892609	MajorDMR-17-27128	6
chr11	1894476	1894901	MajorDMR-17-27129	6
chr11	1897822	1898944	MajorDMR-17-27130	26
chr11	1901844	1901848	MajorDMR-17-27131	2
chr11	1903710	1904101	MajorDMR-17-27132	2
chr11	1942649	1943244	MajorDMR-17-27133	11
chr11	1944819	1945054	MajorDMR-17-27134	3
chr11	1950502	1950571	MajorDMR-17-27135	5
chr11	1952713	1953556	MajorDMR-17-27136	6
chr11	1960658	1960758	MajorDMR-17-27137	3
chr11	1967957	1967967	MajorDMR-17-27138	2
chr11	1969594	1970159	MajorDMR-17-27139	7
chr11	1974590	1976012	MajorDMR-17-27140	21
chr11	1980020	1980083	MajorDMR-17-27141	3
chr11	1985812	1985854	MajorDMR-17-27142	2
chr11	1986826	1987434	MajorDMR-17-27143	14
chr11	1988068	1988453	MajorDMR-17-27144	4
chr11	1990010	1991769	MajorDMR-17-27145	42
chr11	1994534	1994670	MajorDMR-17-27146	4
chr11	2003324	2004498	MajorDMR-17-27147	31
chr11	2009263	2010153	MajorDMR-17-27148	6
chr11	2011203	2011383	MajorDMR-17-27149	2
chr11	2011990	2013077	MajorDMR-17-27150	34
chr11	2016512	2016522	MajorDMR-17-27151	2
chr11	2017685	2017710	MajorDMR-17-27152	2
chr11	2018679	2019011	MajorDMR-17-27153	4
chr11	2025829	2026182	MajorDMR-17-27154	4
chr11	2036006	2036779	MajorDMR-17-27155	9
chr11	2037819	2038081	MajorDMR-17-27156	3
chr11	2049898	2049959	MajorDMR-17-27157	2
chr11	2052326	2052809	MajorDMR-17-27158	12
chr11	2056661	2056884	MajorDMR-17-27159	3
chr11	2057828	2058159	MajorDMR-17-27160	3
chr11	2114294	2114625	MajorDMR-17-27161	9
chr11	2115432	2115574	MajorDMR-17-27162	5
chr11	2118736	2119035	MajorDMR-17-27163	3
chr11	2120928	2121200	MajorDMR-17-27164	6
chr11	2121793	2121839	MajorDMR-17-27165	2
chr11	2126316	2126393	MajorDMR-17-27166	2
chr11	2135142	2135264	MajorDMR-17-27167	7
chr11	2143604	2143956	MajorDMR-17-27168	14
chr11	2153580	2154683	MajorDMR-17-27169	7
chr11	2167650	2167664	MajorDMR-17-27170	3
chr11	2168166	2168208	MajorDMR-17-27171	2
chr11	2168863	2169755	MajorDMR-17-27172	5
chr11	2170830	2171008	MajorDMR-17-27173	2
chr11	2172042	2172169	MajorDMR-17-27174	2
chr11	2178174	2178817	MajorDMR-17-27175	12
chr11	2188034	2188820	MajorDMR-17-27176	7
chr11	2190037	2190929	MajorDMR-17-27177	8
chr11	2192670	2193404	MajorDMR-17-27178	5
chr11	2196908	2197148	MajorDMR-17-27179	9
chr11	2198310	2198589	MajorDMR-17-27180	12
chr11	2200166	2200566	MajorDMR-17-27181	4
chr11	2201540	2201875	MajorDMR-17-27182	2
chr11	2204716	2204787	MajorDMR-17-27183	2
chr11	2206955	2207006	MajorDMR-17-27184	3
chr11	2207982	2208288	MajorDMR-17-27185	9
chr11	2209444	2209548	MajorDMR-17-27186	3
chr11	2211268	2212434	MajorDMR-17-27187	47
chr11	2216354	2216369	MajorDMR-17-27188	2
chr11	2218925	2218960	MajorDMR-17-27189	2
chr11	2229320	2230444	MajorDMR-17-27190	20
chr11	2232099	2232963	MajorDMR-17-27191	22
chr11	2233965	2234629	MajorDMR-17-27192	13
chr11	2238935	2238990	MajorDMR-17-27193	4
chr11	2240972	2241250	MajorDMR-17-27194	2
chr11	2281453	2281582	MajorDMR-17-27195	3
chr11	2282470	2283048	MajorDMR-17-27196	17
chr11	2289883	2289993	MajorDMR-17-27197	2
chr11	2292676	2293379	MajorDMR-17-27198	25
chr11	2310681	2310695	MajorDMR-17-27199	2
chr11	2311820	2311986	MajorDMR-17-27200	4
chr11	2320549	2320775	MajorDMR-17-27201	7
chr11	2323895	2324652	MajorDMR-17-27202	18
chr11	2326420	2327756	MajorDMR-17-27203	12
chr11	2328369	2328664	MajorDMR-17-27204	6
chr11	2332260	2333589	MajorDMR-17-27205	14
chr11	2334941	2335205	MajorDMR-17-27206	11
chr11	2335747	2337627	MajorDMR-17-27207	37
chr11	2349016	2350680	MajorDMR-17-27208	35
chr11	2358177	2358286	MajorDMR-17-27209	3
chr11	2387057	2388152	MajorDMR-17-27210	23
chr11	2388981	2389380	MajorDMR-17-27211	13
chr11	2392462	2392558	MajorDMR-17-27212	4
chr11	2396641	2397304	MajorDMR-17-27213	3
chr11	2400304	2408415	MajorDMR-17-27214	164
chr11	2408932	2411882	MajorDMR-17-27215	34
chr11	2413778	2414755	MajorDMR-17-27216	8
chr11	2415420	2415782	MajorDMR-17-27217	2
chr11	2420704	2420725	MajorDMR-17-27218	3
chr11	2431033	2431070	MajorDMR-17-27219	3
chr11	2441140	2442464	MajorDMR-17-27220	19
chr11	2444995	2445048	MajorDMR-17-27221	3
chr11	2466787	2467792	MajorDMR-17-27222	14
chr11	2471254	2471415	MajorDMR-17-27223	2
chr11	2473651	2474088	MajorDMR-17-27224	2
chr11	2484727	2484762	MajorDMR-17-27225	2
chr11	2491603	2491843	MajorDMR-17-27226	7
chr11	2495139	2495189	MajorDMR-17-27227	2
chr11	2498603	2498643	MajorDMR-17-27228	2
chr11	2504739	2504953	MajorDMR-17-27229	4
chr11	2530161	2530892	MajorDMR-17-27230	4
chr11	2541960	2542219	MajorDMR-17-27231	2
chr11	2543433	2543512	MajorDMR-17-27232	2
chr11	2546585	2546965	MajorDMR-17-27233	4
chr11	2552466	2552479	MajorDMR-17-27234	2
chr11	2553131	2553508	MajorDMR-17-27235	5
chr11	2559663	2559936	MajorDMR-17-27236	3
chr11	2560892	2561414	MajorDMR-17-27237	5
chr11	2563567	2563863	MajorDMR-17-27238	6
chr11	2570910	2572014	MajorDMR-17-27239	39
chr11	2583496	2583673	MajorDMR-17-27240	6
chr11	2612308	2612967	MajorDMR-17-27241	17
chr11	2673377	2673603	MajorDMR-17-27242	6
chr11	2687701	2687739	MajorDMR-17-27243	3
chr11	2695621	2696274	MajorDMR-17-27244	16
chr11	2714236	2715431	MajorDMR-17-27245	20
chr11	2724121	2724776	MajorDMR-17-27246	11
chr11	2726641	2726648	MajorDMR-17-27247	2
chr11	2729444	2729685	MajorDMR-17-27248	9
chr11	2742506	2742593	MajorDMR-17-27249	4
chr11	2751687	2752358	MajorDMR-17-27250	9
chr11	2765492	2765519	MajorDMR-17-27251	3
chr11	2767812	2769249	MajorDMR-17-27252	34
chr11	2771489	2772903	MajorDMR-17-27253	31
chr11	2781424	2781496	MajorDMR-17-27254	2
chr11	2800409	2800587	MajorDMR-17-27255	5
chr11	2801605	2801888	MajorDMR-17-27256	10
chr11	2809332	2810088	MajorDMR-17-27257	16
chr11	2812437	2814101	MajorDMR-17-27258	30
chr11	2817465	2817492	MajorDMR-17-27259	2
chr11	2821542	2821697	MajorDMR-17-27260	3
chr11	2826806	2826885	MajorDMR-17-27261	2
chr11	2827709	2829318	MajorDMR-17-27262	67
chr11	2830673	2830741	MajorDMR-17-27263	2
chr11	2833592	2834003	MajorDMR-17-27264	12
chr11	2847156	2848361	MajorDMR-17-27265	29
chr11	2855982	2856165	MajorDMR-17-27266	3
chr11	2858383	2858653	MajorDMR-17-27267	3
chr11	2859444	2859471	MajorDMR-17-27268	2
chr11	2864970	2865046	MajorDMR-17-27269	2
chr11	2871179	2872545	MajorDMR-17-27270	57
chr11	2873360	2873402	MajorDMR-17-27271	2
chr11	2879210	2879628	MajorDMR-17-27272	20
chr11	2883313	2883716	MajorDMR-17-27273	6
chr11	2884268	2884548	MajorDMR-17-27274	12
chr11	2891289	2893080	MajorDMR-17-27275	22
chr11	2907573	2908117	MajorDMR-17-27276	8
chr11	2908986	2909106	MajorDMR-17-27277	3
chr11	2909857	2909943	MajorDMR-17-27278	2
chr11	2912084	2912116	MajorDMR-17-27279	2
chr11	2913248	2913273	MajorDMR-17-27280	3
chr11	2929964	2931079	MajorDMR-17-27281	24
chr11	2949364	2949822	MajorDMR-17-27282	15
chr11	2951834	2952692	MajorDMR-17-27283	14
chr11	2954375	2954775	MajorDMR-17-27284	7
chr11	2961323	2962562	MajorDMR-17-27285	14
chr11	2973157	2973379	MajorDMR-17-27286	5
chr11	2979876	2980156	MajorDMR-17-27287	2
chr11	2980707	2981107	MajorDMR-17-27288	2
chr11	2985674	2986206	MajorDMR-17-27289	3
chr11	2997050	2997321	MajorDMR-17-27290	5
chr11	3002557	3003053	MajorDMR-17-27291	3
chr11	3007098	3007583	MajorDMR-17-27292	3
chr11	3008147	3008396	MajorDMR-17-27293	2
chr11	3008934	3011799	MajorDMR-17-27294	25
chr11	3021384	3023644	MajorDMR-17-27295	26
chr11	3025212	3025334	MajorDMR-17-27296	5
chr11	3030990	3031616	MajorDMR-17-27297	5
chr11	3035132	3035456	MajorDMR-17-27298	3
chr11	3037574	3037644	MajorDMR-17-27299	2
chr11	3042470	3042562	MajorDMR-17-27300	4
chr11	3048440	3048545	MajorDMR-17-27301	4
chr11	3050376	3050522	MajorDMR-17-27302	3
chr11	3063746	3065453	MajorDMR-17-27303	28
chr11	3073923	3074104	MajorDMR-17-27304	4
chr11	3085242	3085298	MajorDMR-17-27305	2
chr11	3107661	3108010	MajorDMR-17-27306	2
chr11	3110081	3110426	MajorDMR-17-27307	6
chr11	3113265	3113510	MajorDMR-17-27308	2
chr11	3131277	3131582	MajorDMR-17-27309	2
chr11	3143636	3143783	MajorDMR-17-27310	6
chr11	3144911	3146072	MajorDMR-17-27311	15
chr11	3151593	3151838	MajorDMR-17-27312	3
chr11	3157533	3157773	MajorDMR-17-27313	2
chr11	3160387	3161392	MajorDMR-17-27314	15
chr11	3163058	3163404	MajorDMR-17-27315	13
chr11	3165726	3165793	MajorDMR-17-27316	2
chr11	3166385	3166508	MajorDMR-17-27317	2
chr11	3167750	3168832	MajorDMR-17-27318	47
chr11	3171460	3171485	MajorDMR-17-27319	2
chr11	3172866	3172964	MajorDMR-17-27320	4
chr11	3174127	3175356	MajorDMR-17-27321	19
chr11	3176109	3177105	MajorDMR-17-27322	15
chr11	3180581	3181115	MajorDMR-17-27323	6
chr11	3183173	3184095	MajorDMR-17-27324	14
chr11	3210456	3210849	MajorDMR-17-27325	7
chr11	3212676	3212874	MajorDMR-17-27326	2
chr11	3225286	3225300	MajorDMR-17-27327	2
chr11	3226528	3227200	MajorDMR-17-27328	7
chr11	3236839	3237521	MajorDMR-17-27329	8
chr11	3238891	3239250	MajorDMR-17-27330	2
chr11	3240674	3240843	MajorDMR-17-27331	3
chr11	3241508	3242213	MajorDMR-17-27332	5
chr11	3245694	3246299	MajorDMR-17-27333	11
chr11	3247992	3248224	MajorDMR-17-27334	3
chr11	3253580	3254161	MajorDMR-17-27335	24
chr11	3277716	3277790	MajorDMR-17-27336	3
chr11	3278366	3278391	MajorDMR-17-27337	2
chr11	3359733	3359749	MajorDMR-17-27338	2
chr11	3362580	3362855	MajorDMR-17-27339	4
chr11	3371479	3371797	MajorDMR-17-27340	5
chr11	3377078	3377502	MajorDMR-17-27341	7
chr11	3416403	3416454	MajorDMR-17-27342	2
chr11	3425925	3426097	MajorDMR-17-27343	5
chr11	3428155	3428322	MajorDMR-17-27344	3
chr11	3429584	3429718	MajorDMR-17-27345	2
chr11	3430277	3430299	MajorDMR-17-27346	2
chr11	3438090	3438712	MajorDMR-17-27347	5
chr11	3439762	3440115	MajorDMR-17-27348	11
chr11	3443004	3443392	MajorDMR-17-27349	5
chr11	3449250	3449809	MajorDMR-17-27350	11
chr11	3456585	3456718	MajorDMR-17-27351	4
chr11	3460129	3460622	MajorDMR-17-27352	3
chr11	3475188	3475645	MajorDMR-17-27353	2
chr11	3484529	3484707	MajorDMR-17-27354	3
chr11	3497531	3497598	MajorDMR-17-27355	2
chr11	3499263	3499580	MajorDMR-17-27356	7
chr11	3502823	3502899	MajorDMR-17-27357	2
chr11	3512564	3512669	MajorDMR-17-27358	2
chr11	3534008	3534474	MajorDMR-17-27359	6
chr11	3566812	3567353	MajorDMR-17-27360	4
chr11	3601468	3601691	MajorDMR-17-27361	7
chr11	3603040	3603208	MajorDMR-17-27362	2
chr11	3631190	3631216	MajorDMR-17-27363	2
chr11	3670634	3671091	MajorDMR-17-27364	8
chr11	3693075	3693241	MajorDMR-17-27365	6
chr11	3807374	3807388	MajorDMR-17-27366	2
chr11	3808028	3808368	MajorDMR-17-27367	3
chr11	3877591	3877994	MajorDMR-17-27368	5
chr11	3887027	3887718	MajorDMR-17-27369	4
chr11	3888743	3889238	MajorDMR-17-27370	5
chr11	3895019	3895254	MajorDMR-17-27371	2
chr11	3898716	3899376	MajorDMR-17-27372	5
chr11	3916267	3916279	MajorDMR-17-27373	3
chr11	3928423	3928434	MajorDMR-17-27374	2
chr11	3937546	3937621	MajorDMR-17-27375	3
chr11	3950998	3951205	MajorDMR-17-27376	5
chr11	3953839	3953847	MajorDMR-17-27377	2
chr11	3965426	3965970	MajorDMR-17-27378	4
chr11	3968686	3968745	MajorDMR-17-27379	2
chr11	3971168	3971614	MajorDMR-17-27380	5
chr11	3972837	3973159	MajorDMR-17-27381	3
chr11	3979727	3979746	MajorDMR-17-27382	2
chr11	4017399	4017425	MajorDMR-17-27383	2
chr11	4043755	4043774	MajorDMR-17-27384	2
chr11	4046672	4046901	MajorDMR-17-27385	2
chr11	4066031	4067019	MajorDMR-17-27386	5
chr11	4093894	4094872	MajorDMR-17-27387	6
chr11	4208208	4208213	MajorDMR-17-27388	2
chr11	4209415	4209607	MajorDMR-17-27389	2
chr11	4211969	4212616	MajorDMR-17-27390	18
chr11	4224823	4225050	MajorDMR-17-27391	2
chr11	4240155	4240537	MajorDMR-17-27392	5
chr11	4251102	4251521	MajorDMR-17-27393	2
chr11	4267285	4267738	MajorDMR-17-27394	2
chr11	4302267	4302358	MajorDMR-17-27395	2
chr11	4328925	4329166	MajorDMR-17-27396	2
chr11	4336820	4336827	MajorDMR-17-27397	2
chr11	4347676	4347836	MajorDMR-17-27398	2
chr11	4387833	4388212	MajorDMR-17-27399	3
chr11	4408580	4408986	MajorDMR-17-27400	2
chr11	4469539	4470019	MajorDMR-17-27401	4
chr11	4473243	4473652	MajorDMR-17-27402	2
chr11	4480317	4480361	MajorDMR-17-27403	2
chr11	4484422	4484879	MajorDMR-17-27404	3
chr11	4487702	4488062	MajorDMR-17-27405	2
chr11	4514566	4515025	MajorDMR-17-27406	6
chr11	4517433	4518356	MajorDMR-17-27407	19
chr11	4539226	4539365	MajorDMR-17-27408	2
chr11	4552408	4552697	MajorDMR-17-27409	2
chr11	4560967	4561003	MajorDMR-17-27410	2
chr11	4590722	4591165	MajorDMR-17-27411	3
chr11	4611572	4611718	MajorDMR-17-27412	3
chr11	4619589	4619619	MajorDMR-17-27413	2
chr11	4631613	4631907	MajorDMR-17-27414	3
chr11	4633551	4633755	MajorDMR-17-27415	2
chr11	4680393	4680818	MajorDMR-17-27416	3
chr11	4693116	4693514	MajorDMR-17-27417	4
chr11	4725292	4726106	MajorDMR-17-27418	6
chr11	4784024	4784449	MajorDMR-17-27419	2
chr11	4835211	4835517	MajorDMR-17-27420	2
chr11	4836371	4836429	MajorDMR-17-27421	2
chr11	4872378	4872503	MajorDMR-17-27422	2
chr11	4885353	4885556	MajorDMR-17-27423	2
chr11	4905429	4905896	MajorDMR-17-27424	5
chr11	4930731	4931177	MajorDMR-17-27425	2
chr11	4939531	4939938	MajorDMR-17-27426	4
chr11	4958701	4958803	MajorDMR-17-27427	2
chr11	4961912	4962104	MajorDMR-17-27428	2
chr11	5000477	5000510	MajorDMR-17-27429	2
chr11	5004086	5004278	MajorDMR-17-27430	2
chr11	5016958	5017472	MajorDMR-17-27431	4
chr11	5032782	5032885	MajorDMR-17-27432	2
chr11	5072375	5072498	MajorDMR-17-27433	2
chr11	5108782	5108829	MajorDMR-17-27434	3
chr11	5120254	5120401	MajorDMR-17-27435	2
chr11	5185321	5185506	MajorDMR-17-27436	3
chr11	5217053	5217172	MajorDMR-17-27437	2
chr11	5221083	5221094	MajorDMR-17-27438	2
chr11	5222397	5223194	MajorDMR-17-27439	5
chr11	5231817	5232037	MajorDMR-17-27440	4
chr11	5249269	5249681	MajorDMR-17-27441	3
chr11	5278597	5278744	MajorDMR-17-27442	2
chr11	5295875	5295980	MajorDMR-17-27443	2
chr11	5326177	5326272	MajorDMR-17-27444	3
chr11	5336029	5336182	MajorDMR-17-27445	3
chr11	5388501	5388704	MajorDMR-17-27446	3
chr11	5415999	5416483	MajorDMR-17-27447	2
chr11	5488972	5489066	MajorDMR-17-27448	2
chr11	5517381	5517808	MajorDMR-17-27449	5
chr11	5554283	5554402	MajorDMR-17-27450	2
chr11	5619255	5619393	MajorDMR-17-27451	3
chr11	5621615	5621735	MajorDMR-17-27452	5
chr11	5626313	5626688	MajorDMR-17-27453	6
chr11	5627248	5627313	MajorDMR-17-27454	2
chr11	5646028	5646912	MajorDMR-17-27455	10
chr11	5705940	5706571	MajorDMR-17-27456	13
chr11	5711437	5711604	MajorDMR-17-27457	3
chr11	5817320	5818080	MajorDMR-17-27458	5
chr11	5825877	5825908	MajorDMR-17-27459	2
chr11	5852868	5853181	MajorDMR-17-27460	2
chr11	5894126	5894500	MajorDMR-17-27461	2
chr11	5900903	5901194	MajorDMR-17-27462	2
chr11	5960612	5960663	MajorDMR-17-27463	2
chr11	6022865	6023167	MajorDMR-17-27464	2
chr11	6030441	6030875	MajorDMR-17-27465	2
chr11	6031719	6032085	MajorDMR-17-27466	2
chr11	6099470	6100267	MajorDMR-17-27467	8
chr11	6101643	6101657	MajorDMR-17-27468	2
chr11	6154603	6154688	MajorDMR-17-27469	2
chr11	6180604	6181104	MajorDMR-17-27470	3
chr11	6245693	6245843	MajorDMR-17-27471	3
chr11	6302201	6302501	MajorDMR-17-27472	5
chr11	6303343	6303525	MajorDMR-17-27473	5
chr11	6325078	6325230	MajorDMR-17-27474	3
chr11	6337101	6337316	MajorDMR-17-27475	3
chr11	6340445	6340636	MajorDMR-17-27476	2
chr11	6341533	6341943	MajorDMR-17-27477	26
chr11	6360504	6360558	MajorDMR-17-27478	2
chr11	6377904	6378086	MajorDMR-17-27479	2
chr11	6379058	6379206	MajorDMR-17-27480	2
chr11	6381521	6381615	MajorDMR-17-27481	2
chr11	6386960	6387050	MajorDMR-17-27482	2
chr11	6402695	6402830	MajorDMR-17-27483	5
chr11	6406543	6406565	MajorDMR-17-27484	2
chr11	6412409	6412430	MajorDMR-17-27485	2
chr11	6432861	6433200	MajorDMR-17-27486	2
chr11	6464853	6465150	MajorDMR-17-27487	2
chr11	6496939	6497428	MajorDMR-17-27488	6
chr11	6521484	6522448	MajorDMR-17-27489	6
chr11	6524873	6525016	MajorDMR-17-27490	2
chr11	6550486	6550540	MajorDMR-17-27491	2
chr11	6562712	6562791	MajorDMR-17-27492	2
chr11	6567482	6568356	MajorDMR-17-27493	5
chr11	6579114	6579570	MajorDMR-17-27494	12
chr11	6588127	6588955	MajorDMR-17-27495	19
chr11	6589760	6590054	MajorDMR-17-27496	2
chr11	6593401	6593520	MajorDMR-17-27497	2
chr11	6596943	6596971	MajorDMR-17-27498	2
chr11	6598053	6598295	MajorDMR-17-27499	5
chr11	6600917	6600967	MajorDMR-17-27500	2
chr11	6608833	6609189	MajorDMR-17-27501	9
chr11	6615705	6618229	MajorDMR-17-27502	12
chr11	6618784	6619014	MajorDMR-17-27503	7
chr11	6619857	6619887	MajorDMR-17-27504	2
chr11	6623410	6623912	MajorDMR-17-27505	4
chr11	6626594	6627328	MajorDMR-17-27506	3
chr11	6628035	6628391	MajorDMR-17-27507	6
chr11	6643718	6643810	MajorDMR-17-27508	3
chr11	6648135	6649093	MajorDMR-17-27509	14
chr11	6654773	6654818	MajorDMR-17-27510	3
chr11	6656089	6657215	MajorDMR-17-27511	12
chr11	6659191	6659364	MajorDMR-17-27512	3
chr11	6662518	6663206	MajorDMR-17-27513	15
chr11	6668555	6668562	MajorDMR-17-27514	2
chr11	6724668	6725133	MajorDMR-17-27515	2
chr11	6727571	6727751	MajorDMR-17-27516	2
chr11	6776633	6777115	MajorDMR-17-27517	2
chr11	6845549	6845752	MajorDMR-17-27518	3
chr11	6846633	6846878	MajorDMR-17-27519	6
chr11	6854597	6854968	MajorDMR-17-27520	5
chr11	6865136	6865215	MajorDMR-17-27521	2
chr11	6867634	6868132	MajorDMR-17-27522	2
chr11	6874012	6874017	MajorDMR-17-27523	2
chr11	6881304	6881313	MajorDMR-17-27524	2
chr11	6902589	6903088	MajorDMR-17-27525	2
chr11	6904987	6905461	MajorDMR-17-27526	2
chr11	7012651	7012656	MajorDMR-17-27527	2
chr11	7013172	7013963	MajorDMR-17-27528	4
chr11	7052798	7052870	MajorDMR-17-27529	3
chr11	7067698	7068136	MajorDMR-17-27530	4
chr11	7096355	7096409	MajorDMR-17-27531	2
chr11	7167615	7167651	MajorDMR-17-27532	2
chr11	7174520	7174567	MajorDMR-17-27533	2
chr11	7187044	7187388	MajorDMR-17-27534	4
chr11	7248835	7248881	MajorDMR-17-27535	4
chr11	7260498	7260765	MajorDMR-17-27536	2
chr11	7266295	7266316	MajorDMR-17-27537	2
chr11	7272652	7272829	MajorDMR-17-27538	5
chr11	7274145	7274401	MajorDMR-17-27539	6
chr11	7275165	7275563	MajorDMR-17-27540	4
chr11	7278399	7279072	MajorDMR-17-27541	4
chr11	7291550	7291644	MajorDMR-17-27542	3
chr11	7293464	7293540	MajorDMR-17-27543	2
chr11	7342184	7343575	MajorDMR-17-27544	9
chr11	7358371	7358526	MajorDMR-17-27545	2
chr11	7367303	7367426	MajorDMR-17-27546	2
chr11	7369028	7369086	MajorDMR-17-27547	2
chr11	7385947	7386300	MajorDMR-17-27548	2
chr11	7409596	7409686	MajorDMR-17-27549	2
chr11	7435547	7436463	MajorDMR-17-27550	5
chr11	7437277	7437323	MajorDMR-17-27551	2
chr11	7440258	7440294	MajorDMR-17-27552	2
chr11	7463868	7464360	MajorDMR-17-27553	4
chr11	7465911	7465995	MajorDMR-17-27554	2
chr11	7466852	7467382	MajorDMR-17-27555	7
chr11	7508111	7508282	MajorDMR-17-27556	3
chr11	7520242	7520436	MajorDMR-17-27557	2
chr11	7532715	7532858	MajorDMR-17-27558	5
chr11	7533841	7534428	MajorDMR-17-27559	15
chr11	7536025	7536178	MajorDMR-17-27560	2
chr11	7548956	7549126	MajorDMR-17-27561	3
chr11	7553854	7554191	MajorDMR-17-27562	2
chr11	7557418	7557538	MajorDMR-17-27563	4
chr11	7576423	7576672	MajorDMR-17-27564	4
chr11	7584456	7584853	MajorDMR-17-27565	3
chr11	7597982	7598674	MajorDMR-17-27566	17
chr11	7621840	7621929	MajorDMR-17-27567	2
chr11	7626547	7626782	MajorDMR-17-27568	2
chr11	7656550	7656561	MajorDMR-17-27569	2
chr11	7673072	7673172	MajorDMR-17-27570	3
chr11	7678636	7678884	MajorDMR-17-27571	6
chr11	7694622	7694740	MajorDMR-17-27572	3
chr11	7728056	7728371	MajorDMR-17-27573	2
chr11	7736404	7736589	MajorDMR-17-27574	2
chr11	7746240	7746324	MajorDMR-17-27575	2
chr11	7748352	7748492	MajorDMR-17-27576	2
chr11	7765113	7765716	MajorDMR-17-27577	4
chr11	7767519	7767806	MajorDMR-17-27578	4
chr11	7771801	7772432	MajorDMR-17-27579	4
chr11	7778296	7778360	MajorDMR-17-27580	2
chr11	7820439	7820457	MajorDMR-17-27581	2
chr11	7855757	7856570	MajorDMR-17-27582	3
chr11	7870733	7870968	MajorDMR-17-27583	3
chr11	7876742	7876973	MajorDMR-17-27584	2
chr11	7912171	7912671	MajorDMR-17-27585	6
chr11	7918240	7918681	MajorDMR-17-27586	2
chr11	7925452	7926459	MajorDMR-17-27587	5
chr11	7931676	7931912	MajorDMR-17-27588	2
chr11	7949550	7949635	MajorDMR-17-27589	2
chr11	7986061	7986142	MajorDMR-17-27590	2
chr11	8019875	8020210	MajorDMR-17-27591	5
chr11	8033570	8033975	MajorDMR-17-27592	4
chr11	8039928	8039990	MajorDMR-17-27593	3
chr11	8054373	8054690	MajorDMR-17-27594	2
chr11	8078485	8079299	MajorDMR-17-27595	10
chr11	8081358	8081448	MajorDMR-17-27596	2
chr11	8087778	8088051	MajorDMR-17-27597	5
chr11	8090093	8091401	MajorDMR-17-27598	21
chr11	8109168	8109369	MajorDMR-17-27599	6
chr11	8110807	8110903	MajorDMR-17-27600	3
chr11	8116978	8117199	MajorDMR-17-27601	11
chr11	8179097	8179395	MajorDMR-17-27602	2
chr11	8214560	8214733	MajorDMR-17-27603	4
chr11	8223999	8224296	MajorDMR-17-27604	2
chr11	8227788	8228946	MajorDMR-17-27605	32
chr11	8247130	8247453	MajorDMR-17-27606	3
chr11	8250966	8251232	MajorDMR-17-27607	5
chr11	8256140	8256391	MajorDMR-17-27608	5
chr11	8279951	8280452	MajorDMR-17-27609	7
chr11	8287341	8287503	MajorDMR-17-27610	3
chr11	8304150	8305922	MajorDMR-17-27611	35
chr11	8311122	8311147	MajorDMR-17-27612	2
chr11	8312999	8313246	MajorDMR-17-27613	3
chr11	8321997	8322545	MajorDMR-17-27614	6
chr11	8332076	8332463	MajorDMR-17-27615	7
chr11	8336098	8336646	MajorDMR-17-27616	4
chr11	8351557	8352460	MajorDMR-17-27617	9
chr11	8359757	8359892	MajorDMR-17-27618	4
chr11	8360925	8361058	MajorDMR-17-27619	2
chr11	8376853	8376965	MajorDMR-17-27620	3
chr11	8378248	8379157	MajorDMR-17-27621	32
chr11	8389899	8390204	MajorDMR-17-27622	8
chr11	8410636	8411556	MajorDMR-17-27623	13
chr11	8413799	8414090	MajorDMR-17-27624	4
chr11	8430088	8430497	MajorDMR-17-27625	3
chr11	8447668	8447924	MajorDMR-17-27626	8
chr11	8488989	8489216	MajorDMR-17-27627	2
chr11	8597577	8597867	MajorDMR-17-27628	5
chr11	8606143	8606613	MajorDMR-17-27629	2
chr11	8614925	8615357	MajorDMR-17-27630	6
chr11	8615944	8616173	MajorDMR-17-27631	5
chr11	8646323	8646408	MajorDMR-17-27632	2
chr11	8678764	8678869	MajorDMR-17-27633	2
chr11	8686500	8686713	MajorDMR-17-27634	3
chr11	8692556	8692574	MajorDMR-17-27635	3
chr11	8693619	8694092	MajorDMR-17-27636	3
chr11	8715829	8715854	MajorDMR-17-27637	2
chr11	8721378	8721600	MajorDMR-17-27638	4
chr11	8722554	8723032	MajorDMR-17-27639	10
chr11	8728887	8729678	MajorDMR-17-27640	7
chr11	8730411	8731220	MajorDMR-17-27641	10
chr11	8736909	8737459	MajorDMR-17-27642	4
chr11	8739267	8740476	MajorDMR-17-27643	11
chr11	8741121	8741637	MajorDMR-17-27644	3
chr11	8743220	8744018	MajorDMR-17-27645	9
chr11	8745345	8746043	MajorDMR-17-27646	9
chr11	8749237	8749556	MajorDMR-17-27647	2
chr11	8750269	8750988	MajorDMR-17-27648	14
chr11	8753946	8754771	MajorDMR-17-27649	9
chr11	8756820	8756845	MajorDMR-17-27650	2
chr11	8759895	8759948	MajorDMR-17-27651	3
chr11	8763063	8763550	MajorDMR-17-27652	6
chr11	8767632	8768102	MajorDMR-17-27653	2
chr11	8771662	8772292	MajorDMR-17-27654	6
chr11	8780426	8780551	MajorDMR-17-27655	3
chr11	8781094	8781683	MajorDMR-17-27656	5
chr11	8787891	8788220	MajorDMR-17-27657	6
chr11	8789050	8789644	MajorDMR-17-27658	6
chr11	8792661	8792743	MajorDMR-17-27659	4
chr11	8794844	8795229	MajorDMR-17-27660	6
chr11	8796985	8797220	MajorDMR-17-27661	4
chr11	8800658	8802179	MajorDMR-17-27662	10
chr11	8806558	8806795	MajorDMR-17-27663	4
chr11	8808053	8809210	MajorDMR-17-27664	8
chr11	8815155	8815194	MajorDMR-17-27665	2
chr11	8816427	8816731	MajorDMR-17-27666	4
chr11	8819722	8819777	MajorDMR-17-27667	2
chr11	8820368	8820853	MajorDMR-17-27668	5
chr11	8823801	8823827	MajorDMR-17-27669	2
chr11	8826960	8827627	MajorDMR-17-27670	8
chr11	8828296	8828900	MajorDMR-17-27671	9
chr11	8830230	8830793	MajorDMR-17-27672	8
chr11	8832689	8833096	MajorDMR-17-27673	8
chr11	8833952	8834308	MajorDMR-17-27674	4
chr11	8836635	8836680	MajorDMR-17-27675	2
chr11	8860011	8860163	MajorDMR-17-27676	2
chr11	8861978	8862053	MajorDMR-17-27677	3
chr11	8876796	8876851	MajorDMR-17-27678	2
chr11	8980938	8981029	MajorDMR-17-27679	3
chr11	9037066	9037430	MajorDMR-17-27680	4
chr11	9058411	9058954	MajorDMR-17-27681	5
chr11	9068046	9068052	MajorDMR-17-27682	2
chr11	9092163	9093147	MajorDMR-17-27683	9
chr11	9114679	9115204	MajorDMR-17-27684	3
chr11	9159865	9159921	MajorDMR-17-27685	2
chr11	9163708	9164379	MajorDMR-17-27686	6
chr11	9167798	9168577	MajorDMR-17-27687	4
chr11	9178065	9178220	MajorDMR-17-27688	3
chr11	9182380	9182471	MajorDMR-17-27689	2
chr11	9187664	9187700	MajorDMR-17-27690	2
chr11	9195024	9195029	MajorDMR-17-27691	2
chr11	9202356	9202454	MajorDMR-17-27692	4
chr11	9209295	9209437	MajorDMR-17-27693	2
chr11	9215196	9215806	MajorDMR-17-27694	5
chr11	9225548	9225854	MajorDMR-17-27695	3
chr11	9244653	9244665	MajorDMR-17-27696	3
chr11	9249637	9249972	MajorDMR-17-27697	4
chr11	9252834	9254155	MajorDMR-17-27698	17
chr11	9255616	9255680	MajorDMR-17-27699	2
chr11	9258185	9258264	MajorDMR-17-27700	2
chr11	9263555	9264671	MajorDMR-17-27701	6
chr11	9271434	9272491	MajorDMR-17-27702	10
chr11	9274587	9274652	MajorDMR-17-27703	2
chr11	9283448	9283464	MajorDMR-17-27704	2
chr11	9340734	9340866	MajorDMR-17-27705	5
chr11	9344483	9344646	MajorDMR-17-27706	3
chr11	9389126	9389355	MajorDMR-17-27707	2
chr11	9419782	9420009	MajorDMR-17-27708	2
chr11	9427687	9427914	MajorDMR-17-27709	6
chr11	9546585	9546741	MajorDMR-17-27710	2
chr11	9549049	9549231	MajorDMR-17-27711	4
chr11	9551507	9551613	MajorDMR-17-27712	2
chr11	9554980	9555338	MajorDMR-17-27713	5
chr11	9590173	9591013	MajorDMR-17-27714	8
chr11	9594109	9594174	MajorDMR-17-27715	3
chr11	9596377	9597484	MajorDMR-17-27716	28
chr11	9636088	9636150	MajorDMR-17-27717	3
chr11	9646963	9647223	MajorDMR-17-27718	5
chr11	9690731	9690818	MajorDMR-17-27719	2
chr11	9697331	9697708	MajorDMR-17-27720	3
chr11	9704916	9705023	MajorDMR-17-27721	2
chr11	9706161	9706460	MajorDMR-17-27722	2
chr11	9710398	9711478	MajorDMR-17-27723	7
chr11	9714350	9714714	MajorDMR-17-27724	3
chr11	9722316	9724004	MajorDMR-17-27725	9
chr11	9731939	9732067	MajorDMR-17-27726	3
chr11	9734377	9734405	MajorDMR-17-27727	2
chr11	9736388	9736476	MajorDMR-17-27728	4
chr11	9738410	9738637	MajorDMR-17-27729	3
chr11	9739558	9739593	MajorDMR-17-27730	2
chr11	9740835	9742015	MajorDMR-17-27731	8
chr11	9753763	9754524	MajorDMR-17-27732	14
chr11	9761856	9762291	MajorDMR-17-27733	9
chr11	9766731	9766909	MajorDMR-17-27734	3
chr11	9769304	9770355	MajorDMR-17-27735	10
chr11	9774827	9775372	MajorDMR-17-27736	4
chr11	9777204	9777819	MajorDMR-17-27737	6
chr11	9781705	9781873	MajorDMR-17-27738	5
chr11	9809928	9810052	MajorDMR-17-27739	2
chr11	9824184	9824282	MajorDMR-17-27740	2
chr11	9825566	9826112	MajorDMR-17-27741	5
chr11	9880475	9880620	MajorDMR-17-27742	2
chr11	9915199	9915289	MajorDMR-17-27743	2
chr11	9943843	9945339	MajorDMR-17-27744	10
chr11	9973230	9974078	MajorDMR-17-27745	5
chr11	10003414	10003807	MajorDMR-17-27746	5
chr11	10004393	10004976	MajorDMR-17-27747	13
chr11	10053234	10054308	MajorDMR-17-27748	6
chr11	10064439	10064479	MajorDMR-17-27749	2
chr11	10098049	10098339	MajorDMR-17-27750	3
chr11	10126697	10126721	MajorDMR-17-27751	2
chr11	10182605	10182785	MajorDMR-17-27752	2
chr11	10229940	10230108	MajorDMR-17-27753	3
chr11	10294570	10294879	MajorDMR-17-27754	6
chr11	10295776	10296073	MajorDMR-17-27755	7
chr11	10299285	10299483	MajorDMR-17-27756	2
chr11	10314009	10314221	MajorDMR-17-27757	7
chr11	10323621	10324038	MajorDMR-17-27758	13
chr11	10329968	10329980	MajorDMR-17-27759	2
chr11	10330772	10331076	MajorDMR-17-27760	8
chr11	10338904	10339409	MajorDMR-17-27761	5
chr11	10341422	10341902	MajorDMR-17-27762	4
chr11	10343964	10343982	MajorDMR-17-27763	2
chr11	10348142	10348261	MajorDMR-17-27764	2
chr11	10350035	10350538	MajorDMR-17-27765	2
chr11	10388189	10388701	MajorDMR-17-27766	6
chr11	10394958	10395037	MajorDMR-17-27767	3
chr11	10397303	10397913	MajorDMR-17-27768	11
chr11	10408842	10409418	MajorDMR-17-27769	13
chr11	10410324	10410343	MajorDMR-17-27770	2
chr11	10414387	10414619	MajorDMR-17-27771	6
chr11	10423015	10423871	MajorDMR-17-27772	6
chr11	10425120	10425165	MajorDMR-17-27773	3
chr11	10430875	10431248	MajorDMR-17-27774	4
chr11	10436339	10436591	MajorDMR-17-27775	3
chr11	10471636	10471881	MajorDMR-17-27776	3
chr11	10472691	10473039	MajorDMR-17-27777	5
chr11	10499640	10500939	MajorDMR-17-27778	18
chr11	10502990	10503035	MajorDMR-17-27779	2
chr11	10512075	10512770	MajorDMR-17-27780	12
chr11	10520952	10521295	MajorDMR-17-27781	8
chr11	10532115	10532214	MajorDMR-17-27782	6
chr11	10533099	10533174	MajorDMR-17-27783	2
chr11	10543678	10544513	MajorDMR-17-27784	3
chr11	10549109	10549402	MajorDMR-17-27785	3
chr11	10591401	10592216	MajorDMR-17-27786	12
chr11	10600471	10600744	MajorDMR-17-27787	3
chr11	10605689	10606032	MajorDMR-17-27788	2
chr11	10608546	10608712	MajorDMR-17-27789	3
chr11	10614982	10615567	MajorDMR-17-27790	7
chr11	10623661	10624137	MajorDMR-17-27791	3
chr11	10626088	10626185	MajorDMR-17-27792	4
chr11	10627785	10627856	MajorDMR-17-27793	4
chr11	10633442	10633608	MajorDMR-17-27794	4
chr11	10641014	10641086	MajorDMR-17-27795	2
chr11	10644988	10648739	MajorDMR-17-27796	46
chr11	10649837	10649873	MajorDMR-17-27797	4
chr11	10659045	10659120	MajorDMR-17-27798	2
chr11	10661171	10661644	MajorDMR-17-27799	5
chr11	10662831	10663410	MajorDMR-17-27800	3
chr11	10664120	10664719	MajorDMR-17-27801	10
chr11	10668564	10668751	MajorDMR-17-27802	4
chr11	10670035	10671427	MajorDMR-17-27803	11
chr11	10672096	10672477	MajorDMR-17-27804	4
chr11	10673576	10673893	MajorDMR-17-27805	12
chr11	10674644	10675139	MajorDMR-17-27806	5
chr11	10676911	10677938	MajorDMR-17-27807	8
chr11	10678860	10679950	MajorDMR-17-27808	20
chr11	10680534	10681496	MajorDMR-17-27809	7
chr11	10683136	10683252	MajorDMR-17-27810	2
chr11	10688006	10689603	MajorDMR-17-27811	9
chr11	10690856	10691936	MajorDMR-17-27812	6
chr11	10693639	10693683	MajorDMR-17-27813	2
chr11	10694599	10694703	MajorDMR-17-27814	5
chr11	10695514	10698501	MajorDMR-17-27815	35
chr11	10700027	10700326	MajorDMR-17-27816	4
chr11	10707801	10709100	MajorDMR-17-27817	8
chr11	10710709	10716165	MajorDMR-17-27818	65
chr11	10718812	10718964	MajorDMR-17-27819	3
chr11	10731461	10731909	MajorDMR-17-27820	5
chr11	10736222	10737931	MajorDMR-17-27821	11
chr11	10743324	10743403	MajorDMR-17-27822	3
chr11	10744827	10745054	MajorDMR-17-27823	3
chr11	10746436	10746572	MajorDMR-17-27824	2
chr11	10749313	10749353	MajorDMR-17-27825	2
chr11	10754895	10755611	MajorDMR-17-27826	5
chr11	10756148	10756222	MajorDMR-17-27827	3
chr11	10756898	10757114	MajorDMR-17-27828	3
chr11	10760675	10760712	MajorDMR-17-27829	2
chr11	10781727	10781780	MajorDMR-17-27830	2
chr11	10799100	10799475	MajorDMR-17-27831	2
chr11	10806007	10806443	MajorDMR-17-27832	9
chr11	10814006	10814565	MajorDMR-17-27833	13
chr11	10888833	10888860	MajorDMR-17-27834	2
chr11	10898359	10898416	MajorDMR-17-27835	2
chr11	10965932	10966202	MajorDMR-17-27836	2
chr11	11022561	11022625	MajorDMR-17-27837	2
chr11	11032135	11032813	MajorDMR-17-27838	6
chr11	11049788	11049873	MajorDMR-17-27839	3
chr11	11060178	11060527	MajorDMR-17-27840	4
chr11	11062189	11062369	MajorDMR-17-27841	5
chr11	11066025	11066091	MajorDMR-17-27842	2
chr11	11067029	11067723	MajorDMR-17-27843	7
chr11	11089860	11089938	MajorDMR-17-27844	4
chr11	11128270	11128383	MajorDMR-17-27845	2
chr11	11129487	11129861	MajorDMR-17-27846	6
chr11	11157333	11157487	MajorDMR-17-27847	3
chr11	11168523	11168669	MajorDMR-17-27848	3
chr11	11169700	11170351	MajorDMR-17-27849	8
chr11	11185696	11185734	MajorDMR-17-27850	3
chr11	11210804	11211567	MajorDMR-17-27851	6
chr11	11228152	11228309	MajorDMR-17-27852	6
chr11	11233119	11233167	MajorDMR-17-27853	2
chr11	11240191	11240198	MajorDMR-17-27854	2
chr11	11241302	11242612	MajorDMR-17-27855	10
chr11	11247595	11247770	MajorDMR-17-27856	4
chr11	11248857	11249308	MajorDMR-17-27857	7
chr11	11265000	11265256	MajorDMR-17-27858	4
chr11	11284873	11285544	MajorDMR-17-27859	8
chr11	11287805	11288183	MajorDMR-17-27860	2
chr11	11306084	11306169	MajorDMR-17-27861	3
chr11	11307041	11307693	MajorDMR-17-27862	10
chr11	11310268	11311027	MajorDMR-17-27863	8
chr11	11335479	11336038	MajorDMR-17-27864	6
chr11	11355049	11355106	MajorDMR-17-27865	2
chr11	11369054	11369921	MajorDMR-17-27866	10
chr11	11373385	11373670	MajorDMR-17-27867	5
chr11	11398459	11398502	MajorDMR-17-27868	2
chr11	11404701	11404771	MajorDMR-17-27869	3
chr11	11414855	11415151	MajorDMR-17-27870	3
chr11	11422505	11423006	MajorDMR-17-27871	7
chr11	11425635	11425903	MajorDMR-17-27872	6
chr11	11428731	11429867	MajorDMR-17-27873	7
chr11	11431127	11431614	MajorDMR-17-27874	3
chr11	11436768	11436789	MajorDMR-17-27875	2
chr11	11437512	11437944	MajorDMR-17-27876	6
chr11	11448700	11448983	MajorDMR-17-27877	5
chr11	11455452	11456194	MajorDMR-17-27878	3
chr11	11456824	11457559	MajorDMR-17-27879	11
chr11	11458164	11458761	MajorDMR-17-27880	9
chr11	11461907	11462115	MajorDMR-17-27881	2
chr11	11466089	11466425	MajorDMR-17-27882	2
chr11	11470317	11470601	MajorDMR-17-27883	10
chr11	11475417	11475496	MajorDMR-17-27884	2
chr11	11478563	11478777	MajorDMR-17-27885	3
chr11	11480053	11480928	MajorDMR-17-27886	15
chr11	11482140	11482624	MajorDMR-17-27887	5
chr11	11495890	11496094	MajorDMR-17-27888	4
chr11	11500566	11500766	MajorDMR-17-27889	2
chr11	11504451	11504839	MajorDMR-17-27890	2
chr11	11512908	11513363	MajorDMR-17-27891	6
chr11	11519746	11520271	MajorDMR-17-27892	7
chr11	11531171	11531361	MajorDMR-17-27893	2
chr11	11532424	11532981	MajorDMR-17-27894	13
chr11	11544540	11544651	MajorDMR-17-27895	2
chr11	11551727	11552340	MajorDMR-17-27896	3
chr11	11554052	11554084	MajorDMR-17-27897	2
chr11	11557184	11557218	MajorDMR-17-27898	3
chr11	11559799	11560144	MajorDMR-17-27899	6
chr11	11561318	11561393	MajorDMR-17-27900	2
chr11	11564489	11565149	MajorDMR-17-27901	4
chr11	11575006	11575642	MajorDMR-17-27902	14
chr11	11576740	11577020	MajorDMR-17-27903	5
chr11	11583376	11583385	MajorDMR-17-27904	2
chr11	11591475	11592335	MajorDMR-17-27905	6
chr11	11594007	11594321	MajorDMR-17-27906	7
chr11	11596388	11597135	MajorDMR-17-27907	5
chr11	11600243	11600834	MajorDMR-17-27908	8
chr11	11602649	11603215	MajorDMR-17-27909	5
chr11	11603717	11604605	MajorDMR-17-27910	3
chr11	11608914	11609118	MajorDMR-17-27911	4
chr11	11610422	11611245	MajorDMR-17-27912	4
chr11	11613758	11613847	MajorDMR-17-27913	4
chr11	11625609	11626712	MajorDMR-17-27914	13
chr11	11632889	11633261	MajorDMR-17-27915	2
chr11	11644102	11644583	MajorDMR-17-27916	2
chr11	11657061	11657650	MajorDMR-17-27917	5
chr11	11659662	11660071	MajorDMR-17-27918	3
chr11	11662574	11662856	MajorDMR-17-27919	5
chr11	11670306	11670735	MajorDMR-17-27920	3
chr11	11682029	11682336	MajorDMR-17-27921	4
chr11	11684873	11685639	MajorDMR-17-27922	15
chr11	11690929	11691349	MajorDMR-17-27923	5
chr11	11692106	11692383	MajorDMR-17-27924	6
chr11	11752826	11753325	MajorDMR-17-27925	5
chr11	11770684	11770764	MajorDMR-17-27926	2
chr11	11827767	11828019	MajorDMR-17-27927	2
chr11	11867684	11867699	MajorDMR-17-27928	2
chr11	11879410	11879794	MajorDMR-17-27929	3
chr11	11898175	11898510	MajorDMR-17-27930	3
chr11	11953119	11953276	MajorDMR-17-27931	2
chr11	11969589	11969687	MajorDMR-17-27932	4
chr11	11985090	11985376	MajorDMR-17-27933	2
chr11	11985938	11987003	MajorDMR-17-27934	14
chr11	11988855	11989008	MajorDMR-17-27935	2
chr11	11989954	11990023	MajorDMR-17-27936	3
chr11	11990739	11991921	MajorDMR-17-27937	12
chr11	11994831	11995574	MajorDMR-17-27938	6
chr11	11997331	11997626	MajorDMR-17-27939	3
chr11	11998143	11998646	MajorDMR-17-27940	6
chr11	11999148	11999248	MajorDMR-17-27941	3
chr11	12000586	12001887	MajorDMR-17-27942	18
chr11	12002552	12003245	MajorDMR-17-27943	8
chr11	12006061	12006877	MajorDMR-17-27944	14
chr11	12007581	12007864	MajorDMR-17-27945	3
chr11	12008392	12008657	MajorDMR-17-27946	3
chr11	12009568	12010078	MajorDMR-17-27947	6
chr11	12011485	12012345	MajorDMR-17-27948	7
chr11	12013271	12013289	MajorDMR-17-27949	2
chr11	12015450	12016248	MajorDMR-17-27950	5
chr11	12017097	12017378	MajorDMR-17-27951	5
chr11	12019046	12019298	MajorDMR-17-27952	3
chr11	12021125	12021154	MajorDMR-17-27953	2
chr11	12022764	12023216	MajorDMR-17-27954	7
chr11	12026342	12027139	MajorDMR-17-27955	5
chr11	12028741	12029311	MajorDMR-17-27956	4
chr11	12040839	12041271	MajorDMR-17-27957	10
chr11	12049427	12049700	MajorDMR-17-27958	5
chr11	12051061	12051369	MajorDMR-17-27959	2
chr11	12053278	12053901	MajorDMR-17-27960	4
chr11	12064769	12064957	MajorDMR-17-27961	5
chr11	12065592	12065700	MajorDMR-17-27962	6
chr11	12071977	12072327	MajorDMR-17-27963	2
chr11	12114390	12114610	MajorDMR-17-27964	5
chr11	12122111	12122655	MajorDMR-17-27965	9
chr11	12123209	12123735	MajorDMR-17-27966	6
chr11	12161042	12161099	MajorDMR-17-27967	5
chr11	12181528	12181678	MajorDMR-17-27968	4
chr11	12184938	12185114	MajorDMR-17-27969	4
chr11	12192534	12192911	MajorDMR-17-27970	4
chr11	12243599	12243860	MajorDMR-17-27971	8
chr11	12246075	12246297	MajorDMR-17-27972	9
chr11	12269946	12270036	MajorDMR-17-27973	3
chr11	12273166	12273387	MajorDMR-17-27974	5
chr11	12279396	12279741	MajorDMR-17-27975	5
chr11	12283820	12284241	MajorDMR-17-27976	8
chr11	12310117	12310811	MajorDMR-17-27977	5
chr11	12350979	12352232	MajorDMR-17-27978	12
chr11	12367785	12368254	MajorDMR-17-27979	3
chr11	12380779	12381501	MajorDMR-17-27980	8
chr11	12397915	12398049	MajorDMR-17-27981	4
chr11	12400014	12400071	MajorDMR-17-27982	2
chr11	12404862	12404949	MajorDMR-17-27983	3
chr11	12411692	12411773	MajorDMR-17-27984	3
chr11	12416986	12417375	MajorDMR-17-27985	9
chr11	12426231	12426353	MajorDMR-17-27986	3
chr11	12431283	12431750	MajorDMR-17-27987	4
chr11	12433776	12436555	MajorDMR-17-27988	29
chr11	12447341	12447436	MajorDMR-17-27989	2
chr11	12452381	12452959	MajorDMR-17-27990	5
chr11	12454640	12456399	MajorDMR-17-27991	16
chr11	12490760	12491483	MajorDMR-17-27992	10
chr11	12493865	12494507	MajorDMR-17-27993	8
chr11	12496724	12496915	MajorDMR-17-27994	7
chr11	12529086	12529251	MajorDMR-17-27995	3
chr11	12530481	12530534	MajorDMR-17-27996	2
chr11	12536460	12536614	MajorDMR-17-27997	4
chr11	12577769	12577844	MajorDMR-17-27998	2
chr11	12578499	12578840	MajorDMR-17-27999	6
chr11	12607683	12608053	MajorDMR-17-28000	3
chr11	12697785	12699789	MajorDMR-17-28001	19
chr11	12700356	12700841	MajorDMR-17-28002	5
chr11	12701420	12702564	MajorDMR-17-28003	24
chr11	12704208	12704325	MajorDMR-17-28004	4
chr11	12705665	12706017	MajorDMR-17-28005	2
chr11	12711613	12711683	MajorDMR-17-28006	2
chr11	12712729	12713058	MajorDMR-17-28007	2
chr11	12713815	12717080	MajorDMR-17-28008	42
chr11	12722485	12722962	MajorDMR-17-28009	3
chr11	12728542	12728951	MajorDMR-17-28010	3
chr11	12729908	12730037	MajorDMR-17-28011	3
chr11	12737085	12737132	MajorDMR-17-28012	3
chr11	12737659	12737883	MajorDMR-17-28013	10
chr11	12744724	12744805	MajorDMR-17-28014	2
chr11	12747337	12747655	MajorDMR-17-28015	5
chr11	12750784	12750840	MajorDMR-17-28016	2
chr11	12764525	12764731	MajorDMR-17-28017	4
chr11	12766360	12768361	MajorDMR-17-28018	22
chr11	12771268	12771583	MajorDMR-17-28019	2
chr11	12773391	12773580	MajorDMR-17-28020	4
chr11	12777729	12778378	MajorDMR-17-28021	5
chr11	12779099	12779157	MajorDMR-17-28022	2
chr11	12788729	12789097	MajorDMR-17-28023	2
chr11	12792770	12792826	MajorDMR-17-28024	4
chr11	12799913	12799953	MajorDMR-17-28025	2
chr11	12809705	12809868	MajorDMR-17-28026	5
chr11	12816155	12816284	MajorDMR-17-28027	6
chr11	12824247	12825900	MajorDMR-17-28028	23
chr11	12830525	12830729	MajorDMR-17-28029	3
chr11	12832046	12832322	MajorDMR-17-28030	6
chr11	12834325	12834647	MajorDMR-17-28031	3
chr11	12835303	12836228	MajorDMR-17-28032	9
chr11	12837650	12837881	MajorDMR-17-28033	4
chr11	12838489	12839449	MajorDMR-17-28034	16
chr11	12842078	12842258	MajorDMR-17-28035	4
chr11	12845834	12846917	MajorDMR-17-28036	15
chr11	12849194	12850874	MajorDMR-17-28037	28
chr11	12852103	12852639	MajorDMR-17-28038	7
chr11	12853605	12854515	MajorDMR-17-28039	4
chr11	12859859	12860460	MajorDMR-17-28040	4
chr11	12862213	12862327	MajorDMR-17-28041	2
chr11	12862869	12863319	MajorDMR-17-28042	5
chr11	12864777	12865006	MajorDMR-17-28043	5
chr11	12866295	12868690	MajorDMR-17-28044	27
chr11	12869974	12870068	MajorDMR-17-28045	2
chr11	12875565	12875718	MajorDMR-17-28046	2
chr11	12883028	12884472	MajorDMR-17-28047	12
chr11	12886654	12887639	MajorDMR-17-28048	8
chr11	12888263	12888919	MajorDMR-17-28049	5
chr11	12890091	12890340	MajorDMR-17-28050	2
chr11	12891725	12892382	MajorDMR-17-28051	7
chr11	12892922	12893201	MajorDMR-17-28052	2
chr11	12894403	12895174	MajorDMR-17-28053	4
chr11	12898023	12898136	MajorDMR-17-28054	4
chr11	12900549	12900573	MajorDMR-17-28055	2
chr11	12904402	12904798	MajorDMR-17-28056	10
chr11	12906973	12907044	MajorDMR-17-28057	2
chr11	12910168	12911086	MajorDMR-17-28058	8
chr11	12913520	12914299	MajorDMR-17-28059	6
chr11	12915501	12915534	MajorDMR-17-28060	2
chr11	12918596	12918800	MajorDMR-17-28061	3
chr11	12919336	12919606	MajorDMR-17-28062	5
chr11	12920773	12920916	MajorDMR-17-28063	3
chr11	12922388	12922533	MajorDMR-17-28064	3
chr11	12923503	12924035	MajorDMR-17-28065	3
chr11	12935328	12936827	MajorDMR-17-28066	24
chr11	12937451	12937879	MajorDMR-17-28067	3
chr11	12944874	12945029	MajorDMR-17-28068	2
chr11	12962971	12963489	MajorDMR-17-28069	4
chr11	12964250	12964496	MajorDMR-17-28070	4
chr11	12980355	12980612	MajorDMR-17-28071	4
chr11	12985661	12986072	MajorDMR-17-28072	6
chr11	12992766	12992820	MajorDMR-17-28073	2
chr11	12994839	12995215	MajorDMR-17-28074	4
chr11	13000090	13000423	MajorDMR-17-28075	3
chr11	13004560	13005484	MajorDMR-17-28076	10
chr11	13010922	13011004	MajorDMR-17-28077	4
chr11	13021128	13021276	MajorDMR-17-28078	2
chr11	13022489	13022500	MajorDMR-17-28079	2
chr11	13025578	13025649	MajorDMR-17-28080	2
chr11	13030189	13030593	MajorDMR-17-28081	18
chr11	13032781	13035374	MajorDMR-17-28082	33
chr11	13035967	13036304	MajorDMR-17-28083	2
chr11	13045055	13045095	MajorDMR-17-28084	3
chr11	13052544	13052563	MajorDMR-17-28085	2
chr11	13062731	13062823	MajorDMR-17-28086	2
chr11	13064837	13065248	MajorDMR-17-28087	3
chr11	13119698	13119900	MajorDMR-17-28088	3
chr11	13123353	13123695	MajorDMR-17-28089	5
chr11	13124293	13124319	MajorDMR-17-28090	2
chr11	13126996	13127016	MajorDMR-17-28091	2
chr11	13136219	13136813	MajorDMR-17-28092	5
chr11	13148115	13148343	MajorDMR-17-28093	4
chr11	13156381	13157438	MajorDMR-17-28094	7
chr11	13162008	13162725	MajorDMR-17-28095	10
chr11	13166046	13166671	MajorDMR-17-28096	5
chr11	13170317	13170325	MajorDMR-17-28097	2
chr11	13171316	13171755	MajorDMR-17-28098	2
chr11	13181628	13182645	MajorDMR-17-28099	12
chr11	13189616	13189949	MajorDMR-17-28100	4
chr11	13205833	13205942	MajorDMR-17-28101	2
chr11	13211032	13211734	MajorDMR-17-28102	5
chr11	13226621	13227755	MajorDMR-17-28103	12
chr11	13228522	13229117	MajorDMR-17-28104	5
chr11	13230292	13230925	MajorDMR-17-28105	4
chr11	13231703	13231858	MajorDMR-17-28106	2
chr11	13236011	13236161	MajorDMR-17-28107	2
chr11	13237665	13238154	MajorDMR-17-28108	4
chr11	13243934	13243939	MajorDMR-17-28109	2
chr11	13259442	13260058	MajorDMR-17-28110	10
chr11	13283378	13283607	MajorDMR-17-28111	4
chr11	13297917	13297938	MajorDMR-17-28112	3
chr11	13306486	13306955	MajorDMR-17-28113	6
chr11	13312286	13312518	MajorDMR-17-28114	2
chr11	13313131	13313918	MajorDMR-17-28115	10
chr11	13314572	13314595	MajorDMR-17-28116	2
chr11	13315759	13316897	MajorDMR-17-28117	10
chr11	13317630	13317964	MajorDMR-17-28118	3
chr11	13318997	13319467	MajorDMR-17-28119	3
chr11	13324271	13324606	MajorDMR-17-28120	7
chr11	13326384	13326610	MajorDMR-17-28121	4
chr11	13328028	13328503	MajorDMR-17-28122	2
chr11	13333940	13334739	MajorDMR-17-28123	4
chr11	13338019	13338500	MajorDMR-17-28124	5
chr11	13347094	13347168	MajorDMR-17-28125	4
chr11	13351003	13351765	MajorDMR-17-28126	4
chr11	13354278	13354429	MajorDMR-17-28127	3
chr11	13355061	13355690	MajorDMR-17-28128	9
chr11	13357959	13358393	MajorDMR-17-28129	8
chr11	13359222	13360097	MajorDMR-17-28130	4
chr11	13361535	13361726	MajorDMR-17-28131	3
chr11	13362732	13363003	MajorDMR-17-28132	3
chr11	13363763	13363801	MajorDMR-17-28133	2
chr11	13368111	13368434	MajorDMR-17-28134	2
chr11	13370498	13371359	MajorDMR-17-28135	6
chr11	13373977	13374656	MajorDMR-17-28136	6
chr11	13386090	13386591	MajorDMR-17-28137	4
chr11	13399063	13399438	MajorDMR-17-28138	7
chr11	13445778	13445849	MajorDMR-17-28139	2
chr11	13470181	13470284	MajorDMR-17-28140	2
chr11	13488055	13488521	MajorDMR-17-28141	3
chr11	13493596	13493847	MajorDMR-17-28142	3
chr11	13655709	13655775	MajorDMR-17-28143	2
chr11	13699633	13700099	MajorDMR-17-28144	3
chr11	13707179	13707686	MajorDMR-17-28145	6
chr11	13714850	13714958	MajorDMR-17-28146	2
chr11	13758866	13759642	MajorDMR-17-28147	4
chr11	13780524	13780700	MajorDMR-17-28148	2
chr11	13784517	13784539	MajorDMR-17-28149	2
chr11	13800686	13800747	MajorDMR-17-28150	4
chr11	13804371	13804697	MajorDMR-17-28151	3
chr11	13859057	13859148	MajorDMR-17-28152	2
chr11	13881300	13882017	MajorDMR-17-28153	12
chr11	13892279	13892289	MajorDMR-17-28154	2
chr11	13894621	13895148	MajorDMR-17-28155	8
chr11	13901080	13901308	MajorDMR-17-28156	3
chr11	13902976	13903495	MajorDMR-17-28157	4
chr11	13904138	13904159	MajorDMR-17-28158	2
chr11	13905533	13905545	MajorDMR-17-28159	2
chr11	13911106	13911581	MajorDMR-17-28160	7
chr11	13924458	13924462	MajorDMR-17-28161	2
chr11	13942170	13942687	MajorDMR-17-28162	3
chr11	13948682	13949556	MajorDMR-17-28163	4
chr11	13950426	13952238	MajorDMR-17-28164	16
chr11	13963764	13964377	MajorDMR-17-28165	4
chr11	13965702	13965833	MajorDMR-17-28166	3
chr11	13966481	13966541	MajorDMR-17-28167	3
chr11	13975026	13975194	MajorDMR-17-28168	5
chr11	13975996	13976088	MajorDMR-17-28169	2
chr11	13983272	13983987	MajorDMR-17-28170	6
chr11	13985524	13985660	MajorDMR-17-28171	2
chr11	13986247	13987906	MajorDMR-17-28172	20
chr11	13989609	13990361	MajorDMR-17-28173	3
chr11	13992351	13992825	MajorDMR-17-28174	4
chr11	13993806	13993934	MajorDMR-17-28175	2
chr11	13994949	13995068	MajorDMR-17-28176	3
chr11	14000251	14000541	MajorDMR-17-28177	3
chr11	14001278	14001711	MajorDMR-17-28178	4
chr11	14004661	14005432	MajorDMR-17-28179	13
chr11	14013962	14014063	MajorDMR-17-28180	3
chr11	14014808	14015113	MajorDMR-17-28181	4
chr11	14017560	14017892	MajorDMR-17-28182	2
chr11	14029246	14029337	MajorDMR-17-28183	2
chr11	14029846	14029878	MajorDMR-17-28184	2
chr11	14034154	14034395	MajorDMR-17-28185	2
chr11	14038561	14039278	MajorDMR-17-28186	3
chr11	14040337	14040487	MajorDMR-17-28187	2
chr11	14043242	14044089	MajorDMR-17-28188	7
chr11	14047628	14048872	MajorDMR-17-28189	10
chr11	14050884	14051153	MajorDMR-17-28190	3
chr11	14051721	14052272	MajorDMR-17-28191	12
chr11	14062771	14062902	MajorDMR-17-28192	3
chr11	14064209	14064428	MajorDMR-17-28193	2
chr11	14073834	14073899	MajorDMR-17-28194	2
chr11	14076160	14076325	MajorDMR-17-28195	2
chr11	14079581	14079959	MajorDMR-17-28196	5
chr11	14080891	14080997	MajorDMR-17-28197	2
chr11	14085248	14085374	MajorDMR-17-28198	2
chr11	14086843	14088037	MajorDMR-17-28199	6
chr11	14094091	14094142	MajorDMR-17-28200	3
chr11	14096054	14096112	MajorDMR-17-28201	2
chr11	14097091	14097205	MajorDMR-17-28202	2
chr11	14103112	14103649	MajorDMR-17-28203	4
chr11	14108227	14108313	MajorDMR-17-28204	2
chr11	14111442	14112489	MajorDMR-17-28205	19
chr11	14127984	14129281	MajorDMR-17-28206	11
chr11	14132981	14133563	MajorDMR-17-28207	5
chr11	14134518	14135014	MajorDMR-17-28208	3
chr11	14136070	14136333	MajorDMR-17-28209	4
chr11	14146448	14146711	MajorDMR-17-28210	3
chr11	14153982	14154186	MajorDMR-17-28211	3
chr11	14159641	14160061	MajorDMR-17-28212	3
chr11	14164412	14164447	MajorDMR-17-28213	2
chr11	14195444	14195475	MajorDMR-17-28214	2
chr11	14196146	14196157	MajorDMR-17-28215	2
chr11	14197299	14197315	MajorDMR-17-28216	2
chr11	14199915	14201331	MajorDMR-17-28217	10
chr11	14204486	14205080	MajorDMR-17-28218	3
chr11	14211018	14211712	MajorDMR-17-28219	5
chr11	14213043	14213095	MajorDMR-17-28220	3
chr11	14215367	14215588	MajorDMR-17-28221	2
chr11	14216112	14216159	MajorDMR-17-28222	3
chr11	14223703	14225118	MajorDMR-17-28223	20
chr11	14234995	14235116	MajorDMR-17-28224	2
chr11	14240198	14240537	MajorDMR-17-28225	4
chr11	14242608	14242657	MajorDMR-17-28226	2
chr11	14244404	14246010	MajorDMR-17-28227	7
chr11	14251019	14252659	MajorDMR-17-28228	14
chr11	14257989	14258432	MajorDMR-17-28229	4
chr11	14259040	14259357	MajorDMR-17-28230	6
chr11	14262939	14264349	MajorDMR-17-28231	13
chr11	14269032	14270830	MajorDMR-17-28232	18
chr11	14274939	14275416	MajorDMR-17-28233	4
chr11	14276770	14276885	MajorDMR-17-28234	2
chr11	14279851	14280271	MajorDMR-17-28235	3
chr11	14282493	14282958	MajorDMR-17-28236	4
chr11	14297055	14297208	MajorDMR-17-28237	2
chr11	14322255	14322367	MajorDMR-17-28238	2
chr11	14331347	14331602	MajorDMR-17-28239	2
chr11	14341656	14341965	MajorDMR-17-28240	3
chr11	14384376	14384393	MajorDMR-17-28241	2
chr11	14392591	14392612	MajorDMR-17-28242	2
chr11	14435352	14435441	MajorDMR-17-28243	2
chr11	14438995	14439497	MajorDMR-17-28244	4
chr11	14443591	14443698	MajorDMR-17-28245	2
chr11	14490624	14490644	MajorDMR-17-28246	2
chr11	14521866	14522239	MajorDMR-17-28247	4
chr11	14559805	14563531	MajorDMR-17-28248	32
chr11	14564372	14564471	MajorDMR-17-28249	5
chr11	14573015	14573098	MajorDMR-17-28250	2
chr11	14573768	14573787	MajorDMR-17-28251	3
chr11	14584840	14584929	MajorDMR-17-28252	2
chr11	14595313	14595424	MajorDMR-17-28253	2
chr11	14608799	14609057	MajorDMR-17-28254	3
chr11	14615120	14615255	MajorDMR-17-28255	3
chr11	14660356	14660375	MajorDMR-17-28256	3
chr11	14662079	14662291	MajorDMR-17-28257	3
chr11	14667828	14668243	MajorDMR-17-28258	4
chr11	14695421	14695570	MajorDMR-17-28259	3
chr11	14721053	14721553	MajorDMR-17-28260	5
chr11	14737333	14737371	MajorDMR-17-28261	2
chr11	14809694	14809715	MajorDMR-17-28262	2
chr11	14878385	14878841	MajorDMR-17-28263	2
chr11	14926252	14926505	MajorDMR-17-28264	9
chr11	14927333	14927638	MajorDMR-17-28265	7
chr11	14928974	14929140	MajorDMR-17-28266	3
chr11	14958326	14958597	MajorDMR-17-28267	2
chr11	14991438	14991592	MajorDMR-17-28268	7
chr11	14993377	14993478	MajorDMR-17-28269	6
chr11	15084192	15084361	MajorDMR-17-28270	5
chr11	15087504	15088115	MajorDMR-17-28271	6
chr11	15096373	15096786	MajorDMR-17-28272	3
chr11	15098556	15098747	MajorDMR-17-28273	3
chr11	15122339	15122531	MajorDMR-17-28274	2
chr11	15133745	15134023	MajorDMR-17-28275	5
chr11	15139359	15139534	MajorDMR-17-28276	2
chr11	15160824	15160931	MajorDMR-17-28277	2
chr11	15168204	15168332	MajorDMR-17-28278	3
chr11	15169444	15170181	MajorDMR-17-28279	5
chr11	15184185	15184191	MajorDMR-17-28280	2
chr11	15215834	15215905	MajorDMR-17-28281	3
chr11	15221029	15221751	MajorDMR-17-28282	9
chr11	15226169	15226603	MajorDMR-17-28283	11
chr11	15230024	15230479	MajorDMR-17-28284	5
chr11	15239209	15239216	MajorDMR-17-28285	2
chr11	15241444	15241704	MajorDMR-17-28286	2
chr11	15255172	15255486	MajorDMR-17-28287	5
chr11	15258259	15258278	MajorDMR-17-28288	2
chr11	15296773	15296903	MajorDMR-17-28289	2
chr11	15298565	15298908	MajorDMR-17-28290	4
chr11	15310384	15310951	MajorDMR-17-28291	6
chr11	15317034	15317472	MajorDMR-17-28292	2
chr11	15349660	15349763	MajorDMR-17-28293	2
chr11	15356623	15356714	MajorDMR-17-28294	2
chr11	15357778	15357861	MajorDMR-17-28295	2
chr11	15389037	15389538	MajorDMR-17-28296	12
chr11	15428244	15428554	MajorDMR-17-28297	2
chr11	15446231	15446408	MajorDMR-17-28298	4
chr11	15450252	15450354	MajorDMR-17-28299	2
chr11	15493582	15493848	MajorDMR-17-28300	3
chr11	15522981	15523183	MajorDMR-17-28301	4
chr11	15561472	15561607	MajorDMR-17-28302	2
chr11	15566080	15566382	MajorDMR-17-28303	4
chr11	15580380	15580413	MajorDMR-17-28304	2
chr11	15584797	15584898	MajorDMR-17-28305	2
chr11	15585413	15585534	MajorDMR-17-28306	2
chr11	15587337	15587727	MajorDMR-17-28307	8
chr11	15602596	15602624	MajorDMR-17-28308	2
chr11	15612592	15612919	MajorDMR-17-28309	4
chr11	15617696	15617747	MajorDMR-17-28310	2
chr11	15624806	15624956	MajorDMR-17-28311	3
chr11	15632630	15632684	MajorDMR-17-28312	3
chr11	15637387	15637443	MajorDMR-17-28313	2
chr11	15643956	15644395	MajorDMR-17-28314	6
chr11	15656041	15656262	MajorDMR-17-28315	2
chr11	15661967	15663278	MajorDMR-17-28316	24
chr11	15671461	15671489	MajorDMR-17-28317	2
chr11	15684687	15685552	MajorDMR-17-28318	10
chr11	15694519	15694579	MajorDMR-17-28319	2
chr11	15707492	15707601	MajorDMR-17-28320	3
chr11	15709909	15710346	MajorDMR-17-28321	5
chr11	15711981	15712224	MajorDMR-17-28322	3
chr11	15729328	15729766	MajorDMR-17-28323	6
chr11	15736416	15736639	MajorDMR-17-28324	3
chr11	15757392	15757507	MajorDMR-17-28325	2
chr11	15764036	15764110	MajorDMR-17-28326	2
chr11	15764634	15764749	MajorDMR-17-28327	3
chr11	15779823	15781318	MajorDMR-17-28328	19
chr11	15782465	15782616	MajorDMR-17-28329	2
chr11	15795136	15797018	MajorDMR-17-28330	22
chr11	15799352	15799460	MajorDMR-17-28331	3
chr11	15809776	15810129	MajorDMR-17-28332	4
chr11	15817071	15817209	MajorDMR-17-28333	2
chr11	15821859	15821967	MajorDMR-17-28334	2
chr11	15840070	15840257	MajorDMR-17-28335	3
chr11	15841103	15841619	MajorDMR-17-28336	7
chr11	15847745	15848062	MajorDMR-17-28337	5
chr11	15849447	15850531	MajorDMR-17-28338	13
chr11	15851216	15851615	MajorDMR-17-28339	3
chr11	15852351	15852880	MajorDMR-17-28340	7
chr11	15861782	15863711	MajorDMR-17-28341	15
chr11	15864893	15867470	MajorDMR-17-28342	22
chr11	15870927	15871082	MajorDMR-17-28343	4
chr11	15885151	15885567	MajorDMR-17-28344	2
chr11	15887394	15887589	MajorDMR-17-28345	2
chr11	15891259	15891415	MajorDMR-17-28346	3
chr11	15892682	15892838	MajorDMR-17-28347	3
chr11	15893585	15893703	MajorDMR-17-28348	2
chr11	15904490	15906582	MajorDMR-17-28349	34
chr11	15907165	15907654	MajorDMR-17-28350	10
chr11	15909639	15910260	MajorDMR-17-28351	3
chr11	15911792	15912177	MajorDMR-17-28352	3
chr11	15913705	15913932	MajorDMR-17-28353	2
chr11	15922418	15922943	MajorDMR-17-28354	8
chr11	15926947	15928258	MajorDMR-17-28355	30
chr11	15934587	15934719	MajorDMR-17-28356	7
chr11	15942383	15943253	MajorDMR-17-28357	7
chr11	15959405	15959822	MajorDMR-17-28358	8
chr11	15973963	15974039	MajorDMR-17-28359	2
chr11	15989801	15991123	MajorDMR-17-28360	15
chr11	15993781	15993874	MajorDMR-17-28361	2
chr11	16023847	16024316	MajorDMR-17-28362	2
chr11	16036862	16038171	MajorDMR-17-28363	10
chr11	16041518	16041978	MajorDMR-17-28364	3
chr11	16058366	16058370	MajorDMR-17-28365	2
chr11	16062319	16062457	MajorDMR-17-28366	2
chr11	16064896	16065423	MajorDMR-17-28367	3
chr11	16071446	16071642	MajorDMR-17-28368	2
chr11	16089645	16089925	MajorDMR-17-28369	3
chr11	16103137	16103506	MajorDMR-17-28370	5
chr11	16107772	16108063	MajorDMR-17-28371	6
chr11	16119219	16119501	MajorDMR-17-28372	2
chr11	16132202	16132748	MajorDMR-17-28373	4
chr11	16133416	16133704	MajorDMR-17-28374	6
chr11	16134734	16135044	MajorDMR-17-28375	3
chr11	16169935	16171111	MajorDMR-17-28376	12
chr11	16191544	16192174	MajorDMR-17-28377	4
chr11	16213326	16213666	MajorDMR-17-28378	5
chr11	16215359	16215536	MajorDMR-17-28379	2
chr11	16216295	16216414	MajorDMR-17-28380	2
chr11	16238574	16238645	MajorDMR-17-28381	2
chr11	16255508	16255659	MajorDMR-17-28382	2
chr11	16270538	16270810	MajorDMR-17-28383	5
chr11	16314840	16314887	MajorDMR-17-28384	2
chr11	16321590	16322226	MajorDMR-17-28385	4
chr11	16330110	16330367	MajorDMR-17-28386	3
chr11	16339800	16340384	MajorDMR-17-28387	4
chr11	16377669	16378700	MajorDMR-17-28388	4
chr11	16424672	16425081	MajorDMR-17-28389	7
chr11	16425677	16427396	MajorDMR-17-28390	13
chr11	16429139	16429911	MajorDMR-17-28391	5
chr11	16440106	16440359	MajorDMR-17-28392	2
chr11	16503962	16504445	MajorDMR-17-28393	3
chr11	16523966	16523974	MajorDMR-17-28394	2
chr11	16548285	16548597	MajorDMR-17-28395	3
chr11	16576118	16576374	MajorDMR-17-28396	3
chr11	16609076	16609967	MajorDMR-17-28397	5
chr11	16615384	16615623	MajorDMR-17-28398	2
chr11	16624459	16625896	MajorDMR-17-28399	37
chr11	16629736	16630015	MajorDMR-17-28400	6
chr11	16635954	16635999	MajorDMR-17-28401	4
chr11	16686211	16686228	MajorDMR-17-28402	2
chr11	16707290	16707456	MajorDMR-17-28403	2
chr11	16738996	16739370	MajorDMR-17-28404	3
chr11	16763150	16763555	MajorDMR-17-28405	2
chr11	16772728	16773330	MajorDMR-17-28406	7
chr11	16798521	16798751	MajorDMR-17-28407	3
chr11	16803730	16803850	MajorDMR-17-28408	2
chr11	16806105	16807895	MajorDMR-17-28409	11
chr11	16809835	16811006	MajorDMR-17-28410	25
chr11	16811906	16811958	MajorDMR-17-28411	2
chr11	16813480	16813532	MajorDMR-17-28412	3
chr11	16814690	16815604	MajorDMR-17-28413	9
chr11	16819486	16819963	MajorDMR-17-28414	3
chr11	16826142	16826643	MajorDMR-17-28415	6
chr11	16827499	16828805	MajorDMR-17-28416	22
chr11	16829372	16829850	MajorDMR-17-28417	3
chr11	16831586	16832595	MajorDMR-17-28418	9
chr11	16833900	16834362	MajorDMR-17-28419	6
chr11	16836111	16837188	MajorDMR-17-28420	22
chr11	16838336	16840218	MajorDMR-17-28421	25
chr11	16847001	16847047	MajorDMR-17-28422	2
chr11	16847626	16847906	MajorDMR-17-28423	4
chr11	16854798	16854817	MajorDMR-17-28424	2
chr11	16858408	16858474	MajorDMR-17-28425	2
chr11	16869280	16869377	MajorDMR-17-28426	6
chr11	16876021	16876692	MajorDMR-17-28427	8
chr11	16885024	16885268	MajorDMR-17-28428	7
chr11	16897592	16898738	MajorDMR-17-28429	8
chr11	16900019	16900247	MajorDMR-17-28430	4
chr11	16901079	16901449	MajorDMR-17-28431	5
chr11	16902805	16903586	MajorDMR-17-28432	7
chr11	16916931	16917252	MajorDMR-17-28433	2
chr11	16918851	16919737	MajorDMR-17-28434	9
chr11	16927557	16928218	MajorDMR-17-28435	21
chr11	16934297	16935951	MajorDMR-17-28436	20
chr11	16942557	16942752	MajorDMR-17-28437	5
chr11	16947691	16948200	MajorDMR-17-28438	9
chr11	16953249	16953418	MajorDMR-17-28439	2
chr11	16954646	16955689	MajorDMR-17-28440	9
chr11	16957840	16957898	MajorDMR-17-28441	3
chr11	16967485	16968558	MajorDMR-17-28442	13
chr11	16980367	16982078	MajorDMR-17-28443	12
chr11	16983030	16983047	MajorDMR-17-28444	2
chr11	16988579	16988589	MajorDMR-17-28445	2
chr11	16997436	16998765	MajorDMR-17-28446	9
chr11	16999569	16999878	MajorDMR-17-28447	3
chr11	17000606	17000797	MajorDMR-17-28448	11
chr11	17001573	17001845	MajorDMR-17-28449	4
chr11	17002460	17004459	MajorDMR-17-28450	22
chr11	17007031	17007160	MajorDMR-17-28451	2
chr11	17008181	17009293	MajorDMR-17-28452	6
chr11	17022680	17024015	MajorDMR-17-28453	8
chr11	17025056	17025408	MajorDMR-17-28454	2
chr11	17031891	17031917	MajorDMR-17-28455	2
chr11	17033762	17034940	MajorDMR-17-28456	32
chr11	17085299	17085401	MajorDMR-17-28457	2
chr11	17088471	17088905	MajorDMR-17-28458	3
chr11	17109156	17109238	MajorDMR-17-28459	2
chr11	17118739	17118834	MajorDMR-17-28460	2
chr11	17146024	17146042	MajorDMR-17-28461	2
chr11	17158356	17158375	MajorDMR-17-28462	2
chr11	17171511	17172171	MajorDMR-17-28463	6
chr11	17175609	17175632	MajorDMR-17-28464	2
chr11	17177408	17177688	MajorDMR-17-28465	2
chr11	17178960	17179072	MajorDMR-17-28466	2
chr11	17181591	17181993	MajorDMR-17-28467	3
chr11	17194971	17195453	MajorDMR-17-28468	5
chr11	17196315	17196508	MajorDMR-17-28469	2
chr11	17197588	17197712	MajorDMR-17-28470	5
chr11	17210027	17210587	MajorDMR-17-28471	3
chr11	17228000	17228111	MajorDMR-17-28472	2
chr11	17251955	17251973	MajorDMR-17-28473	2
chr11	17286743	17287213	MajorDMR-17-28474	2
chr11	17300733	17300910	MajorDMR-17-28475	2
chr11	17353200	17353454	MajorDMR-17-28476	3
chr11	17426871	17427624	MajorDMR-17-28477	11
chr11	17443041	17443802	MajorDMR-17-28478	6
chr11	17501430	17501604	MajorDMR-17-28479	2
chr11	17507638	17507672	MajorDMR-17-28480	2
chr11	17511476	17511600	MajorDMR-17-28481	2
chr11	17538250	17538405	MajorDMR-17-28482	3
chr11	17548714	17548735	MajorDMR-17-28483	2
chr11	17549844	17552444	MajorDMR-17-28484	33
chr11	17563124	17563292	MajorDMR-17-28485	3
chr11	17563995	17564078	MajorDMR-17-28486	4
chr11	17565386	17566318	MajorDMR-17-28487	13
chr11	17568711	17569243	MajorDMR-17-28488	21
chr11	17574946	17574968	MajorDMR-17-28489	2
chr11	17627313	17628008	MajorDMR-17-28490	3
chr11	17636445	17636647	MajorDMR-17-28491	3
chr11	17646760	17646849	MajorDMR-17-28492	2
chr11	17655720	17655771	MajorDMR-17-28493	2
chr11	17665645	17666007	MajorDMR-17-28494	4
chr11	17671919	17672128	MajorDMR-17-28495	7
chr11	17673304	17673718	MajorDMR-17-28496	3
chr11	17675220	17675494	MajorDMR-17-28497	5
chr11	17707783	17708024	MajorDMR-17-28498	6
chr11	17713734	17713850	MajorDMR-17-28499	2
chr11	17715270	17715374	MajorDMR-17-28500	3
chr11	17717207	17717244	MajorDMR-17-28501	2
chr11	17722758	17722946	MajorDMR-17-28502	4
chr11	17733745	17734303	MajorDMR-17-28503	5
chr11	17739707	17740795	MajorDMR-17-28504	26
chr11	17782190	17782201	MajorDMR-17-28505	2
chr11	17790280	17790545	MajorDMR-17-28506	6
chr11	17813957	17814167	MajorDMR-17-28507	5
chr11	17828829	17829240	MajorDMR-17-28508	7
chr11	17860932	17861286	MajorDMR-17-28509	6
chr11	17866376	17866572	MajorDMR-17-28510	3
chr11	17867542	17868099	MajorDMR-17-28511	6
chr11	17944717	17945087	MajorDMR-17-28512	4
chr11	17958152	17958299	MajorDMR-17-28513	4
chr11	17961329	17961732	MajorDMR-17-28514	2
chr11	17996209	17996387	MajorDMR-17-28515	2
chr11	18002471	18002687	MajorDMR-17-28516	2
chr11	18007512	18008140	MajorDMR-17-28517	7
chr11	18033399	18033459	MajorDMR-17-28518	3
chr11	18067669	18068121	MajorDMR-17-28519	10
chr11	18091213	18091661	MajorDMR-17-28520	2
chr11	18103225	18103330	MajorDMR-17-28521	2
chr11	18108906	18108923	MajorDMR-17-28522	2
chr11	18109975	18110917	MajorDMR-17-28523	7
chr11	18113311	18113320	MajorDMR-17-28524	2
chr11	18121278	18121358	MajorDMR-17-28525	3
chr11	18132533	18132852	MajorDMR-17-28526	2
chr11	18139280	18139447	MajorDMR-17-28527	4
chr11	18143307	18143410	MajorDMR-17-28528	4
chr11	18212331	18212613	MajorDMR-17-28529	2
chr11	18225264	18225556	MajorDMR-17-28530	5
chr11	18232455	18232689	MajorDMR-17-28531	2
chr11	18257404	18257748	MajorDMR-17-28532	4
chr11	18284341	18284411	MajorDMR-17-28533	2
chr11	18333548	18333951	MajorDMR-17-28534	4
chr11	18341092	18341368	MajorDMR-17-28535	3
chr11	18351816	18352765	MajorDMR-17-28536	12
chr11	18396418	18396479	MajorDMR-17-28537	2
chr11	18549420	18549582	MajorDMR-17-28538	2
chr11	18564039	18564479	MajorDMR-17-28539	3
chr11	18612123	18612653	MajorDMR-17-28540	3
chr11	18634945	18635468	MajorDMR-17-28541	6
chr11	18668021	18668046	MajorDMR-17-28542	2
chr11	18714678	18714689	MajorDMR-17-28543	2
chr11	18743459	18743672	MajorDMR-17-28544	11
chr11	18771253	18771712	MajorDMR-17-28545	3
chr11	18773773	18774260	MajorDMR-17-28546	4
chr11	18785878	18786329	MajorDMR-17-28547	6
chr11	18797380	18797559	MajorDMR-17-28548	3
chr11	18843128	18843165	MajorDMR-17-28549	2
chr11	18882355	18882442	MajorDMR-17-28550	3
chr11	18893427	18893986	MajorDMR-17-28551	3
chr11	18902271	18902641	MajorDMR-17-28552	2
chr11	18922035	18922162	MajorDMR-17-28553	2
chr11	18929142	18929505	MajorDMR-17-28554	5
chr11	18934332	18934602	MajorDMR-17-28555	2
chr11	19008535	19008859	MajorDMR-17-28556	3
chr11	19037761	19037774	MajorDMR-17-28557	2
chr11	19040639	19040685	MajorDMR-17-28558	2
chr11	19047014	19047841	MajorDMR-17-28559	6
chr11	19101123	19102920	MajorDMR-17-28560	11
chr11	19109122	19109326	MajorDMR-17-28561	6
chr11	19115140	19115637	MajorDMR-17-28562	4
chr11	19121962	19122049	MajorDMR-17-28563	2
chr11	19123314	19123563	MajorDMR-17-28564	2
chr11	19130426	19130483	MajorDMR-17-28565	2
chr11	19134695	19134826	MajorDMR-17-28566	3
chr11	19140017	19141503	MajorDMR-17-28567	15
chr11	19146487	19146625	MajorDMR-17-28568	2
chr11	19182269	19182796	MajorDMR-17-28569	8
chr11	19194536	19194895	MajorDMR-17-28570	6
chr11	19209256	19210213	MajorDMR-17-28571	15
chr11	19222111	19222594	MajorDMR-17-28572	3
chr11	19239222	19240706	MajorDMR-17-28573	15
chr11	19242785	19243525	MajorDMR-17-28574	6
chr11	19290333	19290473	MajorDMR-17-28575	3
chr11	19302632	19302890	MajorDMR-17-28576	5
chr11	19317507	19317645	MajorDMR-17-28577	2
chr11	19318432	19318672	MajorDMR-17-28578	3
chr11	19332637	19333480	MajorDMR-17-28579	4
chr11	19334978	19335087	MajorDMR-17-28580	2
chr11	19337996	19338384	MajorDMR-17-28581	7
chr11	19340178	19340456	MajorDMR-17-28582	4
chr11	19342329	19342557	MajorDMR-17-28583	2
chr11	19351514	19352288	MajorDMR-17-28584	5
chr11	19357581	19357721	MajorDMR-17-28585	3
chr11	19370770	19371483	MajorDMR-17-28586	18
chr11	19372281	19372554	MajorDMR-17-28587	4
chr11	19381181	19381517	MajorDMR-17-28588	5
chr11	19388718	19388743	MajorDMR-17-28589	2
chr11	19403273	19403528	MajorDMR-17-28590	3
chr11	19419324	19419591	MajorDMR-17-28591	4
chr11	19426394	19426536	MajorDMR-17-28592	2
chr11	19448599	19448809	MajorDMR-17-28593	3
chr11	19449975	19450085	MajorDMR-17-28594	2
chr11	19452278	19452864	MajorDMR-17-28595	7
chr11	19454094	19454391	MajorDMR-17-28596	2
chr11	19468164	19468196	MajorDMR-17-28597	2
chr11	19475473	19476048	MajorDMR-17-28598	8
chr11	19485710	19485910	MajorDMR-17-28599	4
chr11	19496443	19497352	MajorDMR-17-28600	12
chr11	19523357	19523600	MajorDMR-17-28601	8
chr11	19528548	19528573	MajorDMR-17-28602	2
chr11	19531580	19531684	MajorDMR-17-28603	2
chr11	19532398	19533472	MajorDMR-17-28604	11
chr11	19534025	19534195	MajorDMR-17-28605	2
chr11	19541042	19541963	MajorDMR-17-28606	11
chr11	19545952	19546157	MajorDMR-17-28607	6
chr11	19549611	19549666	MajorDMR-17-28608	2
chr11	19553865	19554333	MajorDMR-17-28609	3
chr11	19561442	19561616	MajorDMR-17-28610	3
chr11	19566841	19566948	MajorDMR-17-28611	2
chr11	19573772	19574868	MajorDMR-17-28612	13
chr11	19575627	19576034	MajorDMR-17-28613	4
chr11	19579767	19579946	MajorDMR-17-28614	5
chr11	19581227	19582020	MajorDMR-17-28615	6
chr11	19586167	19586976	MajorDMR-17-28616	14
chr11	19588067	19588189	MajorDMR-17-28617	2
chr11	19617933	19618316	MajorDMR-17-28618	8
chr11	19619170	19619415	MajorDMR-17-28619	7
chr11	19620624	19621126	MajorDMR-17-28620	6
chr11	19627173	19628044	MajorDMR-17-28621	9
chr11	19654763	19655284	MajorDMR-17-28622	11
chr11	19672281	19672312	MajorDMR-17-28623	2
chr11	19688777	19688821	MajorDMR-17-28624	2
chr11	19695283	19696093	MajorDMR-17-28625	15
chr11	19699501	19699865	MajorDMR-17-28626	2
chr11	19701784	19702083	MajorDMR-17-28627	10
chr11	19704828	19705360	MajorDMR-17-28628	3
chr11	19741342	19742072	MajorDMR-17-28629	5
chr11	19751729	19752292	MajorDMR-17-28630	5
chr11	19758514	19758603	MajorDMR-17-28631	3
chr11	19761682	19761972	MajorDMR-17-28632	2
chr11	19769219	19769630	MajorDMR-17-28633	2
chr11	19778005	19778009	MajorDMR-17-28634	2
chr11	19778656	19778816	MajorDMR-17-28635	2
chr11	19780301	19780538	MajorDMR-17-28636	3
chr11	19785075	19785625	MajorDMR-17-28637	6
chr11	19790067	19790265	MajorDMR-17-28638	3
chr11	19791348	19791587	MajorDMR-17-28639	2
chr11	19835358	19835519	MajorDMR-17-28640	4
chr11	19837609	19838015	MajorDMR-17-28641	10
chr11	19839237	19839515	MajorDMR-17-28642	6
chr11	19849156	19849388	MajorDMR-17-28643	2
chr11	19851859	19851879	MajorDMR-17-28644	2
chr11	19853229	19854703	MajorDMR-17-28645	16
chr11	19868115	19868429	MajorDMR-17-28646	4
chr11	19868972	19869043	MajorDMR-17-28647	2
chr11	19870221	19870318	MajorDMR-17-28648	2
chr11	19880839	19880894	MajorDMR-17-28649	2
chr11	19882911	19883028	MajorDMR-17-28650	2
chr11	19889610	19890051	MajorDMR-17-28651	5
chr11	19891584	19891740	MajorDMR-17-28652	4
chr11	19899971	19901238	MajorDMR-17-28653	16
chr11	19912395	19912472	MajorDMR-17-28654	2
chr11	19929621	19929909	MajorDMR-17-28655	5
chr11	19948497	19948668	MajorDMR-17-28656	3
chr11	19965660	19965726	MajorDMR-17-28657	3
chr11	19974908	19975401	MajorDMR-17-28658	2
chr11	19981584	19981717	MajorDMR-17-28659	2
chr11	19999384	19999444	MajorDMR-17-28660	3
chr11	20008089	20008115	MajorDMR-17-28661	2
chr11	20008760	20009101	MajorDMR-17-28662	5
chr11	20009621	20010623	MajorDMR-17-28663	10
chr11	20021530	20022685	MajorDMR-17-28664	14
chr11	20023569	20024297	MajorDMR-17-28665	9
chr11	20025957	20025975	MajorDMR-17-28666	2
chr11	20030295	20031310	MajorDMR-17-28667	6
chr11	20037481	20037605	MajorDMR-17-28668	6
chr11	20043508	20045106	MajorDMR-17-28669	24
chr11	20045636	20046260	MajorDMR-17-28670	9
chr11	20047039	20047320	MajorDMR-17-28671	8
chr11	20048699	20049824	MajorDMR-17-28672	16
chr11	20050827	20051802	MajorDMR-17-28673	5
chr11	20052699	20054880	MajorDMR-17-28674	18
chr11	20056495	20056922	MajorDMR-17-28675	6
chr11	20058645	20058799	MajorDMR-17-28676	5
chr11	20060441	20060470	MajorDMR-17-28677	2
chr11	20063223	20065061	MajorDMR-17-28678	22
chr11	20066613	20066846	MajorDMR-17-28679	8
chr11	20071719	20072325	MajorDMR-17-28680	5
chr11	20073017	20073039	MajorDMR-17-28681	2
chr11	20075742	20075759	MajorDMR-17-28682	2
chr11	20077765	20078115	MajorDMR-17-28683	5
chr11	20079188	20079265	MajorDMR-17-28684	3
chr11	20086670	20087159	MajorDMR-17-28685	3
chr11	20089971	20090445	MajorDMR-17-28686	4
chr11	20091978	20092186	MajorDMR-17-28687	3
chr11	20106471	20106593	MajorDMR-17-28688	3
chr11	20110171	20110667	MajorDMR-17-28689	4
chr11	20113218	20113856	MajorDMR-17-28690	6
chr11	20115291	20115879	MajorDMR-17-28691	9
chr11	20117269	20118132	MajorDMR-17-28692	13
chr11	20125040	20125195	MajorDMR-17-28693	2
chr11	20129623	20130553	MajorDMR-17-28694	4
chr11	20133261	20133303	MajorDMR-17-28695	2
chr11	20135968	20136286	MajorDMR-17-28696	5
chr11	20138997	20139072	MajorDMR-17-28697	3
chr11	20144374	20144433	MajorDMR-17-28698	3
chr11	20177305	20177755	MajorDMR-17-28699	6
chr11	20185533	20186731	MajorDMR-17-28700	9
chr11	20198122	20199202	MajorDMR-17-28701	18
chr11	20208444	20208906	MajorDMR-17-28702	9
chr11	20215328	20215382	MajorDMR-17-28703	2
chr11	20229893	20230263	MajorDMR-17-28704	4
chr11	20234031	20234794	MajorDMR-17-28705	17
chr11	20260138	20260786	MajorDMR-17-28706	4
chr11	20269049	20269458	MajorDMR-17-28707	10
chr11	20273221	20273317	MajorDMR-17-28708	3
chr11	20280050	20280268	MajorDMR-17-28709	4
chr11	20295844	20296178	MajorDMR-17-28710	2
chr11	20298026	20298224	MajorDMR-17-28711	6
chr11	20311382	20311805	MajorDMR-17-28712	3
chr11	20324769	20325407	MajorDMR-17-28713	4
chr11	20331792	20332038	MajorDMR-17-28714	7
chr11	20349094	20349717	MajorDMR-17-28715	9
chr11	20359426	20359628	MajorDMR-17-28716	3
chr11	20376139	20376249	MajorDMR-17-28717	2
chr11	20390408	20390804	MajorDMR-17-28718	2
chr11	20394753	20394926	MajorDMR-17-28719	5
chr11	20432277	20432554	MajorDMR-17-28720	2
chr11	20486090	20486353	MajorDMR-17-28721	2
chr11	20488794	20488810	MajorDMR-17-28722	2
chr11	20495864	20496315	MajorDMR-17-28723	6
chr11	20544533	20544583	MajorDMR-17-28724	2
chr11	20552602	20552786	MajorDMR-17-28725	4
chr11	20566109	20566527	MajorDMR-17-28726	6
chr11	20569372	20569565	MajorDMR-17-28727	4
chr11	20579994	20580669	MajorDMR-17-28728	5
chr11	20611493	20612093	MajorDMR-17-28729	7
chr11	20617629	20618176	MajorDMR-17-28730	15
chr11	20623453	20623615	MajorDMR-17-28731	3
chr11	20627573	20627984	MajorDMR-17-28732	2
chr11	20632347	20632672	MajorDMR-17-28733	3
chr11	20638191	20639341	MajorDMR-17-28734	5
chr11	20647377	20647391	MajorDMR-17-28735	2
chr11	20678461	20679001	MajorDMR-17-28736	5
chr11	20686218	20686291	MajorDMR-17-28737	2
chr11	20719431	20719893	MajorDMR-17-28738	6
chr11	20741469	20741663	MajorDMR-17-28739	2
chr11	20783755	20784253	MajorDMR-17-28740	8
chr11	20793416	20793685	MajorDMR-17-28741	2
chr11	20804526	20804981	MajorDMR-17-28742	7
chr11	20816726	20816823	MajorDMR-17-28743	2
chr11	20829854	20830138	MajorDMR-17-28744	2
chr11	20860865	20861491	MajorDMR-17-28745	3
chr11	20902995	20903476	MajorDMR-17-28746	4
chr11	20934568	20935071	MajorDMR-17-28747	5
chr11	20948420	20948484	MajorDMR-17-28748	2
chr11	21013181	21013303	MajorDMR-17-28749	4
chr11	21013842	21013910	MajorDMR-17-28750	2
chr11	21037512	21037625	MajorDMR-17-28751	2
chr11	21070255	21070317	MajorDMR-17-28752	3
chr11	21089999	21090800	MajorDMR-17-28753	6
chr11	21097663	21098516	MajorDMR-17-28754	6
chr11	21104373	21104752	MajorDMR-17-28755	3
chr11	21136473	21136922	MajorDMR-17-28756	4
chr11	21280791	21281246	MajorDMR-17-28757	3
chr11	21295514	21295711	MajorDMR-17-28758	2
chr11	21301463	21301474	MajorDMR-17-28759	2
chr11	21306790	21307296	MajorDMR-17-28760	6
chr11	21325462	21325626	MajorDMR-17-28761	2
chr11	21502055	21502063	MajorDMR-17-28762	2
chr11	21525664	21525858	MajorDMR-17-28763	4
chr11	21531569	21532031	MajorDMR-17-28764	5
chr11	21563227	21563531	MajorDMR-17-28765	3
chr11	21567044	21567695	MajorDMR-17-28766	3
chr11	21578430	21578517	MajorDMR-17-28767	3
chr11	21637665	21637757	MajorDMR-17-28768	3
chr11	21644055	21644975	MajorDMR-17-28769	6
chr11	21650195	21650445	MajorDMR-17-28770	3
chr11	21653680	21653707	MajorDMR-17-28771	2
chr11	21672400	21672887	MajorDMR-17-28772	3
chr11	21675464	21676081	MajorDMR-17-28773	7
chr11	21689636	21690054	MajorDMR-17-28774	6
chr11	21728958	21729036	MajorDMR-17-28775	2
chr11	21736067	21736162	MajorDMR-17-28776	2
chr11	21763829	21763899	MajorDMR-17-28777	2
chr11	21771762	21772205	MajorDMR-17-28778	3
chr11	21788906	21789102	MajorDMR-17-28779	4
chr11	21790121	21790302	MajorDMR-17-28780	3
chr11	21820750	21822039	MajorDMR-17-28781	12
chr11	21846634	21847225	MajorDMR-17-28782	4
chr11	21859420	21859595	MajorDMR-17-28783	3
chr11	21894295	21894348	MajorDMR-17-28784	2
chr11	21895249	21895462	MajorDMR-17-28785	2
chr11	21914857	21915025	MajorDMR-17-28786	2
chr11	21918586	21919189	MajorDMR-17-28787	3
chr11	21980762	21980771	MajorDMR-17-28788	2
chr11	22032130	22032160	MajorDMR-17-28789	2
chr11	22083755	22084314	MajorDMR-17-28790	3
chr11	22137632	22137823	MajorDMR-17-28791	2
chr11	22201595	22202321	MajorDMR-17-28792	7
chr11	22226015	22226370	MajorDMR-17-28793	3
chr11	22317578	22317670	MajorDMR-17-28794	2
chr11	22344159	22344501	MajorDMR-17-28795	2
chr11	22363822	22364070	MajorDMR-17-28796	3
chr11	22365458	22365977	MajorDMR-17-28797	7
chr11	22392333	22393152	MajorDMR-17-28798	7
chr11	22404271	22404367	MajorDMR-17-28799	3
chr11	22412451	22412747	MajorDMR-17-28800	6
chr11	22453757	22453787	MajorDMR-17-28801	2
chr11	22471920	22472324	MajorDMR-17-28802	3
chr11	22475874	22476381	MajorDMR-17-28803	6
chr11	22484318	22484712	MajorDMR-17-28804	4
chr11	22485386	22485659	MajorDMR-17-28805	3
chr11	22518851	22519090	MajorDMR-17-28806	3
chr11	22530070	22530409	MajorDMR-17-28807	4
chr11	22534180	22534550	MajorDMR-17-28808	3
chr11	22537695	22537970	MajorDMR-17-28809	5
chr11	22579848	22581171	MajorDMR-17-28810	11
chr11	22662310	22662669	MajorDMR-17-28811	3
chr11	22675294	22675720	MajorDMR-17-28812	3
chr11	22687581	22687661	MajorDMR-17-28813	4
chr11	22712475	22712738	MajorDMR-17-28814	2
chr11	22761555	22761653	MajorDMR-17-28815	2
chr11	22802669	22802858	MajorDMR-17-28816	2
chr11	22830319	22830800	MajorDMR-17-28817	3
chr11	22853130	22853135	MajorDMR-17-28818	2
chr11	22906545	22906852	MajorDMR-17-28819	2
chr11	22937370	22937532	MajorDMR-17-28820	2
chr11	22946818	22947094	MajorDMR-17-28821	3
chr11	22986277	22986434	MajorDMR-17-28822	2
chr11	22987004	22987399	MajorDMR-17-28823	3
chr11	23015098	23015819	MajorDMR-17-28824	3
chr11	23024554	23024812	MajorDMR-17-28825	2
chr11	23042908	23043007	MajorDMR-17-28826	2
chr11	23054974	23055199	MajorDMR-17-28827	2
chr11	23057183	23057368	MajorDMR-17-28828	2
chr11	23134517	23134911	MajorDMR-17-28829	3
chr11	23160937	23161534	MajorDMR-17-28830	4
chr11	23167486	23167889	MajorDMR-17-28831	2
chr11	23192489	23192544	MajorDMR-17-28832	3
chr11	23245742	23245791	MajorDMR-17-28833	2
chr11	23246927	23247059	MajorDMR-17-28834	3
chr11	23252370	23252481	MajorDMR-17-28835	3
chr11	23259530	23259618	MajorDMR-17-28836	2
chr11	23334310	23334778	MajorDMR-17-28837	2
chr11	23346044	23346277	MajorDMR-17-28838	2
chr11	23431044	23431446	MajorDMR-17-28839	2
chr11	23444658	23445410	MajorDMR-17-28840	5
chr11	23462817	23462877	MajorDMR-17-28841	2
chr11	23476767	23477251	MajorDMR-17-28842	4
chr11	23489678	23489949	MajorDMR-17-28843	3
chr11	23508637	23509104	MajorDMR-17-28844	2
chr11	23512254	23512611	MajorDMR-17-28845	2
chr11	23580259	23580319	MajorDMR-17-28846	3
chr11	23586085	23586110	MajorDMR-17-28847	2
chr11	23616153	23616450	MajorDMR-17-28848	3
chr11	23628351	23628466	MajorDMR-17-28849	3
chr11	23707030	23707083	MajorDMR-17-28850	2
chr11	23736912	23737022	MajorDMR-17-28851	3
chr11	23739444	23739639	MajorDMR-17-28852	2
chr11	23754494	23754714	MajorDMR-17-28853	2
chr11	23781203	23781294	MajorDMR-17-28854	2
chr11	23819791	23820528	MajorDMR-17-28855	5
chr11	23844942	23845586	MajorDMR-17-28856	3
chr11	23868545	23868762	MajorDMR-17-28857	3
chr11	23872712	23872926	MajorDMR-17-28858	2
chr11	23894942	23895105	MajorDMR-17-28859	2
chr11	23966495	23966784	MajorDMR-17-28860	2
chr11	24005925	24005935	MajorDMR-17-28861	2
chr11	24085554	24086152	MajorDMR-17-28862	7
chr11	24092011	24092229	MajorDMR-17-28863	2
chr11	24114658	24115193	MajorDMR-17-28864	5
chr11	24147169	24147557	MajorDMR-17-28865	2
chr11	24163567	24163581	MajorDMR-17-28866	2
chr11	24175792	24175883	MajorDMR-17-28867	2
chr11	24177417	24177981	MajorDMR-17-28868	4
chr11	24238012	24238221	MajorDMR-17-28869	2
chr11	24260278	24261475	MajorDMR-17-28870	6
chr11	24288594	24288741	MajorDMR-17-28871	2
chr11	24312739	24313116	MajorDMR-17-28872	3
chr11	24378390	24378440	MajorDMR-17-28873	2
chr11	24443413	24443427	MajorDMR-17-28874	2
chr11	24448126	24448297	MajorDMR-17-28875	2
chr11	24456982	24457558	MajorDMR-17-28876	8
chr11	24519445	24519813	MajorDMR-17-28877	3
chr11	24535470	24535485	MajorDMR-17-28878	2
chr11	24536056	24536137	MajorDMR-17-28879	2
chr11	24540047	24540695	MajorDMR-17-28880	5
chr11	24549324	24549620	MajorDMR-17-28881	2
chr11	24592674	24592789	MajorDMR-17-28882	2
chr11	24599476	24599501	MajorDMR-17-28883	2
chr11	24611129	24611466	MajorDMR-17-28884	4
chr11	24614995	24615086	MajorDMR-17-28885	2
chr11	24701488	24701935	MajorDMR-17-28886	3
chr11	24840647	24840726	MajorDMR-17-28887	3
chr11	24939958	24939992	MajorDMR-17-28888	2
chr11	25124945	25124950	MajorDMR-17-28889	2
chr11	25270967	25270983	MajorDMR-17-28890	2
chr11	25323652	25323952	MajorDMR-17-28891	2
chr11	25330275	25330338	MajorDMR-17-28892	2
chr11	25344437	25344457	MajorDMR-17-28893	2
chr11	25445143	25445248	MajorDMR-17-28894	2
chr11	25516269	25516412	MajorDMR-17-28895	2
chr11	25539684	25539746	MajorDMR-17-28896	2
chr11	25558001	25558091	MajorDMR-17-28897	3
chr11	25600945	25601326	MajorDMR-17-28898	5
chr11	25612219	25612284	MajorDMR-17-28899	2
chr11	25619365	25619775	MajorDMR-17-28900	4
chr11	25623876	25624058	MajorDMR-17-28901	2
chr11	25641224	25641426	MajorDMR-17-28902	2
chr11	25681320	25681389	MajorDMR-17-28903	3
chr11	25822858	25823603	MajorDMR-17-28904	4
chr11	25866439	25866814	MajorDMR-17-28905	5
chr11	25870077	25870151	MajorDMR-17-28906	2
chr11	25896909	25897312	MajorDMR-17-28907	2
chr11	25898116	25898475	MajorDMR-17-28908	2
chr11	25912454	25912684	MajorDMR-17-28909	2
chr11	25921498	25921512	MajorDMR-17-28910	2
chr11	25930043	25930320	MajorDMR-17-28911	2
chr11	25937925	25938074	MajorDMR-17-28912	2
chr11	25942095	25942422	MajorDMR-17-28913	3
chr11	25948671	25949880	MajorDMR-17-28914	6
chr11	25959065	25959430	MajorDMR-17-28915	3
chr11	25967605	25967893	MajorDMR-17-28916	3
chr11	25970080	25970783	MajorDMR-17-28917	5
chr11	25971793	25972126	MajorDMR-17-28918	2
chr11	25979379	25979650	MajorDMR-17-28919	4
chr11	26013935	26014113	MajorDMR-17-28920	3
chr11	26069807	26070145	MajorDMR-17-28921	4
chr11	26089263	26089358	MajorDMR-17-28922	2
chr11	26092299	26092674	MajorDMR-17-28923	6
chr11	26118395	26118454	MajorDMR-17-28924	2
chr11	26121432	26122160	MajorDMR-17-28925	6
chr11	26145934	26146055	MajorDMR-17-28926	2
chr11	26156055	26156449	MajorDMR-17-28927	3
chr11	26170065	26170170	MajorDMR-17-28928	2
chr11	26177858	26178328	MajorDMR-17-28929	2
chr11	26180051	26180281	MajorDMR-17-28930	2
chr11	26186924	26187002	MajorDMR-17-28931	2
chr11	26193865	26194093	MajorDMR-17-28932	2
chr11	26197696	26197793	MajorDMR-17-28933	3
chr11	26209370	26209501	MajorDMR-17-28934	2
chr11	26238686	26238950	MajorDMR-17-28935	2
chr11	26289975	26290129	MajorDMR-17-28936	2
chr11	26294659	26294997	MajorDMR-17-28937	2
chr11	26299628	26300089	MajorDMR-17-28938	3
chr11	26308218	26308416	MajorDMR-17-28939	3
chr11	26341554	26341825	MajorDMR-17-28940	2
chr11	26351838	26352117	MajorDMR-17-28941	4
chr11	26391857	26392181	MajorDMR-17-28942	2
chr11	26489224	26489528	MajorDMR-17-28943	2
chr11	26544704	26545182	MajorDMR-17-28944	5
chr11	26547744	26547944	MajorDMR-17-28945	2
chr11	26600849	26601377	MajorDMR-17-28946	3
chr11	26617079	26617479	MajorDMR-17-28947	3
chr11	26649831	26649955	MajorDMR-17-28948	2
chr11	26671588	26671861	MajorDMR-17-28949	2
chr11	26673590	26673802	MajorDMR-17-28950	4
chr11	26783723	26783870	MajorDMR-17-28951	4
chr11	26787889	26789223	MajorDMR-17-28952	10
chr11	26799022	26799377	MajorDMR-17-28953	6
chr11	26869188	26869319	MajorDMR-17-28954	3
chr11	26870555	26870834	MajorDMR-17-28955	6
chr11	26876952	26877023	MajorDMR-17-28956	2
chr11	26913187	26913533	MajorDMR-17-28957	3
chr11	26925443	26926140	MajorDMR-17-28958	3
chr11	26926815	26927287	MajorDMR-17-28959	4
chr11	26930978	26931111	MajorDMR-17-28960	3
chr11	26966321	26966522	MajorDMR-17-28961	2
chr11	26995673	26996055	MajorDMR-17-28962	2
chr11	26998081	26998164	MajorDMR-17-28963	3
chr11	27016132	27017310	MajorDMR-17-28964	27
chr11	27019025	27019342	MajorDMR-17-28965	3
chr11	27023075	27023524	MajorDMR-17-28966	2
chr11	27033432	27033659	MajorDMR-17-28967	4
chr11	27061298	27062417	MajorDMR-17-28968	7
chr11	27062962	27064003	MajorDMR-17-28969	5
chr11	27079148	27079385	MajorDMR-17-28970	2
chr11	27105797	27106032	MajorDMR-17-28971	3
chr11	27113320	27114002	MajorDMR-17-28972	5
chr11	27133465	27133532	MajorDMR-17-28973	2
chr11	27200307	27200632	MajorDMR-17-28974	6
chr11	27205549	27206159	MajorDMR-17-28975	5
chr11	27207534	27207612	MajorDMR-17-28976	3
chr11	27210116	27210642	MajorDMR-17-28977	6
chr11	27218973	27219435	MajorDMR-17-28978	4
chr11	27223503	27223881	MajorDMR-17-28979	8
chr11	27234897	27235326	MajorDMR-17-28980	4
chr11	27237122	27237362	MajorDMR-17-28981	4
chr11	27238083	27238293	MajorDMR-17-28982	3
chr11	27251219	27251464	MajorDMR-17-28983	2
chr11	27255238	27256060	MajorDMR-17-28984	9
chr11	27269230	27271107	MajorDMR-17-28985	21
chr11	27273004	27273383	MajorDMR-17-28986	2
chr11	27282504	27282760	MajorDMR-17-28987	2
chr11	27287618	27287818	MajorDMR-17-28988	3
chr11	27314074	27314133	MajorDMR-17-28989	2
chr11	27318026	27318318	MajorDMR-17-28990	4
chr11	27327508	27327536	MajorDMR-17-28991	2
chr11	27369562	27369901	MajorDMR-17-28992	6
chr11	27372568	27372580	MajorDMR-17-28993	2
chr11	27374804	27374810	MajorDMR-17-28994	2
chr11	27389560	27389579	MajorDMR-17-28995	2
chr11	27409727	27410064	MajorDMR-17-28996	3
chr11	27412218	27413171	MajorDMR-17-28997	9
chr11	27413940	27414196	MajorDMR-17-28998	4
chr11	27416137	27416365	MajorDMR-17-28999	3
chr11	27417034	27418672	MajorDMR-17-29000	7
chr11	27419176	27419381	MajorDMR-17-29001	2
chr11	27420140	27420619	MajorDMR-17-29002	4
chr11	27425752	27427732	MajorDMR-17-29003	11
chr11	27430177	27430207	MajorDMR-17-29004	2
chr11	27443607	27444156	MajorDMR-17-29005	3
chr11	27448903	27449748	MajorDMR-17-29006	7
chr11	27454749	27456167	MajorDMR-17-29007	7
chr11	27458981	27459564	MajorDMR-17-29008	5
chr11	27464948	27467112	MajorDMR-17-29009	12
chr11	27471574	27472902	MajorDMR-17-29010	6
chr11	27477068	27477246	MajorDMR-17-29011	2
chr11	27481529	27482539	MajorDMR-17-29012	8
chr11	27485576	27487592	MajorDMR-17-29013	16
chr11	27488360	27488400	MajorDMR-17-29014	2
chr11	27489006	27489600	MajorDMR-17-29015	7
chr11	27490244	27492630	MajorDMR-17-29016	26
chr11	27508096	27508126	MajorDMR-17-29017	2
chr11	27512514	27513098	MajorDMR-17-29018	6
chr11	27534682	27535108	MajorDMR-17-29019	7
chr11	27547560	27547901	MajorDMR-17-29020	2
chr11	27554275	27554522	MajorDMR-17-29021	3
chr11	27574859	27574939	MajorDMR-17-29022	3
chr11	27603176	27603462	MajorDMR-17-29023	8
chr11	27648237	27648325	MajorDMR-17-29024	3
chr11	27667722	27667903	MajorDMR-17-29025	3
chr11	27671590	27671622	MajorDMR-17-29026	2
chr11	27672696	27672991	MajorDMR-17-29027	4
chr11	27717851	27718305	MajorDMR-17-29028	4
chr11	27727557	27727707	MajorDMR-17-29029	2
chr11	27748894	27748978	MajorDMR-17-29030	2
chr11	27762048	27762521	MajorDMR-17-29031	7
chr11	27775678	27775820	MajorDMR-17-29032	4
chr11	27817699	27818401	MajorDMR-17-29033	9
chr11	27827048	27827369	MajorDMR-17-29034	3
chr11	27843263	27843347	MajorDMR-17-29035	2
chr11	27855886	27856252	MajorDMR-17-29036	2
chr11	27881654	27881889	MajorDMR-17-29037	5
chr11	27885375	27886151	MajorDMR-17-29038	9
chr11	27896522	27897276	MajorDMR-17-29039	8
chr11	27908608	27908746	MajorDMR-17-29040	2
chr11	27924660	27924903	MajorDMR-17-29041	2
chr11	27930101	27930318	MajorDMR-17-29042	2
chr11	27983439	27983793	MajorDMR-17-29043	4
chr11	27985339	27985725	MajorDMR-17-29044	4
chr11	27996381	27996480	MajorDMR-17-29045	2
chr11	27997952	27998080	MajorDMR-17-29046	3
chr11	28131771	28132211	MajorDMR-17-29047	6
chr11	28166689	28166712	MajorDMR-17-29048	2
chr11	28240011	28240172	MajorDMR-17-29049	2
chr11	28249078	28249475	MajorDMR-17-29050	2
chr11	28303801	28303854	MajorDMR-17-29051	2
chr11	28340678	28340776	MajorDMR-17-29052	2
chr11	28342507	28342779	MajorDMR-17-29053	3
chr11	28497601	28497730	MajorDMR-17-29054	2
chr11	28504773	28504931	MajorDMR-17-29055	4
chr11	28526123	28526542	MajorDMR-17-29056	4
chr11	28539592	28539996	MajorDMR-17-29057	3
chr11	28568663	28569275	MajorDMR-17-29058	7
chr11	28580810	28581449	MajorDMR-17-29059	4
chr11	28637142	28638416	MajorDMR-17-29060	8
chr11	28643333	28643648	MajorDMR-17-29061	8
chr11	28649699	28650667	MajorDMR-17-29062	5
chr11	28696066	28696127	MajorDMR-17-29063	2
chr11	28725141	28725296	MajorDMR-17-29064	4
chr11	28737257	28737473	MajorDMR-17-29065	4
chr11	28751915	28752130	MajorDMR-17-29066	3
chr11	28753456	28753484	MajorDMR-17-29067	2
chr11	28815155	28815679	MajorDMR-17-29068	3
chr11	28845769	28846087	MajorDMR-17-29069	2
chr11	28857423	28858434	MajorDMR-17-29070	6
chr11	28874364	28874750	MajorDMR-17-29071	5
chr11	28883339	28883418	MajorDMR-17-29072	2
chr11	28942867	28943274	MajorDMR-17-29073	2
chr11	28998442	28998607	MajorDMR-17-29074	2
chr11	29057476	29057767	MajorDMR-17-29075	2
chr11	29072508	29072950	MajorDMR-17-29076	2
chr11	29125391	29125431	MajorDMR-17-29077	2
chr11	29134332	29134757	MajorDMR-17-29078	2
chr11	29141165	29141664	MajorDMR-17-29079	2
chr11	29146118	29146323	MajorDMR-17-29080	8
chr11	29219895	29220233	MajorDMR-17-29081	2
chr11	29222772	29222868	MajorDMR-17-29082	2
chr11	29249343	29249600	MajorDMR-17-29083	5
chr11	29253705	29253926	MajorDMR-17-29084	3
chr11	29287557	29287686	MajorDMR-17-29085	2
chr11	29290703	29291064	MajorDMR-17-29086	2
chr11	29293416	29293685	MajorDMR-17-29087	3
chr11	29321094	29321377	MajorDMR-17-29088	6
chr11	29358409	29358541	MajorDMR-17-29089	4
chr11	29424291	29424731	MajorDMR-17-29090	3
chr11	29427506	29428340	MajorDMR-17-29091	7
chr11	29455739	29455805	MajorDMR-17-29092	2
chr11	29583995	29584254	MajorDMR-17-29093	3
chr11	29594299	29594508	MajorDMR-17-29094	2
chr11	29597071	29598270	MajorDMR-17-29095	7
chr11	29628075	29628358	MajorDMR-17-29096	2
chr11	29644845	29645065	MajorDMR-17-29097	2
chr11	29647691	29647917	MajorDMR-17-29098	2
chr11	29690999	29691410	MajorDMR-17-29099	4
chr11	29776291	29777221	MajorDMR-17-29100	6
chr11	29901135	29901246	MajorDMR-17-29101	3
chr11	30039967	30040410	MajorDMR-17-29102	15
chr11	30042520	30042704	MajorDMR-17-29103	3
chr11	30046954	30047430	MajorDMR-17-29104	4
chr11	30062473	30062720	MajorDMR-17-29105	3
chr11	30093513	30093819	MajorDMR-17-29106	4
chr11	30189438	30189508	MajorDMR-17-29107	2
chr11	30218229	30218410	MajorDMR-17-29108	3
chr11	30239933	30240137	MajorDMR-17-29109	3
chr11	30308913	30309150	MajorDMR-17-29110	2
chr11	30327367	30328044	MajorDMR-17-29111	7
chr11	30348526	30348563	MajorDMR-17-29112	2
chr11	30373872	30373928	MajorDMR-17-29113	2
chr11	30379757	30380645	MajorDMR-17-29114	6
chr11	30413735	30414650	MajorDMR-17-29115	7
chr11	30428623	30429194	MajorDMR-17-29116	8
chr11	30430395	30430658	MajorDMR-17-29117	3
chr11	30434893	30435563	MajorDMR-17-29118	8
chr11	30444133	30444617	MajorDMR-17-29119	2
chr11	30445128	30446600	MajorDMR-17-29120	17
chr11	30450876	30451095	MajorDMR-17-29121	4
chr11	30456421	30457005	MajorDMR-17-29122	5
chr11	30466746	30466863	MajorDMR-17-29123	2
chr11	30467897	30468896	MajorDMR-17-29124	12
chr11	30472845	30474381	MajorDMR-17-29125	10
chr11	30475891	30476871	MajorDMR-17-29126	4
chr11	30481518	30481598	MajorDMR-17-29127	3
chr11	30484215	30484273	MajorDMR-17-29128	2
chr11	30500238	30500827	MajorDMR-17-29129	9
chr11	30501655	30503278	MajorDMR-17-29130	14
chr11	30510056	30510493	MajorDMR-17-29131	4
chr11	30511220	30511519	MajorDMR-17-29132	5
chr11	30516968	30517279	MajorDMR-17-29133	3
chr11	30519610	30519860	MajorDMR-17-29134	2
chr11	30530297	30530457	MajorDMR-17-29135	3
chr11	30537856	30538076	MajorDMR-17-29136	4
chr11	30548993	30549433	MajorDMR-17-29137	3
chr11	30558379	30558514	MajorDMR-17-29138	2
chr11	30559176	30559496	MajorDMR-17-29139	5
chr11	30565564	30565841	MajorDMR-17-29140	2
chr11	30566371	30566442	MajorDMR-17-29141	4
chr11	30567818	30567885	MajorDMR-17-29142	2
chr11	30571335	30572292	MajorDMR-17-29143	12
chr11	30575059	30575707	MajorDMR-17-29144	6
chr11	30581611	30582559	MajorDMR-17-29145	8
chr11	30586274	30586455	MajorDMR-17-29146	2
chr11	30588549	30589132	MajorDMR-17-29147	8
chr11	30589953	30590744	MajorDMR-17-29148	6
chr11	30600591	30601267	MajorDMR-17-29149	4
chr11	30602779	30603790	MajorDMR-17-29150	4
chr11	30604466	30604487	MajorDMR-17-29151	2
chr11	30604994	30605012	MajorDMR-17-29152	2
chr11	30608799	30609204	MajorDMR-17-29153	2
chr11	30616307	30616809	MajorDMR-17-29154	7
chr11	30646958	30647108	MajorDMR-17-29155	2
chr11	30652807	30653146	MajorDMR-17-29156	2
chr11	30653977	30654343	MajorDMR-17-29157	2
chr11	30656744	30657752	MajorDMR-17-29158	17
chr11	30696535	30696547	MajorDMR-17-29159	2
chr11	30706431	30706537	MajorDMR-17-29160	2
chr11	30715177	30715985	MajorDMR-17-29161	7
chr11	30731613	30732178	MajorDMR-17-29162	6
chr11	30733767	30734487	MajorDMR-17-29163	4
chr11	30736462	30736473	MajorDMR-17-29164	2
chr11	30740715	30741205	MajorDMR-17-29165	5
chr11	30747556	30747723	MajorDMR-17-29166	2
chr11	30751458	30752004	MajorDMR-17-29167	4
chr11	30756526	30756645	MajorDMR-17-29168	2
chr11	30777241	30777302	MajorDMR-17-29169	2
chr11	30795387	30796046	MajorDMR-17-29170	8
chr11	30797045	30797224	MajorDMR-17-29171	3
chr11	30798290	30798324	MajorDMR-17-29172	2
chr11	30804552	30804612	MajorDMR-17-29173	2
chr11	30805810	30806288	MajorDMR-17-29174	3
chr11	30807822	30808318	MajorDMR-17-29175	4
chr11	30852032	30852164	MajorDMR-17-29176	3
chr11	30853897	30854403	MajorDMR-17-29177	5
chr11	30881495	30881865	MajorDMR-17-29178	4
chr11	30882656	30883114	MajorDMR-17-29179	9
chr11	30895773	30895778	MajorDMR-17-29180	2
chr11	30898433	30898743	MajorDMR-17-29181	2
chr11	30915119	30915297	MajorDMR-17-29182	4
chr11	30942147	30942383	MajorDMR-17-29183	5
chr11	30959541	30960636	MajorDMR-17-29184	10
chr11	31003304	31003854	MajorDMR-17-29185	3
chr11	31005294	31005466	MajorDMR-17-29186	2
chr11	31006182	31006402	MajorDMR-17-29187	3
chr11	31012201	31012375	MajorDMR-17-29188	3
chr11	31054404	31054485	MajorDMR-17-29189	3
chr11	31066868	31067105	MajorDMR-17-29190	4
chr11	31113038	31113358	MajorDMR-17-29191	2
chr11	31128037	31128891	MajorDMR-17-29192	7
chr11	31132580	31132627	MajorDMR-17-29193	2
chr11	31149005	31149044	MajorDMR-17-29194	2
chr11	31154040	31154352	MajorDMR-17-29195	2
chr11	31163398	31163649	MajorDMR-17-29196	6
chr11	31167201	31167264	MajorDMR-17-29197	2
chr11	31182800	31182823	MajorDMR-17-29198	2
chr11	31220711	31221087	MajorDMR-17-29199	3
chr11	31259827	31260242	MajorDMR-17-29200	6
chr11	31261924	31262171	MajorDMR-17-29201	3
chr11	31268897	31269112	MajorDMR-17-29202	2
chr11	31330618	31331063	MajorDMR-17-29203	3
chr11	31347770	31347905	MajorDMR-17-29204	3
chr11	31354211	31354297	MajorDMR-17-29205	2
chr11	31417656	31417668	MajorDMR-17-29206	2
chr11	31418846	31419254	MajorDMR-17-29207	2
chr11	31443408	31443486	MajorDMR-17-29208	2
chr11	31474577	31475215	MajorDMR-17-29209	8
chr11	31532541	31532670	MajorDMR-17-29210	3
chr11	31533211	31533384	MajorDMR-17-29211	6
chr11	31572586	31572860	MajorDMR-17-29212	6
chr11	31580636	31580864	MajorDMR-17-29213	2
chr11	31630541	31630820	MajorDMR-17-29214	8
chr11	31658641	31658915	MajorDMR-17-29215	4
chr11	31671264	31671678	MajorDMR-17-29216	5
chr11	31672286	31672459	MajorDMR-17-29217	2
chr11	31734606	31734744	MajorDMR-17-29218	2
chr11	31741760	31742816	MajorDMR-17-29219	7
chr11	31781219	31781278	MajorDMR-17-29220	2
chr11	31783522	31783686	MajorDMR-17-29221	2
chr11	31785503	31787167	MajorDMR-17-29222	18
chr11	31787800	31787813	MajorDMR-17-29223	2
chr11	31788800	31789447	MajorDMR-17-29224	7
chr11	31790333	31792344	MajorDMR-17-29225	13
chr11	31793164	31794021	MajorDMR-17-29226	12
chr11	31801109	31801339	MajorDMR-17-29227	4
chr11	31801853	31803345	MajorDMR-17-29228	15
chr11	31807892	31809166	MajorDMR-17-29229	15
chr11	31809695	31810700	MajorDMR-17-29230	6
chr11	31811285	31811371	MajorDMR-17-29231	2
chr11	31812481	31812526	MajorDMR-17-29232	2
chr11	31813057	31814372	MajorDMR-17-29233	9
chr11	31816236	31816436	MajorDMR-17-29234	4
chr11	31817096	31819158	MajorDMR-17-29235	45
chr11	31821604	31826294	MajorDMR-17-29236	73
chr11	31826899	31827519	MajorDMR-17-29237	15
chr11	31828039	31831496	MajorDMR-17-29238	54
chr11	31836047	31837311	MajorDMR-17-29239	23
chr11	31839795	31840067	MajorDMR-17-29240	11
chr11	31887643	31887695	MajorDMR-17-29241	2
chr11	31892270	31892856	MajorDMR-17-29242	7
chr11	31896453	31896605	MajorDMR-17-29243	4
chr11	31897598	31898023	MajorDMR-17-29244	13
chr11	31904260	31904874	MajorDMR-17-29245	9
chr11	31924842	31925159	MajorDMR-17-29246	7
chr11	31979323	31980133	MajorDMR-17-29247	17
chr11	31989583	31989665	MajorDMR-17-29248	2
chr11	32007421	32008571	MajorDMR-17-29249	14
chr11	32009641	32009823	MajorDMR-17-29250	3
chr11	32014207	32014215	MajorDMR-17-29251	2
chr11	32016516	32016847	MajorDMR-17-29252	8
chr11	32017520	32018202	MajorDMR-17-29253	7
chr11	32024992	32025230	MajorDMR-17-29254	8
chr11	32027645	32028304	MajorDMR-17-29255	17
chr11	32045564	32045899	MajorDMR-17-29256	3
chr11	32050786	32051303	MajorDMR-17-29257	3
chr11	32074148	32074180	MajorDMR-17-29258	2
chr11	32090437	32090547	MajorDMR-17-29259	3
chr11	32093447	32093642	MajorDMR-17-29260	3
chr11	32094889	32094983	MajorDMR-17-29261	2
chr11	32109959	32110615	MajorDMR-17-29262	4
chr11	32112090	32112153	MajorDMR-17-29263	5
chr11	32113566	32113976	MajorDMR-17-29264	11
chr11	32116626	32116878	MajorDMR-17-29265	2
chr11	32148180	32149017	MajorDMR-17-29266	5
chr11	32182625	32182670	MajorDMR-17-29267	2
chr11	32193368	32195216	MajorDMR-17-29268	39
chr11	32197286	32198602	MajorDMR-17-29269	11
chr11	32206353	32206548	MajorDMR-17-29270	2
chr11	32207139	32207216	MajorDMR-17-29271	2
chr11	32221508	32221925	MajorDMR-17-29272	3
chr11	32234862	32234971	MajorDMR-17-29273	3
chr11	32239384	32239496	MajorDMR-17-29274	3
chr11	32247217	32247240	MajorDMR-17-29275	2
chr11	32261416	32261422	MajorDMR-17-29276	2
chr11	32274127	32274212	MajorDMR-17-29277	2
chr11	32275481	32275687	MajorDMR-17-29278	3
chr11	32277638	32277672	MajorDMR-17-29279	3
chr11	32286430	32286552	MajorDMR-17-29280	2
chr11	32292052	32292077	MajorDMR-17-29281	2
chr11	32312028	32312512	MajorDMR-17-29282	3
chr11	32331548	32332252	MajorDMR-17-29283	13
chr11	32380409	32380608	MajorDMR-17-29284	12
chr11	32395826	32396006	MajorDMR-17-29285	3
chr11	32402916	32403022	MajorDMR-17-29286	2
chr11	32446700	32446721	MajorDMR-17-29287	2
chr11	32470151	32470632	MajorDMR-17-29288	3
chr11	32473456	32473644	MajorDMR-17-29289	4
chr11	32493678	32494127	MajorDMR-17-29290	2
chr11	32499942	32501068	MajorDMR-17-29291	6
chr11	32502687	32503161	MajorDMR-17-29292	13
chr11	32505332	32505549	MajorDMR-17-29293	2
chr11	32547290	32547866	MajorDMR-17-29294	7
chr11	32548379	32549906	MajorDMR-17-29295	16
chr11	32574216	32574497	MajorDMR-17-29296	2
chr11	32717091	32717272	MajorDMR-17-29297	3
chr11	32747449	32747556	MajorDMR-17-29298	2
chr11	32830953	32831441	MajorDMR-17-29299	4
chr11	32839558	32839785	MajorDMR-17-29300	4
chr11	32851917	32852193	MajorDMR-17-29301	3
chr11	32907130	32907237	MajorDMR-17-29302	2
chr11	33005584	33005597	MajorDMR-17-29303	2
chr11	33038245	33038469	MajorDMR-17-29304	2
chr11	33039117	33039297	MajorDMR-17-29305	4
chr11	33062655	33062969	MajorDMR-17-29306	2
chr11	33086221	33086424	MajorDMR-17-29307	4
chr11	33167082	33167355	MajorDMR-17-29308	2
chr11	33171666	33171686	MajorDMR-17-29309	2
chr11	33273767	33273928	MajorDMR-17-29310	2
chr11	33318470	33318481	MajorDMR-17-29311	2
chr11	33332416	33332541	MajorDMR-17-29312	2
chr11	33351510	33351914	MajorDMR-17-29313	2
chr11	33404626	33405350	MajorDMR-17-29314	6
chr11	33459887	33460280	MajorDMR-17-29315	8
chr11	33497843	33497984	MajorDMR-17-29316	2
chr11	33516004	33516305	MajorDMR-17-29317	3
chr11	33554266	33554324	MajorDMR-17-29318	2
chr11	33586504	33586588	MajorDMR-17-29319	3
chr11	33679633	33679781	MajorDMR-17-29320	3
chr11	33689866	33690378	MajorDMR-17-29321	4
chr11	33704241	33704399	MajorDMR-17-29322	3
chr11	33712438	33713502	MajorDMR-17-29323	9
chr11	33714082	33714380	MajorDMR-17-29324	6
chr11	33716995	33717019	MajorDMR-17-29325	2
chr11	33718792	33719206	MajorDMR-17-29326	5
chr11	33723461	33723724	MajorDMR-17-29327	3
chr11	33726220	33726334	MajorDMR-17-29328	4
chr11	33726954	33727249	MajorDMR-17-29329	4
chr11	33728184	33728302	MajorDMR-17-29330	2
chr11	33734881	33735542	MajorDMR-17-29331	7
chr11	33736551	33738099	MajorDMR-17-29332	9
chr11	33738796	33739331	MajorDMR-17-29333	5
chr11	33741981	33742254	MajorDMR-17-29334	2
chr11	33742875	33742898	MajorDMR-17-29335	3
chr11	33745703	33746427	MajorDMR-17-29336	6
chr11	33746996	33747016	MajorDMR-17-29337	2
chr11	33752276	33752483	MajorDMR-17-29338	2
chr11	33753624	33753670	MajorDMR-17-29339	2
chr11	33755288	33756208	MajorDMR-17-29340	8
chr11	33758641	33758859	MajorDMR-17-29341	6
chr11	33765058	33765105	MajorDMR-17-29342	2
chr11	33788091	33788344	MajorDMR-17-29343	2
chr11	33789359	33789392	MajorDMR-17-29344	2
chr11	33823139	33823825	MajorDMR-17-29345	3
chr11	33862756	33863013	MajorDMR-17-29346	2
chr11	33863995	33864424	MajorDMR-17-29347	8
chr11	33866896	33866962	MajorDMR-17-29348	4
chr11	33879535	33879725	MajorDMR-17-29349	3
chr11	33882747	33884839	MajorDMR-17-29350	19
chr11	33888380	33888588	MajorDMR-17-29351	3
chr11	33889785	33890385	MajorDMR-17-29352	11
chr11	33892235	33892443	MajorDMR-17-29353	3
chr11	33912551	33913587	MajorDMR-17-29354	15
chr11	33921028	33921296	MajorDMR-17-29355	6
chr11	33933890	33934382	MajorDMR-17-29356	11
chr11	33951809	33952539	MajorDMR-17-29357	4
chr11	33955940	33956010	MajorDMR-17-29358	3
chr11	33962564	33962633	MajorDMR-17-29359	3
chr11	33963333	33963491	MajorDMR-17-29360	3
chr11	33964546	33965056	MajorDMR-17-29361	6
chr11	33970613	33971726	MajorDMR-17-29362	11
chr11	33992673	33992949	MajorDMR-17-29363	7
chr11	34009934	34010098	MajorDMR-17-29364	5
chr11	34018378	34018954	MajorDMR-17-29365	10
chr11	34019506	34019556	MajorDMR-17-29366	2
chr11	34049236	34050800	MajorDMR-17-29367	13
chr11	34051497	34052189	MajorDMR-17-29368	3
chr11	34066561	34066812	MajorDMR-17-29369	7
chr11	34105714	34105748	MajorDMR-17-29370	2
chr11	34146207	34146923	MajorDMR-17-29371	5
chr11	34157937	34158274	MajorDMR-17-29372	8
chr11	34166706	34166972	MajorDMR-17-29373	3
chr11	34169404	34169629	MajorDMR-17-29374	4
chr11	34171461	34171632	MajorDMR-17-29375	3
chr11	34173326	34173342	MajorDMR-17-29376	2
chr11	34176403	34177790	MajorDMR-17-29377	18
chr11	34178714	34178922	MajorDMR-17-29378	5
chr11	34181890	34182074	MajorDMR-17-29379	5
chr11	34187889	34187997	MajorDMR-17-29380	4
chr11	34189648	34189772	MajorDMR-17-29381	2
chr11	34196239	34196714	MajorDMR-17-29382	11
chr11	34198635	34198759	MajorDMR-17-29383	3
chr11	34200132	34200210	MajorDMR-17-29384	7
chr11	34201799	34201932	MajorDMR-17-29385	3
chr11	34202938	34203759	MajorDMR-17-29386	11
chr11	34204996	34206063	MajorDMR-17-29387	15
chr11	34207708	34208553	MajorDMR-17-29388	22
chr11	34213963	34214697	MajorDMR-17-29389	14
chr11	34222929	34223061	MajorDMR-17-29390	3
chr11	34229276	34229755	MajorDMR-17-29391	5
chr11	34231593	34231647	MajorDMR-17-29392	2
chr11	34234383	34234567	MajorDMR-17-29393	4
chr11	34244365	34245272	MajorDMR-17-29394	19
chr11	34257361	34257600	MajorDMR-17-29395	4
chr11	34284361	34284618	MajorDMR-17-29396	5
chr11	34285507	34286599	MajorDMR-17-29397	17
chr11	34287989	34288994	MajorDMR-17-29398	19
chr11	34296057	34296802	MajorDMR-17-29399	12
chr11	34300291	34300376	MajorDMR-17-29400	3
chr11	34320930	34322227	MajorDMR-17-29401	18
chr11	34329085	34329269	MajorDMR-17-29402	3
chr11	34331907	34331945	MajorDMR-17-29403	2
chr11	34334809	34334877	MajorDMR-17-29404	5
chr11	34338274	34338503	MajorDMR-17-29405	3
chr11	34346271	34346491	MajorDMR-17-29406	5
chr11	34353955	34354599	MajorDMR-17-29407	7
chr11	34363785	34363986	MajorDMR-17-29408	2
chr11	34369481	34369737	MajorDMR-17-29409	5
chr11	34377907	34378369	MajorDMR-17-29410	14
chr11	34382322	34382484	MajorDMR-17-29411	3
chr11	34443740	34444243	MajorDMR-17-29412	4
chr11	34461532	34462613	MajorDMR-17-29413	5
chr11	34464767	34464955	MajorDMR-17-29414	3
chr11	34466059	34466159	MajorDMR-17-29415	3
chr11	34469592	34469669	MajorDMR-17-29416	2
chr11	34470292	34470673	MajorDMR-17-29417	5
chr11	34476683	34476846	MajorDMR-17-29418	3
chr11	34480209	34480388	MajorDMR-17-29419	4
chr11	34484094	34485018	MajorDMR-17-29420	8
chr11	34489854	34490141	MajorDMR-17-29421	5
chr11	34496387	34497678	MajorDMR-17-29422	11
chr11	34514281	34515180	MajorDMR-17-29423	12
chr11	34515809	34515963	MajorDMR-17-29424	2
chr11	34517278	34518001	MajorDMR-17-29425	30
chr11	34518861	34519861	MajorDMR-17-29426	6
chr11	34521742	34521813	MajorDMR-17-29427	2
chr11	34523171	34523680	MajorDMR-17-29428	4
chr11	34524365	34524442	MajorDMR-17-29429	2
chr11	34531056	34531135	MajorDMR-17-29430	2
chr11	34534514	34534657	MajorDMR-17-29431	4
chr11	34562458	34562637	MajorDMR-17-29432	3
chr11	34568074	34568684	MajorDMR-17-29433	5
chr11	34585876	34586444	MajorDMR-17-29434	5
chr11	34587405	34587898	MajorDMR-17-29435	3
chr11	34595916	34596058	MajorDMR-17-29436	2
chr11	34650697	34651196	MajorDMR-17-29437	5
chr11	34652189	34654477	MajorDMR-17-29438	30
chr11	34655885	34656356	MajorDMR-17-29439	2
chr11	34658523	34660058	MajorDMR-17-29440	18
chr11	34661484	34662142	MajorDMR-17-29441	5
chr11	34676526	34676563	MajorDMR-17-29442	2
chr11	34677657	34677740	MajorDMR-17-29443	2
chr11	34766828	34766904	MajorDMR-17-29444	3
chr11	34769652	34769778	MajorDMR-17-29445	3
chr11	34771917	34772025	MajorDMR-17-29446	2
chr11	34777280	34777292	MajorDMR-17-29447	2
chr11	34794887	34796011	MajorDMR-17-29448	4
chr11	34810809	34811289	MajorDMR-17-29449	4
chr11	34813695	34814907	MajorDMR-17-29450	8
chr11	34844929	34845597	MajorDMR-17-29451	5
chr11	34870232	34870278	MajorDMR-17-29452	2
chr11	34950650	34950877	MajorDMR-17-29453	3
chr11	34974677	34974686	MajorDMR-17-29454	2
chr11	34981651	34982694	MajorDMR-17-29455	8
chr11	35035119	35035617	MajorDMR-17-29456	3
chr11	35110044	35110404	MajorDMR-17-29457	2
chr11	35119469	35119700	MajorDMR-17-29458	4
chr11	35131033	35131064	MajorDMR-17-29459	2
chr11	35160212	35160312	MajorDMR-17-29460	3
chr11	35180085	35180760	MajorDMR-17-29461	6
chr11	35184147	35184171	MajorDMR-17-29462	2
chr11	35188189	35188671	MajorDMR-17-29463	7
chr11	35205278	35205708	MajorDMR-17-29464	2
chr11	35259415	35260044	MajorDMR-17-29465	9
chr11	35261231	35261673	MajorDMR-17-29466	3
chr11	35264722	35266332	MajorDMR-17-29467	5
chr11	35266858	35268374	MajorDMR-17-29468	10
chr11	35269161	35269911	MajorDMR-17-29469	7
chr11	35270600	35271286	MajorDMR-17-29470	8
chr11	35273076	35273709	MajorDMR-17-29471	4
chr11	35274213	35274639	MajorDMR-17-29472	3
chr11	35275996	35277293	MajorDMR-17-29473	7
chr11	35278466	35278914	MajorDMR-17-29474	3
chr11	35279804	35280447	MajorDMR-17-29475	8
chr11	35280978	35284066	MajorDMR-17-29476	25
chr11	35284719	35285107	MajorDMR-17-29477	6
chr11	35286533	35289192	MajorDMR-17-29478	23
chr11	35290067	35291569	MajorDMR-17-29479	12
chr11	35292130	35297099	MajorDMR-17-29480	33
chr11	35297616	35298062	MajorDMR-17-29481	2
chr11	35298646	35300992	MajorDMR-17-29482	16
chr11	35301543	35303107	MajorDMR-17-29483	16
chr11	35303611	35303842	MajorDMR-17-29484	3
chr11	35304413	35305308	MajorDMR-17-29485	5
chr11	35308424	35310918	MajorDMR-17-29486	19
chr11	35311469	35317837	MajorDMR-17-29487	36
chr11	35318339	35320070	MajorDMR-17-29488	12
chr11	35320741	35322832	MajorDMR-17-29489	14
chr11	35324275	35324313	MajorDMR-17-29490	3
chr11	35325014	35328373	MajorDMR-17-29491	29
chr11	35328960	35328972	MajorDMR-17-29492	2
chr11	35329742	35330092	MajorDMR-17-29493	9
chr11	35330845	35335230	MajorDMR-17-29494	42
chr11	35336031	35337139	MajorDMR-17-29495	11
chr11	35337996	35339547	MajorDMR-17-29496	14
chr11	35340761	35345640	MajorDMR-17-29497	36
chr11	35346607	35350222	MajorDMR-17-29498	26
chr11	35350782	35357272	MajorDMR-17-29499	42
chr11	35359706	35360919	MajorDMR-17-29500	8
chr11	35361517	35371633	MajorDMR-17-29501	81
chr11	35372807	35375992	MajorDMR-17-29502	20
chr11	35376810	35379686	MajorDMR-17-29503	29
chr11	35380403	35381033	MajorDMR-17-29504	6
chr11	35381602	35381901	MajorDMR-17-29505	7
chr11	35382466	35384908	MajorDMR-17-29506	15
chr11	35385434	35385528	MajorDMR-17-29507	2
chr11	35386530	35388393	MajorDMR-17-29508	17
chr11	35388986	35389571	MajorDMR-17-29509	5
chr11	35390121	35392232	MajorDMR-17-29510	8
chr11	35393057	35393172	MajorDMR-17-29511	2
chr11	35394503	35399317	MajorDMR-17-29512	43
chr11	35399930	35402086	MajorDMR-17-29513	26
chr11	35402683	35404502	MajorDMR-17-29514	17
chr11	35405487	35405903	MajorDMR-17-29515	7
chr11	35407100	35408022	MajorDMR-17-29516	17
chr11	35408880	35417189	MajorDMR-17-29517	79
chr11	35418761	35426913	MajorDMR-17-29518	63
chr11	35427483	35427547	MajorDMR-17-29519	3
chr11	35428934	35432427	MajorDMR-17-29520	27
chr11	35433096	35433128	MajorDMR-17-29521	3
chr11	35434230	35434641	MajorDMR-17-29522	3
chr11	35435264	35436390	MajorDMR-17-29523	9
chr11	35436915	35437533	MajorDMR-17-29524	4
chr11	35438098	35438773	MajorDMR-17-29525	5
chr11	35442224	35444477	MajorDMR-17-29526	20
chr11	35448889	35450384	MajorDMR-17-29527	8
chr11	35454223	35454249	MajorDMR-17-29528	2
chr11	35456214	35456305	MajorDMR-17-29529	4
chr11	35458854	35461236	MajorDMR-17-29530	17
chr11	35461911	35462398	MajorDMR-17-29531	4
chr11	35462999	35463159	MajorDMR-17-29532	3
chr11	35480235	35481565	MajorDMR-17-29533	6
chr11	35483453	35485632	MajorDMR-17-29534	27
chr11	35486224	35487115	MajorDMR-17-29535	6
chr11	35487653	35488042	MajorDMR-17-29536	3
chr11	35489547	35489623	MajorDMR-17-29537	2
chr11	35495950	35496364	MajorDMR-17-29538	4
chr11	35498106	35498448	MajorDMR-17-29539	3
chr11	35500103	35501270	MajorDMR-17-29540	7
chr11	35503105	35503140	MajorDMR-17-29541	2
chr11	35506019	35506489	MajorDMR-17-29542	5
chr11	35507848	35508055	MajorDMR-17-29543	3
chr11	35508589	35509360	MajorDMR-17-29544	7
chr11	35509868	35510341	MajorDMR-17-29545	3
chr11	35513026	35513623	MajorDMR-17-29546	6
chr11	35515337	35517408	MajorDMR-17-29547	18
chr11	35518438	35518623	MajorDMR-17-29548	2
chr11	35532765	35533185	MajorDMR-17-29549	3
chr11	35535014	35535099	MajorDMR-17-29550	3
chr11	35537049	35538864	MajorDMR-17-29551	10
chr11	35539597	35540437	MajorDMR-17-29552	3
chr11	35543324	35547075	MajorDMR-17-29553	47
chr11	35551851	35552015	MajorDMR-17-29554	2
chr11	35563040	35563525	MajorDMR-17-29555	4
chr11	35570618	35570761	MajorDMR-17-29556	2
chr11	35624052	35624363	MajorDMR-17-29557	4
chr11	35626995	35627965	MajorDMR-17-29558	12
chr11	35630282	35630354	MajorDMR-17-29559	2
chr11	35639099	35639116	MajorDMR-17-29560	2
chr11	35643888	35643970	MajorDMR-17-29561	3
chr11	35662615	35662690	MajorDMR-17-29562	3
chr11	35676195	35676944	MajorDMR-17-29563	8
chr11	35731138	35731380	MajorDMR-17-29564	5
chr11	35744291	35744403	MajorDMR-17-29565	2
chr11	35745722	35745745	MajorDMR-17-29566	2
chr11	35769427	35769562	MajorDMR-17-29567	3
chr11	35793259	35793428	MajorDMR-17-29568	2
chr11	35810186	35810222	MajorDMR-17-29569	2
chr11	35822073	35822856	MajorDMR-17-29570	7
chr11	35826019	35826169	MajorDMR-17-29571	3
chr11	35857735	35858170	MajorDMR-17-29572	6
chr11	35918380	35918646	MajorDMR-17-29573	5
chr11	35927654	35927868	MajorDMR-17-29574	5
chr11	35936519	35936597	MajorDMR-17-29575	2
chr11	35939650	35940947	MajorDMR-17-29576	11
chr11	35945111	35945173	MajorDMR-17-29577	2
chr11	35956641	35956870	MajorDMR-17-29578	3
chr11	35959884	35960110	MajorDMR-17-29579	8
chr11	35964959	35965065	MajorDMR-17-29580	2
chr11	35966401	35966770	MajorDMR-17-29581	9
chr11	35971087	35971250	MajorDMR-17-29582	4
chr11	35974659	35975206	MajorDMR-17-29583	13
chr11	35989896	35990071	MajorDMR-17-29584	3
chr11	35991048	35991065	MajorDMR-17-29585	2
chr11	35993537	35993772	MajorDMR-17-29586	3
chr11	36000549	36000618	MajorDMR-17-29587	2
chr11	36002734	36004443	MajorDMR-17-29588	15
chr11	36008515	36008615	MajorDMR-17-29589	3
chr11	36012803	36013357	MajorDMR-17-29590	3
chr11	36015341	36015836	MajorDMR-17-29591	4
chr11	36017424	36017841	MajorDMR-17-29592	5
chr11	36020949	36021268	MajorDMR-17-29593	5
chr11	36023163	36024097	MajorDMR-17-29594	10
chr11	36030306	36030567	MajorDMR-17-29595	3
chr11	36036465	36038126	MajorDMR-17-29596	22
chr11	36040358	36040969	MajorDMR-17-29597	9
chr11	36044572	36044718	MajorDMR-17-29598	4
chr11	36049553	36049702	MajorDMR-17-29599	3
chr11	36058724	36058935	MajorDMR-17-29600	5
chr11	36059976	36060210	MajorDMR-17-29601	4
chr11	36062296	36062305	MajorDMR-17-29602	2
chr11	36065165	36065509	MajorDMR-17-29603	5
chr11	36068344	36069289	MajorDMR-17-29604	5
chr11	36070420	36070713	MajorDMR-17-29605	3
chr11	36073243	36073366	MajorDMR-17-29606	3
chr11	36084540	36084892	MajorDMR-17-29607	2
chr11	36094852	36095347	MajorDMR-17-29608	7
chr11	36109439	36110296	MajorDMR-17-29609	8
chr11	36118657	36118788	MajorDMR-17-29610	2
chr11	36119787	36119954	MajorDMR-17-29611	6
chr11	36126344	36127681	MajorDMR-17-29612	17
chr11	36135719	36136580	MajorDMR-17-29613	9
chr11	36142620	36143017	MajorDMR-17-29614	7
chr11	36144886	36145511	MajorDMR-17-29615	12
chr11	36148448	36148473	MajorDMR-17-29616	2
chr11	36150669	36150892	MajorDMR-17-29617	4
chr11	36153721	36153891	MajorDMR-17-29618	5
chr11	36164886	36164964	MajorDMR-17-29619	2
chr11	36172245	36172565	MajorDMR-17-29620	2
chr11	36174683	36174897	MajorDMR-17-29621	4
chr11	36175418	36175659	MajorDMR-17-29622	3
chr11	36176773	36177058	MajorDMR-17-29623	7
chr11	36177646	36177903	MajorDMR-17-29624	5
chr11	36178585	36179185	MajorDMR-17-29625	4
chr11	36185465	36185585	MajorDMR-17-29626	2
chr11	36189566	36189920	MajorDMR-17-29627	4
chr11	36203214	36203251	MajorDMR-17-29628	2
chr11	36207898	36207916	MajorDMR-17-29629	2
chr11	36214100	36214452	MajorDMR-17-29630	5
chr11	36215362	36215853	MajorDMR-17-29631	2
chr11	36218575	36218823	MajorDMR-17-29632	2
chr11	36223152	36223377	MajorDMR-17-29633	4
chr11	36225271	36225590	MajorDMR-17-29634	3
chr11	36226710	36227508	MajorDMR-17-29635	11
chr11	36231792	36231823	MajorDMR-17-29636	2
chr11	36233440	36233566	MajorDMR-17-29637	3
chr11	36236672	36237560	MajorDMR-17-29638	16
chr11	36239133	36239377	MajorDMR-17-29639	3
chr11	36244308	36245176	MajorDMR-17-29640	14
chr11	36250242	36250872	MajorDMR-17-29641	11
chr11	36252354	36253608	MajorDMR-17-29642	14
chr11	36261175	36261538	MajorDMR-17-29643	4
chr11	36275482	36275608	MajorDMR-17-29644	3
chr11	36278553	36279573	MajorDMR-17-29645	8
chr11	36280210	36280855	MajorDMR-17-29646	6
chr11	36287637	36288050	MajorDMR-17-29647	3
chr11	36300105	36301100	MajorDMR-17-29648	14
chr11	36317591	36317718	MajorDMR-17-29649	3
chr11	36322391	36322452	MajorDMR-17-29650	2
chr11	36361453	36361562	MajorDMR-17-29651	2
chr11	36371016	36371140	MajorDMR-17-29652	4
chr11	36394165	36394357	MajorDMR-17-29653	3
chr11	36396455	36396513	MajorDMR-17-29654	2
chr11	36399576	36399828	MajorDMR-17-29655	6
chr11	36401937	36402109	MajorDMR-17-29656	2
chr11	36412909	36413058	MajorDMR-17-29657	3
chr11	36419959	36420466	MajorDMR-17-29658	14
chr11	36430094	36430332	MajorDMR-17-29659	2
chr11	36449659	36450043	MajorDMR-17-29660	2
chr11	36457728	36457924	MajorDMR-17-29661	5
chr11	36471254	36472840	MajorDMR-17-29662	11
chr11	36473896	36474300	MajorDMR-17-29663	5
chr11	36476149	36477925	MajorDMR-17-29664	42
chr11	36491925	36492179	MajorDMR-17-29665	3
chr11	36524882	36524914	MajorDMR-17-29666	3
chr11	36562499	36562871	MajorDMR-17-29667	4
chr11	36593886	36593922	MajorDMR-17-29668	2
chr11	36610081	36610356	MajorDMR-17-29669	2
chr11	36611021	36611231	MajorDMR-17-29670	2
chr11	36650565	36650637	MajorDMR-17-29671	2
chr11	36657054	36657532	MajorDMR-17-29672	4
chr11	36739575	36740604	MajorDMR-17-29673	4
chr11	36766245	36766367	MajorDMR-17-29674	2
chr11	36768923	36769530	MajorDMR-17-29675	7
chr11	36773069	36773073	MajorDMR-17-29676	2
chr11	36791452	36791462	MajorDMR-17-29677	2
chr11	36814915	36815275	MajorDMR-17-29678	6
chr11	36824662	36825085	MajorDMR-17-29679	6
chr11	36861580	36861612	MajorDMR-17-29680	2
chr11	36873202	36873391	MajorDMR-17-29681	3
chr11	36895946	36896203	MajorDMR-17-29682	3
chr11	36918921	36919063	MajorDMR-17-29683	2
chr11	36960193	36960390	MajorDMR-17-29684	4
chr11	36970251	36970853	MajorDMR-17-29685	7
chr11	36990829	36991232	MajorDMR-17-29686	3
chr11	37005901	37005916	MajorDMR-17-29687	2
chr11	37016809	37017117	MajorDMR-17-29688	3
chr11	37047122	37048064	MajorDMR-17-29689	10
chr11	37056821	37057154	MajorDMR-17-29690	3
chr11	37086445	37086475	MajorDMR-17-29691	2
chr11	37096946	37097057	MajorDMR-17-29692	2
chr11	37146836	37147089	MajorDMR-17-29693	3
chr11	37156016	37156382	MajorDMR-17-29694	2
chr11	37157100	37157153	MajorDMR-17-29695	2
chr11	37180005	37180445	MajorDMR-17-29696	2
chr11	37224607	37224702	MajorDMR-17-29697	2
chr11	37231472	37231788	MajorDMR-17-29698	4
chr11	37281456	37281559	MajorDMR-17-29699	3
chr11	37293256	37293560	MajorDMR-17-29700	2
chr11	37344298	37344690	MajorDMR-17-29701	6
chr11	37508874	37509178	MajorDMR-17-29702	3
chr11	37525666	37526470	MajorDMR-17-29703	5
chr11	37628245	37628378	MajorDMR-17-29704	2
chr11	37634846	37634994	MajorDMR-17-29705	2
chr11	37668520	37668547	MajorDMR-17-29706	2
chr11	37748899	37749620	MajorDMR-17-29707	4
chr11	37879016	37879125	MajorDMR-17-29708	3
chr11	37903165	37903472	MajorDMR-17-29709	2
chr11	37916360	37916678	MajorDMR-17-29710	2
chr11	37929165	37929360	MajorDMR-17-29711	2
chr11	37929938	37929946	MajorDMR-17-29712	2
chr11	37975079	37975425	MajorDMR-17-29713	2
chr11	37985184	37985193	MajorDMR-17-29714	2
chr11	37993421	37993537	MajorDMR-17-29715	2
chr11	38009486	38009976	MajorDMR-17-29716	4
chr11	38011657	38011691	MajorDMR-17-29717	2
chr11	38079736	38079887	MajorDMR-17-29718	4
chr11	38095410	38095446	MajorDMR-17-29719	2
chr11	38108893	38109041	MajorDMR-17-29720	2
chr11	38124789	38125105	MajorDMR-17-29721	2
chr11	38145461	38145801	MajorDMR-17-29722	3
chr11	38152539	38153103	MajorDMR-17-29723	3
chr11	38202834	38203193	MajorDMR-17-29724	2
chr11	38210803	38211369	MajorDMR-17-29725	4
chr11	38240408	38240836	MajorDMR-17-29726	3
chr11	38312382	38313325	MajorDMR-17-29727	5
chr11	38351865	38352497	MajorDMR-17-29728	3
chr11	38382136	38382143	MajorDMR-17-29729	2
chr11	38388112	38388814	MajorDMR-17-29730	3
chr11	38421279	38421530	MajorDMR-17-29731	2
chr11	38454048	38454255	MajorDMR-17-29732	3
chr11	38461050	38461490	MajorDMR-17-29733	2
chr11	38483340	38483625	MajorDMR-17-29734	4
chr11	38531680	38531976	MajorDMR-17-29735	2
chr11	38565747	38565759	MajorDMR-17-29736	2
chr11	38567204	38567347	MajorDMR-17-29737	2
chr11	38604611	38604809	MajorDMR-17-29738	2
chr11	38605984	38606146	MajorDMR-17-29739	2
chr11	38620142	38620690	MajorDMR-17-29740	7
chr11	38652865	38653229	MajorDMR-17-29741	2
chr11	38682656	38682745	MajorDMR-17-29742	3
chr11	38703748	38703795	MajorDMR-17-29743	2
chr11	38705172	38705217	MajorDMR-17-29744	2
chr11	38708528	38708623	MajorDMR-17-29745	3
chr11	38726837	38726887	MajorDMR-17-29746	2
chr11	38739652	38739722	MajorDMR-17-29747	2
chr11	38857423	38857902	MajorDMR-17-29748	6
chr11	38875146	38875172	MajorDMR-17-29749	2
chr11	38922040	38922117	MajorDMR-17-29750	5
chr11	38924194	38924313	MajorDMR-17-29751	2
chr11	38957086	38957446	MajorDMR-17-29752	3
chr11	39009495	39009772	MajorDMR-17-29753	2
chr11	39201133	39201442	MajorDMR-17-29754	2
chr11	39212190	39212897	MajorDMR-17-29755	3
chr11	39231944	39232375	MajorDMR-17-29756	4
chr11	39377171	39377435	MajorDMR-17-29757	2
chr11	39441110	39441508	MajorDMR-17-29758	4
chr11	39458989	39459810	MajorDMR-17-29759	4
chr11	39465862	39465868	MajorDMR-17-29760	2
chr11	39466419	39466651	MajorDMR-17-29761	3
chr11	39480908	39482052	MajorDMR-17-29762	4
chr11	39482590	39482598	MajorDMR-17-29763	2
chr11	39484364	39484847	MajorDMR-17-29764	3
chr11	39505716	39505973	MajorDMR-17-29765	4
chr11	39624576	39624772	MajorDMR-17-29766	3
chr11	39664216	39664371	MajorDMR-17-29767	2
chr11	39673844	39673886	MajorDMR-17-29768	2
chr11	39746149	39746185	MajorDMR-17-29769	2
chr11	39746950	39747154	MajorDMR-17-29770	2
chr11	39839092	39839334	MajorDMR-17-29771	2
chr11	39952599	39952900	MajorDMR-17-29772	2
chr11	39987681	39987767	MajorDMR-17-29773	2
chr11	39996769	39997152	MajorDMR-17-29774	4
chr11	40012314	40012343	MajorDMR-17-29775	3
chr11	40052549	40052728	MajorDMR-17-29776	2
chr11	40065578	40065619	MajorDMR-17-29777	2
chr11	40110799	40110948	MajorDMR-17-29778	2
chr11	40210564	40210683	MajorDMR-17-29779	2
chr11	40236886	40237545	MajorDMR-17-29780	4
chr11	40268720	40268752	MajorDMR-17-29781	2
chr11	40378871	40379055	MajorDMR-17-29782	2
chr11	40451617	40452066	MajorDMR-17-29783	4
chr11	40619214	40619372	MajorDMR-17-29784	5
chr11	40669189	40669220	MajorDMR-17-29785	2
chr11	40738479	40738724	MajorDMR-17-29786	3
chr11	40753661	40754402	MajorDMR-17-29787	3
chr11	40803748	40803843	MajorDMR-17-29788	2
chr11	40812053	40812085	MajorDMR-17-29789	2
chr11	40864519	40864682	MajorDMR-17-29790	2
chr11	41008966	41009294	MajorDMR-17-29791	4
chr11	41066611	41066672	MajorDMR-17-29792	2
chr11	41138522	41138671	MajorDMR-17-29793	3
chr11	41145936	41146014	MajorDMR-17-29794	2
chr11	41167855	41168204	MajorDMR-17-29795	3
chr11	41210876	41211299	MajorDMR-17-29796	2
chr11	41237853	41237904	MajorDMR-17-29797	2
chr11	41254332	41254578	MajorDMR-17-29798	2
chr11	41261956	41262176	MajorDMR-17-29799	2
chr11	41266902	41266912	MajorDMR-17-29800	2
chr11	41269322	41269514	MajorDMR-17-29801	3
chr11	41305844	41306148	MajorDMR-17-29802	4
chr11	41315874	41315948	MajorDMR-17-29803	2
chr11	41322063	41322151	MajorDMR-17-29804	3
chr11	41328837	41329505	MajorDMR-17-29805	5
chr11	41338366	41338537	MajorDMR-17-29806	2
chr11	41347789	41347812	MajorDMR-17-29807	2
chr11	41370110	41370331	MajorDMR-17-29808	3
chr11	41397598	41397859	MajorDMR-17-29809	2
chr11	41399471	41399625	MajorDMR-17-29810	3
chr11	41411295	41411380	MajorDMR-17-29811	3
chr11	41411891	41411958	MajorDMR-17-29812	2
chr11	41416460	41416937	MajorDMR-17-29813	6
chr11	41422893	41423186	MajorDMR-17-29814	3
chr11	41425190	41425276	MajorDMR-17-29815	2
chr11	41436281	41436335	MajorDMR-17-29816	2
chr11	41438715	41439066	MajorDMR-17-29817	2
chr11	41441558	41441600	MajorDMR-17-29818	4
chr11	41443214	41443459	MajorDMR-17-29819	5
chr11	41446951	41447417	MajorDMR-17-29820	6
chr11	41507834	41508126	MajorDMR-17-29821	2
chr11	41519053	41520115	MajorDMR-17-29822	6
chr11	41522932	41523163	MajorDMR-17-29823	3
chr11	41599994	41600155	MajorDMR-17-29824	5
chr11	41681513	41681769	MajorDMR-17-29825	4
chr11	41688883	41689122	MajorDMR-17-29826	5
chr11	41712335	41712534	MajorDMR-17-29827	3
chr11	41728302	41728595	MajorDMR-17-29828	3
chr11	41738271	41738441	MajorDMR-17-29829	3
chr11	41742321	41742538	MajorDMR-17-29830	2
chr11	41750389	41750461	MajorDMR-17-29831	2
chr11	41771820	41772195	MajorDMR-17-29832	2
chr11	41887246	41887257	MajorDMR-17-29833	2
chr11	41894252	41894618	MajorDMR-17-29834	4
chr11	41902020	41902113	MajorDMR-17-29835	2
chr11	41919624	41919849	MajorDMR-17-29836	2
chr11	41969994	41970268	MajorDMR-17-29837	3
chr11	42017853	42018117	MajorDMR-17-29838	3
chr11	42060903	42061006	MajorDMR-17-29839	3
chr11	42085559	42086054	MajorDMR-17-29840	5
chr11	42104211	42104457	MajorDMR-17-29841	2
chr11	42162690	42162778	MajorDMR-17-29842	2
chr11	42287182	42287318	MajorDMR-17-29843	3
chr11	42368807	42368833	MajorDMR-17-29844	2
chr11	42377046	42377068	MajorDMR-17-29845	2
chr11	42385128	42385496	MajorDMR-17-29846	3
chr11	42433221	42433317	MajorDMR-17-29847	3
chr11	42434059	42434501	MajorDMR-17-29848	7
chr11	42454460	42454781	MajorDMR-17-29849	2
chr11	42546037	42546728	MajorDMR-17-29850	6
chr11	42547467	42548364	MajorDMR-17-29851	9
chr11	42549064	42549248	MajorDMR-17-29852	3
chr11	42612999	42613453	MajorDMR-17-29853	4
chr11	42617543	42617722	MajorDMR-17-29854	2
chr11	42619817	42620269	MajorDMR-17-29855	5
chr11	42624951	42625096	MajorDMR-17-29856	3
chr11	42636876	42637121	MajorDMR-17-29857	2
chr11	42647115	42647405	MajorDMR-17-29858	8
chr11	42679592	42679740	MajorDMR-17-29859	2
chr11	42684819	42685102	MajorDMR-17-29860	5
chr11	42688215	42688323	MajorDMR-17-29861	2
chr11	42710710	42710757	MajorDMR-17-29862	2
chr11	42734558	42734689	MajorDMR-17-29863	2
chr11	42756895	42756903	MajorDMR-17-29864	2
chr11	42782588	42782650	MajorDMR-17-29865	3
chr11	42801121	42801807	MajorDMR-17-29866	5
chr11	42837972	42838169	MajorDMR-17-29867	3
chr11	42856297	42856343	MajorDMR-17-29868	2
chr11	42870370	42870728	MajorDMR-17-29869	4
chr11	42872209	42872222	MajorDMR-17-29870	2
chr11	42892187	42892249	MajorDMR-17-29871	3
chr11	42947621	42947946	MajorDMR-17-29872	4
chr11	42993697	42993884	MajorDMR-17-29873	2
chr11	43018751	43018757	MajorDMR-17-29874	2
chr11	43031662	43031746	MajorDMR-17-29875	2
chr11	43044342	43044526	MajorDMR-17-29876	2
chr11	43056663	43057056	MajorDMR-17-29877	3
chr11	43073195	43073383	MajorDMR-17-29878	2
chr11	43099506	43099784	MajorDMR-17-29879	3
chr11	43167727	43168059	MajorDMR-17-29880	3
chr11	43256692	43256843	MajorDMR-17-29881	3
chr11	43267141	43267298	MajorDMR-17-29882	3
chr11	43272355	43272389	MajorDMR-17-29883	3
chr11	43287055	43287472	MajorDMR-17-29884	3
chr11	43289157	43291637	MajorDMR-17-29885	35
chr11	43292751	43293062	MajorDMR-17-29886	2
chr11	43301374	43301548	MajorDMR-17-29887	4
chr11	43308353	43308384	MajorDMR-17-29888	2
chr11	43342376	43342429	MajorDMR-17-29889	2
chr11	43396147	43396267	MajorDMR-17-29890	2
chr11	43480694	43482001	MajorDMR-17-29891	6
chr11	43513067	43513364	MajorDMR-17-29892	4
chr11	43526190	43526755	MajorDMR-17-29893	3
chr11	43537974	43539071	MajorDMR-17-29894	13
chr11	43559531	43560040	MajorDMR-17-29895	10
chr11	43594509	43594997	MajorDMR-17-29896	5
chr11	43603990	43604227	MajorDMR-17-29897	10
chr11	43619936	43620271	MajorDMR-17-29898	2
chr11	43653303	43653984	MajorDMR-17-29899	10
chr11	43660435	43660871	MajorDMR-17-29900	4
chr11	43709063	43709198	MajorDMR-17-29901	3
chr11	43737273	43737345	MajorDMR-17-29902	2
chr11	43754260	43754429	MajorDMR-17-29903	3
chr11	43760351	43760735	MajorDMR-17-29904	4
chr11	43799296	43799326	MajorDMR-17-29905	2
chr11	43807677	43807982	MajorDMR-17-29906	4
chr11	43809825	43810221	MajorDMR-17-29907	3
chr11	43828467	43828931	MajorDMR-17-29908	5
chr11	43848338	43848580	MajorDMR-17-29909	2
chr11	43897264	43897609	MajorDMR-17-29910	3
chr11	43917357	43917674	MajorDMR-17-29911	4
chr11	43930376	43930453	MajorDMR-17-29912	4
chr11	43943819	43943945	MajorDMR-17-29913	2
chr11	43944650	43945086	MajorDMR-17-29914	7
chr11	43945873	43946298	MajorDMR-17-29915	2
chr11	43947542	43948258	MajorDMR-17-29916	11
chr11	43966555	43966806	MajorDMR-17-29917	6
chr11	43983976	43984704	MajorDMR-17-29918	6
chr11	43991178	43991571	MajorDMR-17-29919	3
chr11	44006094	44006576	MajorDMR-17-29920	9
chr11	44008874	44010239	MajorDMR-17-29921	22
chr11	44011129	44011542	MajorDMR-17-29922	5
chr11	44019156	44019614	MajorDMR-17-29923	4
chr11	44026682	44027269	MajorDMR-17-29924	7
chr11	44035836	44036003	MajorDMR-17-29925	6
chr11	44051958	44052483	MajorDMR-17-29926	4
chr11	44053917	44053969	MajorDMR-17-29927	2
chr11	44054809	44055496	MajorDMR-17-29928	7
chr11	44069843	44070443	MajorDMR-17-29929	8
chr11	44085665	44085723	MajorDMR-17-29930	3
chr11	44133792	44133825	MajorDMR-17-29931	2
chr11	44135056	44135171	MajorDMR-17-29932	2
chr11	44161209	44161841	MajorDMR-17-29933	8
chr11	44188628	44188792	MajorDMR-17-29934	2
chr11	44206753	44206833	MajorDMR-17-29935	2
chr11	44215520	44215586	MajorDMR-17-29936	3
chr11	44221554	44221675	MajorDMR-17-29937	3
chr11	44227019	44227102	MajorDMR-17-29938	2
chr11	44238884	44238955	MajorDMR-17-29939	3
chr11	44257347	44257669	MajorDMR-17-29940	2
chr11	44263471	44263890	MajorDMR-17-29941	6
chr11	44265429	44266075	MajorDMR-17-29942	6
chr11	44269718	44270012	MajorDMR-17-29943	2
chr11	44281113	44281562	MajorDMR-17-29944	2
chr11	44285689	44285967	MajorDMR-17-29945	2
chr11	44307942	44308191	MajorDMR-17-29946	4
chr11	44311839	44312237	MajorDMR-17-29947	5
chr11	44345573	44345607	MajorDMR-17-29948	2
chr11	44346429	44346526	MajorDMR-17-29949	6
chr11	44348027	44348864	MajorDMR-17-29950	9
chr11	44349825	44349954	MajorDMR-17-29951	2
chr11	44368865	44370556	MajorDMR-17-29952	21
chr11	44397577	44397770	MajorDMR-17-29953	3
chr11	44419557	44420449	MajorDMR-17-29954	19
chr11	44443025	44443186	MajorDMR-17-29955	6
chr11	44447941	44448435	MajorDMR-17-29956	7
chr11	44460178	44460182	MajorDMR-17-29957	2
chr11	44465417	44465770	MajorDMR-17-29958	7
chr11	44467604	44468217	MajorDMR-17-29959	4
chr11	44476312	44476487	MajorDMR-17-29960	3
chr11	44478413	44478690	MajorDMR-17-29961	4
chr11	44505687	44505887	MajorDMR-17-29962	2
chr11	44524864	44524947	MajorDMR-17-29963	2
chr11	44530693	44531185	MajorDMR-17-29964	4
chr11	44534393	44534775	MajorDMR-17-29965	7
chr11	44541887	44542055	MajorDMR-17-29966	4
chr11	44578055	44578802	MajorDMR-17-29967	5
chr11	44580763	44581157	MajorDMR-17-29968	3
chr11	44585879	44586435	MajorDMR-17-29969	7
chr11	44587560	44588087	MajorDMR-17-29970	9
chr11	44588776	44589192	MajorDMR-17-29971	6
chr11	44590070	44590890	MajorDMR-17-29972	9
chr11	44598324	44599660	MajorDMR-17-29973	10
chr11	44600713	44601419	MajorDMR-17-29974	11
chr11	44605928	44606565	MajorDMR-17-29975	8
chr11	44607090	44607223	MajorDMR-17-29976	4
chr11	44613619	44615178	MajorDMR-17-29977	25
chr11	44617550	44620024	MajorDMR-17-29978	26
chr11	44621983	44622098	MajorDMR-17-29979	2
chr11	44624370	44625102	MajorDMR-17-29980	9
chr11	44625611	44625616	MajorDMR-17-29981	2
chr11	44630536	44630646	MajorDMR-17-29982	4
chr11	44634885	44636005	MajorDMR-17-29983	10
chr11	44636682	44636840	MajorDMR-17-29984	2
chr11	44642603	44642645	MajorDMR-17-29985	2
chr11	44644720	44645026	MajorDMR-17-29986	2
chr11	44645612	44645781	MajorDMR-17-29987	2
chr11	44649562	44649941	MajorDMR-17-29988	7
chr11	44654394	44654573	MajorDMR-17-29989	6
chr11	44655447	44656681	MajorDMR-17-29990	11
chr11	44669230	44669310	MajorDMR-17-29991	2
chr11	44676991	44677207	MajorDMR-17-29992	2
chr11	44681266	44681412	MajorDMR-17-29993	3
chr11	44709585	44709787	MajorDMR-17-29994	2
chr11	44733453	44733740	MajorDMR-17-29995	7
chr11	44738510	44738688	MajorDMR-17-29996	3
chr11	44768355	44768877	MajorDMR-17-29997	10
chr11	44772615	44772771	MajorDMR-17-29998	3
chr11	44777298	44777396	MajorDMR-17-29999	4
chr11	44783123	44783397	MajorDMR-17-30000	5
chr11	44787775	44788121	MajorDMR-17-30001	7
chr11	44794443	44795815	MajorDMR-17-30002	12
chr11	44797077	44797952	MajorDMR-17-30003	12
chr11	44802870	44802985	MajorDMR-17-30004	2
chr11	44807033	44807394	MajorDMR-17-30005	4
chr11	44812836	44813382	MajorDMR-17-30006	5
chr11	44822270	44822477	MajorDMR-17-30007	4
chr11	44834597	44835533	MajorDMR-17-30008	11
chr11	44855551	44856646	MajorDMR-17-30009	11
chr11	44861776	44862243	MajorDMR-17-30010	4
chr11	44864004	44864120	MajorDMR-17-30011	2
chr11	44871649	44871786	MajorDMR-17-30012	5
chr11	44884542	44884981	MajorDMR-17-30013	10
chr11	44887012	44887993	MajorDMR-17-30014	10
chr11	44898482	44899931	MajorDMR-17-30015	23
chr11	44909296	44909828	MajorDMR-17-30016	10
chr11	44914611	44916347	MajorDMR-17-30017	39
chr11	44931248	44931707	MajorDMR-17-30018	11
chr11	44933448	44934042	MajorDMR-17-30019	4
chr11	44937999	44938094	MajorDMR-17-30020	2
chr11	44963001	44963365	MajorDMR-17-30021	2
chr11	44978503	44978888	MajorDMR-17-30022	15
chr11	44988554	44988569	MajorDMR-17-30023	2
chr11	44998343	44998474	MajorDMR-17-30024	5
chr11	45001612	45001764	MajorDMR-17-30025	7
chr11	45011423	45011769	MajorDMR-17-30026	16
chr11	45013030	45013056	MajorDMR-17-30027	2
chr11	45013907	45014043	MajorDMR-17-30028	3
chr11	45043273	45043817	MajorDMR-17-30029	10
chr11	45047864	45049438	MajorDMR-17-30030	20
chr11	45063226	45063482	MajorDMR-17-30031	6
chr11	45073264	45073639	MajorDMR-17-30032	2
chr11	45074147	45074203	MajorDMR-17-30033	2
chr11	45078220	45078515	MajorDMR-17-30034	2
chr11	45093619	45093759	MajorDMR-17-30035	2
chr11	45104461	45104930	MajorDMR-17-30036	3
chr11	45119286	45119734	MajorDMR-17-30037	8
chr11	45121810	45122173	MajorDMR-17-30038	2
chr11	45124012	45124188	MajorDMR-17-30039	3
chr11	45166383	45167369	MajorDMR-17-30040	21
chr11	45179820	45180932	MajorDMR-17-30041	16
chr11	45182531	45183778	MajorDMR-17-30042	25
chr11	45190277	45190509	MajorDMR-17-30043	5
chr11	45202723	45203778	MajorDMR-17-30044	14
chr11	45204436	45204783	MajorDMR-17-30045	3
chr11	45215313	45215409	MajorDMR-17-30046	3
chr11	45231209	45231284	MajorDMR-17-30047	4
chr11	45231976	45232642	MajorDMR-17-30048	8
chr11	45255017	45255341	MajorDMR-17-30049	5
chr11	45274479	45274541	MajorDMR-17-30050	2
chr11	45289400	45289619	MajorDMR-17-30051	3
chr11	45311698	45311857	MajorDMR-17-30052	4
chr11	45320352	45320555	MajorDMR-17-30053	3
chr11	45339037	45339353	MajorDMR-17-30054	3
chr11	45345039	45345202	MajorDMR-17-30055	4
chr11	45353690	45353841	MajorDMR-17-30056	2
chr11	45369001	45369505	MajorDMR-17-30057	6
chr11	45382979	45383074	MajorDMR-17-30058	3
chr11	45384388	45384439	MajorDMR-17-30059	2
chr11	45387567	45388682	MajorDMR-17-30060	22
chr11	45391001	45391120	MajorDMR-17-30061	3
chr11	45393375	45393632	MajorDMR-17-30062	6
chr11	45394169	45394627	MajorDMR-17-30063	8
chr11	45396307	45396366	MajorDMR-17-30064	2
chr11	45404903	45405122	MajorDMR-17-30065	2
chr11	45406271	45406750	MajorDMR-17-30066	9
chr11	45408673	45409056	MajorDMR-17-30067	4
chr11	45412114	45412223	MajorDMR-17-30068	3
chr11	45416326	45416367	MajorDMR-17-30069	2
chr11	45427897	45428142	MajorDMR-17-30070	2
chr11	45428840	45429004	MajorDMR-17-30071	2
chr11	45432272	45433010	MajorDMR-17-30072	4
chr11	45443555	45443989	MajorDMR-17-30073	9
chr11	45444665	45446929	MajorDMR-17-30074	28
chr11	45449405	45450507	MajorDMR-17-30075	19
chr11	45453057	45453213	MajorDMR-17-30076	3
chr11	45458210	45458585	MajorDMR-17-30077	3
chr11	45463608	45464039	MajorDMR-17-30078	4
chr11	45475373	45475416	MajorDMR-17-30079	2
chr11	45480565	45480795	MajorDMR-17-30080	6
chr11	45489745	45489994	MajorDMR-17-30081	8
chr11	45491728	45492129	MajorDMR-17-30082	6
chr11	45504088	45504269	MajorDMR-17-30083	3
chr11	45506998	45507387	MajorDMR-17-30084	3
chr11	45520345	45520662	MajorDMR-17-30085	2
chr11	45522074	45523245	MajorDMR-17-30086	12
chr11	45533219	45533512	MajorDMR-17-30087	3
chr11	45534178	45534278	MajorDMR-17-30088	2
chr11	45539982	45540498	MajorDMR-17-30089	9
chr11	45551067	45551093	MajorDMR-17-30090	2
chr11	45551701	45551773	MajorDMR-17-30091	2
chr11	45570845	45571152	MajorDMR-17-30092	5
chr11	45575976	45576275	MajorDMR-17-30093	6
chr11	45578462	45578635	MajorDMR-17-30094	3
chr11	45582172	45582930	MajorDMR-17-30095	13
chr11	45585438	45585948	MajorDMR-17-30096	11
chr11	45594461	45594654	MajorDMR-17-30097	4
chr11	45597136	45597143	MajorDMR-17-30098	2
chr11	45598460	45598760	MajorDMR-17-30099	2
chr11	45602127	45602219	MajorDMR-17-30100	4
chr11	45612178	45612752	MajorDMR-17-30101	6
chr11	45625627	45625985	MajorDMR-17-30102	9
chr11	45632319	45632443	MajorDMR-17-30103	2
chr11	45644607	45644614	MajorDMR-17-30104	2
chr11	45657055	45657381	MajorDMR-17-30105	3
chr11	45663744	45663992	MajorDMR-17-30106	2
chr11	45666899	45667274	MajorDMR-17-30107	2
chr11	45669248	45669618	MajorDMR-17-30108	2
chr11	45670132	45672847	MajorDMR-17-30109	51
chr11	45673584	45684034	MajorDMR-17-30110	109
chr11	45687649	45687891	MajorDMR-17-30111	5
chr11	45691769	45693879	MajorDMR-17-30112	23
chr11	45697313	45697508	MajorDMR-17-30113	3
chr11	45699207	45699915	MajorDMR-17-30114	9
chr11	45703426	45704049	MajorDMR-17-30115	7
chr11	45706096	45706599	MajorDMR-17-30116	9
chr11	45707204	45707415	MajorDMR-17-30117	3
chr11	45709432	45710021	MajorDMR-17-30118	5
chr11	45714082	45714379	MajorDMR-17-30119	8
chr11	45719243	45719489	MajorDMR-17-30120	3
chr11	45732391	45732618	MajorDMR-17-30121	3
chr11	45734184	45734316	MajorDMR-17-30122	2
chr11	45739276	45739392	MajorDMR-17-30123	2
chr11	45745806	45745863	MajorDMR-17-30124	2
chr11	45750694	45750734	MajorDMR-17-30125	2
chr11	45753210	45753309	MajorDMR-17-30126	4
chr11	45754486	45754973	MajorDMR-17-30127	2
chr11	45759491	45759504	MajorDMR-17-30128	2
chr11	45762992	45763223	MajorDMR-17-30129	3
chr11	45765307	45765567	MajorDMR-17-30130	3
chr11	45766170	45767337	MajorDMR-17-30131	20
chr11	45768615	45768718	MajorDMR-17-30132	2
chr11	45773419	45773978	MajorDMR-17-30133	4
chr11	45776835	45777225	MajorDMR-17-30134	12
chr11	45777976	45778367	MajorDMR-17-30135	11
chr11	45779870	45780400	MajorDMR-17-30136	5
chr11	45795177	45795245	MajorDMR-17-30137	4
chr11	45817816	45817832	MajorDMR-17-30138	3
chr11	45835229	45835241	MajorDMR-17-30139	2
chr11	45845277	45845402	MajorDMR-17-30140	4
chr11	45873984	45874166	MajorDMR-17-30141	2
chr11	45876615	45878342	MajorDMR-17-30142	15
chr11	45880080	45880340	MajorDMR-17-30143	2
chr11	45882441	45883182	MajorDMR-17-30144	11
chr11	45898046	45898196	MajorDMR-17-30145	3
chr11	45900423	45900509	MajorDMR-17-30146	4
chr11	45903358	45903755	MajorDMR-17-30147	2
chr11	45909255	45909436	MajorDMR-17-30148	9
chr11	45912648	45912684	MajorDMR-17-30149	2
chr11	45923415	45923801	MajorDMR-17-30150	4
chr11	45925921	45926092	MajorDMR-17-30151	3
chr11	45928506	45931860	MajorDMR-17-30152	55
chr11	45932472	45932727	MajorDMR-17-30153	4
chr11	45941834	45942063	MajorDMR-17-30154	6
chr11	45942788	45943694	MajorDMR-17-30155	35
chr11	45952181	45952594	MajorDMR-17-30156	9
chr11	45954730	45954784	MajorDMR-17-30157	3
chr11	45970021	45971009	MajorDMR-17-30158	9
chr11	45971908	45972403	MajorDMR-17-30159	3
chr11	46003561	46003655	MajorDMR-17-30160	4
chr11	46004263	46004277	MajorDMR-17-30161	2
chr11	46005267	46005376	MajorDMR-17-30162	4
chr11	46010268	46010932	MajorDMR-17-30163	6
chr11	46014878	46015490	MajorDMR-17-30164	7
chr11	46016601	46017286	MajorDMR-17-30165	4
chr11	46032234	46034091	MajorDMR-17-30166	10
chr11	46044811	46044949	MajorDMR-17-30167	2
chr11	46053106	46053332	MajorDMR-17-30168	4
chr11	46065113	46065159	MajorDMR-17-30169	2
chr11	46071634	46072023	MajorDMR-17-30170	5
chr11	46075523	46075589	MajorDMR-17-30171	4
chr11	46100965	46101305	MajorDMR-17-30172	5
chr11	46104662	46104768	MajorDMR-17-30173	2
chr11	46108869	46108910	MajorDMR-17-30174	2
chr11	46115985	46116236	MajorDMR-17-30175	2
chr11	46118897	46118950	MajorDMR-17-30176	3
chr11	46121670	46122034	MajorDMR-17-30177	4
chr11	46124510	46124656	MajorDMR-17-30178	5
chr11	46126712	46126961	MajorDMR-17-30179	5
chr11	46151252	46151382	MajorDMR-17-30180	2
chr11	46158412	46158611	MajorDMR-17-30181	3
chr11	46171017	46171256	MajorDMR-17-30182	5
chr11	46198651	46198763	MajorDMR-17-30183	2
chr11	46223866	46224367	MajorDMR-17-30184	3
chr11	46237638	46238153	MajorDMR-17-30185	9
chr11	46243768	46244375	MajorDMR-17-30186	4
chr11	46255671	46256068	MajorDMR-17-30187	4
chr11	46286664	46286886	MajorDMR-17-30188	3
chr11	46293477	46293730	MajorDMR-17-30189	9
chr11	46298073	46298409	MajorDMR-17-30190	3
chr11	46301312	46301864	MajorDMR-17-30191	12
chr11	46313096	46313849	MajorDMR-17-30192	13
chr11	46315112	46315244	MajorDMR-17-30193	3
chr11	46316368	46316682	MajorDMR-17-30194	4
chr11	46317858	46318730	MajorDMR-17-30195	20
chr11	46330378	46330607	MajorDMR-17-30196	2
chr11	46334814	46335169	MajorDMR-17-30197	7
chr11	46338949	46338978	MajorDMR-17-30198	3
chr11	46349629	46349637	MajorDMR-17-30199	2
chr11	46352684	46352750	MajorDMR-17-30200	2
chr11	46355922	46357159	MajorDMR-17-30201	11
chr11	46358883	46360361	MajorDMR-17-30202	21
chr11	46360983	46361525	MajorDMR-17-30203	5
chr11	46363464	46363813	MajorDMR-17-30204	7
chr11	46364501	46365641	MajorDMR-17-30205	11
chr11	46366812	46367813	MajorDMR-17-30206	17
chr11	46372693	46373104	MajorDMR-17-30207	3
chr11	46373743	46374567	MajorDMR-17-30208	14
chr11	46376750	46377052	MajorDMR-17-30209	2
chr11	46377692	46378306	MajorDMR-17-30210	3
chr11	46379054	46379501	MajorDMR-17-30211	8
chr11	46382118	46382563	MajorDMR-17-30212	4
chr11	46387356	46388199	MajorDMR-17-30213	27
chr11	46391636	46392130	MajorDMR-17-30214	12
chr11	46393727	46394032	MajorDMR-17-30215	3
chr11	46394579	46394735	MajorDMR-17-30216	8
chr11	46400460	46400775	MajorDMR-17-30217	6
chr11	46404583	46404958	MajorDMR-17-30218	4
chr11	46408583	46408662	MajorDMR-17-30219	2
chr11	46409475	46409861	MajorDMR-17-30220	4
chr11	46422585	46422916	MajorDMR-17-30221	9
chr11	46424915	46425548	MajorDMR-17-30222	9
chr11	46428830	46428911	MajorDMR-17-30223	2
chr11	46431745	46431876	MajorDMR-17-30224	5
chr11	46432389	46432424	MajorDMR-17-30225	3
chr11	46438103	46438340	MajorDMR-17-30226	4
chr11	46439419	46439591	MajorDMR-17-30227	6
chr11	46440123	46440671	MajorDMR-17-30228	3
chr11	46442428	46442480	MajorDMR-17-30229	2
chr11	46443669	46444380	MajorDMR-17-30230	10
chr11	46457197	46457543	MajorDMR-17-30231	4
chr11	46465193	46465413	MajorDMR-17-30232	2
chr11	46467988	46468165	MajorDMR-17-30233	2
chr11	46478122	46478266	MajorDMR-17-30234	5
chr11	46485088	46485370	MajorDMR-17-30235	3
chr11	46493237	46493720	MajorDMR-17-30236	10
chr11	46502693	46502720	MajorDMR-17-30237	2
chr11	46507230	46507889	MajorDMR-17-30238	4
chr11	46515525	46515638	MajorDMR-17-30239	2
chr11	46516752	46516874	MajorDMR-17-30240	2
chr11	46525114	46525469	MajorDMR-17-30241	4
chr11	46528619	46528676	MajorDMR-17-30242	2
chr11	46529465	46529764	MajorDMR-17-30243	5
chr11	46533230	46533595	MajorDMR-17-30244	2
chr11	46535473	46535791	MajorDMR-17-30245	3
chr11	46538042	46538050	MajorDMR-17-30246	2
chr11	46541206	46541221	MajorDMR-17-30247	2
chr11	46542688	46543268	MajorDMR-17-30248	8
chr11	46544487	46545015	MajorDMR-17-30249	5
chr11	46557960	46558411	MajorDMR-17-30250	6
chr11	46559067	46559176	MajorDMR-17-30251	2
chr11	46563818	46564149	MajorDMR-17-30252	9
chr11	46570079	46570093	MajorDMR-17-30253	2
chr11	46582417	46582513	MajorDMR-17-30254	2
chr11	46593021	46593278	MajorDMR-17-30255	3
chr11	46600728	46600746	MajorDMR-17-30256	2
chr11	46606661	46606773	MajorDMR-17-30257	4
chr11	46614075	46614287	MajorDMR-17-30258	2
chr11	46617559	46617577	MajorDMR-17-30259	3
chr11	46621093	46621151	MajorDMR-17-30260	3
chr11	46633501	46634115	MajorDMR-17-30261	4
chr11	46650508	46651465	MajorDMR-17-30262	4
chr11	46655095	46655814	MajorDMR-17-30263	4
chr11	46657391	46657512	MajorDMR-17-30264	3
chr11	46659046	46659715	MajorDMR-17-30265	8
chr11	46661092	46661113	MajorDMR-17-30266	2
chr11	46669707	46669749	MajorDMR-17-30267	2
chr11	46670304	46671035	MajorDMR-17-30268	3
chr11	46688183	46689724	MajorDMR-17-30269	9
chr11	46693593	46694129	MajorDMR-17-30270	14
chr11	46696598	46697685	MajorDMR-17-30271	9
chr11	46705394	46705671	MajorDMR-17-30272	6
chr11	46707826	46708160	MajorDMR-17-30273	5
chr11	46708741	46709743	MajorDMR-17-30274	14
chr11	46715261	46715606	MajorDMR-17-30275	4
chr11	46716210	46718783	MajorDMR-17-30276	23
chr11	46732240	46732452	MajorDMR-17-30277	2
chr11	46745654	46745973	MajorDMR-17-30278	7
chr11	46763307	46763842	MajorDMR-17-30279	10
chr11	46764754	46765759	MajorDMR-17-30280	11
chr11	46786659	46786915	MajorDMR-17-30281	2
chr11	46832644	46832661	MajorDMR-17-30282	2
chr11	46866284	46866396	MajorDMR-17-30283	4
chr11	46872428	46873627	MajorDMR-17-30284	13
chr11	46874277	46874799	MajorDMR-17-30285	3
chr11	46881853	46882049	MajorDMR-17-30286	4
chr11	46902154	46902203	MajorDMR-17-30287	2
chr11	46907272	46907280	MajorDMR-17-30288	2
chr11	46908582	46908614	MajorDMR-17-30289	2
chr11	46909595	46910395	MajorDMR-17-30290	6
chr11	46912694	46912728	MajorDMR-17-30291	2
chr11	46916175	46917842	MajorDMR-17-30292	25
chr11	46918461	46920516	MajorDMR-17-30293	22
chr11	46921397	46923377	MajorDMR-17-30294	17
chr11	46924093	46924650	MajorDMR-17-30295	8
chr11	46925191	46925788	MajorDMR-17-30296	11
chr11	46927962	46928763	MajorDMR-17-30297	17
chr11	46930274	46930339	MajorDMR-17-30298	3
chr11	46930874	46931777	MajorDMR-17-30299	11
chr11	46932316	46932509	MajorDMR-17-30300	3
chr11	46933071	46938209	MajorDMR-17-30301	63
chr11	46940257	46940786	MajorDMR-17-30302	16
chr11	46941665	46942960	MajorDMR-17-30303	13
chr11	46944583	46945239	MajorDMR-17-30304	13
chr11	46946070	46946263	MajorDMR-17-30305	7
chr11	46969265	46969768	MajorDMR-17-30306	9
chr11	46974771	46974806	MajorDMR-17-30307	3
chr11	46977523	46977958	MajorDMR-17-30308	2
chr11	46988444	46988538	MajorDMR-17-30309	2
chr11	46994062	46994268	MajorDMR-17-30310	2
chr11	46998011	46999546	MajorDMR-17-30311	16
chr11	47006196	47006565	MajorDMR-17-30312	2
chr11	47023696	47024899	MajorDMR-17-30313	4
chr11	47040945	47041146	MajorDMR-17-30314	2
chr11	47047976	47048195	MajorDMR-17-30315	3
chr11	47050480	47050493	MajorDMR-17-30316	2
chr11	47093191	47094035	MajorDMR-17-30317	7
chr11	47118043	47118631	MajorDMR-17-30318	8
chr11	47120086	47121464	MajorDMR-17-30319	7
chr11	47123245	47123599	MajorDMR-17-30320	5
chr11	47124280	47124393	MajorDMR-17-30321	3
chr11	47125657	47126342	MajorDMR-17-30322	4
chr11	47127277	47128869	MajorDMR-17-30323	16
chr11	47129396	47129562	MajorDMR-17-30324	3
chr11	47130769	47130919	MajorDMR-17-30325	2
chr11	47132020	47132764	MajorDMR-17-30326	6
chr11	47137559	47137681	MajorDMR-17-30327	2
chr11	47139818	47139934	MajorDMR-17-30328	2
chr11	47140509	47141256	MajorDMR-17-30329	15
chr11	47147021	47147439	MajorDMR-17-30330	5
chr11	47150799	47151043	MajorDMR-17-30331	5
chr11	47155942	47156489	MajorDMR-17-30332	10
chr11	47157693	47157985	MajorDMR-17-30333	4
chr11	47161218	47161930	MajorDMR-17-30334	10
chr11	47164504	47165024	MajorDMR-17-30335	4
chr11	47170073	47170870	MajorDMR-17-30336	8
chr11	47171537	47171714	MajorDMR-17-30337	2
chr11	47175325	47177739	MajorDMR-17-30338	34
chr11	47179451	47180180	MajorDMR-17-30339	10
chr11	47180785	47181385	MajorDMR-17-30340	11
chr11	47182167	47183642	MajorDMR-17-30341	13
chr11	47184211	47184628	MajorDMR-17-30342	4
chr11	47185491	47185815	MajorDMR-17-30343	15
chr11	47186471	47186567	MajorDMR-17-30344	3
chr11	47189110	47189182	MajorDMR-17-30345	2
chr11	47190780	47190936	MajorDMR-17-30346	6
chr11	47193197	47193712	MajorDMR-17-30347	9
chr11	47194485	47195422	MajorDMR-17-30348	9
chr11	47199389	47199566	MajorDMR-17-30349	7
chr11	47201084	47201115	MajorDMR-17-30350	3
chr11	47204714	47207364	MajorDMR-17-30351	50
chr11	47209694	47209723	MajorDMR-17-30352	2
chr11	47213752	47214115	MajorDMR-17-30353	2
chr11	47215355	47215628	MajorDMR-17-30354	7
chr11	47254317	47254358	MajorDMR-17-30355	2
chr11	47255315	47256571	MajorDMR-17-30356	22
chr11	47259970	47259993	MajorDMR-17-30357	2
chr11	47276141	47277262	MajorDMR-17-30358	10
chr11	47278976	47280143	MajorDMR-17-30359	20
chr11	47280936	47281349	MajorDMR-17-30360	6
chr11	47281924	47282025	MajorDMR-17-30361	6
chr11	47285213	47285488	MajorDMR-17-30362	5
chr11	47327111	47327565	MajorDMR-17-30363	4
chr11	47347326	47347455	MajorDMR-17-30364	3
chr11	47363084	47363229	MajorDMR-17-30365	6
chr11	47366843	47367373	MajorDMR-17-30366	4
chr11	47376306	47376755	MajorDMR-17-30367	15
chr11	47382498	47382858	MajorDMR-17-30368	3
chr11	47395070	47395732	MajorDMR-17-30369	8
chr11	47398909	47399383	MajorDMR-17-30370	2
chr11	47417204	47417581	MajorDMR-17-30371	8
chr11	47422666	47422713	MajorDMR-17-30372	2
chr11	47426921	47426956	MajorDMR-17-30373	3
chr11	47428610	47428898	MajorDMR-17-30374	5
chr11	47431273	47431396	MajorDMR-17-30375	9
chr11	47433458	47433886	MajorDMR-17-30376	8
chr11	47437507	47437949	MajorDMR-17-30377	10
chr11	47452259	47452470	MajorDMR-17-30378	4
chr11	47454824	47454866	MajorDMR-17-30379	3
chr11	47455791	47456608	MajorDMR-17-30380	10
chr11	47459131	47460154	MajorDMR-17-30381	19
chr11	47464179	47464474	MajorDMR-17-30382	9
chr11	47470615	47470804	MajorDMR-17-30383	6
chr11	47475617	47475719	MajorDMR-17-30384	6
chr11	47484252	47484664	MajorDMR-17-30385	2
chr11	47487735	47488176	MajorDMR-17-30386	2
chr11	47489101	47490071	MajorDMR-17-30387	13
chr11	47492928	47493155	MajorDMR-17-30388	4
chr11	47501394	47501399	MajorDMR-17-30389	2
chr11	47513264	47513366	MajorDMR-17-30390	2
chr11	47524361	47524576	MajorDMR-17-30391	2
chr11	47527870	47527976	MajorDMR-17-30392	3
chr11	47528715	47529105	MajorDMR-17-30393	5
chr11	47530970	47531209	MajorDMR-17-30394	3
chr11	47533806	47534500	MajorDMR-17-30395	5
chr11	47541280	47541347	MajorDMR-17-30396	3
chr11	47547114	47547461	MajorDMR-17-30397	2
chr11	47552523	47552628	MajorDMR-17-30398	3
chr11	47554763	47555130	MajorDMR-17-30399	6
chr11	47557841	47557850	MajorDMR-17-30400	2
chr11	47558753	47558861	MajorDMR-17-30401	3
chr11	47560086	47560615	MajorDMR-17-30402	8
chr11	47564905	47564956	MajorDMR-17-30403	3
chr11	47568542	47568958	MajorDMR-17-30404	2
chr11	47587791	47587865	MajorDMR-17-30405	3
chr11	47589533	47589541	MajorDMR-17-30406	2
chr11	47594983	47595153	MajorDMR-17-30407	6
chr11	47607626	47608048	MajorDMR-17-30408	5
chr11	47612387	47612438	MajorDMR-17-30409	4
chr11	47612963	47613701	MajorDMR-17-30410	5
chr11	47616678	47616826	MajorDMR-17-30411	6
chr11	47621254	47621960	MajorDMR-17-30412	10
chr11	47623582	47623616	MajorDMR-17-30413	4
chr11	47632204	47632252	MajorDMR-17-30414	4
chr11	47632953	47633756	MajorDMR-17-30415	5
chr11	47635722	47636237	MajorDMR-17-30416	6
chr11	47661313	47661410	MajorDMR-17-30417	6
chr11	47662006	47663011	MajorDMR-17-30418	16
chr11	47671000	47671053	MajorDMR-17-30419	2
chr11	47693027	47693488	MajorDMR-17-30420	3
chr11	47736253	47736429	MajorDMR-17-30421	4
chr11	47740495	47740592	MajorDMR-17-30422	3
chr11	47753438	47754015	MajorDMR-17-30423	12
chr11	47827018	47827066	MajorDMR-17-30424	2
chr11	47833676	47833759	MajorDMR-17-30425	2
chr11	47879556	47880009	MajorDMR-17-30426	8
chr11	47907646	47907863	MajorDMR-17-30427	4
chr11	47936579	47937065	MajorDMR-17-30428	6
chr11	47937831	47938546	MajorDMR-17-30429	6
chr11	47939585	47940195	MajorDMR-17-30430	4
chr11	47945312	47945587	MajorDMR-17-30431	3
chr11	47950153	47950189	MajorDMR-17-30432	2
chr11	47961099	47961381	MajorDMR-17-30433	2
chr11	47963591	47963844	MajorDMR-17-30434	2
chr11	47965343	47965988	MajorDMR-17-30435	10
chr11	47994746	47994882	MajorDMR-17-30436	2
chr11	47995778	47996382	MajorDMR-17-30437	5
chr11	47999419	47999789	MajorDMR-17-30438	5
chr11	48009307	48009654	MajorDMR-17-30439	6
chr11	48012259	48013264	MajorDMR-17-30440	14
chr11	48019419	48019468	MajorDMR-17-30441	3
chr11	48024211	48024626	MajorDMR-17-30442	5
chr11	48033711	48033943	MajorDMR-17-30443	3
chr11	48040273	48041198	MajorDMR-17-30444	13
chr11	48044681	48044885	MajorDMR-17-30445	2
chr11	48046115	48046743	MajorDMR-17-30446	8
chr11	48055484	48055740	MajorDMR-17-30447	3
chr11	48056466	48057264	MajorDMR-17-30448	5
chr11	48057860	48058158	MajorDMR-17-30449	2
chr11	48063605	48064229	MajorDMR-17-30450	4
chr11	48066240	48066428	MajorDMR-17-30451	5
chr11	48070670	48070906	MajorDMR-17-30452	3
chr11	48074441	48074457	MajorDMR-17-30453	2
chr11	48077316	48077779	MajorDMR-17-30454	9
chr11	48085386	48085994	MajorDMR-17-30455	4
chr11	48088519	48089203	MajorDMR-17-30456	9
chr11	48101973	48103445	MajorDMR-17-30457	16
chr11	48110296	48110449	MajorDMR-17-30458	2
chr11	48114041	48114673	MajorDMR-17-30459	6
chr11	48115417	48117083	MajorDMR-17-30460	11
chr11	48117743	48117871	MajorDMR-17-30461	3
chr11	48119608	48119823	MajorDMR-17-30462	3
chr11	48122979	48123318	MajorDMR-17-30463	6
chr11	48163115	48163616	MajorDMR-17-30464	2
chr11	48187092	48187178	MajorDMR-17-30465	3
chr11	48191340	48192008	MajorDMR-17-30466	7
chr11	48238585	48239134	MajorDMR-17-30467	3
chr11	48244024	48245004	MajorDMR-17-30468	4
chr11	48248061	48248475	MajorDMR-17-30469	2
chr11	48259040	48259926	MajorDMR-17-30470	5
chr11	48264126	48264480	MajorDMR-17-30471	2
chr11	48279589	48280190	MajorDMR-17-30472	3
chr11	48284248	48286148	MajorDMR-17-30473	8
chr11	48294071	48294212	MajorDMR-17-30474	2
chr11	48346679	48346729	MajorDMR-17-30475	2
chr11	48350743	48351044	MajorDMR-17-30476	2
chr11	48353590	48354128	MajorDMR-17-30477	3
chr11	48355191	48355563	MajorDMR-17-30478	2
chr11	48356622	48357696	MajorDMR-17-30479	4
chr11	48379272	48379305	MajorDMR-17-30480	2
chr11	48450045	48450120	MajorDMR-17-30481	2
chr11	48454680	48455935	MajorDMR-17-30482	5
chr11	48478931	48479010	MajorDMR-17-30483	2
chr11	48481829	48482123	MajorDMR-17-30484	2
chr11	48505976	48506364	MajorDMR-17-30485	2
chr11	48509487	48509894	MajorDMR-17-30486	3
chr11	48512234	48513473	MajorDMR-17-30487	4
chr11	48516704	48516790	MajorDMR-17-30488	2
chr11	48533636	48534198	MajorDMR-17-30489	3
chr11	48543003	48543027	MajorDMR-17-30490	2
chr11	48547556	48548647	MajorDMR-17-30491	5
chr11	48551760	48552084	MajorDMR-17-30492	3
chr11	48553577	48553972	MajorDMR-17-30493	2
chr11	48579618	48580175	MajorDMR-17-30494	3
chr11	48611832	48612288	MajorDMR-17-30495	2
chr11	48654108	48654585	MajorDMR-17-30496	2
chr11	48656908	48657366	MajorDMR-17-30497	2
chr11	48658946	48659253	MajorDMR-17-30498	2
chr11	48667255	48667657	MajorDMR-17-30499	2
chr11	48688089	48688785	MajorDMR-17-30500	4
chr11	48692937	48693368	MajorDMR-17-30501	2
chr11	48726979	48727744	MajorDMR-17-30502	3
chr11	48733312	48733974	MajorDMR-17-30503	4
chr11	48737876	48738239	MajorDMR-17-30504	2
chr11	48749027	48749485	MajorDMR-17-30505	3
chr11	48753070	48753988	MajorDMR-17-30506	3
chr11	48754552	48754884	MajorDMR-17-30507	2
chr11	48762022	48763808	MajorDMR-17-30508	6
chr11	48764971	48765193	MajorDMR-17-30509	2
chr11	48773926	48774386	MajorDMR-17-30510	3
chr11	48775607	48775759	MajorDMR-17-30511	2
chr11	48777253	48777292	MajorDMR-17-30512	2
chr11	48777806	48778289	MajorDMR-17-30513	3
chr11	48779066	48779368	MajorDMR-17-30514	2
chr11	48780892	48781632	MajorDMR-17-30515	6
chr11	48782561	48782917	MajorDMR-17-30516	2
chr11	48787956	48788580	MajorDMR-17-30517	5
chr11	48789353	48789606	MajorDMR-17-30518	2
chr11	48791995	48792636	MajorDMR-17-30519	3
chr11	48796145	48797486	MajorDMR-17-30520	6
chr11	48799856	48800383	MajorDMR-17-30521	4
chr11	48808526	48809025	MajorDMR-17-30522	4
chr11	48809752	48809902	MajorDMR-17-30523	2
chr11	48811491	48812021	MajorDMR-17-30524	3
chr11	48814745	48815234	MajorDMR-17-30525	4
chr11	48815902	48816174	MajorDMR-17-30526	4
chr11	48819488	48819959	MajorDMR-17-30527	2
chr11	48821626	48821714	MajorDMR-17-30528	2
chr11	48822392	48822742	MajorDMR-17-30529	2
chr11	48828061	48828333	MajorDMR-17-30530	2
chr11	48830933	48830940	MajorDMR-17-30531	2
chr11	48832421	48832657	MajorDMR-17-30532	2
chr11	48835926	48836475	MajorDMR-17-30533	3
chr11	48841682	48842195	MajorDMR-17-30534	6
chr11	48848485	48849369	MajorDMR-17-30535	5
chr11	48851068	48851567	MajorDMR-17-30536	2
chr11	48854305	48855220	MajorDMR-17-30537	5
chr11	48857572	48857855	MajorDMR-17-30538	2
chr11	48859507	48859851	MajorDMR-17-30539	2
chr11	48860706	48860983	MajorDMR-17-30540	2
chr11	48862260	48862428	MajorDMR-17-30541	2
chr11	48863979	48864103	MajorDMR-17-30542	3
chr11	48864620	48864695	MajorDMR-17-30543	2
chr11	48867937	48868295	MajorDMR-17-30544	2
chr11	48877102	48877175	MajorDMR-17-30545	2
chr11	48877843	48877958	MajorDMR-17-30546	2
chr11	48880008	48880409	MajorDMR-17-30547	4
chr11	48882131	48882299	MajorDMR-17-30548	2
chr11	48883586	48883842	MajorDMR-17-30549	2
chr11	48892349	48892612	MajorDMR-17-30550	2
chr11	48893304	48893809	MajorDMR-17-30551	3
chr11	48896797	48897148	MajorDMR-17-30552	2
chr11	48898599	48898849	MajorDMR-17-30553	2
chr11	48900116	48900841	MajorDMR-17-30554	3
chr11	48910411	48910711	MajorDMR-17-30555	4
chr11	48929418	48929721	MajorDMR-17-30556	2
chr11	48931630	48931703	MajorDMR-17-30557	2
chr11	48933657	48933798	MajorDMR-17-30558	2
chr11	48936840	48937842	MajorDMR-17-30559	5
chr11	48939702	48939718	MajorDMR-17-30560	2
chr11	48941766	48942110	MajorDMR-17-30561	2
chr11	48942762	48944298	MajorDMR-17-30562	7
chr11	48946199	48946309	MajorDMR-17-30563	2
chr11	48947937	48948420	MajorDMR-17-30564	3
chr11	48949614	48949711	MajorDMR-17-30565	2
chr11	48953249	48955565	MajorDMR-17-30566	10
chr11	48958961	48959262	MajorDMR-17-30567	3
chr11	48960969	48961313	MajorDMR-17-30568	2
chr11	48962405	48962847	MajorDMR-17-30569	2
chr11	48967801	48967874	MajorDMR-17-30570	2
chr11	48972718	48973292	MajorDMR-17-30571	3
chr11	48979176	48979582	MajorDMR-17-30572	2
chr11	48981323	48981546	MajorDMR-17-30573	3
chr11	48982684	48983169	MajorDMR-17-30574	3
chr11	48985539	48985705	MajorDMR-17-30575	2
chr11	48986886	48987188	MajorDMR-17-30576	3
chr11	48988530	48988753	MajorDMR-17-30577	2
chr11	48996671	48996775	MajorDMR-17-30578	2
chr11	48999128	48999186	MajorDMR-17-30579	2
chr11	49000246	49000576	MajorDMR-17-30580	2
chr11	49008804	49008895	MajorDMR-17-30581	2
chr11	49013699	49014117	MajorDMR-17-30582	3
chr11	49015224	49015498	MajorDMR-17-30583	2
chr11	49017550	49017871	MajorDMR-17-30584	2
chr11	49019639	49020129	MajorDMR-17-30585	2
chr11	49041072	49041656	MajorDMR-17-30586	3
chr11	49052900	49053226	MajorDMR-17-30587	2
chr11	49054208	49054656	MajorDMR-17-30588	3
chr11	49055440	49055822	MajorDMR-17-30589	3
chr11	49056457	49056808	MajorDMR-17-30590	2
chr11	49066568	49067023	MajorDMR-17-30591	2
chr11	49073087	49073556	MajorDMR-17-30592	2
chr11	49074500	49074725	MajorDMR-17-30593	2
chr11	49078713	49079429	MajorDMR-17-30594	4
chr11	49081455	49081713	MajorDMR-17-30595	2
chr11	49082296	49083201	MajorDMR-17-30596	4
chr11	49086333	49086726	MajorDMR-17-30597	2
chr11	49087487	49087924	MajorDMR-17-30598	3
chr11	49089764	49089859	MajorDMR-17-30599	2
chr11	49090721	49090805	MajorDMR-17-30600	2
chr11	49091378	49091632	MajorDMR-17-30601	2
chr11	49096177	49096295	MajorDMR-17-30602	2
chr11	49097741	49098793	MajorDMR-17-30603	4
chr11	49102048	49102602	MajorDMR-17-30604	4
chr11	49103564	49103754	MajorDMR-17-30605	3
chr11	49104782	49105039	MajorDMR-17-30606	2
chr11	49110150	49110186	MajorDMR-17-30607	2
chr11	49110836	49111235	MajorDMR-17-30608	2
chr11	49119244	49119688	MajorDMR-17-30609	2
chr11	49121337	49121712	MajorDMR-17-30610	2
chr11	49129590	49129896	MajorDMR-17-30611	2
chr11	49132557	49133023	MajorDMR-17-30612	2
chr11	49133941	49134227	MajorDMR-17-30613	2
chr11	49146419	49146544	MajorDMR-17-30614	2
chr11	49147234	49147883	MajorDMR-17-30615	5
chr11	49166230	49167002	MajorDMR-17-30616	4
chr11	49193262	49193447	MajorDMR-17-30617	3
chr11	49212012	49212365	MajorDMR-17-30618	3
chr11	49224298	49224336	MajorDMR-17-30619	2
chr11	49228357	49228622	MajorDMR-17-30620	3
chr11	49233207	49233339	MajorDMR-17-30621	2
chr11	49244294	49244688	MajorDMR-17-30622	3
chr11	49246758	49247724	MajorDMR-17-30623	10
chr11	49272754	49273078	MajorDMR-17-30624	2
chr11	49304403	49304676	MajorDMR-17-30625	2
chr11	49308730	49309213	MajorDMR-17-30626	3
chr11	49333518	49333990	MajorDMR-17-30627	2
chr11	49342076	49342263	MajorDMR-17-30628	3
chr11	49347178	49347524	MajorDMR-17-30629	2
chr11	49357891	49358932	MajorDMR-17-30630	5
chr11	49395627	49395801	MajorDMR-17-30631	2
chr11	49410689	49411069	MajorDMR-17-30632	4
chr11	49411906	49412491	MajorDMR-17-30633	6
chr11	49445577	49446284	MajorDMR-17-30634	5
chr11	49472989	49473322	MajorDMR-17-30635	2
chr11	49484238	49484593	MajorDMR-17-30636	2
chr11	49493649	49493812	MajorDMR-17-30637	2
chr11	49509541	49509954	MajorDMR-17-30638	2
chr11	49527185	49527330	MajorDMR-17-30639	2
chr11	49544116	49544299	MajorDMR-17-30640	2
chr11	49551995	49552069	MajorDMR-17-30641	2
chr11	49555791	49556118	MajorDMR-17-30642	2
chr11	49569027	49569621	MajorDMR-17-30643	4
chr11	49574456	49574902	MajorDMR-17-30644	3
chr11	49575744	49575832	MajorDMR-17-30645	2
chr11	49578415	49578588	MajorDMR-17-30646	2
chr11	49591368	49591938	MajorDMR-17-30647	3
chr11	49593557	49593959	MajorDMR-17-30648	3
chr11	49595995	49596719	MajorDMR-17-30649	4
chr11	49597273	49597335	MajorDMR-17-30650	2
chr11	49610798	49611064	MajorDMR-17-30651	2
chr11	49617194	49618076	MajorDMR-17-30652	4
chr11	49623254	49623692	MajorDMR-17-30653	3
chr11	49624918	49625034	MajorDMR-17-30654	2
chr11	49636319	49636621	MajorDMR-17-30655	2
chr11	49638143	49638218	MajorDMR-17-30656	2
chr11	49639625	49640630	MajorDMR-17-30657	6
chr11	49652784	49652916	MajorDMR-17-30658	2
chr11	49658620	49658666	MajorDMR-17-30659	2
chr11	49671862	49672337	MajorDMR-17-30660	2
chr11	49696697	49696772	MajorDMR-17-30661	2
chr11	49714078	49714152	MajorDMR-17-30662	2
chr11	49732284	49732291	MajorDMR-17-30663	2
chr11	49738854	49739201	MajorDMR-17-30664	2
chr11	49745585	49745714	MajorDMR-17-30665	2
chr11	49754085	49754433	MajorDMR-17-30666	2
chr11	49758165	49758277	MajorDMR-17-30667	2
chr11	49764874	49764959	MajorDMR-17-30668	2
chr11	49766548	49766592	MajorDMR-17-30669	2
chr11	49767372	49767803	MajorDMR-17-30670	4
chr11	49768712	49769147	MajorDMR-17-30671	2
chr11	49780862	49781167	MajorDMR-17-30672	2
chr11	49782898	49783361	MajorDMR-17-30673	2
chr11	49787422	49787521	MajorDMR-17-30674	2
chr11	49789939	49790612	MajorDMR-17-30675	7
chr11	49793341	49793575	MajorDMR-17-30676	2
chr11	49794610	49794783	MajorDMR-17-30677	2
chr11	49811407	49812433	MajorDMR-17-30678	6
chr11	49826392	49826660	MajorDMR-17-30679	2
chr11	49828257	49828645	MajorDMR-17-30680	2
chr11	49841535	49841902	MajorDMR-17-30681	2
chr11	49842587	49842615	MajorDMR-17-30682	2
chr11	49843465	49844643	MajorDMR-17-30683	5
chr11	49846631	49846890	MajorDMR-17-30684	2
chr11	49852088	49852357	MajorDMR-17-30685	2
chr11	49855008	49855091	MajorDMR-17-30686	2
chr11	49857397	49858000	MajorDMR-17-30687	5
chr11	49858754	49858940	MajorDMR-17-30688	2
chr11	49860039	49861375	MajorDMR-17-30689	6
chr11	49862884	49863177	MajorDMR-17-30690	3
chr11	49864266	49864666	MajorDMR-17-30691	3
chr11	49865602	49865966	MajorDMR-17-30692	2
chr11	49868654	49869103	MajorDMR-17-30693	2
chr11	49876618	49877332	MajorDMR-17-30694	5
chr11	49878375	49880434	MajorDMR-17-30695	12
chr11	49880978	49881764	MajorDMR-17-30696	4
chr11	49882410	49882799	MajorDMR-17-30697	5
chr11	49883667	49883848	MajorDMR-17-30698	2
chr11	49884449	49885108	MajorDMR-17-30699	4
chr11	49886002	49886385	MajorDMR-17-30700	2
chr11	49887356	49887967	MajorDMR-17-30701	3
chr11	49892755	49893908	MajorDMR-17-30702	5
chr11	49897788	49897872	MajorDMR-17-30703	2
chr11	49899864	49900218	MajorDMR-17-30704	4
chr11	49904615	49905332	MajorDMR-17-30705	5
chr11	49906190	49906396	MajorDMR-17-30706	3
chr11	49906930	49908927	MajorDMR-17-30707	11
chr11	49910674	49910859	MajorDMR-17-30708	2
chr11	49911965	49912241	MajorDMR-17-30709	2
chr11	49915426	49916124	MajorDMR-17-30710	3
chr11	49919737	49920301	MajorDMR-17-30711	3
chr11	49923541	49924003	MajorDMR-17-30712	2
chr11	49935951	49936557	MajorDMR-17-30713	3
chr11	49956417	49956995	MajorDMR-17-30714	3
chr11	49982896	49983319	MajorDMR-17-30715	2
chr11	49984565	49985066	MajorDMR-17-30716	2
chr11	49986004	49986485	MajorDMR-17-30717	2
chr11	49987456	49987789	MajorDMR-17-30718	2
chr11	49998035	49998158	MajorDMR-17-30719	2
chr11	49999199	49999274	MajorDMR-17-30720	2
chr11	50001960	50002652	MajorDMR-17-30721	4
chr11	50006057	50006258	MajorDMR-17-30722	2
chr11	50007679	50008158	MajorDMR-17-30723	2
chr11	50008744	50008989	MajorDMR-17-30724	2
chr11	50015584	50016359	MajorDMR-17-30725	3
chr11	50030202	50030978	MajorDMR-17-30726	4
chr11	50031593	50031761	MajorDMR-17-30727	2
chr11	50032950	50033219	MajorDMR-17-30728	2
chr11	50036988	50037075	MajorDMR-17-30729	2
chr11	50040642	50041020	MajorDMR-17-30730	2
chr11	50043382	50043665	MajorDMR-17-30731	3
chr11	50055797	50056184	MajorDMR-17-30732	3
chr11	50057073	50058304	MajorDMR-17-30733	6
chr11	50058824	50059276	MajorDMR-17-30734	2
chr11	50060874	50061381	MajorDMR-17-30735	4
chr11	50061962	50062007	MajorDMR-17-30736	2
chr11	50062745	50063073	MajorDMR-17-30737	4
chr11	50064594	50065024	MajorDMR-17-30738	3
chr11	50066479	50067170	MajorDMR-17-30739	3
chr11	50068324	50068783	MajorDMR-17-30740	3
chr11	50094497	50095227	MajorDMR-17-30741	5
chr11	50097883	50098937	MajorDMR-17-30742	4
chr11	50099547	50099708	MajorDMR-17-30743	2
chr11	50100266	50101073	MajorDMR-17-30744	4
chr11	50101962	50102225	MajorDMR-17-30745	2
chr11	50102876	50103227	MajorDMR-17-30746	5
chr11	50106500	50106985	MajorDMR-17-30747	4
chr11	50109031	50109528	MajorDMR-17-30748	2
chr11	50111552	50112123	MajorDMR-17-30749	3
chr11	50114057	50114556	MajorDMR-17-30750	2
chr11	50119174	50119963	MajorDMR-17-30751	3
chr11	50123655	50123937	MajorDMR-17-30752	2
chr11	50124474	50124870	MajorDMR-17-30753	2
chr11	50126963	50127186	MajorDMR-17-30754	2
chr11	50149153	50150324	MajorDMR-17-30755	4
chr11	50151763	50152894	MajorDMR-17-30756	4
chr11	50157124	50157584	MajorDMR-17-30757	2
chr11	50160334	50160475	MajorDMR-17-30758	3
chr11	50166062	50166229	MajorDMR-17-30759	2
chr11	50167085	50167473	MajorDMR-17-30760	2
chr11	50170092	50171573	MajorDMR-17-30761	8
chr11	50172320	50172872	MajorDMR-17-30762	3
chr11	50174553	50174987	MajorDMR-17-30763	4
chr11	50177571	50177613	MajorDMR-17-30764	2
chr11	50179283	50180347	MajorDMR-17-30765	5
chr11	50181411	50181505	MajorDMR-17-30766	2
chr11	50182364	50182670	MajorDMR-17-30767	4
chr11	50185246	50185558	MajorDMR-17-30768	2
chr11	50202452	50202820	MajorDMR-17-30769	2
chr11	50204166	50204630	MajorDMR-17-30770	2
chr11	50205225	50205669	MajorDMR-17-30771	2
chr11	50208049	50208112	MajorDMR-17-30772	2
chr11	50227562	50228250	MajorDMR-17-30773	3
chr11	50230331	50230918	MajorDMR-17-30774	3
chr11	50231718	50231886	MajorDMR-17-30775	2
chr11	50234794	50235186	MajorDMR-17-30776	2
chr11	50239374	50240293	MajorDMR-17-30777	4
chr11	50241274	50241321	MajorDMR-17-30778	2
chr11	50242474	50242606	MajorDMR-17-30779	2
chr11	50246971	50247091	MajorDMR-17-30780	2
chr11	50254482	50254583	MajorDMR-17-30781	3
chr11	50259176	50259267	MajorDMR-17-30782	2
chr11	50274110	50274721	MajorDMR-17-30783	4
chr11	50275450	50275734	MajorDMR-17-30784	3
chr11	50276540	50276964	MajorDMR-17-30785	3
chr11	50280270	50281148	MajorDMR-17-30786	3
chr11	50290724	50291050	MajorDMR-17-30787	3
chr11	50293386	50293673	MajorDMR-17-30788	2
chr11	50298581	50299712	MajorDMR-17-30789	7
chr11	50301357	50301689	MajorDMR-17-30790	2
chr11	50302416	50302544	MajorDMR-17-30791	2
chr11	50324948	50325975	MajorDMR-17-30792	6
chr11	50337026	50337414	MajorDMR-17-30793	2
chr11	50340127	50340351	MajorDMR-17-30794	3
chr11	50344466	50344685	MajorDMR-17-30795	2
chr11	50367627	50368252	MajorDMR-17-30796	3
chr11	50384299	50384792	MajorDMR-17-30797	3
chr11	50386030	50386273	MajorDMR-17-30798	2
chr11	50391188	50391653	MajorDMR-17-30799	3
chr11	50393316	50393933	MajorDMR-17-30800	3
chr11	50399672	50399967	MajorDMR-17-30801	2
chr11	50437306	50437854	MajorDMR-17-30802	3
chr11	50456036	50456219	MajorDMR-17-30803	3
chr11	50460434	50460553	MajorDMR-17-30804	2
chr11	50462296	50462479	MajorDMR-17-30805	2
chr11	50463090	50463169	MajorDMR-17-30806	2
chr11	50463889	50464705	MajorDMR-17-30807	3
chr11	50466418	50466815	MajorDMR-17-30808	3
chr11	50484116	50484278	MajorDMR-17-30809	3
chr11	50484799	50485077	MajorDMR-17-30810	4
chr11	50485714	50485791	MajorDMR-17-30811	2
chr11	50494095	50494139	MajorDMR-17-30812	2
chr11	50495131	50496322	MajorDMR-17-30813	6
chr11	50498165	50498355	MajorDMR-17-30814	2
chr11	50505661	50505844	MajorDMR-17-30815	2
chr11	50509645	50511628	MajorDMR-17-30816	8
chr11	50518510	50519104	MajorDMR-17-30817	3
chr11	50528412	50528745	MajorDMR-17-30818	3
chr11	50529529	50529595	MajorDMR-17-30819	2
chr11	50541311	50542233	MajorDMR-17-30820	6
chr11	50543109	50544390	MajorDMR-17-30821	5
chr11	50545027	50545492	MajorDMR-17-30822	3
chr11	50547405	50548520	MajorDMR-17-30823	4
chr11	50555246	50555759	MajorDMR-17-30824	4
chr11	50571936	50573149	MajorDMR-17-30825	4
chr11	50576190	50576437	MajorDMR-17-30826	2
chr11	50578606	50578854	MajorDMR-17-30827	2
chr11	50584344	50584741	MajorDMR-17-30828	2
chr11	50585490	50585602	MajorDMR-17-30829	2
chr11	50587781	50588214	MajorDMR-17-30830	2
chr11	50600656	50601656	MajorDMR-17-30831	8
chr11	50602345	50602780	MajorDMR-17-30832	2
chr11	50604856	50605397	MajorDMR-17-30833	3
chr11	50606136	50606716	MajorDMR-17-30834	3
chr11	50609878	50610258	MajorDMR-17-30835	2
chr11	50623371	50623697	MajorDMR-17-30836	3
chr11	50628130	50628559	MajorDMR-17-30837	2
chr11	50633139	50633402	MajorDMR-17-30838	2
chr11	50633914	50633952	MajorDMR-17-30839	2
chr11	50634611	50635645	MajorDMR-17-30840	4
chr11	50636266	50636546	MajorDMR-17-30841	2
chr11	50643051	50643257	MajorDMR-17-30842	2
chr11	50645529	50647999	MajorDMR-17-30843	16
chr11	50648930	50649237	MajorDMR-17-30844	4
chr11	50650939	50651462	MajorDMR-17-30845	3
chr11	50651971	50652280	MajorDMR-17-30846	2
chr11	50657019	50657381	MajorDMR-17-30847	2
chr11	50659818	50660571	MajorDMR-17-30848	3
chr11	50664854	50665204	MajorDMR-17-30849	2
chr11	50670583	50670595	MajorDMR-17-30850	2
chr11	50673687	50673860	MajorDMR-17-30851	2
chr11	50674608	50675327	MajorDMR-17-30852	5
chr11	50676245	50676453	MajorDMR-17-30853	3
chr11	50676984	50677541	MajorDMR-17-30854	5
chr11	50679833	50681244	MajorDMR-17-30855	8
chr11	50685313	50685812	MajorDMR-17-30856	4
chr11	50687695	50687974	MajorDMR-17-30857	2
chr11	50688497	50688758	MajorDMR-17-30858	2
chr11	50689826	50690653	MajorDMR-17-30859	4
chr11	50691961	50693387	MajorDMR-17-30860	5
chr11	50696815	50697190	MajorDMR-17-30861	3
chr11	50697698	50697869	MajorDMR-17-30862	2
chr11	50700066	50700183	MajorDMR-17-30863	2
chr11	50701569	50701922	MajorDMR-17-30864	2
chr11	50713718	50714437	MajorDMR-17-30865	5
chr11	50715189	50715414	MajorDMR-17-30866	2
chr11	50716348	50718339	MajorDMR-17-30867	11
chr11	50719026	50719094	MajorDMR-17-30868	2
chr11	50721204	50721926	MajorDMR-17-30869	3
chr11	50723110	50723341	MajorDMR-17-30870	2
chr11	50725039	50725528	MajorDMR-17-30871	3
chr11	50728248	50729309	MajorDMR-17-30872	5
chr11	50731013	50731348	MajorDMR-17-30873	2
chr11	50732204	50732376	MajorDMR-17-30874	2
chr11	50734021	50734617	MajorDMR-17-30875	3
chr11	50735128	50735326	MajorDMR-17-30876	2
chr11	50735984	50736293	MajorDMR-17-30877	2
chr11	50737177	50737952	MajorDMR-17-30878	5
chr11	50739544	50739577	MajorDMR-17-30879	2
chr11	50740926	50740978	MajorDMR-17-30880	2
chr11	50741869	50742191	MajorDMR-17-30881	2
chr11	50742919	50743698	MajorDMR-17-30882	4
chr11	50744236	50744645	MajorDMR-17-30883	4
chr11	50747146	50747234	MajorDMR-17-30884	2
chr11	50749264	50749418	MajorDMR-17-30885	2
chr11	50750499	50751015	MajorDMR-17-30886	3
chr11	50751661	50752742	MajorDMR-17-30887	5
chr11	50753871	50754177	MajorDMR-17-30888	4
chr11	50756855	50757180	MajorDMR-17-30889	3
chr11	50757756	50757832	MajorDMR-17-30890	2
chr11	50759194	50759509	MajorDMR-17-30891	2
chr11	50760084	50760563	MajorDMR-17-30892	4
chr11	50762086	50762690	MajorDMR-17-30893	5
chr11	50763850	50764364	MajorDMR-17-30894	4
chr11	50765045	50765443	MajorDMR-17-30895	5
chr11	50766139	50766630	MajorDMR-17-30896	3
chr11	50767779	50769552	MajorDMR-17-30897	11
chr11	50770422	50771553	MajorDMR-17-30898	4
chr11	50778751	50781259	MajorDMR-17-30899	15
chr11	50781830	50782172	MajorDMR-17-30900	3
chr11	50782862	50783769	MajorDMR-17-30901	4
chr11	51112355	51112840	MajorDMR-17-30902	2
chr11	51133615	51133621	MajorDMR-17-30903	2
chr11	51138766	51138953	MajorDMR-17-30904	2
chr11	51153843	51154312	MajorDMR-17-30905	2
chr11	51155747	51155900	MajorDMR-17-30906	2
chr11	51192400	51192444	MajorDMR-17-30907	2
chr11	51193467	51193782	MajorDMR-17-30908	2
chr11	51195105	51195407	MajorDMR-17-30909	2
chr11	51196431	51196651	MajorDMR-17-30910	2
chr11	51199354	51199428	MajorDMR-17-30911	2
chr11	51200516	51200721	MajorDMR-17-30912	2
chr11	51215487	51215964	MajorDMR-17-30913	2
chr11	51219846	51219922	MajorDMR-17-30914	2
chr11	51227216	51227428	MajorDMR-17-30915	2
chr11	51230591	51231403	MajorDMR-17-30916	3
chr11	51238583	51238621	MajorDMR-17-30917	2
chr11	51240358	51240639	MajorDMR-17-30918	2
chr11	51241433	51241962	MajorDMR-17-30919	3
chr11	51243679	51243728	MajorDMR-17-30920	2
chr11	51245161	51245468	MajorDMR-17-30921	2
chr11	51261770	51262376	MajorDMR-17-30922	3
chr11	51287400	51287990	MajorDMR-17-30923	3
chr11	51295460	51296059	MajorDMR-17-30924	4
chr11	51300301	51300946	MajorDMR-17-30925	3
chr11	51308386	51309295	MajorDMR-17-30926	3
chr11	51309858	51310205	MajorDMR-17-30927	2
chr11	51311518	51311924	MajorDMR-17-30928	2
chr11	51335002	51335475	MajorDMR-17-30929	3
chr11	51338703	51338889	MajorDMR-17-30930	2
chr11	51342473	51342787	MajorDMR-17-30931	2
chr11	51370633	51370787	MajorDMR-17-30932	3
chr11	51373023	51373295	MajorDMR-17-30933	2
chr11	51422227	51422683	MajorDMR-17-30934	2
chr11	51426469	51427026	MajorDMR-17-30935	4
chr11	51436075	51436500	MajorDMR-17-30936	2
chr11	51456423	51456983	MajorDMR-17-30937	3
chr11	51464490	51464975	MajorDMR-17-30938	3
chr11	51474780	51475049	MajorDMR-17-30939	2
chr11	51485316	51485705	MajorDMR-17-30940	2
chr11	51486287	51486428	MajorDMR-17-30941	2
chr11	51514546	51515084	MajorDMR-17-30942	3
chr11	51568244	51568626	MajorDMR-17-30943	2
chr11	51569162	51569229	MajorDMR-17-30944	2
chr11	51571032	51571802	MajorDMR-17-30945	4
chr11	51572846	51573007	MajorDMR-17-30946	2
chr11	51573638	51573919	MajorDMR-17-30947	2
chr11	51574473	51574637	MajorDMR-17-30948	2
chr11	51575948	51576159	MajorDMR-17-30949	2
chr11	51576665	51577374	MajorDMR-17-30950	4
chr11	54746265	54746607	MajorDMR-17-30951	2
chr11	54750836	54750858	MajorDMR-17-30952	2
chr11	54762211	54762693	MajorDMR-17-30953	2
chr11	54814221	54814645	MajorDMR-17-30954	3
chr11	54816054	54816224	MajorDMR-17-30955	2
chr11	54828375	54829017	MajorDMR-17-30956	3
chr11	54831684	54832162	MajorDMR-17-30957	3
chr11	54833847	54834113	MajorDMR-17-30958	2
chr11	54844761	54845460	MajorDMR-17-30959	3
chr11	54848894	54849654	MajorDMR-17-30960	3
chr11	54858391	54859258	MajorDMR-17-30961	4
chr11	54860117	54861240	MajorDMR-17-30962	5
chr11	54864603	54865001	MajorDMR-17-30963	3
chr11	54867657	54867787	MajorDMR-17-30964	3
chr11	54870703	54870889	MajorDMR-17-30965	2
chr11	54872346	54872860	MajorDMR-17-30966	3
chr11	54883013	54883134	MajorDMR-17-30967	2
chr11	54884204	54884745	MajorDMR-17-30968	3
chr11	54885766	54886625	MajorDMR-17-30969	5
chr11	54890766	54890934	MajorDMR-17-30970	2
chr11	54891485	54892155	MajorDMR-17-30971	3
chr11	54892980	54893477	MajorDMR-17-30972	3
chr11	54897908	54898015	MajorDMR-17-30973	2
chr11	54899009	54899212	MajorDMR-17-30974	2
chr11	54906720	54908728	MajorDMR-17-30975	8
chr11	54909961	54910654	MajorDMR-17-30976	3
chr11	54914013	54914321	MajorDMR-17-30977	2
chr11	54916906	54917156	MajorDMR-17-30978	2
chr11	54918058	54918371	MajorDMR-17-30979	2
chr11	54919041	54922192	MajorDMR-17-30980	12
chr11	54930902	54931775	MajorDMR-17-30981	5
chr11	54932926	54934416	MajorDMR-17-30982	8
chr11	54941810	54942220	MajorDMR-17-30983	3
chr11	54942949	54943820	MajorDMR-17-30984	6
chr11	54944321	54944357	MajorDMR-17-30985	2
chr11	54947365	54947910	MajorDMR-17-30986	4
chr11	54948733	54949316	MajorDMR-17-30987	3
chr11	54950104	54951113	MajorDMR-17-30988	5
chr11	54951911	54952467	MajorDMR-17-30989	3
chr11	54953667	54953832	MajorDMR-17-30990	2
chr11	54954558	54955140	MajorDMR-17-30991	3
chr11	54955665	54955800	MajorDMR-17-30992	3
chr11	54956437	54956569	MajorDMR-17-30993	2
chr11	54957341	54957446	MajorDMR-17-30994	2
chr11	54961751	54962097	MajorDMR-17-30995	3
chr11	54962923	54963374	MajorDMR-17-30996	5
chr11	54964294	54965603	MajorDMR-17-30997	6
chr11	54970801	54970910	MajorDMR-17-30998	2
chr11	54974069	54975001	MajorDMR-17-30999	5
chr11	54976187	54976904	MajorDMR-17-31000	4
chr11	54979477	54979748	MajorDMR-17-31001	3
chr11	54980378	54980446	MajorDMR-17-31002	2
chr11	54981443	54981617	MajorDMR-17-31003	2
chr11	54984530	54985303	MajorDMR-17-31004	3
chr11	54988043	54988116	MajorDMR-17-31005	2
chr11	54991158	54991609	MajorDMR-17-31006	3
chr11	54992141	54992788	MajorDMR-17-31007	3
chr11	54993397	54993430	MajorDMR-17-31008	2
chr11	54997683	54999717	MajorDMR-17-31009	7
chr11	55000807	55001166	MajorDMR-17-31010	2
chr11	55001863	55002787	MajorDMR-17-31011	4
chr11	55003505	55003552	MajorDMR-17-31012	2
chr11	55007722	55009251	MajorDMR-17-31013	6
chr11	55011462	55011757	MajorDMR-17-31014	2
chr11	55014712	55016871	MajorDMR-17-31015	8
chr11	55018109	55018282	MajorDMR-17-31016	2
chr11	55019282	55019648	MajorDMR-17-31017	3
chr11	55020582	55020671	MajorDMR-17-31018	2
chr11	55025197	55025314	MajorDMR-17-31019	3
chr11	55026234	55026646	MajorDMR-17-31020	2
chr11	55027472	55027871	MajorDMR-17-31021	3
chr11	55033961	55035125	MajorDMR-17-31022	5
chr11	55036232	55036763	MajorDMR-17-31023	4
chr11	55046407	55046533	MajorDMR-17-31024	3
chr11	55049919	55049987	MajorDMR-17-31025	2
chr11	55059858	55059941	MajorDMR-17-31026	2
chr11	55062759	55062863	MajorDMR-17-31027	2
chr11	55071205	55071430	MajorDMR-17-31028	2
chr11	55073109	55073719	MajorDMR-17-31029	4
chr11	55078324	55078358	MajorDMR-17-31030	2
chr11	55078922	55079068	MajorDMR-17-31031	2
chr11	55081811	55082528	MajorDMR-17-31032	4
chr11	55085207	55085495	MajorDMR-17-31033	2
chr11	55086648	55087381	MajorDMR-17-31034	3
chr11	55093589	55094674	MajorDMR-17-31035	7
chr11	55095632	55095785	MajorDMR-17-31036	2
chr11	55096352	55096613	MajorDMR-17-31037	2
chr11	55100010	55100823	MajorDMR-17-31038	3
chr11	55101400	55102130	MajorDMR-17-31039	3
chr11	55106260	55106476	MajorDMR-17-31040	2
chr11	55126063	55126508	MajorDMR-17-31041	2
chr11	55135555	55136173	MajorDMR-17-31042	4
chr11	55141131	55141443	MajorDMR-17-31043	3
chr11	55147658	55147833	MajorDMR-17-31044	2
chr11	55149636	55150058	MajorDMR-17-31045	2
chr11	55151114	55151585	MajorDMR-17-31046	4
chr11	55156102	55156286	MajorDMR-17-31047	2
chr11	55170122	55170271	MajorDMR-17-31048	2
chr11	55181882	55182373	MajorDMR-17-31049	3
chr11	55187776	55187837	MajorDMR-17-31050	2
chr11	55194780	55194793	MajorDMR-17-31051	2
chr11	55198771	55199178	MajorDMR-17-31052	2
chr11	55234872	55235614	MajorDMR-17-31053	4
chr11	55247282	55247396	MajorDMR-17-31054	2
chr11	55257678	55257940	MajorDMR-17-31055	2
chr11	55259699	55259861	MajorDMR-17-31056	2
chr11	55284997	55285080	MajorDMR-17-31057	2
chr11	55322152	55322639	MajorDMR-17-31058	4
chr11	55324164	55324798	MajorDMR-17-31059	3
chr11	55325432	55325833	MajorDMR-17-31060	4
chr11	55327091	55327525	MajorDMR-17-31061	2
chr11	55329933	55330044	MajorDMR-17-31062	2
chr11	55338088	55338164	MajorDMR-17-31063	3
chr11	55338984	55339883	MajorDMR-17-31064	4
chr11	55353865	55355015	MajorDMR-17-31065	4
chr11	55355733	55356651	MajorDMR-17-31066	3
chr11	55367172	55367284	MajorDMR-17-31067	2
chr11	55379158	55379421	MajorDMR-17-31068	2
chr11	55381132	55381195	MajorDMR-17-31069	2
chr11	55382046	55383092	MajorDMR-17-31070	4
chr11	55389003	55389354	MajorDMR-17-31071	3
chr11	55390375	55390514	MajorDMR-17-31072	2
chr11	55420602	55420872	MajorDMR-17-31073	2
chr11	55433291	55433334	MajorDMR-17-31074	2
chr11	55436047	55436111	MajorDMR-17-31075	2
chr11	55440648	55440880	MajorDMR-17-31076	2
chr11	55451084	55451220	MajorDMR-17-31077	2
chr11	55473367	55473376	MajorDMR-17-31078	2
chr11	55475326	55476130	MajorDMR-17-31079	3
chr11	55478544	55478781	MajorDMR-17-31080	2
chr11	55487915	55488156	MajorDMR-17-31081	2
chr11	55490385	55490558	MajorDMR-17-31082	2
chr11	55494863	55495116	MajorDMR-17-31083	2
chr11	55495690	55495743	MajorDMR-17-31084	2
chr11	55500059	55500739	MajorDMR-17-31085	3
chr11	55502637	55503300	MajorDMR-17-31086	3
chr11	55508356	55508461	MajorDMR-17-31087	2
chr11	55509177	55509376	MajorDMR-17-31088	2
chr11	55510020	55510268	MajorDMR-17-31089	2
chr11	55511645	55512027	MajorDMR-17-31090	2
chr11	55517118	55517450	MajorDMR-17-31091	2
chr11	55521710	55522303	MajorDMR-17-31092	3
chr11	55536989	55537131	MajorDMR-17-31093	2
chr11	55543560	55544671	MajorDMR-17-31094	4
chr11	55551601	55552467	MajorDMR-17-31095	6
chr11	55553037	55553343	MajorDMR-17-31096	3
chr11	55554179	55554477	MajorDMR-17-31097	2
chr11	55556176	55556904	MajorDMR-17-31098	3
chr11	55557999	55558757	MajorDMR-17-31099	4
chr11	55575482	55575500	MajorDMR-17-31100	2
chr11	55577229	55577945	MajorDMR-17-31101	5
chr11	55579923	55580221	MajorDMR-17-31102	2
chr11	55581002	55581141	MajorDMR-17-31103	2
chr11	55584030	55584968	MajorDMR-17-31104	3
chr11	55586743	55587141	MajorDMR-17-31105	2
chr11	55593071	55593466	MajorDMR-17-31106	2
chr11	55596653	55596759	MajorDMR-17-31107	2
chr11	55599127	55599428	MajorDMR-17-31108	2
chr11	55605026	55605536	MajorDMR-17-31109	3
chr11	55606206	55606339	MajorDMR-17-31110	4
chr11	55614661	55614950	MajorDMR-17-31111	2
chr11	55617116	55617757	MajorDMR-17-31112	3
chr11	55620903	55621053	MajorDMR-17-31113	3
chr11	55623548	55624107	MajorDMR-17-31114	3
chr11	55626080	55626169	MajorDMR-17-31115	2
chr11	55627348	55627821	MajorDMR-17-31116	2
chr11	55635577	55635856	MajorDMR-17-31117	3
chr11	55637407	55638042	MajorDMR-17-31118	4
chr11	55649705	55650182	MajorDMR-17-31119	2
chr11	55655850	55655915	MajorDMR-17-31120	2
chr11	55662122	55662383	MajorDMR-17-31121	2
chr11	55669985	55670174	MajorDMR-17-31122	2
chr11	55675664	55676150	MajorDMR-17-31123	3
chr11	55677512	55677701	MajorDMR-17-31124	2
chr11	55685614	55685730	MajorDMR-17-31125	2
chr11	55690246	55690342	MajorDMR-17-31126	2
chr11	55691109	55691598	MajorDMR-17-31127	2
chr11	55694123	55694949	MajorDMR-17-31128	4
chr11	55712886	55713187	MajorDMR-17-31129	2
chr11	55722156	55722487	MajorDMR-17-31130	2
chr11	55745543	55745588	MajorDMR-17-31131	2
chr11	55750474	55750910	MajorDMR-17-31132	2
chr11	55755943	55756031	MajorDMR-17-31133	2
chr11	55761890	55762066	MajorDMR-17-31134	2
chr11	55764959	55765432	MajorDMR-17-31135	2
chr11	55781181	55781927	MajorDMR-17-31136	3
chr11	55794091	55794439	MajorDMR-17-31137	2
chr11	55801551	55801839	MajorDMR-17-31138	3
chr11	55815947	55816052	MajorDMR-17-31139	4
chr11	55825274	55825703	MajorDMR-17-31140	5
chr11	55833949	55834361	MajorDMR-17-31141	2
chr11	55892407	55892734	MajorDMR-17-31142	2
chr11	55907002	55907330	MajorDMR-17-31143	2
chr11	55949563	55949823	MajorDMR-17-31144	2
chr11	55963176	55963444	MajorDMR-17-31145	2
chr11	55976802	55976958	MajorDMR-17-31146	2
chr11	55985422	55985762	MajorDMR-17-31147	2
chr11	55989018	55989186	MajorDMR-17-31148	2
chr11	55992997	55993450	MajorDMR-17-31149	2
chr11	55994138	55994601	MajorDMR-17-31150	2
chr11	55999925	56000019	MajorDMR-17-31151	2
chr11	56053945	56054061	MajorDMR-17-31152	2
chr11	56093578	56093590	MajorDMR-17-31153	2
chr11	56096202	56096534	MajorDMR-17-31154	2
chr11	56097639	56097873	MajorDMR-17-31155	2
chr11	56100873	56101238	MajorDMR-17-31156	2
chr11	56113927	56113991	MajorDMR-17-31157	2
chr11	56118531	56118787	MajorDMR-17-31158	2
chr11	56184554	56184610	MajorDMR-17-31159	2
chr11	56187176	56187554	MajorDMR-17-31160	2
chr11	56209154	56209479	MajorDMR-17-31161	2
chr11	56251747	56251841	MajorDMR-17-31162	2
chr11	56278333	56278408	MajorDMR-17-31163	2
chr11	56344319	56344513	MajorDMR-17-31164	4
chr11	56373439	56373598	MajorDMR-17-31165	2
chr11	56406770	56406844	MajorDMR-17-31166	2
chr11	56421870	56421974	MajorDMR-17-31167	2
chr11	56427358	56428142	MajorDMR-17-31168	5
chr11	56439868	56440187	MajorDMR-17-31169	2
chr11	56495736	56495878	MajorDMR-17-31170	2
chr11	56523057	56523309	MajorDMR-17-31171	2
chr11	56631537	56631781	MajorDMR-17-31172	2
chr11	56652426	56653029	MajorDMR-17-31173	5
chr11	56667966	56668869	MajorDMR-17-31174	3
chr11	56671555	56671585	MajorDMR-17-31175	3
chr11	56678074	56678201	MajorDMR-17-31176	3
chr11	56683843	56684022	MajorDMR-17-31177	3
chr11	56686811	56687485	MajorDMR-17-31178	7
chr11	56706515	56706642	MajorDMR-17-31179	2
chr11	56717638	56718007	MajorDMR-17-31180	3
chr11	56738530	56738957	MajorDMR-17-31181	3
chr11	56764137	56764402	MajorDMR-17-31182	2
chr11	56767505	56767972	MajorDMR-17-31183	2
chr11	56770383	56770709	MajorDMR-17-31184	3
chr11	56816617	56816753	MajorDMR-17-31185	2
chr11	56819013	56819251	MajorDMR-17-31186	2
chr11	56868355	56868711	MajorDMR-17-31187	4
chr11	56871563	56871842	MajorDMR-17-31188	4
chr11	56891188	56891312	MajorDMR-17-31189	2
chr11	56892145	56892322	MajorDMR-17-31190	3
chr11	56898840	56898884	MajorDMR-17-31191	2
chr11	56934991	56935010	MajorDMR-17-31192	2
chr11	56968446	56968895	MajorDMR-17-31193	4
chr11	56969579	56970202	MajorDMR-17-31194	14
chr11	56972617	56972779	MajorDMR-17-31195	3
chr11	56980718	56981119	MajorDMR-17-31196	7
chr11	56986402	56986680	MajorDMR-17-31197	4
chr11	56991441	56991940	MajorDMR-17-31198	4
chr11	56995280	56995633	MajorDMR-17-31199	5
chr11	56997863	56999037	MajorDMR-17-31200	19
chr11	57002379	57003027	MajorDMR-17-31201	7
chr11	57004709	57005160	MajorDMR-17-31202	6
chr11	57007324	57007599	MajorDMR-17-31203	4
chr11	57009045	57009266	MajorDMR-17-31204	2
chr11	57016350	57017160	MajorDMR-17-31205	11
chr11	57036928	57037372	MajorDMR-17-31206	5
chr11	57056851	57056950	MajorDMR-17-31207	6
chr11	57061897	57061982	MajorDMR-17-31208	2
chr11	57071053	57071079	MajorDMR-17-31209	2
chr11	57073665	57074032	MajorDMR-17-31210	6
chr11	57077111	57079255	MajorDMR-17-31211	30
chr11	57080390	57080778	MajorDMR-17-31212	11
chr11	57083036	57083352	MajorDMR-17-31213	3
chr11	57083892	57084419	MajorDMR-17-31214	3
chr11	57085541	57086357	MajorDMR-17-31215	7
chr11	57087765	57088178	MajorDMR-17-31216	6
chr11	57097884	57098046	MajorDMR-17-31217	4
chr11	57100228	57100301	MajorDMR-17-31218	5
chr11	57107838	57108017	MajorDMR-17-31219	7
chr11	57117154	57117805	MajorDMR-17-31220	11
chr11	57121098	57121219	MajorDMR-17-31221	2
chr11	57136555	57136655	MajorDMR-17-31222	2
chr11	57146805	57147512	MajorDMR-17-31223	9
chr11	57153834	57153849	MajorDMR-17-31224	2
chr11	57154813	57155246	MajorDMR-17-31225	6
chr11	57161419	57161675	MajorDMR-17-31226	3
chr11	57172994	57173064	MajorDMR-17-31227	2
chr11	57174891	57175119	MajorDMR-17-31228	3
chr11	57176646	57176721	MajorDMR-17-31229	2
chr11	57184052	57184189	MajorDMR-17-31230	2
chr11	57184787	57184873	MajorDMR-17-31231	4
chr11	57192744	57195541	MajorDMR-17-31232	49
chr11	57199520	57199848	MajorDMR-17-31233	6
chr11	57243645	57244733	MajorDMR-17-31234	28
chr11	57251888	57251994	MajorDMR-17-31235	5
chr11	57261520	57261527	MajorDMR-17-31236	2
chr11	57266049	57266784	MajorDMR-17-31237	4
chr11	57269359	57269846	MajorDMR-17-31238	5
chr11	57280908	57282003	MajorDMR-17-31239	19
chr11	57290446	57290472	MajorDMR-17-31240	2
chr11	57314827	57314866	MajorDMR-17-31241	2
chr11	57323695	57323796	MajorDMR-17-31242	2
chr11	57327808	57328219	MajorDMR-17-31243	3
chr11	57329812	57330327	MajorDMR-17-31244	4
chr11	57333611	57334002	MajorDMR-17-31245	2
chr11	57358824	57359151	MajorDMR-17-31246	8
chr11	57364113	57365052	MajorDMR-17-31247	11
chr11	57411936	57412222	MajorDMR-17-31248	8
chr11	57418107	57418567	MajorDMR-17-31249	4
chr11	57420580	57421293	MajorDMR-17-31250	5
chr11	57452567	57452613	MajorDMR-17-31251	2
chr11	57466036	57466508	MajorDMR-17-31252	7
chr11	57488088	57488160	MajorDMR-17-31253	3
chr11	57492401	57492466	MajorDMR-17-31254	3
chr11	57519363	57519427	MajorDMR-17-31255	2
chr11	57522446	57522788	MajorDMR-17-31256	2
chr11	57533369	57534537	MajorDMR-17-31257	11
chr11	57535279	57535329	MajorDMR-17-31258	2
chr11	57536771	57536789	MajorDMR-17-31259	3
chr11	57539979	57540344	MajorDMR-17-31260	3
chr11	57542802	57544449	MajorDMR-17-31261	9
chr11	57545114	57545679	MajorDMR-17-31262	4
chr11	57546717	57547651	MajorDMR-17-31263	4
chr11	57549690	57550585	MajorDMR-17-31264	5
chr11	57551806	57552137	MajorDMR-17-31265	3
chr11	57554071	57554171	MajorDMR-17-31266	2
chr11	57554996	57555066	MajorDMR-17-31267	2
chr11	57555862	57555979	MajorDMR-17-31268	2
chr11	57558153	57558766	MajorDMR-17-31269	3
chr11	57560083	57560096	MajorDMR-17-31270	2
chr11	57561237	57562396	MajorDMR-17-31271	13
chr11	57565205	57565239	MajorDMR-17-31272	2
chr11	57572558	57573427	MajorDMR-17-31273	10
chr11	57580224	57580857	MajorDMR-17-31274	7
chr11	57589336	57589868	MajorDMR-17-31275	5
chr11	57671459	57671480	MajorDMR-17-31276	2
chr11	57739476	57739686	MajorDMR-17-31277	4
chr11	57742608	57742669	MajorDMR-17-31278	2
chr11	57750166	57750451	MajorDMR-17-31279	6
chr11	57791563	57792670	MajorDMR-17-31280	19
chr11	57796701	57796868	MajorDMR-17-31281	3
chr11	57811227	57811244	MajorDMR-17-31282	2
chr11	57826626	57827378	MajorDMR-17-31283	6
chr11	57835848	57836364	MajorDMR-17-31284	3
chr11	57909728	57910439	MajorDMR-17-31285	3
chr11	57932748	57933275	MajorDMR-17-31286	5
chr11	57986866	57986969	MajorDMR-17-31287	2
chr11	58205652	58206237	MajorDMR-17-31288	5
chr11	58265844	58266017	MajorDMR-17-31289	4
chr11	58288741	58288813	MajorDMR-17-31290	2
chr11	58328483	58329049	MajorDMR-17-31291	5
chr11	58342807	58343281	MajorDMR-17-31292	6
chr11	58348892	58348920	MajorDMR-17-31293	2
chr11	58396109	58396232	MajorDMR-17-31294	2
chr11	58406794	58407352	MajorDMR-17-31295	3
chr11	58412015	58412122	MajorDMR-17-31296	2
chr11	58421486	58421989	MajorDMR-17-31297	3
chr11	58442016	58442530	MajorDMR-17-31298	14
chr11	58443390	58443727	MajorDMR-17-31299	2
chr11	58453846	58454122	MajorDMR-17-31300	2
chr11	58456515	58456637	MajorDMR-17-31301	2
chr11	58475753	58476012	MajorDMR-17-31302	2
chr11	58499532	58500022	MajorDMR-17-31303	2
chr11	58504096	58504319	MajorDMR-17-31304	2
chr11	58508970	58509076	MajorDMR-17-31305	2
chr11	58517824	58518138	MajorDMR-17-31306	2
chr11	58525333	58525610	MajorDMR-17-31307	2
chr11	58526399	58526592	MajorDMR-17-31308	2
chr11	58529857	58530198	MajorDMR-17-31309	2
chr11	58563732	58564348	MajorDMR-17-31310	10
chr11	58690509	58690991	MajorDMR-17-31311	2
chr11	58691711	58692221	MajorDMR-17-31312	4
chr11	58694710	58695028	MajorDMR-17-31313	4
chr11	58735567	58735776	MajorDMR-17-31314	3
chr11	58768702	58768713	MajorDMR-17-31315	2
chr11	58779123	58779249	MajorDMR-17-31316	2
chr11	58827792	58827970	MajorDMR-17-31317	3
chr11	58938211	58938256	MajorDMR-17-31318	2
chr11	58942368	58942942	MajorDMR-17-31319	8
chr11	58951735	58953891	MajorDMR-17-31320	18
chr11	58956813	58957116	MajorDMR-17-31321	3
chr11	58957660	58958127	MajorDMR-17-31322	4
chr11	58963185	58963376	MajorDMR-17-31323	2
chr11	58965457	58965588	MajorDMR-17-31324	3
chr11	58966175	58966352	MajorDMR-17-31325	3
chr11	58967984	58967993	MajorDMR-17-31326	2
chr11	58975297	58975381	MajorDMR-17-31327	2
chr11	58999854	59000334	MajorDMR-17-31328	6
chr11	59034857	59034936	MajorDMR-17-31329	2
chr11	59037427	59037517	MajorDMR-17-31330	2
chr11	59045835	59045926	MajorDMR-17-31331	2
chr11	59051886	59052269	MajorDMR-17-31332	3
chr11	59052828	59053651	MajorDMR-17-31333	6
chr11	59068425	59068919	MajorDMR-17-31334	2
chr11	59092587	59092749	MajorDMR-17-31335	2
chr11	59135424	59135477	MajorDMR-17-31336	2
chr11	59142847	59143402	MajorDMR-17-31337	3
chr11	59193468	59194981	MajorDMR-17-31338	10
chr11	59203846	59204178	MajorDMR-17-31339	3
chr11	59205295	59205702	MajorDMR-17-31340	4
chr11	59230843	59230872	MajorDMR-17-31341	2
chr11	59233106	59233230	MajorDMR-17-31342	2
chr11	59254234	59254241	MajorDMR-17-31343	2
chr11	59285755	59285873	MajorDMR-17-31344	2
chr11	59291202	59291661	MajorDMR-17-31345	3
chr11	59295932	59296411	MajorDMR-17-31346	8
chr11	59320368	59320976	MajorDMR-17-31347	5
chr11	59321651	59321932	MajorDMR-17-31348	4
chr11	59325533	59325951	MajorDMR-17-31349	7
chr11	59326656	59327048	MajorDMR-17-31350	2
chr11	59342366	59342903	MajorDMR-17-31351	6
chr11	59369325	59369585	MajorDMR-17-31352	4
chr11	59538885	59539245	MajorDMR-17-31353	2
chr11	59584379	59584642	MajorDMR-17-31354	2
chr11	59611277	59611831	MajorDMR-17-31355	3
chr11	59613918	59614248	MajorDMR-17-31356	2
chr11	59635688	59635760	MajorDMR-17-31357	2
chr11	59641223	59641712	MajorDMR-17-31358	2
chr11	59659418	59659700	MajorDMR-17-31359	4
chr11	59668962	59669322	MajorDMR-17-31360	3
chr11	59683210	59683564	MajorDMR-17-31361	2
chr11	59687024	59687165	MajorDMR-17-31362	2
chr11	59695616	59696080	MajorDMR-17-31363	2
chr11	59726763	59727012	MajorDMR-17-31364	3
chr11	59745115	59745614	MajorDMR-17-31365	2
chr11	59767141	59767435	MajorDMR-17-31366	3
chr11	59785551	59785838	MajorDMR-17-31367	8
chr11	59811801	59811910	MajorDMR-17-31368	3
chr11	59820278	59820507	MajorDMR-17-31369	4
chr11	59838721	59839535	MajorDMR-17-31370	11
chr11	59852527	59852995	MajorDMR-17-31371	5
chr11	59892442	59892554	MajorDMR-17-31372	3
chr11	59895694	59895833	MajorDMR-17-31373	2
chr11	59914706	59915096	MajorDMR-17-31374	2
chr11	59950151	59950526	MajorDMR-17-31375	2
chr11	59951556	59952107	MajorDMR-17-31376	4
chr11	59956122	59956607	MajorDMR-17-31377	3
chr11	59975644	59975877	MajorDMR-17-31378	2
chr11	59986918	59987036	MajorDMR-17-31379	4
chr11	60006577	60006725	MajorDMR-17-31380	3
chr11	60023635	60023907	MajorDMR-17-31381	2
chr11	60035576	60035734	MajorDMR-17-31382	2
chr11	60053088	60053173	MajorDMR-17-31383	4
chr11	60073974	60074019	MajorDMR-17-31384	2
chr11	60078255	60078385	MajorDMR-17-31385	3
chr11	60082321	60083334	MajorDMR-17-31386	4
chr11	60083975	60084298	MajorDMR-17-31387	3
chr11	60086000	60086438	MajorDMR-17-31388	2
chr11	60101560	60101692	MajorDMR-17-31389	2
chr11	60115695	60115809	MajorDMR-17-31390	2
chr11	60126092	60126319	MajorDMR-17-31391	2
chr11	60134618	60135385	MajorDMR-17-31392	4
chr11	60137149	60137528	MajorDMR-17-31393	4
chr11	60165261	60165517	MajorDMR-17-31394	2
chr11	60197238	60197613	MajorDMR-17-31395	2
chr11	60211867	60212133	MajorDMR-17-31396	2
chr11	60221017	60221351	MajorDMR-17-31397	3
chr11	60244081	60244212	MajorDMR-17-31398	2
chr11	60249800	60249993	MajorDMR-17-31399	2
chr11	60268313	60268408	MajorDMR-17-31400	2
chr11	60270197	60270514	MajorDMR-17-31401	2
chr11	60293992	60294599	MajorDMR-17-31402	3
chr11	60313990	60314116	MajorDMR-17-31403	2
chr11	60380512	60380820	MajorDMR-17-31404	2
chr11	60451400	60451585	MajorDMR-17-31405	2
chr11	60454394	60454662	MajorDMR-17-31406	6
chr11	60467123	60467229	MajorDMR-17-31407	2
chr11	60468763	60468831	MajorDMR-17-31408	3
chr11	60487999	60488196	MajorDMR-17-31409	2
chr11	60505504	60505623	MajorDMR-17-31410	2
chr11	60506752	60506916	MajorDMR-17-31411	2
chr11	60512785	60513075	MajorDMR-17-31412	2
chr11	60520966	60521044	MajorDMR-17-31413	2
chr11	60524193	60524473	MajorDMR-17-31414	3
chr11	60527870	60527932	MajorDMR-17-31415	2
chr11	60542376	60542747	MajorDMR-17-31416	8
chr11	60552265	60552739	MajorDMR-17-31417	2
chr11	60553481	60553816	MajorDMR-17-31418	2
chr11	60557763	60557916	MajorDMR-17-31419	3
chr11	60589100	60589736	MajorDMR-17-31420	9
chr11	60599086	60599618	MajorDMR-17-31421	3
chr11	60605433	60605762	MajorDMR-17-31422	2
chr11	60607770	60608635	MajorDMR-17-31423	8
chr11	60619924	60620624	MajorDMR-17-31424	72
chr11	60627550	60627586	MajorDMR-17-31425	2
chr11	60628568	60628736	MajorDMR-17-31426	4
chr11	60638902	60639161	MajorDMR-17-31427	2
chr11	60658681	60659001	MajorDMR-17-31428	3
chr11	60668142	60668984	MajorDMR-17-31429	11
chr11	60675754	60676161	MajorDMR-17-31430	2
chr11	60680104	60680784	MajorDMR-17-31431	15
chr11	60684175	60684333	MajorDMR-17-31432	2
chr11	60686888	60687723	MajorDMR-17-31433	4
chr11	60689520	60690018	MajorDMR-17-31434	4
chr11	60693440	60695324	MajorDMR-17-31435	21
chr11	60703421	60704055	MajorDMR-17-31436	7
chr11	60704615	60704912	MajorDMR-17-31437	11
chr11	60710727	60710817	MajorDMR-17-31438	3
chr11	60711872	60712139	MajorDMR-17-31439	4
chr11	60714560	60716251	MajorDMR-17-31440	14
chr11	60719072	60720131	MajorDMR-17-31441	15
chr11	60724590	60724807	MajorDMR-17-31442	4
chr11	60729460	60729691	MajorDMR-17-31443	3
chr11	60737928	60738063	MajorDMR-17-31444	5
chr11	60740360	60740839	MajorDMR-17-31445	7
chr11	60742431	60742474	MajorDMR-17-31446	2
chr11	60760692	60760883	MajorDMR-17-31447	3
chr11	60771668	60772054	MajorDMR-17-31448	2
chr11	60778934	60779219	MajorDMR-17-31449	5
chr11	60789905	60791655	MajorDMR-17-31450	20
chr11	60795866	60796094	MajorDMR-17-31451	3
chr11	60817430	60817606	MajorDMR-17-31452	2
chr11	60824143	60824634	MajorDMR-17-31453	9
chr11	60826617	60826752	MajorDMR-17-31454	2
chr11	60843399	60843646	MajorDMR-17-31455	5
chr11	60849721	60849762	MajorDMR-17-31456	2
chr11	60870576	60870984	MajorDMR-17-31457	6
chr11	60892959	60894281	MajorDMR-17-31458	33
chr11	60895182	60895525	MajorDMR-17-31459	5
chr11	60902328	60902430	MajorDMR-17-31460	5
chr11	60904941	60905160	MajorDMR-17-31461	5
chr11	60908821	60909181	MajorDMR-17-31462	6
chr11	60913606	60914383	MajorDMR-17-31463	6
chr11	60914907	60915129	MajorDMR-17-31464	5
chr11	60917097	60917507	MajorDMR-17-31465	6
chr11	60918272	60918619	MajorDMR-17-31466	9
chr11	60926401	60928002	MajorDMR-17-31467	14
chr11	60942599	60942639	MajorDMR-17-31468	2
chr11	60970289	60970776	MajorDMR-17-31469	3
chr11	60972058	60972513	MajorDMR-17-31470	6
chr11	60999227	60999333	MajorDMR-17-31471	2
chr11	61016878	61017300	MajorDMR-17-31472	13
chr11	61018501	61019198	MajorDMR-17-31473	3
chr11	61021931	61022260	MajorDMR-17-31474	5
chr11	61036647	61037043	MajorDMR-17-31475	6
chr11	61040646	61041449	MajorDMR-17-31476	15
chr11	61044229	61045929	MajorDMR-17-31477	21
chr11	61046445	61048104	MajorDMR-17-31478	17
chr11	61060780	61061264	MajorDMR-17-31479	9
chr11	61063012	61063329	MajorDMR-17-31480	10
chr11	61065259	61065641	MajorDMR-17-31481	6
chr11	61084608	61084649	MajorDMR-17-31482	3
chr11	61091583	61092049	MajorDMR-17-31483	3
chr11	61093334	61093409	MajorDMR-17-31484	2
chr11	61098165	61099508	MajorDMR-17-31485	10
chr11	61102532	61102583	MajorDMR-17-31486	2
chr11	61104193	61104547	MajorDMR-17-31487	7
chr11	61137302	61137430	MajorDMR-17-31488	2
chr11	61140216	61140642	MajorDMR-17-31489	4
chr11	61167836	61168722	MajorDMR-17-31490	4
chr11	61171568	61171871	MajorDMR-17-31491	5
chr11	61172456	61172830	MajorDMR-17-31492	2
chr11	61173429	61174037	MajorDMR-17-31493	6
chr11	61186034	61186047	MajorDMR-17-31494	2
chr11	61199634	61199791	MajorDMR-17-31495	3
chr11	61210285	61210507	MajorDMR-17-31496	7
chr11	61211369	61212814	MajorDMR-17-31497	14
chr11	61216082	61216283	MajorDMR-17-31498	6
chr11	61221761	61221852	MajorDMR-17-31499	2
chr11	61227923	61228571	MajorDMR-17-31500	5
chr11	61234391	61234862	MajorDMR-17-31501	5
chr11	61235586	61236802	MajorDMR-17-31502	7
chr11	61238324	61238590	MajorDMR-17-31503	9
chr11	61239783	61240861	MajorDMR-17-31504	13
chr11	61242664	61243199	MajorDMR-17-31505	4
chr11	61244711	61244716	MajorDMR-17-31506	2
chr11	61246315	61246638	MajorDMR-17-31507	6
chr11	61248473	61248888	MajorDMR-17-31508	7
chr11	61250244	61250262	MajorDMR-17-31509	2
chr11	61255814	61256798	MajorDMR-17-31510	25
chr11	61257299	61258108	MajorDMR-17-31511	12
chr11	61259323	61259587	MajorDMR-17-31512	6
chr11	61262223	61262417	MajorDMR-17-31513	2
chr11	61267562	61268141	MajorDMR-17-31514	6
chr11	61274817	61275845	MajorDMR-17-31515	5
chr11	61278358	61279174	MajorDMR-17-31516	16
chr11	61300279	61300511	MajorDMR-17-31517	6
chr11	61304948	61305055	MajorDMR-17-31518	6
chr11	61305729	61307461	MajorDMR-17-31519	17
chr11	61309500	61310028	MajorDMR-17-31520	24
chr11	61313991	61314176	MajorDMR-17-31521	3
chr11	61316794	61317855	MajorDMR-17-31522	24
chr11	61323412	61323606	MajorDMR-17-31523	2
chr11	61334741	61335520	MajorDMR-17-31524	15
chr11	61336587	61336627	MajorDMR-17-31525	2
chr11	61341995	61342430	MajorDMR-17-31526	9
chr11	61376510	61377670	MajorDMR-17-31527	12
chr11	61378440	61378515	MajorDMR-17-31528	2
chr11	61396191	61396298	MajorDMR-17-31529	2
chr11	61397202	61398135	MajorDMR-17-31530	15
chr11	61399691	61399846	MajorDMR-17-31531	7
chr11	61403124	61403609	MajorDMR-17-31532	2
chr11	61405281	61405758	MajorDMR-17-31533	5
chr11	61411590	61411904	MajorDMR-17-31534	5
chr11	61415128	61415214	MajorDMR-17-31535	2
chr11	61421893	61421988	MajorDMR-17-31536	2
chr11	61435722	61437586	MajorDMR-17-31537	17
chr11	61439244	61439334	MajorDMR-17-31538	2
chr11	61442120	61442542	MajorDMR-17-31539	2
chr11	61447350	61447396	MajorDMR-17-31540	4
chr11	61449714	61449993	MajorDMR-17-31541	4
chr11	61450515	61451802	MajorDMR-17-31542	12
chr11	61453172	61453841	MajorDMR-17-31543	16
chr11	61455710	61456693	MajorDMR-17-31544	9
chr11	61457615	61459251	MajorDMR-17-31545	20
chr11	61461515	61463902	MajorDMR-17-31546	33
chr11	61466281	61466664	MajorDMR-17-31547	6
chr11	61467263	61468736	MajorDMR-17-31548	17
chr11	61470897	61471069	MajorDMR-17-31549	5
chr11	61474297	61474654	MajorDMR-17-31550	10
chr11	61476808	61478068	MajorDMR-17-31551	10
chr11	61478737	61480178	MajorDMR-17-31552	16
chr11	61483046	61483120	MajorDMR-17-31553	3
chr11	61490155	61490263	MajorDMR-17-31554	3
chr11	61492458	61492482	MajorDMR-17-31555	3
chr11	61493229	61495957	MajorDMR-17-31556	52
chr11	61499509	61500508	MajorDMR-17-31557	12
chr11	61506317	61507978	MajorDMR-17-31558	25
chr11	61513490	61514112	MajorDMR-17-31559	4
chr11	61515264	61516098	MajorDMR-17-31560	7
chr11	61520352	61520520	MajorDMR-17-31561	4
chr11	61528564	61528693	MajorDMR-17-31562	4
chr11	61530304	61530675	MajorDMR-17-31563	4
chr11	61532306	61532629	MajorDMR-17-31564	3
chr11	61536757	61537178	MajorDMR-17-31565	3
chr11	61546676	61547068	MajorDMR-17-31566	3
chr11	61551544	61551672	MajorDMR-17-31567	4
chr11	61561410	61561718	MajorDMR-17-31568	4
chr11	61563063	61563611	MajorDMR-17-31569	6
chr11	61565267	61565701	MajorDMR-17-31570	4
chr11	61571948	61572002	MajorDMR-17-31571	2
chr11	61577385	61577671	MajorDMR-17-31572	5
chr11	61582069	61582115	MajorDMR-17-31573	2
chr11	61585138	61586038	MajorDMR-17-31574	8
chr11	61588682	61588728	MajorDMR-17-31575	2
chr11	61596647	61598049	MajorDMR-17-31576	17
chr11	61598619	61603964	MajorDMR-17-31577	61
chr11	61604563	61605361	MajorDMR-17-31578	8
chr11	61605884	61606343	MajorDMR-17-31579	2
chr11	61608967	61610582	MajorDMR-17-31580	22
chr11	61612390	61614180	MajorDMR-17-31581	22
chr11	61616288	61616619	MajorDMR-17-31582	8
chr11	61617784	61619858	MajorDMR-17-31583	37
chr11	61620421	61624285	MajorDMR-17-31584	69
chr11	61627610	61628128	MajorDMR-17-31585	8
chr11	61629446	61631607	MajorDMR-17-31586	9
chr11	61635908	61638439	MajorDMR-17-31587	32
chr11	61641471	61642113	MajorDMR-17-31588	15
chr11	61646557	61646739	MajorDMR-17-31589	2
chr11	61647274	61648346	MajorDMR-17-31590	11
chr11	61655537	61655752	MajorDMR-17-31591	3
chr11	61657497	61657960	MajorDMR-17-31592	10
chr11	61660918	61660965	MajorDMR-17-31593	2
chr11	61664371	61665261	MajorDMR-17-31594	13
chr11	61666639	61667134	MajorDMR-17-31595	7
chr11	61671727	61672870	MajorDMR-17-31596	7
chr11	61676646	61676778	MajorDMR-17-31597	2
chr11	61677757	61678443	MajorDMR-17-31598	7
chr11	61679022	61679798	MajorDMR-17-31599	8
chr11	61681168	61681253	MajorDMR-17-31600	2
chr11	61713478	61713796	MajorDMR-17-31601	4
chr11	61717762	61717878	MajorDMR-17-31602	5
chr11	61722476	61723045	MajorDMR-17-31603	9
chr11	61728460	61731041	MajorDMR-17-31604	13
chr11	61731844	61732792	MajorDMR-17-31605	8
chr11	61738854	61738977	MajorDMR-17-31606	3
chr11	61739693	61740504	MajorDMR-17-31607	7
chr11	61751268	61751416	MajorDMR-17-31608	2
chr11	61811545	61811645	MajorDMR-17-31609	4
chr11	61818714	61818902	MajorDMR-17-31610	5
chr11	61826060	61826081	MajorDMR-17-31611	4
chr11	61829468	61829482	MajorDMR-17-31612	2
chr11	61837590	61837778	MajorDMR-17-31613	4
chr11	61882809	61883119	MajorDMR-17-31614	3
chr11	61892699	61893497	MajorDMR-17-31615	5
chr11	61908875	61908929	MajorDMR-17-31616	3
chr11	61910192	61910859	MajorDMR-17-31617	9
chr11	61937102	61937268	MajorDMR-17-31618	2
chr11	61939784	61939850	MajorDMR-17-31619	3
chr11	61962069	61962917	MajorDMR-17-31620	7
chr11	61995784	61995846	MajorDMR-17-31621	2
chr11	62009584	62009894	MajorDMR-17-31622	4
chr11	62037380	62037929	MajorDMR-17-31623	4
chr11	62040052	62040102	MajorDMR-17-31624	3
chr11	62056289	62056421	MajorDMR-17-31625	2
chr11	62078503	62078602	MajorDMR-17-31626	3
chr11	62092384	62092679	MajorDMR-17-31627	2
chr11	62106124	62110327	MajorDMR-17-31628	47
chr11	62111091	62111115	MajorDMR-17-31629	2
chr11	62112864	62113021	MajorDMR-17-31630	2
chr11	62116714	62117642	MajorDMR-17-31631	13
chr11	62120016	62120038	MajorDMR-17-31632	3
chr11	62122145	62123137	MajorDMR-17-31633	10
chr11	62127565	62129029	MajorDMR-17-31634	11
chr11	62139733	62140014	MajorDMR-17-31635	7
chr11	62142629	62142776	MajorDMR-17-31636	5
chr11	62143364	62144131	MajorDMR-17-31637	9
chr11	62144934	62145576	MajorDMR-17-31638	5
chr11	62146275	62147804	MajorDMR-17-31639	11
chr11	62148700	62149277	MajorDMR-17-31640	7
chr11	62150273	62150413	MajorDMR-17-31641	2
chr11	62151674	62151703	MajorDMR-17-31642	3
chr11	62154932	62155060	MajorDMR-17-31643	3
chr11	62156119	62157083	MajorDMR-17-31644	17
chr11	62159626	62159942	MajorDMR-17-31645	3
chr11	62161316	62161405	MajorDMR-17-31646	3
chr11	62164523	62164627	MajorDMR-17-31647	2
chr11	62165490	62169965	MajorDMR-17-31648	76
chr11	62170580	62170973	MajorDMR-17-31649	6
chr11	62180706	62180950	MajorDMR-17-31650	8
chr11	62187062	62187889	MajorDMR-17-31651	8
chr11	62189589	62189712	MajorDMR-17-31652	2
chr11	62192252	62192401	MajorDMR-17-31653	7
chr11	62200849	62201716	MajorDMR-17-31654	8
chr11	62202906	62203009	MajorDMR-17-31655	3
chr11	62207901	62208218	MajorDMR-17-31656	3
chr11	62211509	62213142	MajorDMR-17-31657	36
chr11	62253858	62254086	MajorDMR-17-31658	4
chr11	62255523	62256019	MajorDMR-17-31659	9
chr11	62268767	62270166	MajorDMR-17-31660	26
chr11	62271897	62272717	MajorDMR-17-31661	9
chr11	62274108	62274532	MajorDMR-17-31662	7
chr11	62275708	62276554	MajorDMR-17-31663	22
chr11	62304017	62304198	MajorDMR-17-31664	4
chr11	62306781	62307677	MajorDMR-17-31665	15
chr11	62308255	62309419	MajorDMR-17-31666	19
chr11	62310011	62312721	MajorDMR-17-31667	65
chr11	62315367	62315468	MajorDMR-17-31668	2
chr11	62317243	62317536	MajorDMR-17-31669	4
chr11	62319787	62321226	MajorDMR-17-31670	18
chr11	62322822	62324180	MajorDMR-17-31671	10
chr11	62332805	62332815	MajorDMR-17-31672	2
chr11	62333744	62333944	MajorDMR-17-31673	3
chr11	62337453	62337564	MajorDMR-17-31674	2
chr11	62342688	62342777	MajorDMR-17-31675	2
chr11	62360526	62360885	MajorDMR-17-31676	8
chr11	62361461	62361822	MajorDMR-17-31677	7
chr11	62362464	62362832	MajorDMR-17-31678	6
chr11	62365993	62367689	MajorDMR-17-31679	11
chr11	62370670	62370884	MajorDMR-17-31680	6
chr11	62372431	62372624	MajorDMR-17-31681	4
chr11	62378785	62379160	MajorDMR-17-31682	7
chr11	62380544	62381422	MajorDMR-17-31683	25
chr11	62383541	62383788	MajorDMR-17-31684	3
chr11	62387266	62387296	MajorDMR-17-31685	2
chr11	62388011	62388294	MajorDMR-17-31686	11
chr11	62412617	62412957	MajorDMR-17-31687	4
chr11	62433828	62434033	MajorDMR-17-31688	9
chr11	62438526	62438559	MajorDMR-17-31689	3
chr11	62439888	62439892	MajorDMR-17-31690	2
chr11	62445281	62445538	MajorDMR-17-31691	5
chr11	62447095	62447127	MajorDMR-17-31692	3
chr11	62483430	62483528	MajorDMR-17-31693	2
chr11	62484350	62484789	MajorDMR-17-31694	11
chr11	62486317	62486422	MajorDMR-17-31695	2
chr11	62498025	62498139	MajorDMR-17-31696	3
chr11	62500307	62500349	MajorDMR-17-31697	2
chr11	62504562	62504596	MajorDMR-17-31698	2
chr11	62513085	62513593	MajorDMR-17-31699	13
chr11	62514870	62515241	MajorDMR-17-31700	9
chr11	62522753	62522964	MajorDMR-17-31701	4
chr11	62536441	62537234	MajorDMR-17-31702	6
chr11	62537780	62538085	MajorDMR-17-31703	14
chr11	62541570	62541610	MajorDMR-17-31704	2
chr11	62546652	62546792	MajorDMR-17-31705	2
chr11	62596490	62596581	MajorDMR-17-31706	2
chr11	62600255	62600510	MajorDMR-17-31707	7
chr11	62610043	62610247	MajorDMR-17-31708	7
chr11	62618248	62618287	MajorDMR-17-31709	2
chr11	62628152	62629338	MajorDMR-17-31710	10
chr11	62630453	62630932	MajorDMR-17-31711	3
chr11	62642282	62642455	MajorDMR-17-31712	2
chr11	62646787	62647291	MajorDMR-17-31713	6
chr11	62649863	62650429	MajorDMR-17-31714	10
chr11	62651538	62655255	MajorDMR-17-31715	45
chr11	62655841	62658866	MajorDMR-17-31716	23
chr11	62663313	62664082	MajorDMR-17-31717	19
chr11	62664742	62665076	MajorDMR-17-31718	3
chr11	62670241	62670554	MajorDMR-17-31719	2
chr11	62671915	62672226	MajorDMR-17-31720	5
chr11	62676048	62676056	MajorDMR-17-31721	2
chr11	62676568	62677019	MajorDMR-17-31722	3
chr11	62693376	62695033	MajorDMR-17-31723	99
chr11	62742535	62742978	MajorDMR-17-31724	8
chr11	62751431	62752356	MajorDMR-17-31725	20
chr11	62753044	62753406	MajorDMR-17-31726	5
chr11	62755830	62756117	MajorDMR-17-31727	2
chr11	62756788	62756992	MajorDMR-17-31728	3
chr11	62759620	62759832	MajorDMR-17-31729	3
chr11	62774733	62774867	MajorDMR-17-31730	4
chr11	62777012	62777047	MajorDMR-17-31731	2
chr11	62783271	62784220	MajorDMR-17-31732	17
chr11	62785000	62785361	MajorDMR-17-31733	7
chr11	62787975	62788516	MajorDMR-17-31734	5
chr11	62822644	62822729	MajorDMR-17-31735	2
chr11	62828735	62829088	MajorDMR-17-31736	2
chr11	62882584	62882699	MajorDMR-17-31737	2
chr11	62937503	62937586	MajorDMR-17-31738	2
chr11	62956227	62956263	MajorDMR-17-31739	2
chr11	62983017	62983131	MajorDMR-17-31740	2
chr11	63014727	63014981	MajorDMR-17-31741	3
chr11	63045752	63046217	MajorDMR-17-31742	2
chr11	63059564	63059840	MajorDMR-17-31743	2
chr11	63070456	63070476	MajorDMR-17-31744	2
chr11	63109928	63110041	MajorDMR-17-31745	2
chr11	63256211	63256576	MajorDMR-17-31746	2
chr11	63257335	63257517	MajorDMR-17-31747	2
chr11	63273506	63273566	MajorDMR-17-31748	3
chr11	63275795	63275839	MajorDMR-17-31749	3
chr11	63277667	63278209	MajorDMR-17-31750	6
chr11	63286179	63286483	MajorDMR-17-31751	2
chr11	63298612	63299227	MajorDMR-17-31752	4
chr11	63300331	63300473	MajorDMR-17-31753	2
chr11	63303947	63304349	MajorDMR-17-31754	4
chr11	63323483	63323575	MajorDMR-17-31755	3
chr11	63328215	63328425	MajorDMR-17-31756	2
chr11	63331897	63332213	MajorDMR-17-31757	4
chr11	63342490	63342795	MajorDMR-17-31758	6
chr11	63349870	63349993	MajorDMR-17-31759	2
chr11	63360915	63360959	MajorDMR-17-31760	2
chr11	63369916	63371517	MajorDMR-17-31761	8
chr11	63376471	63377113	MajorDMR-17-31762	9
chr11	63377619	63378006	MajorDMR-17-31763	5
chr11	63378647	63378735	MajorDMR-17-31764	5
chr11	63380600	63380870	MajorDMR-17-31765	16
chr11	63382142	63382444	MajorDMR-17-31766	13
chr11	63391422	63391472	MajorDMR-17-31767	2
chr11	63406591	63406945	MajorDMR-17-31768	2
chr11	63513943	63514177	MajorDMR-17-31769	7
chr11	63529441	63530048	MajorDMR-17-31770	5
chr11	63531296	63534598	MajorDMR-17-31771	53
chr11	63537699	63538373	MajorDMR-17-31772	6
chr11	63551450	63551567	MajorDMR-17-31773	4
chr11	63578783	63578911	MajorDMR-17-31774	3
chr11	63602344	63602809	MajorDMR-17-31775	13
chr11	63610419	63611166	MajorDMR-17-31776	5
chr11	63614942	63616016	MajorDMR-17-31777	6
chr11	63618290	63618442	MajorDMR-17-31778	2
chr11	63619041	63619138	MajorDMR-17-31779	2
chr11	63623532	63623569	MajorDMR-17-31780	2
chr11	63625738	63626868	MajorDMR-17-31781	9
chr11	63628965	63629418	MajorDMR-17-31782	6
chr11	63633715	63633906	MajorDMR-17-31783	3
chr11	63635077	63635235	MajorDMR-17-31784	3
chr11	63636042	63636169	MajorDMR-17-31785	2
chr11	63637574	63638199	MajorDMR-17-31786	11
chr11	63639844	63639878	MajorDMR-17-31787	2
chr11	63640417	63641243	MajorDMR-17-31788	10
chr11	63642125	63642204	MajorDMR-17-31789	2
chr11	63644316	63644384	MajorDMR-17-31790	3
chr11	63645556	63645911	MajorDMR-17-31791	4
chr11	63651502	63651651	MajorDMR-17-31792	3
chr11	63652257	63652640	MajorDMR-17-31793	3
chr11	63654677	63655190	MajorDMR-17-31794	5
chr11	63655894	63656866	MajorDMR-17-31795	16
chr11	63657372	63657824	MajorDMR-17-31796	3
chr11	63664297	63664352	MajorDMR-17-31797	3
chr11	63676091	63676430	MajorDMR-17-31798	14
chr11	63685807	63686107	MajorDMR-17-31799	15
chr11	63686777	63688633	MajorDMR-17-31800	61
chr11	63701947	63702292	MajorDMR-17-31801	5
chr11	63709804	63710900	MajorDMR-17-31802	11
chr11	63711740	63712048	MajorDMR-17-31803	2
chr11	63712723	63713078	MajorDMR-17-31804	8
chr11	63719684	63719854	MajorDMR-17-31805	8
chr11	63720562	63720614	MajorDMR-17-31806	3
chr11	63729079	63729446	MajorDMR-17-31807	6
chr11	63743109	63744094	MajorDMR-17-31808	6
chr11	63747342	63747695	MajorDMR-17-31809	2
chr11	63749105	63749276	MajorDMR-17-31810	3
chr11	63750078	63750166	MajorDMR-17-31811	2
chr11	63759097	63759219	MajorDMR-17-31812	2
chr11	63764985	63765186	MajorDMR-17-31813	3
chr11	63767682	63768709	MajorDMR-17-31814	37
chr11	63771461	63772165	MajorDMR-17-31815	12
chr11	63783224	63787234	MajorDMR-17-31816	93
chr11	63788550	63788613	MajorDMR-17-31817	3
chr11	63789159	63790035	MajorDMR-17-31818	17
chr11	63806850	63806959	MajorDMR-17-31819	3
chr11	63815322	63816126	MajorDMR-17-31820	19
chr11	63820529	63820951	MajorDMR-17-31821	4
chr11	63824825	63824972	MajorDMR-17-31822	2
chr11	63827475	63829376	MajorDMR-17-31823	50
chr11	63831882	63832284	MajorDMR-17-31824	9
chr11	63835930	63835986	MajorDMR-17-31825	2
chr11	63839555	63839562	MajorDMR-17-31826	2
chr11	63840347	63840609	MajorDMR-17-31827	5
chr11	63849528	63849696	MajorDMR-17-31828	7
chr11	63850966	63851135	MajorDMR-17-31829	6
chr11	63852663	63852922	MajorDMR-17-31830	2
chr11	63856520	63857345	MajorDMR-17-31831	16
chr11	63859384	63861203	MajorDMR-17-31832	36
chr11	63862061	63863981	MajorDMR-17-31833	30
chr11	63864749	63864939	MajorDMR-17-31834	3
chr11	63868553	63870075	MajorDMR-17-31835	41
chr11	63870938	63871244	MajorDMR-17-31836	7
chr11	63872867	63873030	MajorDMR-17-31837	2
chr11	63876874	63876942	MajorDMR-17-31838	4
chr11	63878016	63878415	MajorDMR-17-31839	2
chr11	63890467	63890864	MajorDMR-17-31840	18
chr11	63899286	63901019	MajorDMR-17-31841	43
chr11	63907867	63907877	MajorDMR-17-31842	2
chr11	63908650	63909327	MajorDMR-17-31843	24
chr11	63913079	63913808	MajorDMR-17-31844	5
chr11	63915456	63915503	MajorDMR-17-31845	2
chr11	63916415	63918918	MajorDMR-17-31846	54
chr11	63932281	63932602	MajorDMR-17-31847	5
chr11	63938717	63939201	MajorDMR-17-31848	7
chr11	63955160	63955204	MajorDMR-17-31849	2
chr11	63956816	63957104	MajorDMR-17-31850	9
chr11	63960308	63960314	MajorDMR-17-31851	2
chr11	63971335	63971861	MajorDMR-17-31852	3
chr11	63974393	63974448	MajorDMR-17-31853	2
chr11	63976218	63977164	MajorDMR-17-31854	19
chr11	63984557	63984586	MajorDMR-17-31855	3
chr11	63985240	63985596	MajorDMR-17-31856	6
chr11	63986449	63987065	MajorDMR-17-31857	10
chr11	63988428	63988590	MajorDMR-17-31858	6
chr11	63990300	63990542	MajorDMR-17-31859	5
chr11	63992517	63992725	MajorDMR-17-31860	9
chr11	63998533	63998883	MajorDMR-17-31861	3
chr11	63999409	63999443	MajorDMR-17-31862	2
chr11	64001408	64001599	MajorDMR-17-31863	2
chr11	64002708	64003434	MajorDMR-17-31864	6
chr11	64004142	64004273	MajorDMR-17-31865	3
chr11	64011486	64011944	MajorDMR-17-31866	5
chr11	64015228	64015565	MajorDMR-17-31867	5
chr11	64019502	64021569	MajorDMR-17-31868	27
chr11	64023790	64023967	MajorDMR-17-31869	5
chr11	64025965	64026025	MajorDMR-17-31870	2
chr11	64028885	64029198	MajorDMR-17-31871	10
chr11	64031028	64031361	MajorDMR-17-31872	7
chr11	64033886	64035019	MajorDMR-17-31873	16
chr11	64035626	64036441	MajorDMR-17-31874	12
chr11	64039587	64040088	MajorDMR-17-31875	7
chr11	64040924	64041001	MajorDMR-17-31876	2
chr11	64044292	64044709	MajorDMR-17-31877	6
chr11	64061710	64062489	MajorDMR-17-31878	6
chr11	64064726	64065101	MajorDMR-17-31879	2
chr11	64066624	64070303	MajorDMR-17-31880	148
chr11	64074345	64074904	MajorDMR-17-31881	11
chr11	64076265	64076283	MajorDMR-17-31882	2
chr11	64077736	64078272	MajorDMR-17-31883	4
chr11	64078909	64080163	MajorDMR-17-31884	29
chr11	64081157	64082053	MajorDMR-17-31885	15
chr11	64083233	64083421	MajorDMR-17-31886	4
chr11	64089277	64089510	MajorDMR-17-31887	5
chr11	64091178	64091253	MajorDMR-17-31888	2
chr11	64092454	64092800	MajorDMR-17-31889	4
chr11	64096904	64097916	MajorDMR-17-31890	11
chr11	64098652	64098665	MajorDMR-17-31891	3
chr11	64099346	64100306	MajorDMR-17-31892	10
chr11	64108092	64108607	MajorDMR-17-31893	15
chr11	64109777	64110305	MajorDMR-17-31894	27
chr11	64111413	64111489	MajorDMR-17-31895	3
chr11	64115692	64116412	MajorDMR-17-31896	12
chr11	64122240	64123243	MajorDMR-17-31897	10
chr11	64123768	64124152	MajorDMR-17-31898	5
chr11	64135647	64135789	MajorDMR-17-31899	4
chr11	64146066	64146488	MajorDMR-17-31900	12
chr11	64147822	64148170	MajorDMR-17-31901	17
chr11	64177214	64177395	MajorDMR-17-31902	5
chr11	64187558	64187748	MajorDMR-17-31903	3
chr11	64197091	64197233	MajorDMR-17-31904	3
chr11	64198294	64198716	MajorDMR-17-31905	3
chr11	64204071	64204135	MajorDMR-17-31906	2
chr11	64206324	64206777	MajorDMR-17-31907	15
chr11	64210711	64210770	MajorDMR-17-31908	2
chr11	64212082	64212154	MajorDMR-17-31909	3
chr11	64223048	64223095	MajorDMR-17-31910	2
chr11	64226347	64226772	MajorDMR-17-31911	5
chr11	64240536	64240810	MajorDMR-17-31912	5
chr11	64242240	64242595	MajorDMR-17-31913	13
chr11	64252013	64252357	MajorDMR-17-31914	4
chr11	64254553	64254597	MajorDMR-17-31915	3
chr11	64257337	64257344	MajorDMR-17-31916	2
chr11	64274044	64274263	MajorDMR-17-31917	6
chr11	64293084	64293450	MajorDMR-17-31918	2
chr11	64305333	64305741	MajorDMR-17-31919	5
chr11	64306709	64307458	MajorDMR-17-31920	6
chr11	64321670	64322246	MajorDMR-17-31921	13
chr11	64328095	64328250	MajorDMR-17-31922	4
chr11	64329780	64330100	MajorDMR-17-31923	3
chr11	64333695	64335067	MajorDMR-17-31924	29
chr11	64336240	64336398	MajorDMR-17-31925	6
chr11	64338049	64338488	MajorDMR-17-31926	6
chr11	64347664	64347910	MajorDMR-17-31927	2
chr11	64350891	64351106	MajorDMR-17-31928	4
chr11	64375243	64375473	MajorDMR-17-31929	18
chr11	64387801	64388153	MajorDMR-17-31930	2
chr11	64397175	64397354	MajorDMR-17-31931	2
chr11	64398372	64398752	MajorDMR-17-31932	4
chr11	64416877	64417014	MajorDMR-17-31933	3
chr11	64428579	64429655	MajorDMR-17-31934	16
chr11	64445331	64445530	MajorDMR-17-31935	2
chr11	64454599	64455836	MajorDMR-17-31936	11
chr11	64457228	64457552	MajorDMR-17-31937	2
chr11	64460331	64460718	MajorDMR-17-31938	8
chr11	64461850	64461942	MajorDMR-17-31939	2
chr11	64493859	64494090	MajorDMR-17-31940	5
chr11	64497376	64497552	MajorDMR-17-31941	3
chr11	64498654	64498736	MajorDMR-17-31942	3
chr11	64499268	64499547	MajorDMR-17-31943	2
chr11	64514145	64514264	MajorDMR-17-31944	6
chr11	64517316	64517466	MajorDMR-17-31945	8
chr11	64518384	64518433	MajorDMR-17-31946	2
chr11	64519762	64519898	MajorDMR-17-31947	2
chr11	64521349	64523010	MajorDMR-17-31948	8
chr11	64523553	64533073	MajorDMR-17-31949	143
chr11	64535091	64535579	MajorDMR-17-31950	3
chr11	64541729	64541844	MajorDMR-17-31951	2
chr11	64555092	64555658	MajorDMR-17-31952	9
chr11	64556539	64556835	MajorDMR-17-31953	5
chr11	64567362	64567954	MajorDMR-17-31954	4
chr11	64569428	64569948	MajorDMR-17-31955	4
chr11	64588304	64588314	MajorDMR-17-31956	2
chr11	64589663	64590684	MajorDMR-17-31957	15
chr11	64601710	64601750	MajorDMR-17-31958	2
chr11	64603967	64604156	MajorDMR-17-31959	3
chr11	64616559	64616569	MajorDMR-17-31960	2
chr11	64622626	64622781	MajorDMR-17-31961	3
chr11	64623706	64624496	MajorDMR-17-31962	20
chr11	64626403	64627195	MajorDMR-17-31963	18
chr11	64629972	64633457	MajorDMR-17-31964	68
chr11	64637831	64639078	MajorDMR-17-31965	21
chr11	64640219	64640686	MajorDMR-17-31966	2
chr11	64641769	64644767	MajorDMR-17-31967	72
chr11	64647593	64648254	MajorDMR-17-31968	14
chr11	64655363	64656041	MajorDMR-17-31969	22
chr11	64660656	64662539	MajorDMR-17-31970	12
chr11	64677519	64677571	MajorDMR-17-31971	3
chr11	64683561	64683572	MajorDMR-17-31972	2
chr11	64685754	64686099	MajorDMR-17-31973	8
chr11	64693194	64693204	MajorDMR-17-31974	2
chr11	64702289	64702546	MajorDMR-17-31975	2
chr11	64721864	64721931	MajorDMR-17-31976	2
chr11	64742496	64742522	MajorDMR-17-31977	2
chr11	64746103	64746647	MajorDMR-17-31978	3
chr11	64758169	64758332	MajorDMR-17-31979	4
chr11	64763872	64764699	MajorDMR-17-31980	15
chr11	64780700	64780897	MajorDMR-17-31981	3
chr11	64791674	64791762	MajorDMR-17-31982	4
chr11	64804186	64804755	MajorDMR-17-31983	9
chr11	64814996	64815832	MajorDMR-17-31984	32
chr11	64821294	64821489	MajorDMR-17-31985	3
chr11	64828788	64828955	MajorDMR-17-31986	3
chr11	64833889	64834556	MajorDMR-17-31987	4
chr11	64859141	64859304	MajorDMR-17-31988	3
chr11	64868205	64868658	MajorDMR-17-31989	5
chr11	64869354	64870275	MajorDMR-17-31990	11
chr11	64872250	64872600	MajorDMR-17-31991	3
chr11	64876143	64876273	MajorDMR-17-31992	5
chr11	64883910	64884171	MajorDMR-17-31993	9
chr11	64894979	64895148	MajorDMR-17-31994	3
chr11	64917800	64918492	MajorDMR-17-31995	17
chr11	64950685	64950726	MajorDMR-17-31996	3
chr11	64953461	64953484	MajorDMR-17-31997	3
chr11	64969385	64969419	MajorDMR-17-31998	2
chr11	64971925	64973565	MajorDMR-17-31999	33
chr11	64980818	64981126	MajorDMR-17-32000	5
chr11	64984388	64984744	MajorDMR-17-32001	6
chr11	64992905	64993751	MajorDMR-17-32002	29
chr11	65007177	65007583	MajorDMR-17-32003	6
chr11	65016028	65016223	MajorDMR-17-32004	4
chr11	65017920	65018012	MajorDMR-17-32005	2
chr11	65021918	65021951	MajorDMR-17-32006	2
chr11	65065409	65065853	MajorDMR-17-32007	8
chr11	65066745	65067009	MajorDMR-17-32008	5
chr11	65076005	65076286	MajorDMR-17-32009	4
chr11	65077941	65077970	MajorDMR-17-32010	3
chr11	65088271	65088280	MajorDMR-17-32011	2
chr11	65089690	65090067	MajorDMR-17-32012	5
chr11	65104156	65104290	MajorDMR-17-32013	4
chr11	65124203	65124288	MajorDMR-17-32014	6
chr11	65127501	65127642	MajorDMR-17-32015	3
chr11	65158637	65158738	MajorDMR-17-32016	2
chr11	65184711	65187109	MajorDMR-17-32017	21
chr11	65189150	65189195	MajorDMR-17-32018	2
chr11	65190385	65191994	MajorDMR-17-32019	47
chr11	65193815	65200255	MajorDMR-17-32020	61
chr11	65201330	65204199	MajorDMR-17-32021	34
chr11	65204955	65207065	MajorDMR-17-32022	28
chr11	65207629	65215832	MajorDMR-17-32023	103
chr11	65219703	65219768	MajorDMR-17-32024	3
chr11	65221418	65222296	MajorDMR-17-32025	11
chr11	65223099	65223535	MajorDMR-17-32026	5
chr11	65224684	65224694	MajorDMR-17-32027	2
chr11	65236941	65236970	MajorDMR-17-32028	3
chr11	65238116	65239283	MajorDMR-17-32029	18
chr11	65243759	65244450	MajorDMR-17-32030	8
chr11	65245763	65245772	MajorDMR-17-32031	2
chr11	65246289	65246464	MajorDMR-17-32032	2
chr11	65247137	65248047	MajorDMR-17-32033	9
chr11	65250581	65250728	MajorDMR-17-32034	7
chr11	65253392	65253944	MajorDMR-17-32035	8
chr11	65257526	65258036	MajorDMR-17-32036	7
chr11	65261408	65262597	MajorDMR-17-32037	15
chr11	65276314	65276863	MajorDMR-17-32038	7
chr11	65304722	65304786	MajorDMR-17-32039	2
chr11	65305478	65305565	MajorDMR-17-32040	3
chr11	65308585	65308925	MajorDMR-17-32041	9
chr11	65319747	65319964	MajorDMR-17-32042	9
chr11	65320943	65322279	MajorDMR-17-32043	11
chr11	65323498	65324606	MajorDMR-17-32044	7
chr11	65326351	65327049	MajorDMR-17-32045	17
chr11	65328139	65329112	MajorDMR-17-32046	8
chr11	65330691	65330776	MajorDMR-17-32047	3
chr11	65341070	65341301	MajorDMR-17-32048	4
chr11	65343274	65343814	MajorDMR-17-32049	4
chr11	65344943	65345455	MajorDMR-17-32050	15
chr11	65359411	65360178	MajorDMR-17-32051	72
chr11	65360923	65361877	MajorDMR-17-32052	20
chr11	65376904	65376959	MajorDMR-17-32053	2
chr11	65378632	65379512	MajorDMR-17-32054	10
chr11	65380722	65381078	MajorDMR-17-32055	11
chr11	65393280	65393784	MajorDMR-17-32056	15
chr11	65397563	65397983	MajorDMR-17-32057	5
chr11	65405057	65405467	MajorDMR-17-32058	3
chr11	65406377	65406621	MajorDMR-17-32059	6
chr11	65413666	65413734	MajorDMR-17-32060	4
chr11	65416656	65417517	MajorDMR-17-32061	12
chr11	65418132	65418620	MajorDMR-17-32062	7
chr11	65419156	65419781	MajorDMR-17-32063	4
chr11	65420728	65421427	MajorDMR-17-32064	12
chr11	65429478	65429506	MajorDMR-17-32065	3
chr11	65463411	65463609	MajorDMR-17-32066	3
chr11	65465883	65465950	MajorDMR-17-32067	2
chr11	65476912	65477452	MajorDMR-17-32068	11
chr11	65478213	65478317	MajorDMR-17-32069	2
chr11	65486549	65486828	MajorDMR-17-32070	3
chr11	65529868	65529885	MajorDMR-17-32071	2
chr11	65535099	65535182	MajorDMR-17-32072	2
chr11	65541230	65542272	MajorDMR-17-32073	10
chr11	65547193	65547360	MajorDMR-17-32074	5
chr11	65549194	65549608	MajorDMR-17-32075	12
chr11	65551596	65551812	MajorDMR-17-32076	6
chr11	65553377	65553852	MajorDMR-17-32077	15
chr11	65558102	65558415	MajorDMR-17-32078	2
chr11	65564700	65565009	MajorDMR-17-32079	3
chr11	65568699	65569031	MajorDMR-17-32080	5
chr11	65570999	65571762	MajorDMR-17-32081	11
chr11	65574085	65574535	MajorDMR-17-32082	3
chr11	65575923	65576580	MajorDMR-17-32083	6
chr11	65577313	65577821	MajorDMR-17-32084	5
chr11	65578488	65578655	MajorDMR-17-32085	4
chr11	65581811	65581893	MajorDMR-17-32086	2
chr11	65610077	65610250	MajorDMR-17-32087	3
chr11	65619693	65619752	MajorDMR-17-32088	3
chr11	65630580	65630618	MajorDMR-17-32089	2
chr11	65634082	65634141	MajorDMR-17-32090	3
chr11	65639329	65639914	MajorDMR-17-32091	17
chr11	65651862	65652098	MajorDMR-17-32092	2
chr11	65676795	65677243	MajorDMR-17-32093	5
chr11	65678968	65679664	MajorDMR-17-32094	12
chr11	65680502	65680636	MajorDMR-17-32095	4
chr11	65682820	65683676	MajorDMR-17-32096	12
chr11	65684975	65685317	MajorDMR-17-32097	2
chr11	65688656	65688758	MajorDMR-17-32098	2
chr11	65695647	65695726	MajorDMR-17-32099	3
chr11	65699680	65700105	MajorDMR-17-32100	2
chr11	65704848	65705179	MajorDMR-17-32101	5
chr11	65711761	65713272	MajorDMR-17-32102	16
chr11	65713888	65713894	MajorDMR-17-32103	2
chr11	65719464	65719612	MajorDMR-17-32104	3
chr11	65731486	65731571	MajorDMR-17-32105	2
chr11	65774759	65775530	MajorDMR-17-32106	6
chr11	65776129	65776201	MajorDMR-17-32107	3
chr11	65783110	65783222	MajorDMR-17-32108	4
chr11	65784013	65784296	MajorDMR-17-32109	9
chr11	65790324	65790781	MajorDMR-17-32110	10
chr11	65795672	65795809	MajorDMR-17-32111	3
chr11	65803532	65803815	MajorDMR-17-32112	4
chr11	65822070	65822105	MajorDMR-17-32113	2
chr11	65835627	65836039	MajorDMR-17-32114	3
chr11	65836742	65836960	MajorDMR-17-32115	2
chr11	65840218	65840545	MajorDMR-17-32116	6
chr11	65854195	65854875	MajorDMR-17-32117	9
chr11	65879748	65880060	MajorDMR-17-32118	2
chr11	65889011	65889093	MajorDMR-17-32119	2
chr11	65904082	65904249	MajorDMR-17-32120	3
chr11	65912784	65912854	MajorDMR-17-32121	3
chr11	65928871	65929299	MajorDMR-17-32122	4
chr11	65931378	65931749	MajorDMR-17-32123	5
chr11	65951957	65952790	MajorDMR-17-32124	8
chr11	65959231	65960127	MajorDMR-17-32125	11
chr11	65962554	65962999	MajorDMR-17-32126	5
chr11	65963608	65963855	MajorDMR-17-32127	5
chr11	65975941	65976115	MajorDMR-17-32128	3
chr11	65988505	65988698	MajorDMR-17-32129	4
chr11	65990168	65990196	MajorDMR-17-32130	3
chr11	66010830	66010887	MajorDMR-17-32131	3
chr11	66033942	66034253	MajorDMR-17-32132	9
chr11	66038070	66038278	MajorDMR-17-32133	2
chr11	66044408	66044467	MajorDMR-17-32134	5
chr11	66053303	66053826	MajorDMR-17-32135	8
chr11	66062505	66062524	MajorDMR-17-32136	2
chr11	66079092	66079375	MajorDMR-17-32137	11
chr11	66084060	66085609	MajorDMR-17-32138	56
chr11	66092273	66092284	MajorDMR-17-32139	2
chr11	66093764	66094550	MajorDMR-17-32140	20
chr11	66096234	66096546	MajorDMR-17-32141	5
chr11	66116206	66116863	MajorDMR-17-32142	8
chr11	66130716	66131030	MajorDMR-17-32143	11
chr11	66137317	66138095	MajorDMR-17-32144	9
chr11	66141052	66141529	MajorDMR-17-32145	7
chr11	66152693	66152725	MajorDMR-17-32146	3
chr11	66156398	66157500	MajorDMR-17-32147	8
chr11	66163393	66164003	MajorDMR-17-32148	7
chr11	66173455	66173556	MajorDMR-17-32149	3
chr11	66186304	66186829	MajorDMR-17-32150	10
chr11	66190677	66191840	MajorDMR-17-32151	8
chr11	66193187	66194038	MajorDMR-17-32152	8
chr11	66221796	66221826	MajorDMR-17-32153	2
chr11	66248586	66248698	MajorDMR-17-32154	5
chr11	66269486	66269493	MajorDMR-17-32155	2
chr11	66307088	66307225	MajorDMR-17-32156	3
chr11	66314366	66314604	MajorDMR-17-32157	7
chr11	66319764	66320221	MajorDMR-17-32158	8
chr11	66337963	66338399	MajorDMR-17-32159	3
chr11	66362645	66362960	MajorDMR-17-32160	5
chr11	66369392	66370139	MajorDMR-17-32161	7
chr11	66372467	66372677	MajorDMR-17-32162	3
chr11	66374577	66375231	MajorDMR-17-32163	7
chr11	66375744	66375792	MajorDMR-17-32164	3
chr11	66388775	66389010	MajorDMR-17-32165	6
chr11	66393559	66393568	MajorDMR-17-32166	2
chr11	66433820	66433854	MajorDMR-17-32167	2
chr11	66436629	66437011	MajorDMR-17-32168	4
chr11	66438427	66438481	MajorDMR-17-32169	2
chr11	66507450	66508111	MajorDMR-17-32170	3
chr11	66510781	66511211	MajorDMR-17-32171	4
chr11	66516807	66516938	MajorDMR-17-32172	2
chr11	66560261	66560305	MajorDMR-17-32173	2
chr11	66587920	66588119	MajorDMR-17-32174	2
chr11	66600108	66600183	MajorDMR-17-32175	3
chr11	66601246	66601334	MajorDMR-17-32176	2
chr11	66603709	66603757	MajorDMR-17-32177	3
chr11	66604359	66604850	MajorDMR-17-32178	13
chr11	66616897	66617123	MajorDMR-17-32179	7
chr11	66629474	66629515	MajorDMR-17-32180	2
chr11	66636317	66636421	MajorDMR-17-32181	4
chr11	66638094	66638179	MajorDMR-17-32182	2
chr11	66642684	66643590	MajorDMR-17-32183	19
chr11	66644339	66644686	MajorDMR-17-32184	6
chr11	66646140	66646282	MajorDMR-17-32185	4
chr11	66646952	66650249	MajorDMR-17-32186	43
chr11	66650992	66651323	MajorDMR-17-32187	8
chr11	66652483	66655393	MajorDMR-17-32188	25
chr11	66657589	66657683	MajorDMR-17-32189	3
chr11	66660552	66660822	MajorDMR-17-32190	5
chr11	66662077	66662635	MajorDMR-17-32191	4
chr11	66665694	66665775	MajorDMR-17-32192	5
chr11	66666369	66666445	MajorDMR-17-32193	5
chr11	66668743	66669004	MajorDMR-17-32194	6
chr11	66670160	66670614	MajorDMR-17-32195	6
chr11	66672134	66674717	MajorDMR-17-32196	30
chr11	66675279	66675756	MajorDMR-17-32197	7
chr11	66680048	66681201	MajorDMR-17-32198	16
chr11	66681929	66684485	MajorDMR-17-32199	27
chr11	66686848	66687780	MajorDMR-17-32200	9
chr11	66688456	66689360	MajorDMR-17-32201	18
chr11	66698136	66698399	MajorDMR-17-32202	4
chr11	66702690	66702987	MajorDMR-17-32203	3
chr11	66704415	66704424	MajorDMR-17-32204	2
chr11	66719450	66720017	MajorDMR-17-32205	6
chr11	66722337	66722450	MajorDMR-17-32206	4
chr11	66724948	66725159	MajorDMR-17-32207	9
chr11	66738757	66738921	MajorDMR-17-32208	2
chr11	66741375	66742373	MajorDMR-17-32209	14
chr11	66743082	66743267	MajorDMR-17-32210	2
chr11	66745578	66745591	MajorDMR-17-32211	2
chr11	66749352	66749599	MajorDMR-17-32212	4
chr11	66753397	66753694	MajorDMR-17-32213	6
chr11	66754573	66754924	MajorDMR-17-32214	3
chr11	66769636	66770273	MajorDMR-17-32215	10
chr11	66773440	66774169	MajorDMR-17-32216	12
chr11	66789156	66789219	MajorDMR-17-32217	2
chr11	66800267	66801164	MajorDMR-17-32218	16
chr11	66804435	66804962	MajorDMR-17-32219	5
chr11	66821833	66821889	MajorDMR-17-32220	2
chr11	66824118	66825381	MajorDMR-17-32221	29
chr11	66833855	66833987	MajorDMR-17-32222	3
chr11	66838831	66839541	MajorDMR-17-32223	32
chr11	66847014	66847127	MajorDMR-17-32224	3
chr11	66849143	66849821	MajorDMR-17-32225	19
chr11	66892366	66892454	MajorDMR-17-32226	5
chr11	66906237	66906739	MajorDMR-17-32227	2
chr11	66924707	66925109	MajorDMR-17-32228	9
chr11	66925646	66926229	MajorDMR-17-32229	5
chr11	66927722	66927800	MajorDMR-17-32230	2
chr11	66928467	66928488	MajorDMR-17-32231	2
chr11	66936160	66936530	MajorDMR-17-32232	3
chr11	66949642	66949689	MajorDMR-17-32233	2
chr11	66966271	66966375	MajorDMR-17-32234	2
chr11	66980471	66980548	MajorDMR-17-32235	2
chr11	66983535	66983768	MajorDMR-17-32236	2
chr11	67020311	67020556	MajorDMR-17-32237	4
chr11	67024014	67024631	MajorDMR-17-32238	3
chr11	67035516	67035728	MajorDMR-17-32239	5
chr11	67036834	67037118	MajorDMR-17-32240	5
chr11	67039153	67042921	MajorDMR-17-32241	59
chr11	67043445	67043473	MajorDMR-17-32242	2
chr11	67044482	67045394	MajorDMR-17-32243	25
chr11	67049646	67049835	MajorDMR-17-32244	6
chr11	67051852	67051994	MajorDMR-17-32245	6
chr11	67054368	67054635	MajorDMR-17-32246	4
chr11	67058072	67059453	MajorDMR-17-32247	14
chr11	67069948	67070761	MajorDMR-17-32248	13
chr11	67071718	67071890	MajorDMR-17-32249	7
chr11	67091524	67091791	MajorDMR-17-32250	10
chr11	67097266	67097338	MajorDMR-17-32251	2
chr11	67113727	67113745	MajorDMR-17-32252	2
chr11	67119934	67119938	MajorDMR-17-32253	2
chr11	67122313	67123058	MajorDMR-17-32254	7
chr11	67124318	67124873	MajorDMR-17-32255	3
chr11	67125595	67126009	MajorDMR-17-32256	2
chr11	67133361	67134668	MajorDMR-17-32257	14
chr11	67137935	67137998	MajorDMR-17-32258	5
chr11	67138871	67139889	MajorDMR-17-32259	11
chr11	67141528	67142645	MajorDMR-17-32260	24
chr11	67143657	67144199	MajorDMR-17-32261	7
chr11	67151229	67151390	MajorDMR-17-32262	2
chr11	67151914	67153144	MajorDMR-17-32263	16
chr11	67154508	67154789	MajorDMR-17-32264	2
chr11	67155672	67155702	MajorDMR-17-32265	2
chr11	67156800	67157026	MajorDMR-17-32266	2
chr11	67158307	67158409	MajorDMR-17-32267	4
chr11	67165071	67166105	MajorDMR-17-32268	28
chr11	67167434	67167827	MajorDMR-17-32269	4
chr11	67171711	67171746	MajorDMR-17-32270	2
chr11	67177060	67178148	MajorDMR-17-32271	17
chr11	67178763	67178869	MajorDMR-17-32272	2
chr11	67182723	67182896	MajorDMR-17-32273	5
chr11	67183911	67184902	MajorDMR-17-32274	17
chr11	67185897	67186776	MajorDMR-17-32275	26
chr11	67190371	67190394	MajorDMR-17-32276	2
chr11	67202248	67202685	MajorDMR-17-32277	4
chr11	67203648	67203720	MajorDMR-17-32278	2
chr11	67206762	67207719	MajorDMR-17-32279	17
chr11	67210177	67210353	MajorDMR-17-32280	3
chr11	67211494	67211718	MajorDMR-17-32281	8
chr11	67215702	67215891	MajorDMR-17-32282	4
chr11	67219558	67220224	MajorDMR-17-32283	30
chr11	67231525	67232083	MajorDMR-17-32284	7
chr11	67233175	67233268	MajorDMR-17-32285	2
chr11	67233904	67234828	MajorDMR-17-32286	10
chr11	67237482	67237619	MajorDMR-17-32287	4
chr11	67240257	67240269	MajorDMR-17-32288	2
chr11	67251507	67251519	MajorDMR-17-32289	3
chr11	67252349	67252786	MajorDMR-17-32290	12
chr11	67258041	67258423	MajorDMR-17-32291	11
chr11	67273254	67273432	MajorDMR-17-32292	5
chr11	67285256	67285284	MajorDMR-17-32293	2
chr11	67290765	67291388	MajorDMR-17-32294	9
chr11	67310603	67311139	MajorDMR-17-32295	5
chr11	67339019	67339077	MajorDMR-17-32296	2
chr11	67340476	67340631	MajorDMR-17-32297	3
chr11	67344518	67344959	MajorDMR-17-32298	3
chr11	67345603	67345685	MajorDMR-17-32299	4
chr11	67348919	67349129	MajorDMR-17-32300	2
chr11	67351776	67352162	MajorDMR-17-32301	14
chr11	67360554	67361284	MajorDMR-17-32302	4
chr11	67372697	67373458	MajorDMR-17-32303	7
chr11	67380359	67380682	MajorDMR-17-32304	3
chr11	67381672	67382105	MajorDMR-17-32305	10
chr11	67386107	67386649	MajorDMR-17-32306	13
chr11	67390672	67390742	MajorDMR-17-32307	2
chr11	67396389	67396723	MajorDMR-17-32308	10
chr11	67398752	67399030	MajorDMR-17-32309	2
chr11	67407276	67407518	MajorDMR-17-32310	3
chr11	67408118	67408957	MajorDMR-17-32311	14
chr11	67417820	67418503	MajorDMR-17-32312	27
chr11	67420064	67420334	MajorDMR-17-32313	4
chr11	67425187	67425204	MajorDMR-17-32314	2
chr11	67426217	67426252	MajorDMR-17-32315	2
chr11	67426980	67427379	MajorDMR-17-32316	6
chr11	67433089	67433134	MajorDMR-17-32317	2
chr11	67435567	67435578	MajorDMR-17-32318	2
chr11	67439302	67439353	MajorDMR-17-32319	2
chr11	67453517	67453582	MajorDMR-17-32320	2
chr11	67458042	67458096	MajorDMR-17-32321	2
chr11	67467348	67468847	MajorDMR-17-32322	23
chr11	67472701	67472923	MajorDMR-17-32323	3
chr11	67478250	67478473	MajorDMR-17-32324	2
chr11	67481548	67481768	MajorDMR-17-32325	6
chr11	67484580	67484828	MajorDMR-17-32326	2
chr11	67507064	67507403	MajorDMR-17-32327	2
chr11	67520979	67521634	MajorDMR-17-32328	6
chr11	67541868	67541951	MajorDMR-17-32329	3
chr11	67544187	67544318	MajorDMR-17-32330	2
chr11	67557674	67558432	MajorDMR-17-32331	11
chr11	67567383	67567653	MajorDMR-17-32332	2
chr11	67570771	67570781	MajorDMR-17-32333	2
chr11	67578323	67580081	MajorDMR-17-32334	26
chr11	67592413	67593110	MajorDMR-17-32335	7
chr11	67598074	67598160	MajorDMR-17-32336	2
chr11	67608121	67608718	MajorDMR-17-32337	5
chr11	67627364	67627414	MajorDMR-17-32338	2
chr11	67630556	67630661	MajorDMR-17-32339	2
chr11	67653083	67653822	MajorDMR-17-32340	9
chr11	67654967	67655043	MajorDMR-17-32341	4
chr11	67658914	67659000	MajorDMR-17-32342	3
chr11	67669946	67670041	MajorDMR-17-32343	2
chr11	67707487	67707700	MajorDMR-17-32344	3
chr11	67710408	67710940	MajorDMR-17-32345	7
chr11	67712097	67712587	MajorDMR-17-32346	2
chr11	67731544	67731659	MajorDMR-17-32347	2
chr11	67738227	67738314	MajorDMR-17-32348	2
chr11	67757934	67758287	MajorDMR-17-32349	2
chr11	67761338	67761457	MajorDMR-17-32350	3
chr11	67764337	67765256	MajorDMR-17-32351	5
chr11	67775352	67775396	MajorDMR-17-32352	3
chr11	67775971	67776031	MajorDMR-17-32353	2
chr11	67776575	67778917	MajorDMR-17-32354	48
chr11	67779630	67782125	MajorDMR-17-32355	34
chr11	67784273	67785538	MajorDMR-17-32356	16
chr11	67787683	67789052	MajorDMR-17-32357	26
chr11	67799118	67799266	MajorDMR-17-32358	7
chr11	67800848	67801763	MajorDMR-17-32359	24
chr11	67804510	67805477	MajorDMR-17-32360	22
chr11	67809835	67809864	MajorDMR-17-32361	3
chr11	67814827	67815981	MajorDMR-17-32362	22
chr11	67816566	67816584	MajorDMR-17-32363	2
chr11	67817290	67817579	MajorDMR-17-32364	10
chr11	67818680	67819186	MajorDMR-17-32365	3
chr11	67824618	67824856	MajorDMR-17-32366	4
chr11	67833756	67834674	MajorDMR-17-32367	9
chr11	67838400	67838524	MajorDMR-17-32368	2
chr11	67842183	67842204	MajorDMR-17-32369	2
chr11	67843241	67843425	MajorDMR-17-32370	2
chr11	67844004	67844112	MajorDMR-17-32371	2
chr11	67845127	67845194	MajorDMR-17-32372	2
chr11	67848319	67849478	MajorDMR-17-32373	15
chr11	67850029	67850712	MajorDMR-17-32374	13
chr11	67851637	67851939	MajorDMR-17-32375	3
chr11	67857287	67859024	MajorDMR-17-32376	15
chr11	67859967	67860024	MajorDMR-17-32377	2
chr11	67861285	67861675	MajorDMR-17-32378	4
chr11	67862253	67862272	MajorDMR-17-32379	2
chr11	67865050	67866404	MajorDMR-17-32380	7
chr11	67867052	67869524	MajorDMR-17-32381	23
chr11	67870929	67871289	MajorDMR-17-32382	2
chr11	67872798	67872907	MajorDMR-17-32383	2
chr11	67873426	67875186	MajorDMR-17-32384	19
chr11	67876126	67876682	MajorDMR-17-32385	6
chr11	67880440	67880544	MajorDMR-17-32386	4
chr11	67881085	67882164	MajorDMR-17-32387	12
chr11	67883375	67887653	MajorDMR-17-32388	69
chr11	67889629	67890959	MajorDMR-17-32389	38
chr11	67892631	67893895	MajorDMR-17-32390	14
chr11	67894432	67895643	MajorDMR-17-32391	13
chr11	67896293	67896583	MajorDMR-17-32392	6
chr11	67897252	67897525	MajorDMR-17-32393	3
chr11	67904338	67904619	MajorDMR-17-32394	4
chr11	67908185	67908754	MajorDMR-17-32395	6
chr11	67909484	67910246	MajorDMR-17-32396	16
chr11	67913015	67915369	MajorDMR-17-32397	38
chr11	67917533	67917751	MajorDMR-17-32398	6
chr11	67926585	67926943	MajorDMR-17-32399	7
chr11	67933774	67934644	MajorDMR-17-32400	5
chr11	67950948	67951015	MajorDMR-17-32401	2
chr11	67965647	67966398	MajorDMR-17-32402	14
chr11	67967061	67967176	MajorDMR-17-32403	2
chr11	67967872	67968278	MajorDMR-17-32404	3
chr11	67972050	67972059	MajorDMR-17-32405	2
chr11	67974050	67974676	MajorDMR-17-32406	14
chr11	67975741	67976424	MajorDMR-17-32407	8
chr11	67983836	67983964	MajorDMR-17-32408	8
chr11	68024768	68024878	MajorDMR-17-32409	5
chr11	68031120	68031541	MajorDMR-17-32410	9
chr11	68043570	68044156	MajorDMR-17-32411	10
chr11	68045903	68046164	MajorDMR-17-32412	3
chr11	68064601	68066065	MajorDMR-17-32413	12
chr11	68071457	68071509	MajorDMR-17-32414	2
chr11	68075518	68076146	MajorDMR-17-32415	15
chr11	68079268	68079379	MajorDMR-17-32416	2
chr11	68080903	68082776	MajorDMR-17-32417	50
chr11	68084357	68085362	MajorDMR-17-32418	18
chr11	68088837	68089473	MajorDMR-17-32419	5
chr11	68092761	68094804	MajorDMR-17-32420	31
chr11	68095306	68096955	MajorDMR-17-32421	35
chr11	68097595	68099888	MajorDMR-17-32422	20
chr11	68104301	68104717	MajorDMR-17-32423	3
chr11	68106111	68106215	MajorDMR-17-32424	3
chr11	68107702	68108588	MajorDMR-17-32425	7
chr11	68109296	68110770	MajorDMR-17-32426	24
chr11	68113889	68114239	MajorDMR-17-32427	2
chr11	68114763	68114886	MajorDMR-17-32428	3
chr11	68121543	68122242	MajorDMR-17-32429	27
chr11	68125520	68126172	MajorDMR-17-32430	7
chr11	68134072	68135161	MajorDMR-17-32431	18
chr11	68137707	68140478	MajorDMR-17-32432	58
chr11	68141004	68142669	MajorDMR-17-32433	51
chr11	68143538	68143619	MajorDMR-17-32434	2
chr11	68144724	68145185	MajorDMR-17-32435	12
chr11	68147972	68149392	MajorDMR-17-32436	31
chr11	68150596	68151304	MajorDMR-17-32437	16
chr11	68155414	68155571	MajorDMR-17-32438	3
chr11	68166781	68167211	MajorDMR-17-32439	9
chr11	68173109	68173906	MajorDMR-17-32440	8
chr11	68180665	68181098	MajorDMR-17-32441	2
chr11	68181924	68181998	MajorDMR-17-32442	2
chr11	68186061	68186125	MajorDMR-17-32443	4
chr11	68199261	68200444	MajorDMR-17-32444	30
chr11	68202260	68202635	MajorDMR-17-32445	4
chr11	68207148	68207372	MajorDMR-17-32446	4
chr11	68210280	68210562	MajorDMR-17-32447	4
chr11	68211876	68212443	MajorDMR-17-32448	12
chr11	68220941	68221286	MajorDMR-17-32449	7
chr11	68223030	68223816	MajorDMR-17-32450	7
chr11	68229849	68230608	MajorDMR-17-32451	9
chr11	68233200	68233376	MajorDMR-17-32452	2
chr11	68234403	68234592	MajorDMR-17-32453	3
chr11	68236943	68236967	MajorDMR-17-32454	2
chr11	68242425	68242529	MajorDMR-17-32455	2
chr11	68245477	68245521	MajorDMR-17-32456	3
chr11	68248035	68248172	MajorDMR-17-32457	2
chr11	68249741	68249807	MajorDMR-17-32458	3
chr11	68254468	68254931	MajorDMR-17-32459	2
chr11	68266642	68267293	MajorDMR-17-32460	6
chr11	68267967	68268578	MajorDMR-17-32461	6
chr11	68270644	68271455	MajorDMR-17-32462	16
chr11	68272071	68273006	MajorDMR-17-32463	5
chr11	68276580	68277519	MajorDMR-17-32464	6
chr11	68284619	68284881	MajorDMR-17-32465	2
chr11	68285614	68285881	MajorDMR-17-32466	2
chr11	68294717	68295208	MajorDMR-17-32467	3
chr11	68295963	68296152	MajorDMR-17-32468	2
chr11	68299038	68299466	MajorDMR-17-32469	2
chr11	68301622	68301675	MajorDMR-17-32470	2
chr11	68303257	68303297	MajorDMR-17-32471	2
chr11	68310144	68310158	MajorDMR-17-32472	4
chr11	68311255	68311274	MajorDMR-17-32473	2
chr11	68318896	68318997	MajorDMR-17-32474	3
chr11	68333389	68333472	MajorDMR-17-32475	2
chr11	68348873	68349050	MajorDMR-17-32476	2
chr11	68351721	68351764	MajorDMR-17-32477	4
chr11	68361170	68361399	MajorDMR-17-32478	2
chr11	68369138	68369442	MajorDMR-17-32479	2
chr11	68376752	68376820	MajorDMR-17-32480	6
chr11	68377577	68378617	MajorDMR-17-32481	9
chr11	68380267	68380594	MajorDMR-17-32482	4
chr11	68383544	68383974	MajorDMR-17-32483	2
chr11	68385993	68386058	MajorDMR-17-32484	2
chr11	68404111	68404149	MajorDMR-17-32485	2
chr11	68410866	68411218	MajorDMR-17-32486	6
chr11	68417325	68417771	MajorDMR-17-32487	2
chr11	68426462	68427048	MajorDMR-17-32488	14
chr11	68435504	68435787	MajorDMR-17-32489	11
chr11	68445628	68445893	MajorDMR-17-32490	12
chr11	68449926	68450607	MajorDMR-17-32491	4
chr11	68451114	68451594	MajorDMR-17-32492	8
chr11	68452657	68452844	MajorDMR-17-32493	8
chr11	68457849	68457969	MajorDMR-17-32494	3
chr11	68472518	68472588	MajorDMR-17-32495	3
chr11	68477953	68478378	MajorDMR-17-32496	4
chr11	68481406	68482636	MajorDMR-17-32497	21
chr11	68495371	68495601	MajorDMR-17-32498	4
chr11	68516652	68517677	MajorDMR-17-32499	9
chr11	68520891	68521031	MajorDMR-17-32500	5
chr11	68522771	68522947	MajorDMR-17-32501	6
chr11	68525027	68525331	MajorDMR-17-32502	4
chr11	68530904	68531263	MajorDMR-17-32503	5
chr11	68532070	68532212	MajorDMR-17-32504	2
chr11	68542587	68543095	MajorDMR-17-32505	4
chr11	68545288	68545918	MajorDMR-17-32506	7
chr11	68548466	68548503	MajorDMR-17-32507	2
chr11	68550108	68550178	MajorDMR-17-32508	2
chr11	68560900	68561348	MajorDMR-17-32509	12
chr11	68561951	68564706	MajorDMR-17-32510	41
chr11	68565772	68566051	MajorDMR-17-32511	6
chr11	68568529	68568765	MajorDMR-17-32512	5
chr11	68571356	68572436	MajorDMR-17-32513	15
chr11	68572957	68573073	MajorDMR-17-32514	3
chr11	68574570	68575474	MajorDMR-17-32515	26
chr11	68576865	68578000	MajorDMR-17-32516	16
chr11	68578817	68578915	MajorDMR-17-32517	2
chr11	68581389	68581874	MajorDMR-17-32518	9
chr11	68582565	68582992	MajorDMR-17-32519	3
chr11	68583768	68584265	MajorDMR-17-32520	20
chr11	68584885	68585006	MajorDMR-17-32521	5
chr11	68586303	68587173	MajorDMR-17-32522	13
chr11	68588821	68588960	MajorDMR-17-32523	2
chr11	68589513	68589575	MajorDMR-17-32524	3
chr11	68592517	68592622	MajorDMR-17-32525	2
chr11	68595212	68597561	MajorDMR-17-32526	39
chr11	68598816	68599125	MajorDMR-17-32527	3
chr11	68599903	68600963	MajorDMR-17-32528	11
chr11	68602721	68603073	MajorDMR-17-32529	3
chr11	68603665	68603670	MajorDMR-17-32530	2
chr11	68604187	68606375	MajorDMR-17-32531	23
chr11	68611437	68612053	MajorDMR-17-32532	24
chr11	68612556	68613008	MajorDMR-17-32533	6
chr11	68623235	68623330	MajorDMR-17-32534	2
chr11	68634700	68635530	MajorDMR-17-32535	11
chr11	68636254	68637856	MajorDMR-17-32536	22
chr11	68640306	68640322	MajorDMR-17-32537	2
chr11	68641609	68641919	MajorDMR-17-32538	2
chr11	68642848	68643065	MajorDMR-17-32539	3
chr11	68657703	68659034	MajorDMR-17-32540	31
chr11	68660267	68660448	MajorDMR-17-32541	5
chr11	68665631	68665949	MajorDMR-17-32542	3
chr11	68676297	68676645	MajorDMR-17-32543	2
chr11	68690794	68692166	MajorDMR-17-32544	13
chr11	68694757	68695550	MajorDMR-17-32545	9
chr11	68696104	68696393	MajorDMR-17-32546	6
chr11	68707175	68707578	MajorDMR-17-32547	2
chr11	68710473	68710891	MajorDMR-17-32548	4
chr11	68713915	68713971	MajorDMR-17-32549	3
chr11	68722613	68723405	MajorDMR-17-32550	12
chr11	68736232	68736284	MajorDMR-17-32551	3
chr11	68737033	68737065	MajorDMR-17-32552	2
chr11	68765891	68766368	MajorDMR-17-32553	10
chr11	68768324	68768868	MajorDMR-17-32554	10
chr11	68777383	68779142	MajorDMR-17-32555	27
chr11	68779779	68780648	MajorDMR-17-32556	21
chr11	68781836	68782148	MajorDMR-17-32557	7
chr11	68786368	68786833	MajorDMR-17-32558	16
chr11	68792138	68792604	MajorDMR-17-32559	11
chr11	68798843	68798921	MajorDMR-17-32560	4
chr11	68802698	68803702	MajorDMR-17-32561	19
chr11	68805098	68805400	MajorDMR-17-32562	4
chr11	68811563	68812222	MajorDMR-17-32563	14
chr11	68818159	68820043	MajorDMR-17-32564	35
chr11	68820922	68821314	MajorDMR-17-32565	11
chr11	68823179	68823227	MajorDMR-17-32566	2
chr11	68833030	68834893	MajorDMR-17-32567	33
chr11	68842944	68843522	MajorDMR-17-32568	14
chr11	68854434	68855093	MajorDMR-17-32569	4
chr11	68856816	68857169	MajorDMR-17-32570	11
chr11	68861398	68863120	MajorDMR-17-32571	34
chr11	68864183	68864324	MajorDMR-17-32572	3
chr11	68864968	68865112	MajorDMR-17-32573	2
chr11	68866906	68868671	MajorDMR-17-32574	18
chr11	68869286	68871047	MajorDMR-17-32575	12
chr11	68872876	68873734	MajorDMR-17-32576	5
chr11	68882914	68883485	MajorDMR-17-32577	21
chr11	68890223	68890617	MajorDMR-17-32578	5
chr11	68893804	68894969	MajorDMR-17-32579	16
chr11	68898364	68899236	MajorDMR-17-32580	9
chr11	68920114	68920504	MajorDMR-17-32581	14
chr11	68923360	68923945	MajorDMR-17-32582	18
chr11	68924576	68925268	MajorDMR-17-32583	22
chr11	68927369	68927398	MajorDMR-17-32584	2
chr11	68960476	68961058	MajorDMR-17-32585	7
chr11	68963703	68964215	MajorDMR-17-32586	22
chr11	68968141	68968440	MajorDMR-17-32587	8
chr11	68973484	68974008	MajorDMR-17-32588	16
chr11	68979172	68979862	MajorDMR-17-32589	20
chr11	68984050	68985779	MajorDMR-17-32590	21
chr11	68987983	68988568	MajorDMR-17-32591	17
chr11	69017234	69017554	MajorDMR-17-32592	10
chr11	69019757	69020257	MajorDMR-17-32593	2
chr11	69024678	69024729	MajorDMR-17-32594	2
chr11	69025748	69026083	MajorDMR-17-32595	3
chr11	69036918	69036939	MajorDMR-17-32596	2
chr11	69042248	69042471	MajorDMR-17-32597	3
chr11	69044750	69045069	MajorDMR-17-32598	7
chr11	69054672	69055006	MajorDMR-17-32599	4
chr11	69060717	69060860	MajorDMR-17-32600	3
chr11	69064927	69064939	MajorDMR-17-32601	2
chr11	69073462	69073858	MajorDMR-17-32602	7
chr11	69080724	69080950	MajorDMR-17-32603	5
chr11	69140591	69141113	MajorDMR-17-32604	6
chr11	69142731	69143309	MajorDMR-17-32605	11
chr11	69172266	69172653	MajorDMR-17-32606	2
chr11	69195426	69196051	MajorDMR-17-32607	14
chr11	69206214	69207041	MajorDMR-17-32608	22
chr11	69213810	69214285	MajorDMR-17-32609	12
chr11	69222988	69223007	MajorDMR-17-32610	2
chr11	69242304	69242985	MajorDMR-17-32611	11
chr11	69257427	69257748	MajorDMR-17-32612	7
chr11	69263767	69264376	MajorDMR-17-32613	16
chr11	69278486	69278542	MajorDMR-17-32614	2
chr11	69285157	69285319	MajorDMR-17-32615	2
chr11	69286036	69286515	MajorDMR-17-32616	29
chr11	69290965	69291718	MajorDMR-17-32617	19
chr11	69294730	69295537	MajorDMR-17-32618	17
chr11	69298336	69298591	MajorDMR-17-32619	4
chr11	69301521	69301960	MajorDMR-17-32620	8
chr11	69303150	69303607	MajorDMR-17-32621	8
chr11	69311861	69312441	MajorDMR-17-32622	24
chr11	69314113	69314313	MajorDMR-17-32623	3
chr11	69324494	69324837	MajorDMR-17-32624	6
chr11	69353557	69355319	MajorDMR-17-32625	30
chr11	69359098	69359720	MajorDMR-17-32626	9
chr11	69391126	69391487	MajorDMR-17-32627	7
chr11	69417976	69418448	MajorDMR-17-32628	11
chr11	69430933	69431543	MajorDMR-17-32629	8
chr11	69432612	69432646	MajorDMR-17-32630	2
chr11	69443133	69443422	MajorDMR-17-32631	2
chr11	69449607	69449694	MajorDMR-17-32632	2
chr11	69458931	69459501	MajorDMR-17-32633	13
chr11	69460840	69461774	MajorDMR-17-32634	44
chr11	69463130	69463439	MajorDMR-17-32635	13
chr11	69469243	69469720	MajorDMR-17-32636	4
chr11	69472858	69474159	MajorDMR-17-32637	36
chr11	69476840	69477485	MajorDMR-17-32638	14
chr11	69482978	69483126	MajorDMR-17-32639	5
chr11	69485792	69485967	MajorDMR-17-32640	2
chr11	69498787	69498883	MajorDMR-17-32641	2
chr11	69501067	69501518	MajorDMR-17-32642	4
chr11	69515339	69515741	MajorDMR-17-32643	11
chr11	69519863	69520553	MajorDMR-17-32644	25
chr11	69522026	69522222	MajorDMR-17-32645	3
chr11	69526551	69526771	MajorDMR-17-32646	5
chr11	69532388	69533421	MajorDMR-17-32647	16
chr11	69535912	69535996	MajorDMR-17-32648	2
chr11	69536621	69536756	MajorDMR-17-32649	4
chr11	69543407	69543796	MajorDMR-17-32650	3
chr11	69547302	69547423	MajorDMR-17-32651	2
chr11	69551965	69552065	MajorDMR-17-32652	2
chr11	69555907	69556659	MajorDMR-17-32653	7
chr11	69561572	69561938	MajorDMR-17-32654	2
chr11	69567708	69567903	MajorDMR-17-32655	3
chr11	69585433	69585471	MajorDMR-17-32656	2
chr11	69586223	69587589	MajorDMR-17-32657	19
chr11	69588229	69588578	MajorDMR-17-32658	3
chr11	69590425	69590713	MajorDMR-17-32659	16
chr11	69591274	69591482	MajorDMR-17-32660	2
chr11	69606046	69606664	MajorDMR-17-32661	11
chr11	69612012	69612116	MajorDMR-17-32662	6
chr11	69613047	69613132	MajorDMR-17-32663	2
chr11	69616331	69616635	MajorDMR-17-32664	5
chr11	69623637	69623700	MajorDMR-17-32665	3
chr11	69624604	69624843	MajorDMR-17-32666	5
chr11	69631174	69631884	MajorDMR-17-32667	13
chr11	69636550	69636824	MajorDMR-17-32668	7
chr11	69637825	69638214	MajorDMR-17-32669	10
chr11	69643019	69643423	MajorDMR-17-32670	12
chr11	69647496	69647616	MajorDMR-17-32671	5
chr11	69649792	69650362	MajorDMR-17-32672	28
chr11	69655299	69655819	MajorDMR-17-32673	18
chr11	69656928	69657404	MajorDMR-17-32674	5
chr11	69681126	69681327	MajorDMR-17-32675	2
chr11	69682506	69683734	MajorDMR-17-32676	49
chr11	69689713	69690236	MajorDMR-17-32677	21
chr11	69703325	69704990	MajorDMR-17-32678	26
chr11	69706154	69706832	MajorDMR-17-32679	13
chr11	69715361	69715551	MajorDMR-17-32680	2
chr11	69789388	69789474	MajorDMR-17-32681	2
chr11	69794310	69794857	MajorDMR-17-32682	8
chr11	69795559	69795669	MajorDMR-17-32683	3
chr11	69801900	69802418	MajorDMR-17-32684	4
chr11	69806801	69806876	MajorDMR-17-32685	2
chr11	69825134	69825140	MajorDMR-17-32686	2
chr11	69830569	69831264	MajorDMR-17-32687	13
chr11	69834134	69834151	MajorDMR-17-32688	2
chr11	69838854	69839170	MajorDMR-17-32689	5
chr11	69850038	69850214	MajorDMR-17-32690	2
chr11	69854584	69854769	MajorDMR-17-32691	3
chr11	69863057	69863375	MajorDMR-17-32692	10
chr11	69875404	69875759	MajorDMR-17-32693	4
chr11	69913921	69914697	MajorDMR-17-32694	10
chr11	69922596	69923034	MajorDMR-17-32695	6
chr11	69925113	69925453	MajorDMR-17-32696	10
chr11	69935990	69936044	MajorDMR-17-32697	2
chr11	69950726	69950755	MajorDMR-17-32698	2
chr11	69951981	69952871	MajorDMR-17-32699	17
chr11	69958086	69958542	MajorDMR-17-32700	8
chr11	69966850	69966968	MajorDMR-17-32701	5
chr11	69970597	69971278	MajorDMR-17-32702	21
chr11	69973948	69973978	MajorDMR-17-32703	3
chr11	69975295	69975412	MajorDMR-17-32704	4
chr11	69987313	69987320	MajorDMR-17-32705	3
chr11	69993987	69994130	MajorDMR-17-32706	2
chr11	70001870	70002427	MajorDMR-17-32707	4
chr11	70004347	70004540	MajorDMR-17-32708	5
chr11	70005881	70006082	MajorDMR-17-32709	4
chr11	70009028	70009382	MajorDMR-17-32710	6
chr11	70015239	70016142	MajorDMR-17-32711	14
chr11	70021365	70021432	MajorDMR-17-32712	3
chr11	70027493	70027568	MajorDMR-17-32713	2
chr11	70028345	70028465	MajorDMR-17-32714	2
chr11	70037683	70038002	MajorDMR-17-32715	15
chr11	70053027	70053839	MajorDMR-17-32716	7
chr11	70056344	70056774	MajorDMR-17-32717	6
chr11	70058424	70058554	MajorDMR-17-32718	2
chr11	70071753	70072320	MajorDMR-17-32719	7
chr11	70076404	70076714	MajorDMR-17-32720	3
chr11	70093849	70094091	MajorDMR-17-32721	3
chr11	70097525	70098635	MajorDMR-17-32722	24
chr11	70118286	70118725	MajorDMR-17-32723	10
chr11	70119306	70120194	MajorDMR-17-32724	5
chr11	70124489	70124545	MajorDMR-17-32725	2
chr11	70125185	70125261	MajorDMR-17-32726	5
chr11	70126605	70126712	MajorDMR-17-32727	6
chr11	70127214	70128361	MajorDMR-17-32728	13
chr11	70133328	70133534	MajorDMR-17-32729	3
chr11	70134499	70135135	MajorDMR-17-32730	10
chr11	70136242	70137244	MajorDMR-17-32731	14
chr11	70138221	70139715	MajorDMR-17-32732	21
chr11	70140811	70141190	MajorDMR-17-32733	4
chr11	70142613	70143045	MajorDMR-17-32734	3
chr11	70144441	70144749	MajorDMR-17-32735	2
chr11	70145338	70145924	MajorDMR-17-32736	5
chr11	70147848	70148622	MajorDMR-17-32737	13
chr11	70151146	70151756	MajorDMR-17-32738	4
chr11	70153992	70154224	MajorDMR-17-32739	2
chr11	70156514	70156532	MajorDMR-17-32740	2
chr11	70160071	70160985	MajorDMR-17-32741	13
chr11	70165645	70166245	MajorDMR-17-32742	9
chr11	70169445	70169783	MajorDMR-17-32743	4
chr11	70170512	70171055	MajorDMR-17-32744	8
chr11	70172728	70172976	MajorDMR-17-32745	6
chr11	70180122	70180160	MajorDMR-17-32746	2
chr11	70182345	70182731	MajorDMR-17-32747	6
chr11	70184879	70185467	MajorDMR-17-32748	10
chr11	70188020	70188406	MajorDMR-17-32749	6
chr11	70189848	70189865	MajorDMR-17-32750	2
chr11	70191036	70191095	MajorDMR-17-32751	2
chr11	70192134	70192745	MajorDMR-17-32752	6
chr11	70194328	70194384	MajorDMR-17-32753	2
chr11	70200602	70201136	MajorDMR-17-32754	4
chr11	70201768	70201882	MajorDMR-17-32755	2
chr11	70203882	70204276	MajorDMR-17-32756	6
chr11	70204896	70205264	MajorDMR-17-32757	12
chr11	70206256	70206611	MajorDMR-17-32758	7
chr11	70210615	70210623	MajorDMR-17-32759	2
chr11	70211594	70211991	MajorDMR-17-32760	3
chr11	70226544	70226662	MajorDMR-17-32761	3
chr11	70228768	70229068	MajorDMR-17-32762	9
chr11	70230007	70230030	MajorDMR-17-32763	2
chr11	70231701	70231765	MajorDMR-17-32764	3
chr11	70235554	70235622	MajorDMR-17-32765	2
chr11	70247983	70248152	MajorDMR-17-32766	3
chr11	70252144	70252452	MajorDMR-17-32767	6
chr11	70259461	70260152	MajorDMR-17-32768	11
chr11	70264274	70264459	MajorDMR-17-32769	7
chr11	70266638	70267765	MajorDMR-17-32770	32
chr11	70268701	70268871	MajorDMR-17-32771	8
chr11	70279048	70279273	MajorDMR-17-32772	6
chr11	70280813	70280944	MajorDMR-17-32773	2
chr11	70302498	70302650	MajorDMR-17-32774	5
chr11	70328189	70328405	MajorDMR-17-32775	5
chr11	70343526	70344005	MajorDMR-17-32776	4
chr11	70355464	70355650	MajorDMR-17-32777	3
chr11	70356266	70356957	MajorDMR-17-32778	7
chr11	70366374	70366418	MajorDMR-17-32779	2
chr11	70384297	70384520	MajorDMR-17-32780	7
chr11	70391001	70391967	MajorDMR-17-32781	18
chr11	70401277	70401404	MajorDMR-17-32782	2
chr11	70414035	70414187	MajorDMR-17-32783	3
chr11	70464442	70465094	MajorDMR-17-32784	17
chr11	70490062	70490125	MajorDMR-17-32785	3
chr11	70517493	70517518	MajorDMR-17-32786	2
chr11	70519274	70520143	MajorDMR-17-32787	8
chr11	70540366	70540988	MajorDMR-17-32788	3
chr11	70547210	70547259	MajorDMR-17-32789	3
chr11	70552107	70552283	MajorDMR-17-32790	7
chr11	70564506	70565077	MajorDMR-17-32791	7
chr11	70571612	70571669	MajorDMR-17-32792	2
chr11	70593439	70593464	MajorDMR-17-32793	2
chr11	70615197	70615633	MajorDMR-17-32794	15
chr11	70617658	70618140	MajorDMR-17-32795	13
chr11	70645815	70645837	MajorDMR-17-32796	2
chr11	70690229	70690843	MajorDMR-17-32797	15
chr11	70701134	70701301	MajorDMR-17-32798	3
chr11	70718093	70718354	MajorDMR-17-32799	11
chr11	70747548	70748546	MajorDMR-17-32800	13
chr11	70795053	70795100	MajorDMR-17-32801	4
chr11	70800073	70800114	MajorDMR-17-32802	3
chr11	70800787	70800886	MajorDMR-17-32803	4
chr11	70806399	70806663	MajorDMR-17-32804	7
chr11	70814476	70814596	MajorDMR-17-32805	4
chr11	70818657	70819126	MajorDMR-17-32806	8
chr11	70825361	70825903	MajorDMR-17-32807	5
chr11	70830208	70830262	MajorDMR-17-32808	2
chr11	70830980	70831660	MajorDMR-17-32809	9
chr11	70850137	70851891	MajorDMR-17-32810	43
chr11	70854878	70855264	MajorDMR-17-32811	9
chr11	70862555	70862816	MajorDMR-17-32812	7
chr11	70863948	70864538	MajorDMR-17-32813	19
chr11	70865494	70865517	MajorDMR-17-32814	2
chr11	70892462	70892467	MajorDMR-17-32815	2
chr11	70924227	70924384	MajorDMR-17-32816	3
chr11	70933211	70933648	MajorDMR-17-32817	9
chr11	70951906	70952556	MajorDMR-17-32818	8
chr11	70958637	70959991	MajorDMR-17-32819	22
chr11	70961699	70961873	MajorDMR-17-32820	7
chr11	70966996	70967420	MajorDMR-17-32821	3
chr11	70979251	70980097	MajorDMR-17-32822	12
chr11	70981418	70981730	MajorDMR-17-32823	6
chr11	70993753	70993763	MajorDMR-17-32824	2
chr11	70997934	70998718	MajorDMR-17-32825	6
chr11	71011276	71011497	MajorDMR-17-32826	4
chr11	71018334	71018361	MajorDMR-17-32827	2
chr11	71049558	71050562	MajorDMR-17-32828	18
chr11	71054718	71054897	MajorDMR-17-32829	6
chr11	71060836	71060885	MajorDMR-17-32830	4
chr11	71075245	71075424	MajorDMR-17-32831	2
chr11	71079970	71080156	MajorDMR-17-32832	5
chr11	71082057	71082340	MajorDMR-17-32833	13
chr11	71083943	71084003	MajorDMR-17-32834	3
chr11	71096136	71096581	MajorDMR-17-32835	6
chr11	71106097	71106351	MajorDMR-17-32836	3
chr11	71115698	71116026	MajorDMR-17-32837	2
chr11	71117537	71117641	MajorDMR-17-32838	3
chr11	71119877	71120034	MajorDMR-17-32839	3
chr11	71134465	71134661	MajorDMR-17-32840	2
chr11	71139805	71140443	MajorDMR-17-32841	5
chr11	71143259	71143384	MajorDMR-17-32842	3
chr11	71144192	71145176	MajorDMR-17-32843	9
chr11	71145855	71146336	MajorDMR-17-32844	6
chr11	71148638	71149351	MajorDMR-17-32845	7
chr11	71210311	71210943	MajorDMR-17-32846	8
chr11	71211601	71211931	MajorDMR-17-32847	5
chr11	71215853	71216308	MajorDMR-17-32848	3
chr11	71263214	71263536	MajorDMR-17-32849	8
chr11	71270030	71271024	MajorDMR-17-32850	10
chr11	71277840	71278279	MajorDMR-17-32851	12
chr11	71290377	71290391	MajorDMR-17-32852	2
chr11	71292389	71292779	MajorDMR-17-32853	8
chr11	71297451	71297558	MajorDMR-17-32854	2
chr11	71325000	71325765	MajorDMR-17-32855	9
chr11	71351507	71351854	MajorDMR-17-32856	5
chr11	71363148	71363443	MajorDMR-17-32857	4
chr11	71404421	71404633	MajorDMR-17-32858	3
chr11	71420852	71420958	MajorDMR-17-32859	4
chr11	71445624	71445674	MajorDMR-17-32860	2
chr11	71464185	71464836	MajorDMR-17-32861	12
chr11	71491270	71491989	MajorDMR-17-32862	11
chr11	71492574	71493008	MajorDMR-17-32863	9
chr11	71511466	71511656	MajorDMR-17-32864	4
chr11	71513406	71513427	MajorDMR-17-32865	2
chr11	71525220	71525814	MajorDMR-17-32866	6
chr11	71541902	71542142	MajorDMR-17-32867	12
chr11	71543108	71543584	MajorDMR-17-32868	6
chr11	71548473	71548493	MajorDMR-17-32869	2
chr11	71567174	71567196	MajorDMR-17-32870	2
chr11	71587518	71588013	MajorDMR-17-32871	4
chr11	71619885	71620605	MajorDMR-17-32872	12
chr11	71622029	71622682	MajorDMR-17-32873	5
chr11	71645007	71645271	MajorDMR-17-32874	2
chr11	71648634	71648740	MajorDMR-17-32875	2
chr11	71649256	71649397	MajorDMR-17-32876	4
chr11	71687654	71687693	MajorDMR-17-32877	3
chr11	71688830	71689243	MajorDMR-17-32878	3
chr11	71690309	71691292	MajorDMR-17-32879	9
chr11	71693467	71693475	MajorDMR-17-32880	2
chr11	71698487	71698540	MajorDMR-17-32881	2
chr11	71699166	71699425	MajorDMR-17-32882	3
chr11	71710613	71711344	MajorDMR-17-32883	4
chr11	71716710	71716864	MajorDMR-17-32884	3
chr11	71721748	71722252	MajorDMR-17-32885	6
chr11	71723362	71724376	MajorDMR-17-32886	21
chr11	71724979	71727066	MajorDMR-17-32887	56
chr11	71738808	71738941	MajorDMR-17-32888	3
chr11	71756979	71757772	MajorDMR-17-32889	10
chr11	71758677	71760447	MajorDMR-17-32890	14
chr11	71781052	71781106	MajorDMR-17-32891	2
chr11	71783264	71783693	MajorDMR-17-32892	4
chr11	71785612	71786272	MajorDMR-17-32893	8
chr11	71802399	71802821	MajorDMR-17-32894	3
chr11	71821636	71821745	MajorDMR-17-32895	2
chr11	71835327	71835494	MajorDMR-17-32896	2
chr11	71891829	71892272	MajorDMR-17-32897	5
chr11	71900410	71900971	MajorDMR-17-32898	4
chr11	71933231	71933647	MajorDMR-17-32899	4
chr11	71936174	71939443	MajorDMR-17-32900	34
chr11	71941307	71941789	MajorDMR-17-32901	8
chr11	71942392	71942695	MajorDMR-17-32902	7
chr11	71944168	71944243	MajorDMR-17-32903	3
chr11	71945657	71945839	MajorDMR-17-32904	2
chr11	71947267	71947599	MajorDMR-17-32905	3
chr11	71948147	71950707	MajorDMR-17-32906	62
chr11	71958206	71958680	MajorDMR-17-32907	2
chr11	72014251	72014514	MajorDMR-17-32908	5
chr11	72016690	72017530	MajorDMR-17-32909	8
chr11	72039983	72040022	MajorDMR-17-32910	2
chr11	72040793	72040887	MajorDMR-17-32911	2
chr11	72044779	72044894	MajorDMR-17-32912	4
chr11	72060220	72060247	MajorDMR-17-32913	2
chr11	72090156	72091984	MajorDMR-17-32914	14
chr11	72105590	72106230	MajorDMR-17-32915	9
chr11	72106735	72107522	MajorDMR-17-32916	12
chr11	72109918	72109966	MajorDMR-17-32917	2
chr11	72114469	72114529	MajorDMR-17-32918	2
chr11	72117357	72117425	MajorDMR-17-32919	2
chr11	72119602	72120719	MajorDMR-17-32920	12
chr11	72122618	72122851	MajorDMR-17-32921	5
chr11	72124879	72125595	MajorDMR-17-32922	3
chr11	72126183	72126774	MajorDMR-17-32923	6
chr11	72131815	72132002	MajorDMR-17-32924	9
chr11	72136342	72136568	MajorDMR-17-32925	3
chr11	72139321	72140108	MajorDMR-17-32926	8
chr11	72144075	72144099	MajorDMR-17-32927	2
chr11	72150684	72151100	MajorDMR-17-32928	8
chr11	72214578	72214850	MajorDMR-17-32929	2
chr11	72230297	72230717	MajorDMR-17-32930	5
chr11	72233409	72233707	MajorDMR-17-32931	7
chr11	72240152	72240252	MajorDMR-17-32932	2
chr11	72246085	72246421	MajorDMR-17-32933	3
chr11	72247326	72247685	MajorDMR-17-32934	3
chr11	72248191	72248301	MajorDMR-17-32935	2
chr11	72251239	72251721	MajorDMR-17-32936	2
chr11	72252804	72252981	MajorDMR-17-32937	3
chr11	72295261	72296264	MajorDMR-17-32938	40
chr11	72300814	72301817	MajorDMR-17-32939	63
chr11	72310021	72310202	MajorDMR-17-32940	7
chr11	72336871	72337124	MajorDMR-17-32941	5
chr11	72338731	72338832	MajorDMR-17-32942	2
chr11	72349005	72349220	MajorDMR-17-32943	6
chr11	72387584	72387924	MajorDMR-17-32944	4
chr11	72390432	72390592	MajorDMR-17-32945	4
chr11	72391455	72391503	MajorDMR-17-32946	2
chr11	72395306	72397146	MajorDMR-17-32947	17
chr11	72400890	72400910	MajorDMR-17-32948	2
chr11	72403669	72403820	MajorDMR-17-32949	4
chr11	72405200	72405451	MajorDMR-17-32950	2
chr11	72408123	72408445	MajorDMR-17-32951	10
chr11	72409113	72409190	MajorDMR-17-32952	4
chr11	72413194	72413433	MajorDMR-17-32953	7
chr11	72413957	72415434	MajorDMR-17-32954	29
chr11	72416851	72418011	MajorDMR-17-32955	7
chr11	72421467	72422142	MajorDMR-17-32956	7
chr11	72423245	72424275	MajorDMR-17-32957	22
chr11	72424783	72425220	MajorDMR-17-32958	4
chr11	72426304	72426469	MajorDMR-17-32959	2
chr11	72427077	72427175	MajorDMR-17-32960	3
chr11	72427904	72428321	MajorDMR-17-32961	4
chr11	72429411	72429472	MajorDMR-17-32962	3
chr11	72430178	72430707	MajorDMR-17-32963	4
chr11	72433618	72434182	MajorDMR-17-32964	6
chr11	72436744	72438772	MajorDMR-17-32965	23
chr11	72439356	72439662	MajorDMR-17-32966	4
chr11	72441208	72441571	MajorDMR-17-32967	2
chr11	72443350	72443673	MajorDMR-17-32968	10
chr11	72444342	72445805	MajorDMR-17-32969	9
chr11	72446860	72447865	MajorDMR-17-32970	9
chr11	72448370	72449340	MajorDMR-17-32971	5
chr11	72450015	72454767	MajorDMR-17-32972	39
chr11	72455338	72458855	MajorDMR-17-32973	48
chr11	72459392	72463841	MajorDMR-17-32974	52
chr11	72464515	72464754	MajorDMR-17-32975	6
chr11	72465485	72465789	MajorDMR-17-32976	5
chr11	72470166	72470761	MajorDMR-17-32977	10
chr11	72474763	72474767	MajorDMR-17-32978	2
chr11	72485634	72486189	MajorDMR-17-32979	9
chr11	72488279	72488918	MajorDMR-17-32980	5
chr11	72502572	72502744	MajorDMR-17-32981	2
chr11	72505532	72505608	MajorDMR-17-32982	3
chr11	72523884	72524326	MajorDMR-17-32983	3
chr11	72544793	72545453	MajorDMR-17-32984	7
chr11	72572962	72572972	MajorDMR-17-32985	3
chr11	72596623	72597075	MajorDMR-17-32986	3
chr11	72606745	72606808	MajorDMR-17-32987	3
chr11	72615073	72615160	MajorDMR-17-32988	4
chr11	72632398	72632505	MajorDMR-17-32989	3
chr11	72641242	72641296	MajorDMR-17-32990	2
chr11	72693219	72693438	MajorDMR-17-32991	3
chr11	72695731	72695791	MajorDMR-17-32992	2
chr11	72811853	72811903	MajorDMR-17-32993	2
chr11	72850753	72850787	MajorDMR-17-32994	2
chr11	72858911	72859418	MajorDMR-17-32995	5
chr11	72862950	72862991	MajorDMR-17-32996	2
chr11	72882134	72882222	MajorDMR-17-32997	3
chr11	72888633	72889485	MajorDMR-17-32998	15
chr11	72896094	72897067	MajorDMR-17-32999	9
chr11	72899343	72899401	MajorDMR-17-33000	2
chr11	72912292	72912612	MajorDMR-17-33001	7
chr11	72924804	72925543	MajorDMR-17-33002	9
chr11	72927930	72929174	MajorDMR-17-33003	20
chr11	72951136	72951546	MajorDMR-17-33004	3
chr11	72968368	72969299	MajorDMR-17-33005	8
chr11	72999858	72999941	MajorDMR-17-33006	2
chr11	73000473	73000498	MajorDMR-17-33007	2
chr11	73003489	73003782	MajorDMR-17-33008	6
chr11	73006549	73006650	MajorDMR-17-33009	5
chr11	73020070	73027140	MajorDMR-17-33010	120
chr11	73028155	73030202	MajorDMR-17-33011	25
chr11	73030761	73035381	MajorDMR-17-33012	58
chr11	73036090	73036470	MajorDMR-17-33013	8
chr11	73037421	73038395	MajorDMR-17-33014	10
chr11	73039287	73040031	MajorDMR-17-33015	4
chr11	73041110	73044134	MajorDMR-17-33016	19
chr11	73045358	73046272	MajorDMR-17-33017	8
chr11	73047974	73048142	MajorDMR-17-33018	2
chr11	73049582	73050166	MajorDMR-17-33019	3
chr11	73051099	73051955	MajorDMR-17-33020	8
chr11	73056741	73056804	MajorDMR-17-33021	3
chr11	73057699	73058763	MajorDMR-17-33022	31
chr11	73062030	73062115	MajorDMR-17-33023	3
chr11	73068291	73068723	MajorDMR-17-33024	4
chr11	73069433	73069596	MajorDMR-17-33025	6
chr11	73071372	73071692	MajorDMR-17-33026	15
chr11	73073702	73073878	MajorDMR-17-33027	5
chr11	73080416	73080830	MajorDMR-17-33028	7
chr11	73083395	73083787	MajorDMR-17-33029	6
chr11	73085353	73085450	MajorDMR-17-33030	2
chr11	73090746	73090835	MajorDMR-17-33031	5
chr11	73094205	73095216	MajorDMR-17-33032	8
chr11	73095753	73097026	MajorDMR-17-33033	18
chr11	73098773	73099000	MajorDMR-17-33034	11
chr11	73099620	73100500	MajorDMR-17-33035	9
chr11	73107563	73108940	MajorDMR-17-33036	12
chr11	73114981	73115434	MajorDMR-17-33037	7
chr11	73138073	73139159	MajorDMR-17-33038	5
chr11	73145846	73145940	MajorDMR-17-33039	2
chr11	73148165	73148229	MajorDMR-17-33040	4
chr11	73149563	73150380	MajorDMR-17-33041	6
chr11	73164467	73164902	MajorDMR-17-33042	6
chr11	73165749	73166467	MajorDMR-17-33043	16
chr11	73170356	73170510	MajorDMR-17-33044	5
chr11	73173737	73173750	MajorDMR-17-33045	2
chr11	73175609	73176143	MajorDMR-17-33046	4
chr11	73176731	73176990	MajorDMR-17-33047	2
chr11	73178494	73178733	MajorDMR-17-33048	3
chr11	73191017	73191518	MajorDMR-17-33049	3
chr11	73202335	73202741	MajorDMR-17-33050	5
chr11	73205502	73205820	MajorDMR-17-33051	5
chr11	73209596	73209732	MajorDMR-17-33052	2
chr11	73212581	73212704	MajorDMR-17-33053	2
chr11	73221016	73222430	MajorDMR-17-33054	13
chr11	73237700	73238285	MajorDMR-17-33055	4
chr11	73239681	73240135	MajorDMR-17-33056	5
chr11	73260362	73260719	MajorDMR-17-33057	5
chr11	73261918	73262143	MajorDMR-17-33058	8
chr11	73263666	73263728	MajorDMR-17-33059	2
chr11	73287360	73287779	MajorDMR-17-33060	5
chr11	73293822	73293881	MajorDMR-17-33061	2
chr11	73302142	73302300	MajorDMR-17-33062	3
chr11	73304881	73305210	MajorDMR-17-33063	3
chr11	73305725	73305866	MajorDMR-17-33064	4
chr11	73318110	73318246	MajorDMR-17-33065	6
chr11	73341298	73341991	MajorDMR-17-33066	4
chr11	73358086	73360598	MajorDMR-17-33067	30
chr11	73362501	73362519	MajorDMR-17-33068	2
chr11	73363022	73364071	MajorDMR-17-33069	10
chr11	73365169	73365460	MajorDMR-17-33070	3
chr11	73371617	73371804	MajorDMR-17-33071	3
chr11	73387344	73388121	MajorDMR-17-33072	8
chr11	73393232	73393505	MajorDMR-17-33073	5
chr11	73412374	73412883	MajorDMR-17-33074	6
chr11	73414601	73414881	MajorDMR-17-33075	5
chr11	73418842	73418967	MajorDMR-17-33076	2
chr11	73424013	73424606	MajorDMR-17-33077	12
chr11	73425128	73425534	MajorDMR-17-33078	2
chr11	73426193	73427185	MajorDMR-17-33079	11
chr11	73428019	73428553	MajorDMR-17-33080	4
chr11	73434624	73434674	MajorDMR-17-33081	2
chr11	73450691	73450830	MajorDMR-17-33082	3
chr11	73456259	73456802	MajorDMR-17-33083	4
chr11	73463473	73464164	MajorDMR-17-33084	7
chr11	73479320	73479448	MajorDMR-17-33085	3
chr11	73508156	73509166	MajorDMR-17-33086	16
chr11	73528135	73528216	MajorDMR-17-33087	2
chr11	73575364	73575378	MajorDMR-17-33088	2
chr11	73581437	73581615	MajorDMR-17-33089	2
chr11	73642195	73642272	MajorDMR-17-33090	3
chr11	73642863	73642973	MajorDMR-17-33091	4
chr11	73650373	73650410	MajorDMR-17-33092	2
chr11	73655084	73658475	MajorDMR-17-33093	40
chr11	73661894	73662252	MajorDMR-17-33094	5
chr11	73668135	73668895	MajorDMR-17-33095	5
chr11	73676227	73676462	MajorDMR-17-33096	4
chr11	73683872	73683974	MajorDMR-17-33097	2
chr11	73688505	73688578	MajorDMR-17-33098	3
chr11	73693210	73693523	MajorDMR-17-33099	9
chr11	73715975	73716166	MajorDMR-17-33100	2
chr11	73729570	73730406	MajorDMR-17-33101	7
chr11	73733868	73733930	MajorDMR-17-33102	3
chr11	73742450	73742830	MajorDMR-17-33103	6
chr11	73781564	73782373	MajorDMR-17-33104	6
chr11	73793189	73793207	MajorDMR-17-33105	3
chr11	73969087	73969249	MajorDMR-17-33106	2
chr11	73988029	73988499	MajorDMR-17-33107	2
chr11	74114788	74114833	MajorDMR-17-33108	2
chr11	74164429	74164725	MajorDMR-17-33109	4
chr11	74178704	74180275	MajorDMR-17-33110	18
chr11	74185524	74185918	MajorDMR-17-33111	2
chr11	74246874	74247057	MajorDMR-17-33112	4
chr11	74261129	74261170	MajorDMR-17-33113	2
chr11	74262230	74262602	MajorDMR-17-33114	3
chr11	74281641	74281702	MajorDMR-17-33115	2
chr11	74324060	74324385	MajorDMR-17-33116	3
chr11	74344006	74344369	MajorDMR-17-33117	2
chr11	74345684	74346072	MajorDMR-17-33118	2
chr11	74348390	74353108	MajorDMR-17-33119	32
chr11	74355150	74355422	MajorDMR-17-33120	4
chr11	74383918	74384261	MajorDMR-17-33121	7
chr11	74392334	74393085	MajorDMR-17-33122	7
chr11	74394023	74394247	MajorDMR-17-33123	2
chr11	74413519	74413786	MajorDMR-17-33124	6
chr11	74428831	74428970	MajorDMR-17-33125	2
chr11	74431732	74432697	MajorDMR-17-33126	17
chr11	74437500	74437867	MajorDMR-17-33127	2
chr11	74449281	74449561	MajorDMR-17-33128	2
chr11	74451104	74451142	MajorDMR-17-33129	2
chr11	74464756	74464966	MajorDMR-17-33130	2
chr11	74476802	74476833	MajorDMR-17-33131	2
chr11	74483336	74483360	MajorDMR-17-33132	2
chr11	74560774	74561045	MajorDMR-17-33133	2
chr11	74667577	74667919	MajorDMR-17-33134	4
chr11	74675172	74675750	MajorDMR-17-33135	3
chr11	74682534	74682784	MajorDMR-17-33136	6
chr11	74774886	74775091	MajorDMR-17-33137	3
chr11	74783820	74784518	MajorDMR-17-33138	16
chr11	74806015	74806060	MajorDMR-17-33139	2
chr11	74816372	74816520	MajorDMR-17-33140	2
chr11	74850713	74852401	MajorDMR-17-33141	14
chr11	74855504	74855835	MajorDMR-17-33142	4
chr11	74862640	74862836	MajorDMR-17-33143	3
chr11	74870205	74870236	MajorDMR-17-33144	2
chr11	74871464	74871546	MajorDMR-17-33145	2
chr11	74886315	74886464	MajorDMR-17-33146	3
chr11	74893826	74894072	MajorDMR-17-33147	3
chr11	74901175	74901228	MajorDMR-17-33148	3
chr11	74910806	74911385	MajorDMR-17-33149	11
chr11	74916007	74916220	MajorDMR-17-33150	3
chr11	74925463	74925641	MajorDMR-17-33151	5
chr11	74929320	74929367	MajorDMR-17-33152	2
chr11	74940486	74942282	MajorDMR-17-33153	12
chr11	74957684	74957732	MajorDMR-17-33154	2
chr11	74959580	74959615	MajorDMR-17-33155	2
chr11	74971719	74973108	MajorDMR-17-33156	12
chr11	74974035	74974171	MajorDMR-17-33157	7
chr11	74978730	74978737	MajorDMR-17-33158	2
chr11	74980937	74982078	MajorDMR-17-33159	12
chr11	74982938	74982962	MajorDMR-17-33160	2
chr11	74986721	74987591	MajorDMR-17-33161	7
chr11	74988928	74989350	MajorDMR-17-33162	2
chr11	74996106	74996622	MajorDMR-17-33163	6
chr11	74999915	75001267	MajorDMR-17-33164	20
chr11	75003003	75003477	MajorDMR-17-33165	7
chr11	75012053	75013558	MajorDMR-17-33166	19
chr11	75015519	75015612	MajorDMR-17-33167	2
chr11	75016142	75016278	MajorDMR-17-33168	3
chr11	75016911	75018236	MajorDMR-17-33169	16
chr11	75019198	75019572	MajorDMR-17-33170	4
chr11	75020510	75020652	MajorDMR-17-33171	4
chr11	75021922	75022210	MajorDMR-17-33172	4
chr11	75023399	75023908	MajorDMR-17-33173	3
chr11	75024517	75026066	MajorDMR-17-33174	11
chr11	75027199	75027689	MajorDMR-17-33175	8
chr11	75028240	75029045	MajorDMR-17-33176	15
chr11	75030336	75030374	MajorDMR-17-33177	3
chr11	75030992	75031483	MajorDMR-17-33178	4
chr11	75035535	75036397	MajorDMR-17-33179	7
chr11	75040102	75040732	MajorDMR-17-33180	3
chr11	75041599	75042298	MajorDMR-17-33181	5
chr11	75044514	75047181	MajorDMR-17-33182	25
chr11	75048363	75049077	MajorDMR-17-33183	6
chr11	75050516	75051398	MajorDMR-17-33184	14
chr11	75051944	75053874	MajorDMR-17-33185	26
chr11	75054511	75054929	MajorDMR-17-33186	6
chr11	75055855	75056836	MajorDMR-17-33187	17
chr11	75057602	75058671	MajorDMR-17-33188	12
chr11	75059852	75060995	MajorDMR-17-33189	7
chr11	75063482	75063579	MajorDMR-17-33190	4
chr11	75070748	75070820	MajorDMR-17-33191	3
chr11	75087120	75087203	MajorDMR-17-33192	2
chr11	75114942	75115141	MajorDMR-17-33193	4
chr11	75120381	75120437	MajorDMR-17-33194	2
chr11	75143291	75144162	MajorDMR-17-33195	12
chr11	75152889	75153835	MajorDMR-17-33196	11
chr11	75162124	75162654	MajorDMR-17-33197	16
chr11	75165555	75165623	MajorDMR-17-33198	2
chr11	75177573	75177589	MajorDMR-17-33199	2
chr11	75185268	75185727	MajorDMR-17-33200	3
chr11	75188192	75188260	MajorDMR-17-33201	3
chr11	75190356	75190413	MajorDMR-17-33202	2
chr11	75193889	75194257	MajorDMR-17-33203	9
chr11	75201809	75201819	MajorDMR-17-33204	2
chr11	75217921	75218211	MajorDMR-17-33205	3
chr11	75231477	75232126	MajorDMR-17-33206	8
chr11	75251370	75251380	MajorDMR-17-33207	2
chr11	75265570	75265704	MajorDMR-17-33208	3
chr11	75270139	75270433	MajorDMR-17-33209	4
chr11	75272780	75272964	MajorDMR-17-33210	3
chr11	75273580	75275426	MajorDMR-17-33211	38
chr11	75276485	75276801	MajorDMR-17-33212	3
chr11	75284001	75284013	MajorDMR-17-33213	2
chr11	75287616	75288481	MajorDMR-17-33214	9
chr11	75295209	75295618	MajorDMR-17-33215	13
chr11	75296516	75296642	MajorDMR-17-33216	4
chr11	75308849	75308884	MajorDMR-17-33217	2
chr11	75320282	75320752	MajorDMR-17-33218	11
chr11	75326730	75326751	MajorDMR-17-33219	2
chr11	75338995	75339042	MajorDMR-17-33220	3
chr11	75345311	75346495	MajorDMR-17-33221	13
chr11	75364132	75364485	MajorDMR-17-33222	7
chr11	75429222	75429529	MajorDMR-17-33223	5
chr11	75433409	75433633	MajorDMR-17-33224	6
chr11	75437066	75437184	MajorDMR-17-33225	2
chr11	75439782	75439930	MajorDMR-17-33226	4
chr11	75444591	75444771	MajorDMR-17-33227	5
chr11	75445618	75446763	MajorDMR-17-33228	9
chr11	75474994	75475137	MajorDMR-17-33229	3
chr11	75478128	75478152	MajorDMR-17-33230	2
chr11	75504183	75504290	MajorDMR-17-33231	2
chr11	75504981	75505502	MajorDMR-17-33232	5
chr11	75511914	75512118	MajorDMR-17-33233	5
chr11	75537635	75538037	MajorDMR-17-33234	2
chr11	75551564	75551735	MajorDMR-17-33235	2
chr11	75589774	75590113	MajorDMR-17-33236	10
chr11	75603455	75603629	MajorDMR-17-33237	2
chr11	75614495	75614842	MajorDMR-17-33238	2
chr11	75641659	75641929	MajorDMR-17-33239	4
chr11	75650991	75651307	MajorDMR-17-33240	2
chr11	75705798	75705834	MajorDMR-17-33241	3
chr11	75723479	75723814	MajorDMR-17-33242	4
chr11	75775387	75775392	MajorDMR-17-33243	2
chr11	75831000	75831513	MajorDMR-17-33244	4
chr11	75841896	75843123	MajorDMR-17-33245	6
chr11	75851866	75852449	MajorDMR-17-33246	18
chr11	75860549	75860555	MajorDMR-17-33247	2
chr11	75870396	75870601	MajorDMR-17-33248	7
chr11	75872691	75873059	MajorDMR-17-33249	7
chr11	75881750	75881792	MajorDMR-17-33250	2
chr11	75896802	75897898	MajorDMR-17-33251	22
chr11	75900357	75900413	MajorDMR-17-33252	2
chr11	75922169	75922581	MajorDMR-17-33253	2
chr11	75943133	75943521	MajorDMR-17-33254	2
chr11	75951663	75951828	MajorDMR-17-33255	4
chr11	75954317	75954593	MajorDMR-17-33256	4
chr11	75967384	75967403	MajorDMR-17-33257	2
chr11	75968044	75968273	MajorDMR-17-33258	5
chr11	75981884	75982119	MajorDMR-17-33259	2
chr11	75994372	75994581	MajorDMR-17-33260	4
chr11	76018259	76018703	MajorDMR-17-33261	7
chr11	76020110	76020144	MajorDMR-17-33262	2
chr11	76028458	76028526	MajorDMR-17-33263	2
chr11	76032310	76032792	MajorDMR-17-33264	4
chr11	76054710	76054836	MajorDMR-17-33265	2
chr11	76058701	76059177	MajorDMR-17-33266	3
chr11	76082788	76082896	MajorDMR-17-33267	3
chr11	76102124	76102572	MajorDMR-17-33268	5
chr11	76121808	76122431	MajorDMR-17-33269	12
chr11	76176820	76177030	MajorDMR-17-33270	2
chr11	76196583	76196888	MajorDMR-17-33271	2
chr11	76261137	76261285	MajorDMR-17-33272	3
chr11	76275343	76275614	MajorDMR-17-33273	3
chr11	76307940	76308269	MajorDMR-17-33274	2
chr11	76309765	76310039	MajorDMR-17-33275	6
chr11	76316013	76316133	MajorDMR-17-33276	4
chr11	76320238	76321109	MajorDMR-17-33277	31
chr11	76325550	76326007	MajorDMR-17-33278	8
chr11	76326727	76327233	MajorDMR-17-33279	7
chr11	76341073	76341599	MajorDMR-17-33280	10
chr11	76364726	76364742	MajorDMR-17-33281	2
chr11	76365571	76365806	MajorDMR-17-33282	6
chr11	76366830	76366908	MajorDMR-17-33283	3
chr11	76373724	76373885	MajorDMR-17-33284	4
chr11	76377111	76377738	MajorDMR-17-33285	9
chr11	76387284	76387344	MajorDMR-17-33286	3
chr11	76391828	76392704	MajorDMR-17-33287	4
chr11	76415568	76415685	MajorDMR-17-33288	2
chr11	76435409	76435540	MajorDMR-17-33289	2
chr11	76446037	76446563	MajorDMR-17-33290	8
chr11	76449967	76450336	MajorDMR-17-33291	7
chr11	76463915	76464133	MajorDMR-17-33292	11
chr11	76467102	76468062	MajorDMR-17-33293	11
chr11	76473622	76473753	MajorDMR-17-33294	2
chr11	76474734	76475489	MajorDMR-17-33295	6
chr11	76492295	76492470	MajorDMR-17-33296	2
chr11	76495736	76495912	MajorDMR-17-33297	4
chr11	76499150	76499336	MajorDMR-17-33298	3
chr11	76499933	76500062	MajorDMR-17-33299	3
chr11	76504267	76504698	MajorDMR-17-33300	7
chr11	76506546	76506915	MajorDMR-17-33301	3
chr11	76510091	76511155	MajorDMR-17-33302	10
chr11	76512943	76512955	MajorDMR-17-33303	2
chr11	76513913	76514299	MajorDMR-17-33304	5
chr11	76518139	76518587	MajorDMR-17-33305	8
chr11	76519270	76519515	MajorDMR-17-33306	12
chr11	76547866	76548084	MajorDMR-17-33307	3
chr11	76548906	76550285	MajorDMR-17-33308	10
chr11	76563616	76563814	MajorDMR-17-33309	3
chr11	76572763	76573588	MajorDMR-17-33310	4
chr11	76591246	76591573	MajorDMR-17-33311	4
chr11	76593999	76595217	MajorDMR-17-33312	9
chr11	76596453	76596740	MajorDMR-17-33313	4
chr11	76603184	76604285	MajorDMR-17-33314	8
chr11	76612407	76612727	MajorDMR-17-33315	6
chr11	76622156	76622565	MajorDMR-17-33316	5
chr11	76631160	76631439	MajorDMR-17-33317	3
chr11	76689901	76690590	MajorDMR-17-33318	4
chr11	76765737	76766744	MajorDMR-17-33319	7
chr11	76782925	76782977	MajorDMR-17-33320	3
chr11	76784788	76785524	MajorDMR-17-33321	8
chr11	76793480	76794063	MajorDMR-17-33322	9
chr11	76794605	76794668	MajorDMR-17-33323	3
chr11	76797177	76798369	MajorDMR-17-33324	21
chr11	76803142	76804447	MajorDMR-17-33325	16
chr11	76806644	76807456	MajorDMR-17-33326	20
chr11	76817087	76817928	MajorDMR-17-33327	16
chr11	76819093	76819168	MajorDMR-17-33328	3
chr11	76820781	76822464	MajorDMR-17-33329	16
chr11	76824443	76824786	MajorDMR-17-33330	3
chr11	76828594	76828738	MajorDMR-17-33331	4
chr11	76837461	76837991	MajorDMR-17-33332	4
chr11	76839190	76839706	MajorDMR-17-33333	9
chr11	76842162	76842987	MajorDMR-17-33334	14
chr11	76858838	76858907	MajorDMR-17-33335	2
chr11	76865137	76866145	MajorDMR-17-33336	12
chr11	76870146	76870278	MajorDMR-17-33337	3
chr11	76870998	76871148	MajorDMR-17-33338	5
chr11	76883778	76883977	MajorDMR-17-33339	9
chr11	76885613	76885812	MajorDMR-17-33340	5
chr11	76886924	76887267	MajorDMR-17-33341	12
chr11	76890068	76890630	MajorDMR-17-33342	8
chr11	76894123	76895479	MajorDMR-17-33343	13
chr11	76909159	76909234	MajorDMR-17-33344	3
chr11	76916216	76916586	MajorDMR-17-33345	3
chr11	76919240	76919283	MajorDMR-17-33346	2
chr11	76934788	76934906	MajorDMR-17-33347	3
chr11	77033716	77034170	MajorDMR-17-33348	2
chr11	77133593	77133864	MajorDMR-17-33349	2
chr11	77168386	77168730	MajorDMR-17-33350	5
chr11	77213698	77214314	MajorDMR-17-33351	7
chr11	77236739	77237241	MajorDMR-17-33352	4
chr11	77259033	77259088	MajorDMR-17-33353	2
chr11	77338891	77338934	MajorDMR-17-33354	3
chr11	77436648	77437807	MajorDMR-17-33355	8
chr11	77457710	77457770	MajorDMR-17-33356	2
chr11	77463369	77463870	MajorDMR-17-33357	6
chr11	77472734	77472939	MajorDMR-17-33358	4
chr11	77476659	77476849	MajorDMR-17-33359	4
chr11	77482115	77482218	MajorDMR-17-33360	2
chr11	77486876	77487111	MajorDMR-17-33361	3
chr11	77513171	77513195	MajorDMR-17-33362	2
chr11	77518605	77518853	MajorDMR-17-33363	2
chr11	77528113	77528167	MajorDMR-17-33364	2
chr11	77532706	77533252	MajorDMR-17-33365	6
chr11	77576914	77577320	MajorDMR-17-33366	2
chr11	77597625	77597645	MajorDMR-17-33367	2
chr11	77606853	77607175	MajorDMR-17-33368	3
chr11	77627262	77627593	MajorDMR-17-33369	2
chr11	77677479	77677527	MajorDMR-17-33370	2
chr11	77733522	77734386	MajorDMR-17-33371	35
chr11	77740144	77740156	MajorDMR-17-33372	2
chr11	77740849	77740897	MajorDMR-17-33373	3
chr11	77741401	77742243	MajorDMR-17-33374	9
chr11	77746598	77746616	MajorDMR-17-33375	2
chr11	77748266	77748301	MajorDMR-17-33376	3
chr11	77749219	77750007	MajorDMR-17-33377	7
chr11	77751172	77751606	MajorDMR-17-33378	6
chr11	77753249	77753825	MajorDMR-17-33379	7
chr11	77756507	77756853	MajorDMR-17-33380	4
chr11	77774336	77774887	MajorDMR-17-33381	4
chr11	77781830	77782058	MajorDMR-17-33382	2
chr11	77791897	77791954	MajorDMR-17-33383	3
chr11	77823684	77823792	MajorDMR-17-33384	3
chr11	77857676	77857855	MajorDMR-17-33385	3
chr11	77867625	77868010	MajorDMR-17-33386	4
chr11	77870137	77870487	MajorDMR-17-33387	4
chr11	77873274	77873379	MajorDMR-17-33388	4
chr11	77875003	77875057	MajorDMR-17-33389	2
chr11	77879753	77880452	MajorDMR-17-33390	14
chr11	77885575	77886135	MajorDMR-17-33391	9
chr11	77890272	77890360	MajorDMR-17-33392	3
chr11	77924102	77924140	MajorDMR-17-33393	2
chr11	77976357	77976611	MajorDMR-17-33394	3
chr11	77987137	77987210	MajorDMR-17-33395	2
chr11	77988591	77988616	MajorDMR-17-33396	2
chr11	78004701	78004909	MajorDMR-17-33397	6
chr11	78009629	78009935	MajorDMR-17-33398	3
chr11	78025912	78026308	MajorDMR-17-33399	5
chr11	78042940	78042949	MajorDMR-17-33400	2
chr11	78061980	78062607	MajorDMR-17-33401	7
chr11	78063424	78063474	MajorDMR-17-33402	3
chr11	78065289	78066181	MajorDMR-17-33403	6
chr11	78081825	78081967	MajorDMR-17-33404	2
chr11	78084648	78084966	MajorDMR-17-33405	3
chr11	78131131	78131280	MajorDMR-17-33406	6
chr11	78131878	78131905	MajorDMR-17-33407	4
chr11	78194428	78194541	MajorDMR-17-33408	2
chr11	78260376	78260650	MajorDMR-17-33409	3
chr11	78272017	78272268	MajorDMR-17-33410	2
chr11	78357022	78357701	MajorDMR-17-33411	3
chr11	78363389	78363430	MajorDMR-17-33412	2
chr11	78365265	78365382	MajorDMR-17-33413	2
chr11	78370750	78371259	MajorDMR-17-33414	7
chr11	78381957	78382354	MajorDMR-17-33415	4
chr11	78396329	78396389	MajorDMR-17-33416	2
chr11	78400290	78401021	MajorDMR-17-33417	7
chr11	78405816	78405829	MajorDMR-17-33418	2
chr11	78410797	78411344	MajorDMR-17-33419	8
chr11	78415878	78416754	MajorDMR-17-33420	11
chr11	78417299	78418043	MajorDMR-17-33421	9
chr11	78421376	78421812	MajorDMR-17-33422	4
chr11	78424271	78428043	MajorDMR-17-33423	36
chr11	78429018	78429380	MajorDMR-17-33424	2
chr11	78441385	78442466	MajorDMR-17-33425	11
chr11	78451499	78453763	MajorDMR-17-33426	15
chr11	78461371	78461635	MajorDMR-17-33427	2
chr11	78463751	78463873	MajorDMR-17-33428	2
chr11	78470352	78470499	MajorDMR-17-33429	2
chr11	78471073	78471143	MajorDMR-17-33430	3
chr11	78483874	78484294	MajorDMR-17-33431	7
chr11	78498481	78498911	MajorDMR-17-33432	2
chr11	78507015	78507417	MajorDMR-17-33433	7
chr11	78508555	78510108	MajorDMR-17-33434	17
chr11	78511578	78511586	MajorDMR-17-33435	2
chr11	78512441	78513584	MajorDMR-17-33436	8
chr11	78520112	78520303	MajorDMR-17-33437	2
chr11	78520891	78521056	MajorDMR-17-33438	2
chr11	78528479	78528489	MajorDMR-17-33439	2
chr11	78531855	78532664	MajorDMR-17-33440	7
chr11	78533895	78534424	MajorDMR-17-33441	19
chr11	78536183	78537155	MajorDMR-17-33442	7
chr11	78544012	78544061	MajorDMR-17-33443	2
chr11	78551797	78551951	MajorDMR-17-33444	2
chr11	78562708	78563194	MajorDMR-17-33445	9
chr11	78577291	78577747	MajorDMR-17-33446	3
chr11	78616882	78616947	MajorDMR-17-33447	2
chr11	78640965	78641035	MajorDMR-17-33448	2
chr11	78652185	78652195	MajorDMR-17-33449	2
chr11	78668385	78668777	MajorDMR-17-33450	2
chr11	78672594	78673834	MajorDMR-17-33451	26
chr11	78689958	78689979	MajorDMR-17-33452	2
chr11	78701374	78701456	MajorDMR-17-33453	3
chr11	78718829	78719385	MajorDMR-17-33454	13
chr11	78733465	78733691	MajorDMR-17-33455	3
chr11	78737593	78737857	MajorDMR-17-33456	3
chr11	78740566	78740916	MajorDMR-17-33457	6
chr11	78763679	78763813	MajorDMR-17-33458	3
chr11	78767197	78767583	MajorDMR-17-33459	6
chr11	78771753	78771972	MajorDMR-17-33460	2
chr11	78774388	78774502	MajorDMR-17-33461	2
chr11	78792758	78792903	MajorDMR-17-33462	4
chr11	78794006	78794613	MajorDMR-17-33463	6
chr11	78808273	78808560	MajorDMR-17-33464	6
chr11	78830616	78831533	MajorDMR-17-33465	8
chr11	78863406	78863920	MajorDMR-17-33466	3
chr11	78882768	78883144	MajorDMR-17-33467	4
chr11	78937275	78937439	MajorDMR-17-33468	3
chr11	78939155	78939254	MajorDMR-17-33469	2
chr11	78963932	78964784	MajorDMR-17-33470	13
chr11	78974203	78974543	MajorDMR-17-33471	6
chr11	78975254	78975670	MajorDMR-17-33472	7
chr11	78980680	78981163	MajorDMR-17-33473	6
chr11	78984674	78984790	MajorDMR-17-33474	4
chr11	79023796	79024157	MajorDMR-17-33475	5
chr11	79027944	79028256	MajorDMR-17-33476	3
chr11	79028804	79028880	MajorDMR-17-33477	3
chr11	79063407	79063566	MajorDMR-17-33478	3
chr11	79080259	79080278	MajorDMR-17-33479	2
chr11	79085879	79085965	MajorDMR-17-33480	7
chr11	79088872	79088994	MajorDMR-17-33481	2
chr11	79092287	79092533	MajorDMR-17-33482	2
chr11	79111340	79111476	MajorDMR-17-33483	2
chr11	79117621	79117731	MajorDMR-17-33484	3
chr11	79124342	79124572	MajorDMR-17-33485	4
chr11	79125331	79126510	MajorDMR-17-33486	14
chr11	79139772	79139851	MajorDMR-17-33487	2
chr11	79171945	79172529	MajorDMR-17-33488	4
chr11	79178765	79179026	MajorDMR-17-33489	3
chr11	79181399	79181477	MajorDMR-17-33490	2
chr11	79182459	79182555	MajorDMR-17-33491	2
chr11	79191039	79191182	MajorDMR-17-33492	3
chr11	79196781	79197606	MajorDMR-17-33493	9
chr11	79204626	79204941	MajorDMR-17-33494	8
chr11	79214132	79214580	MajorDMR-17-33495	8
chr11	79219713	79220031	MajorDMR-17-33496	3
chr11	79222382	79222460	MajorDMR-17-33497	2
chr11	79234605	79234883	MajorDMR-17-33498	3
chr11	79252631	79252823	MajorDMR-17-33499	3
chr11	79257486	79257602	MajorDMR-17-33500	5
chr11	79303371	79303709	MajorDMR-17-33501	5
chr11	79313480	79313521	MajorDMR-17-33502	2
chr11	79325266	79325707	MajorDMR-17-33503	3
chr11	79388033	79388371	MajorDMR-17-33504	4
chr11	79390068	79390135	MajorDMR-17-33505	2
chr11	79395904	79396127	MajorDMR-17-33506	2
chr11	79396634	79396683	MajorDMR-17-33507	2
chr11	79397912	79399177	MajorDMR-17-33508	6
chr11	79400804	79400878	MajorDMR-17-33509	3
chr11	79470832	79471219	MajorDMR-17-33510	2
chr11	79474325	79474361	MajorDMR-17-33511	2
chr11	79495062	79495377	MajorDMR-17-33512	4
chr11	79563955	79564048	MajorDMR-17-33513	3
chr11	79568580	79568932	MajorDMR-17-33514	6
chr11	79570346	79571512	MajorDMR-17-33515	8
chr11	79605273	79605429	MajorDMR-17-33516	2
chr11	79659138	79659217	MajorDMR-17-33517	2
chr11	79684905	79685459	MajorDMR-17-33518	3
chr11	79719549	79719579	MajorDMR-17-33519	2
chr11	79768767	79769164	MajorDMR-17-33520	3
chr11	79785569	79785796	MajorDMR-17-33521	3
chr11	79805851	79805997	MajorDMR-17-33522	2
chr11	79816177	79816182	MajorDMR-17-33523	2
chr11	79833332	79833470	MajorDMR-17-33524	2
chr11	79849679	79849716	MajorDMR-17-33525	2
chr11	79868566	79868606	MajorDMR-17-33526	2
chr11	79878760	79879139	MajorDMR-17-33527	4
chr11	79934592	79934742	MajorDMR-17-33528	2
chr11	79972848	79973266	MajorDMR-17-33529	6
chr11	79992033	79992192	MajorDMR-17-33530	3
chr11	79996718	79997053	MajorDMR-17-33531	3
chr11	80039031	80039775	MajorDMR-17-33532	6
chr11	80181187	80181218	MajorDMR-17-33533	2
chr11	80247112	80247568	MajorDMR-17-33534	6
chr11	80269819	80270051	MajorDMR-17-33535	5
chr11	80323545	80323821	MajorDMR-17-33536	2
chr11	80376951	80377065	MajorDMR-17-33537	2
chr11	80410298	80410820	MajorDMR-17-33538	15
chr11	80458881	80459082	MajorDMR-17-33539	3
chr11	80485045	80485234	MajorDMR-17-33540	3
chr11	80509322	80509427	MajorDMR-17-33541	3
chr11	80539509	80539564	MajorDMR-17-33542	2
chr11	80630478	80630547	MajorDMR-17-33543	2
chr11	80647824	80647908	MajorDMR-17-33544	2
chr11	80678015	80678147	MajorDMR-17-33545	2
chr11	80701472	80701675	MajorDMR-17-33546	4
chr11	80715680	80716177	MajorDMR-17-33547	3
chr11	80760213	80760938	MajorDMR-17-33548	8
chr11	80864421	80865087	MajorDMR-17-33549	3
chr11	80874173	80874284	MajorDMR-17-33550	2
chr11	80893592	80893942	MajorDMR-17-33551	4
chr11	80989760	80990739	MajorDMR-17-33552	10
chr11	80993009	80993062	MajorDMR-17-33553	3
chr11	81052301	81052306	MajorDMR-17-33554	2
chr11	81054433	81054839	MajorDMR-17-33555	2
chr11	81058757	81058851	MajorDMR-17-33556	3
chr11	81090008	81090098	MajorDMR-17-33557	2
chr11	81131914	81132239	MajorDMR-17-33558	2
chr11	81159765	81159782	MajorDMR-17-33559	2
chr11	81163954	81163964	MajorDMR-17-33560	2
chr11	81183797	81183872	MajorDMR-17-33561	2
chr11	81201607	81201761	MajorDMR-17-33562	2
chr11	81290494	81290636	MajorDMR-17-33563	2
chr11	81317966	81318003	MajorDMR-17-33564	2
chr11	81352955	81352962	MajorDMR-17-33565	2
chr11	81415732	81415898	MajorDMR-17-33566	3
chr11	81483263	81483504	MajorDMR-17-33567	3
chr11	81495968	81496004	MajorDMR-17-33568	3
chr11	81503617	81503816	MajorDMR-17-33569	2
chr11	81564448	81564608	MajorDMR-17-33570	2
chr11	81568443	81568845	MajorDMR-17-33571	5
chr11	81617273	81617337	MajorDMR-17-33572	2
chr11	81713898	81714172	MajorDMR-17-33573	2
chr11	81734200	81734219	MajorDMR-17-33574	2
chr11	81794011	81794182	MajorDMR-17-33575	3
chr11	81830109	81830267	MajorDMR-17-33576	3
chr11	81837544	81837842	MajorDMR-17-33577	4
chr11	81951157	81951206	MajorDMR-17-33578	4
chr11	81968689	81969663	MajorDMR-17-33579	6
chr11	81982825	81983125	MajorDMR-17-33580	3
chr11	82016514	82016684	MajorDMR-17-33581	3
chr11	82068943	82068967	MajorDMR-17-33582	2
chr11	82070700	82070854	MajorDMR-17-33583	5
chr11	82155593	82156044	MajorDMR-17-33584	5
chr11	82216396	82216812	MajorDMR-17-33585	3
chr11	82234362	82234856	MajorDMR-17-33586	4
chr11	82247815	82247967	MajorDMR-17-33587	2
chr11	82257787	82258094	MajorDMR-17-33588	2
chr11	82270556	82272174	MajorDMR-17-33589	10
chr11	82288403	82288425	MajorDMR-17-33590	2
chr11	82333742	82333753	MajorDMR-17-33591	2
chr11	82350508	82350695	MajorDMR-17-33592	3
chr11	82393216	82393688	MajorDMR-17-33593	3
chr11	82425993	82426404	MajorDMR-17-33594	7
chr11	82431271	82432204	MajorDMR-17-33595	17
chr11	82434776	82435789	MajorDMR-17-33596	11
chr11	82438495	82439116	MajorDMR-17-33597	5
chr11	82440271	82443480	MajorDMR-17-33598	41
chr11	82445113	82445642	MajorDMR-17-33599	9
chr11	82449275	82449566	MajorDMR-17-33600	5
chr11	82461407	82462303	MajorDMR-17-33601	12
chr11	82466380	82466804	MajorDMR-17-33602	7
chr11	82467578	82468810	MajorDMR-17-33603	9
chr11	82499262	82499729	MajorDMR-17-33604	4
chr11	82502220	82502566	MajorDMR-17-33605	3
chr11	82503977	82504200	MajorDMR-17-33606	2
chr11	82507376	82507499	MajorDMR-17-33607	2
chr11	82508281	82508383	MajorDMR-17-33608	3
chr11	82509048	82509712	MajorDMR-17-33609	6
chr11	82522443	82523108	MajorDMR-17-33610	9
chr11	82525403	82527081	MajorDMR-17-33611	12
chr11	82529712	82529933	MajorDMR-17-33612	7
chr11	82533004	82534406	MajorDMR-17-33613	9
chr11	82535459	82535803	MajorDMR-17-33614	3
chr11	82539102	82539332	MajorDMR-17-33615	3
chr11	82548231	82548359	MajorDMR-17-33616	2
chr11	82552789	82553538	MajorDMR-17-33617	7
chr11	82555515	82556116	MajorDMR-17-33618	8
chr11	82556623	82557399	MajorDMR-17-33619	8
chr11	82561337	82561572	MajorDMR-17-33620	2
chr11	82562423	82562522	MajorDMR-17-33621	2
chr11	82568603	82568754	MajorDMR-17-33622	2
chr11	82569393	82570597	MajorDMR-17-33623	6
chr11	82572040	82572274	MajorDMR-17-33624	2
chr11	82574937	82576109	MajorDMR-17-33625	13
chr11	82578311	82578925	MajorDMR-17-33626	3
chr11	82583626	82583878	MajorDMR-17-33627	6
chr11	82588075	82588323	MajorDMR-17-33628	2
chr11	82609923	82610433	MajorDMR-17-33629	3
chr11	82619216	82619263	MajorDMR-17-33630	2
chr11	82619790	82620175	MajorDMR-17-33631	4
chr11	82695759	82696145	MajorDMR-17-33632	2
chr11	82699324	82699740	MajorDMR-17-33633	2
chr11	82700409	82701369	MajorDMR-17-33634	11
chr11	82707161	82707277	MajorDMR-17-33635	3
chr11	82713275	82713345	MajorDMR-17-33636	2
chr11	82719086	82719275	MajorDMR-17-33637	6
chr11	82722330	82723338	MajorDMR-17-33638	5
chr11	82723846	82724757	MajorDMR-17-33639	3
chr11	82729938	82730311	MajorDMR-17-33640	5
chr11	82730831	82731533	MajorDMR-17-33641	8
chr11	82732647	82732805	MajorDMR-17-33642	6
chr11	82734554	82734688	MajorDMR-17-33643	2
chr11	82735212	82735366	MajorDMR-17-33644	3
chr11	82738577	82738584	MajorDMR-17-33645	2
chr11	82743005	82743400	MajorDMR-17-33646	3
chr11	82744198	82744296	MajorDMR-17-33647	3
chr11	82746644	82746820	MajorDMR-17-33648	3
chr11	82747947	82747971	MajorDMR-17-33649	2
chr11	82748963	82749303	MajorDMR-17-33650	2
chr11	82752622	82752671	MajorDMR-17-33651	2
chr11	82755148	82755385	MajorDMR-17-33652	2
chr11	82758042	82758054	MajorDMR-17-33653	2
chr11	82763277	82763439	MajorDMR-17-33654	3
chr11	82765856	82765928	MajorDMR-17-33655	2
chr11	82768605	82769279	MajorDMR-17-33656	3
chr11	82773936	82774679	MajorDMR-17-33657	8
chr11	82812737	82812806	MajorDMR-17-33658	2
chr11	82826525	82826578	MajorDMR-17-33659	2
chr11	82850294	82850706	MajorDMR-17-33660	4
chr11	82877595	82877633	MajorDMR-17-33661	3
chr11	82952590	82952729	MajorDMR-17-33662	2
chr11	83003986	83004408	MajorDMR-17-33663	4
chr11	83017447	83017458	MajorDMR-17-33664	2
chr11	83042763	83042907	MajorDMR-17-33665	2
chr11	83057865	83057880	MajorDMR-17-33666	2
chr11	83066343	83066381	MajorDMR-17-33667	2
chr11	83070458	83070468	MajorDMR-17-33668	2
chr11	83074425	83074747	MajorDMR-17-33669	4
chr11	83075500	83076344	MajorDMR-17-33670	6
chr11	83117025	83117388	MajorDMR-17-33671	4
chr11	83138801	83138810	MajorDMR-17-33672	2
chr11	83167227	83168249	MajorDMR-17-33673	23
chr11	83187005	83187177	MajorDMR-17-33674	3
chr11	83191413	83192183	MajorDMR-17-33675	8
chr11	83219829	83220107	MajorDMR-17-33676	5
chr11	83231865	83232532	MajorDMR-17-33677	5
chr11	83256692	83256972	MajorDMR-17-33678	3
chr11	83313417	83313634	MajorDMR-17-33679	3
chr11	83481979	83482498	MajorDMR-17-33680	3
chr11	83487536	83488031	MajorDMR-17-33681	2
chr11	83564889	83565138	MajorDMR-17-33682	3
chr11	83675206	83675704	MajorDMR-17-33683	3
chr11	83839802	83840203	MajorDMR-17-33684	3
chr11	83876157	83876296	MajorDMR-17-33685	2
chr11	83923629	83924042	MajorDMR-17-33686	14
chr11	83953164	83953231	MajorDMR-17-33687	3
chr11	83959005	83959179	MajorDMR-17-33688	3
chr11	84078514	84078519	MajorDMR-17-33689	2
chr11	84130575	84131290	MajorDMR-17-33690	10
chr11	84175951	84176229	MajorDMR-17-33691	5
chr11	84301102	84301631	MajorDMR-17-33692	3
chr11	84359566	84359645	MajorDMR-17-33693	2
chr11	84440314	84440627	MajorDMR-17-33694	6
chr11	84451082	84451266	MajorDMR-17-33695	2
chr11	84477628	84477649	MajorDMR-17-33696	2
chr11	84507572	84507703	MajorDMR-17-33697	2
chr11	84559150	84559256	MajorDMR-17-33698	2
chr11	84810154	84810311	MajorDMR-17-33699	3
chr11	85048781	85048915	MajorDMR-17-33700	2
chr11	85096991	85097033	MajorDMR-17-33701	2
chr11	85142471	85142510	MajorDMR-17-33702	2
chr11	85251491	85252158	MajorDMR-17-33703	7
chr11	85298774	85298905	MajorDMR-17-33704	3
chr11	85341556	85341830	MajorDMR-17-33705	4
chr11	85350171	85350606	MajorDMR-17-33706	2
chr11	85376966	85377168	MajorDMR-17-33707	4
chr11	85387351	85387367	MajorDMR-17-33708	2
chr11	85392953	85393028	MajorDMR-17-33709	2
chr11	85396773	85397685	MajorDMR-17-33710	15
chr11	85404429	85404447	MajorDMR-17-33711	2
chr11	85430656	85430675	MajorDMR-17-33712	2
chr11	85471558	85471733	MajorDMR-17-33713	2
chr11	85477673	85477741	MajorDMR-17-33714	2
chr11	85506461	85506590	MajorDMR-17-33715	2
chr11	85528749	85529049	MajorDMR-17-33716	3
chr11	85604549	85604704	MajorDMR-17-33717	4
chr11	85652533	85652710	MajorDMR-17-33718	4
chr11	85678532	85678867	MajorDMR-17-33719	2
chr11	85695763	85696458	MajorDMR-17-33720	3
chr11	85746081	85746481	MajorDMR-17-33721	3
chr11	85749545	85749553	MajorDMR-17-33722	2
chr11	85754048	85755156	MajorDMR-17-33723	9
chr11	85764610	85764862	MajorDMR-17-33724	2
chr11	85766325	85766365	MajorDMR-17-33725	2
chr11	85773874	85774135	MajorDMR-17-33726	3
chr11	85800635	85801058	MajorDMR-17-33727	2
chr11	85802778	85802803	MajorDMR-17-33728	2
chr11	85829578	85830634	MajorDMR-17-33729	7
chr11	85862605	85863246	MajorDMR-17-33730	4
chr11	85876212	85876274	MajorDMR-17-33731	3
chr11	85885203	85885703	MajorDMR-17-33732	5
chr11	85895874	85895992	MajorDMR-17-33733	2
chr11	85904643	85904795	MajorDMR-17-33734	5
chr11	85929134	85929814	MajorDMR-17-33735	13
chr11	85933352	85933438	MajorDMR-17-33736	2
chr11	85938132	85938350	MajorDMR-17-33737	3
chr11	85943093	85943441	MajorDMR-17-33738	2
chr11	85999899	86000081	MajorDMR-17-33739	4
chr11	86066506	86066882	MajorDMR-17-33740	2
chr11	86085365	86086441	MajorDMR-17-33741	29
chr11	86097880	86097926	MajorDMR-17-33742	2
chr11	86105320	86105402	MajorDMR-17-33743	2
chr11	86105985	86106726	MajorDMR-17-33744	10
chr11	86130987	86131095	MajorDMR-17-33745	5
chr11	86151685	86151723	MajorDMR-17-33746	3
chr11	86185355	86185455	MajorDMR-17-33747	3
chr11	86188659	86188828	MajorDMR-17-33748	3
chr11	86241097	86241113	MajorDMR-17-33749	2
chr11	86299590	86300064	MajorDMR-17-33750	3
chr11	86308247	86308316	MajorDMR-17-33751	3
chr11	86332041	86332095	MajorDMR-17-33752	2
chr11	86341754	86341825	MajorDMR-17-33753	2
chr11	86407058	86407469	MajorDMR-17-33754	2
chr11	86424809	86424943	MajorDMR-17-33755	3
chr11	86459414	86459484	MajorDMR-17-33756	3
chr11	86461203	86461275	MajorDMR-17-33757	2
chr11	86464553	86464663	MajorDMR-17-33758	2
chr11	86503292	86503345	MajorDMR-17-33759	2
chr11	86528549	86529128	MajorDMR-17-33760	3
chr11	86530237	86530360	MajorDMR-17-33761	3
chr11	86534492	86534630	MajorDMR-17-33762	3
chr11	86580516	86581373	MajorDMR-17-33763	7
chr11	86628680	86628936	MajorDMR-17-33764	2
chr11	86630100	86630481	MajorDMR-17-33765	8
chr11	86649197	86649207	MajorDMR-17-33766	2
chr11	86651080	86651686	MajorDMR-17-33767	14
chr11	86652408	86652649	MajorDMR-17-33768	5
chr11	86660667	86661235	MajorDMR-17-33769	4
chr11	86665359	86665366	MajorDMR-17-33770	2
chr11	86669323	86670401	MajorDMR-17-33771	8
chr11	86671728	86671788	MajorDMR-17-33772	3
chr11	86690338	86690725	MajorDMR-17-33773	4
chr11	86694176	86694447	MajorDMR-17-33774	3
chr11	86704624	86704786	MajorDMR-17-33775	2
chr11	86733825	86733836	MajorDMR-17-33776	2
chr11	86747218	86747440	MajorDMR-17-33777	3
chr11	86752187	86752821	MajorDMR-17-33778	4
chr11	86754720	86754751	MajorDMR-17-33779	2
chr11	86768616	86768783	MajorDMR-17-33780	2
chr11	86793666	86794215	MajorDMR-17-33781	4
chr11	86815209	86815325	MajorDMR-17-33782	3
chr11	86835174	86835332	MajorDMR-17-33783	3
chr11	86836074	86836104	MajorDMR-17-33784	2
chr11	86838205	86838478	MajorDMR-17-33785	4
chr11	86855302	86855543	MajorDMR-17-33786	3
chr11	86905298	86905444	MajorDMR-17-33787	2
chr11	86909298	86909557	MajorDMR-17-33788	2
chr11	86950174	86950336	MajorDMR-17-33789	2
chr11	87117507	87117790	MajorDMR-17-33790	4
chr11	87132197	87132445	MajorDMR-17-33791	3
chr11	87204486	87204734	MajorDMR-17-33792	4
chr11	87214417	87214813	MajorDMR-17-33793	2
chr11	87217911	87218342	MajorDMR-17-33794	6
chr11	87224748	87224835	MajorDMR-17-33795	3
chr11	87249926	87250010	MajorDMR-17-33796	2
chr11	87256669	87256975	MajorDMR-17-33797	2
chr11	87316153	87316230	MajorDMR-17-33798	2
chr11	87351047	87351281	MajorDMR-17-33799	2
chr11	87374783	87374865	MajorDMR-17-33800	2
chr11	87468893	87469344	MajorDMR-17-33801	6
chr11	87489303	87489316	MajorDMR-17-33802	2
chr11	87543800	87543942	MajorDMR-17-33803	3
chr11	87570447	87570571	MajorDMR-17-33804	2
chr11	87572046	87572168	MajorDMR-17-33805	2
chr11	87603150	87603431	MajorDMR-17-33806	2
chr11	87606044	87606548	MajorDMR-17-33807	3
chr11	87609932	87610218	MajorDMR-17-33808	4
chr11	87681974	87682136	MajorDMR-17-33809	3
chr11	87749675	87750247	MajorDMR-17-33810	3
chr11	87775844	87776488	MajorDMR-17-33811	5
chr11	87792349	87792421	MajorDMR-17-33812	3
chr11	87836684	87836755	MajorDMR-17-33813	2
chr11	87847214	87847219	MajorDMR-17-33814	2
chr11	87849362	87849519	MajorDMR-17-33815	3
chr11	87907964	87908029	MajorDMR-17-33816	5
chr11	87908782	87909063	MajorDMR-17-33817	11
chr11	87922160	87922224	MajorDMR-17-33818	2
chr11	87941956	87942083	MajorDMR-17-33819	2
chr11	87965302	87965593	MajorDMR-17-33820	2
chr11	87984073	87984372	MajorDMR-17-33821	2
chr11	88010746	88010966	MajorDMR-17-33822	3
chr11	88030365	88030632	MajorDMR-17-33823	2
chr11	88031146	88031485	MajorDMR-17-33824	3
chr11	88125412	88125483	MajorDMR-17-33825	2
chr11	88151677	88151729	MajorDMR-17-33826	2
chr11	88173149	88173373	MajorDMR-17-33827	4
chr11	88211675	88211920	MajorDMR-17-33828	3
chr11	88241581	88242707	MajorDMR-17-33829	100
chr11	88288555	88288792	MajorDMR-17-33830	3
chr11	88294378	88294438	MajorDMR-17-33831	2
chr11	88351786	88352310	MajorDMR-17-33832	4
chr11	88429343	88429402	MajorDMR-17-33833	2
chr11	88443231	88443574	MajorDMR-17-33834	3
chr11	88468536	88468767	MajorDMR-17-33835	2
chr11	88484529	88484759	MajorDMR-17-33836	3
chr11	88532862	88532921	MajorDMR-17-33837	2
chr11	88541960	88542370	MajorDMR-17-33838	5
chr11	88569118	88569170	MajorDMR-17-33839	2
chr11	88593606	88593807	MajorDMR-17-33840	4
chr11	88634646	88635246	MajorDMR-17-33841	7
chr11	88635844	88636074	MajorDMR-17-33842	7
chr11	88649965	88649982	MajorDMR-17-33843	2
chr11	88660312	88660421	MajorDMR-17-33844	3
chr11	88689202	88689390	MajorDMR-17-33845	2
chr11	88787752	88787945	MajorDMR-17-33846	2
chr11	88917350	88917375	MajorDMR-17-33847	2
chr11	88942587	88942744	MajorDMR-17-33848	2
chr11	88954109	88954507	MajorDMR-17-33849	3
chr11	89009000	89009709	MajorDMR-17-33850	3
chr11	89027012	89027785	MajorDMR-17-33851	14
chr11	89042691	89042843	MajorDMR-17-33852	2
chr11	89065094	89065355	MajorDMR-17-33853	5
chr11	89092124	89092173	MajorDMR-17-33854	4
chr11	89176779	89176827	MajorDMR-17-33855	2
chr11	89206920	89206964	MajorDMR-17-33856	2
chr11	89210628	89210647	MajorDMR-17-33857	2
chr11	89218969	89219122	MajorDMR-17-33858	2
chr11	89223804	89224101	MajorDMR-17-33859	3
chr11	89224791	89225267	MajorDMR-17-33860	5
chr11	89229292	89229386	MajorDMR-17-33861	2
chr11	89279836	89280104	MajorDMR-17-33862	2
chr11	89290522	89290547	MajorDMR-17-33863	2
chr11	89301318	89301535	MajorDMR-17-33864	4
chr11	89323281	89323356	MajorDMR-17-33865	2
chr11	89324716	89324803	MajorDMR-17-33866	2
chr11	89354072	89354487	MajorDMR-17-33867	5
chr11	89370550	89370628	MajorDMR-17-33868	2
chr11	89371260	89371770	MajorDMR-17-33869	3
chr11	89406708	89406822	MajorDMR-17-33870	2
chr11	89440428	89440489	MajorDMR-17-33871	2
chr11	89513312	89513374	MajorDMR-17-33872	2
chr11	89553316	89553374	MajorDMR-17-33873	2
chr11	89598623	89598676	MajorDMR-17-33874	3
chr11	89605687	89606017	MajorDMR-17-33875	3
chr11	89627929	89628274	MajorDMR-17-33876	2
chr11	89704507	89705032	MajorDMR-17-33877	3
chr11	89757553	89757611	MajorDMR-17-33878	2
chr11	89786754	89787008	MajorDMR-17-33879	2
chr11	89792941	89793002	MajorDMR-17-33880	2
chr11	89865126	89865356	MajorDMR-17-33881	3
chr11	89973725	89973993	MajorDMR-17-33882	3
chr11	89985170	89985781	MajorDMR-17-33883	6
chr11	90056823	90056905	MajorDMR-17-33884	3
chr11	90147704	90148160	MajorDMR-17-33885	4
chr11	90156221	90156648	MajorDMR-17-33886	4
chr11	90192537	90192743	MajorDMR-17-33887	2
chr11	90208403	90208579	MajorDMR-17-33888	2
chr11	90241317	90242402	MajorDMR-17-33889	4
chr11	90305425	90305504	MajorDMR-17-33890	2
chr11	90312968	90313028	MajorDMR-17-33891	2
chr11	90368311	90368493	MajorDMR-17-33892	2
chr11	90437517	90438262	MajorDMR-17-33893	10
chr11	90528945	90529207	MajorDMR-17-33894	3
chr11	90532815	90533114	MajorDMR-17-33895	3
chr11	90558581	90558903	MajorDMR-17-33896	2
chr11	90562156	90562549	MajorDMR-17-33897	4
chr11	90579925	90580013	MajorDMR-17-33898	2
chr11	90624335	90624583	MajorDMR-17-33899	3
chr11	90650998	90651032	MajorDMR-17-33900	2
chr11	90730299	90730722	MajorDMR-17-33901	5
chr11	90736409	90736480	MajorDMR-17-33902	4
chr11	90761809	90761990	MajorDMR-17-33903	2
chr11	90780432	90780694	MajorDMR-17-33904	3
chr11	90792866	90793050	MajorDMR-17-33905	2
chr11	90799951	90800076	MajorDMR-17-33906	3
chr11	90803861	90803947	MajorDMR-17-33907	2
chr11	90842015	90842289	MajorDMR-17-33908	2
chr11	90864611	90865019	MajorDMR-17-33909	2
chr11	90980205	90980419	MajorDMR-17-33910	3
chr11	90994736	90994827	MajorDMR-17-33911	2
chr11	91053111	91053370	MajorDMR-17-33912	2
chr11	91114371	91114406	MajorDMR-17-33913	2
chr11	91125092	91125352	MajorDMR-17-33914	2
chr11	91127708	91128502	MajorDMR-17-33915	6
chr11	91132460	91132489	MajorDMR-17-33916	2
chr11	91169082	91169199	MajorDMR-17-33917	3
chr11	91226037	91226333	MajorDMR-17-33918	2
chr11	91331433	91331555	MajorDMR-17-33919	2
chr11	91450341	91450521	MajorDMR-17-33920	3
chr11	91519265	91519882	MajorDMR-17-33921	5
chr11	91533500	91533696	MajorDMR-17-33922	8
chr11	91579701	91580088	MajorDMR-17-33923	2
chr11	91583724	91584456	MajorDMR-17-33924	7
chr11	91593789	91594109	MajorDMR-17-33925	4
chr11	91602382	91603030	MajorDMR-17-33926	7
chr11	91633769	91634096	MajorDMR-17-33927	2
chr11	91665238	91665956	MajorDMR-17-33928	10
chr11	91785759	91786154	MajorDMR-17-33929	2
chr11	91938151	91938350	MajorDMR-17-33930	3
chr11	91956542	91956572	MajorDMR-17-33931	2
chr11	91961139	91961839	MajorDMR-17-33932	6
chr11	91969619	91969633	MajorDMR-17-33933	2
chr11	91970152	91970492	MajorDMR-17-33934	3
chr11	91976048	91976523	MajorDMR-17-33935	4
chr11	91979067	91979433	MajorDMR-17-33936	5
chr11	91992955	91993344	MajorDMR-17-33937	4
chr11	91999834	92000655	MajorDMR-17-33938	7
chr11	92005827	92006087	MajorDMR-17-33939	3
chr11	92019174	92019215	MajorDMR-17-33940	3
chr11	92020305	92020905	MajorDMR-17-33941	4
chr11	92036117	92036233	MajorDMR-17-33942	4
chr11	92042151	92043402	MajorDMR-17-33943	15
chr11	92047608	92048209	MajorDMR-17-33944	3
chr11	92060516	92060872	MajorDMR-17-33945	3
chr11	92062458	92063042	MajorDMR-17-33946	4
chr11	92075571	92075957	MajorDMR-17-33947	4
chr11	92079509	92080542	MajorDMR-17-33948	6
chr11	92082810	92082935	MajorDMR-17-33949	2
chr11	92087932	92087959	MajorDMR-17-33950	3
chr11	92095513	92096222	MajorDMR-17-33951	3
chr11	92109587	92109748	MajorDMR-17-33952	3
chr11	92116825	92117573	MajorDMR-17-33953	3
chr11	92118468	92118644	MajorDMR-17-33954	3
chr11	92120121	92120463	MajorDMR-17-33955	3
chr11	92124382	92124446	MajorDMR-17-33956	2
chr11	92124964	92125035	MajorDMR-17-33957	3
chr11	92126874	92126913	MajorDMR-17-33958	2
chr11	92148169	92148436	MajorDMR-17-33959	3
chr11	92181922	92182306	MajorDMR-17-33960	4
chr11	92187949	92188019	MajorDMR-17-33961	2
chr11	92193297	92193599	MajorDMR-17-33962	6
chr11	92209851	92210251	MajorDMR-17-33963	2
chr11	92215805	92215957	MajorDMR-17-33964	4
chr11	92228373	92228514	MajorDMR-17-33965	3
chr11	92256906	92257180	MajorDMR-17-33966	3
chr11	92264420	92264460	MajorDMR-17-33967	2
chr11	92279431	92280267	MajorDMR-17-33968	5
chr11	92289018	92289982	MajorDMR-17-33969	5
chr11	92291930	92291935	MajorDMR-17-33970	2
chr11	92309295	92309377	MajorDMR-17-33971	3
chr11	92313874	92314493	MajorDMR-17-33972	3
chr11	92322087	92322116	MajorDMR-17-33973	2
chr11	92328560	92329157	MajorDMR-17-33974	6
chr11	92339018	92339040	MajorDMR-17-33975	2
chr11	92361536	92362052	MajorDMR-17-33976	3
chr11	92370177	92370203	MajorDMR-17-33977	2
chr11	92400628	92400929	MajorDMR-17-33978	5
chr11	92403105	92403315	MajorDMR-17-33979	2
chr11	92408066	92408343	MajorDMR-17-33980	2
chr11	92423150	92423675	MajorDMR-17-33981	3
chr11	92430581	92430941	MajorDMR-17-33982	4
chr11	92435483	92435836	MajorDMR-17-33983	4
chr11	92441265	92441316	MajorDMR-17-33984	2
chr11	92447213	92447862	MajorDMR-17-33985	3
chr11	92473137	92473221	MajorDMR-17-33986	2
chr11	92493080	92493386	MajorDMR-17-33987	3
chr11	92499640	92499681	MajorDMR-17-33988	2
chr11	92502174	92502478	MajorDMR-17-33989	3
chr11	92515886	92516264	MajorDMR-17-33990	4
chr11	92517522	92518289	MajorDMR-17-33991	9
chr11	92531573	92531599	MajorDMR-17-33992	2
chr11	92535945	92536423	MajorDMR-17-33993	2
chr11	92537763	92538014	MajorDMR-17-33994	5
chr11	92559969	92560642	MajorDMR-17-33995	3
chr11	92561866	92562153	MajorDMR-17-33996	3
chr11	92581109	92581467	MajorDMR-17-33997	3
chr11	92583231	92583288	MajorDMR-17-33998	2
chr11	92592558	92592830	MajorDMR-17-33999	5
chr11	92593657	92594378	MajorDMR-17-34000	6
chr11	92601224	92601376	MajorDMR-17-34001	5
chr11	92641053	92641077	MajorDMR-17-34002	2
chr11	92665103	92665412	MajorDMR-17-34003	2
chr11	92674982	92675152	MajorDMR-17-34004	2
chr11	92693479	92693521	MajorDMR-17-34005	4
chr11	92711503	92711512	MajorDMR-17-34006	2
chr11	92767346	92767416	MajorDMR-17-34007	2
chr11	92770287	92770767	MajorDMR-17-34008	2
chr11	92783248	92783383	MajorDMR-17-34009	2
chr11	92792420	92792847	MajorDMR-17-34010	2
chr11	92812888	92813509	MajorDMR-17-34011	6
chr11	92820289	92820615	MajorDMR-17-34012	2
chr11	92822692	92822917	MajorDMR-17-34013	2
chr11	92850820	92851259	MajorDMR-17-34014	3
chr11	92856137	92856457	MajorDMR-17-34015	3
chr11	92862835	92863157	MajorDMR-17-34016	2
chr11	92969521	92969580	MajorDMR-17-34017	2
chr11	92997407	92997788	MajorDMR-17-34018	4
chr11	93025493	93025579	MajorDMR-17-34019	2
chr11	93082065	93082252	MajorDMR-17-34020	2
chr11	93107203	93107549	MajorDMR-17-34021	2
chr11	93129545	93129873	MajorDMR-17-34022	3
chr11	93170608	93170776	MajorDMR-17-34023	2
chr11	93177700	93178073	MajorDMR-17-34024	5
chr11	93192562	93192738	MajorDMR-17-34025	3
chr11	93208628	93208980	MajorDMR-17-34026	5
chr11	93210862	93211476	MajorDMR-17-34027	10
chr11	93227638	93227828	MajorDMR-17-34028	3
chr11	93250350	93250474	MajorDMR-17-34029	3
chr11	93270729	93271406	MajorDMR-17-34030	7
chr11	93277177	93277267	MajorDMR-17-34031	2
chr11	93283307	93283544	MajorDMR-17-34032	3
chr11	93287995	93288342	MajorDMR-17-34033	8
chr11	93299981	93301366	MajorDMR-17-34034	13
chr11	93319330	93319352	MajorDMR-17-34035	2
chr11	93321317	93321648	MajorDMR-17-34036	4
chr11	93339094	93339261	MajorDMR-17-34037	4
chr11	93356264	93356900	MajorDMR-17-34038	4
chr11	93368658	93368919	MajorDMR-17-34039	2
chr11	93392011	93392957	MajorDMR-17-34040	10
chr11	93421007	93421093	MajorDMR-17-34041	2
chr11	93449060	93449305	MajorDMR-17-34042	2
chr11	93577912	93578186	MajorDMR-17-34043	3
chr11	93637281	93637506	MajorDMR-17-34044	2
chr11	93652634	93652654	MajorDMR-17-34045	2
chr11	93672384	93672773	MajorDMR-17-34046	3
chr11	93678655	93678932	MajorDMR-17-34047	3
chr11	93690952	93690972	MajorDMR-17-34048	2
chr11	93700917	93701100	MajorDMR-17-34049	2
chr11	93706139	93706169	MajorDMR-17-34050	2
chr11	93718285	93718780	MajorDMR-17-34051	3
chr11	93720051	93720331	MajorDMR-17-34052	4
chr11	93737659	93737947	MajorDMR-17-34053	2
chr11	93751063	93751330	MajorDMR-17-34054	2
chr11	93754380	93754618	MajorDMR-17-34055	2
chr11	93799926	93800043	MajorDMR-17-34056	3
chr11	93819121	93819281	MajorDMR-17-34057	3
chr11	93822613	93823035	MajorDMR-17-34058	4
chr11	93849863	93849930	MajorDMR-17-34059	3
chr11	93875998	93876335	MajorDMR-17-34060	2
chr11	93889151	93889614	MajorDMR-17-34061	3
chr11	93905121	93905346	MajorDMR-17-34062	3
chr11	93908685	93909107	MajorDMR-17-34063	4
chr11	93917989	93918313	MajorDMR-17-34064	3
chr11	93934307	93934529	MajorDMR-17-34065	2
chr11	93995542	93995859	MajorDMR-17-34066	3
chr11	93999202	93999255	MajorDMR-17-34067	2
chr11	94006298	94006401	MajorDMR-17-34068	2
chr11	94007572	94007623	MajorDMR-17-34069	2
chr11	94028791	94029147	MajorDMR-17-34070	2
chr11	94034164	94034396	MajorDMR-17-34071	4
chr11	94036104	94036364	MajorDMR-17-34072	4
chr11	94037435	94037910	MajorDMR-17-34073	4
chr11	94043232	94043925	MajorDMR-17-34074	3
chr11	94048982	94049194	MajorDMR-17-34075	2
chr11	94077723	94078016	MajorDMR-17-34076	2
chr11	94079581	94079966	MajorDMR-17-34077	3
chr11	94088354	94088526	MajorDMR-17-34078	2
chr11	94105189	94105858	MajorDMR-17-34079	3
chr11	94111861	94112597	MajorDMR-17-34080	3
chr11	94121871	94122187	MajorDMR-17-34081	2
chr11	94124148	94124566	MajorDMR-17-34082	2
chr11	94133037	94133321	MajorDMR-17-34083	5
chr11	94135204	94135707	MajorDMR-17-34084	3
chr11	94150331	94150395	MajorDMR-17-34085	2
chr11	94245176	94245239	MajorDMR-17-34086	7
chr11	94259253	94259285	MajorDMR-17-34087	3
chr11	94270136	94270261	MajorDMR-17-34088	3
chr11	94301530	94301556	MajorDMR-17-34089	2
chr11	94320313	94320375	MajorDMR-17-34090	2
chr11	94356123	94356417	MajorDMR-17-34091	6
chr11	94374243	94374559	MajorDMR-17-34092	6
chr11	94383796	94384475	MajorDMR-17-34093	11
chr11	94401672	94401681	MajorDMR-17-34094	2
chr11	94402223	94402656	MajorDMR-17-34095	6
chr11	94438447	94439003	MajorDMR-17-34096	4
chr11	94439522	94439681	MajorDMR-17-34097	4
chr11	94470381	94470471	MajorDMR-17-34098	2
chr11	94476387	94476723	MajorDMR-17-34099	4
chr11	94486007	94486369	MajorDMR-17-34100	3
chr11	94522843	94523236	MajorDMR-17-34101	6
chr11	94524067	94524344	MajorDMR-17-34102	3
chr11	94527443	94527911	MajorDMR-17-34103	3
chr11	94529618	94529777	MajorDMR-17-34104	4
chr11	94533096	94533796	MajorDMR-17-34105	5
chr11	94535307	94535986	MajorDMR-17-34106	5
chr11	94539345	94539830	MajorDMR-17-34107	5
chr11	94556389	94556514	MajorDMR-17-34108	2
chr11	94558278	94558533	MajorDMR-17-34109	2
chr11	94567801	94567908	MajorDMR-17-34110	3
chr11	94572428	94573730	MajorDMR-17-34111	8
chr11	94583262	94583365	MajorDMR-17-34112	4
chr11	94607458	94607770	MajorDMR-17-34113	4
chr11	94616086	94616435	MajorDMR-17-34114	3
chr11	94648899	94649530	MajorDMR-17-34115	5
chr11	94650055	94650075	MajorDMR-17-34116	2
chr11	94657355	94657440	MajorDMR-17-34117	2
chr11	94659966	94660286	MajorDMR-17-34118	5
chr11	94662634	94662811	MajorDMR-17-34119	2
chr11	94814372	94815072	MajorDMR-17-34120	7
chr11	94829191	94829709	MajorDMR-17-34121	3
chr11	94830519	94830757	MajorDMR-17-34122	3
chr11	94840451	94840477	MajorDMR-17-34123	2
chr11	94843289	94843448	MajorDMR-17-34124	3
chr11	94866205	94866324	MajorDMR-17-34125	2
chr11	94867671	94867858	MajorDMR-17-34126	4
chr11	94868380	94868556	MajorDMR-17-34127	2
chr11	94875490	94875501	MajorDMR-17-34128	2
chr11	94879958	94880335	MajorDMR-17-34129	5
chr11	94882828	94883243	MajorDMR-17-34130	9
chr11	94890086	94890760	MajorDMR-17-34131	7
chr11	94894845	94894854	MajorDMR-17-34132	2
chr11	94895900	94895974	MajorDMR-17-34133	2
chr11	94927373	94927590	MajorDMR-17-34134	3
chr11	94940083	94940644	MajorDMR-17-34135	8
chr11	94950793	94950812	MajorDMR-17-34136	2
chr11	94953467	94953471	MajorDMR-17-34137	2
chr11	94960076	94960519	MajorDMR-17-34138	2
chr11	94961043	94961291	MajorDMR-17-34139	3
chr11	94985151	94985182	MajorDMR-17-34140	2
chr11	94988350	94989793	MajorDMR-17-34141	9
chr11	95000109	95000189	MajorDMR-17-34142	3
chr11	95001711	95002404	MajorDMR-17-34143	6
chr11	95003651	95004155	MajorDMR-17-34144	5
chr11	95013672	95014104	MajorDMR-17-34145	5
chr11	95015465	95016027	MajorDMR-17-34146	5
chr11	95020490	95020528	MajorDMR-17-34147	2
chr11	95032419	95033182	MajorDMR-17-34148	11
chr11	95038996	95039348	MajorDMR-17-34149	3
chr11	95060879	95060977	MajorDMR-17-34150	2
chr11	95070277	95072564	MajorDMR-17-34151	25
chr11	95100819	95101554	MajorDMR-17-34152	10
chr11	95141930	95142142	MajorDMR-17-34153	3
chr11	95149253	95149409	MajorDMR-17-34154	3
chr11	95150651	95150737	MajorDMR-17-34155	3
chr11	95160004	95160249	MajorDMR-17-34156	2
chr11	95187005	95187486	MajorDMR-17-34157	8
chr11	95192529	95193220	MajorDMR-17-34158	8
chr11	95253834	95253867	MajorDMR-17-34159	3
chr11	95259246	95259559	MajorDMR-17-34160	2
chr11	95289758	95289796	MajorDMR-17-34161	2
chr11	95293248	95293365	MajorDMR-17-34162	2
chr11	95325783	95325869	MajorDMR-17-34163	3
chr11	95340203	95340404	MajorDMR-17-34164	4
chr11	95358567	95358973	MajorDMR-17-34165	6
chr11	95368654	95368901	MajorDMR-17-34166	3
chr11	95381162	95381218	MajorDMR-17-34167	2
chr11	95400125	95400173	MajorDMR-17-34168	2
chr11	95401400	95401561	MajorDMR-17-34169	2
chr11	95408942	95409166	MajorDMR-17-34170	2
chr11	95438365	95439062	MajorDMR-17-34171	4
chr11	95469777	95470243	MajorDMR-17-34172	4
chr11	95560969	95561080	MajorDMR-17-34173	3
chr11	95582865	95582984	MajorDMR-17-34174	2
chr11	95625122	95625166	MajorDMR-17-34175	2
chr11	95644615	95644747	MajorDMR-17-34176	3
chr11	95652708	95653015	MajorDMR-17-34177	3
chr11	95710991	95711032	MajorDMR-17-34178	2
chr11	95722220	95722333	MajorDMR-17-34179	4
chr11	95724685	95725031	MajorDMR-17-34180	2
chr11	95727033	95727044	MajorDMR-17-34181	2
chr11	95732629	95733602	MajorDMR-17-34182	10
chr11	95734227	95734456	MajorDMR-17-34183	5
chr11	95746675	95747020	MajorDMR-17-34184	3
chr11	95753687	95753782	MajorDMR-17-34185	3
chr11	95756304	95756693	MajorDMR-17-34186	8
chr11	95766875	95767392	MajorDMR-17-34187	6
chr11	95768612	95769070	MajorDMR-17-34188	5
chr11	95770171	95771135	MajorDMR-17-34189	11
chr11	95774804	95775266	MajorDMR-17-34190	8
chr11	95778773	95779384	MajorDMR-17-34191	5
chr11	95780989	95781055	MajorDMR-17-34192	2
chr11	95786590	95786728	MajorDMR-17-34193	2
chr11	95788414	95788890	MajorDMR-17-34194	3
chr11	95790637	95791633	MajorDMR-17-34195	10
chr11	95793579	95794332	MajorDMR-17-34196	8
chr11	95798914	95799438	MajorDMR-17-34197	4
chr11	95800489	95800573	MajorDMR-17-34198	3
chr11	95803772	95803921	MajorDMR-17-34199	6
chr11	95809116	95809717	MajorDMR-17-34200	4
chr11	95817768	95818947	MajorDMR-17-34201	8
chr11	95822186	95822445	MajorDMR-17-34202	2
chr11	95824008	95824266	MajorDMR-17-34203	5
chr11	95825539	95825993	MajorDMR-17-34204	6
chr11	95826574	95827423	MajorDMR-17-34205	3
chr11	95829525	95829819	MajorDMR-17-34206	3
chr11	95831629	95832164	MajorDMR-17-34207	7
chr11	95836951	95837121	MajorDMR-17-34208	3
chr11	95840042	95840336	MajorDMR-17-34209	3
chr11	95845190	95845218	MajorDMR-17-34210	2
chr11	95846116	95846843	MajorDMR-17-34211	3
chr11	95847854	95848167	MajorDMR-17-34212	3
chr11	95852636	95853373	MajorDMR-17-34213	4
chr11	95855940	95855980	MajorDMR-17-34214	2
chr11	95860876	95861034	MajorDMR-17-34215	2
chr11	95870230	95870543	MajorDMR-17-34216	3
chr11	95875826	95877591	MajorDMR-17-34217	16
chr11	95878476	95878500	MajorDMR-17-34218	2
chr11	95880777	95881407	MajorDMR-17-34219	9
chr11	95882853	95884321	MajorDMR-17-34220	9
chr11	95885505	95886478	MajorDMR-17-34221	6
chr11	95887069	95888337	MajorDMR-17-34222	11
chr11	95889026	95890068	MajorDMR-17-34223	8
chr11	95894385	95894636	MajorDMR-17-34224	4
chr11	95895869	95896287	MajorDMR-17-34225	4
chr11	95902032	95902693	MajorDMR-17-34226	4
chr11	95906181	95906211	MajorDMR-17-34227	2
chr11	95911943	95911968	MajorDMR-17-34228	2
chr11	95920849	95921842	MajorDMR-17-34229	9
chr11	95926830	95927426	MajorDMR-17-34230	5
chr11	95929394	95929638	MajorDMR-17-34231	6
chr11	95945852	95945882	MajorDMR-17-34232	2
chr11	95947032	95947076	MajorDMR-17-34233	2
chr11	95948125	95948910	MajorDMR-17-34234	8
chr11	95949873	95949974	MajorDMR-17-34235	3
chr11	95951326	95951493	MajorDMR-17-34236	2
chr11	95953290	95953559	MajorDMR-17-34237	2
chr11	95968984	95969201	MajorDMR-17-34238	3
chr11	95970314	95971177	MajorDMR-17-34239	9
chr11	95971736	95971780	MajorDMR-17-34240	2
chr11	95974542	95974758	MajorDMR-17-34241	2
chr11	95976965	95977233	MajorDMR-17-34242	3
chr11	95979980	95980795	MajorDMR-17-34243	5
chr11	95987330	95987876	MajorDMR-17-34244	9
chr11	95998349	95998415	MajorDMR-17-34245	4
chr11	95999062	95999287	MajorDMR-17-34246	2
chr11	96000522	96000765	MajorDMR-17-34247	3
chr11	96008633	96009134	MajorDMR-17-34248	4
chr11	96011239	96011334	MajorDMR-17-34249	2
chr11	96026841	96027790	MajorDMR-17-34250	8
chr11	96032843	96033569	MajorDMR-17-34251	7
chr11	96036949	96037269	MajorDMR-17-34252	4
chr11	96039724	96040352	MajorDMR-17-34253	7
chr11	96040990	96041278	MajorDMR-17-34254	2
chr11	96046432	96046681	MajorDMR-17-34255	6
chr11	96047389	96048069	MajorDMR-17-34256	3
chr11	96050963	96051074	MajorDMR-17-34257	2
chr11	96055226	96055341	MajorDMR-17-34258	2
chr11	96061987	96062064	MajorDMR-17-34259	2
chr11	96065402	96066145	MajorDMR-17-34260	8
chr11	96066671	96066934	MajorDMR-17-34261	4
chr11	96070797	96071507	MajorDMR-17-34262	4
chr11	96072042	96075001	MajorDMR-17-34263	47
chr11	96138272	96138341	MajorDMR-17-34264	2
chr11	96177606	96177989	MajorDMR-17-34265	3
chr11	96180249	96181074	MajorDMR-17-34266	8
chr11	96198746	96198933	MajorDMR-17-34267	2
chr11	96220576	96220667	MajorDMR-17-34268	3
chr11	96269291	96269343	MajorDMR-17-34269	2
chr11	96272231	96272556	MajorDMR-17-34270	4
chr11	96438418	96438444	MajorDMR-17-34271	3
chr11	96449767	96449812	MajorDMR-17-34272	2
chr11	96457309	96457528	MajorDMR-17-34273	3
chr11	96467813	96468356	MajorDMR-17-34274	3
chr11	96487701	96487740	MajorDMR-17-34275	2
chr11	96517917	96518972	MajorDMR-17-34276	7
chr11	96529779	96530290	MajorDMR-17-34277	3
chr11	96543490	96543847	MajorDMR-17-34278	4
chr11	96547418	96547953	MajorDMR-17-34279	6
chr11	96552577	96552683	MajorDMR-17-34280	2
chr11	96568104	96568162	MajorDMR-17-34281	2
chr11	96577240	96577406	MajorDMR-17-34282	3
chr11	96604123	96604276	MajorDMR-17-34283	2
chr11	96605889	96606163	MajorDMR-17-34284	2
chr11	96635239	96635650	MajorDMR-17-34285	2
chr11	96671186	96671520	MajorDMR-17-34286	2
chr11	96686852	96687002	MajorDMR-17-34287	2
chr11	96764931	96765071	MajorDMR-17-34288	3
chr11	96820574	96821044	MajorDMR-17-34289	3
chr11	96856510	96856571	MajorDMR-17-34290	3
chr11	96904248	96904311	MajorDMR-17-34291	3
chr11	96909692	96910072	MajorDMR-17-34292	5
chr11	96914728	96915200	MajorDMR-17-34293	2
chr11	96949488	96949797	MajorDMR-17-34294	2
chr11	96957413	96957433	MajorDMR-17-34295	2
chr11	97040180	97041477	MajorDMR-17-34296	7
chr11	97045638	97046096	MajorDMR-17-34297	2
chr11	97051142	97051308	MajorDMR-17-34298	2
chr11	97073430	97073774	MajorDMR-17-34299	2
chr11	97100818	97101330	MajorDMR-17-34300	7
chr11	97126915	97127046	MajorDMR-17-34301	3
chr11	97172805	97172821	MajorDMR-17-34302	2
chr11	97191716	97192035	MajorDMR-17-34303	2
chr11	97203235	97203464	MajorDMR-17-34304	2
chr11	97230182	97230338	MajorDMR-17-34305	4
chr11	97286979	97287293	MajorDMR-17-34306	2
chr11	97304203	97304362	MajorDMR-17-34307	3
chr11	97314619	97314728	MajorDMR-17-34308	6
chr11	97320522	97321036	MajorDMR-17-34309	3
chr11	97377445	97377532	MajorDMR-17-34310	2
chr11	97454650	97454794	MajorDMR-17-34311	4
chr11	97463563	97463769	MajorDMR-17-34312	2
chr11	97507911	97508323	MajorDMR-17-34313	3
chr11	97555922	97555975	MajorDMR-17-34314	2
chr11	97586327	97586510	MajorDMR-17-34315	4
chr11	97600766	97601381	MajorDMR-17-34316	6
chr11	97614044	97614299	MajorDMR-17-34317	2
chr11	97617616	97617842	MajorDMR-17-34318	3
chr11	97622551	97622715	MajorDMR-17-34319	5
chr11	97626005	97626196	MajorDMR-17-34320	2
chr11	97636136	97636154	MajorDMR-17-34321	2
chr11	97642589	97642659	MajorDMR-17-34322	2
chr11	97720697	97721191	MajorDMR-17-34323	5
chr11	97727666	97728092	MajorDMR-17-34324	3
chr11	97736628	97736656	MajorDMR-17-34325	2
chr11	97745437	97745898	MajorDMR-17-34326	5
chr11	97761628	97762009	MajorDMR-17-34327	2
chr11	97780639	97781309	MajorDMR-17-34328	6
chr11	97866704	97866740	MajorDMR-17-34329	2
chr11	97939411	97939834	MajorDMR-17-34330	3
chr11	98144625	98144800	MajorDMR-17-34331	2
chr11	98168288	98168656	MajorDMR-17-34332	3
chr11	98232226	98232275	MajorDMR-17-34333	2
chr11	98248576	98248763	MajorDMR-17-34334	4
chr11	98282593	98282611	MajorDMR-17-34335	2
chr11	98291549	98292140	MajorDMR-17-34336	3
chr11	98357477	98357559	MajorDMR-17-34337	2
chr11	98380131	98380196	MajorDMR-17-34338	2
chr11	98402155	98402238	MajorDMR-17-34339	2
chr11	98435337	98436222	MajorDMR-17-34340	7
chr11	98471991	98472411	MajorDMR-17-34341	6
chr11	98501586	98501773	MajorDMR-17-34342	7
chr11	98524343	98524468	MajorDMR-17-34343	3
chr11	98563853	98563980	MajorDMR-17-34344	3
chr11	98581770	98582290	MajorDMR-17-34345	7
chr11	98594209	98594694	MajorDMR-17-34346	4
chr11	98607783	98608080	MajorDMR-17-34347	3
chr11	98629881	98630340	MajorDMR-17-34348	4
chr11	98700923	98701095	MajorDMR-17-34349	2
chr11	98732932	98733007	MajorDMR-17-34350	2
chr11	98740928	98740973	MajorDMR-17-34351	2
chr11	98787895	98788432	MajorDMR-17-34352	3
chr11	98868357	98868701	MajorDMR-17-34353	3
chr11	98937517	98937614	MajorDMR-17-34354	2
chr11	98940712	98941025	MajorDMR-17-34355	8
chr11	99031286	99031547	MajorDMR-17-34356	2
chr11	99035863	99036495	MajorDMR-17-34357	4
chr11	99069980	99070564	MajorDMR-17-34358	5
chr11	99078639	99078860	MajorDMR-17-34359	4
chr11	99100184	99100373	MajorDMR-17-34360	3
chr11	99139839	99139921	MajorDMR-17-34361	2
chr11	99187536	99187702	MajorDMR-17-34362	6
chr11	99236858	99237705	MajorDMR-17-34363	10
chr11	99239380	99239858	MajorDMR-17-34364	6
chr11	99254741	99254781	MajorDMR-17-34365	2
chr11	99289513	99289525	MajorDMR-17-34366	2
chr11	99290695	99291388	MajorDMR-17-34367	6
chr11	99293134	99294136	MajorDMR-17-34368	5
chr11	99322554	99322877	MajorDMR-17-34369	2
chr11	99376662	99376716	MajorDMR-17-34370	2
chr11	99384003	99384189	MajorDMR-17-34371	2
chr11	99397615	99397673	MajorDMR-17-34372	2
chr11	99409224	99409304	MajorDMR-17-34373	2
chr11	99436795	99437266	MajorDMR-17-34374	8
chr11	99443154	99443310	MajorDMR-17-34375	2
chr11	99452358	99452624	MajorDMR-17-34376	4
chr11	99493005	99493477	MajorDMR-17-34377	3
chr11	99534458	99534469	MajorDMR-17-34378	2
chr11	99595069	99595430	MajorDMR-17-34379	2
chr11	99622490	99622867	MajorDMR-17-34380	2
chr11	99803516	99803682	MajorDMR-17-34381	2
chr11	99863445	99863664	MajorDMR-17-34382	3
chr11	99955061	99955214	MajorDMR-17-34383	2
chr11	99963058	99963161	MajorDMR-17-34384	2
chr11	99976446	99976827	MajorDMR-17-34385	2
chr11	99989940	99990435	MajorDMR-17-34386	2
chr11	100001813	100002796	MajorDMR-17-34387	6
chr11	100022758	100023358	MajorDMR-17-34388	10
chr11	100041927	100042396	MajorDMR-17-34389	2
chr11	100091695	100092529	MajorDMR-17-34390	10
chr11	100165646	100165783	MajorDMR-17-34391	2
chr11	100168000	100168023	MajorDMR-17-34392	2
chr11	100211265	100212298	MajorDMR-17-34393	10
chr11	100290960	100291190	MajorDMR-17-34394	2
chr11	100316380	100316809	MajorDMR-17-34395	2
chr11	100416736	100417221	MajorDMR-17-34396	3
chr11	100421439	100422475	MajorDMR-17-34397	9
chr11	100427161	100427338	MajorDMR-17-34398	3
chr11	100432860	100433018	MajorDMR-17-34399	2
chr11	100444223	100444717	MajorDMR-17-34400	3
chr11	100449700	100449773	MajorDMR-17-34401	3
chr11	100451994	100452094	MajorDMR-17-34402	2
chr11	100509879	100510543	MajorDMR-17-34403	11
chr11	100546020	100546043	MajorDMR-17-34404	2
chr11	100550750	100551887	MajorDMR-17-34405	13
chr11	100555134	100555545	MajorDMR-17-34406	6
chr11	100557205	100557488	MajorDMR-17-34407	3
chr11	100559130	100560622	MajorDMR-17-34408	7
chr11	100563321	100564371	MajorDMR-17-34409	5
chr11	100574623	100575175	MajorDMR-17-34410	5
chr11	100589898	100590895	MajorDMR-17-34411	6
chr11	100609145	100609580	MajorDMR-17-34412	3
chr11	100610568	100611551	MajorDMR-17-34413	5
chr11	100624083	100624533	MajorDMR-17-34414	6
chr11	100628670	100629006	MajorDMR-17-34415	2
chr11	100632810	100633138	MajorDMR-17-34416	2
chr11	100640097	100640415	MajorDMR-17-34417	2
chr11	100642839	100642894	MajorDMR-17-34418	2
chr11	100645317	100645677	MajorDMR-17-34419	4
chr11	100649161	100649412	MajorDMR-17-34420	2
chr11	100662381	100662738	MajorDMR-17-34421	2
chr11	100692156	100692223	MajorDMR-17-34422	2
chr11	100696713	100696764	MajorDMR-17-34423	2
chr11	100701212	100701545	MajorDMR-17-34424	4
chr11	100734058	100734095	MajorDMR-17-34425	2
chr11	100738601	100738926	MajorDMR-17-34426	3
chr11	100745313	100745647	MajorDMR-17-34427	3
chr11	100760546	100760961	MajorDMR-17-34428	2
chr11	100761582	100762026	MajorDMR-17-34429	5
chr11	100771588	100771599	MajorDMR-17-34430	2
chr11	100776535	100776617	MajorDMR-17-34431	2
chr11	100789740	100790771	MajorDMR-17-34432	7
chr11	100798513	100798722	MajorDMR-17-34433	6
chr11	100841401	100841503	MajorDMR-17-34434	2
chr11	100872255	100872950	MajorDMR-17-34435	14
chr11	100904851	100905071	MajorDMR-17-34436	4
chr11	100937016	100937042	MajorDMR-17-34437	2
chr11	100956320	100956823	MajorDMR-17-34438	2
chr11	100972690	100972790	MajorDMR-17-34439	3
chr11	100997554	100997795	MajorDMR-17-34440	3
chr11	101046495	101046689	MajorDMR-17-34441	2
chr11	101051368	101051860	MajorDMR-17-34442	2
chr11	101072591	101073036	MajorDMR-17-34443	2
chr11	101135264	101135420	MajorDMR-17-34444	4
chr11	101148584	101148825	MajorDMR-17-34445	2
chr11	101156424	101156518	MajorDMR-17-34446	2
chr11	101193850	101194022	MajorDMR-17-34447	2
chr11	101197609	101197817	MajorDMR-17-34448	3
chr11	101205094	101205148	MajorDMR-17-34449	2
chr11	101207370	101207859	MajorDMR-17-34450	5
chr11	101239664	101240110	MajorDMR-17-34451	2
chr11	101303857	101303980	MajorDMR-17-34452	2
chr11	101314865	101315300	MajorDMR-17-34453	7
chr11	101337216	101337662	MajorDMR-17-34454	6
chr11	101349122	101349448	MajorDMR-17-34455	5
chr11	101385477	101386306	MajorDMR-17-34456	4
chr11	101387201	101387525	MajorDMR-17-34457	3
chr11	101437997	101438186	MajorDMR-17-34458	2
chr11	101446611	101446779	MajorDMR-17-34459	2
chr11	101455342	101455564	MajorDMR-17-34460	4
chr11	101488146	101488643	MajorDMR-17-34461	5
chr11	101547654	101547944	MajorDMR-17-34462	2
chr11	101578196	101578445	MajorDMR-17-34463	2
chr11	101592134	101592371	MajorDMR-17-34464	5
chr11	101597759	101598186	MajorDMR-17-34465	2
chr11	101619413	101619454	MajorDMR-17-34466	2
chr11	101636965	101637082	MajorDMR-17-34467	2
chr11	101706847	101707032	MajorDMR-17-34468	2
chr11	101980232	101980495	MajorDMR-17-34469	4
chr11	101982987	101983770	MajorDMR-17-34470	7
chr11	101984400	101986848	MajorDMR-17-34471	12
chr11	101988347	101988561	MajorDMR-17-34472	2
chr11	101989256	101989855	MajorDMR-17-34473	4
chr11	101990754	101991303	MajorDMR-17-34474	5
chr11	101999003	101999697	MajorDMR-17-34475	4
chr11	102009158	102009357	MajorDMR-17-34476	2
chr11	102010033	102010324	MajorDMR-17-34477	4
chr11	102015535	102015860	MajorDMR-17-34478	2
chr11	102017573	102017840	MajorDMR-17-34479	2
chr11	102023167	102023360	MajorDMR-17-34480	2
chr11	102028100	102028281	MajorDMR-17-34481	2
chr11	102043541	102043636	MajorDMR-17-34482	2
chr11	102055265	102055347	MajorDMR-17-34483	2
chr11	102057384	102059236	MajorDMR-17-34484	16
chr11	102064786	102064796	MajorDMR-17-34485	2
chr11	102067403	102069434	MajorDMR-17-34486	10
chr11	102073641	102073942	MajorDMR-17-34487	4
chr11	102099257	102099451	MajorDMR-17-34488	4
chr11	102100473	102100787	MajorDMR-17-34489	3
chr11	102105788	102106373	MajorDMR-17-34490	5
chr11	102112967	102113236	MajorDMR-17-34491	5
chr11	102130934	102131344	MajorDMR-17-34492	3
chr11	102150509	102150947	MajorDMR-17-34493	13
chr11	102155789	102155909	MajorDMR-17-34494	2
chr11	102164824	102165224	MajorDMR-17-34495	2
chr11	102184051	102184197	MajorDMR-17-34496	3
chr11	102248761	102248898	MajorDMR-17-34497	2
chr11	102255618	102255720	MajorDMR-17-34498	2
chr11	102261706	102261895	MajorDMR-17-34499	3
chr11	102262570	102263040	MajorDMR-17-34500	6
chr11	102283106	102283114	MajorDMR-17-34501	2
chr11	102299737	102299782	MajorDMR-17-34502	3
chr11	102313139	102313271	MajorDMR-17-34503	2
chr11	102320179	102320955	MajorDMR-17-34504	4
chr11	102321944	102322543	MajorDMR-17-34505	8
chr11	102324097	102324332	MajorDMR-17-34506	3
chr11	102324914	102325524	MajorDMR-17-34507	9
chr11	102350210	102350299	MajorDMR-17-34508	3
chr11	102359407	102359782	MajorDMR-17-34509	4
chr11	102366729	102366759	MajorDMR-17-34510	2
chr11	102401418	102401428	MajorDMR-17-34511	2
chr11	102421739	102422348	MajorDMR-17-34512	7
chr11	102427036	102427396	MajorDMR-17-34513	5
chr11	102431285	102431672	MajorDMR-17-34514	6
chr11	102473791	102474406	MajorDMR-17-34515	7
chr11	102483505	102484092	MajorDMR-17-34516	8
chr11	102507818	102508674	MajorDMR-17-34517	6
chr11	102509919	102510203	MajorDMR-17-34518	6
chr11	102511269	102511838	MajorDMR-17-34519	7
chr11	102536760	102537110	MajorDMR-17-34520	3
chr11	102549983	102550138	MajorDMR-17-34521	4
chr11	102556092	102556323	MajorDMR-17-34522	3
chr11	102593237	102593330	MajorDMR-17-34523	4
chr11	102622887	102622928	MajorDMR-17-34524	2
chr11	102647342	102647491	MajorDMR-17-34525	2
chr11	102651207	102652178	MajorDMR-17-34526	4
chr11	102678745	102678904	MajorDMR-17-34527	4
chr11	102683938	102684034	MajorDMR-17-34528	3
chr11	102702232	102702612	MajorDMR-17-34529	2
chr11	102710733	102711308	MajorDMR-17-34530	6
chr11	102726439	102726705	MajorDMR-17-34531	4
chr11	102735284	102735417	MajorDMR-17-34532	2
chr11	102774740	102774855	MajorDMR-17-34533	2
chr11	102809560	102809615	MajorDMR-17-34534	3
chr11	102906695	102907149	MajorDMR-17-34535	3
chr11	102932195	102932314	MajorDMR-17-34536	2
chr11	102960064	102960238	MajorDMR-17-34537	3
chr11	102961362	102961598	MajorDMR-17-34538	11
chr11	102983160	102984022	MajorDMR-17-34539	3
chr11	103054861	103055058	MajorDMR-17-34540	2
chr11	103093702	103093816	MajorDMR-17-34541	3
chr11	103137277	103137724	MajorDMR-17-34542	2
chr11	103139792	103140143	MajorDMR-17-34543	2
chr11	103193726	103193843	MajorDMR-17-34544	3
chr11	103196689	103197002	MajorDMR-17-34545	4
chr11	103253772	103253974	MajorDMR-17-34546	2
chr11	103266460	103266574	MajorDMR-17-34547	2
chr11	103331769	103331836	MajorDMR-17-34548	2
chr11	103365839	103366793	MajorDMR-17-34549	4
chr11	103399482	103400221	MajorDMR-17-34550	4
chr11	103407554	103408155	MajorDMR-17-34551	7
chr11	103424073	103424486	MajorDMR-17-34552	8
chr11	103449606	103449672	MajorDMR-17-34553	2
chr11	103473970	103474206	MajorDMR-17-34554	6
chr11	103478876	103479099	MajorDMR-17-34555	3
chr11	103490598	103490758	MajorDMR-17-34556	4
chr11	103570046	103570375	MajorDMR-17-34557	4
chr11	103607256	103608113	MajorDMR-17-34558	7
chr11	103608622	103608703	MajorDMR-17-34559	2
chr11	103661123	103661321	MajorDMR-17-34560	6
chr11	103671195	103671807	MajorDMR-17-34561	8
chr11	103721960	103722178	MajorDMR-17-34562	3
chr11	103733285	103733661	MajorDMR-17-34563	5
chr11	103736291	103736563	MajorDMR-17-34564	3
chr11	103832847	103832855	MajorDMR-17-34565	2
chr11	103869970	103870389	MajorDMR-17-34566	7
chr11	103892801	103893011	MajorDMR-17-34567	3
chr11	104034005	104034203	MajorDMR-17-34568	6
chr11	104050624	104050870	MajorDMR-17-34569	2
chr11	104072650	104072765	MajorDMR-17-34570	3
chr11	104077157	104077306	MajorDMR-17-34571	2
chr11	104198809	104198860	MajorDMR-17-34572	2
chr11	104208573	104208815	MajorDMR-17-34573	2
chr11	104314553	104314703	MajorDMR-17-34574	2
chr11	104336369	104336503	MajorDMR-17-34575	2
chr11	104396426	104396455	MajorDMR-17-34576	3
chr11	104432043	104432208	MajorDMR-17-34577	2
chr11	104452189	104452349	MajorDMR-17-34578	2
chr11	104489816	104489895	MajorDMR-17-34579	4
chr11	104495932	104496130	MajorDMR-17-34580	2
chr11	104506937	104507143	MajorDMR-17-34581	3
chr11	104523812	104524347	MajorDMR-17-34582	7
chr11	104549404	104550023	MajorDMR-17-34583	4
chr11	104584292	104584558	MajorDMR-17-34584	2
chr11	104622052	104622223	MajorDMR-17-34585	2
chr11	104683055	104683495	MajorDMR-17-34586	5
chr11	104705924	104706167	MajorDMR-17-34587	2
chr11	104765706	104765872	MajorDMR-17-34588	2
chr11	104868609	104868614	MajorDMR-17-34589	2
chr11	104877045	104877306	MajorDMR-17-34590	2
chr11	104905833	104905890	MajorDMR-17-34591	2
chr11	104917767	104918179	MajorDMR-17-34592	4
chr11	104950485	104951592	MajorDMR-17-34593	11
chr11	104980751	104981580	MajorDMR-17-34594	8
chr11	105014316	105014546	MajorDMR-17-34595	2
chr11	105095316	105095817	MajorDMR-17-34596	2
chr11	105300427	105300606	MajorDMR-17-34597	3
chr11	105360336	105360512	MajorDMR-17-34598	4
chr11	105394765	105395369	MajorDMR-17-34599	6
chr11	105431013	105431156	MajorDMR-17-34600	5
chr11	105544013	105544349	MajorDMR-17-34601	3
chr11	105589404	105590239	MajorDMR-17-34602	14
chr11	105609791	105609983	MajorDMR-17-34603	5
chr11	105627089	105627431	MajorDMR-17-34604	4
chr11	105652496	105652810	MajorDMR-17-34605	2
chr11	105657392	105657771	MajorDMR-17-34606	4
chr11	105734415	105734646	MajorDMR-17-34607	2
chr11	105770569	105770890	MajorDMR-17-34608	3
chr11	105785764	105785927	MajorDMR-17-34609	4
chr11	105806489	105807039	MajorDMR-17-34610	4
chr11	105808181	105809019	MajorDMR-17-34611	7
chr11	105820047	105820102	MajorDMR-17-34612	2
chr11	105823635	105823907	MajorDMR-17-34613	3
chr11	105881569	105883303	MajorDMR-17-34614	8
chr11	105884243	105884417	MajorDMR-17-34615	2
chr11	105885469	105886398	MajorDMR-17-34616	5
chr11	105888734	105889192	MajorDMR-17-34617	2
chr11	105890284	105891936	MajorDMR-17-34618	10
chr11	105900297	105900436	MajorDMR-17-34619	2
chr11	105920617	105920935	MajorDMR-17-34620	2
chr11	105957570	105957723	MajorDMR-17-34621	2
chr11	105996377	105996548	MajorDMR-17-34622	2
chr11	106013600	106013736	MajorDMR-17-34623	2
chr11	106046417	106046599	MajorDMR-17-34624	5
chr11	106076586	106076829	MajorDMR-17-34625	4
chr11	106182007	106182218	MajorDMR-17-34626	3
chr11	106262560	106262683	MajorDMR-17-34627	2
chr11	106290731	106291289	MajorDMR-17-34628	4
chr11	106329872	106329969	MajorDMR-17-34629	2
chr11	106332174	106332217	MajorDMR-17-34630	3
chr11	106337364	106337489	MajorDMR-17-34631	2
chr11	106350627	106350751	MajorDMR-17-34632	3
chr11	106357934	106358167	MajorDMR-17-34633	5
chr11	106362429	106363098	MajorDMR-17-34634	4
chr11	106368705	106368842	MajorDMR-17-34635	2
chr11	106374623	106375236	MajorDMR-17-34636	3
chr11	106428619	106428769	MajorDMR-17-34637	2
chr11	106451672	106452816	MajorDMR-17-34638	8
chr11	106485405	106485524	MajorDMR-17-34639	3
chr11	106585630	106586158	MajorDMR-17-34640	3
chr11	106733380	106733805	MajorDMR-17-34641	3
chr11	106868032	106868393	MajorDMR-17-34642	4
chr11	106908239	106908287	MajorDMR-17-34643	3
chr11	106913542	106913725	MajorDMR-17-34644	4
chr11	106989906	106990394	MajorDMR-17-34645	3
chr11	106998079	106998170	MajorDMR-17-34646	3
chr11	107027814	107028096	MajorDMR-17-34647	3
chr11	107089127	107089701	MajorDMR-17-34648	5
chr11	107098214	107098905	MajorDMR-17-34649	6
chr11	107125665	107125723	MajorDMR-17-34650	2
chr11	107129941	107130730	MajorDMR-17-34651	6
chr11	107139400	107139859	MajorDMR-17-34652	7
chr11	107219259	107219319	MajorDMR-17-34653	3
chr11	107280843	107281513	MajorDMR-17-34654	8
chr11	107304780	107305217	MajorDMR-17-34655	3
chr11	107310339	107310757	MajorDMR-17-34656	4
chr11	107366820	107367290	MajorDMR-17-34657	5
chr11	107418944	107419918	MajorDMR-17-34658	16
chr11	107480270	107480297	MajorDMR-17-34659	2
chr11	107493343	107493444	MajorDMR-17-34660	2
chr11	107494060	107494286	MajorDMR-17-34661	7
chr11	107526328	107526565	MajorDMR-17-34662	3
chr11	107573621	107573697	MajorDMR-17-34663	2
chr11	107599522	107599672	MajorDMR-17-34664	3
chr11	107602241	107602349	MajorDMR-17-34665	4
chr11	107602983	107603117	MajorDMR-17-34666	3
chr11	107618247	107618579	MajorDMR-17-34667	4
chr11	107620638	107620727	MajorDMR-17-34668	2
chr11	107623106	107623117	MajorDMR-17-34669	2
chr11	107627500	107627729	MajorDMR-17-34670	2
chr11	107650701	107651057	MajorDMR-17-34671	5
chr11	107656324	107656365	MajorDMR-17-34672	2
chr11	107674389	107674436	MajorDMR-17-34673	2
chr11	107683264	107683642	MajorDMR-17-34674	4
chr11	107704410	107705074	MajorDMR-17-34675	8
chr11	107727447	107727929	MajorDMR-17-34676	6
chr11	107735500	107735627	MajorDMR-17-34677	3
chr11	107784219	107784643	MajorDMR-17-34678	2
chr11	107787366	107787868	MajorDMR-17-34679	6
chr11	107885130	107885419	MajorDMR-17-34680	2
chr11	107908276	107908614	MajorDMR-17-34681	5
chr11	107985960	107986937	MajorDMR-17-34682	7
chr11	108001664	108002281	MajorDMR-17-34683	3
chr11	108011193	108011234	MajorDMR-17-34684	2
chr11	108019336	108019390	MajorDMR-17-34685	2
chr11	108040894	108040938	MajorDMR-17-34686	2
chr11	108069621	108069806	MajorDMR-17-34687	4
chr11	108076975	108077039	MajorDMR-17-34688	2
chr11	108275743	108275825	MajorDMR-17-34689	2
chr11	108329699	108329828	MajorDMR-17-34690	3
chr11	108340964	108341319	MajorDMR-17-34691	2
chr11	108368132	108368275	MajorDMR-17-34692	4
chr11	108369436	108370041	MajorDMR-17-34693	3
chr11	108420043	108420308	MajorDMR-17-34694	3
chr11	108422935	108422997	MajorDMR-17-34695	2
chr11	108432306	108432427	MajorDMR-17-34696	2
chr11	108436533	108436688	MajorDMR-17-34697	3
chr11	108438917	108439179	MajorDMR-17-34698	7
chr11	108469480	108469762	MajorDMR-17-34699	2
chr11	108509507	108509801	MajorDMR-17-34700	3
chr11	108518239	108519052	MajorDMR-17-34701	10
chr11	108629560	108629625	MajorDMR-17-34702	2
chr11	108654584	108654608	MajorDMR-17-34703	2
chr11	108671784	108671794	MajorDMR-17-34704	2
chr11	108674793	108675288	MajorDMR-17-34705	2
chr11	108728184	108728208	MajorDMR-17-34706	2
chr11	108734319	108734746	MajorDMR-17-34707	3
chr11	108737070	108737139	MajorDMR-17-34708	2
chr11	108766487	108767010	MajorDMR-17-34709	4
chr11	108768231	108768279	MajorDMR-17-34710	2
chr11	108793016	108793624	MajorDMR-17-34711	5
chr11	108801307	108801349	MajorDMR-17-34712	2
chr11	108808644	108808825	MajorDMR-17-34713	5
chr11	108828931	108829210	MajorDMR-17-34714	5
chr11	108838313	108838708	MajorDMR-17-34715	2
chr11	108845843	108846178	MajorDMR-17-34716	3
chr11	108908741	108909216	MajorDMR-17-34717	2
chr11	108915137	108915467	MajorDMR-17-34718	3
chr11	108933380	108933460	MajorDMR-17-34719	2
chr11	108983583	108983608	MajorDMR-17-34720	2
chr11	109012870	109013393	MajorDMR-17-34721	3
chr11	109073221	109073593	MajorDMR-17-34722	6
chr11	109146655	109146762	MajorDMR-17-34723	2
chr11	109156481	109156502	MajorDMR-17-34724	2
chr11	109241657	109241690	MajorDMR-17-34725	2
chr11	109310573	109310632	MajorDMR-17-34726	2
chr11	109427931	109427997	MajorDMR-17-34727	3
chr11	109455753	109455810	MajorDMR-17-34728	3
chr11	109465987	109466195	MajorDMR-17-34729	2
chr11	109476267	109476298	MajorDMR-17-34730	2
chr11	109512422	109512452	MajorDMR-17-34731	2
chr11	109514511	109514768	MajorDMR-17-34732	3
chr11	109524518	109525536	MajorDMR-17-34733	5
chr11	109580867	109581491	MajorDMR-17-34734	6
chr11	109604995	109605622	MajorDMR-17-34735	8
chr11	109656417	109656721	MajorDMR-17-34736	4
chr11	109701825	109701946	MajorDMR-17-34737	2
chr11	109720811	109721100	MajorDMR-17-34738	4
chr11	109755868	109756059	MajorDMR-17-34739	6
chr11	109817569	109817710	MajorDMR-17-34740	3
chr11	109826583	109827003	MajorDMR-17-34741	4
chr11	109828979	109829021	MajorDMR-17-34742	2
chr11	109830439	109830535	MajorDMR-17-34743	3
chr11	109831859	109831874	MajorDMR-17-34744	2
chr11	109841110	109842069	MajorDMR-17-34745	12
chr11	109842958	109843431	MajorDMR-17-34746	4
chr11	109844201	109844487	MajorDMR-17-34747	7
chr11	109865782	109866079	MajorDMR-17-34748	3
chr11	109869359	109870627	MajorDMR-17-34749	7
chr11	109871797	109872181	MajorDMR-17-34750	5
chr11	109872742	109873131	MajorDMR-17-34751	3
chr11	109879063	109879489	MajorDMR-17-34752	3
chr11	109892156	109892231	MajorDMR-17-34753	3
chr11	109893163	109893184	MajorDMR-17-34754	2
chr11	109897979	109898112	MajorDMR-17-34755	2
chr11	109902891	109903308	MajorDMR-17-34756	7
chr11	109908953	109909214	MajorDMR-17-34757	3
chr11	109927783	109927788	MajorDMR-17-34758	2
chr11	109939848	109940276	MajorDMR-17-34759	4
chr11	109955176	109955251	MajorDMR-17-34760	2
chr11	109961626	109961768	MajorDMR-17-34761	2
chr11	109962726	109962842	MajorDMR-17-34762	3
chr11	109965460	109966406	MajorDMR-17-34763	9
chr11	109967129	109967559	MajorDMR-17-34764	5
chr11	109968353	109968384	MajorDMR-17-34765	2
chr11	109969635	109970088	MajorDMR-17-34766	2
chr11	109971224	109971975	MajorDMR-17-34767	5
chr11	109982214	109982326	MajorDMR-17-34768	4
chr11	109985213	109985333	MajorDMR-17-34769	3
chr11	109994887	109995093	MajorDMR-17-34770	2
chr11	109999047	109999205	MajorDMR-17-34771	2
chr11	110000088	110000142	MajorDMR-17-34772	2
chr11	110001378	110001832	MajorDMR-17-34773	10
chr11	110002486	110003034	MajorDMR-17-34774	5
chr11	110003899	110004116	MajorDMR-17-34775	2
chr11	110004939	110005167	MajorDMR-17-34776	3
chr11	110019003	110019297	MajorDMR-17-34777	3
chr11	110023533	110024038	MajorDMR-17-34778	4
chr11	110028961	110029214	MajorDMR-17-34779	3
chr11	110039063	110039475	MajorDMR-17-34780	4
chr11	110044290	110046978	MajorDMR-17-34781	26
chr11	110055675	110055742	MajorDMR-17-34782	3
chr11	110056273	110056382	MajorDMR-17-34783	4
chr11	110056887	110057866	MajorDMR-17-34784	7
chr11	110058739	110058785	MajorDMR-17-34785	2
chr11	110064439	110064667	MajorDMR-17-34786	4
chr11	110072520	110072620	MajorDMR-17-34787	3
chr11	110104080	110104097	MajorDMR-17-34788	2
chr11	110120964	110121187	MajorDMR-17-34789	2
chr11	110156994	110157387	MajorDMR-17-34790	4
chr11	110164947	110165337	MajorDMR-17-34791	7
chr11	110188240	110188380	MajorDMR-17-34792	2
chr11	110189256	110189290	MajorDMR-17-34793	2
chr11	110219239	110219258	MajorDMR-17-34794	2
chr11	110220269	110220942	MajorDMR-17-34795	3
chr11	110225728	110226060	MajorDMR-17-34796	5
chr11	110237140	110237403	MajorDMR-17-34797	5
chr11	110247378	110247862	MajorDMR-17-34798	3
chr11	110308816	110308999	MajorDMR-17-34799	2
chr11	110315616	110315637	MajorDMR-17-34800	3
chr11	110319157	110319186	MajorDMR-17-34801	2
chr11	110350573	110350873	MajorDMR-17-34802	3
chr11	110362531	110362935	MajorDMR-17-34803	7
chr11	110396384	110397099	MajorDMR-17-34804	6
chr11	110411452	110411886	MajorDMR-17-34805	4
chr11	110436543	110436595	MajorDMR-17-34806	2
chr11	110630850	110630862	MajorDMR-17-34807	2
chr11	110633938	110634394	MajorDMR-17-34808	2
chr11	110754094	110754316	MajorDMR-17-34809	3
chr11	110782442	110782484	MajorDMR-17-34810	2
chr11	110790081	110790528	MajorDMR-17-34811	4
chr11	110804236	110804317	MajorDMR-17-34812	3
chr11	110817857	110818159	MajorDMR-17-34813	3
chr11	110862215	110862858	MajorDMR-17-34814	4
chr11	110891987	110892204	MajorDMR-17-34815	2
chr11	110915706	110915892	MajorDMR-17-34816	5
chr11	110934774	110935113	MajorDMR-17-34817	5
chr11	110935632	110935903	MajorDMR-17-34818	3
chr11	110948465	110948808	MajorDMR-17-34819	3
chr11	110954357	110954438	MajorDMR-17-34820	2
chr11	110990969	110991227	MajorDMR-17-34821	7
chr11	111014778	111014822	MajorDMR-17-34822	2
chr11	111023715	111023835	MajorDMR-17-34823	3
chr11	111071048	111071360	MajorDMR-17-34824	3
chr11	111101811	111101829	MajorDMR-17-34825	3
chr11	111139886	111139947	MajorDMR-17-34826	3
chr11	111152127	111152243	MajorDMR-17-34827	2
chr11	111156907	111156987	MajorDMR-17-34828	2
chr11	111164720	111164796	MajorDMR-17-34829	2
chr11	111165310	111165820	MajorDMR-17-34830	4
chr11	111169283	111169428	MajorDMR-17-34831	3
chr11	111172859	111173328	MajorDMR-17-34832	3
chr11	111173883	111174551	MajorDMR-17-34833	7
chr11	111176106	111177170	MajorDMR-17-34834	7
chr11	111190070	111190211	MajorDMR-17-34835	5
chr11	111190994	111191800	MajorDMR-17-34836	7
chr11	111194765	111196091	MajorDMR-17-34837	10
chr11	111196936	111197096	MajorDMR-17-34838	2
chr11	111198217	111200791	MajorDMR-17-34839	17
chr11	111205484	111205640	MajorDMR-17-34840	3
chr11	111223948	111224390	MajorDMR-17-34841	6
chr11	111242872	111242918	MajorDMR-17-34842	2
chr11	111245800	111246191	MajorDMR-17-34843	3
chr11	111249831	111250156	MajorDMR-17-34844	8
chr11	111259828	111259997	MajorDMR-17-34845	2
chr11	111265962	111266121	MajorDMR-17-34846	5
chr11	111273303	111273514	MajorDMR-17-34847	3
chr11	111288006	111288733	MajorDMR-17-34848	13
chr11	111290112	111290627	MajorDMR-17-34849	8
chr11	111293909	111294196	MajorDMR-17-34850	5
chr11	111325368	111325779	MajorDMR-17-34851	5
chr11	111410892	111411030	MajorDMR-17-34852	8
chr11	111412719	111412839	MajorDMR-17-34853	2
chr11	111427798	111428178	MajorDMR-17-34854	2
chr11	111440888	111441389	MajorDMR-17-34855	4
chr11	111442853	111442976	MajorDMR-17-34856	2
chr11	111460943	111460965	MajorDMR-17-34857	2
chr11	111475703	111475979	MajorDMR-17-34858	11
chr11	111476523	111476670	MajorDMR-17-34859	2
chr11	111502466	111502956	MajorDMR-17-34860	6
chr11	111504187	111505095	MajorDMR-17-34861	6
chr11	111506931	111507579	MajorDMR-17-34862	3
chr11	111515579	111515681	MajorDMR-17-34863	2
chr11	111525897	111526115	MajorDMR-17-34864	5
chr11	111530179	111530396	MajorDMR-17-34865	5
chr11	111536682	111536723	MajorDMR-17-34866	2
chr11	111540233	111540498	MajorDMR-17-34867	4
chr11	111558744	111558920	MajorDMR-17-34868	5
chr11	111562764	111562904	MajorDMR-17-34869	5
chr11	111577631	111578143	MajorDMR-17-34870	12
chr11	111588863	111589770	MajorDMR-17-34871	7
chr11	111596504	111596604	MajorDMR-17-34872	4
chr11	111600468	111601148	MajorDMR-17-34873	3
chr11	111601735	111602947	MajorDMR-17-34874	29
chr11	111603712	111604824	MajorDMR-17-34875	18
chr11	111605465	111607321	MajorDMR-17-34876	24
chr11	111608466	111608489	MajorDMR-17-34877	2
chr11	111609093	111609404	MajorDMR-17-34878	7
chr11	111611514	111611653	MajorDMR-17-34879	2
chr11	111613297	111613643	MajorDMR-17-34880	3
chr11	111619210	111619311	MajorDMR-17-34881	2
chr11	111629698	111629801	MajorDMR-17-34882	2
chr11	111631644	111631733	MajorDMR-17-34883	2
chr11	111635241	111635819	MajorDMR-17-34884	7
chr11	111637943	111638423	MajorDMR-17-34885	11
chr11	111646081	111646097	MajorDMR-17-34886	2
chr11	111647484	111648011	MajorDMR-17-34887	3
chr11	111648627	111648665	MajorDMR-17-34888	2
chr11	111658901	111659346	MajorDMR-17-34889	4
chr11	111734968	111735029	MajorDMR-17-34890	4
chr11	111747583	111747726	MajorDMR-17-34891	3
chr11	111780331	111780936	MajorDMR-17-34892	8
chr11	111781766	111782440	MajorDMR-17-34893	6
chr11	111784217	111784329	MajorDMR-17-34894	5
chr11	111784846	111785312	MajorDMR-17-34895	3
chr11	111789705	111789718	MajorDMR-17-34896	2
chr11	111794138	111794347	MajorDMR-17-34897	5
chr11	111809470	111809482	MajorDMR-17-34898	2
chr11	111812550	111812719	MajorDMR-17-34899	4
chr11	111817272	111817463	MajorDMR-17-34900	2
chr11	111834888	111834908	MajorDMR-17-34901	2
chr11	111846086	111846222	MajorDMR-17-34902	2
chr11	111852311	111853097	MajorDMR-17-34903	7
chr11	111889988	111890045	MajorDMR-17-34904	3
chr11	111892120	111892226	MajorDMR-17-34905	2
chr11	111928052	111928124	MajorDMR-17-34906	2
chr11	111963378	111963404	MajorDMR-17-34907	2
chr11	112006792	112007055	MajorDMR-17-34908	2
chr11	112021167	112021711	MajorDMR-17-34909	7
chr11	112124136	112124259	MajorDMR-17-34910	4
chr11	112165694	112166568	MajorDMR-17-34911	5
chr11	112169218	112169691	MajorDMR-17-34912	13
chr11	112171270	112171308	MajorDMR-17-34913	2
chr11	112173295	112173399	MajorDMR-17-34914	2
chr11	112181632	112181918	MajorDMR-17-34915	3
chr11	112187841	112188028	MajorDMR-17-34916	2
chr11	112191492	112191664	MajorDMR-17-34917	4
chr11	112192259	112192813	MajorDMR-17-34918	7
chr11	112209183	112209762	MajorDMR-17-34919	6
chr11	112213605	112213969	MajorDMR-17-34920	2
chr11	112214689	112214842	MajorDMR-17-34921	2
chr11	112215421	112215918	MajorDMR-17-34922	5
chr11	112263702	112264065	MajorDMR-17-34923	6
chr11	112270124	112270605	MajorDMR-17-34924	5
chr11	112320595	112320750	MajorDMR-17-34925	3
chr11	112340531	112340605	MajorDMR-17-34926	2
chr11	112341742	112343290	MajorDMR-17-34927	19
chr11	112348066	112348787	MajorDMR-17-34928	5
chr11	112370098	112370502	MajorDMR-17-34929	9
chr11	112384880	112385249	MajorDMR-17-34930	5
chr11	112391175	112391452	MajorDMR-17-34931	2
chr11	112393933	112394688	MajorDMR-17-34932	7
chr11	112395353	112396267	MajorDMR-17-34933	7
chr11	112402802	112402907	MajorDMR-17-34934	3
chr11	112425526	112425704	MajorDMR-17-34935	4
chr11	112426541	112427269	MajorDMR-17-34936	9
chr11	112435197	112435238	MajorDMR-17-34937	2
chr11	112436387	112436466	MajorDMR-17-34938	2
chr11	112440562	112441125	MajorDMR-17-34939	4
chr11	112450653	112450751	MajorDMR-17-34940	4
chr11	112459875	112459932	MajorDMR-17-34941	2
chr11	112462809	112462873	MajorDMR-17-34942	3
chr11	112482257	112482427	MajorDMR-17-34943	3
chr11	112508016	112508165	MajorDMR-17-34944	2
chr11	112526356	112526622	MajorDMR-17-34945	3
chr11	112567036	112567107	MajorDMR-17-34946	2
chr11	112568301	112569388	MajorDMR-17-34947	15
chr11	112583355	112583630	MajorDMR-17-34948	2
chr11	112603127	112603180	MajorDMR-17-34949	2
chr11	112605091	112605108	MajorDMR-17-34950	2
chr11	112622121	112622819	MajorDMR-17-34951	6
chr11	112628276	112628420	MajorDMR-17-34952	2
chr11	112631001	112631777	MajorDMR-17-34953	9
chr11	112632984	112633478	MajorDMR-17-34954	2
chr11	112636183	112636548	MajorDMR-17-34955	6
chr11	112639465	112641761	MajorDMR-17-34956	21
chr11	112647752	112648167	MajorDMR-17-34957	4
chr11	112648807	112649900	MajorDMR-17-34958	15
chr11	112651607	112652064	MajorDMR-17-34959	7
chr11	112655051	112655782	MajorDMR-17-34960	16
chr11	112657744	112658310	MajorDMR-17-34961	5
chr11	112666888	112667443	MajorDMR-17-34962	13
chr11	112668023	112668109	MajorDMR-17-34963	2
chr11	112668612	112668622	MajorDMR-17-34964	2
chr11	112669451	112670529	MajorDMR-17-34965	7
chr11	112676471	112676680	MajorDMR-17-34966	3
chr11	112677600	112678042	MajorDMR-17-34967	4
chr11	112681969	112681999	MajorDMR-17-34968	2
chr11	112700792	112700938	MajorDMR-17-34969	4
chr11	112706595	112707170	MajorDMR-17-34970	9
chr11	112731067	112731104	MajorDMR-17-34971	2
chr11	112735581	112735670	MajorDMR-17-34972	3
chr11	112747064	112747243	MajorDMR-17-34973	4
chr11	112748479	112749356	MajorDMR-17-34974	15
chr11	112752819	112753038	MajorDMR-17-34975	3
chr11	112760142	112760255	MajorDMR-17-34976	4
chr11	112773885	112774628	MajorDMR-17-34977	8
chr11	112793473	112793974	MajorDMR-17-34978	4
chr11	112797482	112797737	MajorDMR-17-34979	4
chr11	112800277	112800436	MajorDMR-17-34980	4
chr11	112803442	112803775	MajorDMR-17-34981	4
chr11	112813799	112814303	MajorDMR-17-34982	2
chr11	112838662	112839072	MajorDMR-17-34983	5
chr11	112839654	112839670	MajorDMR-17-34984	2
chr11	112845677	112846532	MajorDMR-17-34985	7
chr11	112868635	112868715	MajorDMR-17-34986	2
chr11	112885022	112885709	MajorDMR-17-34987	3
chr11	112887914	112888274	MajorDMR-17-34988	3
chr11	112894103	112894745	MajorDMR-17-34989	6
chr11	112895760	112896488	MajorDMR-17-34990	4
chr11	112901708	112901932	MajorDMR-17-34991	2
chr11	112904478	112905047	MajorDMR-17-34992	3
chr11	112907558	112908947	MajorDMR-17-34993	11
chr11	112909977	112910159	MajorDMR-17-34994	4
chr11	112916986	112917033	MajorDMR-17-34995	2
chr11	112920750	112920922	MajorDMR-17-34996	3
chr11	112933100	112933188	MajorDMR-17-34997	5
chr11	112943038	112943266	MajorDMR-17-34998	4
chr11	112946537	112947034	MajorDMR-17-34999	3
chr11	112948468	112948483	MajorDMR-17-35000	3
chr11	112953059	112953616	MajorDMR-17-35001	12
chr11	112954310	112954925	MajorDMR-17-35002	5
chr11	112962237	112962534	MajorDMR-17-35003	2
chr11	112965977	112966551	MajorDMR-17-35004	8
chr11	112971206	112971575	MajorDMR-17-35005	6
chr11	112972088	112972097	MajorDMR-17-35006	2
chr11	112975223	112975711	MajorDMR-17-35007	5
chr11	112982761	112983416	MajorDMR-17-35008	3
chr11	112984386	112984590	MajorDMR-17-35009	2
chr11	112989205	112989886	MajorDMR-17-35010	6
chr11	112990889	112991502	MajorDMR-17-35011	5
chr11	112996019	112996414	MajorDMR-17-35012	2
chr11	112997995	112998174	MajorDMR-17-35013	4
chr11	112998750	112998832	MajorDMR-17-35014	2
chr11	112999421	112999546	MajorDMR-17-35015	2
chr11	113000099	113000739	MajorDMR-17-35016	5
chr11	113002878	113002896	MajorDMR-17-35017	2
chr11	113008169	113008671	MajorDMR-17-35018	4
chr11	113012347	113012460	MajorDMR-17-35019	3
chr11	113018157	113018403	MajorDMR-17-35020	2
chr11	113019317	113019897	MajorDMR-17-35021	5
chr11	113030877	113031653	MajorDMR-17-35022	6
chr11	113032671	113034547	MajorDMR-17-35023	21
chr11	113038243	113039226	MajorDMR-17-35024	9
chr11	113042624	113043181	MajorDMR-17-35025	5
chr11	113043845	113044569	MajorDMR-17-35026	8
chr11	113045926	113046065	MajorDMR-17-35027	2
chr11	113048996	113049746	MajorDMR-17-35028	8
chr11	113050367	113050399	MajorDMR-17-35029	2
chr11	113053637	113054452	MajorDMR-17-35030	7
chr11	113058485	113058542	MajorDMR-17-35031	3
chr11	113060119	113060765	MajorDMR-17-35032	4
chr11	113063106	113063537	MajorDMR-17-35033	4
chr11	113064124	113064956	MajorDMR-17-35034	9
chr11	113067491	113067745	MajorDMR-17-35035	2
chr11	113070281	113071018	MajorDMR-17-35036	3
chr11	113114681	113114759	MajorDMR-17-35037	2
chr11	113118773	113119007	MajorDMR-17-35038	4
chr11	113120917	113120951	MajorDMR-17-35039	4
chr11	113124257	113124366	MajorDMR-17-35040	2
chr11	113134273	113134675	MajorDMR-17-35041	4
chr11	113142695	113142790	MajorDMR-17-35042	2
chr11	113144467	113144713	MajorDMR-17-35043	5
chr11	113145705	113146497	MajorDMR-17-35044	17
chr11	113150215	113150421	MajorDMR-17-35045	4
chr11	113158991	113159175	MajorDMR-17-35046	4
chr11	113159778	113159822	MajorDMR-17-35047	3
chr11	113185556	113186911	MajorDMR-17-35048	31
chr11	113198071	113198624	MajorDMR-17-35049	3
chr11	113202473	113202484	MajorDMR-17-35050	2
chr11	113212320	113212383	MajorDMR-17-35051	2
chr11	113257882	113258806	MajorDMR-17-35052	37
chr11	113260184	113260217	MajorDMR-17-35053	2
chr11	113272620	113272942	MajorDMR-17-35054	4
chr11	113279066	113279309	MajorDMR-17-35055	3
chr11	113283269	113283338	MajorDMR-17-35056	3
chr11	113290413	113290440	MajorDMR-17-35057	3
chr11	113313060	113313651	MajorDMR-17-35058	3
chr11	113315387	113315683	MajorDMR-17-35059	4
chr11	113318061	113318320	MajorDMR-17-35060	2
chr11	113330593	113331069	MajorDMR-17-35061	4
chr11	113332390	113332559	MajorDMR-17-35062	2
chr11	113341070	113341104	MajorDMR-17-35063	2
chr11	113344870	113345254	MajorDMR-17-35064	24
chr11	113346427	113347010	MajorDMR-17-35065	3
chr11	113348137	113348301	MajorDMR-17-35066	5
chr11	113375451	113375466	MajorDMR-17-35067	2
chr11	113376847	113377008	MajorDMR-17-35068	6
chr11	113378929	113379042	MajorDMR-17-35069	2
chr11	113403528	113403552	MajorDMR-17-35070	2
chr11	113409911	113409982	MajorDMR-17-35071	3
chr11	113412282	113412419	MajorDMR-17-35072	2
chr11	113425244	113425284	MajorDMR-17-35073	2
chr11	113438558	113438657	MajorDMR-17-35074	2
chr11	113448616	113448637	MajorDMR-17-35075	2
chr11	113449795	113450145	MajorDMR-17-35076	4
chr11	113462010	113462018	MajorDMR-17-35077	2
chr11	113474079	113474183	MajorDMR-17-35078	3
chr11	113499827	113500095	MajorDMR-17-35079	3
chr11	113545245	113545267	MajorDMR-17-35080	3
chr11	113545996	113547193	MajorDMR-17-35081	11
chr11	113548021	113548106	MajorDMR-17-35082	3
chr11	113552734	113552740	MajorDMR-17-35083	2
chr11	113569401	113570122	MajorDMR-17-35084	3
chr11	113576684	113577661	MajorDMR-17-35085	11
chr11	113594319	113595082	MajorDMR-17-35086	7
chr11	113595702	113596149	MajorDMR-17-35087	2
chr11	113601467	113601551	MajorDMR-17-35088	2
chr11	113602975	113603138	MajorDMR-17-35089	3
chr11	113655655	113655859	MajorDMR-17-35090	4
chr11	113704599	113704637	MajorDMR-17-35091	2
chr11	113741387	113741880	MajorDMR-17-35092	2
chr11	113770483	113770489	MajorDMR-17-35093	2
chr11	113778558	113778909	MajorDMR-17-35094	4
chr11	113804991	113805578	MajorDMR-17-35095	4
chr11	113806499	113807068	MajorDMR-17-35096	11
chr11	113822410	113823007	MajorDMR-17-35097	9
chr11	113827435	113828176	MajorDMR-17-35098	7
chr11	113835076	113835411	MajorDMR-17-35099	7
chr11	113845637	113846128	MajorDMR-17-35100	5
chr11	113850386	113850621	MajorDMR-17-35101	2
chr11	113859808	113859956	MajorDMR-17-35102	2
chr11	113861934	113862132	MajorDMR-17-35103	4
chr11	113863432	113863865	MajorDMR-17-35104	8
chr11	113864430	113864761	MajorDMR-17-35105	3
chr11	113872355	113872371	MajorDMR-17-35106	2
chr11	113902796	113902859	MajorDMR-17-35107	2
chr11	113906777	113906782	MajorDMR-17-35108	2
chr11	113907300	113907510	MajorDMR-17-35109	2
chr11	113913127	113913524	MajorDMR-17-35110	6
chr11	113919875	113920465	MajorDMR-17-35111	7
chr11	113924430	113924500	MajorDMR-17-35112	2
chr11	113929225	113929413	MajorDMR-17-35113	8
chr11	113947971	113948105	MajorDMR-17-35114	2
chr11	113950060	113950821	MajorDMR-17-35115	7
chr11	113952589	113952658	MajorDMR-17-35116	2
chr11	113953461	113954085	MajorDMR-17-35117	17
chr11	113959264	113959891	MajorDMR-17-35118	7
chr11	113960578	113961146	MajorDMR-17-35119	6
chr11	113962192	113963123	MajorDMR-17-35120	19
chr11	113963844	113964250	MajorDMR-17-35121	5
chr11	113971393	113971454	MajorDMR-17-35122	2
chr11	113973398	113974331	MajorDMR-17-35123	10
chr11	113975679	113977256	MajorDMR-17-35124	26
chr11	113978069	113978336	MajorDMR-17-35125	3
chr11	113979166	113979746	MajorDMR-17-35126	8
chr11	113981831	113982677	MajorDMR-17-35127	7
chr11	113986264	113986650	MajorDMR-17-35128	12
chr11	113994170	113994190	MajorDMR-17-35129	2
chr11	113996507	113996538	MajorDMR-17-35130	2
chr11	114007920	114008050	MajorDMR-17-35131	2
chr11	114008722	114008894	MajorDMR-17-35132	4
chr11	114015223	114015389	MajorDMR-17-35133	4
chr11	114029601	114029705	MajorDMR-17-35134	3
chr11	114032946	114033440	MajorDMR-17-35135	4
chr11	114038707	114038724	MajorDMR-17-35136	2
chr11	114040683	114042916	MajorDMR-17-35137	18
chr11	114048096	114048312	MajorDMR-17-35138	7
chr11	114052712	114052867	MajorDMR-17-35139	2
chr11	114053632	114053855	MajorDMR-17-35140	4
chr11	114064754	114065968	MajorDMR-17-35141	8
chr11	114067445	114068532	MajorDMR-17-35142	5
chr11	114071354	114071840	MajorDMR-17-35143	7
chr11	114073069	114073081	MajorDMR-17-35144	2
chr11	114075464	114075654	MajorDMR-17-35145	4
chr11	114076659	114076933	MajorDMR-17-35146	2
chr11	114082437	114082957	MajorDMR-17-35147	8
chr11	114090284	114090846	MajorDMR-17-35148	6
chr11	114091724	114092031	MajorDMR-17-35149	5
chr11	114095757	114095873	MajorDMR-17-35150	4
chr11	114097280	114097479	MajorDMR-17-35151	2
chr11	114099337	114099371	MajorDMR-17-35152	4
chr11	114100331	114101209	MajorDMR-17-35153	7
chr11	114101913	114101935	MajorDMR-17-35154	3
chr11	114102511	114103640	MajorDMR-17-35155	16
chr11	114104214	114104498	MajorDMR-17-35156	2
chr11	114115143	114115718	MajorDMR-17-35157	9
chr11	114128078	114129379	MajorDMR-17-35158	27
chr11	114146200	114146253	MajorDMR-17-35159	3
chr11	114146794	114146805	MajorDMR-17-35160	2
chr11	114151908	114151997	MajorDMR-17-35161	4
chr11	114165491	114165770	MajorDMR-17-35162	3
chr11	114178425	114178461	MajorDMR-17-35163	2
chr11	114186405	114186698	MajorDMR-17-35164	2
chr11	114188567	114188752	MajorDMR-17-35165	5
chr11	114193315	114193440	MajorDMR-17-35166	2
chr11	114218517	114219554	MajorDMR-17-35167	4
chr11	114220780	114220790	MajorDMR-17-35168	2
chr11	114245285	114245583	MajorDMR-17-35169	2
chr11	114311144	114311466	MajorDMR-17-35170	4
chr11	114312111	114312484	MajorDMR-17-35171	3
chr11	114320484	114321434	MajorDMR-17-35172	13
chr11	114337490	114337616	MajorDMR-17-35173	2
chr11	114349581	114350009	MajorDMR-17-35174	6
chr11	114437257	114437271	MajorDMR-17-35175	2
chr11	114524084	114524319	MajorDMR-17-35176	2
chr11	114593499	114593620	MajorDMR-17-35177	2
chr11	114627630	114627789	MajorDMR-17-35178	2
chr11	114629780	114629951	MajorDMR-17-35179	5
chr11	114670296	114670666	MajorDMR-17-35180	7
chr11	114672827	114672961	MajorDMR-17-35181	3
chr11	114688348	114688859	MajorDMR-17-35182	4
chr11	114697602	114698845	MajorDMR-17-35183	14
chr11	114702840	114703405	MajorDMR-17-35184	4
chr11	114718828	114718974	MajorDMR-17-35185	5
chr11	114760285	114761031	MajorDMR-17-35186	20
chr11	114830903	114830987	MajorDMR-17-35187	2
chr11	114841891	114841958	MajorDMR-17-35188	2
chr11	114914311	114914620	MajorDMR-17-35189	3
chr11	114919758	114920805	MajorDMR-17-35190	17
chr11	114921635	114921756	MajorDMR-17-35191	4
chr11	114925324	114926045	MajorDMR-17-35192	11
chr11	114938596	114939156	MajorDMR-17-35193	7
chr11	114954459	114954913	MajorDMR-17-35194	4
chr11	114956016	114957373	MajorDMR-17-35195	8
chr11	114967671	114967924	MajorDMR-17-35196	3
chr11	114972966	114973128	MajorDMR-17-35197	3
chr11	114975622	114975933	MajorDMR-17-35198	8
chr11	114977276	114977445	MajorDMR-17-35199	2
chr11	114978256	114978334	MajorDMR-17-35200	2
chr11	114984830	114985283	MajorDMR-17-35201	5
chr11	114988331	114989477	MajorDMR-17-35202	8
chr11	115015464	115016411	MajorDMR-17-35203	11
chr11	115025401	115025674	MajorDMR-17-35204	4
chr11	115038131	115038531	MajorDMR-17-35205	5
chr11	115042243	115043175	MajorDMR-17-35206	12
chr11	115043855	115044253	MajorDMR-17-35207	2
chr11	115050806	115051445	MajorDMR-17-35208	16
chr11	115052365	115052592	MajorDMR-17-35209	2
chr11	115053423	115055001	MajorDMR-17-35210	19
chr11	115055649	115055983	MajorDMR-17-35211	4
chr11	115064630	115064867	MajorDMR-17-35212	7
chr11	115069605	115070007	MajorDMR-17-35213	2
chr11	115071317	115071341	MajorDMR-17-35214	2
chr11	115083873	115083955	MajorDMR-17-35215	2
chr11	115085679	115087694	MajorDMR-17-35216	16
chr11	115088621	115088822	MajorDMR-17-35217	3
chr11	115090218	115090801	MajorDMR-17-35218	4
chr11	115091798	115092436	MajorDMR-17-35219	4
chr11	115094369	115094917	MajorDMR-17-35220	5
chr11	115095450	115095961	MajorDMR-17-35221	8
chr11	115100691	115100995	MajorDMR-17-35222	3
chr11	115107333	115107492	MajorDMR-17-35223	2
chr11	115108913	115109102	MajorDMR-17-35224	2
chr11	115112528	115113015	MajorDMR-17-35225	5
chr11	115114796	115116454	MajorDMR-17-35226	19
chr11	115119689	115120028	MajorDMR-17-35227	3
chr11	115121890	115121968	MajorDMR-17-35228	3
chr11	115123679	115123988	MajorDMR-17-35229	4
chr11	115125512	115127861	MajorDMR-17-35230	15
chr11	115128543	115128889	MajorDMR-17-35231	2
chr11	115130523	115130946	MajorDMR-17-35232	2
chr11	115139688	115140885	MajorDMR-17-35233	14
chr11	115141840	115142042	MajorDMR-17-35234	2
chr11	115145010	115145371	MajorDMR-17-35235	7
chr11	115147490	115148428	MajorDMR-17-35236	13
chr11	115149361	115149969	MajorDMR-17-35237	4
chr11	115150600	115152266	MajorDMR-17-35238	13
chr11	115154439	115156582	MajorDMR-17-35239	20
chr11	115157329	115158234	MajorDMR-17-35240	11
chr11	115159773	115159851	MajorDMR-17-35241	2
chr11	115161453	115162255	MajorDMR-17-35242	7
chr11	115167998	115168623	MajorDMR-17-35243	4
chr11	115169560	115169877	MajorDMR-17-35244	3
chr11	115171628	115172038	MajorDMR-17-35245	2
chr11	115180151	115180600	MajorDMR-17-35246	10
chr11	115185034	115186689	MajorDMR-17-35247	7
chr11	115189957	115190150	MajorDMR-17-35248	2
chr11	115192859	115192937	MajorDMR-17-35249	2
chr11	115194600	115196874	MajorDMR-17-35250	15
chr11	115197523	115198910	MajorDMR-17-35251	7
chr11	115202869	115202885	MajorDMR-17-35252	2
chr11	115206698	115207174	MajorDMR-17-35253	7
chr11	115210660	115210825	MajorDMR-17-35254	2
chr11	115215581	115215895	MajorDMR-17-35255	4
chr11	115217939	115217994	MajorDMR-17-35256	2
chr11	115218825	115219621	MajorDMR-17-35257	6
chr11	115222187	115223022	MajorDMR-17-35258	4
chr11	115223877	115224680	MajorDMR-17-35259	4
chr11	115226515	115226582	MajorDMR-17-35260	3
chr11	115227864	115228261	MajorDMR-17-35261	5
chr11	115231398	115231911	MajorDMR-17-35262	3
chr11	115232709	115234525	MajorDMR-17-35263	11
chr11	115236635	115236819	MajorDMR-17-35264	2
chr11	115239812	115240229	MajorDMR-17-35265	2
chr11	115247848	115248048	MajorDMR-17-35266	2
chr11	115250745	115251961	MajorDMR-17-35267	10
chr11	115253515	115253566	MajorDMR-17-35268	2
chr11	115254351	115255188	MajorDMR-17-35269	4
chr11	115260728	115261858	MajorDMR-17-35270	6
chr11	115263003	115263310	MajorDMR-17-35271	2
chr11	115265277	115266846	MajorDMR-17-35272	9
chr11	115268847	115268934	MajorDMR-17-35273	3
chr11	115270788	115270943	MajorDMR-17-35274	2
chr11	115273110	115274079	MajorDMR-17-35275	10
chr11	115275482	115276124	MajorDMR-17-35276	6
chr11	115278296	115278547	MajorDMR-17-35277	5
chr11	115279769	115281085	MajorDMR-17-35278	10
chr11	115284400	115284512	MajorDMR-17-35279	2
chr11	115285374	115285723	MajorDMR-17-35280	3
chr11	115290397	115291961	MajorDMR-17-35281	11
chr11	115292665	115293066	MajorDMR-17-35282	5
chr11	115294688	115294977	MajorDMR-17-35283	4
chr11	115295495	115296755	MajorDMR-17-35284	12
chr11	115298082	115298544	MajorDMR-17-35285	2
chr11	115299660	115299678	MajorDMR-17-35286	2
chr11	115303390	115303623	MajorDMR-17-35287	3
chr11	115304210	115305005	MajorDMR-17-35288	8
chr11	115306668	115306673	MajorDMR-17-35289	2
chr11	115307758	115309117	MajorDMR-17-35290	9
chr11	115310007	115311050	MajorDMR-17-35291	6
chr11	115322719	115322863	MajorDMR-17-35292	3
chr11	115324150	115324287	MajorDMR-17-35293	2
chr11	115325918	115325988	MajorDMR-17-35294	2
chr11	115326507	115326613	MajorDMR-17-35295	4
chr11	115327903	115328022	MajorDMR-17-35296	3
chr11	115328533	115328552	MajorDMR-17-35297	2
chr11	115329670	115330001	MajorDMR-17-35298	5
chr11	115330981	115331025	MajorDMR-17-35299	2
chr11	115331613	115333527	MajorDMR-17-35300	26
chr11	115334948	115335122	MajorDMR-17-35301	2
chr11	115335887	115335934	MajorDMR-17-35302	2
chr11	115337426	115338519	MajorDMR-17-35303	7
chr11	115341667	115342659	MajorDMR-17-35304	7
chr11	115347077	115347781	MajorDMR-17-35305	6
chr11	115354965	115355712	MajorDMR-17-35306	4
chr11	115357721	115357770	MajorDMR-17-35307	2
chr11	115362777	115363695	MajorDMR-17-35308	5
chr11	115365762	115366555	MajorDMR-17-35309	6
chr11	115367646	115370440	MajorDMR-17-35310	28
chr11	115371089	115372244	MajorDMR-17-35311	14
chr11	115376303	115376880	MajorDMR-17-35312	8
chr11	115394311	115394954	MajorDMR-17-35313	6
chr11	115415054	115415523	MajorDMR-17-35314	3
chr11	115419890	115420218	MajorDMR-17-35315	3
chr11	115427710	115428055	MajorDMR-17-35316	6
chr11	115451683	115451745	MajorDMR-17-35317	3
chr11	115476990	115479131	MajorDMR-17-35318	27
chr11	115489893	115490034	MajorDMR-17-35319	2
chr11	115500888	115501227	MajorDMR-17-35320	7
chr11	115507704	115508143	MajorDMR-17-35321	4
chr11	115508675	115508803	MajorDMR-17-35322	2
chr11	115511011	115511758	MajorDMR-17-35323	3
chr11	115514201	115514939	MajorDMR-17-35324	14
chr11	115515759	115515802	MajorDMR-17-35325	2
chr11	115516305	115517168	MajorDMR-17-35326	29
chr11	115521305	115521532	MajorDMR-17-35327	3
chr11	115529697	115529825	MajorDMR-17-35328	3
chr11	115533895	115534972	MajorDMR-17-35329	10
chr11	115535755	115536535	MajorDMR-17-35330	16
chr11	115541469	115541499	MajorDMR-17-35331	4
chr11	115543787	115544209	MajorDMR-17-35332	5
chr11	115546073	115546096	MajorDMR-17-35333	2
chr11	115548762	115549881	MajorDMR-17-35334	11
chr11	115567484	115567857	MajorDMR-17-35335	5
chr11	115569830	115572494	MajorDMR-17-35336	22
chr11	115586742	115588238	MajorDMR-17-35337	30
chr11	115588905	115589133	MajorDMR-17-35338	3
chr11	115591366	115592244	MajorDMR-17-35339	6
chr11	115595935	115595983	MajorDMR-17-35340	2
chr11	115606651	115607190	MajorDMR-17-35341	4
chr11	115610050	115610223	MajorDMR-17-35342	6
chr11	115622084	115622094	MajorDMR-17-35343	2
chr11	115628799	115629173	MajorDMR-17-35344	10
chr11	115631599	115631856	MajorDMR-17-35345	4
chr11	115634823	115635010	MajorDMR-17-35346	4
chr11	115637680	115638081	MajorDMR-17-35347	5
chr11	115655798	115656255	MajorDMR-17-35348	3
chr11	115663970	115664233	MajorDMR-17-35349	4
chr11	115688886	115689396	MajorDMR-17-35350	6
chr11	115755922	115757190	MajorDMR-17-35351	12
chr11	115758459	115758588	MajorDMR-17-35352	3
chr11	115770890	115771089	MajorDMR-17-35353	9
chr11	115782401	115782836	MajorDMR-17-35354	10
chr11	115800990	115801334	MajorDMR-17-35355	3
chr11	115829381	115830431	MajorDMR-17-35356	28
chr11	115836473	115837121	MajorDMR-17-35357	11
chr11	115845835	115846145	MajorDMR-17-35358	4
chr11	115850686	115851431	MajorDMR-17-35359	13
chr11	115852478	115852528	MajorDMR-17-35360	2
chr11	115853337	115853448	MajorDMR-17-35361	2
chr11	115912737	115913513	MajorDMR-17-35362	5
chr11	115924151	115924620	MajorDMR-17-35363	6
chr11	115933373	115933810	MajorDMR-17-35364	2
chr11	115937169	115937699	MajorDMR-17-35365	4
chr11	115943082	115943125	MajorDMR-17-35366	3
chr11	115954977	115955001	MajorDMR-17-35367	2
chr11	115967228	115967604	MajorDMR-17-35368	6
chr11	115982725	115983702	MajorDMR-17-35369	13
chr11	115984310	115986183	MajorDMR-17-35370	17
chr11	115989383	115989482	MajorDMR-17-35371	2
chr11	115994505	115994598	MajorDMR-17-35372	2
chr11	116000502	116001528	MajorDMR-17-35373	19
chr11	116002459	116002819	MajorDMR-17-35374	2
chr11	116003532	116004178	MajorDMR-17-35375	6
chr11	116004752	116004975	MajorDMR-17-35376	6
chr11	116007788	116008479	MajorDMR-17-35377	8
chr11	116015419	116015965	MajorDMR-17-35378	14
chr11	116042560	116042623	MajorDMR-17-35379	2
chr11	116043518	116044067	MajorDMR-17-35380	4
chr11	116051208	116052281	MajorDMR-17-35381	5
chr11	116062671	116063440	MajorDMR-17-35382	7
chr11	116064969	116065166	MajorDMR-17-35383	2
chr11	116070014	116070122	MajorDMR-17-35384	5
chr11	116073623	116073911	MajorDMR-17-35385	2
chr11	116078455	116079170	MajorDMR-17-35386	4
chr11	116087629	116088019	MajorDMR-17-35387	2
chr11	116090256	116090529	MajorDMR-17-35388	3
chr11	116100019	116101339	MajorDMR-17-35389	11
chr11	116104291	116104712	MajorDMR-17-35390	5
chr11	116107680	116108341	MajorDMR-17-35391	4
chr11	116111517	116111559	MajorDMR-17-35392	3
chr11	116113684	116113770	MajorDMR-17-35393	2
chr11	116114971	116115814	MajorDMR-17-35394	9
chr11	116117052	116117098	MajorDMR-17-35395	2
chr11	116120820	116121445	MajorDMR-17-35396	10
chr11	116133808	116134120	MajorDMR-17-35397	2
chr11	116136663	116137196	MajorDMR-17-35398	11
chr11	116145384	116145469	MajorDMR-17-35399	2
chr11	116147192	116147676	MajorDMR-17-35400	11
chr11	116148861	116149009	MajorDMR-17-35401	3
chr11	116155790	116155943	MajorDMR-17-35402	3
chr11	116183337	116184402	MajorDMR-17-35403	18
chr11	116201621	116201850	MajorDMR-17-35404	5
chr11	116215049	116215558	MajorDMR-17-35405	6
chr11	116224494	116224672	MajorDMR-17-35406	2
chr11	116228659	116229359	MajorDMR-17-35407	19
chr11	116231139	116231216	MajorDMR-17-35408	2
chr11	116232704	116233200	MajorDMR-17-35409	2
chr11	116249961	116250661	MajorDMR-17-35410	6
chr11	116273693	116273935	MajorDMR-17-35411	6
chr11	116294174	116294327	MajorDMR-17-35412	3
chr11	116296399	116296471	MajorDMR-17-35413	3
chr11	116298755	116299383	MajorDMR-17-35414	8
chr11	116324899	116325011	MajorDMR-17-35415	4
chr11	116336912	116337722	MajorDMR-17-35416	10
chr11	116338527	116338720	MajorDMR-17-35417	3
chr11	116352287	116352340	MajorDMR-17-35418	2
chr11	116359537	116359857	MajorDMR-17-35419	11
chr11	116370220	116370273	MajorDMR-17-35420	6
chr11	116371145	116371350	MajorDMR-17-35421	11
chr11	116372157	116372609	MajorDMR-17-35422	7
chr11	116373139	116373746	MajorDMR-17-35423	9
chr11	116381297	116381583	MajorDMR-17-35424	6
chr11	116404078	116404877	MajorDMR-17-35425	17
chr11	116409438	116410136	MajorDMR-17-35426	7
chr11	116414613	116415011	MajorDMR-17-35427	4
chr11	116418622	116419358	MajorDMR-17-35428	9
chr11	116431135	116431734	MajorDMR-17-35429	8
chr11	116432255	116432296	MajorDMR-17-35430	2
chr11	116433705	116435391	MajorDMR-17-35431	20
chr11	116438359	116438987	MajorDMR-17-35432	14
chr11	116449731	116450721	MajorDMR-17-35433	18
chr11	116451789	116452909	MajorDMR-17-35434	30
chr11	116476285	116476809	MajorDMR-17-35435	5
chr11	116506063	116506388	MajorDMR-17-35436	4
chr11	116515414	116515483	MajorDMR-17-35437	4
chr11	116534025	116534105	MajorDMR-17-35438	2
chr11	116563014	116563162	MajorDMR-17-35439	2
chr11	116563747	116563818	MajorDMR-17-35440	3
chr11	116567009	116567613	MajorDMR-17-35441	13
chr11	116572734	116572746	MajorDMR-17-35442	2
chr11	116573495	116574535	MajorDMR-17-35443	10
chr11	116575400	116575486	MajorDMR-17-35444	2
chr11	116576638	116576808	MajorDMR-17-35445	5
chr11	116577578	116578790	MajorDMR-17-35446	51
chr11	116589756	116589868	MajorDMR-17-35447	3
chr11	116590662	116590829	MajorDMR-17-35448	4
chr11	116592116	116592577	MajorDMR-17-35449	3
chr11	116593131	116593260	MajorDMR-17-35450	2
chr11	116593964	116594135	MajorDMR-17-35451	3
chr11	116596174	116597082	MajorDMR-17-35452	23
chr11	116600896	116601208	MajorDMR-17-35453	11
chr11	116602353	116603328	MajorDMR-17-35454	15
chr11	116611620	116611722	MajorDMR-17-35455	3
chr11	116613659	116613750	MajorDMR-17-35456	3
chr11	116661947	116663104	MajorDMR-17-35457	13
chr11	116674580	116674716	MajorDMR-17-35458	4
chr11	116705857	116706234	MajorDMR-17-35459	3
chr11	116707279	116707297	MajorDMR-17-35460	2
chr11	116710750	116712214	MajorDMR-17-35461	15
chr11	116716994	116717289	MajorDMR-17-35462	3
chr11	116723193	116723235	MajorDMR-17-35463	2
chr11	116730230	116730406	MajorDMR-17-35464	2
chr11	116738916	116739100	MajorDMR-17-35465	3
chr11	116740352	116741091	MajorDMR-17-35466	7
chr11	116742044	116742146	MajorDMR-17-35467	2
chr11	116744227	116744292	MajorDMR-17-35468	2
chr11	116745862	116745875	MajorDMR-17-35469	2
chr11	116747419	116747661	MajorDMR-17-35470	6
chr11	116751576	116752352	MajorDMR-17-35471	13
chr11	116756105	116756357	MajorDMR-17-35472	2
chr11	116756870	116757526	MajorDMR-17-35473	6
chr11	116764336	116764733	MajorDMR-17-35474	4
chr11	116774559	116775018	MajorDMR-17-35475	3
chr11	116799630	116801013	MajorDMR-17-35476	11
chr11	116820010	116820094	MajorDMR-17-35477	2
chr11	116820936	116821622	MajorDMR-17-35478	7
chr11	116824145	116824808	MajorDMR-17-35479	3
chr11	116826775	116826854	MajorDMR-17-35480	2
chr11	116829072	116829137	MajorDMR-17-35481	2
chr11	116829973	116830004	MajorDMR-17-35482	2
chr11	116831029	116831194	MajorDMR-17-35483	3
chr11	116831733	116831788	MajorDMR-17-35484	2
chr11	116839897	116840001	MajorDMR-17-35485	5
chr11	116841969	116842050	MajorDMR-17-35486	2
chr11	116843627	116843780	MajorDMR-17-35487	4
chr11	116847429	116848537	MajorDMR-17-35488	7
chr11	116850476	116850958	MajorDMR-17-35489	2
chr11	116855629	116855692	MajorDMR-17-35490	2
chr11	116859925	116860182	MajorDMR-17-35491	4
chr11	116860822	116861201	MajorDMR-17-35492	5
chr11	116871509	116871587	MajorDMR-17-35493	3
chr11	116873685	116873947	MajorDMR-17-35494	6
chr11	116875252	116875661	MajorDMR-17-35495	3
chr11	116890258	116890491	MajorDMR-17-35496	7
chr11	116893384	116893425	MajorDMR-17-35497	2
chr11	116903314	116903348	MajorDMR-17-35498	2
chr11	116905154	116905514	MajorDMR-17-35499	5
chr11	116908958	116909142	MajorDMR-17-35500	3
chr11	116911054	116911182	MajorDMR-17-35501	2
chr11	116913221	116913328	MajorDMR-17-35502	2
chr11	116915925	116916677	MajorDMR-17-35503	6
chr11	116922685	116923198	MajorDMR-17-35504	6
chr11	116928233	116928263	MajorDMR-17-35505	2
chr11	116933475	116934475	MajorDMR-17-35506	5
chr11	116942103	116942365	MajorDMR-17-35507	2
chr11	116947259	116948081	MajorDMR-17-35508	8
chr11	116953603	116953950	MajorDMR-17-35509	6
chr11	116955105	116955470	MajorDMR-17-35510	7
chr11	116957633	116957698	MajorDMR-17-35511	2
chr11	116963515	116964147	MajorDMR-17-35512	7
chr11	116970456	116970468	MajorDMR-17-35513	2
chr11	116979589	116980024	MajorDMR-17-35514	8
chr11	116987346	116987534	MajorDMR-17-35515	5
chr11	117009507	117009909	MajorDMR-17-35516	10
chr11	117016859	117016931	MajorDMR-17-35517	3
chr11	117017875	117017966	MajorDMR-17-35518	4
chr11	117044283	117044860	MajorDMR-17-35519	4
chr11	117045878	117046454	MajorDMR-17-35520	8
chr11	117050876	117050967	MajorDMR-17-35521	3
chr11	117051862	117052398	MajorDMR-17-35522	5
chr11	117057977	117058059	MajorDMR-17-35523	2
chr11	117067465	117067687	MajorDMR-17-35524	3
chr11	117069683	117071039	MajorDMR-17-35525	32
chr11	117071998	117072508	MajorDMR-17-35526	17
chr11	117075157	117075710	MajorDMR-17-35527	7
chr11	117081070	117081178	MajorDMR-17-35528	2
chr11	117081847	117081884	MajorDMR-17-35529	2
chr11	117084530	117085559	MajorDMR-17-35530	10
chr11	117088810	117089252	MajorDMR-17-35531	9
chr11	117091177	117091752	MajorDMR-17-35532	12
chr11	117141952	117142092	MajorDMR-17-35533	3
chr11	117170137	117171277	MajorDMR-17-35534	17
chr11	117190098	117190161	MajorDMR-17-35535	2
chr11	117242295	117242408	MajorDMR-17-35536	3
chr11	117257534	117257663	MajorDMR-17-35537	4
chr11	117282327	117282800	MajorDMR-17-35538	2
chr11	117286687	117286929	MajorDMR-17-35539	4
chr11	117295609	117295724	MajorDMR-17-35540	3
chr11	117298050	117298516	MajorDMR-17-35541	11
chr11	117300801	117300883	MajorDMR-17-35542	2
chr11	117313715	117315255	MajorDMR-17-35543	37
chr11	117328232	117328904	MajorDMR-17-35544	9
chr11	117333424	117333544	MajorDMR-17-35545	2
chr11	117339156	117339304	MajorDMR-17-35546	3
chr11	117354686	117354824	MajorDMR-17-35547	4
chr11	117381513	117381538	MajorDMR-17-35548	2
chr11	117383569	117383883	MajorDMR-17-35549	13
chr11	117389947	117390263	MajorDMR-17-35550	8
chr11	117400557	117401347	MajorDMR-17-35551	14
chr11	117406991	117407198	MajorDMR-17-35552	3
chr11	117433112	117433228	MajorDMR-17-35553	3
chr11	117453139	117453495	MajorDMR-17-35554	7
chr11	117467948	117468015	MajorDMR-17-35555	3
chr11	117482920	117483108	MajorDMR-17-35556	5
chr11	117528646	117528716	MajorDMR-17-35557	3
chr11	117531888	117532105	MajorDMR-17-35558	4
chr11	117533073	117533218	MajorDMR-17-35559	6
chr11	117540027	117540066	MajorDMR-17-35560	2
chr11	117549396	117550040	MajorDMR-17-35561	15
chr11	117555659	117555670	MajorDMR-17-35562	2
chr11	117588819	117589771	MajorDMR-17-35563	14
chr11	117590775	117591352	MajorDMR-17-35564	12
chr11	117620431	117620554	MajorDMR-17-35565	6
chr11	117634034	117634441	MajorDMR-17-35566	2
chr11	117641875	117642139	MajorDMR-17-35567	7
chr11	117678215	117678284	MajorDMR-17-35568	2
chr11	117685642	117686128	MajorDMR-17-35569	7
chr11	117686794	117687288	MajorDMR-17-35570	14
chr11	117696014	117696211	MajorDMR-17-35571	5
chr11	117697042	117697227	MajorDMR-17-35572	6
chr11	117736590	117737431	MajorDMR-17-35573	4
chr11	117781745	117781986	MajorDMR-17-35574	5
chr11	117819885	117820037	MajorDMR-17-35575	2
chr11	117820860	117821210	MajorDMR-17-35576	5
chr11	117849719	117849887	MajorDMR-17-35577	2
chr11	117919760	117920034	MajorDMR-17-35578	6
chr11	117939010	117939239	MajorDMR-17-35579	12
chr11	117953776	117953786	MajorDMR-17-35580	3
chr11	117956935	117957076	MajorDMR-17-35581	2
chr11	117958069	117958105	MajorDMR-17-35582	2
chr11	117970443	117971258	MajorDMR-17-35583	8
chr11	118017497	118017840	MajorDMR-17-35584	6
chr11	118019331	118020068	MajorDMR-17-35585	4
chr11	118026578	118027177	MajorDMR-17-35586	10
chr11	118041440	118041713	MajorDMR-17-35587	6
chr11	118052158	118052176	MajorDMR-17-35588	2
chr11	118056346	118056435	MajorDMR-17-35589	3
chr11	118065810	118066275	MajorDMR-17-35590	8
chr11	118083634	118084193	MajorDMR-17-35591	4
chr11	118109631	118109651	MajorDMR-17-35592	2
chr11	118161729	118161891	MajorDMR-17-35593	4
chr11	118176561	118176671	MajorDMR-17-35594	3
chr11	118186248	118186641	MajorDMR-17-35595	2
chr11	118219873	118219936	MajorDMR-17-35596	2
chr11	118274338	118274745	MajorDMR-17-35597	10
chr11	118276576	118276720	MajorDMR-17-35598	5
chr11	118277516	118277836	MajorDMR-17-35599	5
chr11	118314180	118314224	MajorDMR-17-35600	2
chr11	118332963	118333155	MajorDMR-17-35601	2
chr11	118340991	118341043	MajorDMR-17-35602	2
chr11	118346641	118346651	MajorDMR-17-35603	2
chr11	118352584	118353097	MajorDMR-17-35604	8
chr11	118364492	118365320	MajorDMR-17-35605	7
chr11	118404207	118405269	MajorDMR-17-35606	18
chr11	118431114	118431937	MajorDMR-17-35607	6
chr11	118449831	118450153	MajorDMR-17-35608	3
chr11	118451667	118452098	MajorDMR-17-35609	6
chr11	118463379	118463514	MajorDMR-17-35610	2
chr11	118475897	118476270	MajorDMR-17-35611	2
chr11	118477945	118478141	MajorDMR-17-35612	3
chr11	118480120	118481914	MajorDMR-17-35613	44
chr11	118483246	118483450	MajorDMR-17-35614	6
chr11	118486913	118487416	MajorDMR-17-35615	4
chr11	118488442	118489982	MajorDMR-17-35616	12
chr11	118493803	118494334	MajorDMR-17-35617	8
chr11	118495513	118497169	MajorDMR-17-35618	15
chr11	118498757	118499535	MajorDMR-17-35619	18
chr11	118503527	118503809	MajorDMR-17-35620	2
chr11	118504898	118506779	MajorDMR-17-35621	59
chr11	118507443	118507453	MajorDMR-17-35622	2
chr11	118508354	118508360	MajorDMR-17-35623	2
chr11	118510466	118511186	MajorDMR-17-35624	7
chr11	118511755	118512188	MajorDMR-17-35625	5
chr11	118514432	118514908	MajorDMR-17-35626	7
chr11	118515415	118516166	MajorDMR-17-35627	12
chr11	118516804	118517346	MajorDMR-17-35628	5
chr11	118519183	118519722	MajorDMR-17-35629	4
chr11	118521155	118521740	MajorDMR-17-35630	6
chr11	118522306	118522486	MajorDMR-17-35631	3
chr11	118524801	118524825	MajorDMR-17-35632	2
chr11	118525551	118525617	MajorDMR-17-35633	2
chr11	118527396	118527956	MajorDMR-17-35634	8
chr11	118528598	118530737	MajorDMR-17-35635	29
chr11	118549727	118549869	MajorDMR-17-35636	7
chr11	118560127	118560234	MajorDMR-17-35637	6
chr11	118561010	118561371	MajorDMR-17-35638	10
chr11	118562630	118562843	MajorDMR-17-35639	3
chr11	118573261	118573436	MajorDMR-17-35640	3
chr11	118575753	118577261	MajorDMR-17-35641	24
chr11	118597791	118598643	MajorDMR-17-35642	8
chr11	118605346	118605687	MajorDMR-17-35643	2
chr11	118610278	118610755	MajorDMR-17-35644	7
chr11	118620185	118620638	MajorDMR-17-35645	4
chr11	118622308	118622432	MajorDMR-17-35646	3
chr11	118623033	118623046	MajorDMR-17-35647	2
chr11	118628550	118629121	MajorDMR-17-35648	5
chr11	118640836	118641119	MajorDMR-17-35649	4
chr11	118654589	118654752	MajorDMR-17-35650	5
chr11	118657362	118658226	MajorDMR-17-35651	5
chr11	118666950	118667155	MajorDMR-17-35652	2
chr11	118669092	118669167	MajorDMR-17-35653	2
chr11	118682187	118682248	MajorDMR-17-35654	2
chr11	118691081	118691779	MajorDMR-17-35655	14
chr11	118706633	118706986	MajorDMR-17-35656	6
chr11	118712657	118713155	MajorDMR-17-35657	2
chr11	118740560	118741675	MajorDMR-17-35658	26
chr11	118742888	118743550	MajorDMR-17-35659	9
chr11	118748400	118748421	MajorDMR-17-35660	2
chr11	118758503	118758913	MajorDMR-17-35661	10
chr11	118760356	118761009	MajorDMR-17-35662	9
chr11	118765555	118766170	MajorDMR-17-35663	7
chr11	118769833	118770918	MajorDMR-17-35664	14
chr11	118773982	118774134	MajorDMR-17-35665	11
chr11	118778271	118778468	MajorDMR-17-35666	4
chr11	118781060	118781222	MajorDMR-17-35667	2
chr11	118781730	118782128	MajorDMR-17-35668	3
chr11	118783542	118786751	MajorDMR-17-35669	35
chr11	118787312	118789641	MajorDMR-17-35670	32
chr11	118790300	118791674	MajorDMR-17-35671	9
chr11	118792436	118792730	MajorDMR-17-35672	2
chr11	118793250	118793349	MajorDMR-17-35673	2
chr11	118797897	118798396	MajorDMR-17-35674	2
chr11	118803020	118803043	MajorDMR-17-35675	2
chr11	118804032	118804336	MajorDMR-17-35676	6
chr11	118805136	118805144	MajorDMR-17-35677	2
chr11	118806236	118806358	MajorDMR-17-35678	3
chr11	118810908	118811376	MajorDMR-17-35679	4
chr11	118826750	118826780	MajorDMR-17-35680	2
chr11	118850238	118850428	MajorDMR-17-35681	9
chr11	118851021	118851458	MajorDMR-17-35682	15
chr11	118855417	118855697	MajorDMR-17-35683	2
chr11	118863585	118863918	MajorDMR-17-35684	7
chr11	118896816	118897010	MajorDMR-17-35685	4
chr11	118900110	118900338	MajorDMR-17-35686	4
chr11	118910404	118910653	MajorDMR-17-35687	3
chr11	118928865	118928963	MajorDMR-17-35688	3
chr11	118933647	118933724	MajorDMR-17-35689	2
chr11	118937717	118937783	MajorDMR-17-35690	5
chr11	118939220	118939244	MajorDMR-17-35691	2
chr11	118948839	118949335	MajorDMR-17-35692	12
chr11	118952248	118952810	MajorDMR-17-35693	9
chr11	118963867	118964284	MajorDMR-17-35694	3
chr11	118980721	118980829	MajorDMR-17-35695	2
chr11	119005212	119005319	MajorDMR-17-35696	2
chr11	119009102	119009126	MajorDMR-17-35697	2
chr11	119015568	119015585	MajorDMR-17-35698	2
chr11	119021875	119022113	MajorDMR-17-35699	3
chr11	119040181	119040382	MajorDMR-17-35700	6
chr11	119055923	119056965	MajorDMR-17-35701	11
chr11	119066449	119066561	MajorDMR-17-35702	4
chr11	119078543	119079121	MajorDMR-17-35703	4
chr11	119104737	119104878	MajorDMR-17-35704	2
chr11	119113815	119113967	MajorDMR-17-35705	5
chr11	119122008	119122649	MajorDMR-17-35706	4
chr11	119137546	119137641	MajorDMR-17-35707	2
chr11	119139247	119139996	MajorDMR-17-35708	7
chr11	119143945	119144604	MajorDMR-17-35709	3
chr11	119186376	119186464	MajorDMR-17-35710	2
chr11	119189239	119189718	MajorDMR-17-35711	6
chr11	119203399	119203569	MajorDMR-17-35712	4
chr11	119206302	119206740	MajorDMR-17-35713	17
chr11	119208944	119212952	MajorDMR-17-35714	68
chr11	119216999	119217061	MajorDMR-17-35715	2
chr11	119223549	119223932	MajorDMR-17-35716	5
chr11	119226143	119226393	MajorDMR-17-35717	4
chr11	119239656	119240062	MajorDMR-17-35718	4
chr11	119241002	119241852	MajorDMR-17-35719	7
chr11	119245234	119248444	MajorDMR-17-35720	32
chr11	119250650	119251029	MajorDMR-17-35721	5
chr11	119309007	119309603	MajorDMR-17-35722	4
chr11	119326014	119326048	MajorDMR-17-35723	2
chr11	119352500	119352673	MajorDMR-17-35724	3
chr11	119353315	119353357	MajorDMR-17-35725	3
chr11	119354298	119354783	MajorDMR-17-35726	15
chr11	119362881	119363305	MajorDMR-17-35727	5
chr11	119366406	119366491	MajorDMR-17-35728	2
chr11	119372840	119373147	MajorDMR-17-35729	12
chr11	119383942	119384369	MajorDMR-17-35730	11
chr11	119385841	119385878	MajorDMR-17-35731	3
chr11	119386383	119387259	MajorDMR-17-35732	14
chr11	119394642	119395277	MajorDMR-17-35733	3
chr11	119402246	119402443	MajorDMR-17-35734	2
chr11	119404957	119405164	MajorDMR-17-35735	4
chr11	119405788	119406139	MajorDMR-17-35736	8
chr11	119438997	119439316	MajorDMR-17-35737	5
chr11	119463182	119463904	MajorDMR-17-35738	8
chr11	119476558	119476711	MajorDMR-17-35739	4
chr11	119478556	119479072	MajorDMR-17-35740	8
chr11	119488958	119489204	MajorDMR-17-35741	4
chr11	119493317	119493405	MajorDMR-17-35742	2
chr11	119496199	119496709	MajorDMR-17-35743	9
chr11	119508180	119508539	MajorDMR-17-35744	5
chr11	119512957	119512971	MajorDMR-17-35745	2
chr11	119530328	119530882	MajorDMR-17-35746	13
chr11	119533602	119533658	MajorDMR-17-35747	2
chr11	119534220	119534331	MajorDMR-17-35748	3
chr11	119537131	119537758	MajorDMR-17-35749	4
chr11	119543860	119544070	MajorDMR-17-35750	8
chr11	119551585	119552513	MajorDMR-17-35751	13
chr11	119569885	119570465	MajorDMR-17-35752	12
chr11	119588674	119588781	MajorDMR-17-35753	9
chr11	119591923	119592173	MajorDMR-17-35754	3
chr11	119612015	119612510	MajorDMR-17-35755	21
chr11	119622530	119622610	MajorDMR-17-35756	2
chr11	119643945	119644108	MajorDMR-17-35757	2
chr11	119677069	119677408	MajorDMR-17-35758	2
chr11	119702999	119703539	MajorDMR-17-35759	8
chr11	119710276	119710515	MajorDMR-17-35760	5
chr11	119711725	119711781	MajorDMR-17-35761	2
chr11	119715720	119715984	MajorDMR-17-35762	3
chr11	119734599	119734869	MajorDMR-17-35763	6
chr11	119735749	119735766	MajorDMR-17-35764	2
chr11	119738569	119738953	MajorDMR-17-35765	6
chr11	119745093	119745161	MajorDMR-17-35766	2
chr11	119751290	119751690	MajorDMR-17-35767	2
chr11	119759079	119759312	MajorDMR-17-35768	3
chr11	119762278	119762347	MajorDMR-17-35769	3
chr11	119763391	119763685	MajorDMR-17-35770	6
chr11	119804554	119804565	MajorDMR-17-35771	2
chr11	119806224	119806380	MajorDMR-17-35772	3
chr11	119832121	119832379	MajorDMR-17-35773	2
chr11	119853525	119853886	MajorDMR-17-35774	8
chr11	119859053	119859136	MajorDMR-17-35775	2
chr11	119871999	119872864	MajorDMR-17-35776	6
chr11	119882803	119883019	MajorDMR-17-35777	3
chr11	119883976	119884330	MajorDMR-17-35778	12
chr11	119888636	119888752	MajorDMR-17-35779	3
chr11	119902199	119902772	MajorDMR-17-35780	10
chr11	119927209	119927760	MajorDMR-17-35781	10
chr11	119932826	119933546	MajorDMR-17-35782	15
chr11	119948360	119949223	MajorDMR-17-35783	5
chr11	119950695	119950885	MajorDMR-17-35784	3
chr11	119959708	119960251	MajorDMR-17-35785	8
chr11	119986027	119986647	MajorDMR-17-35786	10
chr11	119988733	119988962	MajorDMR-17-35787	5
chr11	119992999	119993118	MajorDMR-17-35788	3
chr11	120008630	120008964	MajorDMR-17-35789	6
chr11	120040426	120041779	MajorDMR-17-35790	25
chr11	120043218	120044762	MajorDMR-17-35791	21
chr11	120050030	120056949	MajorDMR-17-35792	76
chr11	120062437	120063967	MajorDMR-17-35793	26
chr11	120066443	120071024	MajorDMR-17-35794	63
chr11	120078507	120078989	MajorDMR-17-35795	13
chr11	120079731	120081090	MajorDMR-17-35796	20
chr11	120082135	120091804	MajorDMR-17-35797	143
chr11	120092435	120098064	MajorDMR-17-35798	71
chr11	120098593	120101340	MajorDMR-17-35799	21
chr11	120102128	120106085	MajorDMR-17-35800	34
chr11	120125933	120126548	MajorDMR-17-35801	15
chr11	120151765	120152062	MajorDMR-17-35802	2
chr11	120173861	120173961	MajorDMR-17-35803	3
chr11	120187162	120187519	MajorDMR-17-35804	3
chr11	120191991	120192466	MajorDMR-17-35805	6
chr11	120196831	120197756	MajorDMR-17-35806	7
chr11	120199968	120200498	MajorDMR-17-35807	3
chr11	120201559	120202294	MajorDMR-17-35808	3
chr11	120203780	120204332	MajorDMR-17-35809	4
chr11	120204891	120204979	MajorDMR-17-35810	2
chr11	120209418	120210111	MajorDMR-17-35811	3
chr11	120211356	120212299	MajorDMR-17-35812	12
chr11	120213068	120215199	MajorDMR-17-35813	17
chr11	120215882	120216367	MajorDMR-17-35814	8
chr11	120217031	120217730	MajorDMR-17-35815	5
chr11	120218404	120218499	MajorDMR-17-35816	2
chr11	120220378	120220735	MajorDMR-17-35817	7
chr11	120221951	120222005	MajorDMR-17-35818	2
chr11	120225657	120225935	MajorDMR-17-35819	3
chr11	120233732	120234006	MajorDMR-17-35820	3
chr11	120239961	120240134	MajorDMR-17-35821	3
chr11	120240929	120241071	MajorDMR-17-35822	2
chr11	120242190	120242647	MajorDMR-17-35823	2
chr11	120245075	120246182	MajorDMR-17-35824	7
chr11	120247545	120247875	MajorDMR-17-35825	5
chr11	120251198	120251333	MajorDMR-17-35826	6
chr11	120252342	120252505	MajorDMR-17-35827	2
chr11	120253801	120253904	MajorDMR-17-35828	3
chr11	120263070	120263712	MajorDMR-17-35829	7
chr11	120267897	120268050	MajorDMR-17-35830	3
chr11	120268811	120269338	MajorDMR-17-35831	4
chr11	120271875	120272457	MajorDMR-17-35832	4
chr11	120302878	120303529	MajorDMR-17-35833	4
chr11	120319024	120319369	MajorDMR-17-35834	2
chr11	120367006	120367552	MajorDMR-17-35835	3
chr11	120371205	120371334	MajorDMR-17-35836	2
chr11	120372853	120372933	MajorDMR-17-35837	3
chr11	120374038	120374783	MajorDMR-17-35838	12
chr11	120378337	120378509	MajorDMR-17-35839	2
chr11	120383442	120383452	MajorDMR-17-35840	2
chr11	120387154	120387843	MajorDMR-17-35841	10
chr11	120393584	120394434	MajorDMR-17-35842	17
chr11	120397877	120398561	MajorDMR-17-35843	14
chr11	120400048	120400091	MajorDMR-17-35844	2
chr11	120402938	120403788	MajorDMR-17-35845	14
chr11	120404442	120404802	MajorDMR-17-35846	5
chr11	120408855	120409352	MajorDMR-17-35847	9
chr11	120410254	120410949	MajorDMR-17-35848	6
chr11	120415911	120416280	MajorDMR-17-35849	2
chr11	120424346	120424544	MajorDMR-17-35850	2
chr11	120427901	120428392	MajorDMR-17-35851	11
chr11	120429849	120430015	MajorDMR-17-35852	4
chr11	120433567	120434392	MajorDMR-17-35853	9
chr11	120436305	120437538	MajorDMR-17-35854	13
chr11	120440351	120440887	MajorDMR-17-35855	8
chr11	120444636	120444674	MajorDMR-17-35856	2
chr11	120448371	120448502	MajorDMR-17-35857	2
chr11	120450829	120451078	MajorDMR-17-35858	4
chr11	120460282	120461285	MajorDMR-17-35859	8
chr11	120468026	120468873	MajorDMR-17-35860	19
chr11	120472038	120472878	MajorDMR-17-35861	13
chr11	120474152	120474518	MajorDMR-17-35862	6
chr11	120479393	120480293	MajorDMR-17-35863	9
chr11	120486194	120486593	MajorDMR-17-35864	3
chr11	120493350	120493469	MajorDMR-17-35865	3
chr11	120500111	120501117	MajorDMR-17-35866	6
chr11	120513409	120514526	MajorDMR-17-35867	18
chr11	120515274	120515308	MajorDMR-17-35868	3
chr11	120516365	120516682	MajorDMR-17-35869	11
chr11	120519626	120519696	MajorDMR-17-35870	2
chr11	120530247	120531109	MajorDMR-17-35871	12
chr11	120532240	120533705	MajorDMR-17-35872	23
chr11	120537062	120537106	MajorDMR-17-35873	2
chr11	120544688	120545395	MajorDMR-17-35874	3
chr11	120552211	120553252	MajorDMR-17-35875	17
chr11	120561033	120561237	MajorDMR-17-35876	2
chr11	120565342	120566297	MajorDMR-17-35877	8
chr11	120577684	120577969	MajorDMR-17-35878	4
chr11	120579183	120579432	MajorDMR-17-35879	7
chr11	120581260	120581690	MajorDMR-17-35880	9
chr11	120593270	120593710	MajorDMR-17-35881	6
chr11	120608206	120608783	MajorDMR-17-35882	4
chr11	120609392	120609654	MajorDMR-17-35883	8
chr11	120614610	120615527	MajorDMR-17-35884	17
chr11	120616380	120616639	MajorDMR-17-35885	3
chr11	120618128	120619308	MajorDMR-17-35886	10
chr11	120620939	120621169	MajorDMR-17-35887	4
chr11	120621706	120622452	MajorDMR-17-35888	10
chr11	120625729	120625742	MajorDMR-17-35889	2
chr11	120629786	120629978	MajorDMR-17-35890	2
chr11	120646873	120647478	MajorDMR-17-35891	8
chr11	120653644	120653999	MajorDMR-17-35892	8
chr11	120672887	120673444	MajorDMR-17-35893	4
chr11	120676700	120677134	MajorDMR-17-35894	9
chr11	120681901	120682116	MajorDMR-17-35895	3
chr11	120686759	120688345	MajorDMR-17-35896	10
chr11	120690055	120691126	MajorDMR-17-35897	9
chr11	120697980	120698090	MajorDMR-17-35898	5
chr11	120699728	120699826	MajorDMR-17-35899	2
chr11	120701018	120701145	MajorDMR-17-35900	3
chr11	120702833	120704130	MajorDMR-17-35901	22
chr11	120706988	120707971	MajorDMR-17-35902	4
chr11	120708655	120708766	MajorDMR-17-35903	4
chr11	120725815	120726290	MajorDMR-17-35904	5
chr11	120730211	120730422	MajorDMR-17-35905	2
chr11	120756605	120756771	MajorDMR-17-35906	4
chr11	120764380	120764395	MajorDMR-17-35907	2
chr11	120765459	120765789	MajorDMR-17-35908	5
chr11	120772032	120772464	MajorDMR-17-35909	2
chr11	120777555	120778122	MajorDMR-17-35910	4
chr11	120779240	120779663	MajorDMR-17-35911	5
chr11	120784279	120784855	MajorDMR-17-35912	6
chr11	120799232	120799534	MajorDMR-17-35913	8
chr11	120800396	120800577	MajorDMR-17-35914	5
chr11	120808194	120808410	MajorDMR-17-35915	5
chr11	120821780	120822129	MajorDMR-17-35916	2
chr11	120822633	120823074	MajorDMR-17-35917	12
chr11	120824093	120824307	MajorDMR-17-35918	7
chr11	120832572	120832847	MajorDMR-17-35919	2
chr11	120836525	120836928	MajorDMR-17-35920	5
chr11	120844452	120844495	MajorDMR-17-35921	3
chr11	120849511	120849685	MajorDMR-17-35922	3
chr11	120862088	120862109	MajorDMR-17-35923	2
chr11	120893186	120893506	MajorDMR-17-35924	8
chr11	120942211	120943044	MajorDMR-17-35925	6
chr11	120975149	120976138	MajorDMR-17-35926	11
chr11	120981930	120981992	MajorDMR-17-35927	3
chr11	120990895	120991647	MajorDMR-17-35928	10
chr11	121025515	121025838	MajorDMR-17-35929	5
chr11	121029698	121030010	MajorDMR-17-35930	4
chr11	121030724	121030967	MajorDMR-17-35931	4
chr11	121129114	121129529	MajorDMR-17-35932	2
chr11	121168863	121168869	MajorDMR-17-35933	2
chr11	121171470	121171674	MajorDMR-17-35934	2
chr11	121195447	121195951	MajorDMR-17-35935	3
chr11	121205319	121205668	MajorDMR-17-35936	2
chr11	121206256	121206524	MajorDMR-17-35937	3
chr11	121208694	121209173	MajorDMR-17-35938	10
chr11	121223809	121223836	MajorDMR-17-35939	2
chr11	121228940	121228948	MajorDMR-17-35940	2
chr11	121236526	121236931	MajorDMR-17-35941	4
chr11	121237644	121238891	MajorDMR-17-35942	12
chr11	121239414	121239419	MajorDMR-17-35943	2
chr11	121260913	121260993	MajorDMR-17-35944	2
chr11	121286786	121288588	MajorDMR-17-35945	13
chr11	121289502	121289553	MajorDMR-17-35946	2
chr11	121290714	121290814	MajorDMR-17-35947	2
chr11	121292409	121292462	MajorDMR-17-35948	2
chr11	121297299	121297630	MajorDMR-17-35949	12
chr11	121310028	121310103	MajorDMR-17-35950	3
chr11	121327785	121327915	MajorDMR-17-35951	2
chr11	121330223	121330402	MajorDMR-17-35952	2
chr11	121341957	121342284	MajorDMR-17-35953	5
chr11	121346424	121347162	MajorDMR-17-35954	4
chr11	121349784	121350299	MajorDMR-17-35955	11
chr11	121353430	121353460	MajorDMR-17-35956	2
chr11	121357978	121359196	MajorDMR-17-35957	12
chr11	121367911	121368605	MajorDMR-17-35958	4
chr11	121370372	121370717	MajorDMR-17-35959	3
chr11	121378958	121378987	MajorDMR-17-35960	2
chr11	121379663	121379699	MajorDMR-17-35961	2
chr11	121383765	121386054	MajorDMR-17-35962	27
chr11	121389581	121389720	MajorDMR-17-35963	5
chr11	121405666	121405686	MajorDMR-17-35964	2
chr11	121409888	121409965	MajorDMR-17-35965	2
chr11	121415512	121415532	MajorDMR-17-35966	2
chr11	121416506	121416589	MajorDMR-17-35967	2
chr11	121419087	121419102	MajorDMR-17-35968	2
chr11	121421435	121421568	MajorDMR-17-35969	4
chr11	121422327	121422795	MajorDMR-17-35970	6
chr11	121424296	121424858	MajorDMR-17-35971	11
chr11	121425443	121426145	MajorDMR-17-35972	7
chr11	121430188	121430643	MajorDMR-17-35973	6
chr11	121432506	121432804	MajorDMR-17-35974	4
chr11	121435279	121435439	MajorDMR-17-35975	3
chr11	121437194	121437921	MajorDMR-17-35976	8
chr11	121438755	121438932	MajorDMR-17-35977	3
chr11	121442191	121442357	MajorDMR-17-35978	3
chr11	121443115	121443136	MajorDMR-17-35979	2
chr11	121446111	121446814	MajorDMR-17-35980	7
chr11	121448182	121448516	MajorDMR-17-35981	4
chr11	121449130	121449652	MajorDMR-17-35982	6
chr11	121453065	121453275	MajorDMR-17-35983	4
chr11	121456858	121457199	MajorDMR-17-35984	7
chr11	121458178	121458688	MajorDMR-17-35985	5
chr11	121464175	121464192	MajorDMR-17-35986	2
chr11	121465329	121466100	MajorDMR-17-35987	4
chr11	121467230	121467500	MajorDMR-17-35988	9
chr11	121470497	121470893	MajorDMR-17-35989	4
chr11	121474196	121475009	MajorDMR-17-35990	3
chr11	121481313	121482222	MajorDMR-17-35991	15
chr11	121482954	121483231	MajorDMR-17-35992	3
chr11	121484283	121484452	MajorDMR-17-35993	5
chr11	121485819	121486043	MajorDMR-17-35994	4
chr11	121495261	121495400	MajorDMR-17-35995	2
chr11	121496926	121498129	MajorDMR-17-35996	12
chr11	121521268	121521296	MajorDMR-17-35997	2
chr11	121523600	121523773	MajorDMR-17-35998	3
chr11	121525089	121525212	MajorDMR-17-35999	4
chr11	121527073	121528436	MajorDMR-17-36000	22
chr11	121532923	121533001	MajorDMR-17-36001	2
chr11	121535562	121536465	MajorDMR-17-36002	10
chr11	121540490	121541852	MajorDMR-17-36003	9
chr11	121543899	121543985	MajorDMR-17-36004	3
chr11	121558814	121559038	MajorDMR-17-36005	4
chr11	121560142	121560220	MajorDMR-17-36006	2
chr11	121565826	121565854	MajorDMR-17-36007	2
chr11	121566890	121568267	MajorDMR-17-36008	30
chr11	121570227	121571233	MajorDMR-17-36009	15
chr11	121592709	121592882	MajorDMR-17-36010	6
chr11	121594783	121595943	MajorDMR-17-36011	16
chr11	121612097	121612354	MajorDMR-17-36012	5
chr11	121612992	121613328	MajorDMR-17-36013	3
chr11	121616273	121616381	MajorDMR-17-36014	3
chr11	121628485	121628700	MajorDMR-17-36015	4
chr11	121633487	121633678	MajorDMR-17-36016	4
chr11	121636787	121637671	MajorDMR-17-36017	22
chr11	121643523	121644574	MajorDMR-17-36018	7
chr11	121664059	121666569	MajorDMR-17-36019	39
chr11	121667410	121668159	MajorDMR-17-36020	9
chr11	121670943	121672887	MajorDMR-17-36021	17
chr11	121673744	121674678	MajorDMR-17-36022	6
chr11	121678605	121679234	MajorDMR-17-36023	5
chr11	121712688	121713247	MajorDMR-17-36024	9
chr11	121740728	121741516	MajorDMR-17-36025	8
chr11	121743107	121743297	MajorDMR-17-36026	3
chr11	121744577	121744656	MajorDMR-17-36027	4
chr11	121758453	121758465	MajorDMR-17-36028	2
chr11	121761151	121762009	MajorDMR-17-36029	9
chr11	121762929	121762935	MajorDMR-17-36030	2
chr11	121785320	121785581	MajorDMR-17-36031	2
chr11	121799224	121800087	MajorDMR-17-36032	12
chr11	121801254	121801602	MajorDMR-17-36033	2
chr11	121802634	121803161	MajorDMR-17-36034	3
chr11	121812608	121812673	MajorDMR-17-36035	2
chr11	121817243	121817395	MajorDMR-17-36036	2
chr11	121820559	121821056	MajorDMR-17-36037	6
chr11	121823283	121823334	MajorDMR-17-36038	2
chr11	121823933	121824041	MajorDMR-17-36039	2
chr11	121832133	121832407	MajorDMR-17-36040	3
chr11	121834760	121836091	MajorDMR-17-36041	9
chr11	121837802	121838778	MajorDMR-17-36042	17
chr11	121867591	121867683	MajorDMR-17-36043	2
chr11	121870619	121870664	MajorDMR-17-36044	2
chr11	121895164	121895371	MajorDMR-17-36045	3
chr11	121907301	121907485	MajorDMR-17-36046	6
chr11	121911166	121911687	MajorDMR-17-36047	9
chr11	121914765	121914795	MajorDMR-17-36048	2
chr11	121917307	121917710	MajorDMR-17-36049	3
chr11	121928280	121928430	MajorDMR-17-36050	5
chr11	121938673	121939284	MajorDMR-17-36051	7
chr11	121939789	121939931	MajorDMR-17-36052	3
chr11	121941686	121941870	MajorDMR-17-36053	3
chr11	121942393	121942895	MajorDMR-17-36054	12
chr11	121947541	121947637	MajorDMR-17-36055	2
chr11	121953502	121953606	MajorDMR-17-36056	3
chr11	121956701	121956755	MajorDMR-17-36057	2
chr11	121964106	121964177	MajorDMR-17-36058	2
chr11	121965311	121965324	MajorDMR-17-36059	2
chr11	121974060	121974069	MajorDMR-17-36060	2
chr11	121974724	121976584	MajorDMR-17-36061	16
chr11	121984289	121985776	MajorDMR-17-36062	10
chr11	121986394	121987204	MajorDMR-17-36063	11
chr11	121996151	121996435	MajorDMR-17-36064	2
chr11	121997239	121997299	MajorDMR-17-36065	2
chr11	122002549	122002847	MajorDMR-17-36066	2
chr11	122007496	122007764	MajorDMR-17-36067	3
chr11	122011248	122011272	MajorDMR-17-36068	2
chr11	122012377	122012688	MajorDMR-17-36069	2
chr11	122021208	122021348	MajorDMR-17-36070	2
chr11	122024360	122029223	MajorDMR-17-36071	50
chr11	122030940	122031089	MajorDMR-17-36072	2
chr11	122036706	122036751	MajorDMR-17-36073	2
chr11	122038031	122038084	MajorDMR-17-36074	2
chr11	122049571	122049917	MajorDMR-17-36075	6
chr11	122051192	122051523	MajorDMR-17-36076	2
chr11	122059716	122059879	MajorDMR-17-36077	2
chr11	122062454	122062715	MajorDMR-17-36078	4
chr11	122072018	122074138	MajorDMR-17-36079	32
chr11	122078006	122078746	MajorDMR-17-36080	14
chr11	122080619	122080868	MajorDMR-17-36081	3
chr11	122083357	122084364	MajorDMR-17-36082	13
chr11	122085917	122086397	MajorDMR-17-36083	8
chr11	122099975	122100399	MajorDMR-17-36084	4
chr11	122111294	122111485	MajorDMR-17-36085	4
chr11	122141267	122141927	MajorDMR-17-36086	5
chr11	122158077	122158449	MajorDMR-17-36087	3
chr11	122191080	122191177	MajorDMR-17-36088	4
chr11	122229678	122230187	MajorDMR-17-36089	11
chr11	122236325	122237094	MajorDMR-17-36090	6
chr11	122238583	122238634	MajorDMR-17-36091	2
chr11	122264941	122265486	MajorDMR-17-36092	4
chr11	122282784	122282871	MajorDMR-17-36093	2
chr11	122324157	122324869	MajorDMR-17-36094	7
chr11	122392589	122392721	MajorDMR-17-36095	2
chr11	122445329	122445532	MajorDMR-17-36096	3
chr11	122452204	122452413	MajorDMR-17-36097	5
chr11	122498736	122498861	MajorDMR-17-36098	2
chr11	122508129	122508339	MajorDMR-17-36099	2
chr11	122531845	122532053	MajorDMR-17-36100	4
chr11	122553207	122553300	MajorDMR-17-36101	3
chr11	122562536	122562740	MajorDMR-17-36102	3
chr11	122597149	122597736	MajorDMR-17-36103	4
chr11	122598282	122598589	MajorDMR-17-36104	6
chr11	122612030	122612777	MajorDMR-17-36105	10
chr11	122617749	122617796	MajorDMR-17-36106	3
chr11	122622110	122622280	MajorDMR-17-36107	3
chr11	122626678	122626969	MajorDMR-17-36108	3
chr11	122629800	122630106	MajorDMR-17-36109	6
chr11	122655528	122656315	MajorDMR-17-36110	17
chr11	122657709	122657951	MajorDMR-17-36111	6
chr11	122669919	122670120	MajorDMR-17-36112	4
chr11	122675107	122675135	MajorDMR-17-36113	2
chr11	122680871	122680933	MajorDMR-17-36114	2
chr11	122683418	122684396	MajorDMR-17-36115	11
chr11	122687316	122688205	MajorDMR-17-36116	10
chr11	122750602	122750758	MajorDMR-17-36117	4
chr11	122767004	122767030	MajorDMR-17-36118	2
chr11	122781650	122781819	MajorDMR-17-36119	3
chr11	122802388	122802809	MajorDMR-17-36120	6
chr11	122821816	122822561	MajorDMR-17-36121	5
chr11	122823156	122823279	MajorDMR-17-36122	4
chr11	122837069	122837643	MajorDMR-17-36123	4
chr11	122838425	122838505	MajorDMR-17-36124	2
chr11	122845690	122847243	MajorDMR-17-36125	9
chr11	122851050	122853342	MajorDMR-17-36126	55
chr11	122866123	122866495	MajorDMR-17-36127	4
chr11	122869322	122870445	MajorDMR-17-36128	17
chr11	122883607	122883866	MajorDMR-17-36129	2
chr11	122887614	122887660	MajorDMR-17-36130	2
chr11	122904619	122904990	MajorDMR-17-36131	5
chr11	122910763	122911334	MajorDMR-17-36132	14
chr11	122928716	122928842	MajorDMR-17-36133	3
chr11	122929521	122929619	MajorDMR-17-36134	3
chr11	122934880	122935167	MajorDMR-17-36135	5
chr11	122938789	122938896	MajorDMR-17-36136	3
chr11	122939821	122941525	MajorDMR-17-36137	17
chr11	122954335	122954436	MajorDMR-17-36138	2
chr11	122971588	122972201	MajorDMR-17-36139	12
chr11	122973027	122973083	MajorDMR-17-36140	2
chr11	122974595	122975283	MajorDMR-17-36141	9
chr11	122976176	122976340	MajorDMR-17-36142	5
chr11	122979680	122979724	MajorDMR-17-36143	2
chr11	122981909	122982207	MajorDMR-17-36144	5
chr11	122982810	122983085	MajorDMR-17-36145	6
chr11	122988928	122989917	MajorDMR-17-36146	8
chr11	122999025	122999136	MajorDMR-17-36147	2
chr11	123000988	123001273	MajorDMR-17-36148	3
chr11	123002956	123002962	MajorDMR-17-36149	2
chr11	123008220	123008827	MajorDMR-17-36150	23
chr11	123015999	123016296	MajorDMR-17-36151	9
chr11	123032171	123032309	MajorDMR-17-36152	2
chr11	123036326	123036562	MajorDMR-17-36153	3
chr11	123040086	123040131	MajorDMR-17-36154	3
chr11	123040941	123041092	MajorDMR-17-36155	2
chr11	123045691	123045854	MajorDMR-17-36156	5
chr11	123052575	123052730	MajorDMR-17-36157	4
chr11	123053287	123053427	MajorDMR-17-36158	4
chr11	123055279	123055317	MajorDMR-17-36159	2
chr11	123056013	123056493	MajorDMR-17-36160	10
chr11	123059040	123059428	MajorDMR-17-36161	4
chr11	123067030	123067070	MajorDMR-17-36162	3
chr11	123080894	123080931	MajorDMR-17-36163	2
chr11	123088395	123089247	MajorDMR-17-36164	9
chr11	123089767	123090276	MajorDMR-17-36165	8
chr11	123115118	123115400	MajorDMR-17-36166	4
chr11	123118264	123119075	MajorDMR-17-36167	5
chr11	123124863	123124888	MajorDMR-17-36168	2
chr11	123125845	123125949	MajorDMR-17-36169	3
chr11	123126671	123128426	MajorDMR-17-36170	25
chr11	123131255	123132127	MajorDMR-17-36171	4
chr11	123134732	123135012	MajorDMR-17-36172	8
chr11	123175806	123176020	MajorDMR-17-36173	3
chr11	123178784	123179171	MajorDMR-17-36174	6
chr11	123184295	123184310	MajorDMR-17-36175	2
chr11	123185659	123186098	MajorDMR-17-36176	13
chr11	123200894	123200928	MajorDMR-17-36177	2
chr11	123201468	123201791	MajorDMR-17-36178	2
chr11	123215659	123216375	MajorDMR-17-36179	3
chr11	123222008	123222397	MajorDMR-17-36180	9
chr11	123234367	123234624	MajorDMR-17-36181	4
chr11	123275450	123275599	MajorDMR-17-36182	6
chr11	123277990	123278912	MajorDMR-17-36183	10
chr11	123301981	123302149	MajorDMR-17-36184	9
chr11	123321694	123321908	MajorDMR-17-36185	2
chr11	123331920	123332343	MajorDMR-17-36186	5
chr11	123339942	123340166	MajorDMR-17-36187	3
chr11	123376393	123377058	MajorDMR-17-36188	5
chr11	123389481	123390931	MajorDMR-17-36189	17
chr11	123397421	123397958	MajorDMR-17-36190	3
chr11	123399382	123399779	MajorDMR-17-36191	2
chr11	123400320	123400400	MajorDMR-17-36192	2
chr11	123401172	123402306	MajorDMR-17-36193	15
chr11	123407761	123408258	MajorDMR-17-36194	2
chr11	123412086	123412305	MajorDMR-17-36195	3
chr11	123413381	123413486	MajorDMR-17-36196	2
chr11	123414653	123414764	MajorDMR-17-36197	3
chr11	123415388	123416868	MajorDMR-17-36198	18
chr11	123419567	123419841	MajorDMR-17-36199	2
chr11	123420683	123421575	MajorDMR-17-36200	11
chr11	123425365	123425923	MajorDMR-17-36201	3
chr11	123427479	123427695	MajorDMR-17-36202	2
chr11	123429163	123429171	MajorDMR-17-36203	2
chr11	123437155	123438048	MajorDMR-17-36204	12
chr11	123438592	123439819	MajorDMR-17-36205	8
chr11	123441786	123442085	MajorDMR-17-36206	4
chr11	123448815	123449908	MajorDMR-17-36207	10
chr11	123450795	123450839	MajorDMR-17-36208	2
chr11	123455747	123456188	MajorDMR-17-36209	6
chr11	123459026	123459102	MajorDMR-17-36210	2
chr11	123465607	123466127	MajorDMR-17-36211	6
chr11	123469318	123469366	MajorDMR-17-36212	2
chr11	123473630	123474728	MajorDMR-17-36213	10
chr11	123480228	123480332	MajorDMR-17-36214	2
chr11	123481520	123481580	MajorDMR-17-36215	2
chr11	123493685	123494525	MajorDMR-17-36216	6
chr11	123499962	123500113	MajorDMR-17-36217	7
chr11	123530517	123530839	MajorDMR-17-36218	2
chr11	123592325	123592420	MajorDMR-17-36219	2
chr11	123674654	123674905	MajorDMR-17-36220	2
chr11	123685919	123686058	MajorDMR-17-36221	4
chr11	123697140	123697156	MajorDMR-17-36222	2
chr11	123736035	123736156	MajorDMR-17-36223	3
chr11	123740294	123740380	MajorDMR-17-36224	2
chr11	123748121	123748365	MajorDMR-17-36225	3
chr11	123847521	123847570	MajorDMR-17-36226	2
chr11	123849683	123849729	MajorDMR-17-36227	2
chr11	123851553	123851968	MajorDMR-17-36228	5
chr11	123869455	123869655	MajorDMR-17-36229	3
chr11	123874945	123875193	MajorDMR-17-36230	3
chr11	123893285	123893450	MajorDMR-17-36231	4
chr11	123910335	123910550	MajorDMR-17-36232	3
chr11	123940598	123940700	MajorDMR-17-36233	8
chr11	123967106	123967173	MajorDMR-17-36234	2
chr11	124023867	124024500	MajorDMR-17-36235	4
chr11	124031867	124031989	MajorDMR-17-36236	3
chr11	124038748	124038755	MajorDMR-17-36237	2
chr11	124065688	124065996	MajorDMR-17-36238	2
chr11	124084518	124084697	MajorDMR-17-36239	2
chr11	124095012	124095030	MajorDMR-17-36240	2
chr11	124140671	124141059	MajorDMR-17-36241	2
chr11	124200467	124200499	MajorDMR-17-36242	2
chr11	124202977	124203069	MajorDMR-17-36243	2
chr11	124204263	124204381	MajorDMR-17-36244	2
chr11	124278922	124279100	MajorDMR-17-36245	2
chr11	124290170	124290502	MajorDMR-17-36246	3
chr11	124362435	124362594	MajorDMR-17-36247	2
chr11	124388260	124388291	MajorDMR-17-36248	2
chr11	124437136	124437289	MajorDMR-17-36249	4
chr11	124440752	124440924	MajorDMR-17-36250	4
chr11	124447721	124447819	MajorDMR-17-36251	2
chr11	124468038	124468053	MajorDMR-17-36252	2
chr11	124481192	124481573	MajorDMR-17-36253	4
chr11	124483243	124483603	MajorDMR-17-36254	7
chr11	124533928	124533942	MajorDMR-17-36255	2
chr11	124534717	124534730	MajorDMR-17-36256	2
chr11	124574662	124575049	MajorDMR-17-36257	7
chr11	124595687	124595711	MajorDMR-17-36258	2
chr11	124615303	124615537	MajorDMR-17-36259	9
chr11	124621371	124622318	MajorDMR-17-36260	10
chr11	124626143	124627739	MajorDMR-17-36261	19
chr11	124629145	124630552	MajorDMR-17-36262	41
chr11	124631517	124631827	MajorDMR-17-36263	7
chr11	124645532	124645634	MajorDMR-17-36264	3
chr11	124646925	124647254	MajorDMR-17-36265	5
chr11	124712182	124712818	MajorDMR-17-36266	7
chr11	124713378	124714006	MajorDMR-17-36267	11
chr11	124732815	124733967	MajorDMR-17-36268	35
chr11	124736818	124738273	MajorDMR-17-36269	18
chr11	124742728	124742897	MajorDMR-17-36270	3
chr11	124760827	124761264	MajorDMR-17-36271	4
chr11	124766841	124767841	MajorDMR-17-36272	9
chr11	124768483	124769530	MajorDMR-17-36273	10
chr11	124787362	124789025	MajorDMR-17-36274	13
chr11	124789687	124790504	MajorDMR-17-36275	9
chr11	124791390	124793122	MajorDMR-17-36276	23
chr11	124794065	124794118	MajorDMR-17-36277	3
chr11	124794757	124795991	MajorDMR-17-36278	20
chr11	124796493	124797512	MajorDMR-17-36279	18
chr11	124798096	124798681	MajorDMR-17-36280	7
chr11	124799211	124800940	MajorDMR-17-36281	17
chr11	124801546	124806509	MajorDMR-17-36282	48
chr11	124807187	124809481	MajorDMR-17-36283	14
chr11	124812256	124813669	MajorDMR-17-36284	15
chr11	124814279	124814581	MajorDMR-17-36285	3
chr11	124828785	124829102	MajorDMR-17-36286	2
chr11	124829703	124830155	MajorDMR-17-36287	3
chr11	124845015	124845043	MajorDMR-17-36288	3
chr11	124864688	124865588	MajorDMR-17-36289	5
chr11	124867785	124867793	MajorDMR-17-36290	2
chr11	124931133	124931413	MajorDMR-17-36291	5
chr11	124932606	124932640	MajorDMR-17-36292	5
chr11	124933633	124933999	MajorDMR-17-36293	8
chr11	124941456	124941511	MajorDMR-17-36294	2
chr11	124955554	124956009	MajorDMR-17-36295	11
chr11	124958933	124959176	MajorDMR-17-36296	3
chr11	124969164	124969348	MajorDMR-17-36297	7
chr11	124982231	124982439	MajorDMR-17-36298	4
chr11	124987483	124987987	MajorDMR-17-36299	7
chr11	124994026	124994150	MajorDMR-17-36300	3
chr11	124999344	124999438	MajorDMR-17-36301	5
chr11	125008446	125008528	MajorDMR-17-36302	2
chr11	125009656	125012299	MajorDMR-17-36303	22
chr11	125026388	125026679	MajorDMR-17-36304	6
chr11	125029751	125030625	MajorDMR-17-36305	6
chr11	125033440	125033451	MajorDMR-17-36306	2
chr11	125041622	125041637	MajorDMR-17-36307	2
chr11	125049920	125050756	MajorDMR-17-36308	15
chr11	125051817	125052084	MajorDMR-17-36309	2
chr11	125052886	125052962	MajorDMR-17-36310	3
chr11	125060336	125060637	MajorDMR-17-36311	7
chr11	125062176	125062382	MajorDMR-17-36312	7
chr11	125071790	125072481	MajorDMR-17-36313	9
chr11	125073965	125074225	MajorDMR-17-36314	2
chr11	125084740	125085107	MajorDMR-17-36315	11
chr11	125091599	125092021	MajorDMR-17-36316	2
chr11	125110407	125110618	MajorDMR-17-36317	2
chr11	125117137	125117988	MajorDMR-17-36318	7
chr11	125133589	125133814	MajorDMR-17-36319	5
chr11	125138461	125138799	MajorDMR-17-36320	5
chr11	125140402	125140520	MajorDMR-17-36321	3
chr11	125141231	125141352	MajorDMR-17-36322	2
chr11	125156519	125156716	MajorDMR-17-36323	4
chr11	125158029	125158130	MajorDMR-17-36324	2
chr11	125159590	125159611	MajorDMR-17-36325	2
chr11	125183824	125185726	MajorDMR-17-36326	19
chr11	125195135	125195164	MajorDMR-17-36327	2
chr11	125208465	125209471	MajorDMR-17-36328	12
chr11	125214485	125214583	MajorDMR-17-36329	2
chr11	125216825	125217551	MajorDMR-17-36330	8
chr11	125218229	125218645	MajorDMR-17-36331	4
chr11	125228263	125228594	MajorDMR-17-36332	5
chr11	125237588	125237594	MajorDMR-17-36333	2
chr11	125248468	125248480	MajorDMR-17-36334	2
chr11	125252720	125252910	MajorDMR-17-36335	5
chr11	125264111	125264317	MajorDMR-17-36336	3
chr11	125276916	125277208	MajorDMR-17-36337	3
chr11	125280016	125280169	MajorDMR-17-36338	3
chr11	125281536	125282343	MajorDMR-17-36339	9
chr11	125293273	125293435	MajorDMR-17-36340	2
chr11	125295540	125295768	MajorDMR-17-36341	5
chr11	125304074	125305151	MajorDMR-17-36342	13
chr11	125306653	125307074	MajorDMR-17-36343	4
chr11	125313067	125313537	MajorDMR-17-36344	3
chr11	125314979	125315837	MajorDMR-17-36345	18
chr11	125317893	125318415	MajorDMR-17-36346	5
chr11	125322883	125323267	MajorDMR-17-36347	3
chr11	125325013	125325029	MajorDMR-17-36348	2
chr11	125327710	125328452	MajorDMR-17-36349	11
chr11	125333705	125333753	MajorDMR-17-36350	2
chr11	125335606	125335803	MajorDMR-17-36351	2
chr11	125352539	125352599	MajorDMR-17-36352	3
chr11	125353315	125353772	MajorDMR-17-36353	3
chr11	125355343	125355735	MajorDMR-17-36354	2
chr11	125366932	125367862	MajorDMR-17-36355	4
chr11	125377778	125378080	MajorDMR-17-36356	2
chr11	125453492	125453790	MajorDMR-17-36357	10
chr11	125458686	125458743	MajorDMR-17-36358	2
chr11	125479346	125479363	MajorDMR-17-36359	3
chr11	125496978	125497804	MajorDMR-17-36360	3
chr11	125571889	125572263	MajorDMR-17-36361	4
chr11	125638303	125638460	MajorDMR-17-36362	2
chr11	125703106	125703231	MajorDMR-17-36363	2
chr11	125737734	125738023	MajorDMR-17-36364	5
chr11	125775307	125775314	MajorDMR-17-36365	2
chr11	125803029	125803133	MajorDMR-17-36366	3
chr11	125812009	125812295	MajorDMR-17-36367	5
chr11	125822942	125823783	MajorDMR-17-36368	23
chr11	125860615	125860757	MajorDMR-17-36369	4
chr11	125904088	125904278	MajorDMR-17-36370	5
chr11	125910633	125910659	MajorDMR-17-36371	2
chr11	125942651	125942945	MajorDMR-17-36372	6
chr11	125950147	125950413	MajorDMR-17-36373	2
chr11	125951089	125954728	MajorDMR-17-36374	46
chr11	125970006	125970093	MajorDMR-17-36375	2
chr11	125971579	125972626	MajorDMR-17-36376	7
chr11	125980057	125980672	MajorDMR-17-36377	9
chr11	125983669	125983980	MajorDMR-17-36378	2
chr11	125984941	125986119	MajorDMR-17-36379	20
chr11	125988798	125989083	MajorDMR-17-36380	7
chr11	126011215	126011306	MajorDMR-17-36381	3
chr11	126015966	126017413	MajorDMR-17-36382	32
chr11	126032877	126033601	MajorDMR-17-36383	24
chr11	126037682	126037714	MajorDMR-17-36384	2
chr11	126062311	126062548	MajorDMR-17-36385	7
chr11	126072907	126073384	MajorDMR-17-36386	7
chr11	126082655	126082763	MajorDMR-17-36387	3
chr11	126084195	126085587	MajorDMR-17-36388	12
chr11	126086853	126087086	MajorDMR-17-36389	4
chr11	126089205	126089597	MajorDMR-17-36390	2
chr11	126094626	126095673	MajorDMR-17-36391	9
chr11	126100236	126100458	MajorDMR-17-36392	2
chr11	126101536	126102296	MajorDMR-17-36393	6
chr11	126126599	126126612	MajorDMR-17-36394	2
chr11	126177730	126178522	MajorDMR-17-36395	6
chr11	126187540	126189334	MajorDMR-17-36396	18
chr11	126197946	126198757	MajorDMR-17-36397	17
chr11	126200435	126200537	MajorDMR-17-36398	3
chr11	126202061	126202151	MajorDMR-17-36399	4
chr11	126208374	126208748	MajorDMR-17-36400	2
chr11	126209860	126210165	MajorDMR-17-36401	5
chr11	126211283	126211462	MajorDMR-17-36402	4
chr11	126219195	126219480	MajorDMR-17-36403	4
chr11	126226668	126234899	MajorDMR-17-36404	86
chr11	126235716	126237212	MajorDMR-17-36405	20
chr11	126238289	126239087	MajorDMR-17-36406	7
chr11	126243237	126246245	MajorDMR-17-36407	40
chr11	126249015	126249199	MajorDMR-17-36408	2
chr11	126249782	126249879	MajorDMR-17-36409	3
chr11	126251054	126252120	MajorDMR-17-36410	9
chr11	126252999	126254708	MajorDMR-17-36411	16
chr11	126256241	126257009	MajorDMR-17-36412	12
chr11	126258079	126258970	MajorDMR-17-36413	11
chr11	126260434	126260655	MajorDMR-17-36414	3
chr11	126261329	126263642	MajorDMR-17-36415	25
chr11	126264479	126266768	MajorDMR-17-36416	36
chr11	126271199	126271720	MajorDMR-17-36417	6
chr11	126272728	126274917	MajorDMR-17-36418	25
chr11	126278442	126278515	MajorDMR-17-36419	2
chr11	126280468	126280978	MajorDMR-17-36420	8
chr11	126281658	126281748	MajorDMR-17-36421	4
chr11	126283250	126286371	MajorDMR-17-36422	50
chr11	126290808	126291592	MajorDMR-17-36423	20
chr11	126293646	126294481	MajorDMR-17-36424	17
chr11	126302204	126303722	MajorDMR-17-36425	12
chr11	126321916	126322715	MajorDMR-17-36426	14
chr11	126331179	126331777	MajorDMR-17-36427	8
chr11	126335685	126336336	MajorDMR-17-36428	11
chr11	126344243	126344456	MajorDMR-17-36429	6
chr11	126345456	126345532	MajorDMR-17-36430	3
chr11	126350430	126350615	MajorDMR-17-36431	4
chr11	126353037	126353879	MajorDMR-17-36432	6
chr11	126355349	126355367	MajorDMR-17-36433	2
chr11	126357823	126357839	MajorDMR-17-36434	2
chr11	126371180	126371674	MajorDMR-17-36435	4
chr11	126385625	126386181	MajorDMR-17-36436	4
chr11	126387840	126388209	MajorDMR-17-36437	11
chr11	126388790	126389116	MajorDMR-17-36438	6
chr11	126390467	126391040	MajorDMR-17-36439	10
chr11	126397600	126398683	MajorDMR-17-36440	7
chr11	126411460	126412205	MajorDMR-17-36441	6
chr11	126412800	126415404	MajorDMR-17-36442	34
chr11	126416417	126416424	MajorDMR-17-36443	2
chr11	126431326	126431752	MajorDMR-17-36444	8
chr11	126444354	126444474	MajorDMR-17-36445	3
chr11	126447701	126448339	MajorDMR-17-36446	5
chr11	126452660	126453364	MajorDMR-17-36447	4
chr11	126464543	126465288	MajorDMR-17-36448	18
chr11	126467114	126467296	MajorDMR-17-36449	4
chr11	126469164	126469251	MajorDMR-17-36450	3
chr11	126471607	126473546	MajorDMR-17-36451	29
chr11	126476886	126477034	MajorDMR-17-36452	3
chr11	126514130	126514343	MajorDMR-17-36453	2
chr11	126517610	126517793	MajorDMR-17-36454	5
chr11	126524730	126525774	MajorDMR-17-36455	8
chr11	126530370	126530549	MajorDMR-17-36456	2
chr11	126531743	126532288	MajorDMR-17-36457	6
chr11	126568636	126568726	MajorDMR-17-36458	2
chr11	126571237	126571410	MajorDMR-17-36459	3
chr11	126572384	126573634	MajorDMR-17-36460	14
chr11	126578143	126578168	MajorDMR-17-36461	2
chr11	126590686	126591067	MajorDMR-17-36462	2
chr11	126601516	126601950	MajorDMR-17-36463	4
chr11	126608013	126609076	MajorDMR-17-36464	12
chr11	126618036	126618494	MajorDMR-17-36465	4
chr11	126627962	126628339	MajorDMR-17-36466	5
chr11	126678798	126678967	MajorDMR-17-36467	2
chr11	126690143	126690276	MajorDMR-17-36468	3
chr11	126700463	126700558	MajorDMR-17-36469	4
chr11	126714972	126715783	MajorDMR-17-36470	4
chr11	126727942	126727985	MajorDMR-17-36471	3
chr11	126744381	126744667	MajorDMR-17-36472	2
chr11	126748890	126748976	MajorDMR-17-36473	2
chr11	126750862	126751392	MajorDMR-17-36474	9
chr11	126758265	126758290	MajorDMR-17-36475	2
chr11	126759542	126759776	MajorDMR-17-36476	4
chr11	126760278	126760700	MajorDMR-17-36477	8
chr11	126761602	126761675	MajorDMR-17-36478	3
chr11	126763414	126763606	MajorDMR-17-36479	7
chr11	126773387	126773397	MajorDMR-17-36480	2
chr11	126783366	126783453	MajorDMR-17-36481	3
chr11	126792728	126792819	MajorDMR-17-36482	2
chr11	126795398	126795560	MajorDMR-17-36483	2
chr11	126796679	126797144	MajorDMR-17-36484	8
chr11	126799207	126800827	MajorDMR-17-36485	11
chr11	126812433	126812696	MajorDMR-17-36486	4
chr11	126817042	126817488	MajorDMR-17-36487	7
chr11	126824881	126825858	MajorDMR-17-36488	8
chr11	126826797	126826801	MajorDMR-17-36489	2
chr11	126838296	126838617	MajorDMR-17-36490	4
chr11	126839495	126840123	MajorDMR-17-36491	4
chr11	126842459	126843064	MajorDMR-17-36492	7
chr11	126848986	126849012	MajorDMR-17-36493	3
chr11	126874051	126874115	MajorDMR-17-36494	2
chr11	126897996	126898444	MajorDMR-17-36495	3
chr11	126907342	126907832	MajorDMR-17-36496	2
chr11	126971086	126971623	MajorDMR-17-36497	4
chr11	126974110	126974156	MajorDMR-17-36498	2
chr11	126976966	126977076	MajorDMR-17-36499	2
chr11	126979521	126979601	MajorDMR-17-36500	3
chr11	126980150	126980704	MajorDMR-17-36501	9
chr11	127008892	127008971	MajorDMR-17-36502	2
chr11	127013189	127013570	MajorDMR-17-36503	3
chr11	127022594	127023179	MajorDMR-17-36504	5
chr11	127057812	127058211	MajorDMR-17-36505	4
chr11	127081721	127082031	MajorDMR-17-36506	3
chr11	127087135	127087327	MajorDMR-17-36507	3
chr11	127113557	127113922	MajorDMR-17-36508	3
chr11	127138756	127138798	MajorDMR-17-36509	2
chr11	127152690	127153006	MajorDMR-17-36510	4
chr11	127178257	127178326	MajorDMR-17-36511	2
chr11	127229832	127230032	MajorDMR-17-36512	3
chr11	127252931	127253269	MajorDMR-17-36513	3
chr11	127263553	127263789	MajorDMR-17-36514	3
chr11	127315147	127315538	MajorDMR-17-36515	3
chr11	127321554	127322772	MajorDMR-17-36516	16
chr11	127324158	127324229	MajorDMR-17-36517	2
chr11	127324962	127325427	MajorDMR-17-36518	3
chr11	127329361	127329508	MajorDMR-17-36519	4
chr11	127331753	127332230	MajorDMR-17-36520	5
chr11	127333843	127334437	MajorDMR-17-36521	3
chr11	127344362	127345086	MajorDMR-17-36522	4
chr11	127355483	127355600	MajorDMR-17-36523	2
chr11	127363303	127363714	MajorDMR-17-36524	3
chr11	127462479	127462743	MajorDMR-17-36525	2
chr11	127465916	127465955	MajorDMR-17-36526	2
chr11	127471401	127471716	MajorDMR-17-36527	3
chr11	127545204	127546013	MajorDMR-17-36528	5
chr11	127547596	127548404	MajorDMR-17-36529	5
chr11	127675119	127675688	MajorDMR-17-36530	4
chr11	127725345	127725607	MajorDMR-17-36531	5
chr11	127729853	127730092	MajorDMR-17-36532	5
chr11	127743045	127743326	MajorDMR-17-36533	2
chr11	127816200	127816274	MajorDMR-17-36534	2
chr11	127818203	127818360	MajorDMR-17-36535	4
chr11	127852327	127852548	MajorDMR-17-36536	4
chr11	127863268	127863522	MajorDMR-17-36537	5
chr11	127891400	127891416	MajorDMR-17-36538	2
chr11	127899504	127899619	MajorDMR-17-36539	2
chr11	127901233	127901357	MajorDMR-17-36540	2
chr11	127903970	127904094	MajorDMR-17-36541	2
chr11	127908021	127908213	MajorDMR-17-36542	5
chr11	127986885	127987054	MajorDMR-17-36543	4
chr11	128005580	128005653	MajorDMR-17-36544	2
chr11	128025021	128025123	MajorDMR-17-36545	2
chr11	128070511	128070783	MajorDMR-17-36546	2
chr11	128071980	128071993	MajorDMR-17-36547	2
chr11	128078209	128078650	MajorDMR-17-36548	3
chr11	128099097	128099324	MajorDMR-17-36549	3
chr11	128159066	128159411	MajorDMR-17-36550	3
chr11	128160027	128160435	MajorDMR-17-36551	6
chr11	128211732	128212112	MajorDMR-17-36552	7
chr11	128234116	128234502	MajorDMR-17-36553	3
chr11	128275213	128276208	MajorDMR-17-36554	7
chr11	128292535	128293306	MajorDMR-17-36555	7
chr11	128293906	128294554	MajorDMR-17-36556	9
chr11	128321240	128322093	MajorDMR-17-36557	29
chr11	128367133	128367173	MajorDMR-17-36558	2
chr11	128369956	128370676	MajorDMR-17-36559	7
chr11	128400623	128403176	MajorDMR-17-36560	19
chr11	128414566	128414898	MajorDMR-17-36561	2
chr11	128418124	128418537	MajorDMR-17-36562	3
chr11	128422963	128423020	MajorDMR-17-36563	2
chr11	128453023	128453062	MajorDMR-17-36564	2
chr11	128455957	128456030	MajorDMR-17-36565	4
chr11	128457120	128457401	MajorDMR-17-36566	2
chr11	128462412	128463479	MajorDMR-17-36567	8
chr11	128473180	128474287	MajorDMR-17-36568	8
chr11	128479129	128479158	MajorDMR-17-36569	2
chr11	128486114	128486740	MajorDMR-17-36570	12
chr11	128497081	128497553	MajorDMR-17-36571	7
chr11	128500358	128500565	MajorDMR-17-36572	4
chr11	128523855	128524028	MajorDMR-17-36573	4
chr11	128553820	128554361	MajorDMR-17-36574	3
chr11	128586364	128586981	MajorDMR-17-36575	6
chr11	128589471	128589542	MajorDMR-17-36576	3
chr11	128590412	128591000	MajorDMR-17-36577	18
chr11	128596008	128596166	MajorDMR-17-36578	2
chr11	128598903	128599460	MajorDMR-17-36579	5
chr11	128603873	128604227	MajorDMR-17-36580	8
chr11	128609074	128609128	MajorDMR-17-36581	2
chr11	128634497	128634850	MajorDMR-17-36582	7
chr11	128636153	128636242	MajorDMR-17-36583	3
chr11	128642958	128642994	MajorDMR-17-36584	4
chr11	128644780	128645070	MajorDMR-17-36585	2
chr11	128646785	128647757	MajorDMR-17-36586	27
chr11	128656585	128657139	MajorDMR-17-36587	8
chr11	128660136	128660543	MajorDMR-17-36588	12
chr11	128670099	128670349	MajorDMR-17-36589	3
chr11	128684906	128685564	MajorDMR-17-36590	8
chr11	128686122	128686195	MajorDMR-17-36591	2
chr11	128691352	128691784	MajorDMR-17-36592	6
chr11	128693900	128694108	MajorDMR-17-36593	6
chr11	128694837	128694916	MajorDMR-17-36594	3
chr11	128697593	128697621	MajorDMR-17-36595	2
chr11	128714239	128714695	MajorDMR-17-36596	3
chr11	128718863	128718990	MajorDMR-17-36597	5
chr11	128722413	128722802	MajorDMR-17-36598	6
chr11	128729806	128730117	MajorDMR-17-36599	7
chr11	128746137	128746235	MajorDMR-17-36600	5
chr11	128754123	128754149	MajorDMR-17-36601	2
chr11	128763774	128763947	MajorDMR-17-36602	2
chr11	128767102	128767140	MajorDMR-17-36603	2
chr11	128770302	128770780	MajorDMR-17-36604	6
chr11	128771680	128772149	MajorDMR-17-36605	10
chr11	128773724	128773984	MajorDMR-17-36606	7
chr11	128783734	128783964	MajorDMR-17-36607	4
chr11	128787428	128787689	MajorDMR-17-36608	2
chr11	128789210	128789346	MajorDMR-17-36609	5
chr11	128790595	128790935	MajorDMR-17-36610	10
chr11	128799012	128800250	MajorDMR-17-36611	19
chr11	128806672	128807339	MajorDMR-17-36612	15
chr11	128811500	128811646	MajorDMR-17-36613	4
chr11	128814701	128815159	MajorDMR-17-36614	4
chr11	128818178	128818398	MajorDMR-17-36615	5
chr11	128820192	128820317	MajorDMR-17-36616	3
chr11	128853048	128853143	MajorDMR-17-36617	2
chr11	128877562	128877792	MajorDMR-17-36618	3
chr11	128917603	128918684	MajorDMR-17-36619	5
chr11	128927650	128927809	MajorDMR-17-36620	3
chr11	128937810	128938016	MajorDMR-17-36621	2
chr11	129012147	129012201	MajorDMR-17-36622	2
chr11	129015787	129015796	MajorDMR-17-36623	2
chr11	129029507	129029599	MajorDMR-17-36624	2
chr11	129035376	129035440	MajorDMR-17-36625	2
chr11	129037132	129037289	MajorDMR-17-36626	2
chr11	129079024	129079245	MajorDMR-17-36627	2
chr11	129093844	129093939	MajorDMR-17-36628	2
chr11	129122127	129122632	MajorDMR-17-36629	9
chr11	129129186	129130129	MajorDMR-17-36630	4
chr11	129131109	129131466	MajorDMR-17-36631	3
chr11	129144331	129144342	MajorDMR-17-36632	2
chr11	129145298	129146113	MajorDMR-17-36633	7
chr11	129147166	129147804	MajorDMR-17-36634	5
chr11	129151604	129152007	MajorDMR-17-36635	7
chr11	129155012	129155124	MajorDMR-17-36636	2
chr11	129156903	129157063	MajorDMR-17-36637	5
chr11	129158162	129158266	MajorDMR-17-36638	2
chr11	129160543	129162209	MajorDMR-17-36639	18
chr11	129162932	129163375	MajorDMR-17-36640	5
chr11	129167010	129167794	MajorDMR-17-36641	11
chr11	129169137	129169157	MajorDMR-17-36642	2
chr11	129172639	129172934	MajorDMR-17-36643	5
chr11	129174659	129174888	MajorDMR-17-36644	2
chr11	129176640	129176753	MajorDMR-17-36645	4
chr11	129178265	129178575	MajorDMR-17-36646	5
chr11	129184769	129184778	MajorDMR-17-36647	2
chr11	129189107	129189958	MajorDMR-17-36648	12
chr11	129194201	129195114	MajorDMR-17-36649	14
chr11	129242295	129242628	MajorDMR-17-36650	10
chr11	129256586	129257070	MajorDMR-17-36651	3
chr11	129265369	129265466	MajorDMR-17-36652	2
chr11	129282308	129282654	MajorDMR-17-36653	5
chr11	129288213	129288652	MajorDMR-17-36654	5
chr11	129308605	129308650	MajorDMR-17-36655	2
chr11	129310103	129310383	MajorDMR-17-36656	4
chr11	129316055	129316191	MajorDMR-17-36657	2
chr11	129317326	129317911	MajorDMR-17-36658	5
chr11	129323388	129323606	MajorDMR-17-36659	3
chr11	129325601	129326484	MajorDMR-17-36660	9
chr11	129327231	129327467	MajorDMR-17-36661	2
chr11	129330193	129330446	MajorDMR-17-36662	3
chr11	129399919	129400584	MajorDMR-17-36663	4
chr11	129422064	129422089	MajorDMR-17-36664	2
chr11	129431879	129432400	MajorDMR-17-36665	3
chr11	129459054	129459558	MajorDMR-17-36666	4
chr11	129474254	129474342	MajorDMR-17-36667	2
chr11	129481927	129482696	MajorDMR-17-36668	13
chr11	129487902	129489758	MajorDMR-17-36669	33
chr11	129528204	129528971	MajorDMR-17-36670	4
chr11	129552317	129552568	MajorDMR-17-36671	6
chr11	129573842	129574081	MajorDMR-17-36672	3
chr11	129610654	129610694	MajorDMR-17-36673	2
chr11	129612997	129613832	MajorDMR-17-36674	26
chr11	129648761	129649114	MajorDMR-17-36675	2
chr11	129685587	129685636	MajorDMR-17-36676	3
chr11	129723864	129724174	MajorDMR-17-36677	9
chr11	129736418	129736439	MajorDMR-17-36678	2
chr11	129742816	129743076	MajorDMR-17-36679	10
chr11	129761022	129761157	MajorDMR-17-36680	2
chr11	129814982	129815236	MajorDMR-17-36681	5
chr11	129842671	129843040	MajorDMR-17-36682	6
chr11	129846466	129846587	MajorDMR-17-36683	2
chr11	129859132	129859149	MajorDMR-17-36684	2
chr11	129865771	129865783	MajorDMR-17-36685	2
chr11	129921832	129921887	MajorDMR-17-36686	2
chr11	129936414	129936506	MajorDMR-17-36687	3
chr11	129942128	129942167	MajorDMR-17-36688	2
chr11	129957480	129957664	MajorDMR-17-36689	2
chr11	129960365	129960575	MajorDMR-17-36690	2
chr11	129979340	129979375	MajorDMR-17-36691	2
chr11	129991733	129992087	MajorDMR-17-36692	4
chr11	130014129	130014308	MajorDMR-17-36693	5
chr11	130016229	130016304	MajorDMR-17-36694	3
chr11	130016838	130016982	MajorDMR-17-36695	4
chr11	130028904	130031662	MajorDMR-17-36696	38
chr11	130033768	130034147	MajorDMR-17-36697	4
chr11	130041514	130041814	MajorDMR-17-36698	2
chr11	130066663	130066674	MajorDMR-17-36699	2
chr11	130076915	130077275	MajorDMR-17-36700	8
chr11	130087409	130087455	MajorDMR-17-36701	2
chr11	130090340	130090422	MajorDMR-17-36702	2
chr11	130093578	130093748	MajorDMR-17-36703	4
chr11	130120976	130121209	MajorDMR-17-36704	2
chr11	130161048	130161127	MajorDMR-17-36705	2
chr11	130185437	130185472	MajorDMR-17-36706	2
chr11	130239827	130239846	MajorDMR-17-36707	2
chr11	130240664	130241297	MajorDMR-17-36708	7
chr11	130261693	130262527	MajorDMR-17-36709	16
chr11	130284580	130284673	MajorDMR-17-36710	5
chr11	130299946	130300041	MajorDMR-17-36711	2
chr11	130305668	130305798	MajorDMR-17-36712	2
chr11	130358484	130358572	MajorDMR-17-36713	2
chr11	130366424	130366680	MajorDMR-17-36714	3
chr11	130398738	130398862	MajorDMR-17-36715	2
chr11	130403156	130403594	MajorDMR-17-36716	5
chr11	130422732	130422799	MajorDMR-17-36717	3
chr11	130441868	130442098	MajorDMR-17-36718	5
chr11	130476976	130477058	MajorDMR-17-36719	2
chr11	130479167	130479901	MajorDMR-17-36720	11
chr11	130493551	130493873	MajorDMR-17-36721	4
chr11	130504822	130505114	MajorDMR-17-36722	6
chr11	130506413	130506905	MajorDMR-17-36723	10
chr11	130512050	130512150	MajorDMR-17-36724	2
chr11	130514042	130514476	MajorDMR-17-36725	14
chr11	130518125	130518133	MajorDMR-17-36726	2
chr11	130519765	130520317	MajorDMR-17-36727	7
chr11	130523637	130524131	MajorDMR-17-36728	5
chr11	130564645	130564776	MajorDMR-17-36729	5
chr11	130589217	130589739	MajorDMR-17-36730	10
chr11	130607727	130608505	MajorDMR-17-36731	15
chr11	130627722	130627981	MajorDMR-17-36732	2
chr11	130630331	130630790	MajorDMR-17-36733	4
chr11	130640981	130641105	MajorDMR-17-36734	2
chr11	130644736	130644803	MajorDMR-17-36735	2
chr11	130652283	130652877	MajorDMR-17-36736	5
chr11	130689556	130689834	MajorDMR-17-36737	3
chr11	130698804	130698894	MajorDMR-17-36738	4
chr11	130700250	130700659	MajorDMR-17-36739	11
chr11	130730008	130730497	MajorDMR-17-36740	2
chr11	130734829	130735067	MajorDMR-17-36741	3
chr11	130736549	130737002	MajorDMR-17-36742	6
chr11	130742235	130742828	MajorDMR-17-36743	5
chr11	130752169	130752222	MajorDMR-17-36744	3
chr11	130767169	130767489	MajorDMR-17-36745	7
chr11	130790549	130790766	MajorDMR-17-36746	2
chr11	130849575	130850077	MajorDMR-17-36747	3
chr11	130862725	130862968	MajorDMR-17-36748	7
chr11	130895573	130896021	MajorDMR-17-36749	7
chr11	130901684	130901847	MajorDMR-17-36750	2
chr11	130902486	130902509	MajorDMR-17-36751	2
chr11	130916684	130916854	MajorDMR-17-36752	3
chr11	130921131	130921651	MajorDMR-17-36753	4
chr11	130925849	130925994	MajorDMR-17-36754	4
chr11	130933739	130934378	MajorDMR-17-36755	6
chr11	130965364	130965758	MajorDMR-17-36756	4
chr11	131008592	131008962	MajorDMR-17-36757	5
chr11	131016881	131017064	MajorDMR-17-36758	4
chr11	131021695	131022117	MajorDMR-17-36759	2
chr11	131037495	131037676	MajorDMR-17-36760	2
chr11	131048057	131048183	MajorDMR-17-36761	4
chr11	131056941	131057268	MajorDMR-17-36762	3
chr11	131066204	131066307	MajorDMR-17-36763	3
chr11	131068768	131068930	MajorDMR-17-36764	3
chr11	131074584	131075104	MajorDMR-17-36765	11
chr11	131077982	131078336	MajorDMR-17-36766	3
chr11	131099357	131099404	MajorDMR-17-36767	2
chr11	131101801	131102367	MajorDMR-17-36768	9
chr11	131116241	131117397	MajorDMR-17-36769	21
chr11	131118503	131118543	MajorDMR-17-36770	2
chr11	131127143	131127356	MajorDMR-17-36771	2
chr11	131130843	131130900	MajorDMR-17-36772	2
chr11	131143557	131144920	MajorDMR-17-36773	14
chr11	131145452	131146387	MajorDMR-17-36774	16
chr11	131148431	131148699	MajorDMR-17-36775	6
chr11	131160624	131161153	MajorDMR-17-36776	8
chr11	131165976	131166160	MajorDMR-17-36777	4
chr11	131167414	131167812	MajorDMR-17-36778	4
chr11	131170000	131170467	MajorDMR-17-36779	15
chr11	131175195	131175322	MajorDMR-17-36780	3
chr11	131177381	131177770	MajorDMR-17-36781	7
chr11	131179439	131179874	MajorDMR-17-36782	7
chr11	131197688	131197834	MajorDMR-17-36783	4
chr11	131221090	131221113	MajorDMR-17-36784	2
chr11	131224076	131224502	MajorDMR-17-36785	5
chr11	131242683	131242845	MajorDMR-17-36786	2
chr11	131244057	131246918	MajorDMR-17-36787	26
chr11	131247569	131247740	MajorDMR-17-36788	2
chr11	131251306	131251544	MajorDMR-17-36789	2
chr11	131252572	131252586	MajorDMR-17-36790	2
chr11	131253777	131253933	MajorDMR-17-36791	3
chr11	131260480	131261354	MajorDMR-17-36792	8
chr11	131262953	131264555	MajorDMR-17-36793	17
chr11	131265534	131265651	MajorDMR-17-36794	2
chr11	131268031	131268084	MajorDMR-17-36795	2
chr11	131270030	131270512	MajorDMR-17-36796	6
chr11	131275613	131275903	MajorDMR-17-36797	2
chr11	131276881	131280019	MajorDMR-17-36798	27
chr11	131281597	131281934	MajorDMR-17-36799	7
chr11	131282770	131283778	MajorDMR-17-36800	15
chr11	131285134	131285284	MajorDMR-17-36801	3
chr11	131288029	131288506	MajorDMR-17-36802	3
chr11	131289489	131289821	MajorDMR-17-36803	4
chr11	131291274	131291516	MajorDMR-17-36804	4
chr11	131294448	131294837	MajorDMR-17-36805	5
chr11	131296275	131296680	MajorDMR-17-36806	6
chr11	131300762	131301202	MajorDMR-17-36807	8
chr11	131305848	131306041	MajorDMR-17-36808	4
chr11	131306870	131307009	MajorDMR-17-36809	3
chr11	131308493	131308574	MajorDMR-17-36810	2
chr11	131316159	131316188	MajorDMR-17-36811	2
chr11	131316804	131318057	MajorDMR-17-36812	11
chr11	131319065	131319139	MajorDMR-17-36813	4
chr11	131320213	131320225	MajorDMR-17-36814	2
chr11	131321855	131322309	MajorDMR-17-36815	9
chr11	131322869	131323421	MajorDMR-17-36816	4
chr11	131325484	131326611	MajorDMR-17-36817	12
chr11	131330602	131331060	MajorDMR-17-36818	8
chr11	131331887	131332426	MajorDMR-17-36819	4
chr11	131333097	131334722	MajorDMR-17-36820	16
chr11	131335574	131336216	MajorDMR-17-36821	5
chr11	131337868	131338052	MajorDMR-17-36822	4
chr11	131339984	131340844	MajorDMR-17-36823	10
chr11	131342045	131342180	MajorDMR-17-36824	2
chr11	131351192	131352050	MajorDMR-17-36825	6
chr11	131353325	131354381	MajorDMR-17-36826	8
chr11	131358151	131358478	MajorDMR-17-36827	4
chr11	131358992	131359564	MajorDMR-17-36828	7
chr11	131364253	131364272	MajorDMR-17-36829	2
chr11	131365089	131366906	MajorDMR-17-36830	19
chr11	131367909	131370118	MajorDMR-17-36831	30
chr11	131371538	131371675	MajorDMR-17-36832	2
chr11	131376120	131376296	MajorDMR-17-36833	2
chr11	131379886	131379997	MajorDMR-17-36834	3
chr11	131381122	131381300	MajorDMR-17-36835	3
chr11	131385103	131385682	MajorDMR-17-36836	6
chr11	131388122	131388274	MajorDMR-17-36837	3
chr11	131395157	131395556	MajorDMR-17-36838	4
chr11	131398446	131399997	MajorDMR-17-36839	11
chr11	131400512	131401784	MajorDMR-17-36840	10
chr11	131403953	131405090	MajorDMR-17-36841	20
chr11	131407720	131407913	MajorDMR-17-36842	4
chr11	131408438	131408566	MajorDMR-17-36843	3
chr11	131409917	131410261	MajorDMR-17-36844	3
chr11	131410867	131410880	MajorDMR-17-36845	2
chr11	131412738	131414797	MajorDMR-17-36846	16
chr11	131415809	131418667	MajorDMR-17-36847	25
chr11	131422659	131422842	MajorDMR-17-36848	5
chr11	131431534	131433839	MajorDMR-17-36849	16
chr11	131435384	131435451	MajorDMR-17-36850	2
chr11	131435992	131437456	MajorDMR-17-36851	22
chr11	131438973	131439075	MajorDMR-17-36852	2
chr11	131439765	131442827	MajorDMR-17-36853	37
chr11	131451082	131451689	MajorDMR-17-36854	8
chr11	131452585	131454807	MajorDMR-17-36855	31
chr11	131455473	131455791	MajorDMR-17-36856	3
chr11	131457233	131457297	MajorDMR-17-36857	2
chr11	131460444	131460551	MajorDMR-17-36858	2
chr11	131461090	131461272	MajorDMR-17-36859	4
chr11	131461773	131462814	MajorDMR-17-36860	7
chr11	131465259	131466355	MajorDMR-17-36861	8
chr11	131467417	131470908	MajorDMR-17-36862	20
chr11	131472219	131472316	MajorDMR-17-36863	4
chr11	131475525	131475600	MajorDMR-17-36864	2
chr11	131476425	131476951	MajorDMR-17-36865	6
chr11	131478494	131479469	MajorDMR-17-36866	12
chr11	131480021	131480714	MajorDMR-17-36867	9
chr11	131481309	131481626	MajorDMR-17-36868	6
chr11	131482585	131482782	MajorDMR-17-36869	4
chr11	131483821	131484758	MajorDMR-17-36870	7
chr11	131485788	131486421	MajorDMR-17-36871	7
chr11	131487585	131487872	MajorDMR-17-36872	4
chr11	131491929	131492722	MajorDMR-17-36873	10
chr11	131495272	131495474	MajorDMR-17-36874	3
chr11	131496471	131497191	MajorDMR-17-36875	14
chr11	131500026	131500054	MajorDMR-17-36876	3
chr11	131500556	131501492	MajorDMR-17-36877	8
chr11	131504389	131504426	MajorDMR-17-36878	3
chr11	131510003	131510486	MajorDMR-17-36879	7
chr11	131511066	131511314	MajorDMR-17-36880	3
chr11	131512721	131513220	MajorDMR-17-36881	8
chr11	131515217	131515349	MajorDMR-17-36882	3
chr11	131516237	131517275	MajorDMR-17-36883	9
chr11	131522253	131522369	MajorDMR-17-36884	2
chr11	131523250	131523913	MajorDMR-17-36885	6
chr11	131524952	131525610	MajorDMR-17-36886	9
chr11	131526523	131527274	MajorDMR-17-36887	14
chr11	131528756	131528773	MajorDMR-17-36888	2
chr11	131529876	131530073	MajorDMR-17-36889	5
chr11	131530637	131531754	MajorDMR-17-36890	9
chr11	131532269	131533783	MajorDMR-17-36891	16
chr11	131534415	131534944	MajorDMR-17-36892	14
chr11	131538382	131540560	MajorDMR-17-36893	25
chr11	131541404	131542159	MajorDMR-17-36894	23
chr11	131544294	131544328	MajorDMR-17-36895	2
chr11	131552074	131555682	MajorDMR-17-36896	33
chr11	131556527	131557565	MajorDMR-17-36897	16
chr11	131558419	131559159	MajorDMR-17-36898	11
chr11	131562728	131563392	MajorDMR-17-36899	7
chr11	131564464	131564728	MajorDMR-17-36900	9
chr11	131565416	131566191	MajorDMR-17-36901	10
chr11	131588362	131588501	MajorDMR-17-36902	3
chr11	131593058	131593089	MajorDMR-17-36903	2
chr11	131593804	131594670	MajorDMR-17-36904	16
chr11	131602381	131602489	MajorDMR-17-36905	2
chr11	131604884	131605059	MajorDMR-17-36906	3
chr11	131607079	131608034	MajorDMR-17-36907	9
chr11	131608736	131609674	MajorDMR-17-36908	5
chr11	131610620	131610696	MajorDMR-17-36909	2
chr11	131615101	131616241	MajorDMR-17-36910	18
chr11	131618771	131619036	MajorDMR-17-36911	4
chr11	131619778	131620005	MajorDMR-17-36912	5
chr11	131621477	131621547	MajorDMR-17-36913	2
chr11	131629198	131630192	MajorDMR-17-36914	7
chr11	131632299	131633670	MajorDMR-17-36915	17
chr11	131637560	131637704	MajorDMR-17-36916	2
chr11	131639423	131639601	MajorDMR-17-36917	5
chr11	131640537	131640643	MajorDMR-17-36918	2
chr11	131645752	131646161	MajorDMR-17-36919	3
chr11	131660797	131660966	MajorDMR-17-36920	2
chr11	131665933	131665991	MajorDMR-17-36921	2
chr11	131672203	131673181	MajorDMR-17-36922	12
chr11	131676903	131677511	MajorDMR-17-36923	8
chr11	131679360	131679375	MajorDMR-17-36924	2
chr11	131683796	131684704	MajorDMR-17-36925	13
chr11	131685538	131685733	MajorDMR-17-36926	3
chr11	131687652	131688098	MajorDMR-17-36927	6
chr11	131689634	131690206	MajorDMR-17-36928	12
chr11	131693921	131694257	MajorDMR-17-36929	3
chr11	131701731	131702550	MajorDMR-17-36930	6
chr11	131703988	131704102	MajorDMR-17-36931	3
chr11	131715324	131715432	MajorDMR-17-36932	2
chr11	131720143	131720653	MajorDMR-17-36933	9
chr11	131721869	131722063	MajorDMR-17-36934	6
chr11	131734179	131734877	MajorDMR-17-36935	7
chr11	131736267	131736363	MajorDMR-17-36936	3
chr11	131737734	131737915	MajorDMR-17-36937	2
chr11	131740011	131740439	MajorDMR-17-36938	3
chr11	131745578	131745874	MajorDMR-17-36939	5
chr11	131747003	131747488	MajorDMR-17-36940	7
chr11	131751044	131751200	MajorDMR-17-36941	4
chr11	131758836	131759603	MajorDMR-17-36942	8
chr11	131760364	131760387	MajorDMR-17-36943	2
chr11	131763231	131763472	MajorDMR-17-36944	6
chr11	131763990	131764897	MajorDMR-17-36945	9
chr11	131766512	131766622	MajorDMR-17-36946	3
chr11	131770040	131770236	MajorDMR-17-36947	4
chr11	131773398	131773738	MajorDMR-17-36948	4
chr11	131774755	131774823	MajorDMR-17-36949	2
chr11	131777571	131777583	MajorDMR-17-36950	2
chr11	131779307	131779678	MajorDMR-17-36951	4
chr11	131781818	131782157	MajorDMR-17-36952	10
chr11	131787561	131788075	MajorDMR-17-36953	7
chr11	131789002	131789137	MajorDMR-17-36954	2
chr11	131792250	131792560	MajorDMR-17-36955	5
chr11	131793961	131794566	MajorDMR-17-36956	9
chr11	131798368	131799004	MajorDMR-17-36957	8
chr11	131802384	131803386	MajorDMR-17-36958	19
chr11	131805264	131805311	MajorDMR-17-36959	2
chr11	131807022	131807061	MajorDMR-17-36960	2
chr11	131807788	131808442	MajorDMR-17-36961	11
chr11	131812882	131812963	MajorDMR-17-36962	2
chr11	131816032	131816082	MajorDMR-17-36963	2
chr11	131818206	131818374	MajorDMR-17-36964	2
chr11	131821042	131821185	MajorDMR-17-36965	2
chr11	131826072	131826570	MajorDMR-17-36966	8
chr11	131834247	131834596	MajorDMR-17-36967	2
chr11	131845488	131845804	MajorDMR-17-36968	6
chr11	131847196	131848443	MajorDMR-17-36969	8
chr11	131851802	131852612	MajorDMR-17-36970	5
chr11	131855633	131856356	MajorDMR-17-36971	7
chr11	131865483	131865619	MajorDMR-17-36972	2
chr11	131867351	131867633	MajorDMR-17-36973	2
chr11	131872001	131872053	MajorDMR-17-36974	2
chr11	131873376	131873853	MajorDMR-17-36975	3
chr11	131877061	131877336	MajorDMR-17-36976	5
chr11	131878675	131879649	MajorDMR-17-36977	13
chr11	131894952	131895925	MajorDMR-17-36978	6
chr11	131896692	131896884	MajorDMR-17-36979	3
chr11	131900918	131900980	MajorDMR-17-36980	2
chr11	131904498	131905292	MajorDMR-17-36981	4
chr11	131906087	131906479	MajorDMR-17-36982	3
chr11	131908506	131909505	MajorDMR-17-36983	5
chr11	131911691	131912567	MajorDMR-17-36984	5
chr11	131913414	131913649	MajorDMR-17-36985	4
chr11	131914524	131914676	MajorDMR-17-36986	2
chr11	131917467	131917554	MajorDMR-17-36987	2
chr11	131918118	131918788	MajorDMR-17-36988	9
chr11	131920089	131920879	MajorDMR-17-36989	5
chr11	131925436	131925864	MajorDMR-17-36990	5
chr11	131928039	131928183	MajorDMR-17-36991	3
chr11	131932632	131932824	MajorDMR-17-36992	2
chr11	131933474	131933639	MajorDMR-17-36993	2
chr11	131942221	131943083	MajorDMR-17-36994	6
chr11	131943624	131943648	MajorDMR-17-36995	2
chr11	131947972	131949364	MajorDMR-17-36996	20
chr11	131952705	131952797	MajorDMR-17-36997	2
chr11	131958119	131958544	MajorDMR-17-36998	4
chr11	131959510	131959608	MajorDMR-17-36999	2
chr11	131960874	131961082	MajorDMR-17-37000	3
chr11	131963815	131963864	MajorDMR-17-37001	2
chr11	131964980	131965523	MajorDMR-17-37002	5
chr11	131967896	131968866	MajorDMR-17-37003	9
chr11	131971921	131972090	MajorDMR-17-37004	3
chr11	131972793	131973004	MajorDMR-17-37005	4
chr11	131975926	131977022	MajorDMR-17-37006	13
chr11	131981777	131983208	MajorDMR-17-37007	12
chr11	131984184	131984234	MajorDMR-17-37008	2
chr11	131991589	131992966	MajorDMR-17-37009	9
chr11	131994037	131994202	MajorDMR-17-37010	2
chr11	131997402	131997894	MajorDMR-17-37011	2
chr11	132002150	132002230	MajorDMR-17-37012	3
chr11	132004968	132005442	MajorDMR-17-37013	5
chr11	132006957	132008052	MajorDMR-17-37014	14
chr11	132009682	132010126	MajorDMR-17-37015	2
chr11	132012538	132013107	MajorDMR-17-37016	6
chr11	132019575	132019693	MajorDMR-17-37017	2
chr11	132021192	132022146	MajorDMR-17-37018	6
chr11	132024686	132026264	MajorDMR-17-37019	16
chr11	132029118	132029848	MajorDMR-17-37020	6
chr11	132030797	132030854	MajorDMR-17-37021	4
chr11	132036251	132036637	MajorDMR-17-37022	2
chr11	132041090	132041267	MajorDMR-17-37023	2
chr11	132043264	132043662	MajorDMR-17-37024	2
chr11	132044610	132044948	MajorDMR-17-37025	9
chr11	132055750	132056433	MajorDMR-17-37026	8
chr11	132070162	132070616	MajorDMR-17-37027	3
chr11	132072811	132073016	MajorDMR-17-37028	4
chr11	132075631	132076023	MajorDMR-17-37029	5
chr11	132084445	132084611	MajorDMR-17-37030	2
chr11	132087708	132088033	MajorDMR-17-37031	6
chr11	132097465	132097803	MajorDMR-17-37032	3
chr11	132100046	132100128	MajorDMR-17-37033	2
chr11	132101558	132102414	MajorDMR-17-37034	16
chr11	132107432	132108545	MajorDMR-17-37035	19
chr11	132111986	132112936	MajorDMR-17-37036	13
chr11	132113864	132114012	MajorDMR-17-37037	5
chr11	132114679	132116346	MajorDMR-17-37038	39
chr11	132122828	132122895	MajorDMR-17-37039	2
chr11	132124035	132124063	MajorDMR-17-37040	2
chr11	132125228	132125353	MajorDMR-17-37041	5
chr11	132127693	132128089	MajorDMR-17-37042	7
chr11	132129665	132130104	MajorDMR-17-37043	5
chr11	132130643	132130944	MajorDMR-17-37044	9
chr11	132131988	132132263	MajorDMR-17-37045	2
chr11	132138604	132139298	MajorDMR-17-37046	6
chr11	132156383	132156583	MajorDMR-17-37047	2
chr11	132157974	132158577	MajorDMR-17-37048	3
chr11	132159742	132159753	MajorDMR-17-37049	2
chr11	132163833	132163884	MajorDMR-17-37050	2
chr11	132177262	132177879	MajorDMR-17-37051	9
chr11	132181060	132181073	MajorDMR-17-37052	2
chr11	132182661	132183261	MajorDMR-17-37053	8
chr11	132202598	132202607	MajorDMR-17-37054	2
chr11	132205283	132205588	MajorDMR-17-37055	14
chr11	132272620	132272685	MajorDMR-17-37056	5
chr11	132314475	132315244	MajorDMR-17-37057	10
chr11	132361081	132361097	MajorDMR-17-37058	2
chr11	132372447	132372763	MajorDMR-17-37059	3
chr11	132375620	132375732	MajorDMR-17-37060	3
chr11	132419525	132419575	MajorDMR-17-37061	3
chr11	132429118	132429408	MajorDMR-17-37062	3
chr11	132450021	132450043	MajorDMR-17-37063	2
chr11	132476001	132476581	MajorDMR-17-37064	8
chr11	132520604	132520640	MajorDMR-17-37065	2
chr11	132555688	132555843	MajorDMR-17-37066	4
chr11	132621615	132621925	MajorDMR-17-37067	3
chr11	132640586	132641202	MajorDMR-17-37068	7
chr11	132649610	132649760	MajorDMR-17-37069	2
chr11	132652246	132652343	MajorDMR-17-37070	2
chr11	132662649	132662773	MajorDMR-17-37071	5
chr11	132684503	132684601	MajorDMR-17-37072	2
chr11	132719709	132720321	MajorDMR-17-37073	8
chr11	132737870	132737958	MajorDMR-17-37074	3
chr11	132772158	132772324	MajorDMR-17-37075	3
chr11	132774340	132775288	MajorDMR-17-37076	10
chr11	132776449	132776591	MajorDMR-17-37077	3
chr11	132781282	132781396	MajorDMR-17-37078	2
chr11	132806538	132807066	MajorDMR-17-37079	3
chr11	132842424	132842702	MajorDMR-17-37080	6
chr11	132852664	132853127	MajorDMR-17-37081	3
chr11	132863477	132863487	MajorDMR-17-37082	2
chr11	132869480	132869665	MajorDMR-17-37083	8
chr11	132882661	132883036	MajorDMR-17-37084	5
chr11	132912014	132912198	MajorDMR-17-37085	6
chr11	132934025	132934778	MajorDMR-17-37086	16
chr11	132939598	132940486	MajorDMR-17-37087	13
chr11	132952194	132952207	MajorDMR-17-37088	2
chr11	132955630	132955643	MajorDMR-17-37089	2
chr11	133004491	133004696	MajorDMR-17-37090	8
chr11	133010735	133010827	MajorDMR-17-37091	10
chr11	133066176	133066290	MajorDMR-17-37092	2
chr11	133093688	133094513	MajorDMR-17-37093	6
chr11	133098336	133099289	MajorDMR-17-37094	27
chr11	133135463	133135872	MajorDMR-17-37095	10
chr11	133136934	133137130	MajorDMR-17-37096	4
chr11	133155161	133155777	MajorDMR-17-37097	9
chr11	133158581	133158799	MajorDMR-17-37098	5
chr11	133175882	133176098	MajorDMR-17-37099	2
chr11	133193661	133193986	MajorDMR-17-37100	4
chr11	133216100	133216336	MajorDMR-17-37101	5
chr11	133251885	133252682	MajorDMR-17-37102	14
chr11	133256275	133256736	MajorDMR-17-37103	5
chr11	133269824	133270420	MajorDMR-17-37104	6
chr11	133275935	133275951	MajorDMR-17-37105	2
chr11	133386906	133387003	MajorDMR-17-37106	4
chr11	133491461	133491806	MajorDMR-17-37107	6
chr11	133505041	133505522	MajorDMR-17-37108	2
chr11	133506616	133507036	MajorDMR-17-37109	14
chr11	133523788	133524723	MajorDMR-17-37110	18
chr11	133525389	133525496	MajorDMR-17-37111	2
chr11	133531654	133532597	MajorDMR-17-37112	8
chr11	133541548	133541894	MajorDMR-17-37113	5
chr11	133552154	133552361	MajorDMR-17-37114	3
chr11	133571490	133571646	MajorDMR-17-37115	2
chr11	133584360	133584786	MajorDMR-17-37116	8
chr11	133597688	133598069	MajorDMR-17-37117	6
chr11	133657290	133658077	MajorDMR-17-37118	44
chr11	133680287	133680760	MajorDMR-17-37119	4
chr11	133682075	133682936	MajorDMR-17-37120	8
chr11	133685621	133685854	MajorDMR-17-37121	3
chr11	133689433	133689939	MajorDMR-17-37122	8
chr11	133690677	133691116	MajorDMR-17-37123	5
chr11	133713643	133713685	MajorDMR-17-37124	3
chr11	133724242	133725036	MajorDMR-17-37125	11
chr11	133788417	133788740	MajorDMR-17-37126	6
chr11	133799646	133799659	MajorDMR-17-37127	2
chr11	133835209	133836630	MajorDMR-17-37128	15
chr11	133838345	133838382	MajorDMR-17-37129	2
chr11	133844739	133845407	MajorDMR-17-37130	14
chr11	133851460	133851718	MajorDMR-17-37131	3
chr11	133856592	133856634	MajorDMR-17-37132	2
chr11	133857434	133857473	MajorDMR-17-37133	2
chr11	133858985	133859275	MajorDMR-17-37134	9
chr11	133884571	133884628	MajorDMR-17-37135	2
chr11	133894568	133896973	MajorDMR-17-37136	28
chr11	133904630	133905011	MajorDMR-17-37137	2
chr11	133924884	133924996	MajorDMR-17-37138	3
chr11	133937221	133937476	MajorDMR-17-37139	3
chr11	134020288	134020462	MajorDMR-17-37140	6
chr11	134085738	134085870	MajorDMR-17-37141	5
chr11	134101062	134101392	MajorDMR-17-37142	5
chr11	134102167	134102580	MajorDMR-17-37143	3
chr11	134138670	134138720	MajorDMR-17-37144	2
chr11	134152788	134152877	MajorDMR-17-37145	3
chr11	134157619	134158125	MajorDMR-17-37146	4
chr11	134159950	134160139	MajorDMR-17-37147	4
chr11	134220952	134221003	MajorDMR-17-37148	3
chr11	134230008	134230188	MajorDMR-17-37149	6
chr11	134242346	134242631	MajorDMR-17-37150	3
chr11	134243298	134244426	MajorDMR-17-37151	10
chr11	134255143	134255682	MajorDMR-17-37152	6
chr11	134266614	134266626	MajorDMR-17-37153	2
chr11	134267855	134268734	MajorDMR-17-37154	15
chr11	134269409	134269435	MajorDMR-17-37155	3
chr11	134269952	134270177	MajorDMR-17-37156	5
chr11	134270930	134271023	MajorDMR-17-37157	3
chr11	134271736	134271894	MajorDMR-17-37158	5
chr11	134277748	134278052	MajorDMR-17-37159	4
chr11	134283553	134284007	MajorDMR-17-37160	5
chr11	134284805	134285558	MajorDMR-17-37161	17
chr11	134287912	134288247	MajorDMR-17-37162	6
chr11	134308462	134308919	MajorDMR-17-37163	2
chr11	134322204	134322291	MajorDMR-17-37164	2
chr11	134323453	134323601	MajorDMR-17-37165	3
chr11	134328996	134329511	MajorDMR-17-37166	6
chr11	134336132	134336834	MajorDMR-17-37167	23
chr11	134346008	134346693	MajorDMR-17-37168	13
chr11	134351535	134352555	MajorDMR-17-37169	7
chr11	134367527	134368756	MajorDMR-17-37170	16
chr11	134374335	134374365	MajorDMR-17-37171	2
chr11	134377645	134378146	MajorDMR-17-37172	10
chr11	134383302	134383540	MajorDMR-17-37173	6
chr11	134399191	134399314	MajorDMR-17-37174	3
chr11	134400486	134403208	MajorDMR-17-37175	54
chr11	134408672	134409021	MajorDMR-17-37176	5
chr11	134430603	134431096	MajorDMR-17-37177	7
chr11	134436221	134436647	MajorDMR-17-37178	5
chr11	134438024	134438033	MajorDMR-17-37179	2
chr11	134443182	134443403	MajorDMR-17-37180	3
chr11	134446696	134448740	MajorDMR-17-37181	26
chr11	134449357	134450266	MajorDMR-17-37182	7
chr11	134454241	134455105	MajorDMR-17-37183	17
chr11	134506228	134506258	MajorDMR-17-37184	2
chr11	134534872	134535038	MajorDMR-17-37185	2
chr11	134547856	134548047	MajorDMR-17-37186	3
chr11	134555568	134556581	MajorDMR-17-37187	13
chr11	134561277	134561373	MajorDMR-17-37188	2
chr11	134562410	134562574	MajorDMR-17-37189	2
chr11	134581601	134582042	MajorDMR-17-37190	6
chr11	134601418	134601747	MajorDMR-17-37191	7
chr11	134619034	134619272	MajorDMR-17-37192	4
chr11	134629316	134629466	MajorDMR-17-37193	5
chr11	134670842	134672397	MajorDMR-17-37194	17
chr11	134689015	134689294	MajorDMR-17-37195	6
chr11	134707609	134708165	MajorDMR-17-37196	9
chr11	134713398	134713718	MajorDMR-17-37197	9
chr11	134717557	134717564	MajorDMR-17-37198	2
chr11	134720969	134721252	MajorDMR-17-37199	2
chr11	134732143	134732855	MajorDMR-17-37200	4
chr11	134747970	134748701	MajorDMR-17-37201	6
chr11	134750868	134750897	MajorDMR-17-37202	2
chr11	134753006	134753593	MajorDMR-17-37203	10
chr11	134759522	134759771	MajorDMR-17-37204	3
chr11	134775231	134775311	MajorDMR-17-37205	2
chr11	134775991	134776052	MajorDMR-17-37206	2
chr11	134785135	134785342	MajorDMR-17-37207	5
chr11	134803847	134804009	MajorDMR-17-37208	2
chr11	134804845	134805127	MajorDMR-17-37209	2
chr11	134812161	134813089	MajorDMR-17-37210	19
chr11	134819062	134820013	MajorDMR-17-37211	6
chr11	134840198	134840274	MajorDMR-17-37212	3
chr11	134844373	134844623	MajorDMR-17-37213	2
chr11	134851959	134852636	MajorDMR-17-37214	8
chr11	134855283	134855415	MajorDMR-17-37215	5
chr11	134860190	134860288	MajorDMR-17-37216	2
chr11	134863062	134863282	MajorDMR-17-37217	7
chr11	134865750	134866115	MajorDMR-17-37218	3
chr11	134869700	134869910	MajorDMR-17-37219	4
chr11	134879259	134879276	MajorDMR-17-37220	2
chr11	134887367	134887387	MajorDMR-17-37221	2
chr11	134897557	134897597	MajorDMR-17-37222	3
chr11	134898926	134898956	MajorDMR-17-37223	2
chr11	134900272	134900352	MajorDMR-17-37224	3
chr11	134913430	134914183	MajorDMR-17-37225	8
chr11	134936012	134936233	MajorDMR-17-37226	2
chr11	134937736	134938438	MajorDMR-17-37227	3
chr11	134940513	134940730	MajorDMR-17-37228	2
chr12	61314	61783	MajorDMR-17-37229	2
chr12	70441	70795	MajorDMR-17-37230	3
chr12	80578	82255	MajorDMR-17-37231	19
chr12	84869	86198	MajorDMR-17-37232	12
chr12	92188	92214	MajorDMR-17-37233	3
chr12	149454	149793	MajorDMR-17-37234	4
chr12	162828	162897	MajorDMR-17-37235	2
chr12	163683	164078	MajorDMR-17-37236	2
chr12	164582	164786	MajorDMR-17-37237	2
chr12	173349	173832	MajorDMR-17-37238	5
chr12	178509	178951	MajorDMR-17-37239	2
chr12	190035	190117	MajorDMR-17-37240	2
chr12	194124	194806	MajorDMR-17-37241	14
chr12	208140	209182	MajorDMR-17-37242	20
chr12	211800	212654	MajorDMR-17-37243	16
chr12	213813	213936	MajorDMR-17-37244	3
chr12	217908	218253	MajorDMR-17-37245	5
chr12	238941	238948	MajorDMR-17-37246	2
chr12	240149	240361	MajorDMR-17-37247	6
chr12	247784	248215	MajorDMR-17-37248	20
chr12	254805	255289	MajorDMR-17-37249	14
chr12	262336	262589	MajorDMR-17-37250	9
chr12	263300	263492	MajorDMR-17-37251	7
chr12	268699	268855	MajorDMR-17-37252	3
chr12	276860	276870	MajorDMR-17-37253	2
chr12	283974	284630	MajorDMR-17-37254	8
chr12	302875	302943	MajorDMR-17-37255	2
chr12	304575	304596	MajorDMR-17-37256	2
chr12	308571	308906	MajorDMR-17-37257	11
chr12	311293	311856	MajorDMR-17-37258	12
chr12	313205	313331	MajorDMR-17-37259	5
chr12	321754	322347	MajorDMR-17-37260	5
chr12	329215	329505	MajorDMR-17-37261	10
chr12	337343	337776	MajorDMR-17-37262	2
chr12	338449	341089	MajorDMR-17-37263	50
chr12	341995	342727	MajorDMR-17-37264	8
chr12	370813	370858	MajorDMR-17-37265	3
chr12	377006	377660	MajorDMR-17-37266	10
chr12	379467	379480	MajorDMR-17-37267	2
chr12	380012	380685	MajorDMR-17-37268	10
chr12	381355	381415	MajorDMR-17-37269	2
chr12	381916	382681	MajorDMR-17-37270	6
chr12	398079	398091	MajorDMR-17-37271	4
chr12	407049	407120	MajorDMR-17-37272	2
chr12	414065	414212	MajorDMR-17-37273	4
chr12	422241	422358	MajorDMR-17-37274	3
chr12	423036	423124	MajorDMR-17-37275	2
chr12	428151	428507	MajorDMR-17-37276	4
chr12	449383	449658	MajorDMR-17-37277	4
chr12	453160	453267	MajorDMR-17-37278	2
chr12	579553	579656	MajorDMR-17-37279	2
chr12	583259	583294	MajorDMR-17-37280	2
chr12	608839	609230	MajorDMR-17-37281	7
chr12	610833	611048	MajorDMR-17-37282	3
chr12	619180	620145	MajorDMR-17-37283	12
chr12	647941	648329	MajorDMR-17-37284	5
chr12	650973	651411	MajorDMR-17-37285	6
chr12	657994	658107	MajorDMR-17-37286	3
chr12	659856	660045	MajorDMR-17-37287	7
chr12	677886	678511	MajorDMR-17-37288	10
chr12	680488	680772	MajorDMR-17-37289	9
chr12	685173	685305	MajorDMR-17-37290	5
chr12	687410	687508	MajorDMR-17-37291	5
chr12	688119	688371	MajorDMR-17-37292	2
chr12	709042	709400	MajorDMR-17-37293	9
chr12	716804	717308	MajorDMR-17-37294	9
chr12	719131	719666	MajorDMR-17-37295	6
chr12	741302	741599	MajorDMR-17-37296	5
chr12	749162	749528	MajorDMR-17-37297	5
chr12	755426	755946	MajorDMR-17-37298	6
chr12	771049	772624	MajorDMR-17-37299	28
chr12	793252	793774	MajorDMR-17-37300	6
chr12	798776	799203	MajorDMR-17-37301	3
chr12	804623	805488	MajorDMR-17-37302	12
chr12	811189	811224	MajorDMR-17-37303	2
chr12	818895	818954	MajorDMR-17-37304	3
chr12	828235	829104	MajorDMR-17-37305	21
chr12	847739	848246	MajorDMR-17-37306	3
chr12	873528	874149	MajorDMR-17-37307	13
chr12	883339	883384	MajorDMR-17-37308	2
chr12	888612	889009	MajorDMR-17-37309	4
chr12	899322	899815	MajorDMR-17-37310	2
chr12	916478	917011	MajorDMR-17-37311	8
chr12	927364	927638	MajorDMR-17-37312	3
chr12	955627	955644	MajorDMR-17-37313	2
chr12	960258	960534	MajorDMR-17-37314	3
chr12	972415	972469	MajorDMR-17-37315	2
chr12	977984	978133	MajorDMR-17-37316	2
chr12	982870	983102	MajorDMR-17-37317	2
chr12	1006331	1006809	MajorDMR-17-37318	6
chr12	1024255	1024631	MajorDMR-17-37319	4
chr12	1026368	1026896	MajorDMR-17-37320	12
chr12	1031496	1031595	MajorDMR-17-37321	2
chr12	1077624	1077834	MajorDMR-17-37322	2
chr12	1106138	1106280	MajorDMR-17-37323	4
chr12	1107566	1107681	MajorDMR-17-37324	3
chr12	1119307	1119318	MajorDMR-17-37325	2
chr12	1159330	1159409	MajorDMR-17-37326	2
chr12	1160870	1161326	MajorDMR-17-37327	10
chr12	1163433	1163714	MajorDMR-17-37328	4
chr12	1165467	1165593	MajorDMR-17-37329	4
chr12	1208182	1208261	MajorDMR-17-37330	2
chr12	1240751	1242920	MajorDMR-17-37331	17
chr12	1260021	1260127	MajorDMR-17-37332	4
chr12	1262568	1262959	MajorDMR-17-37333	7
chr12	1271316	1272020	MajorDMR-17-37334	5
chr12	1302766	1302826	MajorDMR-17-37335	2
chr12	1304788	1305148	MajorDMR-17-37336	4
chr12	1312581	1312831	MajorDMR-17-37337	2
chr12	1313727	1314375	MajorDMR-17-37338	5
chr12	1326734	1327089	MajorDMR-17-37339	5
chr12	1359926	1360152	MajorDMR-17-37340	3
chr12	1396769	1396851	MajorDMR-17-37341	2
chr12	1414224	1414346	MajorDMR-17-37342	4
chr12	1427547	1428040	MajorDMR-17-37343	7
chr12	1434512	1434659	MajorDMR-17-37344	2
chr12	1490996	1491033	MajorDMR-17-37345	2
chr12	1544855	1544865	MajorDMR-17-37346	2
chr12	1545770	1546380	MajorDMR-17-37347	7
chr12	1552896	1553012	MajorDMR-17-37348	2
chr12	1563048	1563770	MajorDMR-17-37349	7
chr12	1572314	1572487	MajorDMR-17-37350	2
chr12	1579427	1579494	MajorDMR-17-37351	2
chr12	1583229	1584075	MajorDMR-17-37352	13
chr12	1605477	1606264	MajorDMR-17-37353	15
chr12	1611783	1612385	MajorDMR-17-37354	15
chr12	1619755	1619820	MajorDMR-17-37355	3
chr12	1626307	1626615	MajorDMR-17-37356	3
chr12	1628554	1628621	MajorDMR-17-37357	2
chr12	1633005	1633088	MajorDMR-17-37358	2
chr12	1635833	1636214	MajorDMR-17-37359	12
chr12	1638954	1639050	MajorDMR-17-37360	6
chr12	1640959	1641335	MajorDMR-17-37361	11
chr12	1643138	1643370	MajorDMR-17-37362	6
chr12	1650490	1651324	MajorDMR-17-37363	20
chr12	1655962	1656140	MajorDMR-17-37364	4
chr12	1662035	1662940	MajorDMR-17-37365	7
chr12	1668948	1669422	MajorDMR-17-37366	7
chr12	1671869	1672506	MajorDMR-17-37367	15
chr12	1675738	1676066	MajorDMR-17-37368	8
chr12	1683165	1683233	MajorDMR-17-37369	2
chr12	1684651	1684907	MajorDMR-17-37370	9
chr12	1685554	1686432	MajorDMR-17-37371	15
chr12	1689021	1692084	MajorDMR-17-37372	40
chr12	1694390	1694559	MajorDMR-17-37373	8
chr12	1695456	1696647	MajorDMR-17-37374	12
chr12	1697216	1697407	MajorDMR-17-37375	2
chr12	1698988	1699450	MajorDMR-17-37376	4
chr12	1709258	1709511	MajorDMR-17-37377	2
chr12	1710497	1710823	MajorDMR-17-37378	5
chr12	1714705	1715851	MajorDMR-17-37379	16
chr12	1720987	1722087	MajorDMR-17-37380	14
chr12	1725371	1725902	MajorDMR-17-37381	6
chr12	1734592	1734987	MajorDMR-17-37382	4
chr12	1741772	1742265	MajorDMR-17-37383	17
chr12	1749954	1750304	MajorDMR-17-37384	10
chr12	1753148	1753441	MajorDMR-17-37385	5
chr12	1754298	1754373	MajorDMR-17-37386	2
chr12	1760215	1760388	MajorDMR-17-37387	2
chr12	1764045	1764092	MajorDMR-17-37388	2
chr12	1767084	1767441	MajorDMR-17-37389	3
chr12	1774184	1774243	MajorDMR-17-37390	2
chr12	1778310	1778596	MajorDMR-17-37391	7
chr12	1779385	1779687	MajorDMR-17-37392	5
chr12	1787166	1788294	MajorDMR-17-37393	17
chr12	1812114	1812127	MajorDMR-17-37394	2
chr12	1832618	1832932	MajorDMR-17-37395	7
chr12	1836019	1836111	MajorDMR-17-37396	3
chr12	1837867	1838168	MajorDMR-17-37397	3
chr12	1839001	1839158	MajorDMR-17-37398	3
chr12	1846803	1846848	MajorDMR-17-37399	2
chr12	1868079	1868628	MajorDMR-17-37400	5
chr12	1871128	1871213	MajorDMR-17-37401	3
chr12	1873518	1873757	MajorDMR-17-37402	2
chr12	1883376	1883768	MajorDMR-17-37403	4
chr12	1897031	1897265	MajorDMR-17-37404	5
chr12	1897868	1897960	MajorDMR-17-37405	2
chr12	1910692	1911067	MajorDMR-17-37406	9
chr12	1916831	1917044	MajorDMR-17-37407	5
chr12	1920534	1920544	MajorDMR-17-37408	2
chr12	1923542	1923720	MajorDMR-17-37409	4
chr12	1925719	1925864	MajorDMR-17-37410	3
chr12	1940080	1940704	MajorDMR-17-37411	28
chr12	1948099	1948213	MajorDMR-17-37412	4
chr12	1949413	1949587	MajorDMR-17-37413	3
chr12	1957435	1957489	MajorDMR-17-37414	2
chr12	2015855	2015996	MajorDMR-17-37415	2
chr12	2019103	2019357	MajorDMR-17-37416	5
chr12	2026092	2026497	MajorDMR-17-37417	10
chr12	2033053	2034158	MajorDMR-17-37418	19
chr12	2035438	2035729	MajorDMR-17-37419	6
chr12	2036897	2037565	MajorDMR-17-37420	18
chr12	2040326	2040453	MajorDMR-17-37421	3
chr12	2041264	2043087	MajorDMR-17-37422	36
chr12	2045015	2045516	MajorDMR-17-37423	11
chr12	2046038	2046508	MajorDMR-17-37424	10
chr12	2048665	2048791	MajorDMR-17-37425	4
chr12	2065976	2066324	MajorDMR-17-37426	2
chr12	2074734	2075507	MajorDMR-17-37427	5
chr12	2082145	2082413	MajorDMR-17-37428	7
chr12	2108244	2108255	MajorDMR-17-37429	2
chr12	2112177	2112271	MajorDMR-17-37430	3
chr12	2114041	2114223	MajorDMR-17-37431	2
chr12	2120891	2121041	MajorDMR-17-37432	4
chr12	2122288	2122395	MajorDMR-17-37433	2
chr12	2122921	2123641	MajorDMR-17-37434	6
chr12	2126188	2127323	MajorDMR-17-37435	13
chr12	2146357	2146380	MajorDMR-17-37436	2
chr12	2154338	2154670	MajorDMR-17-37437	3
chr12	2167259	2167407	MajorDMR-17-37438	2
chr12	2193687	2193697	MajorDMR-17-37439	2
chr12	2222970	2223047	MajorDMR-17-37440	2
chr12	2247035	2247296	MajorDMR-17-37441	11
chr12	2250394	2250912	MajorDMR-17-37442	12
chr12	2270460	2271140	MajorDMR-17-37443	10
chr12	2272789	2273034	MajorDMR-17-37444	10
chr12	2281881	2282283	MajorDMR-17-37445	4
chr12	2284628	2284649	MajorDMR-17-37446	2
chr12	2322308	2322402	MajorDMR-17-37447	2
chr12	2323619	2323754	MajorDMR-17-37448	3
chr12	2335830	2335988	MajorDMR-17-37449	4
chr12	2338299	2338400	MajorDMR-17-37450	2
chr12	2353410	2353505	MajorDMR-17-37451	5
chr12	2377462	2377547	MajorDMR-17-37452	4
chr12	2382592	2382869	MajorDMR-17-37453	5
chr12	2393121	2394269	MajorDMR-17-37454	27
chr12	2396226	2396288	MajorDMR-17-37455	2
chr12	2443562	2443775	MajorDMR-17-37456	5
chr12	2486300	2486497	MajorDMR-17-37457	3
chr12	2502106	2502592	MajorDMR-17-37458	6
chr12	2505527	2505986	MajorDMR-17-37459	10
chr12	2516154	2516436	MajorDMR-17-37460	9
chr12	2523696	2523850	MajorDMR-17-37461	2
chr12	2548692	2549122	MajorDMR-17-37462	5
chr12	2647136	2647805	MajorDMR-17-37463	7
chr12	2692179	2692706	MajorDMR-17-37464	4
chr12	2696107	2696125	MajorDMR-17-37465	2
chr12	2718802	2718814	MajorDMR-17-37466	2
chr12	2734046	2734206	MajorDMR-17-37467	6
chr12	2754071	2754303	MajorDMR-17-37468	6
chr12	2800139	2801396	MajorDMR-17-37469	93
chr12	2846650	2846709	MajorDMR-17-37470	2
chr12	2847340	2847347	MajorDMR-17-37471	2
chr12	2851423	2851625	MajorDMR-17-37472	3
chr12	2858864	2859285	MajorDMR-17-37473	2
chr12	2861244	2861938	MajorDMR-17-37474	7
chr12	2862523	2863076	MajorDMR-17-37475	10
chr12	2879215	2879377	MajorDMR-17-37476	3
chr12	2886686	2886744	MajorDMR-17-37477	2
chr12	2910305	2910699	MajorDMR-17-37478	5
chr12	2934341	2934510	MajorDMR-17-37479	2
chr12	2950317	2950505	MajorDMR-17-37480	7
chr12	2954447	2955926	MajorDMR-17-37481	28
chr12	2959085	2959185	MajorDMR-17-37482	3
chr12	2961991	2962193	MajorDMR-17-37483	2
chr12	2962904	2963278	MajorDMR-17-37484	6
chr12	2975636	2975803	MajorDMR-17-37485	4
chr12	2985447	2985802	MajorDMR-17-37486	2
chr12	2988059	2988568	MajorDMR-17-37487	8
chr12	2999313	2999379	MajorDMR-17-37488	3
chr12	3000998	3002534	MajorDMR-17-37489	29
chr12	3003348	3005696	MajorDMR-17-37490	25
chr12	3007197	3007664	MajorDMR-17-37491	8
chr12	3008950	3010839	MajorDMR-17-37492	24
chr12	3011513	3013053	MajorDMR-17-37493	18
chr12	3014475	3015476	MajorDMR-17-37494	4
chr12	3016634	3017658	MajorDMR-17-37495	7
chr12	3019374	3019701	MajorDMR-17-37496	6
chr12	3022130	3022207	MajorDMR-17-37497	3
chr12	3023898	3024248	MajorDMR-17-37498	2
chr12	3025693	3025807	MajorDMR-17-37499	2
chr12	3030325	3030366	MajorDMR-17-37500	2
chr12	3031518	3031554	MajorDMR-17-37501	2
chr12	3033335	3033439	MajorDMR-17-37502	2
chr12	3034331	3035060	MajorDMR-17-37503	3
chr12	3042176	3042254	MajorDMR-17-37504	2
chr12	3043649	3044250	MajorDMR-17-37505	9
chr12	3048502	3048953	MajorDMR-17-37506	11
chr12	3049559	3050121	MajorDMR-17-37507	6
chr12	3051024	3051310	MajorDMR-17-37508	5
chr12	3052895	3053764	MajorDMR-17-37509	11
chr12	3071042	3071083	MajorDMR-17-37510	4
chr12	3072407	3072623	MajorDMR-17-37511	3
chr12	3073290	3073727	MajorDMR-17-37512	17
chr12	3091613	3091989	MajorDMR-17-37513	13
chr12	3113949	3114018	MajorDMR-17-37514	2
chr12	3124335	3124355	MajorDMR-17-37515	2
chr12	3141792	3142680	MajorDMR-17-37516	23
chr12	3143259	3143783	MajorDMR-17-37517	4
chr12	3145080	3145800	MajorDMR-17-37518	5
chr12	3148133	3148572	MajorDMR-17-37519	6
chr12	3151709	3151894	MajorDMR-17-37520	5
chr12	3157319	3157440	MajorDMR-17-37521	2
chr12	3164279	3165059	MajorDMR-17-37522	13
chr12	3172206	3172280	MajorDMR-17-37523	2
chr12	3185732	3185860	MajorDMR-17-37524	4
chr12	3200852	3201321	MajorDMR-17-37525	2
chr12	3214144	3214385	MajorDMR-17-37526	2
chr12	3226473	3226682	MajorDMR-17-37527	6
chr12	3228654	3229789	MajorDMR-17-37528	20
chr12	3232323	3232699	MajorDMR-17-37529	9
chr12	3239188	3239241	MajorDMR-17-37530	3
chr12	3246829	3247003	MajorDMR-17-37531	2
chr12	3248025	3248607	MajorDMR-17-37532	10
chr12	3249612	3249642	MajorDMR-17-37533	2
chr12	3250626	3250858	MajorDMR-17-37534	7
chr12	3254307	3254588	MajorDMR-17-37535	11
chr12	3257803	3257857	MajorDMR-17-37536	2
chr12	3261113	3261783	MajorDMR-17-37537	6
chr12	3267928	3268398	MajorDMR-17-37538	9
chr12	3284996	3285070	MajorDMR-17-37539	2
chr12	3295943	3296245	MajorDMR-17-37540	4
chr12	3303950	3304202	MajorDMR-17-37541	7
chr12	3314129	3314688	MajorDMR-17-37542	16
chr12	3316539	3316706	MajorDMR-17-37543	5
chr12	3327950	3328224	MajorDMR-17-37544	4
chr12	3348421	3348786	MajorDMR-17-37545	9
chr12	3353130	3353530	MajorDMR-17-37546	5
chr12	3355589	3356069	MajorDMR-17-37547	4
chr12	3360855	3362463	MajorDMR-17-37548	17
chr12	3371109	3371120	MajorDMR-17-37549	2
chr12	3380775	3381071	MajorDMR-17-37550	7
chr12	3403726	3403914	MajorDMR-17-37551	7
chr12	3407981	3408088	MajorDMR-17-37552	3
chr12	3413554	3414437	MajorDMR-17-37553	34
chr12	3423299	3423407	MajorDMR-17-37554	3
chr12	3424462	3424775	MajorDMR-17-37555	8
chr12	3430755	3430859	MajorDMR-17-37556	7
chr12	3432303	3432553	MajorDMR-17-37557	4
chr12	3440409	3440543	MajorDMR-17-37558	2
chr12	3442210	3442328	MajorDMR-17-37559	4
chr12	3445553	3446416	MajorDMR-17-37560	15
chr12	3447532	3447609	MajorDMR-17-37561	2
chr12	3450831	3451228	MajorDMR-17-37562	5
chr12	3453073	3453191	MajorDMR-17-37563	3
chr12	3479359	3479667	MajorDMR-17-37564	3
chr12	3490213	3490775	MajorDMR-17-37565	6
chr12	3499143	3499473	MajorDMR-17-37566	3
chr12	3535000	3535120	MajorDMR-17-37567	3
chr12	3545981	3546089	MajorDMR-17-37568	2
chr12	3563238	3563905	MajorDMR-17-37569	10
chr12	3565917	3566177	MajorDMR-17-37570	6
chr12	3570716	3570964	MajorDMR-17-37571	5
chr12	3620536	3620610	MajorDMR-17-37572	2
chr12	3646954	3648188	MajorDMR-17-37573	19
chr12	3672283	3672525	MajorDMR-17-37574	5
chr12	3688716	3688961	MajorDMR-17-37575	5
chr12	3706277	3706554	MajorDMR-17-37576	5
chr12	3743635	3743805	MajorDMR-17-37577	5
chr12	3749310	3750108	MajorDMR-17-37578	5
chr12	3780206	3780213	MajorDMR-17-37579	2
chr12	3786203	3786256	MajorDMR-17-37580	3
chr12	3790386	3790800	MajorDMR-17-37581	5
chr12	3793951	3794230	MajorDMR-17-37582	8
chr12	3814020	3814175	MajorDMR-17-37583	3
chr12	3829730	3829891	MajorDMR-17-37584	4
chr12	3833514	3833620	MajorDMR-17-37585	3
chr12	3900737	3901166	MajorDMR-17-37586	6
chr12	3946364	3946453	MajorDMR-17-37587	2
chr12	3990063	3991524	MajorDMR-17-37588	17
chr12	3995346	3995400	MajorDMR-17-37589	2
chr12	3997533	3997596	MajorDMR-17-37590	2
chr12	4005607	4006064	MajorDMR-17-37591	3
chr12	4029683	4030545	MajorDMR-17-37592	27
chr12	4032252	4032490	MajorDMR-17-37593	3
chr12	4039504	4039883	MajorDMR-17-37594	7
chr12	4040903	4041634	MajorDMR-17-37595	8
chr12	4053888	4054234	MajorDMR-17-37596	2
chr12	4070944	4071042	MajorDMR-17-37597	3
chr12	4072496	4072843	MajorDMR-17-37598	2
chr12	4073736	4073844	MajorDMR-17-37599	2
chr12	4107515	4107674	MajorDMR-17-37600	4
chr12	4113730	4113880	MajorDMR-17-37601	3
chr12	4122093	4122727	MajorDMR-17-37602	6
chr12	4133990	4135233	MajorDMR-17-37603	15
chr12	4135831	4136116	MajorDMR-17-37604	5
chr12	4142340	4142612	MajorDMR-17-37605	2
chr12	4154316	4154796	MajorDMR-17-37606	12
chr12	4155297	4156881	MajorDMR-17-37607	18
chr12	4193631	4194293	MajorDMR-17-37608	11
chr12	4208600	4208693	MajorDMR-17-37609	3
chr12	4212030	4212396	MajorDMR-17-37610	2
chr12	4226030	4226060	MajorDMR-17-37611	2
chr12	4227246	4227632	MajorDMR-17-37612	7
chr12	4245075	4245192	MajorDMR-17-37613	2
chr12	4246643	4246858	MajorDMR-17-37614	2
chr12	4303044	4303395	MajorDMR-17-37615	5
chr12	4333815	4333903	MajorDMR-17-37616	2
chr12	4387793	4387828	MajorDMR-17-37617	2
chr12	4403249	4403900	MajorDMR-17-37618	9
chr12	4440008	4440081	MajorDMR-17-37619	2
chr12	4488651	4488894	MajorDMR-17-37620	6
chr12	4501346	4501548	MajorDMR-17-37621	4
chr12	4503096	4503148	MajorDMR-17-37622	2
chr12	4522659	4522789	MajorDMR-17-37623	2
chr12	4530939	4531020	MajorDMR-17-37624	2
chr12	4533687	4533965	MajorDMR-17-37625	6
chr12	4546077	4546678	MajorDMR-17-37626	4
chr12	4559695	4560447	MajorDMR-17-37627	11
chr12	4674126	4674171	MajorDMR-17-37628	3
chr12	4674678	4674737	MajorDMR-17-37629	3
chr12	4688605	4689447	MajorDMR-17-37630	9
chr12	4695379	4695680	MajorDMR-17-37631	2
chr12	4761014	4761050	MajorDMR-17-37632	2
chr12	4795665	4796345	MajorDMR-17-37633	12
chr12	4808002	4808069	MajorDMR-17-37634	2
chr12	4809725	4810951	MajorDMR-17-37635	21
chr12	4842796	4842979	MajorDMR-17-37636	5
chr12	4877682	4877852	MajorDMR-17-37637	2
chr12	4885237	4885384	MajorDMR-17-37638	2
chr12	4888593	4890870	MajorDMR-17-37639	19
chr12	4912657	4913220	MajorDMR-17-37640	4
chr12	4915877	4916562	MajorDMR-17-37641	6
chr12	4967805	4967907	MajorDMR-17-37642	2
chr12	4975582	4975722	MajorDMR-17-37643	4
chr12	4976861	4976883	MajorDMR-17-37644	2
chr12	5040955	5041264	MajorDMR-17-37645	5
chr12	5056498	5056580	MajorDMR-17-37646	2
chr12	5074506	5074718	MajorDMR-17-37647	5
chr12	5088043	5088274	MajorDMR-17-37648	6
chr12	5103208	5103498	MajorDMR-17-37649	3
chr12	5109940	5110488	MajorDMR-17-37650	5
chr12	5121402	5121940	MajorDMR-17-37651	7
chr12	5122632	5122816	MajorDMR-17-37652	4
chr12	5126705	5127192	MajorDMR-17-37653	12
chr12	5131649	5131704	MajorDMR-17-37654	3
chr12	5136709	5137029	MajorDMR-17-37655	5
chr12	5148078	5148105	MajorDMR-17-37656	2
chr12	5153894	5153908	MajorDMR-17-37657	2
chr12	5156285	5156706	MajorDMR-17-37658	6
chr12	5180448	5181974	MajorDMR-17-37659	16
chr12	5187342	5188151	MajorDMR-17-37660	6
chr12	5205774	5205872	MajorDMR-17-37661	3
chr12	5208919	5209034	MajorDMR-17-37662	2
chr12	5220856	5221064	MajorDMR-17-37663	3
chr12	5276800	5276879	MajorDMR-17-37664	2
chr12	5277719	5278013	MajorDMR-17-37665	2
chr12	5286356	5286448	MajorDMR-17-37666	2
chr12	5293894	5295470	MajorDMR-17-37667	12
chr12	5309696	5310330	MajorDMR-17-37668	8
chr12	5313389	5314296	MajorDMR-17-37669	4
chr12	5319975	5320085	MajorDMR-17-37670	3
chr12	5321639	5322459	MajorDMR-17-37671	8
chr12	5331503	5331706	MajorDMR-17-37672	2
chr12	5358618	5358634	MajorDMR-17-37673	2
chr12	5363761	5364237	MajorDMR-17-37674	4
chr12	5367731	5367849	MajorDMR-17-37675	3
chr12	5368356	5368960	MajorDMR-17-37676	8
chr12	5382978	5383059	MajorDMR-17-37677	2
chr12	5386542	5386620	MajorDMR-17-37678	2
chr12	5414755	5414916	MajorDMR-17-37679	6
chr12	5418936	5418957	MajorDMR-17-37680	2
chr12	5427449	5427786	MajorDMR-17-37681	2
chr12	5459234	5459539	MajorDMR-17-37682	2
chr12	5474270	5474541	MajorDMR-17-37683	2
chr12	5504997	5505477	MajorDMR-17-37684	12
chr12	5511335	5511484	MajorDMR-17-37685	3
chr12	5516463	5516880	MajorDMR-17-37686	3
chr12	5539064	5540021	MajorDMR-17-37687	16
chr12	5546832	5546964	MajorDMR-17-37688	3
chr12	5550818	5551840	MajorDMR-17-37689	12
chr12	5553913	5554084	MajorDMR-17-37690	3
chr12	5564417	5564483	MajorDMR-17-37691	4
chr12	5565365	5565535	MajorDMR-17-37692	2
chr12	5567660	5567917	MajorDMR-17-37693	2
chr12	5589438	5590382	MajorDMR-17-37694	28
chr12	5599150	5599545	MajorDMR-17-37695	13
chr12	5620558	5622028	MajorDMR-17-37696	21
chr12	5627818	5628146	MajorDMR-17-37697	8
chr12	5646338	5646350	MajorDMR-17-37698	2
chr12	5667319	5667328	MajorDMR-17-37699	2
chr12	5686684	5686725	MajorDMR-17-37700	2
chr12	5689772	5691660	MajorDMR-17-37701	14
chr12	5693803	5693942	MajorDMR-17-37702	3
chr12	5701024	5701034	MajorDMR-17-37703	2
chr12	5715159	5715219	MajorDMR-17-37704	2
chr12	5738317	5738348	MajorDMR-17-37705	3
chr12	5787315	5787625	MajorDMR-17-37706	3
chr12	5804378	5804470	MajorDMR-17-37707	2
chr12	5829417	5829608	MajorDMR-17-37708	3
chr12	5865743	5865986	MajorDMR-17-37709	4
chr12	5877843	5877969	MajorDMR-17-37710	4
chr12	5882052	5882313	MajorDMR-17-37711	3
chr12	5903377	5903479	MajorDMR-17-37712	3
chr12	5907472	5907794	MajorDMR-17-37713	9
chr12	5936817	5936953	MajorDMR-17-37714	4
chr12	5939014	5939413	MajorDMR-17-37715	3
chr12	5965930	5966596	MajorDMR-17-37716	6
chr12	5982630	5982872	MajorDMR-17-37717	5
chr12	5991800	5992283	MajorDMR-17-37718	3
chr12	6022278	6023039	MajorDMR-17-37719	16
chr12	6032619	6033581	MajorDMR-17-37720	11
chr12	6074040	6074182	MajorDMR-17-37721	2
chr12	6074922	6075375	MajorDMR-17-37722	4
chr12	6094810	6095357	MajorDMR-17-37723	9
chr12	6134613	6134715	MajorDMR-17-37724	4
chr12	6147383	6147537	MajorDMR-17-37725	5
chr12	6165252	6165396	MajorDMR-17-37726	2
chr12	6169493	6169578	MajorDMR-17-37727	5
chr12	6171723	6172631	MajorDMR-17-37728	11
chr12	6193395	6193689	MajorDMR-17-37729	4
chr12	6197536	6198424	MajorDMR-17-37730	11
chr12	6222988	6223136	MajorDMR-17-37731	2
chr12	6258936	6259204	MajorDMR-17-37732	8
chr12	6264146	6264379	MajorDMR-17-37733	6
chr12	6287864	6288346	MajorDMR-17-37734	2
chr12	6304661	6305882	MajorDMR-17-37735	8
chr12	6308818	6309052	MajorDMR-17-37736	3
chr12	6310571	6310824	MajorDMR-17-37737	9
chr12	6311396	6312562	MajorDMR-17-37738	12
chr12	6313993	6315406	MajorDMR-17-37739	13
chr12	6316456	6317629	MajorDMR-17-37740	19
chr12	6318918	6319530	MajorDMR-17-37741	9
chr12	6320631	6321177	MajorDMR-17-37742	12
chr12	6323656	6326622	MajorDMR-17-37743	26
chr12	6329128	6330349	MajorDMR-17-37744	12
chr12	6331141	6332302	MajorDMR-17-37745	17
chr12	6333477	6334067	MajorDMR-17-37746	12
chr12	6334818	6334992	MajorDMR-17-37747	5
chr12	6335956	6337036	MajorDMR-17-37748	15
chr12	6337796	6340783	MajorDMR-17-37749	55
chr12	6341908	6343580	MajorDMR-17-37750	28
chr12	6344177	6346048	MajorDMR-17-37751	21
chr12	6350639	6350987	MajorDMR-17-37752	9
chr12	6377835	6378485	MajorDMR-17-37753	9
chr12	6382786	6383456	MajorDMR-17-37754	4
chr12	6431154	6431307	MajorDMR-17-37755	4
chr12	6431938	6433664	MajorDMR-17-37756	21
chr12	6435211	6436075	MajorDMR-17-37757	10
chr12	6436819	6436977	MajorDMR-17-37758	3
chr12	6442987	6443111	MajorDMR-17-37759	5
chr12	6443866	6448290	MajorDMR-17-37760	47
chr12	6449400	6451940	MajorDMR-17-37761	48
chr12	6452934	6453036	MajorDMR-17-37762	2
chr12	6456618	6456938	MajorDMR-17-37763	10
chr12	6471937	6472213	MajorDMR-17-37764	2
chr12	6476838	6477238	MajorDMR-17-37765	6
chr12	6480385	6480500	MajorDMR-17-37766	3
chr12	6483771	6483825	MajorDMR-17-37767	2
chr12	6484520	6484802	MajorDMR-17-37768	4
chr12	6485621	6485943	MajorDMR-17-37769	2
chr12	6488990	6489583	MajorDMR-17-37770	6
chr12	6492798	6493514	MajorDMR-17-37771	29
chr12	6497713	6497740	MajorDMR-17-37772	2
chr12	6501805	6501911	MajorDMR-17-37773	4
chr12	6532862	6533370	MajorDMR-17-37774	4
chr12	6535405	6535489	MajorDMR-17-37775	2
chr12	6561341	6562694	MajorDMR-17-37776	27
chr12	6570276	6570820	MajorDMR-17-37777	5
chr12	6572696	6573268	MajorDMR-17-37778	3
chr12	6578500	6578554	MajorDMR-17-37779	3
chr12	6607061	6607303	MajorDMR-17-37780	6
chr12	6632480	6632587	MajorDMR-17-37781	2
chr12	6633531	6634241	MajorDMR-17-37782	13
chr12	6634880	6636629	MajorDMR-17-37783	28
chr12	6639182	6639222	MajorDMR-17-37784	3
chr12	6641240	6641268	MajorDMR-17-37785	2
chr12	6645675	6646861	MajorDMR-17-37786	11
chr12	6648288	6648543	MajorDMR-17-37787	2
chr12	6650478	6651628	MajorDMR-17-37788	12
chr12	6659288	6659573	MajorDMR-17-37789	2
chr12	6660570	6660627	MajorDMR-17-37790	5
chr12	6661743	6661796	MajorDMR-17-37791	3
chr12	6678277	6678341	MajorDMR-17-37792	2
chr12	6684527	6685448	MajorDMR-17-37793	6
chr12	6686894	6687505	MajorDMR-17-37794	11
chr12	6688870	6688912	MajorDMR-17-37795	2
chr12	6698302	6698336	MajorDMR-17-37796	2
chr12	6700266	6700484	MajorDMR-17-37797	4
chr12	6705536	6705644	MajorDMR-17-37798	4
chr12	6706261	6706399	MajorDMR-17-37799	3
chr12	6711517	6711924	MajorDMR-17-37800	3
chr12	6712899	6714051	MajorDMR-17-37801	12
chr12	6720592	6720633	MajorDMR-17-37802	3
chr12	6721844	6722012	MajorDMR-17-37803	5
chr12	6723241	6724054	MajorDMR-17-37804	13
chr12	6739982	6740105	MajorDMR-17-37805	2
chr12	6742047	6742068	MajorDMR-17-37806	3
chr12	6744812	6745245	MajorDMR-17-37807	4
chr12	6756269	6756752	MajorDMR-17-37808	5
chr12	6790099	6790627	MajorDMR-17-37809	6
chr12	6796133	6796473	MajorDMR-17-37810	4
chr12	6806246	6806303	MajorDMR-17-37811	2
chr12	6812672	6813116	MajorDMR-17-37812	8
chr12	6817205	6817327	MajorDMR-17-37813	2
chr12	6818092	6818244	MajorDMR-17-37814	2
chr12	6840169	6840216	MajorDMR-17-37815	3
chr12	6843868	6844652	MajorDMR-17-37816	6
chr12	6882790	6883515	MajorDMR-17-37817	14
chr12	6898636	6898712	MajorDMR-17-37818	3
chr12	6927542	6927704	MajorDMR-17-37819	3
chr12	6929245	6929672	MajorDMR-17-37820	7
chr12	6959656	6960082	MajorDMR-17-37821	5
chr12	6983244	6983328	MajorDMR-17-37822	2
chr12	6996790	6997234	MajorDMR-17-37823	4
chr12	7008615	7010287	MajorDMR-17-37824	24
chr12	7011640	7011825	MajorDMR-17-37825	3
chr12	7034192	7034677	MajorDMR-17-37826	2
chr12	7035697	7036227	MajorDMR-17-37827	10
chr12	7038930	7039884	MajorDMR-17-37828	11
chr12	7040917	7041564	MajorDMR-17-37829	7
chr12	7042161	7044176	MajorDMR-17-37830	18
chr12	7046261	7046302	MajorDMR-17-37831	3
chr12	7047668	7048490	MajorDMR-17-37832	15
chr12	7049278	7049344	MajorDMR-17-37833	2
chr12	7050154	7052381	MajorDMR-17-37834	47
chr12	7058298	7058480	MajorDMR-17-37835	3
chr12	7063001	7063279	MajorDMR-17-37836	4
chr12	7070828	7072268	MajorDMR-17-37837	26
chr12	7073026	7073044	MajorDMR-17-37838	2
chr12	7082747	7082761	MajorDMR-17-37839	2
chr12	7087648	7088483	MajorDMR-17-37840	6
chr12	7104183	7104206	MajorDMR-17-37841	2
chr12	7119358	7119644	MajorDMR-17-37842	2
chr12	7144380	7144585	MajorDMR-17-37843	4
chr12	7166364	7166389	MajorDMR-17-37844	2
chr12	7167780	7168802	MajorDMR-17-37845	11
chr12	7243345	7243454	MajorDMR-17-37846	3
chr12	7244359	7244833	MajorDMR-17-37847	9
chr12	7245490	7245553	MajorDMR-17-37848	3
chr12	7249711	7249879	MajorDMR-17-37849	3
chr12	7260706	7261711	MajorDMR-17-37850	11
chr12	7262240	7262417	MajorDMR-17-37851	2
chr12	7350321	7351372	MajorDMR-17-37852	8
chr12	7392773	7392866	MajorDMR-17-37853	2
chr12	7434175	7434390	MajorDMR-17-37854	2
chr12	7448918	7449658	MajorDMR-17-37855	7
chr12	7476705	7477033	MajorDMR-17-37856	2
chr12	7499419	7499512	MajorDMR-17-37857	3
chr12	7509484	7509519	MajorDMR-17-37858	2
chr12	7527232	7527285	MajorDMR-17-37859	3
chr12	7557936	7558151	MajorDMR-17-37860	2
chr12	7701299	7701329	MajorDMR-17-37861	2
chr12	7708475	7708498	MajorDMR-17-37862	2
chr12	7712195	7712220	MajorDMR-17-37863	2
chr12	7741568	7741596	MajorDMR-17-37864	2
chr12	7757626	7757851	MajorDMR-17-37865	2
chr12	7782723	7782832	MajorDMR-17-37866	2
chr12	7790413	7791212	MajorDMR-17-37867	11
chr12	7795299	7795554	MajorDMR-17-37868	3
chr12	7796368	7796470	MajorDMR-17-37869	2
chr12	7799953	7800383	MajorDMR-17-37870	2
chr12	7814610	7814718	MajorDMR-17-37871	4
chr12	7847338	7847678	MajorDMR-17-37872	2
chr12	7848316	7848648	MajorDMR-17-37873	3
chr12	7863029	7863262	MajorDMR-17-37874	3
chr12	7869090	7869312	MajorDMR-17-37875	4
chr12	7884143	7884443	MajorDMR-17-37876	2
chr12	7893748	7893759	MajorDMR-17-37877	2
chr12	7910740	7911745	MajorDMR-17-37878	18
chr12	7921143	7921253	MajorDMR-17-37879	3
chr12	7930505	7930755	MajorDMR-17-37880	2
chr12	7940253	7940927	MajorDMR-17-37881	8
chr12	7941779	7942818	MajorDMR-17-37882	6
chr12	7946319	7946712	MajorDMR-17-37883	3
chr12	7959088	7959097	MajorDMR-17-37884	2
chr12	7961633	7961657	MajorDMR-17-37885	2
chr12	7995822	7995940	MajorDMR-17-37886	3
chr12	8043321	8043545	MajorDMR-17-37887	3
chr12	8057575	8058675	MajorDMR-17-37888	4
chr12	8068569	8068680	MajorDMR-17-37889	4
chr12	8129210	8129229	MajorDMR-17-37890	3
chr12	8155540	8155622	MajorDMR-17-37891	4
chr12	8167569	8167729	MajorDMR-17-37892	3
chr12	8175597	8175768	MajorDMR-17-37893	4
chr12	8180389	8180734	MajorDMR-17-37894	5
chr12	8189023	8189740	MajorDMR-17-37895	6
chr12	8279823	8280003	MajorDMR-17-37896	4
chr12	8288934	8288951	MajorDMR-17-37897	2
chr12	8298106	8299244	MajorDMR-17-37898	12
chr12	8303428	8303780	MajorDMR-17-37899	2
chr12	8331923	8332512	MajorDMR-17-37900	8
chr12	8346890	8346918	MajorDMR-17-37901	2
chr12	8363568	8363741	MajorDMR-17-37902	3
chr12	8371853	8372007	MajorDMR-17-37903	2
chr12	8374063	8374304	MajorDMR-17-37904	12
chr12	8382636	8382657	MajorDMR-17-37905	3
chr12	8383973	8384412	MajorDMR-17-37906	3
chr12	8386925	8387026	MajorDMR-17-37907	4
chr12	8417070	8417104	MajorDMR-17-37908	2
chr12	8417687	8417745	MajorDMR-17-37909	2
chr12	8435233	8435249	MajorDMR-17-37910	2
chr12	8439488	8439610	MajorDMR-17-37911	2
chr12	8449377	8449662	MajorDMR-17-37912	2
chr12	8456268	8456282	MajorDMR-17-37913	2
chr12	8467137	8467143	MajorDMR-17-37914	2
chr12	8473274	8473763	MajorDMR-17-37915	3
chr12	8479299	8479342	MajorDMR-17-37916	2
chr12	8489954	8490098	MajorDMR-17-37917	2
chr12	8530413	8530543	MajorDMR-17-37918	2
chr12	8556183	8556879	MajorDMR-17-37919	4
chr12	8595103	8595904	MajorDMR-17-37920	9
chr12	8602018	8602475	MajorDMR-17-37921	4
chr12	8605544	8605690	MajorDMR-17-37922	2
chr12	8614441	8615372	MajorDMR-17-37923	5
chr12	8637628	8637677	MajorDMR-17-37924	2
chr12	8645531	8646100	MajorDMR-17-37925	3
chr12	8648918	8649355	MajorDMR-17-37926	2
chr12	8651949	8652406	MajorDMR-17-37927	4
chr12	8660468	8660840	MajorDMR-17-37928	3
chr12	8674491	8674705	MajorDMR-17-37929	2
chr12	8702057	8702337	MajorDMR-17-37930	4
chr12	8705452	8705667	MajorDMR-17-37931	2
chr12	8728302	8728656	MajorDMR-17-37932	2
chr12	8756590	8756978	MajorDMR-17-37933	3
chr12	8790302	8790706	MajorDMR-17-37934	6
chr12	8795806	8795853	MajorDMR-17-37935	4
chr12	8813544	8813904	MajorDMR-17-37936	4
chr12	8814558	8814592	MajorDMR-17-37937	2
chr12	8815248	8815895	MajorDMR-17-37938	5
chr12	8820724	8821757	MajorDMR-17-37939	10
chr12	8828408	8828532	MajorDMR-17-37940	3
chr12	8831798	8831873	MajorDMR-17-37941	2
chr12	8841002	8844157	MajorDMR-17-37942	21
chr12	8845662	8845841	MajorDMR-17-37943	2
chr12	8852078	8852841	MajorDMR-17-37944	4
chr12	8854212	8855126	MajorDMR-17-37945	5
chr12	8862210	8862744	MajorDMR-17-37946	3
chr12	8876327	8876561	MajorDMR-17-37947	4
chr12	8880078	8880479	MajorDMR-17-37948	8
chr12	8888978	8889430	MajorDMR-17-37949	5
chr12	8896617	8896718	MajorDMR-17-37950	2
chr12	8915387	8915452	MajorDMR-17-37951	3
chr12	8917223	8917241	MajorDMR-17-37952	2
chr12	8920962	8920980	MajorDMR-17-37953	2
chr12	8924514	8925128	MajorDMR-17-37954	5
chr12	8926178	8926298	MajorDMR-17-37955	5
chr12	8930361	8931004	MajorDMR-17-37956	3
chr12	8933796	8934263	MajorDMR-17-37957	4
chr12	8959790	8959869	MajorDMR-17-37958	2
chr12	8974785	8976860	MajorDMR-17-37959	23
chr12	8981024	8981583	MajorDMR-17-37960	7
chr12	8983919	8984221	MajorDMR-17-37961	3
chr12	8986987	8987407	MajorDMR-17-37962	3
chr12	8995556	8995979	MajorDMR-17-37963	16
chr12	8997066	8997918	MajorDMR-17-37964	17
chr12	9002455	9002589	MajorDMR-17-37965	3
chr12	9013135	9013145	MajorDMR-17-37966	2
chr12	9043726	9043822	MajorDMR-17-37967	2
chr12	9091206	9091547	MajorDMR-17-37968	3
chr12	9208142	9208783	MajorDMR-17-37969	5
chr12	9272454	9272490	MajorDMR-17-37970	2
chr12	9276531	9276789	MajorDMR-17-37971	3
chr12	9317735	9317766	MajorDMR-17-37972	2
chr12	9322599	9322645	MajorDMR-17-37973	2
chr12	9344255	9344311	MajorDMR-17-37974	2
chr12	9374282	9374693	MajorDMR-17-37975	2
chr12	9406258	9406302	MajorDMR-17-37976	2
chr12	9437141	9437482	MajorDMR-17-37977	4
chr12	9454963	9455078	MajorDMR-17-37978	2
chr12	9468353	9468389	MajorDMR-17-37979	2
chr12	9472302	9472544	MajorDMR-17-37980	4
chr12	9486662	9486939	MajorDMR-17-37981	6
chr12	9497038	9497428	MajorDMR-17-37982	3
chr12	9502851	9503006	MajorDMR-17-37983	2
chr12	9517244	9517356	MajorDMR-17-37984	2
chr12	9519191	9519780	MajorDMR-17-37985	3
chr12	9527344	9527874	MajorDMR-17-37986	3
chr12	9531041	9531409	MajorDMR-17-37987	3
chr12	9544443	9545230	MajorDMR-17-37988	4
chr12	9558619	9558642	MajorDMR-17-37989	2
chr12	9559406	9560545	MajorDMR-17-37990	13
chr12	9599599	9599967	MajorDMR-17-37991	2
chr12	9608240	9608254	MajorDMR-17-37992	2
chr12	9611961	9612388	MajorDMR-17-37993	4
chr12	9615103	9615187	MajorDMR-17-37994	2
chr12	9667826	9668431	MajorDMR-17-37995	6
chr12	9697920	9698364	MajorDMR-17-37996	2
chr12	9721157	9721695	MajorDMR-17-37997	6
chr12	9800052	9800065	MajorDMR-17-37998	2
chr12	9801432	9801706	MajorDMR-17-37999	5
chr12	9826502	9826701	MajorDMR-17-38000	2
chr12	9860623	9861124	MajorDMR-17-38001	5
chr12	9882242	9882739	MajorDMR-17-38002	2
chr12	9883265	9883433	MajorDMR-17-38003	2
chr12	9917465	9917851	MajorDMR-17-38004	2
chr12	9929083	9929657	MajorDMR-17-38005	3
chr12	9939068	9939563	MajorDMR-17-38006	2
chr12	9949686	9949913	MajorDMR-17-38007	3
chr12	9950639	9950778	MajorDMR-17-38008	2
chr12	9987226	9987327	MajorDMR-17-38009	2
chr12	10021731	10022689	MajorDMR-17-38010	11
chr12	10025307	10025520	MajorDMR-17-38011	3
chr12	10051405	10051479	MajorDMR-17-38012	2
chr12	10052752	10052840	MajorDMR-17-38013	2
chr12	10055082	10055518	MajorDMR-17-38014	2
chr12	10060506	10060601	MajorDMR-17-38015	2
chr12	10073289	10073371	MajorDMR-17-38016	2
chr12	10095345	10095367	MajorDMR-17-38017	2
chr12	10142494	10142560	MajorDMR-17-38018	2
chr12	10144925	10145124	MajorDMR-17-38019	4
chr12	10171247	10171408	MajorDMR-17-38020	2
chr12	10180339	10180608	MajorDMR-17-38021	2
chr12	10220675	10220825	MajorDMR-17-38022	3
chr12	10241798	10242041	MajorDMR-17-38023	2
chr12	10242752	10243007	MajorDMR-17-38024	6
chr12	10251497	10251575	MajorDMR-17-38025	3
chr12	10253604	10253957	MajorDMR-17-38026	5
chr12	10285621	10285992	MajorDMR-17-38027	2
chr12	10287813	10288019	MajorDMR-17-38028	3
chr12	10306814	10307070	MajorDMR-17-38029	5
chr12	10332129	10332463	MajorDMR-17-38030	2
chr12	10339062	10339161	MajorDMR-17-38031	2
chr12	10342407	10342644	MajorDMR-17-38032	4
chr12	10344417	10344682	MajorDMR-17-38033	2
chr12	10359796	10360252	MajorDMR-17-38034	2
chr12	10378403	10378951	MajorDMR-17-38035	14
chr12	10435595	10435984	MajorDMR-17-38036	5
chr12	10455053	10455286	MajorDMR-17-38037	2
chr12	10457480	10457872	MajorDMR-17-38038	3
chr12	10464103	10464630	MajorDMR-17-38039	3
chr12	10513911	10514368	MajorDMR-17-38040	8
chr12	10515022	10517251	MajorDMR-17-38041	22
chr12	10518300	10519242	MajorDMR-17-38042	6
chr12	10521119	10521500	MajorDMR-17-38043	10
chr12	10526570	10526968	MajorDMR-17-38044	7
chr12	10544910	10545462	MajorDMR-17-38045	7
chr12	10548005	10548507	MajorDMR-17-38046	2
chr12	10564003	10564016	MajorDMR-17-38047	2
chr12	10621307	10621419	MajorDMR-17-38048	2
chr12	10648844	10649047	MajorDMR-17-38049	2
chr12	10720902	10720912	MajorDMR-17-38050	2
chr12	10725419	10725727	MajorDMR-17-38051	3
chr12	10726578	10726678	MajorDMR-17-38052	2
chr12	10788891	10789456	MajorDMR-17-38053	3
chr12	10804254	10804574	MajorDMR-17-38054	2
chr12	10828583	10828663	MajorDMR-17-38055	2
chr12	10869236	10869521	MajorDMR-17-38056	8
chr12	10870174	10870257	MajorDMR-17-38057	2
chr12	10874382	10874735	MajorDMR-17-38058	11
chr12	10876443	10876527	MajorDMR-17-38059	2
chr12	10886979	10887244	MajorDMR-17-38060	2
chr12	10905658	10905690	MajorDMR-17-38061	2
chr12	10912207	10912283	MajorDMR-17-38062	2
chr12	10922688	10923096	MajorDMR-17-38063	4
chr12	10926947	10927226	MajorDMR-17-38064	2
chr12	10954543	10954711	MajorDMR-17-38065	3
chr12	10955357	10955578	MajorDMR-17-38066	4
chr12	11026106	11026248	MajorDMR-17-38067	2
chr12	11031089	11031128	MajorDMR-17-38068	2
chr12	11105358	11105594	MajorDMR-17-38069	4
chr12	11121490	11121651	MajorDMR-17-38070	3
chr12	11125538	11125544	MajorDMR-17-38071	2
chr12	11127907	11128181	MajorDMR-17-38072	2
chr12	11146249	11146410	MajorDMR-17-38073	2
chr12	11220321	11220335	MajorDMR-17-38074	2
chr12	11224330	11224340	MajorDMR-17-38075	2
chr12	11279654	11279705	MajorDMR-17-38076	2
chr12	11283079	11283196	MajorDMR-17-38077	3
chr12	11334469	11334517	MajorDMR-17-38078	2
chr12	11338538	11338670	MajorDMR-17-38079	2
chr12	11360250	11360723	MajorDMR-17-38080	3
chr12	11368416	11368743	MajorDMR-17-38081	3
chr12	11380332	11380352	MajorDMR-17-38082	2
chr12	11396735	11396957	MajorDMR-17-38083	2
chr12	11524527	11524945	MajorDMR-17-38084	2
chr12	11561600	11561696	MajorDMR-17-38085	2
chr12	11608406	11608878	MajorDMR-17-38086	2
chr12	11666308	11666634	MajorDMR-17-38087	5
chr12	11675924	11676354	MajorDMR-17-38088	2
chr12	11691392	11691502	MajorDMR-17-38089	2
chr12	11695703	11696895	MajorDMR-17-38090	9
chr12	11700188	11700196	MajorDMR-17-38091	2
chr12	11709198	11710068	MajorDMR-17-38092	12
chr12	11732516	11732569	MajorDMR-17-38093	2
chr12	11733122	11733406	MajorDMR-17-38094	2
chr12	11737512	11737529	MajorDMR-17-38095	2
chr12	11760704	11760756	MajorDMR-17-38096	6
chr12	11783177	11783394	MajorDMR-17-38097	2
chr12	11805745	11806322	MajorDMR-17-38098	9
chr12	11807423	11807502	MajorDMR-17-38099	3
chr12	11808502	11808564	MajorDMR-17-38100	2
chr12	11816161	11816331	MajorDMR-17-38101	4
chr12	11819701	11819825	MajorDMR-17-38102	5
chr12	11825613	11826194	MajorDMR-17-38103	10
chr12	11830871	11830967	MajorDMR-17-38104	3
chr12	11850806	11850868	MajorDMR-17-38105	2
chr12	11854177	11854664	MajorDMR-17-38106	3
chr12	11872143	11872560	MajorDMR-17-38107	2
chr12	11873691	11873728	MajorDMR-17-38108	2
chr12	11878221	11878257	MajorDMR-17-38109	2
chr12	11883454	11883922	MajorDMR-17-38110	2
chr12	11889856	11890039	MajorDMR-17-38111	2
chr12	11894838	11895116	MajorDMR-17-38112	2
chr12	11896513	11897446	MajorDMR-17-38113	10
chr12	11909183	11909267	MajorDMR-17-38114	2
chr12	11911092	11911168	MajorDMR-17-38115	2
chr12	11915037	11915585	MajorDMR-17-38116	5
chr12	11916642	11916862	MajorDMR-17-38117	4
chr12	11921517	11921531	MajorDMR-17-38118	2
chr12	11926781	11927003	MajorDMR-17-38119	8
chr12	11948251	11948684	MajorDMR-17-38120	4
chr12	11949977	11950416	MajorDMR-17-38121	5
chr12	11955568	11955932	MajorDMR-17-38122	3
chr12	11975313	11975524	MajorDMR-17-38123	7
chr12	11980179	11980766	MajorDMR-17-38124	6
chr12	11991609	11992362	MajorDMR-17-38125	8
chr12	12008589	12008673	MajorDMR-17-38126	5
chr12	12015486	12016081	MajorDMR-17-38127	4
chr12	12016635	12017078	MajorDMR-17-38128	3
chr12	12022921	12023601	MajorDMR-17-38129	11
chr12	12044725	12044762	MajorDMR-17-38130	2
chr12	12080360	12080635	MajorDMR-17-38131	2
chr12	12102854	12103417	MajorDMR-17-38132	7
chr12	12126311	12126869	MajorDMR-17-38133	8
chr12	12134383	12134516	MajorDMR-17-38134	4
chr12	12162167	12162509	MajorDMR-17-38135	6
chr12	12170899	12170909	MajorDMR-17-38136	2
chr12	12171428	12171767	MajorDMR-17-38137	7
chr12	12176283	12176482	MajorDMR-17-38138	3
chr12	12186932	12187067	MajorDMR-17-38139	2
chr12	12208934	12209148	MajorDMR-17-38140	2
chr12	12210186	12210362	MajorDMR-17-38141	2
chr12	12234749	12234791	MajorDMR-17-38142	2
chr12	12236751	12236909	MajorDMR-17-38143	4
chr12	12239617	12240400	MajorDMR-17-38144	9
chr12	12241019	12242037	MajorDMR-17-38145	6
chr12	12245393	12245501	MajorDMR-17-38146	3
chr12	12251088	12251464	MajorDMR-17-38147	4
chr12	12260725	12260790	MajorDMR-17-38148	3
chr12	12267229	12267368	MajorDMR-17-38149	5
chr12	12268757	12269175	MajorDMR-17-38150	3
chr12	12271764	12271779	MajorDMR-17-38151	2
chr12	12278995	12279086	MajorDMR-17-38152	3
chr12	12286419	12286468	MajorDMR-17-38153	2
chr12	12295430	12295479	MajorDMR-17-38154	2
chr12	12308233	12308499	MajorDMR-17-38155	4
chr12	12311896	12311914	MajorDMR-17-38156	2
chr12	12322675	12322803	MajorDMR-17-38157	2
chr12	12335400	12335687	MajorDMR-17-38158	2
chr12	12339924	12340316	MajorDMR-17-38159	3
chr12	12344109	12344197	MajorDMR-17-38160	2
chr12	12353163	12353362	MajorDMR-17-38161	2
chr12	12360504	12360661	MajorDMR-17-38162	2
chr12	12369501	12369657	MajorDMR-17-38163	2
chr12	12372785	12372949	MajorDMR-17-38164	2
chr12	12384062	12384675	MajorDMR-17-38165	6
chr12	12385265	12385482	MajorDMR-17-38166	5
chr12	12391857	12391934	MajorDMR-17-38167	2
chr12	12393718	12394322	MajorDMR-17-38168	5
chr12	12395395	12395609	MajorDMR-17-38169	4
chr12	12413542	12413622	MajorDMR-17-38170	3
chr12	12417775	12418180	MajorDMR-17-38171	3
chr12	12423529	12424043	MajorDMR-17-38172	7
chr12	12435301	12436263	MajorDMR-17-38173	4
chr12	12437049	12437213	MajorDMR-17-38174	4
chr12	12447339	12447858	MajorDMR-17-38175	3
chr12	12472416	12473796	MajorDMR-17-38176	18
chr12	12487567	12487765	MajorDMR-17-38177	2
chr12	12523712	12523784	MajorDMR-17-38178	3
chr12	12529990	12530238	MajorDMR-17-38179	5
chr12	12532512	12533003	MajorDMR-17-38180	3
chr12	12552747	12553277	MajorDMR-17-38181	5
chr12	12558856	12559591	MajorDMR-17-38182	8
chr12	12586242	12586304	MajorDMR-17-38183	3
chr12	12595825	12596821	MajorDMR-17-38184	13
chr12	12599612	12600372	MajorDMR-17-38185	7
chr12	12602145	12602802	MajorDMR-17-38186	16
chr12	12620317	12621377	MajorDMR-17-38187	20
chr12	12627520	12627680	MajorDMR-17-38188	2
chr12	12628397	12628939	MajorDMR-17-38189	4
chr12	12629796	12630308	MajorDMR-17-38190	15
chr12	12645707	12645812	MajorDMR-17-38191	2
chr12	12654141	12654224	MajorDMR-17-38192	2
chr12	12658568	12659272	MajorDMR-17-38193	6
chr12	12666067	12666551	MajorDMR-17-38194	3
chr12	12672072	12672210	MajorDMR-17-38195	2
chr12	12673937	12674430	MajorDMR-17-38196	7
chr12	12686301	12686403	MajorDMR-17-38197	4
chr12	12688073	12688132	MajorDMR-17-38198	2
chr12	12712848	12712873	MajorDMR-17-38199	2
chr12	12713673	12713906	MajorDMR-17-38200	3
chr12	12716538	12716799	MajorDMR-17-38201	2
chr12	12757747	12758638	MajorDMR-17-38202	12
chr12	12759503	12760551	MajorDMR-17-38203	11
chr12	12765826	12766967	MajorDMR-17-38204	26
chr12	12767624	12767855	MajorDMR-17-38205	2
chr12	12770164	12771082	MajorDMR-17-38206	8
chr12	12772492	12773193	MajorDMR-17-38207	5
chr12	12775380	12775774	MajorDMR-17-38208	4
chr12	12777404	12777944	MajorDMR-17-38209	7
chr12	12788743	12788796	MajorDMR-17-38210	2
chr12	12807502	12807833	MajorDMR-17-38211	2
chr12	12813946	12814823	MajorDMR-17-38212	7
chr12	12818218	12818720	MajorDMR-17-38213	10
chr12	12840435	12840887	MajorDMR-17-38214	6
chr12	12857383	12857391	MajorDMR-17-38215	2
chr12	12858069	12858206	MajorDMR-17-38216	3
chr12	12867308	12867971	MajorDMR-17-38217	5
chr12	12872046	12873029	MajorDMR-17-38218	5
chr12	12876167	12876632	MajorDMR-17-38219	6
chr12	12889653	12890806	MajorDMR-17-38220	14
chr12	12892174	12892303	MajorDMR-17-38221	3
chr12	12894902	12894936	MajorDMR-17-38222	2
chr12	12902330	12903045	MajorDMR-17-38223	14
chr12	12911362	12911707	MajorDMR-17-38224	5
chr12	12940505	12940611	MajorDMR-17-38225	5
chr12	12941251	12941325	MajorDMR-17-38226	2
chr12	12944741	12945778	MajorDMR-17-38227	17
chr12	12974143	12974265	MajorDMR-17-38228	4
chr12	13038304	13038643	MajorDMR-17-38229	8
chr12	13043501	13043756	MajorDMR-17-38230	10
chr12	13062286	13062455	MajorDMR-17-38231	2
chr12	13065357	13065505	MajorDMR-17-38232	3
chr12	13074247	13074261	MajorDMR-17-38233	2
chr12	13075121	13075170	MajorDMR-17-38234	2
chr12	13077885	13077955	MajorDMR-17-38235	2
chr12	13078480	13078956	MajorDMR-17-38236	6
chr12	13115993	13116003	MajorDMR-17-38237	2
chr12	13128802	13128868	MajorDMR-17-38238	2
chr12	13136064	13136311	MajorDMR-17-38239	2
chr12	13136906	13136969	MajorDMR-17-38240	2
chr12	13161445	13161533	MajorDMR-17-38241	3
chr12	13177271	13177294	MajorDMR-17-38242	2
chr12	13192786	13192811	MajorDMR-17-38243	2
chr12	13202858	13203393	MajorDMR-17-38244	4
chr12	13214038	13214596	MajorDMR-17-38245	5
chr12	13215293	13215875	MajorDMR-17-38246	9
chr12	13216680	13217384	MajorDMR-17-38247	7
chr12	13232568	13232828	MajorDMR-17-38248	5
chr12	13254619	13254913	MajorDMR-17-38249	6
chr12	13255475	13256055	MajorDMR-17-38250	6
chr12	13266177	13266261	MajorDMR-17-38251	2
chr12	13267187	13267725	MajorDMR-17-38252	13
chr12	13270113	13270144	MajorDMR-17-38253	2
chr12	13270828	13270897	MajorDMR-17-38254	2
chr12	13288117	13289001	MajorDMR-17-38255	15
chr12	13292021	13292155	MajorDMR-17-38256	2
chr12	13318479	13318580	MajorDMR-17-38257	2
chr12	13326626	13326749	MajorDMR-17-38258	6
chr12	13341837	13342099	MajorDMR-17-38259	2
chr12	13346361	13346897	MajorDMR-17-38260	11
chr12	13347484	13347712	MajorDMR-17-38261	2
chr12	13348385	13350075	MajorDMR-17-38262	17
chr12	13359257	13359373	MajorDMR-17-38263	2
chr12	13382470	13382545	MajorDMR-17-38264	2
chr12	13442017	13442314	MajorDMR-17-38265	3
chr12	13478927	13479146	MajorDMR-17-38266	6
chr12	13515308	13515552	MajorDMR-17-38267	2
chr12	13527807	13528009	MajorDMR-17-38268	4
chr12	13532827	13533000	MajorDMR-17-38269	3
chr12	13539069	13540373	MajorDMR-17-38270	10
chr12	13542938	13542984	MajorDMR-17-38271	2
chr12	13558499	13558592	MajorDMR-17-38272	3
chr12	13588591	13588749	MajorDMR-17-38273	3
chr12	13628100	13628629	MajorDMR-17-38274	10
chr12	13658912	13658962	MajorDMR-17-38275	3
chr12	13683923	13684414	MajorDMR-17-38276	9
chr12	13718407	13718704	MajorDMR-17-38277	6
chr12	13784801	13784881	MajorDMR-17-38278	3
chr12	13814555	13814567	MajorDMR-17-38279	2
chr12	13881100	13881155	MajorDMR-17-38280	2
chr12	13914144	13914261	MajorDMR-17-38281	2
chr12	13941562	13941605	MajorDMR-17-38282	2
chr12	13956704	13956963	MajorDMR-17-38283	3
chr12	14003798	14003925	MajorDMR-17-38284	2
chr12	14014503	14014571	MajorDMR-17-38285	2
chr12	14112445	14112636	MajorDMR-17-38286	2
chr12	14198485	14198778	MajorDMR-17-38287	4
chr12	14226380	14226696	MajorDMR-17-38288	2
chr12	14265945	14266309	MajorDMR-17-38289	2
chr12	14291528	14291539	MajorDMR-17-38290	2
chr12	14294572	14294871	MajorDMR-17-38291	2
chr12	14338556	14338772	MajorDMR-17-38292	3
chr12	14341647	14341970	MajorDMR-17-38293	2
chr12	14346766	14347020	MajorDMR-17-38294	5
chr12	14360877	14360911	MajorDMR-17-38295	2
chr12	14363944	14364063	MajorDMR-17-38296	3
chr12	14364629	14365609	MajorDMR-17-38297	9
chr12	14369505	14369584	MajorDMR-17-38298	2
chr12	14392627	14392782	MajorDMR-17-38299	2
chr12	14402381	14402930	MajorDMR-17-38300	5
chr12	14406764	14406982	MajorDMR-17-38301	5
chr12	14410755	14410846	MajorDMR-17-38302	2
chr12	14411534	14411595	MajorDMR-17-38303	2
chr12	14412937	14413358	MajorDMR-17-38304	4
chr12	14415377	14415562	MajorDMR-17-38305	8
chr12	14419787	14420335	MajorDMR-17-38306	6
chr12	14425816	14426703	MajorDMR-17-38307	8
chr12	14436293	14437108	MajorDMR-17-38308	9
chr12	14507886	14508267	MajorDMR-17-38309	2
chr12	14520136	14520689	MajorDMR-17-38310	4
chr12	14543848	14544324	MajorDMR-17-38311	2
chr12	14613807	14613981	MajorDMR-17-38312	2
chr12	14622763	14623262	MajorDMR-17-38313	6
chr12	14667210	14667379	MajorDMR-17-38314	3
chr12	14720798	14720959	MajorDMR-17-38315	5
chr12	14726194	14726324	MajorDMR-17-38316	3
chr12	14776248	14776402	MajorDMR-17-38317	3
chr12	14777804	14778160	MajorDMR-17-38318	2
chr12	14822657	14822962	MajorDMR-17-38319	2
chr12	14909285	14909557	MajorDMR-17-38320	7
chr12	14930307	14930388	MajorDMR-17-38321	2
chr12	14999303	14999885	MajorDMR-17-38322	3
chr12	15006993	15007113	MajorDMR-17-38323	3
chr12	15038683	15039106	MajorDMR-17-38324	5
chr12	15045966	15046275	MajorDMR-17-38325	3
chr12	15058136	15058870	MajorDMR-17-38326	6
chr12	15066225	15066707	MajorDMR-17-38327	5
chr12	15269121	15269786	MajorDMR-17-38328	6
chr12	15275388	15275684	MajorDMR-17-38329	3
chr12	15295874	15295896	MajorDMR-17-38330	2
chr12	15299704	15299937	MajorDMR-17-38331	4
chr12	15301865	15301928	MajorDMR-17-38332	3
chr12	15303670	15304330	MajorDMR-17-38333	5
chr12	15304867	15304933	MajorDMR-17-38334	2
chr12	15305607	15306034	MajorDMR-17-38335	2
chr12	15306555	15307668	MajorDMR-17-38336	11
chr12	15310051	15310064	MajorDMR-17-38337	2
chr12	15314024	15314526	MajorDMR-17-38338	2
chr12	15317863	15318142	MajorDMR-17-38339	5
chr12	15321247	15321300	MajorDMR-17-38340	2
chr12	15333588	15333622	MajorDMR-17-38341	2
chr12	15337634	15337920	MajorDMR-17-38342	2
chr12	15339774	15340012	MajorDMR-17-38343	2
chr12	15346829	15348613	MajorDMR-17-38344	13
chr12	15352956	15353152	MajorDMR-17-38345	2
chr12	15354872	15354994	MajorDMR-17-38346	2
chr12	15359985	15360082	MajorDMR-17-38347	3
chr12	15365749	15366431	MajorDMR-17-38348	5
chr12	15367227	15367315	MajorDMR-17-38349	3
chr12	15372641	15374058	MajorDMR-17-38350	12
chr12	15375208	15375298	MajorDMR-17-38351	2
chr12	15380211	15380282	MajorDMR-17-38352	2
chr12	15406398	15406954	MajorDMR-17-38353	6
chr12	15408548	15408724	MajorDMR-17-38354	2
chr12	15409817	15409910	MajorDMR-17-38355	3
chr12	15417149	15417325	MajorDMR-17-38356	2
chr12	15431992	15432459	MajorDMR-17-38357	9
chr12	15521883	15522155	MajorDMR-17-38358	5
chr12	15661048	15661644	MajorDMR-17-38359	12
chr12	15674017	15674042	MajorDMR-17-38360	2
chr12	15687259	15687961	MajorDMR-17-38361	6
chr12	15724028	15724509	MajorDMR-17-38362	4
chr12	15737931	15738096	MajorDMR-17-38363	4
chr12	15752504	15752532	MajorDMR-17-38364	2
chr12	15759262	15759386	MajorDMR-17-38365	4
chr12	15774297	15774322	MajorDMR-17-38366	2
chr12	15781418	15781624	MajorDMR-17-38367	4
chr12	15782192	15782326	MajorDMR-17-38368	5
chr12	15803277	15803566	MajorDMR-17-38369	2
chr12	15837597	15838203	MajorDMR-17-38370	4
chr12	15841246	15842152	MajorDMR-17-38371	16
chr12	15851301	15851539	MajorDMR-17-38372	2
chr12	15854725	15855041	MajorDMR-17-38373	2
chr12	15858750	15858775	MajorDMR-17-38374	2
chr12	15862356	15863000	MajorDMR-17-38375	10
chr12	15865730	15865968	MajorDMR-17-38376	5
chr12	15871744	15871786	MajorDMR-17-38377	2
chr12	15879245	15879717	MajorDMR-17-38378	2
chr12	15881100	15881458	MajorDMR-17-38379	5
chr12	15885744	15885854	MajorDMR-17-38380	3
chr12	15924236	15924886	MajorDMR-17-38381	9
chr12	15933626	15934360	MajorDMR-17-38382	4
chr12	15940906	15941041	MajorDMR-17-38383	2
chr12	15943090	15943412	MajorDMR-17-38384	5
chr12	15951892	15952913	MajorDMR-17-38385	11
chr12	15990424	15990598	MajorDMR-17-38386	3
chr12	16011153	16011535	MajorDMR-17-38387	5
chr12	16063724	16063772	MajorDMR-17-38388	2
chr12	16064993	16065206	MajorDMR-17-38389	5
chr12	16072222	16072692	MajorDMR-17-38390	3
chr12	16081578	16082389	MajorDMR-17-38391	12
chr12	16132756	16133343	MajorDMR-17-38392	3
chr12	16140681	16140956	MajorDMR-17-38393	11
chr12	16248629	16248655	MajorDMR-17-38394	2
chr12	16260151	16260394	MajorDMR-17-38395	4
chr12	16261621	16261834	MajorDMR-17-38396	3
chr12	16265232	16266520	MajorDMR-17-38397	10
chr12	16316131	16316338	MajorDMR-17-38398	3
chr12	16319063	16321317	MajorDMR-17-38399	13
chr12	16325825	16325852	MajorDMR-17-38400	2
chr12	16328595	16329123	MajorDMR-17-38401	4
chr12	16336660	16336805	MajorDMR-17-38402	2
chr12	16340846	16340904	MajorDMR-17-38403	2
chr12	16342710	16343433	MajorDMR-17-38404	5
chr12	16444674	16444749	MajorDMR-17-38405	2
chr12	16452265	16452834	MajorDMR-17-38406	5
chr12	16499962	16500454	MajorDMR-17-38407	10
chr12	16501047	16504132	MajorDMR-17-38408	38
chr12	16504635	16505014	MajorDMR-17-38409	4
chr12	16506785	16506819	MajorDMR-17-38410	2
chr12	16512891	16512974	MajorDMR-17-38411	3
chr12	16514147	16514492	MajorDMR-17-38412	2
chr12	16538604	16539061	MajorDMR-17-38413	4
chr12	16627907	16627993	MajorDMR-17-38414	2
chr12	16650085	16650161	MajorDMR-17-38415	2
chr12	16684684	16684714	MajorDMR-17-38416	3
chr12	16699277	16699323	MajorDMR-17-38417	3
chr12	16699875	16700331	MajorDMR-17-38418	4
chr12	16701574	16701737	MajorDMR-17-38419	2
chr12	16713237	16713458	MajorDMR-17-38420	2
chr12	16714158	16714214	MajorDMR-17-38421	2
chr12	16715399	16715836	MajorDMR-17-38422	6
chr12	16726357	16726900	MajorDMR-17-38423	9
chr12	16737437	16737811	MajorDMR-17-38424	5
chr12	16751391	16751688	MajorDMR-17-38425	3
chr12	16752212	16752417	MajorDMR-17-38426	5
chr12	16753449	16753766	MajorDMR-17-38427	6
chr12	16760968	16761003	MajorDMR-17-38428	2
chr12	16764308	16765021	MajorDMR-17-38429	3
chr12	16795123	16795130	MajorDMR-17-38430	2
chr12	16901081	16901421	MajorDMR-17-38431	2
chr12	16910242	16910373	MajorDMR-17-38432	2
chr12	16939635	16939919	MajorDMR-17-38433	4
chr12	16941845	16942514	MajorDMR-17-38434	9
chr12	17045620	17045930	MajorDMR-17-38435	2
chr12	17174194	17174343	MajorDMR-17-38436	3
chr12	17212823	17212905	MajorDMR-17-38437	2
chr12	17242904	17243149	MajorDMR-17-38438	2
chr12	17252348	17252493	MajorDMR-17-38439	2
chr12	17304107	17304245	MajorDMR-17-38440	2
chr12	17312546	17313438	MajorDMR-17-38441	9
chr12	17345308	17345744	MajorDMR-17-38442	3
chr12	17375421	17375523	MajorDMR-17-38443	2
chr12	17400617	17400823	MajorDMR-17-38444	2
chr12	17404679	17404792	MajorDMR-17-38445	2
chr12	17495140	17495909	MajorDMR-17-38446	3
chr12	17497562	17497643	MajorDMR-17-38447	2
chr12	17511916	17512027	MajorDMR-17-38448	3
chr12	17600317	17600821	MajorDMR-17-38449	2
chr12	17605156	17605209	MajorDMR-17-38450	2
chr12	17613049	17613589	MajorDMR-17-38451	5
chr12	17634133	17634611	MajorDMR-17-38452	3
chr12	17637431	17637893	MajorDMR-17-38453	3
chr12	17660178	17660551	MajorDMR-17-38454	3
chr12	17668641	17668899	MajorDMR-17-38455	2
chr12	17681584	17681627	MajorDMR-17-38456	2
chr12	17730524	17730676	MajorDMR-17-38457	3
chr12	17732247	17733083	MajorDMR-17-38458	6
chr12	17742041	17742064	MajorDMR-17-38459	2
chr12	17804439	17804656	MajorDMR-17-38460	5
chr12	17833311	17833324	MajorDMR-17-38461	2
chr12	17848600	17849144	MajorDMR-17-38462	5
chr12	17856377	17856408	MajorDMR-17-38463	2
chr12	17868682	17869270	MajorDMR-17-38464	3
chr12	17877393	17877792	MajorDMR-17-38465	2
chr12	17924818	17925204	MajorDMR-17-38466	2
chr12	17960059	17960328	MajorDMR-17-38467	2
chr12	17975187	17975648	MajorDMR-17-38468	2
chr12	18015373	18015382	MajorDMR-17-38469	2
chr12	18046499	18046631	MajorDMR-17-38470	2
chr12	18096813	18097073	MajorDMR-17-38471	3
chr12	18129445	18130044	MajorDMR-17-38472	4
chr12	18178763	18179178	MajorDMR-17-38473	3
chr12	18190352	18190454	MajorDMR-17-38474	2
chr12	18219760	18219974	MajorDMR-17-38475	3
chr12	18221408	18221681	MajorDMR-17-38476	3
chr12	18227002	18227284	MajorDMR-17-38477	2
chr12	18237082	18237239	MajorDMR-17-38478	2
chr12	18283816	18284012	MajorDMR-17-38479	5
chr12	18292275	18292375	MajorDMR-17-38480	2
chr12	18306794	18307110	MajorDMR-17-38481	2
chr12	18318397	18318648	MajorDMR-17-38482	2
chr12	18435294	18435375	MajorDMR-17-38483	2
chr12	18436759	18437647	MajorDMR-17-38484	7
chr12	18498220	18498445	MajorDMR-17-38485	2
chr12	18516180	18516396	MajorDMR-17-38486	2
chr12	18536330	18536449	MajorDMR-17-38487	2
chr12	18556045	18556086	MajorDMR-17-38488	3
chr12	18608887	18609149	MajorDMR-17-38489	2
chr12	18615447	18615714	MajorDMR-17-38490	3
chr12	18622107	18622303	MajorDMR-17-38491	3
chr12	18627317	18627336	MajorDMR-17-38492	2
chr12	18632553	18632680	MajorDMR-17-38493	2
chr12	18636618	18636994	MajorDMR-17-38494	4
chr12	18796306	18796751	MajorDMR-17-38495	3
chr12	18812225	18812339	MajorDMR-17-38496	2
chr12	18830250	18830286	MajorDMR-17-38497	3
chr12	18831222	18831343	MajorDMR-17-38498	2
chr12	18833960	18834034	MajorDMR-17-38499	2
chr12	18834812	18835137	MajorDMR-17-38500	3
chr12	18897668	18897925	MajorDMR-17-38501	3
chr12	18905490	18905853	MajorDMR-17-38502	4
chr12	18906428	18907036	MajorDMR-17-38503	13
chr12	18951742	18952105	MajorDMR-17-38504	4
chr12	18977410	18977564	MajorDMR-17-38505	3
chr12	19001962	19002079	MajorDMR-17-38506	2
chr12	19013173	19013344	MajorDMR-17-38507	3
chr12	19022096	19022468	MajorDMR-17-38508	3
chr12	19027760	19028123	MajorDMR-17-38509	4
chr12	19040531	19041160	MajorDMR-17-38510	4
chr12	19061140	19061579	MajorDMR-17-38511	2
chr12	19069101	19069187	MajorDMR-17-38512	2
chr12	19075253	19075296	MajorDMR-17-38513	2
chr12	19093838	19093932	MajorDMR-17-38514	4
chr12	19120460	19120890	MajorDMR-17-38515	3
chr12	19124275	19124385	MajorDMR-17-38516	3
chr12	19143556	19144010	MajorDMR-17-38517	3
chr12	19145234	19145908	MajorDMR-17-38518	5
chr12	19151603	19151874	MajorDMR-17-38519	4
chr12	19156154	19156256	MajorDMR-17-38520	2
chr12	19157224	19157374	MajorDMR-17-38521	2
chr12	19157885	19158125	MajorDMR-17-38522	3
chr12	19178718	19178769	MajorDMR-17-38523	2
chr12	19180006	19180035	MajorDMR-17-38524	2
chr12	19183185	19183278	MajorDMR-17-38525	2
chr12	19189771	19190136	MajorDMR-17-38526	6
chr12	19211728	19212345	MajorDMR-17-38527	4
chr12	19218989	19219668	MajorDMR-17-38528	4
chr12	19245485	19245548	MajorDMR-17-38529	2
chr12	19281109	19281155	MajorDMR-17-38530	2
chr12	19386897	19387120	MajorDMR-17-38531	3
chr12	19556002	19556186	MajorDMR-17-38532	3
chr12	19563464	19563760	MajorDMR-17-38533	3
chr12	19564643	19564920	MajorDMR-17-38534	4
chr12	19581117	19581242	MajorDMR-17-38535	2
chr12	19612195	19612229	MajorDMR-17-38536	2
chr12	19618553	19618564	MajorDMR-17-38537	2
chr12	19619127	19619284	MajorDMR-17-38538	5
chr12	19635380	19635411	MajorDMR-17-38539	2
chr12	19643332	19643472	MajorDMR-17-38540	2
chr12	19644018	19644068	MajorDMR-17-38541	2
chr12	19646510	19646921	MajorDMR-17-38542	9
chr12	19661605	19662007	MajorDMR-17-38543	6
chr12	19685520	19685608	MajorDMR-17-38544	2
chr12	19686878	19687007	MajorDMR-17-38545	3
chr12	19731286	19731382	MajorDMR-17-38546	2
chr12	19749784	19750858	MajorDMR-17-38547	5
chr12	19800920	19801357	MajorDMR-17-38548	4
chr12	19818871	19818925	MajorDMR-17-38549	2
chr12	19864034	19864291	MajorDMR-17-38550	2
chr12	19871390	19871521	MajorDMR-17-38551	2
chr12	19892594	19894335	MajorDMR-17-38552	14
chr12	19897358	19898144	MajorDMR-17-38553	7
chr12	19931501	19931628	MajorDMR-17-38554	3
chr12	19932252	19932490	MajorDMR-17-38555	2
chr12	20000677	20000946	MajorDMR-17-38556	3
chr12	20009175	20010001	MajorDMR-17-38557	6
chr12	20015381	20015722	MajorDMR-17-38558	12
chr12	20037079	20037158	MajorDMR-17-38559	2
chr12	20038560	20038584	MajorDMR-17-38560	2
chr12	20057256	20057301	MajorDMR-17-38561	2
chr12	20068575	20068660	MajorDMR-17-38562	2
chr12	20083994	20084300	MajorDMR-17-38563	2
chr12	20116875	20118242	MajorDMR-17-38564	8
chr12	20120187	20120339	MajorDMR-17-38565	2
chr12	20141419	20142208	MajorDMR-17-38566	4
chr12	20159892	20160047	MajorDMR-17-38567	2
chr12	20163439	20164577	MajorDMR-17-38568	6
chr12	20194010	20194059	MajorDMR-17-38569	2
chr12	20230724	20230764	MajorDMR-17-38570	2
chr12	20263756	20263933	MajorDMR-17-38571	3
chr12	20278054	20278327	MajorDMR-17-38572	2
chr12	20303831	20303986	MajorDMR-17-38573	4
chr12	20359165	20359531	MajorDMR-17-38574	3
chr12	20364560	20364667	MajorDMR-17-38575	3
chr12	20415156	20415190	MajorDMR-17-38576	2
chr12	20422417	20422451	MajorDMR-17-38577	2
chr12	20453435	20453676	MajorDMR-17-38578	2
chr12	20472153	20472876	MajorDMR-17-38579	8
chr12	20473482	20473782	MajorDMR-17-38580	3
chr12	20481466	20481628	MajorDMR-17-38581	2
chr12	20498895	20499064	MajorDMR-17-38582	3
chr12	20523516	20524222	MajorDMR-17-38583	4
chr12	20568304	20568377	MajorDMR-17-38584	3
chr12	20587119	20587255	MajorDMR-17-38585	2
chr12	20593429	20593874	MajorDMR-17-38586	2
chr12	20608169	20608189	MajorDMR-17-38587	3
chr12	20618897	20619177	MajorDMR-17-38588	3
chr12	20629926	20630878	MajorDMR-17-38589	9
chr12	20660807	20660925	MajorDMR-17-38590	3
chr12	20673637	20673999	MajorDMR-17-38591	4
chr12	20679556	20681320	MajorDMR-17-38592	22
chr12	20694920	20694985	MajorDMR-17-38593	4
chr12	20700996	20701703	MajorDMR-17-38594	3
chr12	20709966	20710209	MajorDMR-17-38595	2
chr12	20725067	20725084	MajorDMR-17-38596	2
chr12	20741063	20741429	MajorDMR-17-38597	4
chr12	20745535	20745780	MajorDMR-17-38598	2
chr12	20752113	20752445	MajorDMR-17-38599	5
chr12	20754212	20754930	MajorDMR-17-38600	4
chr12	20761225	20761388	MajorDMR-17-38601	2
chr12	20771831	20771934	MajorDMR-17-38602	2
chr12	20784357	20785189	MajorDMR-17-38603	8
chr12	20799544	20799828	MajorDMR-17-38604	2
chr12	20801370	20802017	MajorDMR-17-38605	14
chr12	20810644	20810677	MajorDMR-17-38606	2
chr12	20811420	20811428	MajorDMR-17-38607	2
chr12	20834052	20834605	MajorDMR-17-38608	6
chr12	20847153	20847359	MajorDMR-17-38609	3
chr12	20847926	20851825	MajorDMR-17-38610	25
chr12	20852393	20852790	MajorDMR-17-38611	3
chr12	20854784	20855579	MajorDMR-17-38612	4
chr12	20857630	20858019	MajorDMR-17-38613	4
chr12	20876574	20876751	MajorDMR-17-38614	2
chr12	20902676	20903550	MajorDMR-17-38615	4
chr12	20904113	20904201	MajorDMR-17-38616	3
chr12	20918525	20918766	MajorDMR-17-38617	3
chr12	20923419	20923528	MajorDMR-17-38618	3
chr12	20930685	20930719	MajorDMR-17-38619	3
chr12	20951364	20951668	MajorDMR-17-38620	2
chr12	20986051	20986077	MajorDMR-17-38621	2
chr12	21047846	21048052	MajorDMR-17-38622	2
chr12	21109409	21109849	MajorDMR-17-38623	2
chr12	21122820	21123007	MajorDMR-17-38624	2
chr12	21158149	21158582	MajorDMR-17-38625	2
chr12	21172571	21172856	MajorDMR-17-38626	2
chr12	21315490	21315545	MajorDMR-17-38627	2
chr12	21338660	21338956	MajorDMR-17-38628	3
chr12	21376508	21376743	MajorDMR-17-38629	2
chr12	21450415	21450917	MajorDMR-17-38630	2
chr12	21488179	21488250	MajorDMR-17-38631	2
chr12	21489624	21489939	MajorDMR-17-38632	5
chr12	21582953	21583188	MajorDMR-17-38633	3
chr12	21658715	21658980	MajorDMR-17-38634	2
chr12	21678043	21678121	MajorDMR-17-38635	3
chr12	21679807	21680127	MajorDMR-17-38636	4
chr12	21681939	21682242	MajorDMR-17-38637	4
chr12	21704764	21705260	MajorDMR-17-38638	4
chr12	21754913	21755283	MajorDMR-17-38639	2
chr12	21764603	21764674	MajorDMR-17-38640	2
chr12	21770335	21770613	MajorDMR-17-38641	5
chr12	21786536	21787001	MajorDMR-17-38642	3
chr12	21796913	21796992	MajorDMR-17-38643	3
chr12	21798228	21798825	MajorDMR-17-38644	10
chr12	21804718	21804879	MajorDMR-17-38645	2
chr12	21805450	21806279	MajorDMR-17-38646	6
chr12	21806987	21808047	MajorDMR-17-38647	7
chr12	21808581	21809073	MajorDMR-17-38648	4
chr12	21829941	21830048	MajorDMR-17-38649	2
chr12	21833213	21833348	MajorDMR-17-38650	3
chr12	21921444	21921530	MajorDMR-17-38651	2
chr12	21928432	21928716	MajorDMR-17-38652	8
chr12	21949525	21949579	MajorDMR-17-38653	2
chr12	21976692	21976833	MajorDMR-17-38654	8
chr12	22016827	22017232	MajorDMR-17-38655	3
chr12	22034628	22035283	MajorDMR-17-38656	5
chr12	22040821	22041519	MajorDMR-17-38657	4
chr12	22044746	22044805	MajorDMR-17-38658	2
chr12	22062466	22063950	MajorDMR-17-38659	8
chr12	22092475	22093662	MajorDMR-17-38660	6
chr12	22341567	22341602	MajorDMR-17-38661	3
chr12	22362271	22362349	MajorDMR-17-38662	4
chr12	22366928	22367073	MajorDMR-17-38663	2
chr12	22369919	22370010	MajorDMR-17-38664	2
chr12	22373403	22373636	MajorDMR-17-38665	2
chr12	22376569	22376692	MajorDMR-17-38666	3
chr12	22401906	22401912	MajorDMR-17-38667	2
chr12	22407516	22408372	MajorDMR-17-38668	19
chr12	22411556	22411776	MajorDMR-17-38669	2
chr12	22417334	22417617	MajorDMR-17-38670	5
chr12	22425465	22425683	MajorDMR-17-38671	2
chr12	22428905	22430162	MajorDMR-17-38672	9
chr12	22435303	22436493	MajorDMR-17-38673	11
chr12	22441056	22441230	MajorDMR-17-38674	3
chr12	22456848	22456967	MajorDMR-17-38675	3
chr12	22464708	22465776	MajorDMR-17-38676	9
chr12	22466537	22466962	MajorDMR-17-38677	2
chr12	22478343	22478428	MajorDMR-17-38678	3
chr12	22482687	22482756	MajorDMR-17-38679	3
chr12	22561519	22565687	MajorDMR-17-38680	68
chr12	22566775	22566865	MajorDMR-17-38681	2
chr12	22569556	22569705	MajorDMR-17-38682	3
chr12	22589834	22590200	MajorDMR-17-38683	6
chr12	22610043	22610135	MajorDMR-17-38684	2
chr12	22690140	22690428	MajorDMR-17-38685	3
chr12	22736364	22737005	MajorDMR-17-38686	6
chr12	22809304	22809491	MajorDMR-17-38687	3
chr12	22873409	22873609	MajorDMR-17-38688	2
chr12	22893663	22894444	MajorDMR-17-38689	7
chr12	22917439	22917509	MajorDMR-17-38690	2
chr12	22919670	22920726	MajorDMR-17-38691	14
chr12	22975132	22975359	MajorDMR-17-38692	3
chr12	23008505	23009019	MajorDMR-17-38693	4
chr12	23033757	23034201	MajorDMR-17-38694	4
chr12	23035027	23035379	MajorDMR-17-38695	4
chr12	23048429	23048434	MajorDMR-17-38696	2
chr12	23053190	23053328	MajorDMR-17-38697	2
chr12	23069315	23069932	MajorDMR-17-38698	6
chr12	23115473	23115847	MajorDMR-17-38699	3
chr12	23155514	23155658	MajorDMR-17-38700	4
chr12	23159371	23159868	MajorDMR-17-38701	4
chr12	23184226	23184312	MajorDMR-17-38702	2
chr12	23208044	23208216	MajorDMR-17-38703	4
chr12	23251557	23252262	MajorDMR-17-38704	4
chr12	23262173	23262183	MajorDMR-17-38705	2
chr12	23412979	23413083	MajorDMR-17-38706	3
chr12	23481908	23482138	MajorDMR-17-38707	4
chr12	23493526	23493742	MajorDMR-17-38708	2
chr12	23494360	23494368	MajorDMR-17-38709	2
chr12	23510026	23510035	MajorDMR-17-38710	2
chr12	23525944	23525971	MajorDMR-17-38711	2
chr12	23684124	23684803	MajorDMR-17-38712	3
chr12	23708902	23709366	MajorDMR-17-38713	3
chr12	23717817	23717972	MajorDMR-17-38714	4
chr12	23781466	23782587	MajorDMR-17-38715	11
chr12	23790669	23790857	MajorDMR-17-38716	3
chr12	23793647	23794338	MajorDMR-17-38717	10
chr12	23815955	23816392	MajorDMR-17-38718	5
chr12	23824856	23825068	MajorDMR-17-38719	3
chr12	23829370	23829577	MajorDMR-17-38720	6
chr12	23856017	23856447	MajorDMR-17-38721	2
chr12	23858184	23859038	MajorDMR-17-38722	6
chr12	23860215	23860312	MajorDMR-17-38723	2
chr12	23890916	23891237	MajorDMR-17-38724	2
chr12	23907140	23907209	MajorDMR-17-38725	3
chr12	23910377	23910565	MajorDMR-17-38726	2
chr12	23913659	23913881	MajorDMR-17-38727	3
chr12	23923114	23924941	MajorDMR-17-38728	11
chr12	23941383	23941466	MajorDMR-17-38729	2
chr12	23963385	23963502	MajorDMR-17-38730	2
chr12	23979828	23980560	MajorDMR-17-38731	4
chr12	23983221	23983606	MajorDMR-17-38732	5
chr12	24005133	24005682	MajorDMR-17-38733	4
chr12	24006667	24007181	MajorDMR-17-38734	3
chr12	24008793	24008805	MajorDMR-17-38735	2
chr12	24015707	24015846	MajorDMR-17-38736	3
chr12	24048540	24049015	MajorDMR-17-38737	5
chr12	24059432	24059516	MajorDMR-17-38738	4
chr12	24061034	24061353	MajorDMR-17-38739	3
chr12	24074171	24074199	MajorDMR-17-38740	2
chr12	24082971	24083058	MajorDMR-17-38741	2
chr12	24093833	24094122	MajorDMR-17-38742	3
chr12	24094707	24095215	MajorDMR-17-38743	3
chr12	24096326	24097332	MajorDMR-17-38744	11
chr12	24098761	24099654	MajorDMR-17-38745	6
chr12	24100413	24100505	MajorDMR-17-38746	2
chr12	24103726	24104358	MajorDMR-17-38747	8
chr12	24130452	24131001	MajorDMR-17-38748	9
chr12	24168120	24168711	MajorDMR-17-38749	9
chr12	24172798	24172873	MajorDMR-17-38750	2
chr12	24173481	24173693	MajorDMR-17-38751	3
chr12	24187366	24187375	MajorDMR-17-38752	2
chr12	24211177	24211216	MajorDMR-17-38753	2
chr12	24219839	24220259	MajorDMR-17-38754	4
chr12	24234031	24234939	MajorDMR-17-38755	9
chr12	24236413	24236926	MajorDMR-17-38756	6
chr12	24243880	24244028	MajorDMR-17-38757	2
chr12	24282396	24282596	MajorDMR-17-38758	4
chr12	24286087	24286697	MajorDMR-17-38759	5
chr12	24295868	24296144	MajorDMR-17-38760	2
chr12	24305903	24306207	MajorDMR-17-38761	4
chr12	24325090	24325532	MajorDMR-17-38762	2
chr12	24326044	24326244	MajorDMR-17-38763	2
chr12	24330799	24331121	MajorDMR-17-38764	2
chr12	24340505	24340852	MajorDMR-17-38765	4
chr12	24342088	24342218	MajorDMR-17-38766	3
chr12	24350603	24351140	MajorDMR-17-38767	4
chr12	24359873	24359961	MajorDMR-17-38768	2
chr12	24375328	24375504	MajorDMR-17-38769	4
chr12	24376753	24377291	MajorDMR-17-38770	15
chr12	24381594	24383655	MajorDMR-17-38771	28
chr12	24389780	24389938	MajorDMR-17-38772	2
chr12	24391859	24391890	MajorDMR-17-38773	2
chr12	24394709	24395013	MajorDMR-17-38774	2
chr12	24399912	24400333	MajorDMR-17-38775	7
chr12	24405385	24406196	MajorDMR-17-38776	8
chr12	24408595	24409782	MajorDMR-17-38777	15
chr12	24432485	24432664	MajorDMR-17-38778	2
chr12	24433184	24433576	MajorDMR-17-38779	6
chr12	24434149	24435638	MajorDMR-17-38780	15
chr12	24440386	24440925	MajorDMR-17-38781	4
chr12	24442928	24442939	MajorDMR-17-38782	2
chr12	24448389	24448543	MajorDMR-17-38783	2
chr12	24449269	24450001	MajorDMR-17-38784	5
chr12	24488531	24488547	MajorDMR-17-38785	2
chr12	24489789	24490025	MajorDMR-17-38786	4
chr12	24493341	24493813	MajorDMR-17-38787	4
chr12	24500821	24501143	MajorDMR-17-38788	3
chr12	24503170	24503342	MajorDMR-17-38789	2
chr12	24512290	24513291	MajorDMR-17-38790	4
chr12	24516931	24517029	MajorDMR-17-38791	3
chr12	24519031	24519073	MajorDMR-17-38792	2
chr12	24531988	24533288	MajorDMR-17-38793	9
chr12	24534572	24534603	MajorDMR-17-38794	2
chr12	24546227	24546329	MajorDMR-17-38795	2
chr12	24546884	24547981	MajorDMR-17-38796	12
chr12	24550028	24550246	MajorDMR-17-38797	2
chr12	24556292	24556637	MajorDMR-17-38798	2
chr12	24560840	24561015	MajorDMR-17-38799	2
chr12	24567470	24567873	MajorDMR-17-38800	6
chr12	24577118	24577274	MajorDMR-17-38801	3
chr12	24578658	24579005	MajorDMR-17-38802	2
chr12	24595281	24596011	MajorDMR-17-38803	9
chr12	24597029	24597652	MajorDMR-17-38804	4
chr12	24606850	24607132	MajorDMR-17-38805	3
chr12	24611389	24611690	MajorDMR-17-38806	3
chr12	24613098	24613666	MajorDMR-17-38807	5
chr12	24619325	24619365	MajorDMR-17-38808	2
chr12	24620297	24620476	MajorDMR-17-38809	3
chr12	24621073	24621184	MajorDMR-17-38810	3
chr12	24623354	24623559	MajorDMR-17-38811	2
chr12	24629265	24629448	MajorDMR-17-38812	2
chr12	24636503	24636532	MajorDMR-17-38813	2
chr12	24637507	24637651	MajorDMR-17-38814	2
chr12	24641881	24643210	MajorDMR-17-38815	10
chr12	24644775	24644843	MajorDMR-17-38816	2
chr12	24649637	24649673	MajorDMR-17-38817	3
chr12	24652633	24654276	MajorDMR-17-38818	10
chr12	24662619	24662743	MajorDMR-17-38819	3
chr12	24663566	24663872	MajorDMR-17-38820	3
chr12	24667024	24667142	MajorDMR-17-38821	2
chr12	24684767	24685492	MajorDMR-17-38822	7
chr12	24688098	24689439	MajorDMR-17-38823	7
chr12	24691345	24691578	MajorDMR-17-38824	5
chr12	24693551	24693735	MajorDMR-17-38825	3
chr12	24694249	24694855	MajorDMR-17-38826	6
chr12	24703798	24704711	MajorDMR-17-38827	12
chr12	24707106	24709093	MajorDMR-17-38828	20
chr12	24709861	24709889	MajorDMR-17-38829	2
chr12	24712333	24712934	MajorDMR-17-38830	3
chr12	24744056	24744469	MajorDMR-17-38831	3
chr12	24748414	24748817	MajorDMR-17-38832	2
chr12	24761261	24761655	MajorDMR-17-38833	2
chr12	24789026	24789406	MajorDMR-17-38834	2
chr12	24814654	24814688	MajorDMR-17-38835	2
chr12	24818264	24818544	MajorDMR-17-38836	2
chr12	24841247	24841996	MajorDMR-17-38837	7
chr12	24894206	24894488	MajorDMR-17-38838	7
chr12	24901432	24901593	MajorDMR-17-38839	3
chr12	24912813	24914558	MajorDMR-17-38840	10
chr12	24930195	24930524	MajorDMR-17-38841	6
chr12	24967986	24968391	MajorDMR-17-38842	2
chr12	25002070	25002405	MajorDMR-17-38843	5
chr12	25101126	25101307	MajorDMR-17-38844	3
chr12	25104669	25104972	MajorDMR-17-38845	2
chr12	25107648	25107906	MajorDMR-17-38846	3
chr12	25178410	25178528	MajorDMR-17-38847	2
chr12	25204248	25204307	MajorDMR-17-38848	2
chr12	25216961	25217033	MajorDMR-17-38849	2
chr12	25260716	25260931	MajorDMR-17-38850	2
chr12	25305288	25305673	MajorDMR-17-38851	2
chr12	25341531	25341772	MajorDMR-17-38852	5
chr12	25404504	25404804	MajorDMR-17-38853	3
chr12	25409817	25409962	MajorDMR-17-38854	2
chr12	25481106	25481208	MajorDMR-17-38855	3
chr12	25588722	25589689	MajorDMR-17-38856	8
chr12	25622859	25623327	MajorDMR-17-38857	3
chr12	25653892	25653967	MajorDMR-17-38858	2
chr12	25713971	25714326	MajorDMR-17-38859	2
chr12	25719319	25719566	MajorDMR-17-38860	4
chr12	25725993	25726799	MajorDMR-17-38861	10
chr12	25737679	25738906	MajorDMR-17-38862	9
chr12	25755756	25755856	MajorDMR-17-38863	2
chr12	25782372	25782908	MajorDMR-17-38864	3
chr12	25797946	25798239	MajorDMR-17-38865	3
chr12	25801383	25801946	MajorDMR-17-38866	5
chr12	25806227	25807104	MajorDMR-17-38867	11
chr12	25812681	25813148	MajorDMR-17-38868	3
chr12	25826640	25826847	MajorDMR-17-38869	3
chr12	25830143	25830240	MajorDMR-17-38870	2
chr12	25837043	25837764	MajorDMR-17-38871	11
chr12	25843045	25843159	MajorDMR-17-38872	3
chr12	25876536	25877242	MajorDMR-17-38873	6
chr12	25883551	25883959	MajorDMR-17-38874	4
chr12	25940681	25940906	MajorDMR-17-38875	2
chr12	25942620	25943022	MajorDMR-17-38876	5
chr12	25954541	25954764	MajorDMR-17-38877	3
chr12	25957466	25957613	MajorDMR-17-38878	2
chr12	25977609	25978399	MajorDMR-17-38879	5
chr12	26042270	26042430	MajorDMR-17-38880	4
chr12	26069168	26069193	MajorDMR-17-38881	2
chr12	26082406	26082965	MajorDMR-17-38882	3
chr12	26086052	26086361	MajorDMR-17-38883	4
chr12	26102955	26103283	MajorDMR-17-38884	2
chr12	26110056	26110701	MajorDMR-17-38885	4
chr12	26113259	26113407	MajorDMR-17-38886	3
chr12	26113918	26115013	MajorDMR-17-38887	9
chr12	26115824	26116989	MajorDMR-17-38888	9
chr12	26119947	26120138	MajorDMR-17-38889	2
chr12	26121107	26122495	MajorDMR-17-38890	10
chr12	26123021	26125051	MajorDMR-17-38891	15
chr12	26126716	26127231	MajorDMR-17-38892	8
chr12	26129119	26132351	MajorDMR-17-38893	26
chr12	26144336	26144473	MajorDMR-17-38894	2
chr12	26146540	26146588	MajorDMR-17-38895	3
chr12	26147328	26147347	MajorDMR-17-38896	2
chr12	26163345	26164522	MajorDMR-17-38897	7
chr12	26166784	26167299	MajorDMR-17-38898	4
chr12	26169368	26169640	MajorDMR-17-38899	2
chr12	26174837	26174955	MajorDMR-17-38900	2
chr12	26178381	26178475	MajorDMR-17-38901	4
chr12	26180850	26180892	MajorDMR-17-38902	2
chr12	26181473	26182870	MajorDMR-17-38903	9
chr12	26191046	26191158	MajorDMR-17-38904	2
chr12	26195362	26196901	MajorDMR-17-38905	10
chr12	26200606	26200627	MajorDMR-17-38906	2
chr12	26207090	26207454	MajorDMR-17-38907	2
chr12	26244827	26245348	MajorDMR-17-38908	5
chr12	26287921	26288687	MajorDMR-17-38909	11
chr12	26306531	26306845	MajorDMR-17-38910	3
chr12	26325268	26326218	MajorDMR-17-38911	13
chr12	26349411	26350364	MajorDMR-17-38912	12
chr12	26351009	26351207	MajorDMR-17-38913	5
chr12	26357815	26359553	MajorDMR-17-38914	16
chr12	26365485	26365906	MajorDMR-17-38915	7
chr12	26372977	26372994	MajorDMR-17-38916	2
chr12	26377779	26377811	MajorDMR-17-38917	3
chr12	26379009	26379411	MajorDMR-17-38918	3
chr12	26392162	26392663	MajorDMR-17-38919	5
chr12	26396306	26396563	MajorDMR-17-38920	5
chr12	26397108	26397694	MajorDMR-17-38921	6
chr12	26398726	26398790	MajorDMR-17-38922	2
chr12	26404786	26404882	MajorDMR-17-38923	3
chr12	26410618	26410770	MajorDMR-17-38924	2
chr12	26424986	26425552	MajorDMR-17-38925	6
chr12	26426872	26427779	MajorDMR-17-38926	10
chr12	26434313	26434718	MajorDMR-17-38927	8
chr12	26440214	26441179	MajorDMR-17-38928	17
chr12	26480452	26480477	MajorDMR-17-38929	2
chr12	26492373	26492487	MajorDMR-17-38930	2
chr12	26497062	26497147	MajorDMR-17-38931	2
chr12	26512875	26513605	MajorDMR-17-38932	11
chr12	26516776	26516981	MajorDMR-17-38933	2
chr12	26518713	26519358	MajorDMR-17-38934	4
chr12	26520868	26520877	MajorDMR-17-38935	2
chr12	26522757	26522902	MajorDMR-17-38936	4
chr12	26531275	26532182	MajorDMR-17-38937	14
chr12	26537394	26537609	MajorDMR-17-38938	2
chr12	26541017	26541073	MajorDMR-17-38939	3
chr12	26553634	26553765	MajorDMR-17-38940	2
chr12	26559426	26559500	MajorDMR-17-38941	2
chr12	26607742	26608135	MajorDMR-17-38942	5
chr12	26611833	26612485	MajorDMR-17-38943	5
chr12	26639046	26639155	MajorDMR-17-38944	4
chr12	26639785	26640010	MajorDMR-17-38945	5
chr12	26646116	26646751	MajorDMR-17-38946	7
chr12	26656058	26656154	MajorDMR-17-38947	3
chr12	26660379	26660502	MajorDMR-17-38948	4
chr12	26674444	26674565	MajorDMR-17-38949	2
chr12	26719960	26720322	MajorDMR-17-38950	2
chr12	26725470	26725526	MajorDMR-17-38951	2
chr12	26747887	26747979	MajorDMR-17-38952	2
chr12	26782310	26782911	MajorDMR-17-38953	6
chr12	26783530	26783828	MajorDMR-17-38954	10
chr12	26786486	26786725	MajorDMR-17-38955	3
chr12	26795368	26795483	MajorDMR-17-38956	2
chr12	26811639	26811685	MajorDMR-17-38957	2
chr12	26817298	26817436	MajorDMR-17-38958	2
chr12	26831654	26832132	MajorDMR-17-38959	2
chr12	26843825	26844882	MajorDMR-17-38960	6
chr12	26858290	26858639	MajorDMR-17-38961	3
chr12	26863622	26863652	MajorDMR-17-38962	2
chr12	26876514	26876944	MajorDMR-17-38963	5
chr12	26880037	26880055	MajorDMR-17-38964	2
chr12	26880623	26880773	MajorDMR-17-38965	6
chr12	26884161	26884834	MajorDMR-17-38966	6
chr12	26885991	26886162	MajorDMR-17-38967	4
chr12	26887727	26888215	MajorDMR-17-38968	2
chr12	26889860	26889953	MajorDMR-17-38969	2
chr12	26894002	26894784	MajorDMR-17-38970	5
chr12	26897880	26898470	MajorDMR-17-38971	8
chr12	26899197	26899448	MajorDMR-17-38972	4
chr12	26900021	26900215	MajorDMR-17-38973	3
chr12	26912368	26912719	MajorDMR-17-38974	3
chr12	26926179	26926510	MajorDMR-17-38975	3
chr12	26927787	26927862	MajorDMR-17-38976	3
chr12	26935122	26935446	MajorDMR-17-38977	2
chr12	26956627	26957540	MajorDMR-17-38978	5
chr12	26961836	26963831	MajorDMR-17-38979	12
chr12	26968036	26968249	MajorDMR-17-38980	3
chr12	26970037	26970220	MajorDMR-17-38981	9
chr12	26971196	26971399	MajorDMR-17-38982	3
chr12	26974049	26974573	MajorDMR-17-38983	5
chr12	26975379	26975710	MajorDMR-17-38984	3
chr12	26980763	26982022	MajorDMR-17-38985	7
chr12	26982960	26985059	MajorDMR-17-38986	20
chr12	26998116	26998219	MajorDMR-17-38987	7
chr12	27031999	27032075	MajorDMR-17-38988	2
chr12	27034638	27035041	MajorDMR-17-38989	2
chr12	27037831	27037875	MajorDMR-17-38990	2
chr12	27043229	27043358	MajorDMR-17-38991	3
chr12	27126912	27127032	MajorDMR-17-38992	3
chr12	27245602	27245663	MajorDMR-17-38993	3
chr12	27273304	27273370	MajorDMR-17-38994	3
chr12	27300923	27300931	MajorDMR-17-38995	2
chr12	27301764	27301961	MajorDMR-17-38996	2
chr12	27308368	27309154	MajorDMR-17-38997	8
chr12	27311246	27311830	MajorDMR-17-38998	9
chr12	27351173	27351184	MajorDMR-17-38999	2
chr12	27379432	27379817	MajorDMR-17-39000	5
chr12	27398245	27398386	MajorDMR-17-39001	3
chr12	27399209	27400002	MajorDMR-17-39002	7
chr12	27424921	27425564	MajorDMR-17-39003	8
chr12	27429304	27429401	MajorDMR-17-39004	3
chr12	27432701	27433850	MajorDMR-17-39005	8
chr12	27443644	27443967	MajorDMR-17-39006	4
chr12	27446375	27446948	MajorDMR-17-39007	5
chr12	27467526	27467554	MajorDMR-17-39008	2
chr12	27495576	27495714	MajorDMR-17-39009	2
chr12	27604493	27604543	MajorDMR-17-39010	2
chr12	27707677	27707817	MajorDMR-17-39011	3
chr12	27717669	27717866	MajorDMR-17-39012	4
chr12	27858692	27858742	MajorDMR-17-39013	2
chr12	27900810	27901127	MajorDMR-17-39014	5
chr12	27963908	27964290	MajorDMR-17-39015	2
chr12	27968040	27968070	MajorDMR-17-39016	2
chr12	27982038	27982259	MajorDMR-17-39017	2
chr12	27984441	27984484	MajorDMR-17-39018	2
chr12	27997051	27997641	MajorDMR-17-39019	7
chr12	28022402	28022862	MajorDMR-17-39020	13
chr12	28024878	28025149	MajorDMR-17-39021	2
chr12	28059123	28059210	MajorDMR-17-39022	2
chr12	28061605	28061726	MajorDMR-17-39023	2
chr12	28067969	28068569	MajorDMR-17-39024	3
chr12	28075402	28075539	MajorDMR-17-39025	2
chr12	28114096	28114110	MajorDMR-17-39026	2
chr12	28127206	28127630	MajorDMR-17-39027	7
chr12	28170123	28170642	MajorDMR-17-39028	4
chr12	28185863	28185983	MajorDMR-17-39029	2
chr12	28204410	28204419	MajorDMR-17-39030	2
chr12	28237140	28237230	MajorDMR-17-39031	4
chr12	28258105	28258340	MajorDMR-17-39032	3
chr12	28299634	28300044	MajorDMR-17-39033	2
chr12	28301444	28301483	MajorDMR-17-39034	2
chr12	28329449	28329874	MajorDMR-17-39035	4
chr12	28358517	28358689	MajorDMR-17-39036	2
chr12	28363970	28364322	MajorDMR-17-39037	2
chr12	28379240	28379288	MajorDMR-17-39038	2
chr12	28493730	28493802	MajorDMR-17-39039	2
chr12	28578056	28578344	MajorDMR-17-39040	3
chr12	28612466	28612628	MajorDMR-17-39041	2
chr12	28648929	28649056	MajorDMR-17-39042	2
chr12	28664441	28664771	MajorDMR-17-39043	3
chr12	28708740	28709413	MajorDMR-17-39044	4
chr12	28754742	28754918	MajorDMR-17-39045	2
chr12	28782588	28783005	MajorDMR-17-39046	8
chr12	28822711	28822984	MajorDMR-17-39047	2
chr12	28925025	28925720	MajorDMR-17-39048	5
chr12	28946366	28947386	MajorDMR-17-39049	7
chr12	28959818	28959882	MajorDMR-17-39050	4
chr12	28960443	28960554	MajorDMR-17-39051	2
chr12	28980869	28980950	MajorDMR-17-39052	2
chr12	28983491	28983500	MajorDMR-17-39053	2
chr12	29009812	29009976	MajorDMR-17-39054	3
chr12	29010825	29011000	MajorDMR-17-39055	3
chr12	29019153	29019557	MajorDMR-17-39056	2
chr12	29020083	29020298	MajorDMR-17-39057	3
chr12	29024496	29024649	MajorDMR-17-39058	2
chr12	29025686	29025891	MajorDMR-17-39059	2
chr12	29033332	29033537	MajorDMR-17-39060	2
chr12	29051140	29051204	MajorDMR-17-39061	2
chr12	29089123	29089882	MajorDMR-17-39062	4
chr12	29099338	29099596	MajorDMR-17-39063	4
chr12	29119425	29119622	MajorDMR-17-39064	3
chr12	29142019	29142027	MajorDMR-17-39065	2
chr12	29157685	29157982	MajorDMR-17-39066	3
chr12	29164531	29164588	MajorDMR-17-39067	2
chr12	29263475	29263677	MajorDMR-17-39068	2
chr12	29271127	29271287	MajorDMR-17-39069	2
chr12	29273522	29273909	MajorDMR-17-39070	2
chr12	29317007	29317254	MajorDMR-17-39071	5
chr12	29323081	29323392	MajorDMR-17-39072	2
chr12	29352684	29352769	MajorDMR-17-39073	2
chr12	29353714	29353997	MajorDMR-17-39074	6
chr12	29373711	29373728	MajorDMR-17-39075	2
chr12	29381809	29381901	MajorDMR-17-39076	3
chr12	29449971	29450257	MajorDMR-17-39077	6
chr12	29467467	29467488	MajorDMR-17-39078	2
chr12	29469678	29470123	MajorDMR-17-39079	6
chr12	29578466	29578517	MajorDMR-17-39080	2
chr12	29580757	29581076	MajorDMR-17-39081	2
chr12	29650242	29650342	MajorDMR-17-39082	2
chr12	29659664	29659799	MajorDMR-17-39083	3
chr12	29700288	29700432	MajorDMR-17-39084	2
chr12	29711628	29711656	MajorDMR-17-39085	2
chr12	29734386	29734837	MajorDMR-17-39086	5
chr12	29735806	29735937	MajorDMR-17-39087	4
chr12	29736447	29736531	MajorDMR-17-39088	2
chr12	29743679	29744497	MajorDMR-17-39089	5
chr12	29762595	29762763	MajorDMR-17-39090	3
chr12	29764040	29764267	MajorDMR-17-39091	3
chr12	29767889	29768337	MajorDMR-17-39092	4
chr12	29793064	29793211	MajorDMR-17-39093	4
chr12	29815530	29816333	MajorDMR-17-39094	10
chr12	29825623	29825804	MajorDMR-17-39095	4
chr12	29863094	29863360	MajorDMR-17-39096	2
chr12	29883739	29884032	MajorDMR-17-39097	2
chr12	29907548	29907670	MajorDMR-17-39098	4
chr12	29972639	29972887	MajorDMR-17-39099	2
chr12	29973485	29973517	MajorDMR-17-39100	2
chr12	30023739	30023926	MajorDMR-17-39101	2
chr12	30035766	30036086	MajorDMR-17-39102	3
chr12	30050938	30051235	MajorDMR-17-39103	7
chr12	30110381	30110490	MajorDMR-17-39104	3
chr12	30124484	30125852	MajorDMR-17-39105	9
chr12	30143261	30143469	MajorDMR-17-39106	2
chr12	30157201	30157423	MajorDMR-17-39107	2
chr12	30178204	30178208	MajorDMR-17-39108	2
chr12	30194150	30194159	MajorDMR-17-39109	2
chr12	30200537	30200743	MajorDMR-17-39110	4
chr12	30201256	30201413	MajorDMR-17-39111	3
chr12	30250572	30250834	MajorDMR-17-39112	3
chr12	30323425	30323674	MajorDMR-17-39113	9
chr12	30353442	30353787	MajorDMR-17-39114	4
chr12	30354599	30354664	MajorDMR-17-39115	4
chr12	30377025	30377090	MajorDMR-17-39116	3
chr12	30404209	30404706	MajorDMR-17-39117	8
chr12	30416560	30416980	MajorDMR-17-39118	3
chr12	30455287	30455513	MajorDMR-17-39119	2
chr12	30510845	30511424	MajorDMR-17-39120	7
chr12	30538431	30539311	MajorDMR-17-39121	12
chr12	30594023	30594359	MajorDMR-17-39122	2
chr12	30607519	30608215	MajorDMR-17-39123	8
chr12	30613747	30613946	MajorDMR-17-39124	4
chr12	30619320	30619583	MajorDMR-17-39125	6
chr12	30667309	30668010	MajorDMR-17-39126	10
chr12	30671359	30671892	MajorDMR-17-39127	11
chr12	30688687	30689509	MajorDMR-17-39128	9
chr12	30700947	30700983	MajorDMR-17-39129	3
chr12	30725397	30725476	MajorDMR-17-39130	2
chr12	30766237	30766672	MajorDMR-17-39131	2
chr12	30769912	30770028	MajorDMR-17-39132	4
chr12	30770610	30770721	MajorDMR-17-39133	2
chr12	30831032	30831038	MajorDMR-17-39134	2
chr12	30845596	30845680	MajorDMR-17-39135	3
chr12	30882539	30882980	MajorDMR-17-39136	6
chr12	30892596	30892799	MajorDMR-17-39137	5
chr12	30917753	30917808	MajorDMR-17-39138	3
chr12	30946024	30946249	MajorDMR-17-39139	3
chr12	31003681	31003859	MajorDMR-17-39140	4
chr12	31027869	31028283	MajorDMR-17-39141	7
chr12	31032964	31033302	MajorDMR-17-39142	4
chr12	31049580	31049661	MajorDMR-17-39143	2
chr12	31055127	31055282	MajorDMR-17-39144	2
chr12	31058325	31058717	MajorDMR-17-39145	8
chr12	31061522	31061532	MajorDMR-17-39146	2
chr12	31062039	31062701	MajorDMR-17-39147	6
chr12	31064151	31064518	MajorDMR-17-39148	6
chr12	31096624	31096770	MajorDMR-17-39149	2
chr12	31105404	31105745	MajorDMR-17-39150	3
chr12	31106951	31107332	MajorDMR-17-39151	4
chr12	31122623	31123980	MajorDMR-17-39152	12
chr12	31133870	31134528	MajorDMR-17-39153	9
chr12	31138657	31138959	MajorDMR-17-39154	4
chr12	31154535	31154586	MajorDMR-17-39155	2
chr12	31176182	31176650	MajorDMR-17-39156	9
chr12	31183029	31183071	MajorDMR-17-39157	2
chr12	31194239	31194368	MajorDMR-17-39158	3
chr12	31215431	31215664	MajorDMR-17-39159	3
chr12	31219371	31219385	MajorDMR-17-39160	2
chr12	31245811	31246243	MajorDMR-17-39161	7
chr12	31273524	31274337	MajorDMR-17-39162	4
chr12	31276313	31276602	MajorDMR-17-39163	3
chr12	31277260	31277717	MajorDMR-17-39164	2
chr12	31297817	31298159	MajorDMR-17-39165	6
chr12	31327798	31327842	MajorDMR-17-39166	2
chr12	31368806	31368828	MajorDMR-17-39167	2
chr12	31373041	31373277	MajorDMR-17-39168	6
chr12	31373868	31374045	MajorDMR-17-39169	6
chr12	31379635	31380659	MajorDMR-17-39170	18
chr12	31381895	31382836	MajorDMR-17-39171	15
chr12	31387512	31387635	MajorDMR-17-39172	3
chr12	31388290	31388501	MajorDMR-17-39173	6
chr12	31391544	31391770	MajorDMR-17-39174	4
chr12	31431499	31431661	MajorDMR-17-39175	3
chr12	31470707	31471121	MajorDMR-17-39176	8
chr12	31499321	31499727	MajorDMR-17-39177	7
chr12	31514981	31515768	MajorDMR-17-39178	12
chr12	31518089	31518207	MajorDMR-17-39179	2
chr12	31519885	31519973	MajorDMR-17-39180	4
chr12	31521741	31522375	MajorDMR-17-39181	5
chr12	31523048	31524030	MajorDMR-17-39182	9
chr12	31543863	31544170	MajorDMR-17-39183	3
chr12	31546196	31546410	MajorDMR-17-39184	2
chr12	31584638	31585082	MajorDMR-17-39185	3
chr12	31644151	31644313	MajorDMR-17-39186	7
chr12	31644861	31645348	MajorDMR-17-39187	5
chr12	31647386	31647566	MajorDMR-17-39188	2
chr12	31651721	31652579	MajorDMR-17-39189	6
chr12	31661487	31661634	MajorDMR-17-39190	2
chr12	31670280	31670527	MajorDMR-17-39191	2
chr12	31679626	31679718	MajorDMR-17-39192	2
chr12	31683912	31684220	MajorDMR-17-39193	7
chr12	31700318	31700368	MajorDMR-17-39194	2
chr12	31720414	31720513	MajorDMR-17-39195	2
chr12	31730976	31731053	MajorDMR-17-39196	2
chr12	31737813	31738700	MajorDMR-17-39197	9
chr12	31747027	31747085	MajorDMR-17-39198	2
chr12	31780077	31780943	MajorDMR-17-39199	5
chr12	31782807	31782877	MajorDMR-17-39200	2
chr12	31798260	31798514	MajorDMR-17-39201	4
chr12	31800016	31800262	MajorDMR-17-39202	2
chr12	31803206	31803861	MajorDMR-17-39203	5
chr12	31806007	31806098	MajorDMR-17-39204	2
chr12	31812793	31813057	MajorDMR-17-39205	6
chr12	31835298	31835338	MajorDMR-17-39206	2
chr12	31868334	31868525	MajorDMR-17-39207	3
chr12	31877625	31878377	MajorDMR-17-39208	5
chr12	31886260	31886314	MajorDMR-17-39209	2
chr12	31900853	31900915	MajorDMR-17-39210	2
chr12	31928242	31928301	MajorDMR-17-39211	2
chr12	31957887	31957906	MajorDMR-17-39212	2
chr12	32005706	32006205	MajorDMR-17-39213	6
chr12	32025932	32026344	MajorDMR-17-39214	11
chr12	32045276	32045298	MajorDMR-17-39215	2
chr12	32050803	32050968	MajorDMR-17-39216	3
chr12	32091346	32091575	MajorDMR-17-39217	6
chr12	32095176	32095295	MajorDMR-17-39218	2
chr12	32113848	32114188	MajorDMR-17-39219	3
chr12	32114953	32115115	MajorDMR-17-39220	4
chr12	32119166	32120727	MajorDMR-17-39221	14
chr12	32126453	32126961	MajorDMR-17-39222	5
chr12	32145532	32145673	MajorDMR-17-39223	2
chr12	32159851	32159961	MajorDMR-17-39224	5
chr12	32163494	32163626	MajorDMR-17-39225	2
chr12	32175367	32175392	MajorDMR-17-39226	2
chr12	32185328	32185380	MajorDMR-17-39227	2
chr12	32191909	32192512	MajorDMR-17-39228	8
chr12	32200632	32200894	MajorDMR-17-39229	5
chr12	32217908	32218203	MajorDMR-17-39230	2
chr12	32226126	32226549	MajorDMR-17-39231	4
chr12	32242429	32242871	MajorDMR-17-39232	5
chr12	32268478	32268775	MajorDMR-17-39233	3
chr12	32274623	32274699	MajorDMR-17-39234	2
chr12	32276758	32276806	MajorDMR-17-39235	3
chr12	32278084	32278492	MajorDMR-17-39236	2
chr12	32286777	32287732	MajorDMR-17-39237	8
chr12	32290951	32291216	MajorDMR-17-39238	5
chr12	32292418	32292468	MajorDMR-17-39239	2
chr12	32294445	32294477	MajorDMR-17-39240	2
chr12	32301273	32301449	MajorDMR-17-39241	3
chr12	32309156	32309358	MajorDMR-17-39242	4
chr12	32331298	32331601	MajorDMR-17-39243	4
chr12	32334871	32335310	MajorDMR-17-39244	2
chr12	32353933	32354359	MajorDMR-17-39245	4
chr12	32376327	32376709	MajorDMR-17-39246	5
chr12	32403077	32403158	MajorDMR-17-39247	2
chr12	32407593	32407802	MajorDMR-17-39248	3
chr12	32423282	32424588	MajorDMR-17-39249	11
chr12	32426673	32426971	MajorDMR-17-39250	4
chr12	32437589	32437856	MajorDMR-17-39251	4
chr12	32438882	32439169	MajorDMR-17-39252	3
chr12	32449315	32450557	MajorDMR-17-39253	8
chr12	32452240	32452301	MajorDMR-17-39254	2
chr12	32461129	32461196	MajorDMR-17-39255	4
chr12	32475463	32475886	MajorDMR-17-39256	3
chr12	32483992	32484010	MajorDMR-17-39257	2
chr12	32490346	32490764	MajorDMR-17-39258	2
chr12	32518458	32518889	MajorDMR-17-39259	2
chr12	32528141	32528151	MajorDMR-17-39260	2
chr12	32540140	32540154	MajorDMR-17-39261	2
chr12	32550409	32551075	MajorDMR-17-39262	6
chr12	32553230	32555287	MajorDMR-17-39263	34
chr12	32556006	32556352	MajorDMR-17-39264	3
chr12	32563569	32563703	MajorDMR-17-39265	5
chr12	32572316	32573531	MajorDMR-17-39266	8
chr12	32583069	32583320	MajorDMR-17-39267	2
chr12	32584001	32584916	MajorDMR-17-39268	13
chr12	32586512	32586915	MajorDMR-17-39269	2
chr12	32589506	32589596	MajorDMR-17-39270	3
chr12	32593540	32593693	MajorDMR-17-39271	4
chr12	32594266	32594432	MajorDMR-17-39272	3
chr12	32597557	32598351	MajorDMR-17-39273	3
chr12	32600680	32600978	MajorDMR-17-39274	2
chr12	32606891	32607706	MajorDMR-17-39275	7
chr12	32609484	32610327	MajorDMR-17-39276	4
chr12	32621318	32621784	MajorDMR-17-39277	4
chr12	32623164	32623491	MajorDMR-17-39278	5
chr12	32626161	32626367	MajorDMR-17-39279	5
chr12	32650589	32651056	MajorDMR-17-39280	5
chr12	32656862	32656915	MajorDMR-17-39281	2
chr12	32660978	32661074	MajorDMR-17-39282	2
chr12	32673843	32674423	MajorDMR-17-39283	12
chr12	32674969	32676042	MajorDMR-17-39284	8
chr12	32679483	32680512	MajorDMR-17-39285	11
chr12	32687051	32688497	MajorDMR-17-39286	15
chr12	32689605	32690933	MajorDMR-17-39287	6
chr12	32694368	32694502	MajorDMR-17-39288	3
chr12	32695072	32696516	MajorDMR-17-39289	7
chr12	32698640	32699697	MajorDMR-17-39290	7
chr12	32701731	32702964	MajorDMR-17-39291	18
chr12	32703483	32704221	MajorDMR-17-39292	6
chr12	32707708	32707746	MajorDMR-17-39293	2
chr12	32711887	32712787	MajorDMR-17-39294	4
chr12	32714923	32716053	MajorDMR-17-39295	17
chr12	32719528	32720471	MajorDMR-17-39296	7
chr12	32741441	32741788	MajorDMR-17-39297	4
chr12	32742674	32742684	MajorDMR-17-39298	2
chr12	32744473	32744536	MajorDMR-17-39299	3
chr12	32758118	32758169	MajorDMR-17-39300	3
chr12	32759374	32759763	MajorDMR-17-39301	3
chr12	32762438	32762968	MajorDMR-17-39302	5
chr12	32764804	32766081	MajorDMR-17-39303	21
chr12	32768633	32769328	MajorDMR-17-39304	8
chr12	32784480	32784629	MajorDMR-17-39305	3
chr12	32805035	32805048	MajorDMR-17-39306	2
chr12	32810903	32810909	MajorDMR-17-39307	2
chr12	32885259	32885507	MajorDMR-17-39308	3
chr12	32932629	32932778	MajorDMR-17-39309	6
chr12	32933585	32933793	MajorDMR-17-39310	3
chr12	32938474	32938703	MajorDMR-17-39311	6
chr12	32943070	32943434	MajorDMR-17-39312	3
chr12	32965466	32965476	MajorDMR-17-39313	2
chr12	33124667	33124783	MajorDMR-17-39314	3
chr12	33128160	33128227	MajorDMR-17-39315	2
chr12	33130455	33131128	MajorDMR-17-39316	3
chr12	33136851	33136963	MajorDMR-17-39317	2
chr12	33141763	33142265	MajorDMR-17-39318	4
chr12	33147009	33147287	MajorDMR-17-39319	3
chr12	33149958	33150705	MajorDMR-17-39320	9
chr12	33171582	33171807	MajorDMR-17-39321	2
chr12	33177736	33178199	MajorDMR-17-39322	2
chr12	33195035	33195372	MajorDMR-17-39323	3
chr12	33197425	33197918	MajorDMR-17-39324	3
chr12	33198571	33198719	MajorDMR-17-39325	2
chr12	33237008	33237177	MajorDMR-17-39326	2
chr12	33244263	33244343	MajorDMR-17-39327	3
chr12	33247764	33248197	MajorDMR-17-39328	3
chr12	33257829	33257961	MajorDMR-17-39329	2
chr12	33264875	33265272	MajorDMR-17-39330	3
chr12	33293482	33293750	MajorDMR-17-39331	2
chr12	33306227	33306690	MajorDMR-17-39332	3
chr12	33310555	33310843	MajorDMR-17-39333	2
chr12	33338603	33339002	MajorDMR-17-39334	2
chr12	33349906	33350251	MajorDMR-17-39335	2
chr12	33351295	33352124	MajorDMR-17-39336	4
chr12	33359050	33359503	MajorDMR-17-39337	4
chr12	33362266	33362678	MajorDMR-17-39338	2
chr12	33382588	33382756	MajorDMR-17-39339	2
chr12	33401208	33401526	MajorDMR-17-39340	3
chr12	33406624	33406668	MajorDMR-17-39341	2
chr12	33415920	33416120	MajorDMR-17-39342	3
chr12	33425328	33425460	MajorDMR-17-39343	2
chr12	33433435	33433726	MajorDMR-17-39344	2
chr12	33475630	33476005	MajorDMR-17-39345	5
chr12	33476690	33477321	MajorDMR-17-39346	4
chr12	33486717	33487010	MajorDMR-17-39347	3
chr12	33511981	33512136	MajorDMR-17-39348	3
chr12	33526786	33527083	MajorDMR-17-39349	2
chr12	33536636	33536757	MajorDMR-17-39350	4
chr12	33545708	33545829	MajorDMR-17-39351	2
chr12	33581957	33582193	MajorDMR-17-39352	2
chr12	33593089	33593094	MajorDMR-17-39353	2
chr12	33601246	33601663	MajorDMR-17-39354	2
chr12	33636404	33636651	MajorDMR-17-39355	3
chr12	33637836	33637852	MajorDMR-17-39356	2
chr12	33697765	33697902	MajorDMR-17-39357	2
chr12	33734698	33735165	MajorDMR-17-39358	5
chr12	33740809	33741311	MajorDMR-17-39359	5
chr12	33742589	33743090	MajorDMR-17-39360	2
chr12	33763765	33763829	MajorDMR-17-39361	2
chr12	33780707	33781006	MajorDMR-17-39362	2
chr12	33809810	33810693	MajorDMR-17-39363	8
chr12	33831803	33831892	MajorDMR-17-39364	2
chr12	33847065	33847241	MajorDMR-17-39365	2
chr12	33851851	33852587	MajorDMR-17-39366	6
chr12	33863432	33863667	MajorDMR-17-39367	2
chr12	33874844	33875259	MajorDMR-17-39368	2
chr12	33877888	33878039	MajorDMR-17-39369	3
chr12	33882673	33883005	MajorDMR-17-39370	2
chr12	33884951	33885310	MajorDMR-17-39371	2
chr12	33911421	33911761	MajorDMR-17-39372	2
chr12	33927880	33928013	MajorDMR-17-39373	2
chr12	33933544	33933638	MajorDMR-17-39374	2
chr12	33947682	33947823	MajorDMR-17-39375	2
chr12	33962597	33963005	MajorDMR-17-39376	2
chr12	33989493	33990003	MajorDMR-17-39377	3
chr12	34061114	34062515	MajorDMR-17-39378	6
chr12	34073338	34073653	MajorDMR-17-39379	2
chr12	34076443	34076578	MajorDMR-17-39380	2
chr12	34093176	34093220	MajorDMR-17-39381	2
chr12	34145900	34146375	MajorDMR-17-39382	3
chr12	34166202	34166495	MajorDMR-17-39383	3
chr12	34208436	34208498	MajorDMR-17-39384	2
chr12	34215315	34215764	MajorDMR-17-39385	3
chr12	34230533	34230717	MajorDMR-17-39386	2
chr12	34243270	34243414	MajorDMR-17-39387	2
chr12	34247948	34248848	MajorDMR-17-39388	5
chr12	34252468	34252593	MajorDMR-17-39389	2
chr12	34254490	34254891	MajorDMR-17-39390	3
chr12	34262990	34263546	MajorDMR-17-39391	3
chr12	34272049	34272150	MajorDMR-17-39392	2
chr12	34275386	34275759	MajorDMR-17-39393	3
chr12	34284977	34285582	MajorDMR-17-39394	3
chr12	34287681	34287721	MajorDMR-17-39395	2
chr12	34296794	34297207	MajorDMR-17-39396	2
chr12	34302972	34303941	MajorDMR-17-39397	3
chr12	34307019	34307306	MajorDMR-17-39398	2
chr12	34309132	34309233	MajorDMR-17-39399	2
chr12	34312848	34312935	MajorDMR-17-39400	2
chr12	34315499	34319014	MajorDMR-17-39401	14
chr12	34323519	34323944	MajorDMR-17-39402	4
chr12	34325404	34325949	MajorDMR-17-39403	3
chr12	34327632	34327666	MajorDMR-17-39404	2
chr12	34332924	34333534	MajorDMR-17-39405	3
chr12	34339982	34340036	MajorDMR-17-39406	2
chr12	34344249	34344585	MajorDMR-17-39407	2
chr12	34347107	34347193	MajorDMR-17-39408	2
chr12	34349816	34349997	MajorDMR-17-39409	2
chr12	34351961	34352331	MajorDMR-17-39410	4
chr12	34358893	34359037	MajorDMR-17-39411	2
chr12	34363326	34363470	MajorDMR-17-39412	2
chr12	34363988	34364278	MajorDMR-17-39413	3
chr12	34374357	34374468	MajorDMR-17-39414	2
chr12	34375142	34375351	MajorDMR-17-39415	2
chr12	34383831	34384534	MajorDMR-17-39416	3
chr12	34387524	34387606	MajorDMR-17-39417	2
chr12	34389876	34389971	MajorDMR-17-39418	2
chr12	34390549	34391210	MajorDMR-17-39419	7
chr12	34391878	34392397	MajorDMR-17-39420	3
chr12	34394757	34395035	MajorDMR-17-39421	3
chr12	34395998	34396044	MajorDMR-17-39422	2
chr12	34399801	34399939	MajorDMR-17-39423	2
chr12	34405820	34406716	MajorDMR-17-39424	3
chr12	34413512	34413841	MajorDMR-17-39425	3
chr12	34414493	34415037	MajorDMR-17-39426	3
chr12	34416584	34416984	MajorDMR-17-39427	3
chr12	34418278	34420091	MajorDMR-17-39428	11
chr12	34421333	34423019	MajorDMR-17-39429	9
chr12	34423828	34423937	MajorDMR-17-39430	2
chr12	34426467	34426572	MajorDMR-17-39431	2
chr12	34430067	34430639	MajorDMR-17-39432	3
chr12	34450209	34450233	MajorDMR-17-39433	2
chr12	34458046	34458920	MajorDMR-17-39434	4
chr12	34466416	34466689	MajorDMR-17-39435	2
chr12	34480074	34480852	MajorDMR-17-39436	3
chr12	34497975	34498501	MajorDMR-17-39437	4
chr12	34565837	34565947	MajorDMR-17-39438	2
chr12	34576071	34576262	MajorDMR-17-39439	2
chr12	34581001	34581338	MajorDMR-17-39440	2
chr12	34582820	34583303	MajorDMR-17-39441	3
chr12	34589354	34590063	MajorDMR-17-39442	3
chr12	34591688	34591938	MajorDMR-17-39443	2
chr12	34593924	34594299	MajorDMR-17-39444	2
chr12	34609098	34609375	MajorDMR-17-39445	2
chr12	34624141	34624205	MajorDMR-17-39446	2
chr12	34626037	34626250	MajorDMR-17-39447	2
chr12	34640279	34640357	MajorDMR-17-39448	2
chr12	34642132	34642558	MajorDMR-17-39449	2
chr12	34648037	34648642	MajorDMR-17-39450	4
chr12	34656070	34656233	MajorDMR-17-39451	2
chr12	34673452	34673623	MajorDMR-17-39452	2
chr12	34684627	34686622	MajorDMR-17-39453	9
chr12	34687200	34687700	MajorDMR-17-39454	2
chr12	34697209	34697690	MajorDMR-17-39455	3
chr12	34715927	34716418	MajorDMR-17-39456	3
chr12	34726542	34726760	MajorDMR-17-39457	2
chr12	34736829	34737251	MajorDMR-17-39458	2
chr12	34770104	34770533	MajorDMR-17-39459	2
chr12	34774701	34774842	MajorDMR-17-39460	2
chr12	34788470	34788762	MajorDMR-17-39461	2
chr12	34790987	34791249	MajorDMR-17-39462	2
chr12	34816104	34816457	MajorDMR-17-39463	2
chr12	34817597	34818113	MajorDMR-17-39464	3
chr12	34828897	34829236	MajorDMR-17-39465	2
chr12	34832676	34832933	MajorDMR-17-39466	2
chr12	34835123	34835596	MajorDMR-17-39467	2
chr12	34836308	34836652	MajorDMR-17-39468	3
chr12	34839071	34839438	MajorDMR-17-39469	2
chr12	34843711	34844065	MajorDMR-17-39470	3
chr12	34847054	34848282	MajorDMR-17-39471	5
chr12	37861750	37862219	MajorDMR-17-39472	2
chr12	37867652	37868036	MajorDMR-17-39473	2
chr12	37874652	37875056	MajorDMR-17-39474	3
chr12	37876672	37877083	MajorDMR-17-39475	3
chr12	37882815	37883599	MajorDMR-17-39476	4
chr12	37894985	37895606	MajorDMR-17-39477	3
chr12	37898561	37898757	MajorDMR-17-39478	2
chr12	37900169	37900546	MajorDMR-17-39479	3
chr12	37904769	37905134	MajorDMR-17-39480	3
chr12	37915763	37916078	MajorDMR-17-39481	3
chr12	37922379	37922582	MajorDMR-17-39482	2
chr12	37925261	37926309	MajorDMR-17-39483	6
chr12	37927422	37927918	MajorDMR-17-39484	3
chr12	37929534	37929852	MajorDMR-17-39485	2
chr12	37930550	37930635	MajorDMR-17-39486	2
chr12	37933664	37934284	MajorDMR-17-39487	4
chr12	37942843	37942912	MajorDMR-17-39488	2
chr12	37943688	37943906	MajorDMR-17-39489	2
chr12	37944878	37946181	MajorDMR-17-39490	5
chr12	37947514	37948561	MajorDMR-17-39491	18
chr12	37950918	37951159	MajorDMR-17-39492	2
chr12	37958273	37958954	MajorDMR-17-39493	3
chr12	37960594	37962744	MajorDMR-17-39494	30
chr12	37963524	37963761	MajorDMR-17-39495	2
chr12	37965842	37965959	MajorDMR-17-39496	2
chr12	37966698	37966962	MajorDMR-17-39497	5
chr12	37968729	37968899	MajorDMR-17-39498	2
chr12	37972163	37972937	MajorDMR-17-39499	6
chr12	37977787	37979506	MajorDMR-17-39500	7
chr12	37992207	37992651	MajorDMR-17-39501	2
chr12	37993725	37994015	MajorDMR-17-39502	2
chr12	37995624	37996284	MajorDMR-17-39503	3
chr12	37997679	37998526	MajorDMR-17-39504	5
chr12	37999802	38000079	MajorDMR-17-39505	2
chr12	38000619	38002019	MajorDMR-17-39506	6
chr12	38002767	38002939	MajorDMR-17-39507	3
chr12	38007507	38008038	MajorDMR-17-39508	3
chr12	38009320	38010404	MajorDMR-17-39509	6
chr12	38011070	38011466	MajorDMR-17-39510	2
chr12	38012483	38012560	MajorDMR-17-39511	2
chr12	38013172	38013597	MajorDMR-17-39512	3
chr12	38015297	38015881	MajorDMR-17-39513	3
chr12	38019533	38019906	MajorDMR-17-39514	4
chr12	38021158	38021608	MajorDMR-17-39515	2
chr12	38023803	38024114	MajorDMR-17-39516	2
chr12	38025017	38025203	MajorDMR-17-39517	3
chr12	38028747	38029461	MajorDMR-17-39518	4
chr12	38029965	38030479	MajorDMR-17-39519	3
chr12	38034907	38035425	MajorDMR-17-39520	3
chr12	38039542	38039854	MajorDMR-17-39521	2
chr12	38040948	38041166	MajorDMR-17-39522	3
chr12	38042958	38043530	MajorDMR-17-39523	4
chr12	38046051	38046887	MajorDMR-17-39524	4
chr12	38048094	38049208	MajorDMR-17-39525	6
chr12	38049723	38050826	MajorDMR-17-39526	5
chr12	38051614	38052811	MajorDMR-17-39527	6
chr12	38058067	38058294	MajorDMR-17-39528	2
chr12	38060740	38062231	MajorDMR-17-39529	8
chr12	38062806	38063150	MajorDMR-17-39530	3
chr12	38068913	38069043	MajorDMR-17-39531	3
chr12	38069745	38069816	MajorDMR-17-39532	2
chr12	38071627	38075252	MajorDMR-17-39533	16
chr12	38083069	38085285	MajorDMR-17-39534	10
chr12	38086095	38086949	MajorDMR-17-39535	3
chr12	38088064	38088961	MajorDMR-17-39536	5
chr12	38090789	38091168	MajorDMR-17-39537	2
chr12	38092647	38093062	MajorDMR-17-39538	3
chr12	38094229	38094664	MajorDMR-17-39539	4
chr12	38096108	38096160	MajorDMR-17-39540	3
chr12	38096841	38096937	MajorDMR-17-39541	2
chr12	38097666	38099354	MajorDMR-17-39542	8
chr12	38100130	38100545	MajorDMR-17-39543	3
chr12	38102883	38103237	MajorDMR-17-39544	3
chr12	38103873	38104123	MajorDMR-17-39545	4
chr12	38104745	38105870	MajorDMR-17-39546	6
chr12	38106451	38106864	MajorDMR-17-39547	3
chr12	38107567	38109115	MajorDMR-17-39548	6
chr12	38110483	38111432	MajorDMR-17-39549	7
chr12	38112871	38112961	MajorDMR-17-39550	2
chr12	38114678	38115276	MajorDMR-17-39551	3
chr12	38117552	38117872	MajorDMR-17-39552	3
chr12	38118740	38118810	MajorDMR-17-39553	2
chr12	38120267	38120330	MajorDMR-17-39554	2
chr12	38122276	38123692	MajorDMR-17-39555	7
chr12	38124755	38126346	MajorDMR-17-39556	6
chr12	38127607	38128477	MajorDMR-17-39557	4
chr12	38129100	38129778	MajorDMR-17-39558	4
chr12	38130979	38131034	MajorDMR-17-39559	2
chr12	38132034	38132981	MajorDMR-17-39560	4
chr12	38134951	38135176	MajorDMR-17-39561	4
chr12	38136746	38137225	MajorDMR-17-39562	5
chr12	38138141	38139235	MajorDMR-17-39563	8
chr12	38139841	38140919	MajorDMR-17-39564	5
chr12	38141730	38142329	MajorDMR-17-39565	3
chr12	38143134	38143225	MajorDMR-17-39566	2
chr12	38143917	38143966	MajorDMR-17-39567	2
chr12	38144654	38144982	MajorDMR-17-39568	2
chr12	38146353	38146367	MajorDMR-17-39569	2
chr12	38148271	38148439	MajorDMR-17-39570	2
chr12	38149667	38150153	MajorDMR-17-39571	3
chr12	38150911	38151769	MajorDMR-17-39572	4
chr12	38152361	38153663	MajorDMR-17-39573	6
chr12	38154165	38154302	MajorDMR-17-39574	2
chr12	38161496	38163678	MajorDMR-17-39575	11
chr12	38166856	38167363	MajorDMR-17-39576	5
chr12	38167974	38168383	MajorDMR-17-39577	3
chr12	38170289	38170910	MajorDMR-17-39578	3
chr12	38174952	38175404	MajorDMR-17-39579	4
chr12	38184365	38184480	MajorDMR-17-39580	2
chr12	38187104	38187123	MajorDMR-17-39581	2
chr12	38191748	38192754	MajorDMR-17-39582	4
chr12	38195679	38196904	MajorDMR-17-39583	6
chr12	38200414	38200657	MajorDMR-17-39584	4
chr12	38206793	38206995	MajorDMR-17-39585	2
chr12	38210743	38210752	MajorDMR-17-39586	2
chr12	38215090	38215149	MajorDMR-17-39587	2
chr12	38216434	38216566	MajorDMR-17-39588	2
chr12	38222075	38222672	MajorDMR-17-39589	4
chr12	38224038	38224643	MajorDMR-17-39590	4
chr12	38225438	38225610	MajorDMR-17-39591	2
chr12	38226119	38226296	MajorDMR-17-39592	3
chr12	38228024	38228524	MajorDMR-17-39593	4
chr12	38230231	38230395	MajorDMR-17-39594	2
chr12	38236255	38236657	MajorDMR-17-39595	2
chr12	38242731	38242885	MajorDMR-17-39596	2
chr12	38243736	38243984	MajorDMR-17-39597	3
chr12	38247198	38247375	MajorDMR-17-39598	3
chr12	38249364	38249399	MajorDMR-17-39599	2
chr12	38250457	38251053	MajorDMR-17-39600	4
chr12	38253006	38253287	MajorDMR-17-39601	2
chr12	38256302	38256647	MajorDMR-17-39602	2
chr12	38263855	38264257	MajorDMR-17-39603	2
chr12	38271398	38271772	MajorDMR-17-39604	2
chr12	38281248	38281656	MajorDMR-17-39605	2
chr12	38283364	38283622	MajorDMR-17-39606	2
chr12	38292810	38293802	MajorDMR-17-39607	4
chr12	38298556	38298923	MajorDMR-17-39608	2
chr12	38319304	38319520	MajorDMR-17-39609	2
chr12	38331018	38331519	MajorDMR-17-39610	3
chr12	38332952	38333153	MajorDMR-17-39611	2
chr12	38334201	38334388	MajorDMR-17-39612	2
chr12	38396757	38397037	MajorDMR-17-39613	2
chr12	38402140	38402278	MajorDMR-17-39614	2
chr12	38403444	38404379	MajorDMR-17-39615	3
chr12	38405207	38405271	MajorDMR-17-39616	2
chr12	38405899	38405922	MajorDMR-17-39617	2
chr12	38407265	38408367	MajorDMR-17-39618	5
chr12	38410087	38410576	MajorDMR-17-39619	3
chr12	38419528	38419670	MajorDMR-17-39620	2
chr12	38440300	38440594	MajorDMR-17-39621	4
chr12	38443127	38443365	MajorDMR-17-39622	4
chr12	38470433	38470468	MajorDMR-17-39623	2
chr12	38475503	38475847	MajorDMR-17-39624	2
chr12	38478126	38478406	MajorDMR-17-39625	3
chr12	38479748	38480458	MajorDMR-17-39626	3
chr12	38481165	38482022	MajorDMR-17-39627	4
chr12	38484479	38484736	MajorDMR-17-39628	2
chr12	38491547	38492037	MajorDMR-17-39629	3
chr12	38495644	38495890	MajorDMR-17-39630	3
chr12	38497417	38497646	MajorDMR-17-39631	2
chr12	38498447	38498620	MajorDMR-17-39632	2
chr12	38499616	38499983	MajorDMR-17-39633	2
chr12	38502867	38503146	MajorDMR-17-39634	3
chr12	38507639	38508985	MajorDMR-17-39635	7
chr12	38509777	38509805	MajorDMR-17-39636	2
chr12	38510770	38511932	MajorDMR-17-39637	5
chr12	38513396	38513686	MajorDMR-17-39638	2
chr12	38514894	38515278	MajorDMR-17-39639	2
chr12	38519957	38519990	MajorDMR-17-39640	2
chr12	38520966	38521041	MajorDMR-17-39641	2
chr12	38526470	38526639	MajorDMR-17-39642	2
chr12	38529743	38531322	MajorDMR-17-39643	8
chr12	38533965	38534157	MajorDMR-17-39644	5
chr12	38534915	38535091	MajorDMR-17-39645	3
chr12	38535694	38535865	MajorDMR-17-39646	2
chr12	38536866	38536924	MajorDMR-17-39647	2
chr12	38538342	38539943	MajorDMR-17-39648	5
chr12	38548592	38549697	MajorDMR-17-39649	5
chr12	38551644	38552292	MajorDMR-17-39650	6
chr12	38560486	38561158	MajorDMR-17-39651	4
chr12	38561689	38561818	MajorDMR-17-39652	2
chr12	38571683	38571901	MajorDMR-17-39653	2
chr12	38579535	38579694	MajorDMR-17-39654	2
chr12	38583363	38584073	MajorDMR-17-39655	4
chr12	38585961	38586544	MajorDMR-17-39656	3
chr12	38587085	38587234	MajorDMR-17-39657	2
chr12	38592896	38593376	MajorDMR-17-39658	3
chr12	38594250	38594512	MajorDMR-17-39659	5
chr12	38598160	38598334	MajorDMR-17-39660	2
chr12	38599580	38600031	MajorDMR-17-39661	3
chr12	38604323	38604955	MajorDMR-17-39662	3
chr12	38607663	38608066	MajorDMR-17-39663	3
chr12	38612166	38612177	MajorDMR-17-39664	2
chr12	38613097	38613441	MajorDMR-17-39665	2
chr12	38619218	38619454	MajorDMR-17-39666	3
chr12	38628736	38628782	MajorDMR-17-39667	2
chr12	38630258	38630638	MajorDMR-17-39668	2
chr12	38635251	38635939	MajorDMR-17-39669	3
chr12	38642128	38642866	MajorDMR-17-39670	3
chr12	38659388	38659766	MajorDMR-17-39671	2
chr12	38660462	38660783	MajorDMR-17-39672	2
chr12	38663215	38663815	MajorDMR-17-39673	3
chr12	38665908	38666213	MajorDMR-17-39674	3
chr12	38672992	38673875	MajorDMR-17-39675	5
chr12	38676130	38676471	MajorDMR-17-39676	3
chr12	38680566	38681161	MajorDMR-17-39677	3
chr12	38684001	38684211	MajorDMR-17-39678	2
chr12	38684716	38685047	MajorDMR-17-39679	3
chr12	38700586	38700902	MajorDMR-17-39680	2
chr12	38743492	38743697	MajorDMR-17-39681	3
chr12	38760128	38760343	MajorDMR-17-39682	2
chr12	38793346	38793858	MajorDMR-17-39683	3
chr12	38805104	38805630	MajorDMR-17-39684	7
chr12	38826908	38826989	MajorDMR-17-39685	2
chr12	38851226	38851401	MajorDMR-17-39686	2
chr12	38859033	38859138	MajorDMR-17-39687	2
chr12	38863205	38863975	MajorDMR-17-39688	11
chr12	38868133	38868140	MajorDMR-17-39689	2
chr12	38879026	38879032	MajorDMR-17-39690	2
chr12	38903072	38903367	MajorDMR-17-39691	3
chr12	38910229	38910750	MajorDMR-17-39692	3
chr12	38921393	38921823	MajorDMR-17-39693	4
chr12	38950106	38950935	MajorDMR-17-39694	5
chr12	38991854	38991943	MajorDMR-17-39695	2
chr12	39019006	39019479	MajorDMR-17-39696	5
chr12	39026904	39027479	MajorDMR-17-39697	3
chr12	39068834	39069060	MajorDMR-17-39698	3
chr12	39192373	39192459	MajorDMR-17-39699	4
chr12	39306005	39306208	MajorDMR-17-39700	5
chr12	39309339	39309861	MajorDMR-17-39701	3
chr12	39312475	39313186	MajorDMR-17-39702	7
chr12	39356134	39356258	MajorDMR-17-39703	2
chr12	39388513	39389237	MajorDMR-17-39704	3
chr12	39436867	39437326	MajorDMR-17-39705	4
chr12	39441422	39441426	MajorDMR-17-39706	2
chr12	39471221	39471531	MajorDMR-17-39707	3
chr12	39493545	39493776	MajorDMR-17-39708	3
chr12	39497945	39498385	MajorDMR-17-39709	7
chr12	39510985	39511184	MajorDMR-17-39710	2
chr12	39518308	39518315	MajorDMR-17-39711	2
chr12	39519469	39519880	MajorDMR-17-39712	4
chr12	39538392	39538719	MajorDMR-17-39713	2
chr12	39589825	39589901	MajorDMR-17-39714	2
chr12	39593054	39593807	MajorDMR-17-39715	5
chr12	39602029	39602141	MajorDMR-17-39716	3
chr12	39621246	39621527	MajorDMR-17-39717	2
chr12	39632240	39632535	MajorDMR-17-39718	3
chr12	39666140	39666722	MajorDMR-17-39719	3
chr12	39688685	39689077	MajorDMR-17-39720	4
chr12	39711940	39711948	MajorDMR-17-39721	2
chr12	39736184	39736488	MajorDMR-17-39722	3
chr12	39740279	39740319	MajorDMR-17-39723	2
chr12	39746501	39746527	MajorDMR-17-39724	2
chr12	39773077	39773793	MajorDMR-17-39725	4
chr12	39776713	39777167	MajorDMR-17-39726	3
chr12	39785700	39785974	MajorDMR-17-39727	6
chr12	39787300	39788465	MajorDMR-17-39728	8
chr12	39799077	39799638	MajorDMR-17-39729	4
chr12	39800574	39800934	MajorDMR-17-39730	3
chr12	39823430	39823471	MajorDMR-17-39731	2
chr12	39825171	39825472	MajorDMR-17-39732	3
chr12	39845621	39845798	MajorDMR-17-39733	2
chr12	39852415	39852467	MajorDMR-17-39734	3
chr12	39896412	39897036	MajorDMR-17-39735	4
chr12	39981135	39981572	MajorDMR-17-39736	3
chr12	39982164	39982410	MajorDMR-17-39737	7
chr12	40000000	40000156	MajorDMR-17-39738	3
chr12	40005748	40005773	MajorDMR-17-39739	2
chr12	40007740	40007906	MajorDMR-17-39740	2
chr12	40009116	40009216	MajorDMR-17-39741	2
chr12	40015014	40015040	MajorDMR-17-39742	3
chr12	40019285	40019306	MajorDMR-17-39743	2
chr12	40029714	40031175	MajorDMR-17-39744	10
chr12	40033135	40033152	MajorDMR-17-39745	2
chr12	40038870	40038925	MajorDMR-17-39746	2
chr12	40146266	40146795	MajorDMR-17-39747	5
chr12	40232496	40232643	MajorDMR-17-39748	3
chr12	40309171	40309192	MajorDMR-17-39749	2
chr12	40314593	40314775	MajorDMR-17-39750	3
chr12	40353208	40353243	MajorDMR-17-39751	2
chr12	40396493	40396808	MajorDMR-17-39752	3
chr12	40456897	40456933	MajorDMR-17-39753	2
chr12	40586120	40586218	MajorDMR-17-39754	2
chr12	40706541	40706565	MajorDMR-17-39755	3
chr12	40779781	40779884	MajorDMR-17-39756	3
chr12	40867797	40868177	MajorDMR-17-39757	3
chr12	40909455	40909546	MajorDMR-17-39758	3
chr12	41010206	41010974	MajorDMR-17-39759	5
chr12	41028622	41029038	MajorDMR-17-39760	3
chr12	41066700	41066981	MajorDMR-17-39761	2
chr12	41135947	41136172	MajorDMR-17-39762	2
chr12	41145986	41146224	MajorDMR-17-39763	3
chr12	41156964	41157306	MajorDMR-17-39764	3
chr12	41162074	41162453	MajorDMR-17-39765	7
chr12	41182125	41182367	MajorDMR-17-39766	2
chr12	41186665	41186921	MajorDMR-17-39767	4
chr12	41194054	41194501	MajorDMR-17-39768	4
chr12	41196318	41196780	MajorDMR-17-39769	2
chr12	41202579	41202623	MajorDMR-17-39770	2
chr12	41305371	41305460	MajorDMR-17-39771	2
chr12	41336404	41336409	MajorDMR-17-39772	2
chr12	41382326	41382879	MajorDMR-17-39773	3
chr12	41393542	41393574	MajorDMR-17-39774	2
chr12	41417545	41417756	MajorDMR-17-39775	3
chr12	41455293	41455344	MajorDMR-17-39776	2
chr12	41501897	41502173	MajorDMR-17-39777	3
chr12	41507404	41507479	MajorDMR-17-39778	2
chr12	41516938	41516956	MajorDMR-17-39779	2
chr12	41581774	41581940	MajorDMR-17-39780	4
chr12	41599043	41599342	MajorDMR-17-39781	3
chr12	41644524	41644883	MajorDMR-17-39782	3
chr12	41668967	41669404	MajorDMR-17-39783	3
chr12	41680090	41680442	MajorDMR-17-39784	2
chr12	41692987	41693221	MajorDMR-17-39785	2
chr12	41727699	41727889	MajorDMR-17-39786	3
chr12	41729909	41730000	MajorDMR-17-39787	3
chr12	41739060	41739071	MajorDMR-17-39788	2
chr12	41800551	41800615	MajorDMR-17-39789	2
chr12	41801610	41802043	MajorDMR-17-39790	7
chr12	41812629	41812765	MajorDMR-17-39791	2
chr12	41831557	41831875	MajorDMR-17-39792	3
chr12	41832631	41832821	MajorDMR-17-39793	3
chr12	41885679	41886888	MajorDMR-17-39794	4
chr12	41900999	41901553	MajorDMR-17-39795	5
chr12	41902308	41902432	MajorDMR-17-39796	5
chr12	41925064	41925149	MajorDMR-17-39797	3
chr12	41972727	41972802	MajorDMR-17-39798	3
chr12	42021152	42021851	MajorDMR-17-39799	9
chr12	42046923	42046985	MajorDMR-17-39800	2
chr12	42057472	42057498	MajorDMR-17-39801	2
chr12	42075842	42075942	MajorDMR-17-39802	2
chr12	42110042	42110417	MajorDMR-17-39803	4
chr12	42113965	42114199	MajorDMR-17-39804	3
chr12	42120450	42120745	MajorDMR-17-39805	3
chr12	42140344	42140434	MajorDMR-17-39806	2
chr12	42188370	42189123	MajorDMR-17-39807	5
chr12	42255233	42255314	MajorDMR-17-39808	2
chr12	42260954	42261197	MajorDMR-17-39809	3
chr12	42313823	42314148	MajorDMR-17-39810	8
chr12	42350219	42350356	MajorDMR-17-39811	2
chr12	42354094	42354357	MajorDMR-17-39812	2
chr12	42355802	42356458	MajorDMR-17-39813	7
chr12	42362015	42362191	MajorDMR-17-39814	6
chr12	42391879	42392913	MajorDMR-17-39815	10
chr12	42413741	42413894	MajorDMR-17-39816	2
chr12	42421436	42421670	MajorDMR-17-39817	5
chr12	42447903	42448061	MajorDMR-17-39818	2
chr12	42483435	42483556	MajorDMR-17-39819	2
chr12	42519044	42519304	MajorDMR-17-39820	2
chr12	42567043	42567272	MajorDMR-17-39821	2
chr12	42574680	42574729	MajorDMR-17-39822	2
chr12	42575256	42575296	MajorDMR-17-39823	2
chr12	42607916	42608294	MajorDMR-17-39824	5
chr12	42628973	42629139	MajorDMR-17-39825	2
chr12	42675268	42675904	MajorDMR-17-39826	5
chr12	42749793	42749912	MajorDMR-17-39827	3
chr12	42840850	42841363	MajorDMR-17-39828	4
chr12	42863952	42864117	MajorDMR-17-39829	4
chr12	42876097	42876102	MajorDMR-17-39830	2
chr12	42901015	42901074	MajorDMR-17-39831	4
chr12	42946402	42947233	MajorDMR-17-39832	14
chr12	42955775	42955783	MajorDMR-17-39833	2
chr12	42958660	42958972	MajorDMR-17-39834	3
chr12	42997204	42997849	MajorDMR-17-39835	3
chr12	43013960	43013986	MajorDMR-17-39836	2
chr12	43021010	43021179	MajorDMR-17-39837	4
chr12	43060512	43061444	MajorDMR-17-39838	7
chr12	43063013	43063495	MajorDMR-17-39839	2
chr12	43090635	43090763	MajorDMR-17-39840	5
chr12	43099767	43100019	MajorDMR-17-39841	2
chr12	43102294	43102584	MajorDMR-17-39842	4
chr12	43122603	43122663	MajorDMR-17-39843	2
chr12	43137620	43137978	MajorDMR-17-39844	2
chr12	43138699	43138822	MajorDMR-17-39845	3
chr12	43150895	43151740	MajorDMR-17-39846	6
chr12	43152870	43152896	MajorDMR-17-39847	2
chr12	43153724	43153933	MajorDMR-17-39848	2
chr12	43184156	43184230	MajorDMR-17-39849	2
chr12	43203847	43203956	MajorDMR-17-39850	2
chr12	43223065	43223077	MajorDMR-17-39851	2
chr12	43251960	43252099	MajorDMR-17-39852	2
chr12	43253428	43253672	MajorDMR-17-39853	8
chr12	43280021	43280232	MajorDMR-17-39854	3
chr12	43293255	43293313	MajorDMR-17-39855	2
chr12	43308647	43308814	MajorDMR-17-39856	5
chr12	43325612	43325784	MajorDMR-17-39857	4
chr12	43357346	43357593	MajorDMR-17-39858	3
chr12	43367749	43368019	MajorDMR-17-39859	2
chr12	43374411	43374603	MajorDMR-17-39860	4
chr12	43381152	43381267	MajorDMR-17-39861	4
chr12	43441768	43442054	MajorDMR-17-39862	2
chr12	43446521	43446901	MajorDMR-17-39863	4
chr12	43463591	43464076	MajorDMR-17-39864	6
chr12	43465733	43466363	MajorDMR-17-39865	4
chr12	43545668	43545943	MajorDMR-17-39866	3
chr12	43555946	43556197	MajorDMR-17-39867	3
chr12	43583126	43583497	MajorDMR-17-39868	2
chr12	43603813	43604495	MajorDMR-17-39869	3
chr12	43613469	43613951	MajorDMR-17-39870	4
chr12	43620300	43620601	MajorDMR-17-39871	4
chr12	43680663	43683530	MajorDMR-17-39872	37
chr12	43687428	43687454	MajorDMR-17-39873	2
chr12	43688114	43688194	MajorDMR-17-39874	3
chr12	43806216	43806398	MajorDMR-17-39875	3
chr12	43815724	43815862	MajorDMR-17-39876	2
chr12	43817059	43817283	MajorDMR-17-39877	2
chr12	43822057	43822301	MajorDMR-17-39878	4
chr12	43895500	43895536	MajorDMR-17-39879	2
chr12	43909846	43910097	MajorDMR-17-39880	4
chr12	43914559	43914934	MajorDMR-17-39881	2
chr12	43924279	43924505	MajorDMR-17-39882	3
chr12	43944490	43944883	MajorDMR-17-39883	16
chr12	43970992	43971848	MajorDMR-17-39884	5
chr12	43972525	43973266	MajorDMR-17-39885	4
chr12	43977188	43977275	MajorDMR-17-39886	2
chr12	43997579	43997863	MajorDMR-17-39887	2
chr12	44000857	44001287	MajorDMR-17-39888	3
chr12	44050460	44050606	MajorDMR-17-39889	2
chr12	44051776	44051851	MajorDMR-17-39890	2
chr12	44065923	44066213	MajorDMR-17-39891	2
chr12	44090252	44090672	MajorDMR-17-39892	2
chr12	44110047	44110178	MajorDMR-17-39893	3
chr12	44278784	44279054	MajorDMR-17-39894	5
chr12	44292484	44292637	MajorDMR-17-39895	3
chr12	44353749	44354583	MajorDMR-17-39896	7
chr12	44470631	44471020	MajorDMR-17-39897	2
chr12	44489451	44489898	MajorDMR-17-39898	2
chr12	44509701	44510049	MajorDMR-17-39899	3
chr12	44568716	44568724	MajorDMR-17-39900	2
chr12	44791689	44791712	MajorDMR-17-39901	2
chr12	44799043	44799443	MajorDMR-17-39902	4
chr12	44839124	44840518	MajorDMR-17-39903	9
chr12	44923998	44924194	MajorDMR-17-39904	3
chr12	44925368	44925655	MajorDMR-17-39905	2
chr12	45165632	45165759	MajorDMR-17-39906	3
chr12	45417625	45418146	MajorDMR-17-39907	6
chr12	45425482	45426045	MajorDMR-17-39908	3
chr12	45427874	45430370	MajorDMR-17-39909	25
chr12	45435883	45436313	MajorDMR-17-39910	3
chr12	45438330	45438419	MajorDMR-17-39911	2
chr12	45438957	45439602	MajorDMR-17-39912	6
chr12	45440306	45440596	MajorDMR-17-39913	4
chr12	45441781	45444236	MajorDMR-17-39914	33
chr12	45445847	45445865	MajorDMR-17-39915	2
chr12	45469940	45471615	MajorDMR-17-39916	9
chr12	45482507	45482793	MajorDMR-17-39917	2
chr12	45483344	45484067	MajorDMR-17-39918	7
chr12	45564370	45564392	MajorDMR-17-39919	2
chr12	45589981	45590205	MajorDMR-17-39920	5
chr12	45611231	45611824	MajorDMR-17-39921	5
chr12	45612904	45613379	MajorDMR-17-39922	3
chr12	45626585	45626710	MajorDMR-17-39923	3
chr12	45628233	45628263	MajorDMR-17-39924	2
chr12	45629215	45629590	MajorDMR-17-39925	3
chr12	45650913	45651141	MajorDMR-17-39926	3
chr12	45662611	45662833	MajorDMR-17-39927	5
chr12	45694690	45694736	MajorDMR-17-39928	2
chr12	45697543	45698567	MajorDMR-17-39929	8
chr12	45743606	45743654	MajorDMR-17-39930	2
chr12	45796187	45796354	MajorDMR-17-39931	2
chr12	45798731	45799093	MajorDMR-17-39932	3
chr12	45803932	45804008	MajorDMR-17-39933	2
chr12	45817014	45817153	MajorDMR-17-39934	2
chr12	45827324	45827486	MajorDMR-17-39935	2
chr12	45858488	45858972	MajorDMR-17-39936	7
chr12	45925761	45926111	MajorDMR-17-39937	3
chr12	45947149	45947214	MajorDMR-17-39938	3
chr12	45968431	45968461	MajorDMR-17-39939	2
chr12	45969942	45970083	MajorDMR-17-39940	4
chr12	45995713	45995899	MajorDMR-17-39941	3
chr12	45998636	45998991	MajorDMR-17-39942	5
chr12	46021399	46021644	MajorDMR-17-39943	2
chr12	46042017	46042129	MajorDMR-17-39944	3
chr12	46047202	46047330	MajorDMR-17-39945	4
chr12	46057189	46057555	MajorDMR-17-39946	3
chr12	46099602	46101496	MajorDMR-17-39947	10
chr12	46125095	46126402	MajorDMR-17-39948	9
chr12	46127214	46127246	MajorDMR-17-39949	2
chr12	46129305	46129461	MajorDMR-17-39950	3
chr12	46150707	46151478	MajorDMR-17-39951	3
chr12	46168429	46168457	MajorDMR-17-39952	2
chr12	46169923	46170225	MajorDMR-17-39953	3
chr12	46183664	46183760	MajorDMR-17-39954	2
chr12	46232686	46232803	MajorDMR-17-39955	3
chr12	46246411	46246676	MajorDMR-17-39956	4
chr12	46287052	46287316	MajorDMR-17-39957	4
chr12	46332462	46332497	MajorDMR-17-39958	2
chr12	46338140	46338363	MajorDMR-17-39959	2
chr12	46364646	46364826	MajorDMR-17-39960	3
chr12	46430949	46431151	MajorDMR-17-39961	3
chr12	46464220	46464418	MajorDMR-17-39962	2
chr12	46465973	46466150	MajorDMR-17-39963	3
chr12	46475577	46476056	MajorDMR-17-39964	2
chr12	46477257	46477725	MajorDMR-17-39965	2
chr12	46485720	46486193	MajorDMR-17-39966	2
chr12	46494819	46495037	MajorDMR-17-39967	3
chr12	46497522	46498087	MajorDMR-17-39968	3
chr12	46518281	46518497	MajorDMR-17-39969	3
chr12	46519547	46519865	MajorDMR-17-39970	4
chr12	46526042	46526208	MajorDMR-17-39971	2
chr12	46538518	46538811	MajorDMR-17-39972	2
chr12	46539880	46539939	MajorDMR-17-39973	2
chr12	46546275	46546662	MajorDMR-17-39974	2
chr12	46553825	46554538	MajorDMR-17-39975	8
chr12	46568879	46568999	MajorDMR-17-39976	2
chr12	46578452	46578720	MajorDMR-17-39977	6
chr12	46592227	46592409	MajorDMR-17-39978	3
chr12	46596690	46597189	MajorDMR-17-39979	9
chr12	46603139	46603243	MajorDMR-17-39980	3
chr12	46613925	46614258	MajorDMR-17-39981	4
chr12	46713617	46714177	MajorDMR-17-39982	8
chr12	46736387	46736532	MajorDMR-17-39983	2
chr12	46753009	46753165	MajorDMR-17-39984	4
chr12	46767185	46767470	MajorDMR-17-39985	10
chr12	46856277	46857048	MajorDMR-17-39986	5
chr12	46929299	46929319	MajorDMR-17-39987	2
chr12	46942333	46942529	MajorDMR-17-39988	4
chr12	46956620	46956990	MajorDMR-17-39989	5
chr12	46967457	46967478	MajorDMR-17-39990	2
chr12	46968694	46968828	MajorDMR-17-39991	2
chr12	46979596	46979901	MajorDMR-17-39992	4
chr12	47011092	47011125	MajorDMR-17-39993	2
chr12	47048541	47048600	MajorDMR-17-39994	2
chr12	47050453	47050459	MajorDMR-17-39995	2
chr12	47052307	47052350	MajorDMR-17-39996	2
chr12	47052876	47053373	MajorDMR-17-39997	10
chr12	47096611	47097069	MajorDMR-17-39998	7
chr12	47110193	47110522	MajorDMR-17-39999	2
chr12	47164110	47164402	MajorDMR-17-40000	2
chr12	47177707	47177898	MajorDMR-17-40001	2
chr12	47219360	47219957	MajorDMR-17-40002	5
chr12	47224426	47224513	MajorDMR-17-40003	3
chr12	47226196	47226386	MajorDMR-17-40004	4
chr12	47308228	47308391	MajorDMR-17-40005	3
chr12	47316739	47317001	MajorDMR-17-40006	2
chr12	47358412	47358633	MajorDMR-17-40007	5
chr12	47369124	47369353	MajorDMR-17-40008	2
chr12	47427013	47427025	MajorDMR-17-40009	2
chr12	47461432	47461802	MajorDMR-17-40010	2
chr12	47463775	47463987	MajorDMR-17-40011	2
chr12	47474649	47474937	MajorDMR-17-40012	6
chr12	47478754	47479162	MajorDMR-17-40013	4
chr12	47482106	47482250	MajorDMR-17-40014	2
chr12	47515006	47515554	MajorDMR-17-40015	5
chr12	47549529	47549542	MajorDMR-17-40016	2
chr12	47558545	47558588	MajorDMR-17-40017	2
chr12	47568720	47568931	MajorDMR-17-40018	2
chr12	47586200	47586355	MajorDMR-17-40019	2
chr12	47588500	47588609	MajorDMR-17-40020	4
chr12	47599582	47599728	MajorDMR-17-40021	4
chr12	47616809	47617777	MajorDMR-17-40022	8
chr12	47641324	47641914	MajorDMR-17-40023	3
chr12	47643514	47643743	MajorDMR-17-40024	4
chr12	47666499	47667444	MajorDMR-17-40025	8
chr12	47670953	47671316	MajorDMR-17-40026	2
chr12	47711101	47711282	MajorDMR-17-40027	4
chr12	47718191	47718328	MajorDMR-17-40028	4
chr12	47734159	47734607	MajorDMR-17-40029	8
chr12	47758325	47758340	MajorDMR-17-40030	2
chr12	47770745	47771754	MajorDMR-17-40031	12
chr12	47803553	47803877	MajorDMR-17-40032	4
chr12	47805260	47805432	MajorDMR-17-40033	3
chr12	47808519	47809036	MajorDMR-17-40034	4
chr12	47815926	47816479	MajorDMR-17-40035	4
chr12	47841108	47841285	MajorDMR-17-40036	2
chr12	47883893	47883944	MajorDMR-17-40037	2
chr12	47897636	47897994	MajorDMR-17-40038	5
chr12	47936080	47936279	MajorDMR-17-40039	5
chr12	47945298	47945447	MajorDMR-17-40040	3
chr12	47950351	47952629	MajorDMR-17-40041	19
chr12	47963906	47964084	MajorDMR-17-40042	4
chr12	47970731	47971112	MajorDMR-17-40043	2
chr12	47985160	47985689	MajorDMR-17-40044	4
chr12	48086552	48086562	MajorDMR-17-40045	2
chr12	48109647	48109668	MajorDMR-17-40046	2
chr12	48110578	48112359	MajorDMR-17-40047	17
chr12	48115312	48115504	MajorDMR-17-40048	5
chr12	48116333	48117535	MajorDMR-17-40049	11
chr12	48119165	48119274	MajorDMR-17-40050	2
chr12	48120089	48120111	MajorDMR-17-40051	2
chr12	48125080	48125482	MajorDMR-17-40052	6
chr12	48126140	48126749	MajorDMR-17-40053	3
chr12	48127650	48127891	MajorDMR-17-40054	4
chr12	48128408	48129586	MajorDMR-17-40055	14
chr12	48130099	48131710	MajorDMR-17-40056	28
chr12	48132270	48132287	MajorDMR-17-40057	2
chr12	48133355	48133821	MajorDMR-17-40058	2
chr12	48134380	48135926	MajorDMR-17-40059	18
chr12	48137737	48139983	MajorDMR-17-40060	36
chr12	48141258	48142151	MajorDMR-17-40061	5
chr12	48143391	48143717	MajorDMR-17-40062	4
chr12	48144771	48145600	MajorDMR-17-40063	17
chr12	48146261	48152429	MajorDMR-17-40064	68
chr12	48153380	48154110	MajorDMR-17-40065	11
chr12	48159196	48159558	MajorDMR-17-40066	4
chr12	48160992	48161593	MajorDMR-17-40067	5
chr12	48168005	48169320	MajorDMR-17-40068	9
chr12	48171776	48172091	MajorDMR-17-40069	7
chr12	48173603	48173909	MajorDMR-17-40070	5
chr12	48175544	48177903	MajorDMR-17-40071	21
chr12	48178485	48178910	MajorDMR-17-40072	2
chr12	48179572	48180557	MajorDMR-17-40073	12
chr12	48192898	48193344	MajorDMR-17-40074	7
chr12	48195451	48196420	MajorDMR-17-40075	13
chr12	48197860	48198275	MajorDMR-17-40076	6
chr12	48199060	48200093	MajorDMR-17-40077	7
chr12	48201216	48201364	MajorDMR-17-40078	3
chr12	48204472	48206062	MajorDMR-17-40079	17
chr12	48209612	48209768	MajorDMR-17-40080	2
chr12	48210338	48210718	MajorDMR-17-40081	7
chr12	48211250	48211506	MajorDMR-17-40082	4
chr12	48212440	48212863	MajorDMR-17-40083	8
chr12	48214695	48214917	MajorDMR-17-40084	6
chr12	48219184	48219271	MajorDMR-17-40085	2
chr12	48220225	48220393	MajorDMR-17-40086	3
chr12	48231651	48231717	MajorDMR-17-40087	4
chr12	48232220	48232839	MajorDMR-17-40088	5
chr12	48238431	48238556	MajorDMR-17-40089	2
chr12	48264035	48264552	MajorDMR-17-40090	6
chr12	48276342	48277040	MajorDMR-17-40091	6
chr12	48281555	48282203	MajorDMR-17-40092	5
chr12	48283255	48283716	MajorDMR-17-40093	2
chr12	48290472	48290728	MajorDMR-17-40094	6
chr12	48329027	48329360	MajorDMR-17-40095	7
chr12	48330051	48330423	MajorDMR-17-40096	3
chr12	48332494	48332506	MajorDMR-17-40097	2
chr12	48335995	48336097	MajorDMR-17-40098	2
chr12	48340658	48341459	MajorDMR-17-40099	23
chr12	48343239	48343573	MajorDMR-17-40100	6
chr12	48361700	48361813	MajorDMR-17-40101	2
chr12	48381998	48382535	MajorDMR-17-40102	9
chr12	48385407	48385959	MajorDMR-17-40103	12
chr12	48389708	48390429	MajorDMR-17-40104	5
chr12	48398821	48399467	MajorDMR-17-40105	25
chr12	48415712	48415874	MajorDMR-17-40106	4
chr12	48421114	48421450	MajorDMR-17-40107	6
chr12	48431181	48431676	MajorDMR-17-40108	8
chr12	48478080	48478357	MajorDMR-17-40109	4
chr12	48519832	48520073	MajorDMR-17-40110	4
chr12	48531303	48531427	MajorDMR-17-40111	2
chr12	48543124	48543613	MajorDMR-17-40112	15
chr12	48553924	48554248	MajorDMR-17-40113	5
chr12	48554925	48554945	MajorDMR-17-40114	2
chr12	48556980	48557474	MajorDMR-17-40115	5
chr12	48558099	48558863	MajorDMR-17-40116	4
chr12	48587659	48587678	MajorDMR-17-40117	2
chr12	48606289	48606879	MajorDMR-17-40118	5
chr12	48630287	48630327	MajorDMR-17-40119	2
chr12	48674597	48674664	MajorDMR-17-40120	2
chr12	48680585	48680621	MajorDMR-17-40121	2
chr12	48736924	48737085	MajorDMR-17-40122	5
chr12	48742753	48742843	MajorDMR-17-40123	2
chr12	48760185	48760234	MajorDMR-17-40124	2
chr12	48775990	48776272	MajorDMR-17-40125	5
chr12	48790609	48790662	MajorDMR-17-40126	2
chr12	48813557	48813892	MajorDMR-17-40127	2
chr12	48839946	48840422	MajorDMR-17-40128	2
chr12	48848977	48849303	MajorDMR-17-40129	2
chr12	48936208	48936787	MajorDMR-17-40130	6
chr12	48939791	48940151	MajorDMR-17-40131	3
chr12	48956621	48957089	MajorDMR-17-40132	2
chr12	48966306	48966455	MajorDMR-17-40133	3
chr12	48994505	48995236	MajorDMR-17-40134	9
chr12	49044140	49044539	MajorDMR-17-40135	3
chr12	49073589	49073810	MajorDMR-17-40136	2
chr12	49105637	49105645	MajorDMR-17-40137	2
chr12	49161671	49161685	MajorDMR-17-40138	2
chr12	49174364	49174652	MajorDMR-17-40139	3
chr12	49178477	49178519	MajorDMR-17-40140	2
chr12	49181284	49181555	MajorDMR-17-40141	3
chr12	49223913	49224092	MajorDMR-17-40142	5
chr12	49225889	49225894	MajorDMR-17-40143	2
chr12	49244422	49244551	MajorDMR-17-40144	3
chr12	49249818	49250376	MajorDMR-17-40145	3
chr12	49252771	49252899	MajorDMR-17-40146	4
chr12	49255493	49255888	MajorDMR-17-40147	8
chr12	49260957	49261029	MajorDMR-17-40148	3
chr12	49262754	49263314	MajorDMR-17-40149	8
chr12	49266715	49266753	MajorDMR-17-40150	2
chr12	49324398	49324634	MajorDMR-17-40151	2
chr12	49332428	49332438	MajorDMR-17-40152	2
chr12	49359984	49360207	MajorDMR-17-40153	3
chr12	49365781	49368227	MajorDMR-17-40154	59
chr12	49370228	49370742	MajorDMR-17-40155	4
chr12	49372784	49374268	MajorDMR-17-40156	44
chr12	49375776	49375786	MajorDMR-17-40157	3
chr12	49380407	49381099	MajorDMR-17-40158	28
chr12	49382238	49382252	MajorDMR-17-40159	2
chr12	49420933	49421435	MajorDMR-17-40160	6
chr12	49425894	49426544	MajorDMR-17-40161	5
chr12	49455671	49455711	MajorDMR-17-40162	5
chr12	49482431	49483489	MajorDMR-17-40163	11
chr12	49484773	49485590	MajorDMR-17-40164	22
chr12	49488897	49489810	MajorDMR-17-40165	5
chr12	49492236	49492295	MajorDMR-17-40166	2
chr12	49501250	49501678	MajorDMR-17-40167	4
chr12	49532494	49532655	MajorDMR-17-40168	2
chr12	49552315	49552374	MajorDMR-17-40169	3
chr12	49584946	49585574	MajorDMR-17-40170	3
chr12	49592451	49592622	MajorDMR-17-40171	3
chr12	49608440	49608518	MajorDMR-17-40172	3
chr12	49658877	49659384	MajorDMR-17-40173	20
chr12	49673878	49674173	MajorDMR-17-40174	6
chr12	49677193	49677265	MajorDMR-17-40175	2
chr12	49678122	49678817	MajorDMR-17-40176	7
chr12	49686780	49687614	MajorDMR-17-40177	16
chr12	49688916	49688943	MajorDMR-17-40178	2
chr12	49692293	49692551	MajorDMR-17-40179	4
chr12	49725082	49726662	MajorDMR-17-40180	18
chr12	49728635	49728685	MajorDMR-17-40181	2
chr12	49733320	49733726	MajorDMR-17-40182	6
chr12	49734380	49734838	MajorDMR-17-40183	4
chr12	49735842	49736024	MajorDMR-17-40184	5
chr12	49741321	49741933	MajorDMR-17-40185	6
chr12	49752876	49753552	MajorDMR-17-40186	8
chr12	49768691	49769020	MajorDMR-17-40187	2
chr12	49790516	49790627	MajorDMR-17-40188	2
chr12	49792889	49792897	MajorDMR-17-40189	2
chr12	49801697	49801791	MajorDMR-17-40190	2
chr12	49831597	49831624	MajorDMR-17-40191	2
chr12	49854669	49854700	MajorDMR-17-40192	2
chr12	49855711	49857016	MajorDMR-17-40193	15
chr12	49890223	49890774	MajorDMR-17-40194	6
chr12	49897555	49897832	MajorDMR-17-40195	2
chr12	49943165	49943435	MajorDMR-17-40196	6
chr12	49951842	49951937	MajorDMR-17-40197	2
chr12	49972632	49972748	MajorDMR-17-40198	2
chr12	49976719	49976820	MajorDMR-17-40199	3
chr12	49982462	49982773	MajorDMR-17-40200	2
chr12	50041649	50042123	MajorDMR-17-40201	13
chr12	50067016	50067055	MajorDMR-17-40202	2
chr12	50084549	50084626	MajorDMR-17-40203	2
chr12	50127500	50127516	MajorDMR-17-40204	2
chr12	50140678	50140722	MajorDMR-17-40205	3
chr12	50143957	50144725	MajorDMR-17-40206	4
chr12	50147862	50147975	MajorDMR-17-40207	2
chr12	50169785	50170181	MajorDMR-17-40208	3
chr12	50171923	50172357	MajorDMR-17-40209	5
chr12	50190687	50190701	MajorDMR-17-40210	2
chr12	50194697	50195468	MajorDMR-17-40211	7
chr12	50202547	50204219	MajorDMR-17-40212	25
chr12	50214846	50215617	MajorDMR-17-40213	5
chr12	50232059	50232570	MajorDMR-17-40214	3
chr12	50252509	50252650	MajorDMR-17-40215	2
chr12	50266990	50267438	MajorDMR-17-40216	2
chr12	50282078	50282147	MajorDMR-17-40217	2
chr12	50287927	50288003	MajorDMR-17-40218	2
chr12	50290172	50290257	MajorDMR-17-40219	2
chr12	50308048	50308350	MajorDMR-17-40220	5
chr12	50311191	50311222	MajorDMR-17-40221	2
chr12	50315399	50316794	MajorDMR-17-40222	9
chr12	50339185	50339691	MajorDMR-17-40223	17
chr12	50340364	50340415	MajorDMR-17-40224	3
chr12	50344681	50344824	MajorDMR-17-40225	4
chr12	50349033	50349519	MajorDMR-17-40226	35
chr12	50350350	50350384	MajorDMR-17-40227	2
chr12	50353568	50353781	MajorDMR-17-40228	4
chr12	50356153	50357452	MajorDMR-17-40229	13
chr12	50360416	50360633	MajorDMR-17-40230	3
chr12	50362132	50363247	MajorDMR-17-40231	14
chr12	50363915	50368667	MajorDMR-17-40232	65
chr12	50369182	50369473	MajorDMR-17-40233	12
chr12	50372809	50373276	MajorDMR-17-40234	8
chr12	50374234	50375311	MajorDMR-17-40235	14
chr12	50396599	50396860	MajorDMR-17-40236	3
chr12	50397469	50397687	MajorDMR-17-40237	2
chr12	50398263	50398372	MajorDMR-17-40238	2
chr12	50399108	50400492	MajorDMR-17-40239	14
chr12	50409885	50409893	MajorDMR-17-40240	2
chr12	50411006	50411296	MajorDMR-17-40241	6
chr12	50412090	50412232	MajorDMR-17-40242	3
chr12	50426916	50426983	MajorDMR-17-40243	2
chr12	50428380	50429064	MajorDMR-17-40244	8
chr12	50433056	50433151	MajorDMR-17-40245	2
chr12	50433841	50434002	MajorDMR-17-40246	4
chr12	50444052	50445433	MajorDMR-17-40247	24
chr12	50454728	50454972	MajorDMR-17-40248	2
chr12	50458577	50459283	MajorDMR-17-40249	10
chr12	50460239	50460505	MajorDMR-17-40250	2
chr12	50466109	50466275	MajorDMR-17-40251	4
chr12	50469291	50469450	MajorDMR-17-40252	2
chr12	50475103	50475415	MajorDMR-17-40253	4
chr12	50495006	50495048	MajorDMR-17-40254	3
chr12	50502831	50502897	MajorDMR-17-40255	2
chr12	50503825	50504089	MajorDMR-17-40256	5
chr12	50511049	50511591	MajorDMR-17-40257	10
chr12	50519438	50519469	MajorDMR-17-40258	2
chr12	50523318	50523626	MajorDMR-17-40259	5
chr12	50526618	50526773	MajorDMR-17-40260	2
chr12	50529535	50529588	MajorDMR-17-40261	2
chr12	50554073	50554392	MajorDMR-17-40262	5
chr12	50561630	50561875	MajorDMR-17-40263	7
chr12	50568739	50568929	MajorDMR-17-40264	3
chr12	50576061	50576097	MajorDMR-17-40265	2
chr12	50589801	50589892	MajorDMR-17-40266	2
chr12	50643417	50643481	MajorDMR-17-40267	2
chr12	50651355	50651669	MajorDMR-17-40268	2
chr12	50661931	50662046	MajorDMR-17-40269	4
chr12	50665461	50666101	MajorDMR-17-40270	5
chr12	50720570	50720850	MajorDMR-17-40271	3
chr12	50742040	50742412	MajorDMR-17-40272	2
chr12	50756910	50757222	MajorDMR-17-40273	4
chr12	50796467	50796614	MajorDMR-17-40274	3
chr12	50819705	50819743	MajorDMR-17-40275	2
chr12	50874469	50875092	MajorDMR-17-40276	11
chr12	50878454	50878642	MajorDMR-17-40277	2
chr12	50914576	50915135	MajorDMR-17-40278	8
chr12	50920204	50920325	MajorDMR-17-40279	2
chr12	50923983	50924054	MajorDMR-17-40280	2
chr12	50929123	50929346	MajorDMR-17-40281	7
chr12	50932846	50933364	MajorDMR-17-40282	10
chr12	50942784	50943018	MajorDMR-17-40283	6
chr12	50959140	50959148	MajorDMR-17-40284	2
chr12	50962180	50963194	MajorDMR-17-40285	4
chr12	50966260	50967116	MajorDMR-17-40286	6
chr12	50968087	50969227	MajorDMR-17-40287	8
chr12	50969829	50969875	MajorDMR-17-40288	2
chr12	50973893	50975998	MajorDMR-17-40289	17
chr12	50997396	50997855	MajorDMR-17-40290	3
chr12	51001378	51001646	MajorDMR-17-40291	3
chr12	51015148	51015997	MajorDMR-17-40292	7
chr12	51028006	51028040	MajorDMR-17-40293	3
chr12	51029260	51029415	MajorDMR-17-40294	5
chr12	51030938	51031083	MajorDMR-17-40295	2
chr12	51035461	51035566	MajorDMR-17-40296	3
chr12	51040903	51040958	MajorDMR-17-40297	3
chr12	51053620	51054058	MajorDMR-17-40298	5
chr12	51055733	51055887	MajorDMR-17-40299	2
chr12	51058360	51058445	MajorDMR-17-40300	4
chr12	51071742	51071875	MajorDMR-17-40301	2
chr12	51084417	51085028	MajorDMR-17-40302	4
chr12	51152242	51152366	MajorDMR-17-40303	3
chr12	51160794	51161437	MajorDMR-17-40304	3
chr12	51162012	51162275	MajorDMR-17-40305	2
chr12	51164691	51164828	MajorDMR-17-40306	2
chr12	51165781	51166179	MajorDMR-17-40307	6
chr12	51167168	51167625	MajorDMR-17-40308	11
chr12	51222550	51222920	MajorDMR-17-40309	4
chr12	51236431	51236948	MajorDMR-17-40310	5
chr12	51269867	51270219	MajorDMR-17-40311	3
chr12	51280382	51280622	MajorDMR-17-40312	2
chr12	51302201	51303272	MajorDMR-17-40313	9
chr12	51316058	51316221	MajorDMR-17-40314	3
chr12	51316729	51316771	MajorDMR-17-40315	3
chr12	51317374	51319714	MajorDMR-17-40316	36
chr12	51320481	51325490	MajorDMR-17-40317	42
chr12	51326539	51326636	MajorDMR-17-40318	3
chr12	51328389	51329113	MajorDMR-17-40319	5
chr12	51338859	51339077	MajorDMR-17-40320	2
chr12	51343018	51343403	MajorDMR-17-40321	7
chr12	51376099	51376850	MajorDMR-17-40322	4
chr12	51378248	51378748	MajorDMR-17-40323	2
chr12	51380464	51380626	MajorDMR-17-40324	2
chr12	51398362	51398642	MajorDMR-17-40325	4
chr12	51403858	51404194	MajorDMR-17-40326	11
chr12	51414361	51414496	MajorDMR-17-40327	2
chr12	51418085	51418422	MajorDMR-17-40328	12
chr12	51423699	51423909	MajorDMR-17-40329	2
chr12	51434178	51434269	MajorDMR-17-40330	2
chr12	51441267	51441355	MajorDMR-17-40331	2
chr12	51443461	51443523	MajorDMR-17-40332	3
chr12	51518342	51518699	MajorDMR-17-40333	16
chr12	51554387	51554794	MajorDMR-17-40334	3
chr12	51558753	51558797	MajorDMR-17-40335	2
chr12	51563453	51563500	MajorDMR-17-40336	2
chr12	51577798	51577897	MajorDMR-17-40337	2
chr12	51580534	51581007	MajorDMR-17-40338	5
chr12	51584608	51584670	MajorDMR-17-40339	2
chr12	51590478	51590488	MajorDMR-17-40340	2
chr12	51591934	51593085	MajorDMR-17-40341	19
chr12	51598530	51599470	MajorDMR-17-40342	9
chr12	51605151	51605237	MajorDMR-17-40343	2
chr12	51605844	51605947	MajorDMR-17-40344	3
chr12	51616197	51616895	MajorDMR-17-40345	21
chr12	51619261	51620285	MajorDMR-17-40346	8
chr12	51623258	51623723	MajorDMR-17-40347	6
chr12	51636172	51636180	MajorDMR-17-40348	2
chr12	51640970	51641645	MajorDMR-17-40349	8
chr12	51656666	51656709	MajorDMR-17-40350	3
chr12	51663417	51663602	MajorDMR-17-40351	12
chr12	51727944	51728343	MajorDMR-17-40352	3
chr12	51734995	51735155	MajorDMR-17-40353	4
chr12	51746701	51746897	MajorDMR-17-40354	8
chr12	51756187	51756353	MajorDMR-17-40355	6
chr12	51762798	51762998	MajorDMR-17-40356	2
chr12	51765055	51765803	MajorDMR-17-40357	10
chr12	51781736	51782160	MajorDMR-17-40358	7
chr12	51786122	51786621	MajorDMR-17-40359	11
chr12	51865510	51865529	MajorDMR-17-40360	2
chr12	51926379	51926389	MajorDMR-17-40361	2
chr12	52077118	52077145	MajorDMR-17-40362	2
chr12	52222875	52223069	MajorDMR-17-40363	2
chr12	52225416	52225447	MajorDMR-17-40364	2
chr12	52226400	52226809	MajorDMR-17-40365	7
chr12	52235405	52235799	MajorDMR-17-40366	7
chr12	52240329	52240654	MajorDMR-17-40367	6
chr12	52249492	52250301	MajorDMR-17-40368	22
chr12	52257141	52257720	MajorDMR-17-40369	13
chr12	52267886	52267949	MajorDMR-17-40370	3
chr12	52269080	52269406	MajorDMR-17-40371	3
chr12	52294145	52294268	MajorDMR-17-40372	13
chr12	52295075	52295524	MajorDMR-17-40373	8
chr12	52307357	52308047	MajorDMR-17-40374	9
chr12	52311661	52311829	MajorDMR-17-40375	5
chr12	52316594	52317543	MajorDMR-17-40376	12
chr12	52367001	52367354	MajorDMR-17-40377	2
chr12	52399795	52400170	MajorDMR-17-40378	5
chr12	52408510	52408942	MajorDMR-17-40379	18
chr12	52421020	52421113	MajorDMR-17-40380	3
chr12	52423584	52423754	MajorDMR-17-40381	2
chr12	52424654	52424790	MajorDMR-17-40382	3
chr12	52427310	52427393	MajorDMR-17-40383	3
chr12	52455517	52455988	MajorDMR-17-40384	13
chr12	52458365	52458569	MajorDMR-17-40385	2
chr12	52460747	52461050	MajorDMR-17-40386	3
chr12	52468162	52468168	MajorDMR-17-40387	2
chr12	52473586	52473915	MajorDMR-17-40388	4
chr12	52484990	52485028	MajorDMR-17-40389	3
chr12	52496746	52496833	MajorDMR-17-40390	2
chr12	52498275	52498406	MajorDMR-17-40391	2
chr12	52510708	52510900	MajorDMR-17-40392	3
chr12	52513622	52514130	MajorDMR-17-40393	3
chr12	52515523	52516135	MajorDMR-17-40394	4
chr12	52524424	52524619	MajorDMR-17-40395	2
chr12	52533314	52533753	MajorDMR-17-40396	7
chr12	52541255	52541532	MajorDMR-17-40397	6
chr12	52543402	52543798	MajorDMR-17-40398	4
chr12	52546325	52546497	MajorDMR-17-40399	3
chr12	52557876	52558038	MajorDMR-17-40400	2
chr12	52559920	52560081	MajorDMR-17-40401	4
chr12	52569742	52569994	MajorDMR-17-40402	7
chr12	52577174	52577758	MajorDMR-17-40403	12
chr12	52586021	52586486	MajorDMR-17-40404	4
chr12	52587799	52587811	MajorDMR-17-40405	3
chr12	52591356	52591683	MajorDMR-17-40406	8
chr12	52592488	52592835	MajorDMR-17-40407	3
chr12	52593467	52593480	MajorDMR-17-40408	2
chr12	52596145	52596470	MajorDMR-17-40409	4
chr12	52601827	52601848	MajorDMR-17-40410	2
chr12	52607315	52607632	MajorDMR-17-40411	6
chr12	52610081	52611229	MajorDMR-17-40412	12
chr12	52624738	52624850	MajorDMR-17-40413	3
chr12	52626430	52626560	MajorDMR-17-40414	2
chr12	52627341	52627891	MajorDMR-17-40415	15
chr12	52631727	52632119	MajorDMR-17-40416	3
chr12	52638004	52638135	MajorDMR-17-40417	3
chr12	52641015	52641469	MajorDMR-17-40418	6
chr12	52642705	52643276	MajorDMR-17-40419	8
chr12	52653422	52654461	MajorDMR-17-40420	10
chr12	52658552	52658615	MajorDMR-17-40421	2
chr12	52661503	52661605	MajorDMR-17-40422	2
chr12	52685095	52685425	MajorDMR-17-40423	6
chr12	52692511	52692871	MajorDMR-17-40424	2
chr12	52715121	52715473	MajorDMR-17-40425	5
chr12	52740202	52740820	MajorDMR-17-40426	8
chr12	52743988	52744071	MajorDMR-17-40427	2
chr12	52745148	52746099	MajorDMR-17-40428	12
chr12	52749723	52749837	MajorDMR-17-40429	4
chr12	52753562	52753638	MajorDMR-17-40430	2
chr12	52754488	52754725	MajorDMR-17-40431	7
chr12	52764943	52765658	MajorDMR-17-40432	15
chr12	52766290	52766301	MajorDMR-17-40433	2
chr12	52774146	52774341	MajorDMR-17-40434	12
chr12	52785792	52785808	MajorDMR-17-40435	2
chr12	52817412	52817691	MajorDMR-17-40436	9
chr12	52828174	52828703	MajorDMR-17-40437	9
chr12	52829675	52830468	MajorDMR-17-40438	13
chr12	52836418	52836645	MajorDMR-17-40439	2
chr12	52838296	52838481	MajorDMR-17-40440	3
chr12	52848213	52848482	MajorDMR-17-40441	2
chr12	52902057	52902256	MajorDMR-17-40442	5
chr12	52916126	52916592	MajorDMR-17-40443	8
chr12	52922453	52922896	MajorDMR-17-40444	4
chr12	52927687	52928066	MajorDMR-17-40445	7
chr12	52930434	52930440	MajorDMR-17-40446	2
chr12	52931010	52931102	MajorDMR-17-40447	2
chr12	52932926	52933217	MajorDMR-17-40448	3
chr12	52937962	52938706	MajorDMR-17-40449	17
chr12	52945310	52946126	MajorDMR-17-40450	8
chr12	52947505	52947961	MajorDMR-17-40451	2
chr12	52967307	52967555	MajorDMR-17-40452	11
chr12	52976858	52977101	MajorDMR-17-40453	5
chr12	52995039	52995447	MajorDMR-17-40454	8
chr12	53004435	53004603	MajorDMR-17-40455	8
chr12	53009548	53009692	MajorDMR-17-40456	2
chr12	53014146	53014178	MajorDMR-17-40457	3
chr12	53028142	53028296	MajorDMR-17-40458	6
chr12	53035357	53035800	MajorDMR-17-40459	5
chr12	53040587	53040712	MajorDMR-17-40460	2
chr12	53043035	53043708	MajorDMR-17-40461	7
chr12	53048977	53049233	MajorDMR-17-40462	4
chr12	53061106	53061248	MajorDMR-17-40463	2
chr12	53066978	53067595	MajorDMR-17-40464	7
chr12	53075779	53076186	MajorDMR-17-40465	2
chr12	53093917	53093961	MajorDMR-17-40466	2
chr12	53108446	53108601	MajorDMR-17-40467	4
chr12	53125978	53127125	MajorDMR-17-40468	7
chr12	53132518	53132872	MajorDMR-17-40469	2
chr12	53135082	53136020	MajorDMR-17-40470	17
chr12	53153278	53153701	MajorDMR-17-40471	3
chr12	53198122	53198190	MajorDMR-17-40472	2
chr12	53200974	53201103	MajorDMR-17-40473	3
chr12	53209734	53209914	MajorDMR-17-40474	3
chr12	53212197	53212333	MajorDMR-17-40475	2
chr12	53233331	53233421	MajorDMR-17-40476	2
chr12	53241717	53241752	MajorDMR-17-40477	2
chr12	53246894	53247217	MajorDMR-17-40478	2
chr12	53259120	53259561	MajorDMR-17-40479	4
chr12	53264103	53264584	MajorDMR-17-40480	9
chr12	53278396	53278867	MajorDMR-17-40481	6
chr12	53301030	53301460	MajorDMR-17-40482	3
chr12	53321343	53321439	MajorDMR-17-40483	3
chr12	53340828	53340904	MajorDMR-17-40484	2
chr12	53358945	53359156	MajorDMR-17-40485	5
chr12	53363880	53364426	MajorDMR-17-40486	6
chr12	53368374	53368726	MajorDMR-17-40487	3
chr12	53374114	53374135	MajorDMR-17-40488	2
chr12	53398276	53398349	MajorDMR-17-40489	2
chr12	53424836	53424906	MajorDMR-17-40490	3
chr12	53432490	53432759	MajorDMR-17-40491	5
chr12	53436452	53436603	MajorDMR-17-40492	3
chr12	53437831	53438199	MajorDMR-17-40493	8
chr12	53439499	53440014	MajorDMR-17-40494	3
chr12	53442533	53444183	MajorDMR-17-40495	24
chr12	53444698	53445537	MajorDMR-17-40496	6
chr12	53446677	53447060	MajorDMR-17-40497	5
chr12	53452992	53453221	MajorDMR-17-40498	3
chr12	53454465	53454695	MajorDMR-17-40499	9
chr12	53457553	53457619	MajorDMR-17-40500	2
chr12	53465600	53466472	MajorDMR-17-40501	13
chr12	53490625	53490851	MajorDMR-17-40502	4
chr12	53493727	53493737	MajorDMR-17-40503	2
chr12	53500932	53501568	MajorDMR-17-40504	8
chr12	53509597	53509971	MajorDMR-17-40505	2
chr12	53525109	53525179	MajorDMR-17-40506	2
chr12	53553217	53553830	MajorDMR-17-40507	7
chr12	53576021	53576215	MajorDMR-17-40508	2
chr12	53583920	53584044	MajorDMR-17-40509	2
chr12	53590451	53591937	MajorDMR-17-40510	24
chr12	53594855	53595022	MajorDMR-17-40511	3
chr12	53604831	53604860	MajorDMR-17-40512	2
chr12	53607931	53608231	MajorDMR-17-40513	3
chr12	53610841	53612975	MajorDMR-17-40514	30
chr12	53615848	53618038	MajorDMR-17-40515	29
chr12	53619072	53620506	MajorDMR-17-40516	13
chr12	53622576	53622653	MajorDMR-17-40517	3
chr12	53623832	53625268	MajorDMR-17-40518	16
chr12	53626414	53628304	MajorDMR-17-40519	25
chr12	53629047	53629219	MajorDMR-17-40520	2
chr12	53631874	53632096	MajorDMR-17-40521	2
chr12	53644826	53645203	MajorDMR-17-40522	5
chr12	53648307	53648379	MajorDMR-17-40523	2
chr12	53680019	53680506	MajorDMR-17-40524	11
chr12	53683203	53683401	MajorDMR-17-40525	5
chr12	53683914	53683941	MajorDMR-17-40526	2
chr12	53699115	53700097	MajorDMR-17-40527	10
chr12	53718056	53718353	MajorDMR-17-40528	4
chr12	53719886	53720176	MajorDMR-17-40529	7
chr12	53721925	53722133	MajorDMR-17-40530	7
chr12	53724694	53724809	MajorDMR-17-40531	2
chr12	53729999	53730327	MajorDMR-17-40532	7
chr12	53731993	53732391	MajorDMR-17-40533	5
chr12	53759857	53760201	MajorDMR-17-40534	6
chr12	53762878	53763029	MajorDMR-17-40535	5
chr12	53764114	53765654	MajorDMR-17-40536	44
chr12	53774988	53775418	MajorDMR-17-40537	2
chr12	53778660	53778817	MajorDMR-17-40538	2
chr12	53781924	53782490	MajorDMR-17-40539	4
chr12	53784236	53785234	MajorDMR-17-40540	14
chr12	53787922	53788524	MajorDMR-17-40541	10
chr12	53796823	53796905	MajorDMR-17-40542	2
chr12	53807365	53807885	MajorDMR-17-40543	3
chr12	53810276	53810420	MajorDMR-17-40544	3
chr12	53811266	53811767	MajorDMR-17-40545	10
chr12	53819551	53819614	MajorDMR-17-40546	3
chr12	53836063	53836098	MajorDMR-17-40547	2
chr12	53848134	53848582	MajorDMR-17-40548	2
chr12	53849891	53850071	MajorDMR-17-40549	7
chr12	53860295	53861172	MajorDMR-17-40550	6
chr12	53864031	53864256	MajorDMR-17-40551	3
chr12	53865334	53865392	MajorDMR-17-40552	2
chr12	53866935	53867268	MajorDMR-17-40553	4
chr12	53871170	53871277	MajorDMR-17-40554	2
chr12	53876850	53876864	MajorDMR-17-40555	2
chr12	53882841	53883177	MajorDMR-17-40556	4
chr12	53884963	53885281	MajorDMR-17-40557	2
chr12	53885806	53886251	MajorDMR-17-40558	14
chr12	53898410	53900369	MajorDMR-17-40559	28
chr12	53909256	53909373	MajorDMR-17-40560	2
chr12	53910541	53911111	MajorDMR-17-40561	6
chr12	53926011	53928392	MajorDMR-17-40562	15
chr12	53937918	53938913	MajorDMR-17-40563	7
chr12	53946058	53947473	MajorDMR-17-40564	13
chr12	53952830	53952885	MajorDMR-17-40565	2
chr12	53954148	53954877	MajorDMR-17-40566	7
chr12	53961245	53962341	MajorDMR-17-40567	6
chr12	53968348	53968827	MajorDMR-17-40568	4
chr12	53969947	53970055	MajorDMR-17-40569	2
chr12	53971906	53972669	MajorDMR-17-40570	7
chr12	53979570	53979664	MajorDMR-17-40571	2
chr12	53985012	53985036	MajorDMR-17-40572	2
chr12	53988848	53989086	MajorDMR-17-40573	2
chr12	54006524	54006767	MajorDMR-17-40574	2
chr12	54011025	54011306	MajorDMR-17-40575	3
chr12	54017011	54019266	MajorDMR-17-40576	19
chr12	54042724	54042987	MajorDMR-17-40577	6
chr12	54052480	54052725	MajorDMR-17-40578	2
chr12	54058634	54058883	MajorDMR-17-40579	2
chr12	54095866	54095919	MajorDMR-17-40580	2
chr12	54102845	54103885	MajorDMR-17-40581	12
chr12	54129356	54129458	MajorDMR-17-40582	2
chr12	54133833	54133913	MajorDMR-17-40583	3
chr12	54138729	54139028	MajorDMR-17-40584	7
chr12	54142014	54142531	MajorDMR-17-40585	7
chr12	54145939	54146661	MajorDMR-17-40586	13
chr12	54148148	54148804	MajorDMR-17-40587	5
chr12	54150615	54151566	MajorDMR-17-40588	6
chr12	54163030	54163095	MajorDMR-17-40589	3
chr12	54169395	54169695	MajorDMR-17-40590	4
chr12	54174649	54175232	MajorDMR-17-40591	4
chr12	54176755	54176811	MajorDMR-17-40592	3
chr12	54180290	54180506	MajorDMR-17-40593	6
chr12	54196461	54196665	MajorDMR-17-40594	2
chr12	54212282	54212521	MajorDMR-17-40595	3
chr12	54254840	54255191	MajorDMR-17-40596	2
chr12	54272636	54273044	MajorDMR-17-40597	2
chr12	54277343	54277395	MajorDMR-17-40598	2
chr12	54314935	54315338	MajorDMR-17-40599	5
chr12	54318560	54318798	MajorDMR-17-40600	2
chr12	54363801	54363944	MajorDMR-17-40601	3
chr12	54386228	54386284	MajorDMR-17-40602	2
chr12	54415631	54415681	MajorDMR-17-40603	2
chr12	54417258	54417715	MajorDMR-17-40604	3
chr12	54428555	54428822	MajorDMR-17-40605	4
chr12	54430581	54431796	MajorDMR-17-40606	9
chr12	54432409	54432655	MajorDMR-17-40607	2
chr12	54434388	54434759	MajorDMR-17-40608	4
chr12	54436003	54436554	MajorDMR-17-40609	5
chr12	54438397	54438427	MajorDMR-17-40610	3
chr12	54439004	54439113	MajorDMR-17-40611	2
chr12	54453007	54454279	MajorDMR-17-40612	5
chr12	54455655	54455674	MajorDMR-17-40613	2
chr12	54468189	54468366	MajorDMR-17-40614	2
chr12	54469263	54469509	MajorDMR-17-40615	4
chr12	54483799	54483992	MajorDMR-17-40616	2
chr12	54501064	54501906	MajorDMR-17-40617	14
chr12	54506231	54506331	MajorDMR-17-40618	4
chr12	54508614	54508763	MajorDMR-17-40619	2
chr12	54509329	54510209	MajorDMR-17-40620	10
chr12	54523222	54523380	MajorDMR-17-40621	2
chr12	54527623	54527843	MajorDMR-17-40622	3
chr12	54529522	54529881	MajorDMR-17-40623	3
chr12	54534851	54535222	MajorDMR-17-40624	7
chr12	54542465	54543225	MajorDMR-17-40625	6
chr12	54552959	54553620	MajorDMR-17-40626	13
chr12	54557832	54558669	MajorDMR-17-40627	10
chr12	54580402	54580513	MajorDMR-17-40628	2
chr12	54589235	54590008	MajorDMR-17-40629	7
chr12	54591246	54591298	MajorDMR-17-40630	4
chr12	54601417	54601875	MajorDMR-17-40631	10
chr12	54609699	54609891	MajorDMR-17-40632	2
chr12	54614139	54614449	MajorDMR-17-40633	10
chr12	54623358	54623796	MajorDMR-17-40634	4
chr12	54645194	54645394	MajorDMR-17-40635	4
chr12	54649670	54649718	MajorDMR-17-40636	2
chr12	54650633	54651125	MajorDMR-17-40637	3
chr12	54654044	54654104	MajorDMR-17-40638	2
chr12	54655446	54656344	MajorDMR-17-40639	5
chr12	54659556	54659565	MajorDMR-17-40640	2
chr12	54661265	54661319	MajorDMR-17-40641	2
chr12	54682499	54682512	MajorDMR-17-40642	2
chr12	54686365	54686598	MajorDMR-17-40643	9
chr12	54688343	54688633	MajorDMR-17-40644	4
chr12	54695015	54695037	MajorDMR-17-40645	2
chr12	54698070	54698155	MajorDMR-17-40646	2
chr12	54723803	54724147	MajorDMR-17-40647	2
chr12	54725318	54725547	MajorDMR-17-40648	3
chr12	54726558	54726920	MajorDMR-17-40649	2
chr12	54728128	54728289	MajorDMR-17-40650	2
chr12	54730216	54730802	MajorDMR-17-40651	7
chr12	54731753	54732014	MajorDMR-17-40652	2
chr12	54732535	54732941	MajorDMR-17-40653	4
chr12	54735373	54735401	MajorDMR-17-40654	3
chr12	54737190	54737273	MajorDMR-17-40655	3
chr12	54744301	54745242	MajorDMR-17-40656	9
chr12	54748195	54749624	MajorDMR-17-40657	9
chr12	54750434	54751057	MajorDMR-17-40658	4
chr12	54753973	54753999	MajorDMR-17-40659	3
chr12	54754995	54755091	MajorDMR-17-40660	4
chr12	54756925	54757017	MajorDMR-17-40661	3
chr12	54763366	54763707	MajorDMR-17-40662	2
chr12	54764768	54764818	MajorDMR-17-40663	2
chr12	54765324	54766802	MajorDMR-17-40664	14
chr12	54767366	54767880	MajorDMR-17-40665	5
chr12	54769189	54769357	MajorDMR-17-40666	2
chr12	54770397	54771000	MajorDMR-17-40667	6
chr12	54772158	54772237	MajorDMR-17-40668	4
chr12	54773840	54774757	MajorDMR-17-40669	11
chr12	54775919	54779379	MajorDMR-17-40670	33
chr12	54780065	54780378	MajorDMR-17-40671	6
chr12	54783220	54783460	MajorDMR-17-40672	3
chr12	54806564	54806688	MajorDMR-17-40673	3
chr12	54813589	54813638	MajorDMR-17-40674	4
chr12	54821787	54822580	MajorDMR-17-40675	13
chr12	54829160	54829468	MajorDMR-17-40676	4
chr12	54835865	54836789	MajorDMR-17-40677	8
chr12	54857366	54857422	MajorDMR-17-40678	2
chr12	54881472	54881572	MajorDMR-17-40679	2
chr12	54965690	54965807	MajorDMR-17-40680	3
chr12	54987550	54987904	MajorDMR-17-40681	3
chr12	54996680	54996855	MajorDMR-17-40682	2
chr12	55001990	55002409	MajorDMR-17-40683	7
chr12	55024199	55024607	MajorDMR-17-40684	3
chr12	55048628	55048996	MajorDMR-17-40685	3
chr12	55054057	55054502	MajorDMR-17-40686	7
chr12	55055317	55055457	MajorDMR-17-40687	3
chr12	55077402	55077414	MajorDMR-17-40688	2
chr12	55077991	55079339	MajorDMR-17-40689	9
chr12	55096349	55096480	MajorDMR-17-40690	2
chr12	55110328	55110472	MajorDMR-17-40691	3
chr12	55116638	55117140	MajorDMR-17-40692	6
chr12	55213995	55214058	MajorDMR-17-40693	2
chr12	55247569	55247754	MajorDMR-17-40694	2
chr12	55253601	55253635	MajorDMR-17-40695	2
chr12	55272938	55273255	MajorDMR-17-40696	3
chr12	55318810	55318888	MajorDMR-17-40697	3
chr12	55335549	55335747	MajorDMR-17-40698	2
chr12	55350502	55351039	MajorDMR-17-40699	4
chr12	55359924	55360052	MajorDMR-17-40700	3
chr12	55402835	55403387	MajorDMR-17-40701	4
chr12	55411183	55411831	MajorDMR-17-40702	6
chr12	55413240	55413481	MajorDMR-17-40703	4
chr12	55418600	55418634	MajorDMR-17-40704	2
chr12	55427840	55428568	MajorDMR-17-40705	8
chr12	55433436	55433735	MajorDMR-17-40706	3
chr12	55445537	55445583	MajorDMR-17-40707	2
chr12	55448648	55448788	MajorDMR-17-40708	3
chr12	55454816	55455429	MajorDMR-17-40709	3
chr12	55462263	55462549	MajorDMR-17-40710	3
chr12	55466042	55466053	MajorDMR-17-40711	2
chr12	55468483	55468753	MajorDMR-17-40712	4
chr12	55503003	55503163	MajorDMR-17-40713	2
chr12	55525314	55525601	MajorDMR-17-40714	2
chr12	55566801	55567350	MajorDMR-17-40715	4
chr12	55637298	55637757	MajorDMR-17-40716	3
chr12	55654469	55654595	MajorDMR-17-40717	5
chr12	55655369	55656073	MajorDMR-17-40718	3
chr12	55674622	55675129	MajorDMR-17-40719	3
chr12	55725990	55726162	MajorDMR-17-40720	2
chr12	55773197	55773219	MajorDMR-17-40721	2
chr12	55790655	55791139	MajorDMR-17-40722	3
chr12	55808275	55808561	MajorDMR-17-40723	3
chr12	55828731	55828843	MajorDMR-17-40724	2
chr12	55862846	55863081	MajorDMR-17-40725	2
chr12	55893892	55894166	MajorDMR-17-40726	3
chr12	55962081	55962324	MajorDMR-17-40727	2
chr12	56002050	56002099	MajorDMR-17-40728	2
chr12	56049704	56050470	MajorDMR-17-40729	5
chr12	56075088	56075808	MajorDMR-17-40730	10
chr12	56078116	56078198	MajorDMR-17-40731	2
chr12	56080623	56080935	MajorDMR-17-40732	2
chr12	56093280	56093736	MajorDMR-17-40733	3
chr12	56094257	56094836	MajorDMR-17-40734	9
chr12	56096793	56101016	MajorDMR-17-40735	32
chr12	56102543	56104186	MajorDMR-17-40736	15
chr12	56105175	56106699	MajorDMR-17-40737	9
chr12	56109264	56109292	MajorDMR-17-40738	2
chr12	56111700	56111945	MajorDMR-17-40739	3
chr12	56113208	56116302	MajorDMR-17-40740	36
chr12	56116829	56117783	MajorDMR-17-40741	15
chr12	56118585	56119600	MajorDMR-17-40742	6
chr12	56120182	56121321	MajorDMR-17-40743	17
chr12	56124405	56125445	MajorDMR-17-40744	10
chr12	56130135	56130209	MajorDMR-17-40745	2
chr12	56130796	56131056	MajorDMR-17-40746	5
chr12	56135214	56135876	MajorDMR-17-40747	4
chr12	56139161	56139308	MajorDMR-17-40748	2
chr12	56139861	56139979	MajorDMR-17-40749	3
chr12	56144318	56144788	MajorDMR-17-40750	3
chr12	56148226	56148341	MajorDMR-17-40751	2
chr12	56151311	56151863	MajorDMR-17-40752	4
chr12	56158507	56158573	MajorDMR-17-40753	3
chr12	56165073	56165215	MajorDMR-17-40754	3
chr12	56170773	56170836	MajorDMR-17-40755	2
chr12	56190778	56190806	MajorDMR-17-40756	3
chr12	56197223	56197507	MajorDMR-17-40757	4
chr12	56220538	56220578	MajorDMR-17-40758	4
chr12	56233232	56233334	MajorDMR-17-40759	2
chr12	56236558	56236628	MajorDMR-17-40760	2
chr12	56243607	56244230	MajorDMR-17-40761	5
chr12	56268296	56268746	MajorDMR-17-40762	3
chr12	56277738	56277874	MajorDMR-17-40763	4
chr12	56303083	56303472	MajorDMR-17-40764	5
chr12	56308922	56308954	MajorDMR-17-40765	2
chr12	56329345	56329618	MajorDMR-17-40766	3
chr12	56333884	56334697	MajorDMR-17-40767	9
chr12	56349323	56349611	MajorDMR-17-40768	3
chr12	56359308	56359451	MajorDMR-17-40769	2
chr12	56360036	56360239	MajorDMR-17-40770	5
chr12	56361237	56361416	MajorDMR-17-40771	4
chr12	56373113	56373579	MajorDMR-17-40772	3
chr12	56383055	56383081	MajorDMR-17-40773	2
chr12	56384670	56385098	MajorDMR-17-40774	2
chr12	56390321	56390374	MajorDMR-17-40775	3
chr12	56391840	56392004	MajorDMR-17-40776	2
chr12	56392563	56392723	MajorDMR-17-40777	6
chr12	56393464	56393486	MajorDMR-17-40778	2
chr12	56394196	56394689	MajorDMR-17-40779	12
chr12	56407655	56408559	MajorDMR-17-40780	12
chr12	56414422	56414443	MajorDMR-17-40781	2
chr12	56419392	56419682	MajorDMR-17-40782	3
chr12	56441881	56441912	MajorDMR-17-40783	2
chr12	56465238	56465533	MajorDMR-17-40784	2
chr12	56468721	56468826	MajorDMR-17-40785	3
chr12	56472688	56472875	MajorDMR-17-40786	6
chr12	56475515	56475685	MajorDMR-17-40787	2
chr12	56476949	56477191	MajorDMR-17-40788	3
chr12	56556752	56556904	MajorDMR-17-40789	2
chr12	56558432	56558506	MajorDMR-17-40790	3
chr12	56559296	56559643	MajorDMR-17-40791	4
chr12	56600358	56600432	MajorDMR-17-40792	5
chr12	56606787	56607078	MajorDMR-17-40793	3
chr12	56635344	56635877	MajorDMR-17-40794	6
chr12	56638689	56638706	MajorDMR-17-40795	2
chr12	56649676	56649723	MajorDMR-17-40796	2
chr12	56652848	56653231	MajorDMR-17-40797	3
chr12	56660115	56660254	MajorDMR-17-40798	4
chr12	56661486	56662244	MajorDMR-17-40799	13
chr12	56664065	56664807	MajorDMR-17-40800	6
chr12	56679726	56681124	MajorDMR-17-40801	11
chr12	56683248	56683882	MajorDMR-17-40802	7
chr12	56686073	56686806	MajorDMR-17-40803	8
chr12	56687392	56688830	MajorDMR-17-40804	20
chr12	56689685	56690482	MajorDMR-17-40805	7
chr12	56691780	56691886	MajorDMR-17-40806	6
chr12	56694691	56695349	MajorDMR-17-40807	7
chr12	56695973	56696597	MajorDMR-17-40808	5
chr12	56720524	56720533	MajorDMR-17-40809	2
chr12	56732446	56732724	MajorDMR-17-40810	3
chr12	56742470	56742756	MajorDMR-17-40811	3
chr12	56781191	56781422	MajorDMR-17-40812	2
chr12	56849024	56849046	MajorDMR-17-40813	2
chr12	56853384	56853486	MajorDMR-17-40814	2
chr12	56910955	56910961	MajorDMR-17-40815	2
chr12	56914152	56914386	MajorDMR-17-40816	2
chr12	56916429	56916810	MajorDMR-17-40817	4
chr12	56946888	56946981	MajorDMR-17-40818	3
chr12	56965095	56965183	MajorDMR-17-40819	2
chr12	56975176	56975765	MajorDMR-17-40820	11
chr12	56980974	56981155	MajorDMR-17-40821	4
chr12	56983016	56983051	MajorDMR-17-40822	2
chr12	56985434	56985480	MajorDMR-17-40823	2
chr12	56987609	56987964	MajorDMR-17-40824	4
chr12	56990828	56992052	MajorDMR-17-40825	9
chr12	56995046	56995848	MajorDMR-17-40826	5
chr12	57009076	57009276	MajorDMR-17-40827	6
chr12	57014532	57014587	MajorDMR-17-40828	2
chr12	57017548	57017694	MajorDMR-17-40829	3
chr12	57024609	57024975	MajorDMR-17-40830	4
chr12	57026342	57028086	MajorDMR-17-40831	18
chr12	57029202	57029836	MajorDMR-17-40832	3
chr12	57035872	57035970	MajorDMR-17-40833	3
chr12	57037158	57037658	MajorDMR-17-40834	3
chr12	57078489	57078821	MajorDMR-17-40835	3
chr12	57112754	57112759	MajorDMR-17-40836	2
chr12	57150377	57150447	MajorDMR-17-40837	4
chr12	57152924	57153463	MajorDMR-17-40838	6
chr12	57156867	57160090	MajorDMR-17-40839	19
chr12	57163511	57164208	MajorDMR-17-40840	10
chr12	57166277	57166573	MajorDMR-17-40841	6
chr12	57168895	57169201	MajorDMR-17-40842	3
chr12	57184063	57184220	MajorDMR-17-40843	5
chr12	57197358	57197828	MajorDMR-17-40844	8
chr12	57210738	57212282	MajorDMR-17-40845	17
chr12	57228833	57229214	MajorDMR-17-40846	2
chr12	57230245	57230463	MajorDMR-17-40847	3
chr12	57232476	57233050	MajorDMR-17-40848	7
chr12	57233851	57234947	MajorDMR-17-40849	7
chr12	57273762	57273810	MajorDMR-17-40850	2
chr12	57315741	57315993	MajorDMR-17-40851	2
chr12	57379222	57379331	MajorDMR-17-40852	2
chr12	57381255	57381268	MajorDMR-17-40853	2
chr12	57384993	57385287	MajorDMR-17-40854	4
chr12	57405938	57406208	MajorDMR-17-40855	5
chr12	57408454	57408504	MajorDMR-17-40856	2
chr12	57413086	57413098	MajorDMR-17-40857	2
chr12	57419015	57419071	MajorDMR-17-40858	2
chr12	57425519	57425591	MajorDMR-17-40859	2
chr12	57444571	57444753	MajorDMR-17-40860	2
chr12	57450625	57450713	MajorDMR-17-40861	2
chr12	57463670	57463749	MajorDMR-17-40862	3
chr12	57476261	57476406	MajorDMR-17-40863	2
chr12	57484572	57485407	MajorDMR-17-40864	9
chr12	57486531	57486662	MajorDMR-17-40865	4
chr12	57517905	57518344	MajorDMR-17-40866	2
chr12	57520543	57520916	MajorDMR-17-40867	4
chr12	57524382	57525093	MajorDMR-17-40868	3
chr12	57526246	57530979	MajorDMR-17-40869	50
chr12	57532317	57533047	MajorDMR-17-40870	8
chr12	57535190	57537047	MajorDMR-17-40871	23
chr12	57537874	57538007	MajorDMR-17-40872	2
chr12	57539154	57540417	MajorDMR-17-40873	17
chr12	57541022	57541830	MajorDMR-17-40874	8
chr12	57542340	57544100	MajorDMR-17-40875	20
chr12	57545121	57546664	MajorDMR-17-40876	22
chr12	57548659	57549174	MajorDMR-17-40877	4
chr12	57550581	57550746	MajorDMR-17-40878	9
chr12	57551538	57552956	MajorDMR-17-40879	19
chr12	57553664	57554430	MajorDMR-17-40880	5
chr12	57556177	57556754	MajorDMR-17-40881	10
chr12	57559567	57559783	MajorDMR-17-40882	5
chr12	57561482	57562018	MajorDMR-17-40883	8
chr12	57562947	57562955	MajorDMR-17-40884	2
chr12	57563821	57563934	MajorDMR-17-40885	6
chr12	57566870	57566996	MajorDMR-17-40886	2
chr12	57569112	57569788	MajorDMR-17-40887	21
chr12	57570745	57570838	MajorDMR-17-40888	2
chr12	57575002	57575071	MajorDMR-17-40889	4
chr12	57578888	57579445	MajorDMR-17-40890	25
chr12	57581167	57581181	MajorDMR-17-40891	3
chr12	57581689	57581766	MajorDMR-17-40892	2
chr12	57582411	57582637	MajorDMR-17-40893	10
chr12	57583271	57583665	MajorDMR-17-40894	4
chr12	57584514	57584721	MajorDMR-17-40895	4
chr12	57591037	57591092	MajorDMR-17-40896	3
chr12	57592937	57593060	MajorDMR-17-40897	6
chr12	57595391	57595640	MajorDMR-17-40898	5
chr12	57596968	57597283	MajorDMR-17-40899	12
chr12	57598301	57598443	MajorDMR-17-40900	5
chr12	57600850	57603238	MajorDMR-17-40901	64
chr12	57604811	57605053	MajorDMR-17-40902	2
chr12	57608778	57609425	MajorDMR-17-40903	3
chr12	57613743	57614428	MajorDMR-17-40904	6
chr12	57614996	57615492	MajorDMR-17-40905	11
chr12	57616681	57616689	MajorDMR-17-40906	2
chr12	57618538	57619082	MajorDMR-17-40907	18
chr12	57619783	57620576	MajorDMR-17-40908	5
chr12	57625547	57625659	MajorDMR-17-40909	3
chr12	57626280	57626348	MajorDMR-17-40910	5
chr12	57628718	57629360	MajorDMR-17-40911	20
chr12	57630106	57630988	MajorDMR-17-40912	15
chr12	57637762	57638287	MajorDMR-17-40913	9
chr12	57655695	57655763	MajorDMR-17-40914	2
chr12	57670980	57671087	MajorDMR-17-40915	3
chr12	57713676	57713871	MajorDMR-17-40916	4
chr12	57717535	57717616	MajorDMR-17-40917	3
chr12	57784742	57784791	MajorDMR-17-40918	2
chr12	57789987	57790389	MajorDMR-17-40919	2
chr12	57794957	57795400	MajorDMR-17-40920	7
chr12	57798430	57798458	MajorDMR-17-40921	2
chr12	57811973	57812405	MajorDMR-17-40922	8
chr12	57848519	57848561	MajorDMR-17-40923	2
chr12	57849285	57850537	MajorDMR-17-40924	13
chr12	57867409	57867484	MajorDMR-17-40925	2
chr12	57868703	57869089	MajorDMR-17-40926	2
chr12	57910094	57910789	MajorDMR-17-40927	12
chr12	57911671	57912910	MajorDMR-17-40928	16
chr12	57924493	57924543	MajorDMR-17-40929	2
chr12	57929939	57930011	MajorDMR-17-40930	2
chr12	58003722	58004789	MajorDMR-17-40931	17
chr12	58013288	58015357	MajorDMR-17-40932	49
chr12	58021345	58021750	MajorDMR-17-40933	7
chr12	58034275	58034299	MajorDMR-17-40934	3
chr12	58052321	58052942	MajorDMR-17-40935	7
chr12	58059870	58059971	MajorDMR-17-40936	2
chr12	58064637	58064759	MajorDMR-17-40937	2
chr12	58119304	58120243	MajorDMR-17-40938	23
chr12	58120911	58121826	MajorDMR-17-40939	7
chr12	58157430	58157522	MajorDMR-17-40940	3
chr12	58158439	58159726	MajorDMR-17-40941	32
chr12	58160334	58160912	MajorDMR-17-40942	16
chr12	58197141	58197503	MajorDMR-17-40943	6
chr12	58208212	58209107	MajorDMR-17-40944	12
chr12	58211142	58211871	MajorDMR-17-40945	10
chr12	58214910	58215317	MajorDMR-17-40946	5
chr12	58219364	58219376	MajorDMR-17-40947	2
chr12	58223048	58223267	MajorDMR-17-40948	4
chr12	58223905	58224823	MajorDMR-17-40949	11
chr12	58225917	58227632	MajorDMR-17-40950	18
chr12	58228670	58231423	MajorDMR-17-40951	32
chr12	58232778	58234971	MajorDMR-17-40952	23
chr12	58235492	58235571	MajorDMR-17-40953	3
chr12	58237705	58237935	MajorDMR-17-40954	8
chr12	58244575	58245068	MajorDMR-17-40955	5
chr12	58245942	58247282	MajorDMR-17-40956	15
chr12	58262448	58262584	MajorDMR-17-40957	4
chr12	58269923	58270332	MajorDMR-17-40958	5
chr12	58287082	58287384	MajorDMR-17-40959	9
chr12	58288080	58288110	MajorDMR-17-40960	2
chr12	58293099	58293248	MajorDMR-17-40961	6
chr12	58296448	58296719	MajorDMR-17-40962	3
chr12	58300739	58301080	MajorDMR-17-40963	4
chr12	58307222	58307540	MajorDMR-17-40964	3
chr12	58386678	58387054	MajorDMR-17-40965	2
chr12	58402560	58403163	MajorDMR-17-40966	4
chr12	58420723	58421133	MajorDMR-17-40967	7
chr12	58421666	58421677	MajorDMR-17-40968	2
chr12	58422228	58422375	MajorDMR-17-40969	2
chr12	58465120	58465298	MajorDMR-17-40970	2
chr12	58499981	58500198	MajorDMR-17-40971	3
chr12	58537399	58537652	MajorDMR-17-40972	4
chr12	58555437	58555548	MajorDMR-17-40973	2
chr12	58556479	58557160	MajorDMR-17-40974	4
chr12	58563891	58563908	MajorDMR-17-40975	2
chr12	58565659	58566277	MajorDMR-17-40976	6
chr12	58576701	58576798	MajorDMR-17-40977	2
chr12	58644018	58644133	MajorDMR-17-40978	5
chr12	58664838	58665091	MajorDMR-17-40979	3
chr12	58666358	58666611	MajorDMR-17-40980	3
chr12	58679419	58679600	MajorDMR-17-40981	3
chr12	58705095	58705387	MajorDMR-17-40982	3
chr12	58736103	58736317	MajorDMR-17-40983	4
chr12	58738000	58738401	MajorDMR-17-40984	3
chr12	58747168	58747591	MajorDMR-17-40985	3
chr12	58780217	58780374	MajorDMR-17-40986	3
chr12	58810028	58810275	MajorDMR-17-40987	2
chr12	58819528	58820058	MajorDMR-17-40988	5
chr12	58843658	58843833	MajorDMR-17-40989	3
chr12	58880757	58880970	MajorDMR-17-40990	2
chr12	58895827	58896033	MajorDMR-17-40991	2
chr12	58896588	58896932	MajorDMR-17-40992	5
chr12	58906864	58907355	MajorDMR-17-40993	7
chr12	58934425	58934546	MajorDMR-17-40994	6
chr12	58948044	58948317	MajorDMR-17-40995	2
chr12	58984309	58984656	MajorDMR-17-40996	7
chr12	58986385	58986874	MajorDMR-17-40997	4
chr12	59065165	59065186	MajorDMR-17-40998	2
chr12	59079248	59079260	MajorDMR-17-40999	2
chr12	59154844	59155534	MajorDMR-17-41000	3
chr12	59168647	59168701	MajorDMR-17-41001	2
chr12	59208165	59208391	MajorDMR-17-41002	2
chr12	59235176	59235327	MajorDMR-17-41003	4
chr12	59241692	59242212	MajorDMR-17-41004	5
chr12	59252985	59253503	MajorDMR-17-41005	21
chr12	59254853	59254940	MajorDMR-17-41006	3
chr12	59264565	59264590	MajorDMR-17-41007	2
chr12	59281558	59282385	MajorDMR-17-41008	6
chr12	59283448	59283486	MajorDMR-17-41009	2
chr12	59287785	59288486	MajorDMR-17-41010	8
chr12	59301354	59301603	MajorDMR-17-41011	5
chr12	59304548	59304654	MajorDMR-17-41012	2
chr12	59311231	59313489	MajorDMR-17-41013	17
chr12	59314777	59314808	MajorDMR-17-41014	2
chr12	59328412	59328871	MajorDMR-17-41015	5
chr12	59436559	59436769	MajorDMR-17-41016	2
chr12	59437482	59437577	MajorDMR-17-41017	2
chr12	59447038	59447292	MajorDMR-17-41018	8
chr12	59464331	59464564	MajorDMR-17-41019	2
chr12	59478733	59479461	MajorDMR-17-41020	10
chr12	59482672	59482763	MajorDMR-17-41021	2
chr12	59502370	59502507	MajorDMR-17-41022	2
chr12	59507994	59508359	MajorDMR-17-41023	4
chr12	59536240	59536441	MajorDMR-17-41024	3
chr12	59558821	59559042	MajorDMR-17-41025	2
chr12	59562401	59562540	MajorDMR-17-41026	2
chr12	59687535	59687630	MajorDMR-17-41027	2
chr12	59692051	59692450	MajorDMR-17-41028	5
chr12	59700304	59700358	MajorDMR-17-41029	3
chr12	59716303	59716977	MajorDMR-17-41030	5
chr12	59730773	59731318	MajorDMR-17-41031	3
chr12	59747157	59747352	MajorDMR-17-41032	7
chr12	59776189	59776632	MajorDMR-17-41033	2
chr12	59796942	59797276	MajorDMR-17-41034	2
chr12	59802507	59802691	MajorDMR-17-41035	2
chr12	59842244	59842376	MajorDMR-17-41036	2
chr12	59853988	59854154	MajorDMR-17-41037	3
chr12	59867383	59867853	MajorDMR-17-41038	2
chr12	59894009	59894337	MajorDMR-17-41039	3
chr12	59917099	59917213	MajorDMR-17-41040	2
chr12	59941993	59942161	MajorDMR-17-41041	5
chr12	60165037	60165652	MajorDMR-17-41042	5
chr12	60202001	60202353	MajorDMR-17-41043	4
chr12	60251128	60251382	MajorDMR-17-41044	2
chr12	60281151	60281301	MajorDMR-17-41045	2
chr12	60331956	60332285	MajorDMR-17-41046	2
chr12	60344053	60344203	MajorDMR-17-41047	2
chr12	60358586	60358618	MajorDMR-17-41048	2
chr12	60359642	60360738	MajorDMR-17-41049	4
chr12	60367420	60367846	MajorDMR-17-41050	4
chr12	60375351	60375544	MajorDMR-17-41051	2
chr12	60465393	60465547	MajorDMR-17-41052	2
chr12	60471493	60471653	MajorDMR-17-41053	3
chr12	60485664	60485705	MajorDMR-17-41054	3
chr12	60513805	60514297	MajorDMR-17-41055	5
chr12	60646782	60646808	MajorDMR-17-41056	2
chr12	60672227	60672290	MajorDMR-17-41057	2
chr12	60740834	60741029	MajorDMR-17-41058	2
chr12	60759085	60759481	MajorDMR-17-41059	2
chr12	60894800	60895001	MajorDMR-17-41060	4
chr12	60908445	60908459	MajorDMR-17-41061	3
chr12	60916007	60916348	MajorDMR-17-41062	3
chr12	60916933	60917320	MajorDMR-17-41063	4
chr12	60925326	60925428	MajorDMR-17-41064	5
chr12	60933405	60933747	MajorDMR-17-41065	5
chr12	61066987	61067333	MajorDMR-17-41066	5
chr12	61090079	61090206	MajorDMR-17-41067	2
chr12	61173795	61173972	MajorDMR-17-41068	2
chr12	61192105	61192126	MajorDMR-17-41069	2
chr12	61239442	61239753	MajorDMR-17-41070	4
chr12	61248776	61248792	MajorDMR-17-41071	2
chr12	61260686	61260848	MajorDMR-17-41072	2
chr12	61357091	61357184	MajorDMR-17-41073	2
chr12	61371839	61372253	MajorDMR-17-41074	4
chr12	61387026	61387692	MajorDMR-17-41075	5
chr12	61488707	61489089	MajorDMR-17-41076	2
chr12	61491842	61492140	MajorDMR-17-41077	5
chr12	61501423	61501719	MajorDMR-17-41078	2
chr12	61568699	61569268	MajorDMR-17-41079	6
chr12	61582637	61583216	MajorDMR-17-41080	14
chr12	61596141	61596708	MajorDMR-17-41081	5
chr12	61658574	61659049	MajorDMR-17-41082	2
chr12	61660821	61660963	MajorDMR-17-41083	2
chr12	61690484	61691305	MajorDMR-17-41084	3
chr12	61694624	61694741	MajorDMR-17-41085	2
chr12	61781464	61781480	MajorDMR-17-41086	2
chr12	61812562	61812819	MajorDMR-17-41087	2
chr12	61831088	61831145	MajorDMR-17-41088	2
chr12	61868200	61868291	MajorDMR-17-41089	2
chr12	61930787	61930988	MajorDMR-17-41090	2
chr12	61932351	61932461	MajorDMR-17-41091	2
chr12	61936714	61936795	MajorDMR-17-41092	2
chr12	61941806	61941964	MajorDMR-17-41093	2
chr12	61948300	61948665	MajorDMR-17-41094	6
chr12	61995998	61996221	MajorDMR-17-41095	2
chr12	62040192	62040635	MajorDMR-17-41096	4
chr12	62099626	62099824	MajorDMR-17-41097	3
chr12	62114247	62114700	MajorDMR-17-41098	5
chr12	62129923	62130003	MajorDMR-17-41099	2
chr12	62148729	62149081	MajorDMR-17-41100	4
chr12	62170135	62170230	MajorDMR-17-41101	2
chr12	62253048	62253135	MajorDMR-17-41102	2
chr12	62268069	62268554	MajorDMR-17-41103	2
chr12	62270681	62270793	MajorDMR-17-41104	2
chr12	62310156	62310516	MajorDMR-17-41105	5
chr12	62359186	62359887	MajorDMR-17-41106	7
chr12	62400093	62400448	MajorDMR-17-41107	5
chr12	62477923	62479184	MajorDMR-17-41108	8
chr12	62492155	62492458	MajorDMR-17-41109	2
chr12	62498544	62498693	MajorDMR-17-41110	2
chr12	62500028	62500818	MajorDMR-17-41111	10
chr12	62532468	62532610	MajorDMR-17-41112	2
chr12	62875737	62875840	MajorDMR-17-41113	4
chr12	62912949	62913074	MajorDMR-17-41114	4
chr12	62975264	62975274	MajorDMR-17-41115	2
chr12	63041463	63041882	MajorDMR-17-41116	5
chr12	63047230	63047361	MajorDMR-17-41117	2
chr12	63048314	63048414	MajorDMR-17-41118	3
chr12	63049491	63049981	MajorDMR-17-41119	9
chr12	63050493	63051213	MajorDMR-17-41120	7
chr12	63052839	63052928	MajorDMR-17-41121	2
chr12	63053450	63053757	MajorDMR-17-41122	3
chr12	63062765	63062832	MajorDMR-17-41123	2
chr12	63075136	63075155	MajorDMR-17-41124	2
chr12	63077461	63077797	MajorDMR-17-41125	4
chr12	63078606	63078774	MajorDMR-17-41126	2
chr12	63092059	63092131	MajorDMR-17-41127	2
chr12	63097024	63097699	MajorDMR-17-41128	6
chr12	63105879	63105936	MajorDMR-17-41129	2
chr12	63106490	63106582	MajorDMR-17-41130	2
chr12	63108393	63108550	MajorDMR-17-41131	2
chr12	63111072	63111602	MajorDMR-17-41132	3
chr12	63124046	63124287	MajorDMR-17-41133	4
chr12	63142969	63143335	MajorDMR-17-41134	5
chr12	63164519	63165782	MajorDMR-17-41135	9
chr12	63172322	63172337	MajorDMR-17-41136	2
chr12	63181547	63181553	MajorDMR-17-41137	2
chr12	63210967	63211684	MajorDMR-17-41138	7
chr12	63235845	63235898	MajorDMR-17-41139	2
chr12	63237870	63237899	MajorDMR-17-41140	2
chr12	63276365	63276402	MajorDMR-17-41141	2
chr12	63291600	63292202	MajorDMR-17-41142	3
chr12	63309090	63309230	MajorDMR-17-41143	6
chr12	63312923	63313007	MajorDMR-17-41144	2
chr12	63329648	63329684	MajorDMR-17-41145	2
chr12	63371086	63371470	MajorDMR-17-41146	6
chr12	63401594	63401739	MajorDMR-17-41147	4
chr12	63415294	63415384	MajorDMR-17-41148	2
chr12	63460728	63460802	MajorDMR-17-41149	3
chr12	63479008	63480180	MajorDMR-17-41150	8
chr12	63491158	63491219	MajorDMR-17-41151	2
chr12	63492958	63493010	MajorDMR-17-41152	2
chr12	63537522	63537777	MajorDMR-17-41153	2
chr12	63607295	63607580	MajorDMR-17-41154	2
chr12	63644654	63644785	MajorDMR-17-41155	2
chr12	63701334	63701774	MajorDMR-17-41156	2
chr12	63728075	63728124	MajorDMR-17-41157	2
chr12	63731150	63731266	MajorDMR-17-41158	2
chr12	63814031	63814138	MajorDMR-17-41159	2
chr12	63842425	63842859	MajorDMR-17-41160	2
chr12	63872012	63872285	MajorDMR-17-41161	4
chr12	63936381	63936441	MajorDMR-17-41162	3
chr12	63946963	63947044	MajorDMR-17-41163	2
chr12	64076670	64076690	MajorDMR-17-41164	2
chr12	64097892	64098099	MajorDMR-17-41165	4
chr12	64131115	64131488	MajorDMR-17-41166	2
chr12	64230767	64230940	MajorDMR-17-41167	3
chr12	64232362	64232423	MajorDMR-17-41168	3
chr12	64234964	64235747	MajorDMR-17-41169	7
chr12	64239497	64239593	MajorDMR-17-41170	2
chr12	64240197	64240464	MajorDMR-17-41171	5
chr12	64243759	64244314	MajorDMR-17-41172	4
chr12	64252091	64252289	MajorDMR-17-41173	4
chr12	64256093	64257092	MajorDMR-17-41174	7
chr12	64276676	64276755	MajorDMR-17-41175	2
chr12	64277820	64277838	MajorDMR-17-41176	2
chr12	64287673	64287736	MajorDMR-17-41177	2
chr12	64293245	64293384	MajorDMR-17-41178	2
chr12	64304952	64305413	MajorDMR-17-41179	5
chr12	64308031	64308610	MajorDMR-17-41180	6
chr12	64309427	64310434	MajorDMR-17-41181	7
chr12	64324845	64324998	MajorDMR-17-41182	3
chr12	64328676	64329034	MajorDMR-17-41183	4
chr12	64331416	64331861	MajorDMR-17-41184	12
chr12	64334518	64335589	MajorDMR-17-41185	13
chr12	64336344	64336610	MajorDMR-17-41186	5
chr12	64338527	64338836	MajorDMR-17-41187	4
chr12	64340361	64340514	MajorDMR-17-41188	3
chr12	64343331	64344509	MajorDMR-17-41189	10
chr12	64358745	64358811	MajorDMR-17-41190	2
chr12	64361153	64361306	MajorDMR-17-41191	3
chr12	64362281	64363292	MajorDMR-17-41192	14
chr12	64371286	64371704	MajorDMR-17-41193	4
chr12	64375327	64375986	MajorDMR-17-41194	7
chr12	64384669	64385037	MajorDMR-17-41195	6
chr12	64419017	64419665	MajorDMR-17-41196	5
chr12	64421426	64421637	MajorDMR-17-41197	3
chr12	64422191	64422509	MajorDMR-17-41198	3
chr12	64432490	64434150	MajorDMR-17-41199	15
chr12	64435802	64435973	MajorDMR-17-41200	5
chr12	64460444	64461123	MajorDMR-17-41201	4
chr12	64463129	64463286	MajorDMR-17-41202	3
chr12	64476516	64477578	MajorDMR-17-41203	5
chr12	64484775	64485331	MajorDMR-17-41204	5
chr12	64493253	64493389	MajorDMR-17-41205	4
chr12	64495179	64495667	MajorDMR-17-41206	2
chr12	64503636	64503792	MajorDMR-17-41207	2
chr12	64519729	64519891	MajorDMR-17-41208	4
chr12	64563929	64563957	MajorDMR-17-41209	3
chr12	64568894	64569642	MajorDMR-17-41210	3
chr12	64572915	64573300	MajorDMR-17-41211	3
chr12	64574404	64574966	MajorDMR-17-41212	8
chr12	64576047	64576345	MajorDMR-17-41213	3
chr12	64616754	64616764	MajorDMR-17-41214	2
chr12	64623200	64623787	MajorDMR-17-41215	4
chr12	64633265	64636084	MajorDMR-17-41216	25
chr12	64636774	64637175	MajorDMR-17-41217	2
chr12	64646421	64646706	MajorDMR-17-41218	3
chr12	64649057	64649697	MajorDMR-17-41219	6
chr12	64663007	64663405	MajorDMR-17-41220	4
chr12	64667743	64667792	MajorDMR-17-41221	2
chr12	64671464	64672147	MajorDMR-17-41222	4
chr12	64677956	64678743	MajorDMR-17-41223	10
chr12	64679789	64680846	MajorDMR-17-41224	10
chr12	64712599	64712826	MajorDMR-17-41225	4
chr12	64730199	64730657	MajorDMR-17-41226	4
chr12	64777216	64777346	MajorDMR-17-41227	7
chr12	64793871	64793989	MajorDMR-17-41228	2
chr12	64799420	64799714	MajorDMR-17-41229	5
chr12	64800367	64801993	MajorDMR-17-41230	16
chr12	64802513	64802730	MajorDMR-17-41231	5
chr12	64803445	64803812	MajorDMR-17-41232	4
chr12	64804867	64805766	MajorDMR-17-41233	4
chr12	64806530	64806545	MajorDMR-17-41234	2
chr12	64809974	64810074	MajorDMR-17-41235	2
chr12	64823857	64823918	MajorDMR-17-41236	2
chr12	64938423	64938991	MajorDMR-17-41237	5
chr12	64962740	64963384	MajorDMR-17-41238	7
chr12	64994095	64994232	MajorDMR-17-41239	2
chr12	65010256	65010645	MajorDMR-17-41240	2
chr12	65019081	65019757	MajorDMR-17-41241	11
chr12	65043457	65043588	MajorDMR-17-41242	3
chr12	65059560	65059595	MajorDMR-17-41243	3
chr12	65067128	65067878	MajorDMR-17-41244	11
chr12	65073698	65073779	MajorDMR-17-41245	2
chr12	65100290	65100854	MajorDMR-17-41246	8
chr12	65173042	65174322	MajorDMR-17-41247	26
chr12	65175407	65175846	MajorDMR-17-41248	13
chr12	65181864	65181886	MajorDMR-17-41249	2
chr12	65215150	65215308	MajorDMR-17-41250	2
chr12	65233344	65233505	MajorDMR-17-41251	2
chr12	65281385	65281719	MajorDMR-17-41252	4
chr12	65339935	65340104	MajorDMR-17-41253	5
chr12	65340626	65341053	MajorDMR-17-41254	6
chr12	65344653	65344823	MajorDMR-17-41255	3
chr12	65384398	65384430	MajorDMR-17-41256	3
chr12	65385168	65386203	MajorDMR-17-41257	8
chr12	65386716	65386838	MajorDMR-17-41258	2
chr12	65391542	65391559	MajorDMR-17-41259	2
chr12	65392132	65393063	MajorDMR-17-41260	6
chr12	65404542	65404607	MajorDMR-17-41261	2
chr12	65408872	65408895	MajorDMR-17-41262	2
chr12	65409609	65410602	MajorDMR-17-41263	11
chr12	65418831	65419060	MajorDMR-17-41264	5
chr12	65445110	65445246	MajorDMR-17-41265	2
chr12	65446534	65446614	MajorDMR-17-41266	2
chr12	65448805	65448986	MajorDMR-17-41267	2
chr12	65449548	65449886	MajorDMR-17-41268	6
chr12	65450959	65451120	MajorDMR-17-41269	2
chr12	65457032	65457384	MajorDMR-17-41270	2
chr12	65457950	65458151	MajorDMR-17-41271	3
chr12	65459626	65459754	MajorDMR-17-41272	2
chr12	65475272	65475484	MajorDMR-17-41273	2
chr12	65476934	65477090	MajorDMR-17-41274	4
chr12	65478523	65478742	MajorDMR-17-41275	3
chr12	65483920	65484457	MajorDMR-17-41276	4
chr12	65487554	65487580	MajorDMR-17-41277	3
chr12	65494017	65494311	MajorDMR-17-41278	2
chr12	65495388	65495459	MajorDMR-17-41279	2
chr12	65510647	65510751	MajorDMR-17-41280	3
chr12	65511673	65511785	MajorDMR-17-41281	2
chr12	65512303	65512917	MajorDMR-17-41282	6
chr12	65513681	65513738	MajorDMR-17-41283	2
chr12	65514357	65514474	MajorDMR-17-41284	2
chr12	65516515	65516632	MajorDMR-17-41285	4
chr12	65569934	65570021	MajorDMR-17-41286	2
chr12	65671663	65671740	MajorDMR-17-41287	2
chr12	65694524	65694761	MajorDMR-17-41288	2
chr12	65698563	65698579	MajorDMR-17-41289	2
chr12	65718112	65718408	MajorDMR-17-41290	4
chr12	65720438	65721646	MajorDMR-17-41291	12
chr12	65747600	65747635	MajorDMR-17-41292	2
chr12	65796955	65797267	MajorDMR-17-41293	4
chr12	65894850	65895414	MajorDMR-17-41294	8
chr12	65899358	65899736	MajorDMR-17-41295	9
chr12	65903972	65906038	MajorDMR-17-41296	40
chr12	65922753	65922987	MajorDMR-17-41297	2
chr12	65926545	65927771	MajorDMR-17-41298	17
chr12	65962466	65963347	MajorDMR-17-41299	7
chr12	65988289	65988535	MajorDMR-17-41300	4
chr12	65996693	65997521	MajorDMR-17-41301	12
chr12	66006408	66006667	MajorDMR-17-41302	7
chr12	66042904	66043150	MajorDMR-17-41303	2
chr12	66089355	66089474	MajorDMR-17-41304	2
chr12	66102678	66102693	MajorDMR-17-41305	2
chr12	66136545	66136696	MajorDMR-17-41306	2
chr12	66148549	66148726	MajorDMR-17-41307	2
chr12	66163878	66164064	MajorDMR-17-41308	4
chr12	66178533	66178655	MajorDMR-17-41309	5
chr12	66271001	66271332	MajorDMR-17-41310	6
chr12	66272588	66272955	MajorDMR-17-41311	3
chr12	66275197	66276862	MajorDMR-17-41312	35
chr12	66290024	66290121	MajorDMR-17-41313	2
chr12	66301663	66301802	MajorDMR-17-41314	2
chr12	66341839	66343001	MajorDMR-17-41315	17
chr12	66399764	66399841	MajorDMR-17-41316	2
chr12	66435664	66436387	MajorDMR-17-41317	12
chr12	66440112	66440485	MajorDMR-17-41318	3
chr12	66453242	66454308	MajorDMR-17-41319	8
chr12	66456160	66456298	MajorDMR-17-41320	2
chr12	66460154	66460534	MajorDMR-17-41321	4
chr12	66474474	66474785	MajorDMR-17-41322	5
chr12	66501249	66501997	MajorDMR-17-41323	5
chr12	66556302	66556650	MajorDMR-17-41324	2
chr12	66562341	66562582	MajorDMR-17-41325	4
chr12	66626155	66626353	MajorDMR-17-41326	3
chr12	66637417	66638166	MajorDMR-17-41327	5
chr12	66651952	66652483	MajorDMR-17-41328	6
chr12	66663253	66663652	MajorDMR-17-41329	4
chr12	66695072	66695174	MajorDMR-17-41330	2
chr12	66698274	66698298	MajorDMR-17-41331	2
chr12	66748092	66748281	MajorDMR-17-41332	3
chr12	66792989	66793658	MajorDMR-17-41333	8
chr12	66795655	66795927	MajorDMR-17-41334	3
chr12	66820789	66820797	MajorDMR-17-41335	2
chr12	66830064	66830072	MajorDMR-17-41336	2
chr12	66859116	66859183	MajorDMR-17-41337	2
chr12	66876782	66877281	MajorDMR-17-41338	5
chr12	66909534	66910054	MajorDMR-17-41339	3
chr12	66992435	66992579	MajorDMR-17-41340	2
chr12	66994637	66994708	MajorDMR-17-41341	2
chr12	67035839	67035856	MajorDMR-17-41342	2
chr12	67043288	67043408	MajorDMR-17-41343	2
chr12	67057591	67057637	MajorDMR-17-41344	2
chr12	67082647	67082927	MajorDMR-17-41345	4
chr12	67095596	67095890	MajorDMR-17-41346	3
chr12	67138165	67138311	MajorDMR-17-41347	3
chr12	67161003	67161658	MajorDMR-17-41348	7
chr12	67176045	67176289	MajorDMR-17-41349	3
chr12	67277970	67278183	MajorDMR-17-41350	9
chr12	67292156	67292479	MajorDMR-17-41351	2
chr12	67294518	67294703	MajorDMR-17-41352	2
chr12	67325026	67325260	MajorDMR-17-41353	3
chr12	67329320	67329440	MajorDMR-17-41354	2
chr12	67345294	67345932	MajorDMR-17-41355	4
chr12	67356127	67356473	MajorDMR-17-41356	7
chr12	67417569	67417762	MajorDMR-17-41357	2
chr12	67428666	67429124	MajorDMR-17-41358	6
chr12	67431940	67432032	MajorDMR-17-41359	2
chr12	67464365	67464518	MajorDMR-17-41360	2
chr12	67504749	67505247	MajorDMR-17-41361	2
chr12	67531802	67532387	MajorDMR-17-41362	4
chr12	67548046	67548293	MajorDMR-17-41363	2
chr12	67595560	67595566	MajorDMR-17-41364	2
chr12	67611648	67611762	MajorDMR-17-41365	3
chr12	67631180	67631282	MajorDMR-17-41366	4
chr12	67650652	67650748	MajorDMR-17-41367	2
chr12	67750105	67750398	MajorDMR-17-41368	2
chr12	67756118	67756140	MajorDMR-17-41369	2
chr12	67776008	67776493	MajorDMR-17-41370	5
chr12	67782748	67782935	MajorDMR-17-41371	2
chr12	67788518	67788760	MajorDMR-17-41372	7
chr12	67804616	67804880	MajorDMR-17-41373	2
chr12	67806790	67807319	MajorDMR-17-41374	7
chr12	67808950	67809348	MajorDMR-17-41375	2
chr12	67812937	67813215	MajorDMR-17-41376	3
chr12	67824556	67824863	MajorDMR-17-41377	5
chr12	67836216	67836380	MajorDMR-17-41378	7
chr12	67851213	67851886	MajorDMR-17-41379	4
chr12	67856022	67856394	MajorDMR-17-41380	3
chr12	67857194	67857555	MajorDMR-17-41381	2
chr12	67863491	67863629	MajorDMR-17-41382	2
chr12	67900405	67900424	MajorDMR-17-41383	2
chr12	67909142	67909231	MajorDMR-17-41384	3
chr12	67910786	67911144	MajorDMR-17-41385	3
chr12	67917748	67917783	MajorDMR-17-41386	2
chr12	67918727	67918891	MajorDMR-17-41387	5
chr12	67928702	67929116	MajorDMR-17-41388	4
chr12	67939036	67939415	MajorDMR-17-41389	9
chr12	68024348	68024781	MajorDMR-17-41390	6
chr12	68025909	68026078	MajorDMR-17-41391	2
chr12	68027697	68027798	MajorDMR-17-41392	2
chr12	68061595	68061784	MajorDMR-17-41393	6
chr12	68092427	68092970	MajorDMR-17-41394	5
chr12	68099069	68099459	MajorDMR-17-41395	5
chr12	68113468	68113497	MajorDMR-17-41396	2
chr12	68114175	68114200	MajorDMR-17-41397	2
chr12	68125054	68125483	MajorDMR-17-41398	3
chr12	68155107	68156015	MajorDMR-17-41399	4
chr12	68197268	68197481	MajorDMR-17-41400	2
chr12	68221345	68221558	MajorDMR-17-41401	3
chr12	68273821	68274059	MajorDMR-17-41402	3
chr12	68278004	68278527	MajorDMR-17-41403	4
chr12	68279403	68279871	MajorDMR-17-41404	5
chr12	68304773	68305695	MajorDMR-17-41405	14
chr12	68338263	68338288	MajorDMR-17-41406	2
chr12	68382124	68382182	MajorDMR-17-41407	2
chr12	68430965	68431056	MajorDMR-17-41408	2
chr12	68496349	68496386	MajorDMR-17-41409	2
chr12	68531280	68531625	MajorDMR-17-41410	2
chr12	68541512	68541677	MajorDMR-17-41411	2
chr12	68552461	68552750	MajorDMR-17-41412	2
chr12	68598531	68598557	MajorDMR-17-41413	2
chr12	68603044	68603295	MajorDMR-17-41414	2
chr12	68616448	68616459	MajorDMR-17-41415	2
chr12	68638591	68640012	MajorDMR-17-41416	10
chr12	68649850	68650015	MajorDMR-17-41417	6
chr12	68654298	68654363	MajorDMR-17-41418	2
chr12	68662447	68662566	MajorDMR-17-41419	3
chr12	68689810	68690018	MajorDMR-17-41420	2
chr12	68714026	68714153	MajorDMR-17-41421	3
chr12	68721091	68721883	MajorDMR-17-41422	4
chr12	68722591	68723590	MajorDMR-17-41423	4
chr12	68730610	68731277	MajorDMR-17-41424	7
chr12	68736985	68737062	MajorDMR-17-41425	2
chr12	68752444	68752591	MajorDMR-17-41426	4
chr12	68758889	68759079	MajorDMR-17-41427	6
chr12	68789109	68789180	MajorDMR-17-41428	2
chr12	68794296	68794535	MajorDMR-17-41429	4
chr12	68799794	68800212	MajorDMR-17-41430	6
chr12	68814147	68814811	MajorDMR-17-41431	6
chr12	68823352	68823790	MajorDMR-17-41432	5
chr12	68841209	68841304	MajorDMR-17-41433	3
chr12	68848453	68848556	MajorDMR-17-41434	2
chr12	68873088	68873521	MajorDMR-17-41435	3
chr12	68915275	68915529	MajorDMR-17-41436	4
chr12	68932617	68932750	MajorDMR-17-41437	4
chr12	68950838	68950938	MajorDMR-17-41438	2
chr12	68977411	68977427	MajorDMR-17-41439	2
chr12	69006042	69006679	MajorDMR-17-41440	5
chr12	69007530	69007935	MajorDMR-17-41441	3
chr12	69015980	69016160	MajorDMR-17-41442	2
chr12	69025979	69026004	MajorDMR-17-41443	2
chr12	69034978	69035264	MajorDMR-17-41444	4
chr12	69144437	69144497	MajorDMR-17-41445	2
chr12	69172928	69172933	MajorDMR-17-41446	2
chr12	69179038	69179410	MajorDMR-17-41447	5
chr12	69181252	69181540	MajorDMR-17-41448	5
chr12	69229400	69229474	MajorDMR-17-41449	7
chr12	69238250	69238485	MajorDMR-17-41450	2
chr12	69250018	69250764	MajorDMR-17-41451	6
chr12	69256847	69256900	MajorDMR-17-41452	2
chr12	69261532	69261688	MajorDMR-17-41453	2
chr12	69270404	69270976	MajorDMR-17-41454	7
chr12	69273938	69274871	MajorDMR-17-41455	5
chr12	69279190	69279492	MajorDMR-17-41456	3
chr12	69284689	69284935	MajorDMR-17-41457	3
chr12	69293128	69293490	MajorDMR-17-41458	4
chr12	69297204	69297734	MajorDMR-17-41459	11
chr12	69316156	69317181	MajorDMR-17-41460	6
chr12	69325473	69325611	MajorDMR-17-41461	3
chr12	69326118	69326366	MajorDMR-17-41462	4
chr12	69331520	69332137	MajorDMR-17-41463	3
chr12	69371218	69371311	MajorDMR-17-41464	3
chr12	69377074	69377311	MajorDMR-17-41465	4
chr12	69403685	69403707	MajorDMR-17-41466	2
chr12	69418350	69418455	MajorDMR-17-41467	2
chr12	69431032	69431282	MajorDMR-17-41468	5
chr12	69456694	69456860	MajorDMR-17-41469	3
chr12	69460869	69461966	MajorDMR-17-41470	9
chr12	69463950	69464201	MajorDMR-17-41471	3
chr12	69519370	69519707	MajorDMR-17-41472	5
chr12	69524784	69525217	MajorDMR-17-41473	3
chr12	69544431	69544797	MajorDMR-17-41474	3
chr12	69548238	69548474	MajorDMR-17-41475	5
chr12	69550538	69550548	MajorDMR-17-41476	2
chr12	69567205	69567519	MajorDMR-17-41477	8
chr12	69636743	69636842	MajorDMR-17-41478	3
chr12	69641785	69642211	MajorDMR-17-41479	2
chr12	69734621	69735369	MajorDMR-17-41480	8
chr12	69795570	69795925	MajorDMR-17-41481	3
chr12	69805494	69805883	MajorDMR-17-41482	5
chr12	69811568	69811577	MajorDMR-17-41483	2
chr12	69825454	69825826	MajorDMR-17-41484	7
chr12	69856058	69856199	MajorDMR-17-41485	2
chr12	69862294	69862677	MajorDMR-17-41486	6
chr12	69865546	69865887	MajorDMR-17-41487	3
chr12	69867410	69868336	MajorDMR-17-41488	10
chr12	69869108	69871124	MajorDMR-17-41489	17
chr12	69878158	69878448	MajorDMR-17-41490	2
chr12	69900404	69900704	MajorDMR-17-41491	3
chr12	69904071	69904734	MajorDMR-17-41492	6
chr12	69905418	69905861	MajorDMR-17-41493	2
chr12	69915147	69915188	MajorDMR-17-41494	2
chr12	69917623	69917767	MajorDMR-17-41495	4
chr12	69926343	69926403	MajorDMR-17-41496	2
chr12	69927626	69928005	MajorDMR-17-41497	3
chr12	69928630	69929085	MajorDMR-17-41498	3
chr12	69931138	69931432	MajorDMR-17-41499	2
chr12	69950266	69950392	MajorDMR-17-41500	4
chr12	69957528	69957595	MajorDMR-17-41501	2
chr12	69974258	69974431	MajorDMR-17-41502	5
chr12	70013029	70013179	MajorDMR-17-41503	4
chr12	70033286	70033482	MajorDMR-17-41504	7
chr12	70058698	70059121	MajorDMR-17-41505	6
chr12	70066025	70066615	MajorDMR-17-41506	4
chr12	70082985	70083097	MajorDMR-17-41507	2
chr12	70092603	70093095	MajorDMR-17-41508	11
chr12	70095641	70096082	MajorDMR-17-41509	5
chr12	70143395	70143858	MajorDMR-17-41510	4
chr12	70215304	70215315	MajorDMR-17-41511	2
chr12	70247278	70247610	MajorDMR-17-41512	2
chr12	70278362	70278432	MajorDMR-17-41513	2
chr12	70279968	70279972	MajorDMR-17-41514	2
chr12	70310777	70310920	MajorDMR-17-41515	2
chr12	70371450	70371985	MajorDMR-17-41516	9
chr12	70381213	70381760	MajorDMR-17-41517	3
chr12	70382433	70382529	MajorDMR-17-41518	2
chr12	70396461	70396809	MajorDMR-17-41519	3
chr12	70398832	70398981	MajorDMR-17-41520	2
chr12	70438971	70439036	MajorDMR-17-41521	2
chr12	70480023	70480035	MajorDMR-17-41522	2
chr12	70488468	70488626	MajorDMR-17-41523	2
chr12	70574106	70574247	MajorDMR-17-41524	2
chr12	70638544	70638582	MajorDMR-17-41525	2
chr12	70754682	70754730	MajorDMR-17-41526	4
chr12	70816429	70816598	MajorDMR-17-41527	3
chr12	70820565	70820953	MajorDMR-17-41528	2
chr12	70929710	70929899	MajorDMR-17-41529	6
chr12	70965591	70965707	MajorDMR-17-41530	2
chr12	70970305	70970578	MajorDMR-17-41531	7
chr12	70983760	70983826	MajorDMR-17-41532	3
chr12	70992637	70992767	MajorDMR-17-41533	3
chr12	70999957	71000174	MajorDMR-17-41534	3
chr12	71080637	71080881	MajorDMR-17-41535	2
chr12	71102624	71102872	MajorDMR-17-41536	2
chr12	71113469	71113475	MajorDMR-17-41537	2
chr12	71126164	71126359	MajorDMR-17-41538	5
chr12	71179529	71179908	MajorDMR-17-41539	3
chr12	71204816	71204834	MajorDMR-17-41540	2
chr12	71217090	71217600	MajorDMR-17-41541	3
chr12	71316848	71317173	MajorDMR-17-41542	4
chr12	71360721	71360937	MajorDMR-17-41543	2
chr12	71370633	71370661	MajorDMR-17-41544	2
chr12	71377699	71378124	MajorDMR-17-41545	3
chr12	71388196	71388347	MajorDMR-17-41546	2
chr12	71403358	71403452	MajorDMR-17-41547	2
chr12	71421605	71421963	MajorDMR-17-41548	8
chr12	71428923	71429080	MajorDMR-17-41549	2
chr12	71447117	71447351	MajorDMR-17-41550	4
chr12	71448593	71448626	MajorDMR-17-41551	2
chr12	71469146	71469229	MajorDMR-17-41552	2
chr12	71506355	71506600	MajorDMR-17-41553	2
chr12	71536534	71537220	MajorDMR-17-41554	8
chr12	71546745	71546910	MajorDMR-17-41555	2
chr12	71556999	71557105	MajorDMR-17-41556	4
chr12	71558255	71558567	MajorDMR-17-41557	6
chr12	71580791	71581064	MajorDMR-17-41558	4
chr12	71588686	71588707	MajorDMR-17-41559	2
chr12	71612222	71612963	MajorDMR-17-41560	4
chr12	71634068	71634129	MajorDMR-17-41561	2
chr12	71634892	71635051	MajorDMR-17-41562	3
chr12	71673786	71674235	MajorDMR-17-41563	3
chr12	71678925	71679334	MajorDMR-17-41564	2
chr12	71689248	71689369	MajorDMR-17-41565	4
chr12	71696876	71696881	MajorDMR-17-41566	2
chr12	71706700	71707016	MajorDMR-17-41567	2
chr12	71707744	71707880	MajorDMR-17-41568	5
chr12	71740191	71740274	MajorDMR-17-41569	2
chr12	71794218	71794281	MajorDMR-17-41570	3
chr12	71818454	71818608	MajorDMR-17-41571	2
chr12	71822070	71822187	MajorDMR-17-41572	2
chr12	71841446	71841919	MajorDMR-17-41573	11
chr12	71849986	71850695	MajorDMR-17-41574	5
chr12	71869225	71869292	MajorDMR-17-41575	2
chr12	71872744	71873239	MajorDMR-17-41576	3
chr12	71878149	71878366	MajorDMR-17-41577	2
chr12	71886931	71886983	MajorDMR-17-41578	3
chr12	71897705	71897824	MajorDMR-17-41579	2
chr12	71945246	71945823	MajorDMR-17-41580	3
chr12	71956475	71956902	MajorDMR-17-41581	6
chr12	71984879	71984960	MajorDMR-17-41582	2
chr12	72141856	72142472	MajorDMR-17-41583	4
chr12	72198415	72198627	MajorDMR-17-41584	4
chr12	72199700	72199938	MajorDMR-17-41585	2
chr12	72261547	72261559	MajorDMR-17-41586	2
chr12	72270561	72270871	MajorDMR-17-41587	2
chr12	72271837	72272365	MajorDMR-17-41588	4
chr12	72340513	72341406	MajorDMR-17-41589	5
chr12	72343388	72343794	MajorDMR-17-41590	2
chr12	72374532	72374865	MajorDMR-17-41591	3
chr12	72389871	72389981	MajorDMR-17-41592	2
chr12	72418416	72418566	MajorDMR-17-41593	2
chr12	72428705	72428781	MajorDMR-17-41594	2
chr12	72430846	72431560	MajorDMR-17-41595	5
chr12	72456395	72457057	MajorDMR-17-41596	3
chr12	72466330	72466518	MajorDMR-17-41597	2
chr12	72471063	72471138	MajorDMR-17-41598	2
chr12	72484039	72484230	MajorDMR-17-41599	2
chr12	72494758	72495060	MajorDMR-17-41600	2
chr12	72525735	72525864	MajorDMR-17-41601	2
chr12	72537657	72538089	MajorDMR-17-41602	2
chr12	72540473	72540630	MajorDMR-17-41603	2
chr12	72567927	72568006	MajorDMR-17-41604	2
chr12	72586228	72586270	MajorDMR-17-41605	2
chr12	72608490	72608814	MajorDMR-17-41606	4
chr12	72723977	72724342	MajorDMR-17-41607	9
chr12	72732048	72732211	MajorDMR-17-41608	4
chr12	72772421	72772931	MajorDMR-17-41609	5
chr12	72773507	72773551	MajorDMR-17-41610	2
chr12	72864619	72864625	MajorDMR-17-41611	2
chr12	72865697	72866118	MajorDMR-17-41612	4
chr12	72905888	72906001	MajorDMR-17-41613	3
chr12	72947298	72947505	MajorDMR-17-41614	2
chr12	72958038	72958427	MajorDMR-17-41615	3
chr12	72968702	72968964	MajorDMR-17-41616	2
chr12	72980304	72980460	MajorDMR-17-41617	3
chr12	72995377	72995599	MajorDMR-17-41618	2
chr12	73003991	73004375	MajorDMR-17-41619	5
chr12	73085352	73086175	MajorDMR-17-41620	3
chr12	73097838	73097869	MajorDMR-17-41621	2
chr12	73110508	73110898	MajorDMR-17-41622	3
chr12	73115212	73115775	MajorDMR-17-41623	3
chr12	73126517	73126891	MajorDMR-17-41624	3
chr12	73171955	73172318	MajorDMR-17-41625	2
chr12	73196125	73196498	MajorDMR-17-41626	2
chr12	73200108	73200340	MajorDMR-17-41627	3
chr12	73206459	73206890	MajorDMR-17-41628	2
chr12	73222705	73223119	MajorDMR-17-41629	2
chr12	73259867	73260082	MajorDMR-17-41630	2
chr12	73266217	73266776	MajorDMR-17-41631	6
chr12	73283665	73284120	MajorDMR-17-41632	3
chr12	73284762	73284977	MajorDMR-17-41633	5
chr12	73288372	73288830	MajorDMR-17-41634	3
chr12	73323655	73323850	MajorDMR-17-41635	2
chr12	73332449	73332470	MajorDMR-17-41636	2
chr12	73344597	73344606	MajorDMR-17-41637	2
chr12	73357777	73357798	MajorDMR-17-41638	2
chr12	73403057	73403173	MajorDMR-17-41639	2
chr12	73422385	73422766	MajorDMR-17-41640	2
chr12	73509959	73509994	MajorDMR-17-41641	2
chr12	73545187	73545471	MajorDMR-17-41642	2
chr12	73599634	73599732	MajorDMR-17-41643	2
chr12	73604502	73604787	MajorDMR-17-41644	5
chr12	73615001	73615047	MajorDMR-17-41645	2
chr12	73650478	73650650	MajorDMR-17-41646	2
chr12	73669838	73669846	MajorDMR-17-41647	2
chr12	73670381	73670642	MajorDMR-17-41648	5
chr12	73687928	73688259	MajorDMR-17-41649	3
chr12	73694292	73694788	MajorDMR-17-41650	3
chr12	73744635	73745095	MajorDMR-17-41651	2
chr12	73755763	73756565	MajorDMR-17-41652	7
chr12	73820738	73821027	MajorDMR-17-41653	2
chr12	73831350	73831415	MajorDMR-17-41654	2
chr12	73842935	73843314	MajorDMR-17-41655	2
chr12	73850644	73850671	MajorDMR-17-41656	2
chr12	73856601	73856706	MajorDMR-17-41657	3
chr12	73857294	73857350	MajorDMR-17-41658	2
chr12	73866563	73866708	MajorDMR-17-41659	2
chr12	73890722	73890917	MajorDMR-17-41660	2
chr12	73926898	73927233	MajorDMR-17-41661	2
chr12	73928858	73929432	MajorDMR-17-41662	3
chr12	73993306	73993714	MajorDMR-17-41663	3
chr12	73999978	74000094	MajorDMR-17-41664	2
chr12	74003002	74003624	MajorDMR-17-41665	3
chr12	74010416	74011378	MajorDMR-17-41666	6
chr12	74023062	74023233	MajorDMR-17-41667	2
chr12	74024307	74024463	MajorDMR-17-41668	3
chr12	74038273	74038442	MajorDMR-17-41669	2
chr12	74092402	74092632	MajorDMR-17-41670	2
chr12	74097066	74097319	MajorDMR-17-41671	2
chr12	74120587	74120845	MajorDMR-17-41672	6
chr12	74146121	74146580	MajorDMR-17-41673	4
chr12	74163308	74163430	MajorDMR-17-41674	2
chr12	74173603	74173694	MajorDMR-17-41675	2
chr12	74208867	74209325	MajorDMR-17-41676	3
chr12	74220598	74220838	MajorDMR-17-41677	2
chr12	74265809	74266699	MajorDMR-17-41678	4
chr12	74267457	74268039	MajorDMR-17-41679	4
chr12	74279504	74279543	MajorDMR-17-41680	2
chr12	74340034	74340080	MajorDMR-17-41681	2
chr12	74341301	74341368	MajorDMR-17-41682	4
chr12	74348088	74348400	MajorDMR-17-41683	3
chr12	74415506	74415856	MajorDMR-17-41684	7
chr12	74429363	74429393	MajorDMR-17-41685	2
chr12	74451189	74451228	MajorDMR-17-41686	2
chr12	74490625	74490642	MajorDMR-17-41687	2
chr12	74505598	74505749	MajorDMR-17-41688	2
chr12	74523840	74523931	MajorDMR-17-41689	2
chr12	74531229	74531585	MajorDMR-17-41690	2
chr12	74556283	74556316	MajorDMR-17-41691	2
chr12	74586619	74587121	MajorDMR-17-41692	5
chr12	74593586	74594050	MajorDMR-17-41693	2
chr12	74653872	74654169	MajorDMR-17-41694	4
chr12	74662036	74662334	MajorDMR-17-41695	2
chr12	74681725	74681770	MajorDMR-17-41696	3
chr12	74713772	74714200	MajorDMR-17-41697	5
chr12	74759643	74760192	MajorDMR-17-41698	4
chr12	74763842	74764081	MajorDMR-17-41699	2
chr12	74802783	74802889	MajorDMR-17-41700	2
chr12	74829657	74829986	MajorDMR-17-41701	2
chr12	74835768	74836118	MajorDMR-17-41702	3
chr12	74852855	74853168	MajorDMR-17-41703	2
chr12	74884344	74884607	MajorDMR-17-41704	3
chr12	74980143	74980776	MajorDMR-17-41705	4
chr12	75014644	75014996	MajorDMR-17-41706	3
chr12	75043737	75044209	MajorDMR-17-41707	4
chr12	75048002	75048739	MajorDMR-17-41708	6
chr12	75050989	75051651	MajorDMR-17-41709	3
chr12	75125775	75126817	MajorDMR-17-41710	9
chr12	75156385	75156947	MajorDMR-17-41711	4
chr12	75197106	75197548	MajorDMR-17-41712	3
chr12	75240980	75241323	MajorDMR-17-41713	5
chr12	75281713	75281764	MajorDMR-17-41714	2
chr12	75358415	75358799	MajorDMR-17-41715	3
chr12	75366472	75366510	MajorDMR-17-41716	2
chr12	75371281	75371794	MajorDMR-17-41717	3
chr12	75374289	75374601	MajorDMR-17-41718	3
chr12	75404883	75405058	MajorDMR-17-41719	2
chr12	75411306	75411528	MajorDMR-17-41720	2
chr12	75416185	75416260	MajorDMR-17-41721	2
chr12	75465673	75466036	MajorDMR-17-41722	4
chr12	75485237	75485395	MajorDMR-17-41723	2
chr12	75528755	75528826	MajorDMR-17-41724	2
chr12	75586049	75586073	MajorDMR-17-41725	2
chr12	75606127	75606327	MajorDMR-17-41726	2
chr12	75620044	75620361	MajorDMR-17-41727	3
chr12	75626605	75626975	MajorDMR-17-41728	2
chr12	75743766	75743928	MajorDMR-17-41729	3
chr12	75769420	75769636	MajorDMR-17-41730	4
chr12	75783913	75784445	MajorDMR-17-41731	3
chr12	75865303	75865561	MajorDMR-17-41732	2
chr12	75910518	75910957	MajorDMR-17-41733	2
chr12	75958217	75958824	MajorDMR-17-41734	6
chr12	75962258	75962540	MajorDMR-17-41735	4
chr12	75965208	75965593	MajorDMR-17-41736	5
chr12	76000099	76001353	MajorDMR-17-41737	6
chr12	76026310	76026369	MajorDMR-17-41738	2
chr12	76044882	76045475	MajorDMR-17-41739	4
chr12	76058430	76058718	MajorDMR-17-41740	3
chr12	76078888	76079092	MajorDMR-17-41741	4
chr12	76103446	76103467	MajorDMR-17-41742	2
chr12	76129825	76130166	MajorDMR-17-41743	2
chr12	76157916	76158382	MajorDMR-17-41744	5
chr12	76161940	76162297	MajorDMR-17-41745	2
chr12	76262502	76262654	MajorDMR-17-41746	3
chr12	76276208	76276305	MajorDMR-17-41747	3
chr12	76293893	76294692	MajorDMR-17-41748	6
chr12	76334458	76334483	MajorDMR-17-41749	2
chr12	76346522	76346618	MajorDMR-17-41750	3
chr12	76347138	76348198	MajorDMR-17-41751	9
chr12	76353962	76354551	MajorDMR-17-41752	5
chr12	76371857	76372359	MajorDMR-17-41753	4
chr12	76375441	76376157	MajorDMR-17-41754	6
chr12	76379715	76380738	MajorDMR-17-41755	14
chr12	76385571	76385598	MajorDMR-17-41756	2
chr12	76412066	76412257	MajorDMR-17-41757	3
chr12	76423414	76423629	MajorDMR-17-41758	4
chr12	76430680	76430835	MajorDMR-17-41759	4
chr12	76431422	76431592	MajorDMR-17-41760	3
chr12	76435301	76435390	MajorDMR-17-41761	2
chr12	76486164	76486630	MajorDMR-17-41762	3
chr12	76513418	76514064	MajorDMR-17-41763	8
chr12	76517220	76517242	MajorDMR-17-41764	2
chr12	76518292	76518298	MajorDMR-17-41765	2
chr12	76571264	76571801	MajorDMR-17-41766	6
chr12	76579932	76580127	MajorDMR-17-41767	2
chr12	76585218	76585226	MajorDMR-17-41768	2
chr12	76645662	76646265	MajorDMR-17-41769	14
chr12	76653219	76653761	MajorDMR-17-41770	3
chr12	76657578	76657781	MajorDMR-17-41771	3
chr12	76660725	76660836	MajorDMR-17-41772	2
chr12	76665759	76666281	MajorDMR-17-41773	7
chr12	76706921	76707452	MajorDMR-17-41774	10
chr12	76728600	76728707	MajorDMR-17-41775	3
chr12	76884235	76884683	MajorDMR-17-41776	2
chr12	76910210	76910290	MajorDMR-17-41777	2
chr12	77004483	77004506	MajorDMR-17-41778	3
chr12	77012639	77012758	MajorDMR-17-41779	2
chr12	77016152	77016271	MajorDMR-17-41780	2
chr12	77060136	77060708	MajorDMR-17-41781	6
chr12	77088165	77088386	MajorDMR-17-41782	7
chr12	77090545	77090560	MajorDMR-17-41783	2
chr12	77095852	77095997	MajorDMR-17-41784	2
chr12	77112872	77113633	MajorDMR-17-41785	5
chr12	77185799	77186070	MajorDMR-17-41786	2
chr12	77186907	77187011	MajorDMR-17-41787	2
chr12	77204568	77204951	MajorDMR-17-41788	5
chr12	77228820	77228824	MajorDMR-17-41789	2
chr12	77252024	77252066	MajorDMR-17-41790	2
chr12	77253397	77254433	MajorDMR-17-41791	7
chr12	77259945	77260510	MajorDMR-17-41792	10
chr12	77313335	77313585	MajorDMR-17-41793	3
chr12	77315938	77316289	MajorDMR-17-41794	2
chr12	77408287	77408528	MajorDMR-17-41795	8
chr12	77441559	77441718	MajorDMR-17-41796	3
chr12	77481411	77481544	MajorDMR-17-41797	2
chr12	77527530	77527581	MajorDMR-17-41798	3
chr12	77587119	77587359	MajorDMR-17-41799	2
chr12	77625071	77625713	MajorDMR-17-41800	7
chr12	77632277	77632349	MajorDMR-17-41801	2
chr12	77643559	77643575	MajorDMR-17-41802	2
chr12	77668531	77668965	MajorDMR-17-41803	3
chr12	77686963	77687580	MajorDMR-17-41804	5
chr12	77710798	77711023	MajorDMR-17-41805	3
chr12	77712313	77713624	MajorDMR-17-41806	9
chr12	77731334	77731458	MajorDMR-17-41807	2
chr12	77736197	77736640	MajorDMR-17-41808	3
chr12	77743527	77744066	MajorDMR-17-41809	7
chr12	77756281	77757098	MajorDMR-17-41810	8
chr12	77768650	77768888	MajorDMR-17-41811	2
chr12	77769832	77770003	MajorDMR-17-41812	2
chr12	77778211	77778297	MajorDMR-17-41813	2
chr12	77786339	77786879	MajorDMR-17-41814	9
chr12	77799755	77800514	MajorDMR-17-41815	4
chr12	77814793	77815030	MajorDMR-17-41816	6
chr12	77829609	77829730	MajorDMR-17-41817	2
chr12	77850622	77850836	MajorDMR-17-41818	3
chr12	77857036	77857171	MajorDMR-17-41819	2
chr12	77881475	77881820	MajorDMR-17-41820	4
chr12	77890197	77890701	MajorDMR-17-41821	2
chr12	77897321	77897333	MajorDMR-17-41822	2
chr12	77956119	77956841	MajorDMR-17-41823	4
chr12	77970198	77970276	MajorDMR-17-41824	2
chr12	77980450	77980482	MajorDMR-17-41825	3
chr12	77985837	77986075	MajorDMR-17-41826	4
chr12	77986834	77986868	MajorDMR-17-41827	2
chr12	78001663	78001681	MajorDMR-17-41828	2
chr12	78003881	78004633	MajorDMR-17-41829	5
chr12	78007356	78007587	MajorDMR-17-41830	4
chr12	78039856	78040166	MajorDMR-17-41831	4
chr12	78074284	78074334	MajorDMR-17-41832	2
chr12	78081161	78081431	MajorDMR-17-41833	3
chr12	78086789	78086877	MajorDMR-17-41834	3
chr12	78090074	78090245	MajorDMR-17-41835	2
chr12	78121305	78121682	MajorDMR-17-41836	2
chr12	78148356	78148536	MajorDMR-17-41837	3
chr12	78154191	78154346	MajorDMR-17-41838	4
chr12	78169403	78169772	MajorDMR-17-41839	4
chr12	78174931	78174941	MajorDMR-17-41840	2
chr12	78188672	78188785	MajorDMR-17-41841	3
chr12	78222631	78223022	MajorDMR-17-41842	3
chr12	78224479	78224553	MajorDMR-17-41843	2
chr12	78296262	78296529	MajorDMR-17-41844	2
chr12	78316236	78316418	MajorDMR-17-41845	2
chr12	78361906	78362020	MajorDMR-17-41846	2
chr12	78386347	78386382	MajorDMR-17-41847	2
chr12	78402177	78402281	MajorDMR-17-41848	2
chr12	78403000	78403186	MajorDMR-17-41849	3
chr12	78412623	78412725	MajorDMR-17-41850	2
chr12	78430649	78430864	MajorDMR-17-41851	7
chr12	78496926	78497126	MajorDMR-17-41852	4
chr12	78498322	78498336	MajorDMR-17-41853	2
chr12	78569040	78569178	MajorDMR-17-41854	3
chr12	78604233	78604454	MajorDMR-17-41855	3
chr12	78623411	78623628	MajorDMR-17-41856	2
chr12	78625692	78625793	MajorDMR-17-41857	2
chr12	78634742	78635528	MajorDMR-17-41858	8
chr12	78643594	78643738	MajorDMR-17-41859	2
chr12	78696462	78696523	MajorDMR-17-41860	2
chr12	78710969	78711122	MajorDMR-17-41861	2
chr12	78718270	78718305	MajorDMR-17-41862	2
chr12	78824375	78825012	MajorDMR-17-41863	4
chr12	78902316	78902464	MajorDMR-17-41864	2
chr12	78923981	78924432	MajorDMR-17-41865	4
chr12	78925051	78925196	MajorDMR-17-41866	5
chr12	78967541	78967804	MajorDMR-17-41867	3
chr12	78969098	78969491	MajorDMR-17-41868	9
chr12	78987917	78988315	MajorDMR-17-41869	6
chr12	79056591	79057028	MajorDMR-17-41870	2
chr12	79119224	79120135	MajorDMR-17-41871	3
chr12	79535608	79535941	MajorDMR-17-41872	2
chr12	79633500	79633510	MajorDMR-17-41873	2
chr12	79653877	79654002	MajorDMR-17-41874	2
chr12	79660635	79660752	MajorDMR-17-41875	2
chr12	79711218	79711345	MajorDMR-17-41876	2
chr12	79740688	79740722	MajorDMR-17-41877	2
chr12	79754308	79754573	MajorDMR-17-41878	2
chr12	79772225	79772556	MajorDMR-17-41879	3
chr12	79801980	79802106	MajorDMR-17-41880	2
chr12	79881515	79881624	MajorDMR-17-41881	3
chr12	79901858	79902564	MajorDMR-17-41882	8
chr12	79915903	79916107	MajorDMR-17-41883	4
chr12	79918195	79918575	MajorDMR-17-41884	4
chr12	79941505	79941979	MajorDMR-17-41885	2
chr12	79946101	79946260	MajorDMR-17-41886	3
chr12	79951907	79952103	MajorDMR-17-41887	2
chr12	79952844	79953001	MajorDMR-17-41888	2
chr12	80046852	80046967	MajorDMR-17-41889	4
chr12	80081698	80082774	MajorDMR-17-41890	7
chr12	80101888	80101898	MajorDMR-17-41891	2
chr12	80162482	80162585	MajorDMR-17-41892	3
chr12	80210313	80210362	MajorDMR-17-41893	2
chr12	80212789	80213043	MajorDMR-17-41894	2
chr12	80269187	80269498	MajorDMR-17-41895	2
chr12	80276808	80276912	MajorDMR-17-41896	3
chr12	80294686	80294921	MajorDMR-17-41897	3
chr12	80295562	80295691	MajorDMR-17-41898	3
chr12	80298693	80299061	MajorDMR-17-41899	2
chr12	80301879	80302019	MajorDMR-17-41900	2
chr12	80315913	80315974	MajorDMR-17-41901	2
chr12	80322589	80322864	MajorDMR-17-41902	2
chr12	80354353	80354433	MajorDMR-17-41903	4
chr12	80367444	80368183	MajorDMR-17-41904	4
chr12	80381890	80382147	MajorDMR-17-41905	4
chr12	80410133	80410445	MajorDMR-17-41906	2
chr12	80463662	80463808	MajorDMR-17-41907	4
chr12	80493722	80493756	MajorDMR-17-41908	2
chr12	80580180	80580416	MajorDMR-17-41909	5
chr12	80623633	80624203	MajorDMR-17-41910	5
chr12	80647294	80647606	MajorDMR-17-41911	2
chr12	80700628	80700795	MajorDMR-17-41912	2
chr12	80768865	80769115	MajorDMR-17-41913	4
chr12	80794087	80794116	MajorDMR-17-41914	2
chr12	80837717	80837838	MajorDMR-17-41915	2
chr12	80926417	80926494	MajorDMR-17-41916	2
chr12	81019747	81019995	MajorDMR-17-41917	2
chr12	81026672	81027227	MajorDMR-17-41918	5
chr12	81077826	81078305	MajorDMR-17-41919	9
chr12	81096850	81096952	MajorDMR-17-41920	2
chr12	81101473	81102202	MajorDMR-17-41921	10
chr12	81104070	81104296	MajorDMR-17-41922	3
chr12	81107481	81108340	MajorDMR-17-41923	10
chr12	81109674	81109954	MajorDMR-17-41924	4
chr12	81110570	81111020	MajorDMR-17-41925	8
chr12	81138205	81138252	MajorDMR-17-41926	2
chr12	81208250	81208433	MajorDMR-17-41927	4
chr12	81215797	81215818	MajorDMR-17-41928	2
chr12	81286704	81287506	MajorDMR-17-41929	6
chr12	81316914	81316971	MajorDMR-17-41930	3
chr12	81327225	81327850	MajorDMR-17-41931	5
chr12	81418857	81419097	MajorDMR-17-41932	5
chr12	81470493	81471496	MajorDMR-17-41933	9
chr12	81472176	81473406	MajorDMR-17-41934	16
chr12	81473994	81474765	MajorDMR-17-41935	5
chr12	81477623	81477956	MajorDMR-17-41936	7
chr12	81479400	81480403	MajorDMR-17-41937	7
chr12	81483851	81483985	MajorDMR-17-41938	3
chr12	81485788	81486564	MajorDMR-17-41939	4
chr12	81488297	81488710	MajorDMR-17-41940	3
chr12	81489322	81489630	MajorDMR-17-41941	6
chr12	81505966	81506532	MajorDMR-17-41942	3
chr12	81525519	81525991	MajorDMR-17-41943	2
chr12	81544240	81544297	MajorDMR-17-41944	2
chr12	81548749	81549088	MajorDMR-17-41945	3
chr12	81555594	81555686	MajorDMR-17-41946	3
chr12	81600105	81600366	MajorDMR-17-41947	2
chr12	81603305	81603488	MajorDMR-17-41948	3
chr12	81639066	81640243	MajorDMR-17-41949	14
chr12	81643076	81643237	MajorDMR-17-41950	2
chr12	81644845	81645061	MajorDMR-17-41951	2
chr12	81649400	81649468	MajorDMR-17-41952	2
chr12	81732957	81733080	MajorDMR-17-41953	4
chr12	81810668	81811170	MajorDMR-17-41954	4
chr12	81845185	81845233	MajorDMR-17-41955	2
chr12	82172338	82172416	MajorDMR-17-41956	2
chr12	82194932	82195255	MajorDMR-17-41957	4
chr12	82203963	82204164	MajorDMR-17-41958	2
chr12	82279641	82279746	MajorDMR-17-41959	2
chr12	82332948	82333289	MajorDMR-17-41960	4
chr12	82343354	82344135	MajorDMR-17-41961	4
chr12	82362332	82362612	MajorDMR-17-41962	6
chr12	82441433	82441740	MajorDMR-17-41963	3
chr12	82569954	82569982	MajorDMR-17-41964	2
chr12	82570574	82570823	MajorDMR-17-41965	3
chr12	82596930	82597060	MajorDMR-17-41966	2
chr12	82629942	82629987	MajorDMR-17-41967	2
chr12	82648519	82648571	MajorDMR-17-41968	2
chr12	82650307	82650620	MajorDMR-17-41969	3
chr12	82671500	82671551	MajorDMR-17-41970	3
chr12	82694216	82694618	MajorDMR-17-41971	3
chr12	82715486	82715558	MajorDMR-17-41972	2
chr12	82719716	82719760	MajorDMR-17-41973	2
chr12	82722878	82723377	MajorDMR-17-41974	2
chr12	82734263	82734483	MajorDMR-17-41975	2
chr12	82745001	82745408	MajorDMR-17-41976	3
chr12	82757619	82757674	MajorDMR-17-41977	2
chr12	82843193	82843205	MajorDMR-17-41978	2
chr12	82844505	82844830	MajorDMR-17-41979	3
chr12	82849511	82849748	MajorDMR-17-41980	2
chr12	82873068	82873143	MajorDMR-17-41981	2
chr12	82917921	82918668	MajorDMR-17-41982	6
chr12	82924020	82924107	MajorDMR-17-41983	2
chr12	82963032	82963645	MajorDMR-17-41984	5
chr12	82987459	82987472	MajorDMR-17-41985	2
chr12	83019226	83019600	MajorDMR-17-41986	5
chr12	83041748	83042538	MajorDMR-17-41987	9
chr12	83044693	83044948	MajorDMR-17-41988	2
chr12	83053537	83053735	MajorDMR-17-41989	3
chr12	83057674	83058093	MajorDMR-17-41990	8
chr12	83066991	83067036	MajorDMR-17-41991	2
chr12	83086318	83086532	MajorDMR-17-41992	2
chr12	83092870	83093456	MajorDMR-17-41993	11
chr12	83102291	83102472	MajorDMR-17-41994	6
chr12	83116058	83116062	MajorDMR-17-41995	2
chr12	83138093	83139008	MajorDMR-17-41996	8
chr12	83139607	83139737	MajorDMR-17-41997	4
chr12	83140423	83140553	MajorDMR-17-41998	3
chr12	83155438	83155602	MajorDMR-17-41999	2
chr12	83174473	83175517	MajorDMR-17-42000	9
chr12	83178445	83179042	MajorDMR-17-42001	5
chr12	83187746	83188108	MajorDMR-17-42002	7
chr12	83189970	83189977	MajorDMR-17-42003	2
chr12	83225930	83226698	MajorDMR-17-42004	5
chr12	83235814	83235904	MajorDMR-17-42005	2
chr12	83251093	83251457	MajorDMR-17-42006	8
chr12	83252165	83252401	MajorDMR-17-42007	4
chr12	83253581	83253670	MajorDMR-17-42008	3
chr12	83257085	83257502	MajorDMR-17-42009	4
chr12	83261717	83261771	MajorDMR-17-42010	2
chr12	83263958	83264459	MajorDMR-17-42011	4
chr12	83265805	83266071	MajorDMR-17-42012	2
chr12	83274279	83274844	MajorDMR-17-42013	6
chr12	83276364	83278211	MajorDMR-17-42014	18
chr12	83345161	83345222	MajorDMR-17-42015	2
chr12	83385647	83385844	MajorDMR-17-42016	2
chr12	83395228	83395283	MajorDMR-17-42017	2
chr12	83418798	83418829	MajorDMR-17-42018	2
chr12	83436757	83436895	MajorDMR-17-42019	4
chr12	83482268	83482375	MajorDMR-17-42020	2
chr12	83498923	83498930	MajorDMR-17-42021	2
chr12	83515749	83516247	MajorDMR-17-42022	10
chr12	83538954	83539413	MajorDMR-17-42023	3
chr12	83541327	83541426	MajorDMR-17-42024	2
chr12	83546420	83546761	MajorDMR-17-42025	3
chr12	83559181	83559333	MajorDMR-17-42026	2
chr12	83592565	83592761	MajorDMR-17-42027	3
chr12	83669584	83669867	MajorDMR-17-42028	3
chr12	83759306	83759598	MajorDMR-17-42029	2
chr12	83801988	83802159	MajorDMR-17-42030	2
chr12	83846142	83846465	MajorDMR-17-42031	3
chr12	83859298	83859486	MajorDMR-17-42032	4
chr12	83895784	83896145	MajorDMR-17-42033	4
chr12	83938101	83938127	MajorDMR-17-42034	2
chr12	83946714	83946989	MajorDMR-17-42035	4
chr12	84024000	84024102	MajorDMR-17-42036	2
chr12	84058397	84058853	MajorDMR-17-42037	2
chr12	84175318	84175522	MajorDMR-17-42038	2
chr12	84190325	84190804	MajorDMR-17-42039	4
chr12	84217533	84217650	MajorDMR-17-42040	3
chr12	84220876	84220972	MajorDMR-17-42041	2
chr12	84309737	84310148	MajorDMR-17-42042	3
chr12	84420582	84420870	MajorDMR-17-42043	2
chr12	84432147	84432330	MajorDMR-17-42044	6
chr12	84451953	84452017	MajorDMR-17-42045	2
chr12	84452815	84452828	MajorDMR-17-42046	2
chr12	84467915	84468284	MajorDMR-17-42047	3
chr12	84479953	84480286	MajorDMR-17-42048	3
chr12	84483280	84483313	MajorDMR-17-42049	2
chr12	84498865	84499357	MajorDMR-17-42050	2
chr12	84505752	84506000	MajorDMR-17-42051	2
chr12	84523405	84523702	MajorDMR-17-42052	2
chr12	84640756	84641086	MajorDMR-17-42053	3
chr12	84664346	84664613	MajorDMR-17-42054	6
chr12	84687783	84688103	MajorDMR-17-42055	2
chr12	84699160	84699198	MajorDMR-17-42056	2
chr12	84708878	84708924	MajorDMR-17-42057	2
chr12	84719397	84720042	MajorDMR-17-42058	4
chr12	84725196	84725575	MajorDMR-17-42059	2
chr12	84734850	84735035	MajorDMR-17-42060	2
chr12	84811450	84811556	MajorDMR-17-42061	2
chr12	84825642	84825759	MajorDMR-17-42062	2
chr12	84829633	84829815	MajorDMR-17-42063	2
chr12	84857776	84857801	MajorDMR-17-42064	2
chr12	84868857	84869052	MajorDMR-17-42065	3
chr12	84900099	84900433	MajorDMR-17-42066	5
chr12	84956161	84956393	MajorDMR-17-42067	3
chr12	84990395	84990408	MajorDMR-17-42068	2
chr12	85011870	85011976	MajorDMR-17-42069	2
chr12	85140544	85140564	MajorDMR-17-42070	2
chr12	85161306	85161434	MajorDMR-17-42071	2
chr12	85189143	85189557	MajorDMR-17-42072	3
chr12	85198872	85199364	MajorDMR-17-42073	3
chr12	85334959	85335079	MajorDMR-17-42074	2
chr12	85365949	85366442	MajorDMR-17-42075	2
chr12	85376915	85377396	MajorDMR-17-42076	2
chr12	85452429	85452435	MajorDMR-17-42077	2
chr12	85453188	85453503	MajorDMR-17-42078	2
chr12	85638591	85638731	MajorDMR-17-42079	2
chr12	85654804	85654926	MajorDMR-17-42080	2
chr12	85672177	85672708	MajorDMR-17-42081	6
chr12	85677392	85677594	MajorDMR-17-42082	5
chr12	85690286	85690426	MajorDMR-17-42083	3
chr12	85699644	85699915	MajorDMR-17-42084	2
chr12	85702963	85703306	MajorDMR-17-42085	3
chr12	85749954	85750418	MajorDMR-17-42086	2
chr12	85763200	85763365	MajorDMR-17-42087	2
chr12	85791504	85791560	MajorDMR-17-42088	2
chr12	85799937	85800487	MajorDMR-17-42089	5
chr12	85812882	85812963	MajorDMR-17-42090	2
chr12	85839531	85839568	MajorDMR-17-42091	2
chr12	85877010	85877334	MajorDMR-17-42092	3
chr12	85912728	85913253	MajorDMR-17-42093	4
chr12	85938429	85938836	MajorDMR-17-42094	4
chr12	86079014	86079198	MajorDMR-17-42095	6
chr12	86083950	86083969	MajorDMR-17-42096	2
chr12	86141612	86141745	MajorDMR-17-42097	3
chr12	86169491	86169768	MajorDMR-17-42098	3
chr12	86178101	86178373	MajorDMR-17-42099	2
chr12	86188115	86188380	MajorDMR-17-42100	3
chr12	86192034	86192227	MajorDMR-17-42101	2
chr12	86229803	86230624	MajorDMR-17-42102	7
chr12	86260680	86261265	MajorDMR-17-42103	4
chr12	86267838	86268489	MajorDMR-17-42104	4
chr12	86285430	86285797	MajorDMR-17-42105	3
chr12	86309192	86309238	MajorDMR-17-42106	2
chr12	86319551	86319607	MajorDMR-17-42107	2
chr12	86398790	86398817	MajorDMR-17-42108	2
chr12	86403046	86403343	MajorDMR-17-42109	2
chr12	86409880	86409933	MajorDMR-17-42110	2
chr12	86427478	86427485	MajorDMR-17-42111	2
chr12	86475127	86476109	MajorDMR-17-42112	4
chr12	86502385	86502419	MajorDMR-17-42113	2
chr12	86503718	86503934	MajorDMR-17-42114	2
chr12	86505539	86505634	MajorDMR-17-42115	2
chr12	86507127	86507621	MajorDMR-17-42116	2
chr12	86522740	86523275	MajorDMR-17-42117	6
chr12	86527048	86527148	MajorDMR-17-42118	2
chr12	86528394	86528627	MajorDMR-17-42119	3
chr12	86536527	86536806	MajorDMR-17-42120	3
chr12	86538938	86539346	MajorDMR-17-42121	3
chr12	86547796	86548134	MajorDMR-17-42122	3
chr12	86588334	86588660	MajorDMR-17-42123	5
chr12	86616090	86616225	MajorDMR-17-42124	2
chr12	86624314	86624809	MajorDMR-17-42125	4
chr12	86626913	86627216	MajorDMR-17-42126	2
chr12	86628371	86628956	MajorDMR-17-42127	5
chr12	86629988	86630125	MajorDMR-17-42128	3
chr12	86641243	86641605	MajorDMR-17-42129	2
chr12	86645848	86645987	MajorDMR-17-42130	3
chr12	86647057	86647251	MajorDMR-17-42131	3
chr12	86648057	86648965	MajorDMR-17-42132	6
chr12	86649782	86650174	MajorDMR-17-42133	6
chr12	86651135	86651560	MajorDMR-17-42134	3
chr12	86657898	86659326	MajorDMR-17-42135	31
chr12	86727160	86727330	MajorDMR-17-42136	2
chr12	86727841	86727875	MajorDMR-17-42137	2
chr12	86942271	86942295	MajorDMR-17-42138	3
chr12	87141047	87141606	MajorDMR-17-42139	7
chr12	87171259	87171287	MajorDMR-17-42140	2
chr12	87263139	87263694	MajorDMR-17-42141	3
chr12	87279083	87279558	MajorDMR-17-42142	2
chr12	87340005	87340014	MajorDMR-17-42143	2
chr12	87344367	87344444	MajorDMR-17-42144	2
chr12	87380915	87381014	MajorDMR-17-42145	2
chr12	87390270	87390473	MajorDMR-17-42146	4
chr12	87490108	87490253	MajorDMR-17-42147	3
chr12	87505913	87505985	MajorDMR-17-42148	2
chr12	87540773	87540927	MajorDMR-17-42149	2
chr12	87654979	87655477	MajorDMR-17-42150	2
chr12	87664908	87664990	MajorDMR-17-42151	2
chr12	87681879	87681907	MajorDMR-17-42152	4
chr12	87705350	87705552	MajorDMR-17-42153	3
chr12	87745226	87745302	MajorDMR-17-42154	2
chr12	87776688	87777432	MajorDMR-17-42155	6
chr12	87858970	87859294	MajorDMR-17-42156	3
chr12	87863989	87864040	MajorDMR-17-42157	3
chr12	87900263	87900465	MajorDMR-17-42158	2
chr12	87915698	87915802	MajorDMR-17-42159	2
chr12	87947865	87948032	MajorDMR-17-42160	3
chr12	87994364	87994590	MajorDMR-17-42161	2
chr12	87995913	87996252	MajorDMR-17-42162	3
chr12	88000559	88000651	MajorDMR-17-42163	2
chr12	88025386	88025554	MajorDMR-17-42164	2
chr12	88031301	88031584	MajorDMR-17-42165	2
chr12	88071104	88071145	MajorDMR-17-42166	2
chr12	88098246	88098593	MajorDMR-17-42167	4
chr12	88134755	88134946	MajorDMR-17-42168	4
chr12	88140365	88140377	MajorDMR-17-42169	2
chr12	88177720	88177792	MajorDMR-17-42170	2
chr12	88190059	88190305	MajorDMR-17-42171	2
chr12	88195553	88196196	MajorDMR-17-42172	4
chr12	88199902	88200239	MajorDMR-17-42173	3
chr12	88223997	88224108	MajorDMR-17-42174	2
chr12	88230889	88230930	MajorDMR-17-42175	2
chr12	88247447	88247469	MajorDMR-17-42176	2
chr12	88337644	88337844	MajorDMR-17-42177	3
chr12	88346722	88346790	MajorDMR-17-42178	3
chr12	88354413	88354634	MajorDMR-17-42179	2
chr12	88399943	88400588	MajorDMR-17-42180	9
chr12	88427636	88428092	MajorDMR-17-42181	8
chr12	88435677	88436011	MajorDMR-17-42182	2
chr12	88692462	88692834	MajorDMR-17-42183	2
chr12	88699353	88699516	MajorDMR-17-42184	2
chr12	88701257	88701688	MajorDMR-17-42185	2
chr12	88728015	88728498	MajorDMR-17-42186	4
chr12	88730034	88730313	MajorDMR-17-42187	2
chr12	88759340	88759472	MajorDMR-17-42188	2
chr12	88820265	88820440	MajorDMR-17-42189	2
chr12	88842483	88842682	MajorDMR-17-42190	2
chr12	88865202	88866328	MajorDMR-17-42191	6
chr12	88916689	88916870	MajorDMR-17-42192	2
chr12	88923504	88923622	MajorDMR-17-42193	4
chr12	88946429	88946553	MajorDMR-17-42194	2
chr12	88988761	88989176	MajorDMR-17-42195	5
chr12	88991563	88991653	MajorDMR-17-42196	2
chr12	89018667	89019330	MajorDMR-17-42197	4
chr12	89061610	89061650	MajorDMR-17-42198	2
chr12	89084478	89084522	MajorDMR-17-42199	2
chr12	89125671	89125933	MajorDMR-17-42200	3
chr12	89141805	89142019	MajorDMR-17-42201	3
chr12	89150002	89150095	MajorDMR-17-42202	2
chr12	89150886	89151046	MajorDMR-17-42203	3
chr12	89202329	89202396	MajorDMR-17-42204	2
chr12	89205881	89205997	MajorDMR-17-42205	2
chr12	89257298	89257657	MajorDMR-17-42206	4
chr12	89264267	89264383	MajorDMR-17-42207	2
chr12	89311659	89311987	MajorDMR-17-42208	2
chr12	89315128	89315529	MajorDMR-17-42209	4
chr12	89325442	89326058	MajorDMR-17-42210	5
chr12	89340252	89340771	MajorDMR-17-42211	5
chr12	89345230	89345524	MajorDMR-17-42212	2
chr12	89346058	89346181	MajorDMR-17-42213	2
chr12	89352516	89352616	MajorDMR-17-42214	3
chr12	89353175	89353191	MajorDMR-17-42215	2
chr12	89379968	89380477	MajorDMR-17-42216	6
chr12	89420436	89420571	MajorDMR-17-42217	5
chr12	89432070	89432279	MajorDMR-17-42218	3
chr12	89453636	89454129	MajorDMR-17-42219	5
chr12	89492299	89492847	MajorDMR-17-42220	13
chr12	89500366	89500809	MajorDMR-17-42221	4
chr12	89518273	89518478	MajorDMR-17-42222	2
chr12	89523445	89524389	MajorDMR-17-42223	15
chr12	89528504	89528743	MajorDMR-17-42224	3
chr12	89533374	89533420	MajorDMR-17-42225	2
chr12	89602295	89602813	MajorDMR-17-42226	3
chr12	89632493	89632852	MajorDMR-17-42227	3
chr12	89638353	89638447	MajorDMR-17-42228	2
chr12	89645134	89645623	MajorDMR-17-42229	5
chr12	89686467	89686608	MajorDMR-17-42230	3
chr12	89696683	89696689	MajorDMR-17-42231	2
chr12	89710119	89710819	MajorDMR-17-42232	6
chr12	89717190	89717342	MajorDMR-17-42233	3
chr12	89718582	89718637	MajorDMR-17-42234	4
chr12	89721766	89722846	MajorDMR-17-42235	12
chr12	89737085	89738150	MajorDMR-17-42236	14
chr12	89749032	89749634	MajorDMR-17-42237	3
chr12	89751201	89751400	MajorDMR-17-42238	5
chr12	89766415	89766434	MajorDMR-17-42239	2
chr12	89780400	89781237	MajorDMR-17-42240	6
chr12	89805726	89806095	MajorDMR-17-42241	5
chr12	89864408	89865358	MajorDMR-17-42242	4
chr12	89866457	89866671	MajorDMR-17-42243	2
chr12	89882451	89882635	MajorDMR-17-42244	6
chr12	89893879	89894060	MajorDMR-17-42245	3
chr12	89907462	89907573	MajorDMR-17-42246	2
chr12	89915526	89915845	MajorDMR-17-42247	3
chr12	89917662	89918027	MajorDMR-17-42248	6
chr12	89936755	89937161	MajorDMR-17-42249	3
chr12	89938726	89938884	MajorDMR-17-42250	4
chr12	89968674	89969207	MajorDMR-17-42251	3
chr12	89986503	89986590	MajorDMR-17-42252	4
chr12	90042041	90042250	MajorDMR-17-42253	2
chr12	90117665	90117946	MajorDMR-17-42254	5
chr12	90192303	90192368	MajorDMR-17-42255	2
chr12	90221499	90221592	MajorDMR-17-42256	3
chr12	90252766	90252931	MajorDMR-17-42257	2
chr12	90267693	90267872	MajorDMR-17-42258	4
chr12	90301788	90301829	MajorDMR-17-42259	2
chr12	90343790	90344249	MajorDMR-17-42260	2
chr12	90383463	90383727	MajorDMR-17-42261	2
chr12	90436742	90436883	MajorDMR-17-42262	2
chr12	90447271	90447583	MajorDMR-17-42263	2
chr12	90458650	90458959	MajorDMR-17-42264	2
chr12	90465882	90465973	MajorDMR-17-42265	5
chr12	90473755	90473793	MajorDMR-17-42266	3
chr12	90545534	90545574	MajorDMR-17-42267	2
chr12	90644708	90644722	MajorDMR-17-42268	2
chr12	90647138	90647170	MajorDMR-17-42269	3
chr12	90736839	90736911	MajorDMR-17-42270	2
chr12	90737663	90738105	MajorDMR-17-42271	3
chr12	90751647	90751714	MajorDMR-17-42272	2
chr12	90800811	90801649	MajorDMR-17-42273	4
chr12	90867883	90868221	MajorDMR-17-42274	2
chr12	90879208	90879253	MajorDMR-17-42275	2
chr12	90904258	90904718	MajorDMR-17-42276	2
chr12	90911679	90911690	MajorDMR-17-42277	2
chr12	90926255	90926408	MajorDMR-17-42278	2
chr12	91124544	91124639	MajorDMR-17-42279	2
chr12	91136069	91136185	MajorDMR-17-42280	2
chr12	91147188	91147386	MajorDMR-17-42281	3
chr12	91227006	91227180	MajorDMR-17-42282	2
chr12	91302897	91303159	MajorDMR-17-42283	3
chr12	91316545	91316954	MajorDMR-17-42284	3
chr12	91320024	91320106	MajorDMR-17-42285	2
chr12	91346877	91346972	MajorDMR-17-42286	2
chr12	91384522	91384900	MajorDMR-17-42287	2
chr12	91447740	91447893	MajorDMR-17-42288	2
chr12	91451668	91451820	MajorDMR-17-42289	2
chr12	91494742	91494846	MajorDMR-17-42290	2
chr12	91505122	91505418	MajorDMR-17-42291	6
chr12	91516230	91516448	MajorDMR-17-42292	3
chr12	91571955	91572277	MajorDMR-17-42293	3
chr12	91574662	91574911	MajorDMR-17-42294	3
chr12	91633624	91633910	MajorDMR-17-42295	2
chr12	91665143	91665331	MajorDMR-17-42296	4
chr12	91666383	91666787	MajorDMR-17-42297	4
chr12	91667492	91667516	MajorDMR-17-42298	2
chr12	91668162	91668596	MajorDMR-17-42299	3
chr12	91669321	91669826	MajorDMR-17-42300	5
chr12	91683858	91683885	MajorDMR-17-42301	2
chr12	91749015	91749401	MajorDMR-17-42302	4
chr12	91755996	91756524	MajorDMR-17-42303	3
chr12	91774579	91774656	MajorDMR-17-42304	3
chr12	91817271	91817326	MajorDMR-17-42305	2
chr12	91819230	91819465	MajorDMR-17-42306	3
chr12	91835345	91835954	MajorDMR-17-42307	3
chr12	91850936	91851178	MajorDMR-17-42308	4
chr12	91854029	91854252	MajorDMR-17-42309	2
chr12	91935173	91935215	MajorDMR-17-42310	2
chr12	91949774	91949893	MajorDMR-17-42311	2
chr12	91968490	91968804	MajorDMR-17-42312	5
chr12	91980284	91980800	MajorDMR-17-42313	4
chr12	91995332	91995392	MajorDMR-17-42314	2
chr12	91998799	91998863	MajorDMR-17-42315	3
chr12	92065115	92065138	MajorDMR-17-42316	2
chr12	92137157	92138044	MajorDMR-17-42317	10
chr12	92179983	92180220	MajorDMR-17-42318	3
chr12	92190019	92190094	MajorDMR-17-42319	2
chr12	92211070	92211454	MajorDMR-17-42320	3
chr12	92227762	92228054	MajorDMR-17-42321	3
chr12	92246469	92246573	MajorDMR-17-42322	2
chr12	92262035	92262187	MajorDMR-17-42323	3
chr12	92278399	92279080	MajorDMR-17-42324	5
chr12	92289974	92290631	MajorDMR-17-42325	7
chr12	92294437	92294692	MajorDMR-17-42326	4
chr12	92379756	92380050	MajorDMR-17-42327	3
chr12	92382016	92382196	MajorDMR-17-42328	2
chr12	92388096	92388551	MajorDMR-17-42329	5
chr12	92396590	92396748	MajorDMR-17-42330	2
chr12	92397421	92397587	MajorDMR-17-42331	3
chr12	92414889	92415241	MajorDMR-17-42332	2
chr12	92430108	92430663	MajorDMR-17-42333	3
chr12	92432553	92433236	MajorDMR-17-42334	5
chr12	92458390	92459080	MajorDMR-17-42335	7
chr12	92495977	92496092	MajorDMR-17-42336	2
chr12	92500899	92502009	MajorDMR-17-42337	12
chr12	92529797	92529849	MajorDMR-17-42338	3
chr12	92552659	92552777	MajorDMR-17-42339	5
chr12	92558819	92558997	MajorDMR-17-42340	2
chr12	92570009	92570401	MajorDMR-17-42341	3
chr12	92588637	92588805	MajorDMR-17-42342	2
chr12	92594250	92594363	MajorDMR-17-42343	3
chr12	92615884	92616071	MajorDMR-17-42344	2
chr12	92618216	92618723	MajorDMR-17-42345	3
chr12	92641765	92641853	MajorDMR-17-42346	2
chr12	92650212	92650244	MajorDMR-17-42347	2
chr12	92677194	92677469	MajorDMR-17-42348	4
chr12	92685598	92685959	MajorDMR-17-42349	6
chr12	92698209	92698755	MajorDMR-17-42350	5
chr12	92729919	92730081	MajorDMR-17-42351	5
chr12	92755962	92755974	MajorDMR-17-42352	2
chr12	92756890	92758121	MajorDMR-17-42353	10
chr12	92792892	92793022	MajorDMR-17-42354	2
chr12	92819375	92819679	MajorDMR-17-42355	4
chr12	92860730	92861063	MajorDMR-17-42356	2
chr12	92863789	92863844	MajorDMR-17-42357	2
chr12	92896878	92898585	MajorDMR-17-42358	20
chr12	92919735	92919883	MajorDMR-17-42359	2
chr12	92934234	92934562	MajorDMR-17-42360	11
chr12	92937351	92937598	MajorDMR-17-42361	2
chr12	92955404	92955588	MajorDMR-17-42362	3
chr12	92957825	92958327	MajorDMR-17-42363	3
chr12	93000950	93000958	MajorDMR-17-42364	2
chr12	93014006	93014190	MajorDMR-17-42365	3
chr12	93023577	93023798	MajorDMR-17-42366	5
chr12	93042544	93042706	MajorDMR-17-42367	2
chr12	93043718	93044075	MajorDMR-17-42368	3
chr12	93048870	93049231	MajorDMR-17-42369	2
chr12	93115976	93115983	MajorDMR-17-42370	2
chr12	93128751	93129448	MajorDMR-17-42371	5
chr12	93151491	93151657	MajorDMR-17-42372	2
chr12	93160433	93160704	MajorDMR-17-42373	2
chr12	93161930	93162073	MajorDMR-17-42374	5
chr12	93281650	93281977	MajorDMR-17-42375	3
chr12	93293193	93293541	MajorDMR-17-42376	3
chr12	93305951	93306188	MajorDMR-17-42377	3
chr12	93318546	93319054	MajorDMR-17-42378	3
chr12	93320396	93320595	MajorDMR-17-42379	3
chr12	93324515	93324692	MajorDMR-17-42380	3
chr12	93396179	93396261	MajorDMR-17-42381	2
chr12	93401537	93401580	MajorDMR-17-42382	2
chr12	93421027	93421239	MajorDMR-17-42383	2
chr12	93443847	93444576	MajorDMR-17-42384	4
chr12	93448629	93448683	MajorDMR-17-42385	3
chr12	93450768	93451012	MajorDMR-17-42386	4
chr12	93471674	93472059	MajorDMR-17-42387	3
chr12	93473350	93473393	MajorDMR-17-42388	2
chr12	93488163	93488178	MajorDMR-17-42389	2
chr12	93494556	93494773	MajorDMR-17-42390	3
chr12	93495735	93496122	MajorDMR-17-42391	8
chr12	93496743	93497471	MajorDMR-17-42392	6
chr12	93504056	93504100	MajorDMR-17-42393	3
chr12	93514450	93515262	MajorDMR-17-42394	8
chr12	93524276	93524388	MajorDMR-17-42395	2
chr12	93525754	93525847	MajorDMR-17-42396	2
chr12	93538224	93538606	MajorDMR-17-42397	3
chr12	93549479	93550339	MajorDMR-17-42398	9
chr12	93561486	93561498	MajorDMR-17-42399	2
chr12	93562177	93562371	MajorDMR-17-42400	7
chr12	93575510	93575747	MajorDMR-17-42401	4
chr12	93617093	93617430	MajorDMR-17-42402	3
chr12	93631069	93631585	MajorDMR-17-42403	4
chr12	93667737	93668189	MajorDMR-17-42404	6
chr12	93686759	93686765	MajorDMR-17-42405	2
chr12	93695251	93695339	MajorDMR-17-42406	2
chr12	93712066	93713160	MajorDMR-17-42407	8
chr12	93719550	93720029	MajorDMR-17-42408	7
chr12	93729939	93730228	MajorDMR-17-42409	3
chr12	93742355	93742569	MajorDMR-17-42410	6
chr12	93770339	93771024	MajorDMR-17-42411	4
chr12	93775549	93775989	MajorDMR-17-42412	3
chr12	93783920	93784649	MajorDMR-17-42413	8
chr12	93791383	93791581	MajorDMR-17-42414	8
chr12	93805007	93805066	MajorDMR-17-42415	4
chr12	93819509	93819535	MajorDMR-17-42416	2
chr12	93831558	93832162	MajorDMR-17-42417	4
chr12	93915334	93915549	MajorDMR-17-42418	4
chr12	93984462	93984974	MajorDMR-17-42419	6
chr12	93996834	93996980	MajorDMR-17-42420	4
chr12	94006798	94007450	MajorDMR-17-42421	10
chr12	94010480	94010839	MajorDMR-17-42422	6
chr12	94031842	94033439	MajorDMR-17-42423	12
chr12	94054975	94055107	MajorDMR-17-42424	2
chr12	94065830	94066243	MajorDMR-17-42425	8
chr12	94073487	94073538	MajorDMR-17-42426	2
chr12	94076241	94077227	MajorDMR-17-42427	10
chr12	94105965	94106226	MajorDMR-17-42428	2
chr12	94106838	94106972	MajorDMR-17-42429	2
chr12	94108111	94108506	MajorDMR-17-42430	5
chr12	94121279	94121593	MajorDMR-17-42431	3
chr12	94170246	94170353	MajorDMR-17-42432	2
chr12	94171126	94171314	MajorDMR-17-42433	3
chr12	94178237	94178758	MajorDMR-17-42434	7
chr12	94197194	94197375	MajorDMR-17-42435	4
chr12	94207054	94208462	MajorDMR-17-42436	17
chr12	94212292	94213193	MajorDMR-17-42437	11
chr12	94216981	94217673	MajorDMR-17-42438	5
chr12	94238271	94238497	MajorDMR-17-42439	3
chr12	94246056	94246158	MajorDMR-17-42440	2
chr12	94275172	94275332	MajorDMR-17-42441	2
chr12	94286221	94286459	MajorDMR-17-42442	6
chr12	94288909	94288979	MajorDMR-17-42443	3
chr12	94302673	94303280	MajorDMR-17-42444	12
chr12	94426128	94426420	MajorDMR-17-42445	3
chr12	94436130	94436347	MajorDMR-17-42446	3
chr12	94467149	94467252	MajorDMR-17-42447	2
chr12	94468014	94468760	MajorDMR-17-42448	13
chr12	94475733	94475759	MajorDMR-17-42449	2
chr12	94500255	94500343	MajorDMR-17-42450	3
chr12	94506261	94506309	MajorDMR-17-42451	2
chr12	94508573	94508614	MajorDMR-17-42452	2
chr12	94558481	94559683	MajorDMR-17-42453	15
chr12	94639835	94639926	MajorDMR-17-42454	3
chr12	94641214	94641263	MajorDMR-17-42455	2
chr12	94648126	94648249	MajorDMR-17-42456	3
chr12	94654591	94655936	MajorDMR-17-42457	11
chr12	94656533	94657102	MajorDMR-17-42458	4
chr12	94664386	94664722	MajorDMR-17-42459	2
chr12	94671372	94671470	MajorDMR-17-42460	2
chr12	94680519	94681250	MajorDMR-17-42461	9
chr12	94690771	94691193	MajorDMR-17-42462	8
chr12	94698980	94699254	MajorDMR-17-42463	4
chr12	94735347	94735789	MajorDMR-17-42464	2
chr12	94773838	94774292	MajorDMR-17-42465	3
chr12	94829200	94829945	MajorDMR-17-42466	8
chr12	94910933	94911190	MajorDMR-17-42467	2
chr12	94915238	94915636	MajorDMR-17-42468	4
chr12	94928841	94929832	MajorDMR-17-42469	14
chr12	94940019	94940252	MajorDMR-17-42470	4
chr12	94955771	94956414	MajorDMR-17-42471	16
chr12	94960236	94960433	MajorDMR-17-42472	3
chr12	94961657	94962000	MajorDMR-17-42473	8
chr12	94965487	94965545	MajorDMR-17-42474	2
chr12	94980513	94980887	MajorDMR-17-42475	2
chr12	94981557	94981976	MajorDMR-17-42476	11
chr12	94996267	94996460	MajorDMR-17-42477	3
chr12	95003883	95003903	MajorDMR-17-42478	2
chr12	95009193	95010114	MajorDMR-17-42479	8
chr12	95017105	95017115	MajorDMR-17-42480	2
chr12	95053325	95053594	MajorDMR-17-42481	2
chr12	95081392	95081533	MajorDMR-17-42482	2
chr12	95098459	95098848	MajorDMR-17-42483	2
chr12	95110694	95111316	MajorDMR-17-42484	10
chr12	95119496	95120595	MajorDMR-17-42485	13
chr12	95139512	95139651	MajorDMR-17-42486	4
chr12	95144731	95144856	MajorDMR-17-42487	3
chr12	95157874	95158236	MajorDMR-17-42488	3
chr12	95184454	95184886	MajorDMR-17-42489	3
chr12	95209681	95210123	MajorDMR-17-42490	7
chr12	95226778	95227078	MajorDMR-17-42491	6
chr12	95266615	95266711	MajorDMR-17-42492	5
chr12	95273525	95273603	MajorDMR-17-42493	3
chr12	95283235	95283590	MajorDMR-17-42494	5
chr12	95303615	95304025	MajorDMR-17-42495	4
chr12	95310641	95310832	MajorDMR-17-42496	5
chr12	95324263	95324419	MajorDMR-17-42497	4
chr12	95345177	95345523	MajorDMR-17-42498	3
chr12	95346027	95346260	MajorDMR-17-42499	2
chr12	95351186	95351296	MajorDMR-17-42500	2
chr12	95358154	95358206	MajorDMR-17-42501	2
chr12	95361091	95361270	MajorDMR-17-42502	4
chr12	95376117	95376243	MajorDMR-17-42503	2
chr12	95392195	95392249	MajorDMR-17-42504	2
chr12	95433491	95433696	MajorDMR-17-42505	2
chr12	95437320	95437394	MajorDMR-17-42506	4
chr12	95448678	95448739	MajorDMR-17-42507	2
chr12	95462606	95462694	MajorDMR-17-42508	3
chr12	95471294	95471391	MajorDMR-17-42509	2
chr12	95477852	95479199	MajorDMR-17-42510	15
chr12	95490288	95490342	MajorDMR-17-42511	2
chr12	95491152	95491800	MajorDMR-17-42512	4
chr12	95494316	95494355	MajorDMR-17-42513	3
chr12	95496920	95497018	MajorDMR-17-42514	3
chr12	95508756	95509053	MajorDMR-17-42515	3
chr12	95510871	95511360	MajorDMR-17-42516	2
chr12	95512285	95512374	MajorDMR-17-42517	2
chr12	95517938	95518686	MajorDMR-17-42518	9
chr12	95520020	95520261	MajorDMR-17-42519	3
chr12	95552868	95552876	MajorDMR-17-42520	2
chr12	95555219	95555416	MajorDMR-17-42521	2
chr12	95557441	95558119	MajorDMR-17-42522	10
chr12	95562682	95562837	MajorDMR-17-42523	2
chr12	95574764	95575016	MajorDMR-17-42524	2
chr12	95580998	95581062	MajorDMR-17-42525	3
chr12	95582917	95583162	MajorDMR-17-42526	2
chr12	95596402	95598593	MajorDMR-17-42527	13
chr12	95599386	95600183	MajorDMR-17-42528	6
chr12	95601155	95601365	MajorDMR-17-42529	3
chr12	95603244	95603583	MajorDMR-17-42530	5
chr12	95604088	95604958	MajorDMR-17-42531	4
chr12	95606466	95607213	MajorDMR-17-42532	6
chr12	95608475	95609162	MajorDMR-17-42533	6
chr12	95621335	95622048	MajorDMR-17-42534	9
chr12	95637459	95637688	MajorDMR-17-42535	3
chr12	95660168	95660302	MajorDMR-17-42536	2
chr12	95663890	95663907	MajorDMR-17-42537	2
chr12	95726352	95726612	MajorDMR-17-42538	3
chr12	95731142	95731234	MajorDMR-17-42539	3
chr12	95777712	95778216	MajorDMR-17-42540	14
chr12	95779112	95779293	MajorDMR-17-42541	4
chr12	95795939	95796157	MajorDMR-17-42542	3
chr12	95804558	95805490	MajorDMR-17-42543	11
chr12	95815659	95815806	MajorDMR-17-42544	2
chr12	95836848	95836936	MajorDMR-17-42545	2
chr12	95840164	95840896	MajorDMR-17-42546	30
chr12	95862974	95863049	MajorDMR-17-42547	3
chr12	95888754	95888851	MajorDMR-17-42548	2
chr12	95901139	95901624	MajorDMR-17-42549	7
chr12	95907196	95907508	MajorDMR-17-42550	5
chr12	95945119	95945611	MajorDMR-17-42551	9
chr12	95967742	95967848	MajorDMR-17-42552	2
chr12	95987277	95988089	MajorDMR-17-42553	6
chr12	95999673	95999886	MajorDMR-17-42554	2
chr12	96001483	96002409	MajorDMR-17-42555	12
chr12	96018417	96018481	MajorDMR-17-42556	3
chr12	96027585	96027994	MajorDMR-17-42557	5
chr12	96030899	96031316	MajorDMR-17-42558	9
chr12	96040747	96041212	MajorDMR-17-42559	10
chr12	96047743	96047864	MajorDMR-17-42560	3
chr12	96095088	96095436	MajorDMR-17-42561	2
chr12	96114027	96114307	MajorDMR-17-42562	3
chr12	96136413	96136439	MajorDMR-17-42563	2
chr12	96151831	96151867	MajorDMR-17-42564	2
chr12	96160427	96160628	MajorDMR-17-42565	3
chr12	96208495	96208518	MajorDMR-17-42566	2
chr12	96230241	96230390	MajorDMR-17-42567	4
chr12	96231926	96232243	MajorDMR-17-42568	8
chr12	96242556	96243633	MajorDMR-17-42569	6
chr12	96251716	96252067	MajorDMR-17-42570	6
chr12	96300808	96300857	MajorDMR-17-42571	2
chr12	96308954	96309290	MajorDMR-17-42572	2
chr12	96311948	96312550	MajorDMR-17-42573	3
chr12	96343493	96343922	MajorDMR-17-42574	3
chr12	96350604	96351004	MajorDMR-17-42575	7
chr12	96356264	96356425	MajorDMR-17-42576	4
chr12	96360232	96360592	MajorDMR-17-42577	4
chr12	96364770	96364984	MajorDMR-17-42578	6
chr12	96390058	96390185	MajorDMR-17-42579	3
chr12	96392924	96392953	MajorDMR-17-42580	2
chr12	96394757	96395229	MajorDMR-17-42581	5
chr12	96464394	96465107	MajorDMR-17-42582	12
chr12	96468639	96468786	MajorDMR-17-42583	3
chr12	96472182	96472755	MajorDMR-17-42584	7
chr12	96477714	96478059	MajorDMR-17-42585	4
chr12	96501917	96502200	MajorDMR-17-42586	9
chr12	96515241	96515557	MajorDMR-17-42587	5
chr12	96529888	96530219	MajorDMR-17-42588	3
chr12	96537860	96537903	MajorDMR-17-42589	2
chr12	96564318	96564861	MajorDMR-17-42590	11
chr12	96565834	96566178	MajorDMR-17-42591	2
chr12	96581653	96581684	MajorDMR-17-42592	2
chr12	96586532	96586944	MajorDMR-17-42593	3
chr12	96587559	96587841	MajorDMR-17-42594	11
chr12	96589924	96590298	MajorDMR-17-42595	3
chr12	96604012	96604429	MajorDMR-17-42596	8
chr12	96605809	96606421	MajorDMR-17-42597	5
chr12	96617776	96617995	MajorDMR-17-42598	4
chr12	96618656	96618949	MajorDMR-17-42599	7
chr12	96623193	96623349	MajorDMR-17-42600	6
chr12	96627364	96627615	MajorDMR-17-42601	2
chr12	96629897	96630368	MajorDMR-17-42602	13
chr12	96631499	96631514	MajorDMR-17-42603	2
chr12	96632267	96632556	MajorDMR-17-42604	6
chr12	96633383	96633401	MajorDMR-17-42605	2
chr12	96634438	96634648	MajorDMR-17-42606	8
chr12	96636544	96636617	MajorDMR-17-42607	2
chr12	96641990	96642035	MajorDMR-17-42608	2
chr12	96651968	96652933	MajorDMR-17-42609	11
chr12	96656065	96656087	MajorDMR-17-42610	2
chr12	96696541	96696915	MajorDMR-17-42611	2
chr12	96698206	96698406	MajorDMR-17-42612	6
chr12	96717635	96717909	MajorDMR-17-42613	3
chr12	96729047	96729242	MajorDMR-17-42614	4
chr12	96732802	96733080	MajorDMR-17-42615	3
chr12	96740265	96740433	MajorDMR-17-42616	6
chr12	96762308	96762585	MajorDMR-17-42617	3
chr12	96765457	96766144	MajorDMR-17-42618	3
chr12	96779719	96779781	MajorDMR-17-42619	3
chr12	96786263	96786502	MajorDMR-17-42620	5
chr12	96795611	96796109	MajorDMR-17-42621	4
chr12	96798662	96798675	MajorDMR-17-42622	2
chr12	96822760	96822793	MajorDMR-17-42623	3
chr12	96830176	96830422	MajorDMR-17-42624	5
chr12	96856436	96856566	MajorDMR-17-42625	2
chr12	96871432	96871881	MajorDMR-17-42626	5
chr12	96907601	96908421	MajorDMR-17-42627	7
chr12	96913711	96913875	MajorDMR-17-42628	2
chr12	96916124	96916317	MajorDMR-17-42629	3
chr12	97000404	97000670	MajorDMR-17-42630	4
chr12	97114001	97114231	MajorDMR-17-42631	2
chr12	97182647	97182947	MajorDMR-17-42632	2
chr12	97204376	97205045	MajorDMR-17-42633	8
chr12	97243205	97244023	MajorDMR-17-42634	11
chr12	97270191	97270443	MajorDMR-17-42635	3
chr12	97280745	97281232	MajorDMR-17-42636	4
chr12	97301856	97302060	MajorDMR-17-42637	4
chr12	97379795	97380600	MajorDMR-17-42638	7
chr12	97384554	97384639	MajorDMR-17-42639	2
chr12	97398678	97399098	MajorDMR-17-42640	3
chr12	97427624	97427686	MajorDMR-17-42641	2
chr12	97442420	97442888	MajorDMR-17-42642	4
chr12	97469266	97470347	MajorDMR-17-42643	12
chr12	97481581	97481683	MajorDMR-17-42644	2
chr12	97511999	97512588	MajorDMR-17-42645	9
chr12	97527599	97527727	MajorDMR-17-42646	2
chr12	97531166	97531187	MajorDMR-17-42647	2
chr12	97536814	97537389	MajorDMR-17-42648	5
chr12	97567645	97568289	MajorDMR-17-42649	6
chr12	97573955	97574043	MajorDMR-17-42650	2
chr12	97576594	97576703	MajorDMR-17-42651	4
chr12	97578498	97579685	MajorDMR-17-42652	11
chr12	97593889	97594279	MajorDMR-17-42653	4
chr12	97597293	97597476	MajorDMR-17-42654	3
chr12	97605100	97605446	MajorDMR-17-42655	3
chr12	97610795	97611065	MajorDMR-17-42656	2
chr12	97622987	97623029	MajorDMR-17-42657	2
chr12	97632061	97632231	MajorDMR-17-42658	2
chr12	97643817	97643993	MajorDMR-17-42659	2
chr12	97654473	97655050	MajorDMR-17-42660	13
chr12	97664645	97664738	MajorDMR-17-42661	2
chr12	97668916	97670417	MajorDMR-17-42662	21
chr12	97697577	97697758	MajorDMR-17-42663	6
chr12	97699860	97700442	MajorDMR-17-42664	6
chr12	97715960	97716430	MajorDMR-17-42665	9
chr12	97762737	97762923	MajorDMR-17-42666	4
chr12	97769569	97769705	MajorDMR-17-42667	3
chr12	97772961	97773216	MajorDMR-17-42668	3
chr12	97779955	97780565	MajorDMR-17-42669	6
chr12	97788537	97789030	MajorDMR-17-42670	4
chr12	97798605	97798778	MajorDMR-17-42671	3
chr12	97820030	97820615	MajorDMR-17-42672	4
chr12	97850120	97850154	MajorDMR-17-42673	2
chr12	97857510	97860488	MajorDMR-17-42674	25
chr12	97865295	97865355	MajorDMR-17-42675	2
chr12	97867510	97868134	MajorDMR-17-42676	5
chr12	97871680	97871992	MajorDMR-17-42677	3
chr12	97875320	97875710	MajorDMR-17-42678	3
chr12	97889641	97889745	MajorDMR-17-42679	2
chr12	97936471	97936811	MajorDMR-17-42680	6
chr12	97950147	97950598	MajorDMR-17-42681	4
chr12	97954001	97955994	MajorDMR-17-42682	25
chr12	98010633	98011519	MajorDMR-17-42683	11
chr12	98019039	98019544	MajorDMR-17-42684	3
chr12	98036577	98037049	MajorDMR-17-42685	6
chr12	98037922	98038355	MajorDMR-17-42686	8
chr12	98067541	98068029	MajorDMR-17-42687	3
chr12	98094111	98094620	MajorDMR-17-42688	6
chr12	98096305	98096488	MajorDMR-17-42689	2
chr12	98138579	98138605	MajorDMR-17-42690	2
chr12	98139504	98139700	MajorDMR-17-42691	3
chr12	98151561	98152032	MajorDMR-17-42692	5
chr12	98160327	98160544	MajorDMR-17-42693	2
chr12	98190908	98192059	MajorDMR-17-42694	8
chr12	98195828	98196762	MajorDMR-17-42695	4
chr12	98198479	98199458	MajorDMR-17-42696	15
chr12	98234989	98235162	MajorDMR-17-42697	3
chr12	98280571	98281003	MajorDMR-17-42698	2
chr12	98362583	98362777	MajorDMR-17-42699	2
chr12	98378833	98379342	MajorDMR-17-42700	3
chr12	98396801	98396991	MajorDMR-17-42701	5
chr12	98411503	98411513	MajorDMR-17-42702	2
chr12	98461402	98461866	MajorDMR-17-42703	9
chr12	98462512	98462723	MajorDMR-17-42704	2
chr12	98478826	98478925	MajorDMR-17-42705	2
chr12	98504523	98504801	MajorDMR-17-42706	6
chr12	98515950	98517162	MajorDMR-17-42707	8
chr12	98548962	98549253	MajorDMR-17-42708	2
chr12	98576958	98577193	MajorDMR-17-42709	2
chr12	98584944	98585060	MajorDMR-17-42710	3
chr12	98588445	98589593	MajorDMR-17-42711	8
chr12	98602371	98602444	MajorDMR-17-42712	2
chr12	98607489	98607647	MajorDMR-17-42713	4
chr12	98615252	98615382	MajorDMR-17-42714	3
chr12	98622441	98622650	MajorDMR-17-42715	4
chr12	98634558	98634694	MajorDMR-17-42716	2
chr12	98656693	98656873	MajorDMR-17-42717	3
chr12	98665830	98666169	MajorDMR-17-42718	4
chr12	98685658	98685878	MajorDMR-17-42719	3
chr12	98689962	98690829	MajorDMR-17-42720	6
chr12	98694844	98694923	MajorDMR-17-42721	2
chr12	98698093	98698306	MajorDMR-17-42722	2
chr12	98702045	98702339	MajorDMR-17-42723	3
chr12	98707440	98707498	MajorDMR-17-42724	2
chr12	98711539	98711907	MajorDMR-17-42725	5
chr12	98753878	98754461	MajorDMR-17-42726	5
chr12	98774152	98774389	MajorDMR-17-42727	2
chr12	98781921	98782446	MajorDMR-17-42728	12
chr12	98786036	98786457	MajorDMR-17-42729	2
chr12	98798001	98798277	MajorDMR-17-42730	2
chr12	98814145	98814515	MajorDMR-17-42731	3
chr12	98902442	98902456	MajorDMR-17-42732	2
chr12	98911404	98911437	MajorDMR-17-42733	2
chr12	98952959	98953015	MajorDMR-17-42734	3
chr12	99040463	99040733	MajorDMR-17-42735	2
chr12	99152307	99152393	MajorDMR-17-42736	3
chr12	99182841	99182892	MajorDMR-17-42737	3
chr12	99197190	99197537	MajorDMR-17-42738	2
chr12	99207908	99207950	MajorDMR-17-42739	3
chr12	99256910	99257146	MajorDMR-17-42740	4
chr12	99264414	99264641	MajorDMR-17-42741	5
chr12	99290941	99290959	MajorDMR-17-42742	2
chr12	99423810	99424238	MajorDMR-17-42743	4
chr12	99515410	99515653	MajorDMR-17-42744	3
chr12	99605709	99606128	MajorDMR-17-42745	5
chr12	99639740	99640066	MajorDMR-17-42746	3
chr12	99676276	99676304	MajorDMR-17-42747	2
chr12	99732251	99732451	MajorDMR-17-42748	3
chr12	99750303	99750314	MajorDMR-17-42749	2
chr12	99784642	99784716	MajorDMR-17-42750	4
chr12	99785885	99785944	MajorDMR-17-42751	2
chr12	99843905	99844027	MajorDMR-17-42752	3
chr12	99889987	99890258	MajorDMR-17-42753	3
chr12	99893413	99893687	MajorDMR-17-42754	3
chr12	99908523	99908591	MajorDMR-17-42755	2
chr12	99962787	99963061	MajorDMR-17-42756	3
chr12	99994192	99994369	MajorDMR-17-42757	4
chr12	100018053	100018233	MajorDMR-17-42758	2
chr12	100085037	100085541	MajorDMR-17-42759	2
chr12	100093258	100093424	MajorDMR-17-42760	2
chr12	100210021	100210284	MajorDMR-17-42761	2
chr12	100246615	100246637	MajorDMR-17-42762	2
chr12	100278607	100278675	MajorDMR-17-42763	2
chr12	100304748	100304946	MajorDMR-17-42764	3
chr12	100528380	100528900	MajorDMR-17-42765	3
chr12	100532510	100532722	MajorDMR-17-42766	2
chr12	100548655	100548814	MajorDMR-17-42767	3
chr12	100564141	100564539	MajorDMR-17-42768	6
chr12	100578940	100579383	MajorDMR-17-42769	3
chr12	100579924	100580087	MajorDMR-17-42770	3
chr12	100592879	100593286	MajorDMR-17-42771	7
chr12	100683827	100684513	MajorDMR-17-42772	3
chr12	100689497	100689740	MajorDMR-17-42773	4
chr12	100725916	100726216	MajorDMR-17-42774	2
chr12	100750795	100751346	MajorDMR-17-42775	6
chr12	100766561	100767488	MajorDMR-17-42776	16
chr12	100768762	100769565	MajorDMR-17-42777	10
chr12	100776499	100777042	MajorDMR-17-42778	3
chr12	100778596	100778682	MajorDMR-17-42779	2
chr12	100847255	100848051	MajorDMR-17-42780	6
chr12	100854066	100854540	MajorDMR-17-42781	8
chr12	100914006	100914592	MajorDMR-17-42782	7
chr12	100925789	100925849	MajorDMR-17-42783	2
chr12	100928737	100928783	MajorDMR-17-42784	3
chr12	100931513	100931585	MajorDMR-17-42785	2
chr12	100932926	100933271	MajorDMR-17-42786	3
chr12	100968457	100968513	MajorDMR-17-42787	2
chr12	100987268	100987545	MajorDMR-17-42788	5
chr12	101055604	101055710	MajorDMR-17-42789	3
chr12	101058909	101059000	MajorDMR-17-42790	3
chr12	101062712	101063030	MajorDMR-17-42791	2
chr12	101063543	101064096	MajorDMR-17-42792	5
chr12	101065281	101065391	MajorDMR-17-42793	2
chr12	101078117	101078145	MajorDMR-17-42794	2
chr12	101082160	101082303	MajorDMR-17-42795	4
chr12	101100145	101100166	MajorDMR-17-42796	2
chr12	101109929	101110561	MajorDMR-17-42797	14
chr12	101113567	101113720	MajorDMR-17-42798	2
chr12	101118018	101118311	MajorDMR-17-42799	4
chr12	101174105	101174181	MajorDMR-17-42800	2
chr12	101195486	101195574	MajorDMR-17-42801	2
chr12	101220226	101220384	MajorDMR-17-42802	4
chr12	101221731	101221736	MajorDMR-17-42803	2
chr12	101314369	101314549	MajorDMR-17-42804	3
chr12	101320280	101320420	MajorDMR-17-42805	2
chr12	101347755	101347785	MajorDMR-17-42806	2
chr12	101380608	101380888	MajorDMR-17-42807	3
chr12	101381853	101382148	MajorDMR-17-42808	2
chr12	101435212	101435466	MajorDMR-17-42809	4
chr12	101436165	101436251	MajorDMR-17-42810	2
chr12	101439493	101439547	MajorDMR-17-42811	2
chr12	101462702	101462959	MajorDMR-17-42812	3
chr12	101470699	101471052	MajorDMR-17-42813	4
chr12	101472650	101473004	MajorDMR-17-42814	4
chr12	101480519	101480800	MajorDMR-17-42815	3
chr12	101489988	101490490	MajorDMR-17-42816	2
chr12	101504721	101504909	MajorDMR-17-42817	2
chr12	101525076	101525788	MajorDMR-17-42818	11
chr12	101552132	101552267	MajorDMR-17-42819	3
chr12	101566181	101566317	MajorDMR-17-42820	3
chr12	101575302	101576323	MajorDMR-17-42821	4
chr12	101579673	101580236	MajorDMR-17-42822	6
chr12	101624464	101624491	MajorDMR-17-42823	2
chr12	101627576	101627735	MajorDMR-17-42824	2
chr12	101642429	101642671	MajorDMR-17-42825	4
chr12	101649845	101650536	MajorDMR-17-42826	7
chr12	101658781	101658978	MajorDMR-17-42827	3
chr12	101671513	101671553	MajorDMR-17-42828	2
chr12	101839197	101839409	MajorDMR-17-42829	2
chr12	101853641	101853762	MajorDMR-17-42830	2
chr12	101895520	101895543	MajorDMR-17-42831	2
chr12	101959972	101960161	MajorDMR-17-42832	2
chr12	101988755	101988804	MajorDMR-17-42833	2
chr12	102002723	102002740	MajorDMR-17-42834	2
chr12	102009449	102009732	MajorDMR-17-42835	3
chr12	102014039	102014159	MajorDMR-17-42836	2
chr12	102016988	102017403	MajorDMR-17-42837	4
chr12	102020739	102020866	MajorDMR-17-42838	3
chr12	102040627	102040659	MajorDMR-17-42839	2
chr12	102043383	102043494	MajorDMR-17-42840	3
chr12	102047482	102047640	MajorDMR-17-42841	2
chr12	102058575	102060588	MajorDMR-17-42842	15
chr12	102061364	102061662	MajorDMR-17-42843	6
chr12	102062521	102063022	MajorDMR-17-42844	3
chr12	102070398	102070422	MajorDMR-17-42845	2
chr12	102074213	102074417	MajorDMR-17-42846	3
chr12	102075495	102075667	MajorDMR-17-42847	4
chr12	102078641	102080061	MajorDMR-17-42848	9
chr12	102092950	102093418	MajorDMR-17-42849	15
chr12	102094062	102094524	MajorDMR-17-42850	2
chr12	102096553	102097652	MajorDMR-17-42851	8
chr12	102106348	102106387	MajorDMR-17-42852	3
chr12	102107103	102107776	MajorDMR-17-42853	7
chr12	102108309	102109039	MajorDMR-17-42854	4
chr12	102171013	102171593	MajorDMR-17-42855	4
chr12	102177186	102177229	MajorDMR-17-42856	2
chr12	102182830	102183149	MajorDMR-17-42857	3
chr12	102191925	102192014	MajorDMR-17-42858	2
chr12	102196378	102196763	MajorDMR-17-42859	5
chr12	102244866	102245262	MajorDMR-17-42860	5
chr12	102260300	102260993	MajorDMR-17-42861	14
chr12	102269331	102269623	MajorDMR-17-42862	2
chr12	102270408	102270724	MajorDMR-17-42863	7
chr12	102271869	102272501	MajorDMR-17-42864	6
chr12	102286987	102287149	MajorDMR-17-42865	5
chr12	102297824	102298055	MajorDMR-17-42866	5
chr12	102327882	102328111	MajorDMR-17-42867	4
chr12	102334066	102334405	MajorDMR-17-42868	2
chr12	102351207	102352029	MajorDMR-17-42869	12
chr12	102369415	102369584	MajorDMR-17-42870	6
chr12	102378401	102378877	MajorDMR-17-42871	4
chr12	102399237	102399378	MajorDMR-17-42872	2
chr12	102404745	102404873	MajorDMR-17-42873	2
chr12	102508220	102508651	MajorDMR-17-42874	2
chr12	102632053	102632265	MajorDMR-17-42875	2
chr12	102684356	102684790	MajorDMR-17-42876	2
chr12	102714503	102714516	MajorDMR-17-42877	2
chr12	102720295	102720991	MajorDMR-17-42878	3
chr12	102733795	102733872	MajorDMR-17-42879	2
chr12	102799753	102800304	MajorDMR-17-42880	5
chr12	102807207	102807530	MajorDMR-17-42881	5
chr12	102814285	102814475	MajorDMR-17-42882	4
chr12	102815028	102815103	MajorDMR-17-42883	2
chr12	102832257	102832495	MajorDMR-17-42884	3
chr12	102844185	102844229	MajorDMR-17-42885	3
chr12	102850343	102850592	MajorDMR-17-42886	3
chr12	102862529	102862609	MajorDMR-17-42887	2
chr12	102867719	102868218	MajorDMR-17-42888	4
chr12	102869257	102869449	MajorDMR-17-42889	4
chr12	102878091	102878712	MajorDMR-17-42890	7
chr12	102895738	102895843	MajorDMR-17-42891	5
chr12	102904427	102904595	MajorDMR-17-42892	2
chr12	102905519	102905619	MajorDMR-17-42893	2
chr12	102916292	102916517	MajorDMR-17-42894	3
chr12	102917459	102917566	MajorDMR-17-42895	2
chr12	102928682	102928999	MajorDMR-17-42896	4
chr12	102933746	102933919	MajorDMR-17-42897	3
chr12	102934927	102934979	MajorDMR-17-42898	2
chr12	102936809	102936945	MajorDMR-17-42899	2
chr12	102975919	102975954	MajorDMR-17-42900	2
chr12	102996897	102997064	MajorDMR-17-42901	2
chr12	103012163	103012586	MajorDMR-17-42902	2
chr12	103044851	103044968	MajorDMR-17-42903	2
chr12	103047464	103047498	MajorDMR-17-42904	2
chr12	103059859	103060372	MajorDMR-17-42905	8
chr12	103083756	103084500	MajorDMR-17-42906	7
chr12	103125788	103126059	MajorDMR-17-42907	2
chr12	103150270	103150533	MajorDMR-17-42908	3
chr12	103162707	103162826	MajorDMR-17-42909	3
chr12	103187769	103188053	MajorDMR-17-42910	7
chr12	103192534	103192909	MajorDMR-17-42911	3
chr12	103199163	103200156	MajorDMR-17-42912	6
chr12	103204961	103205136	MajorDMR-17-42913	3
chr12	103205872	103206526	MajorDMR-17-42914	7
chr12	103215817	103215972	MajorDMR-17-42915	2
chr12	103217857	103219969	MajorDMR-17-42916	30
chr12	103228041	103228186	MajorDMR-17-42917	2
chr12	103268720	103268850	MajorDMR-17-42918	3
chr12	103270171	103270454	MajorDMR-17-42919	3
chr12	103273534	103273824	MajorDMR-17-42920	2
chr12	103279107	103279349	MajorDMR-17-42921	9
chr12	103282524	103282862	MajorDMR-17-42922	3
chr12	103283585	103284074	MajorDMR-17-42923	5
chr12	103285468	103285565	MajorDMR-17-42924	2
chr12	103310976	103311597	MajorDMR-17-42925	19
chr12	103340067	103340100	MajorDMR-17-42926	2
chr12	103344039	103345073	MajorDMR-17-42927	48
chr12	103349910	103350101	MajorDMR-17-42928	8
chr12	103359835	103360623	MajorDMR-17-42929	13
chr12	103370728	103370890	MajorDMR-17-42930	2
chr12	103406280	103407392	MajorDMR-17-42931	14
chr12	103420534	103420616	MajorDMR-17-42932	3
chr12	103423820	103423862	MajorDMR-17-42933	2
chr12	103437281	103438262	MajorDMR-17-42934	19
chr12	103486006	103486135	MajorDMR-17-42935	3
chr12	103493998	103494514	MajorDMR-17-42936	13
chr12	103533822	103534313	MajorDMR-17-42937	6
chr12	103571524	103572701	MajorDMR-17-42938	29
chr12	103601926	103603479	MajorDMR-17-42939	10
chr12	103681670	103682010	MajorDMR-17-42940	4
chr12	103695864	103696397	MajorDMR-17-42941	12
chr12	103712477	103712652	MajorDMR-17-42942	2
chr12	103728265	103728638	MajorDMR-17-42943	11
chr12	103798386	103798811	MajorDMR-17-42944	4
chr12	103816174	103816272	MajorDMR-17-42945	2
chr12	103918129	103918249	MajorDMR-17-42946	3
chr12	103923242	103923270	MajorDMR-17-42947	2
chr12	103923924	103924546	MajorDMR-17-42948	15
chr12	103964987	103965544	MajorDMR-17-42949	21
chr12	103994969	103995237	MajorDMR-17-42950	2
chr12	104012727	104012958	MajorDMR-17-42951	4
chr12	104020087	104020196	MajorDMR-17-42952	3
chr12	104026434	104026584	MajorDMR-17-42953	2
chr12	104030936	104031143	MajorDMR-17-42954	7
chr12	104031858	104031890	MajorDMR-17-42955	2
chr12	104051623	104052215	MajorDMR-17-42956	4
chr12	104054311	104054416	MajorDMR-17-42957	2
chr12	104059500	104059791	MajorDMR-17-42958	2
chr12	104106467	104106617	MajorDMR-17-42959	2
chr12	104136206	104136587	MajorDMR-17-42960	15
chr12	104165437	104165521	MajorDMR-17-42961	2
chr12	104166943	104168188	MajorDMR-17-42962	8
chr12	104194086	104194540	MajorDMR-17-42963	5
chr12	104196129	104196219	MajorDMR-17-42964	2
chr12	104242359	104242894	MajorDMR-17-42965	5
chr12	104300018	104300079	MajorDMR-17-42966	2
chr12	104358186	104358331	MajorDMR-17-42967	4
chr12	104400486	104400794	MajorDMR-17-42968	2
chr12	104404062	104405152	MajorDMR-17-42969	6
chr12	104443619	104444872	MajorDMR-17-42970	32
chr12	104449625	104450420	MajorDMR-17-42971	6
chr12	104502951	104503042	MajorDMR-17-42972	2
chr12	104571414	104572024	MajorDMR-17-42973	5
chr12	104575240	104575266	MajorDMR-17-42974	2
chr12	104598314	104598965	MajorDMR-17-42975	6
chr12	104607655	104607882	MajorDMR-17-42976	4
chr12	104669933	104670547	MajorDMR-17-42977	5
chr12	104679890	104679897	MajorDMR-17-42978	2
chr12	104686115	104686138	MajorDMR-17-42979	2
chr12	104688051	104688187	MajorDMR-17-42980	8
chr12	104695145	104695155	MajorDMR-17-42981	2
chr12	104696329	104697127	MajorDMR-17-42982	7
chr12	104734361	104735120	MajorDMR-17-42983	6
chr12	104750368	104750515	MajorDMR-17-42984	5
chr12	104770523	104771343	MajorDMR-17-42985	15
chr12	104776164	104776443	MajorDMR-17-42986	3
chr12	104781045	104781262	MajorDMR-17-42987	6
chr12	104790563	104790656	MajorDMR-17-42988	2
chr12	104827047	104827138	MajorDMR-17-42989	4
chr12	104853071	104853761	MajorDMR-17-42990	12
chr12	104854731	104854984	MajorDMR-17-42991	4
chr12	104862472	104863244	MajorDMR-17-42992	8
chr12	104866946	104867609	MajorDMR-17-42993	8
chr12	104868139	104868145	MajorDMR-17-42994	2
chr12	104878075	104878084	MajorDMR-17-42995	2
chr12	104879424	104879717	MajorDMR-17-42996	4
chr12	104880350	104880942	MajorDMR-17-42997	9
chr12	104888379	104888444	MajorDMR-17-42998	2
chr12	104889556	104889802	MajorDMR-17-42999	4
chr12	104892397	104892625	MajorDMR-17-43000	4
chr12	104893945	104894302	MajorDMR-17-43001	4
chr12	104898997	104899544	MajorDMR-17-43002	4
chr12	104900240	104900988	MajorDMR-17-43003	11
chr12	104905183	104905372	MajorDMR-17-43004	3
chr12	104907416	104909213	MajorDMR-17-43005	19
chr12	104911712	104912290	MajorDMR-17-43006	4
chr12	104914521	104914708	MajorDMR-17-43007	4
chr12	104915459	104915783	MajorDMR-17-43008	6
chr12	104920206	104920444	MajorDMR-17-43009	3
chr12	104927524	104928511	MajorDMR-17-43010	8
chr12	104934425	104935599	MajorDMR-17-43011	17
chr12	104938755	104938926	MajorDMR-17-43012	2
chr12	104940594	104941369	MajorDMR-17-43013	14
chr12	104949501	104949794	MajorDMR-17-43014	4
chr12	104959411	104959913	MajorDMR-17-43015	8
chr12	104961877	104962400	MajorDMR-17-43016	4
chr12	104973862	104973867	MajorDMR-17-43017	2
chr12	104980086	104980393	MajorDMR-17-43018	5
chr12	104992439	104993751	MajorDMR-17-43019	9
chr12	104996043	104996540	MajorDMR-17-43020	9
chr12	104999542	104999561	MajorDMR-17-43021	3
chr12	105002865	105003051	MajorDMR-17-43022	3
chr12	105008897	105009341	MajorDMR-17-43023	8
chr12	105010265	105010347	MajorDMR-17-43024	4
chr12	105013101	105014170	MajorDMR-17-43025	11
chr12	105016576	105016953	MajorDMR-17-43026	4
chr12	105017460	105019122	MajorDMR-17-43027	18
chr12	105019805	105023366	MajorDMR-17-43028	26
chr12	105024244	105025195	MajorDMR-17-43029	23
chr12	105031397	105031565	MajorDMR-17-43030	4
chr12	105032507	105032888	MajorDMR-17-43031	5
chr12	105038217	105038494	MajorDMR-17-43032	4
chr12	105044531	105044652	MajorDMR-17-43033	2
chr12	105050512	105051982	MajorDMR-17-43034	24
chr12	105054063	105054517	MajorDMR-17-43035	10
chr12	105056857	105056890	MajorDMR-17-43036	2
chr12	105060180	105061102	MajorDMR-17-43037	15
chr12	105062185	105062732	MajorDMR-17-43038	10
chr12	105063247	105063900	MajorDMR-17-43039	12
chr12	105065636	105066300	MajorDMR-17-43040	10
chr12	105067491	105068455	MajorDMR-17-43041	7
chr12	105069327	105069354	MajorDMR-17-43042	3
chr12	105070625	105071057	MajorDMR-17-43043	5
chr12	105072592	105072691	MajorDMR-17-43044	3
chr12	105076103	105076767	MajorDMR-17-43045	6
chr12	105077584	105077855	MajorDMR-17-43046	3
chr12	105079489	105079705	MajorDMR-17-43047	2
chr12	105085651	105085660	MajorDMR-17-43048	2
chr12	105088037	105088893	MajorDMR-17-43049	14
chr12	105089507	105089883	MajorDMR-17-43050	11
chr12	105091230	105091259	MajorDMR-17-43051	4
chr12	105092707	105092809	MajorDMR-17-43052	2
chr12	105096417	105096895	MajorDMR-17-43053	20
chr12	105098308	105098533	MajorDMR-17-43054	2
chr12	105103495	105105665	MajorDMR-17-43055	19
chr12	105106355	105106868	MajorDMR-17-43056	10
chr12	105107421	105107481	MajorDMR-17-43057	2
chr12	105109186	105109892	MajorDMR-17-43058	16
chr12	105112177	105114788	MajorDMR-17-43059	46
chr12	105116322	105116997	MajorDMR-17-43060	7
chr12	105119754	105120148	MajorDMR-17-43061	2
chr12	105121611	105122082	MajorDMR-17-43062	8
chr12	105122699	105123076	MajorDMR-17-43063	2
chr12	105124810	105125055	MajorDMR-17-43064	5
chr12	105127874	105128697	MajorDMR-17-43065	5
chr12	105129595	105129713	MajorDMR-17-43066	2
chr12	105131629	105133315	MajorDMR-17-43067	22
chr12	105134655	105134681	MajorDMR-17-43068	2
chr12	105136123	105137147	MajorDMR-17-43069	23
chr12	105140848	105141610	MajorDMR-17-43070	3
chr12	105148343	105148354	MajorDMR-17-43071	2
chr12	105155642	105156072	MajorDMR-17-43072	8
chr12	105158460	105158550	MajorDMR-17-43073	3
chr12	105163156	105163254	MajorDMR-17-43074	3
chr12	105183148	105183350	MajorDMR-17-43075	8
chr12	105187254	105187318	MajorDMR-17-43076	3
chr12	105189312	105189331	MajorDMR-17-43077	2
chr12	105189971	105190044	MajorDMR-17-43078	2
chr12	105218217	105218383	MajorDMR-17-43079	3
chr12	105221894	105222051	MajorDMR-17-43080	6
chr12	105419522	105419753	MajorDMR-17-43081	3
chr12	105435168	105435209	MajorDMR-17-43082	3
chr12	105471283	105471766	MajorDMR-17-43083	3
chr12	105485636	105486527	MajorDMR-17-43084	14
chr12	105502593	105502747	MajorDMR-17-43085	2
chr12	105534705	105535506	MajorDMR-17-43086	10
chr12	105538106	105538598	MajorDMR-17-43087	7
chr12	105591802	105592244	MajorDMR-17-43088	5
chr12	105593077	105593114	MajorDMR-17-43089	2
chr12	105595124	105597382	MajorDMR-17-43090	24
chr12	105599466	105599528	MajorDMR-17-43091	2
chr12	105610973	105611034	MajorDMR-17-43092	4
chr12	105612629	105613289	MajorDMR-17-43093	5
chr12	105614485	105614653	MajorDMR-17-43094	5
chr12	105615166	105615995	MajorDMR-17-43095	19
chr12	105616535	105617054	MajorDMR-17-43096	9
chr12	105618452	105620442	MajorDMR-17-43097	18
chr12	105622461	105622813	MajorDMR-17-43098	2
chr12	105624076	105624560	MajorDMR-17-43099	3
chr12	105625347	105627447	MajorDMR-17-43100	17
chr12	105628727	105628748	MajorDMR-17-43101	2
chr12	105673467	105673549	MajorDMR-17-43102	2
chr12	105674701	105674983	MajorDMR-17-43103	2
chr12	105690007	105690696	MajorDMR-17-43104	6
chr12	105723613	105723870	MajorDMR-17-43105	5
chr12	105742545	105742841	MajorDMR-17-43106	3
chr12	105746525	105747019	MajorDMR-17-43107	4
chr12	105776680	105776904	MajorDMR-17-43108	2
chr12	105787528	105787618	MajorDMR-17-43109	3
chr12	105860175	105860608	MajorDMR-17-43110	3
chr12	105863220	105863373	MajorDMR-17-43111	3
chr12	105871710	105872042	MajorDMR-17-43112	4
chr12	105916953	105917721	MajorDMR-17-43113	13
chr12	105949579	105949691	MajorDMR-17-43114	2
chr12	105956506	105956568	MajorDMR-17-43115	2
chr12	105974008	105974791	MajorDMR-17-43116	4
chr12	106005221	106005334	MajorDMR-17-43117	3
chr12	106016612	106016989	MajorDMR-17-43118	8
chr12	106038373	106038822	MajorDMR-17-43119	7
chr12	106053678	106053914	MajorDMR-17-43120	2
chr12	106098472	106098490	MajorDMR-17-43121	2
chr12	106110759	106111115	MajorDMR-17-43122	3
chr12	106117919	106119264	MajorDMR-17-43123	9
chr12	106161971	106162494	MajorDMR-17-43124	3
chr12	106166663	106167957	MajorDMR-17-43125	11
chr12	106187384	106187531	MajorDMR-17-43126	3
chr12	106205822	106207252	MajorDMR-17-43127	8
chr12	106214358	106215055	MajorDMR-17-43128	6
chr12	106219112	106219171	MajorDMR-17-43129	2
chr12	106249234	106249317	MajorDMR-17-43130	2
chr12	106270227	106270270	MajorDMR-17-43131	2
chr12	106282543	106282580	MajorDMR-17-43132	2
chr12	106290025	106290036	MajorDMR-17-43133	2
chr12	106314368	106314501	MajorDMR-17-43134	3
chr12	106315642	106316112	MajorDMR-17-43135	4
chr12	106342102	106342412	MajorDMR-17-43136	4
chr12	106372116	106372343	MajorDMR-17-43137	3
chr12	106374928	106375266	MajorDMR-17-43138	5
chr12	106375993	106376150	MajorDMR-17-43139	4
chr12	106432363	106432483	MajorDMR-17-43140	3
chr12	106433018	106433273	MajorDMR-17-43141	6
chr12	106446276	106446404	MajorDMR-17-43142	2
chr12	106472447	106472545	MajorDMR-17-43143	2
chr12	106482882	106483081	MajorDMR-17-43144	3
chr12	106502631	106502654	MajorDMR-17-43145	2
chr12	106506221	106506406	MajorDMR-17-43146	3
chr12	106539396	106540177	MajorDMR-17-43147	11
chr12	106541820	106542182	MajorDMR-17-43148	7
chr12	106582343	106582549	MajorDMR-17-43149	4
chr12	106587454	106587872	MajorDMR-17-43150	5
chr12	106589369	106589842	MajorDMR-17-43151	6
chr12	106599354	106599441	MajorDMR-17-43152	3
chr12	106617281	106617466	MajorDMR-17-43153	4
chr12	106617988	106618273	MajorDMR-17-43154	4
chr12	106620713	106620947	MajorDMR-17-43155	3
chr12	106623007	106623289	MajorDMR-17-43156	4
chr12	106631228	106631366	MajorDMR-17-43157	3
chr12	106635361	106635828	MajorDMR-17-43158	7
chr12	106639639	106639780	MajorDMR-17-43159	6
chr12	106679845	106679938	MajorDMR-17-43160	4
chr12	106680659	106680747	MajorDMR-17-43161	2
chr12	106693371	106693389	MajorDMR-17-43162	2
chr12	106703565	106703931	MajorDMR-17-43163	3
chr12	106722741	106723241	MajorDMR-17-43164	10
chr12	106725081	106725536	MajorDMR-17-43165	6
chr12	106736580	106736935	MajorDMR-17-43166	4
chr12	106739758	106739826	MajorDMR-17-43167	2
chr12	106742199	106742383	MajorDMR-17-43168	2
chr12	106803027	106803112	MajorDMR-17-43169	2
chr12	106811956	106812297	MajorDMR-17-43170	5
chr12	106827775	106827867	MajorDMR-17-43171	3
chr12	106828450	106828845	MajorDMR-17-43172	3
chr12	106829747	106830193	MajorDMR-17-43173	9
chr12	106839872	106841410	MajorDMR-17-43174	19
chr12	106848943	106849544	MajorDMR-17-43175	8
chr12	106884703	106885012	MajorDMR-17-43176	2
chr12	106889606	106889850	MajorDMR-17-43177	4
chr12	106892060	106892092	MajorDMR-17-43178	3
chr12	106905180	106905446	MajorDMR-17-43179	5
chr12	106910854	106911072	MajorDMR-17-43180	3
chr12	106969275	106969559	MajorDMR-17-43181	4
chr12	106974488	106974696	MajorDMR-17-43182	7
chr12	106976073	106976183	MajorDMR-17-43183	2
chr12	106978677	106979256	MajorDMR-17-43184	7
chr12	106981420	106982869	MajorDMR-17-43185	20
chr12	106983652	106989274	MajorDMR-17-43186	53
chr12	106990055	106990100	MajorDMR-17-43187	2
chr12	106990939	106991139	MajorDMR-17-43188	2
chr12	106992036	106992959	MajorDMR-17-43189	8
chr12	106994177	106996315	MajorDMR-17-43190	31
chr12	106997344	106997817	MajorDMR-17-43191	3
chr12	106998491	106998782	MajorDMR-17-43192	3
chr12	107000298	107001800	MajorDMR-17-43193	12
chr12	107002599	107002617	MajorDMR-17-43194	2
chr12	107006609	107006816	MajorDMR-17-43195	3
chr12	107017163	107017766	MajorDMR-17-43196	3
chr12	107021309	107022010	MajorDMR-17-43197	8
chr12	107022735	107026223	MajorDMR-17-43198	24
chr12	107028049	107028332	MajorDMR-17-43199	5
chr12	107034237	107034720	MajorDMR-17-43200	2
chr12	107036854	107037415	MajorDMR-17-43201	7
chr12	107038079	107039513	MajorDMR-17-43202	30
chr12	107040456	107040702	MajorDMR-17-43203	2
chr12	107042104	107042227	MajorDMR-17-43204	6
chr12	107042955	107043242	MajorDMR-17-43205	3
chr12	107044718	107045792	MajorDMR-17-43206	9
chr12	107046390	107046866	MajorDMR-17-43207	8
chr12	107048871	107048973	MajorDMR-17-43208	2
chr12	107050131	107051376	MajorDMR-17-43209	8
chr12	107052618	107052689	MajorDMR-17-43210	2
chr12	107065690	107067934	MajorDMR-17-43211	23
chr12	107068590	107069771	MajorDMR-17-43212	9
chr12	107074877	107075306	MajorDMR-17-43213	3
chr12	107076846	107077081	MajorDMR-17-43214	2
chr12	107080750	107081019	MajorDMR-17-43215	4
chr12	107085973	107085981	MajorDMR-17-43216	2
chr12	107090776	107090991	MajorDMR-17-43217	4
chr12	107102917	107105127	MajorDMR-17-43218	18
chr12	107114604	107116143	MajorDMR-17-43219	9
chr12	107116832	107117130	MajorDMR-17-43220	2
chr12	107129830	107130931	MajorDMR-17-43221	7
chr12	107131763	107131974	MajorDMR-17-43222	3
chr12	107133193	107133802	MajorDMR-17-43223	5
chr12	107137023	107137610	MajorDMR-17-43224	8
chr12	107138491	107139291	MajorDMR-17-43225	8
chr12	107151457	107152898	MajorDMR-17-43226	15
chr12	107153406	107153707	MajorDMR-17-43227	6
chr12	107157728	107158649	MajorDMR-17-43228	6
chr12	107160222	107164035	MajorDMR-17-43229	39
chr12	107165879	107166299	MajorDMR-17-43230	6
chr12	107174926	107175538	MajorDMR-17-43231	3
chr12	107208246	107208622	MajorDMR-17-43232	5
chr12	107263146	107263163	MajorDMR-17-43233	2
chr12	107272541	107273456	MajorDMR-17-43234	9
chr12	107274691	107275358	MajorDMR-17-43235	4
chr12	107281663	107282073	MajorDMR-17-43236	2
chr12	107291910	107293025	MajorDMR-17-43237	19
chr12	107296857	107297285	MajorDMR-17-43238	17
chr12	107301601	107301679	MajorDMR-17-43239	2
chr12	107303246	107303401	MajorDMR-17-43240	3
chr12	107311200	107311750	MajorDMR-17-43241	10
chr12	107342068	107342440	MajorDMR-17-43242	3
chr12	107372369	107372771	MajorDMR-17-43243	4
chr12	107374445	107374543	MajorDMR-17-43244	2
chr12	107379520	107379939	MajorDMR-17-43245	6
chr12	107405081	107405301	MajorDMR-17-43246	2
chr12	107449904	107450014	MajorDMR-17-43247	3
chr12	107451187	107451370	MajorDMR-17-43248	4
chr12	107498375	107498571	MajorDMR-17-43249	2
chr12	107503643	107504241	MajorDMR-17-43250	12
chr12	107521754	107521861	MajorDMR-17-43251	2
chr12	107523608	107523672	MajorDMR-17-43252	2
chr12	107570358	107570375	MajorDMR-17-43253	2
chr12	107590721	107591400	MajorDMR-17-43254	5
chr12	107593442	107593640	MajorDMR-17-43255	3
chr12	107595420	107595695	MajorDMR-17-43256	3
chr12	107627505	107627604	MajorDMR-17-43257	2
chr12	107635159	107635338	MajorDMR-17-43258	2
chr12	107682434	107682870	MajorDMR-17-43259	11
chr12	107699854	107700415	MajorDMR-17-43260	7
chr12	107715329	107715482	MajorDMR-17-43261	2
chr12	107725827	107725894	MajorDMR-17-43262	2
chr12	107730590	107731281	MajorDMR-17-43263	5
chr12	107742979	107743158	MajorDMR-17-43264	3
chr12	107744153	107744206	MajorDMR-17-43265	2
chr12	107745100	107745369	MajorDMR-17-43266	2
chr12	107756909	107756938	MajorDMR-17-43267	2
chr12	107773837	107774551	MajorDMR-17-43268	8
chr12	107790865	107791047	MajorDMR-17-43269	5
chr12	107792119	107793133	MajorDMR-17-43270	9
chr12	107794595	107795225	MajorDMR-17-43271	13
chr12	107799043	107799612	MajorDMR-17-43272	9
chr12	107819408	107820377	MajorDMR-17-43273	19
chr12	107822901	107823014	MajorDMR-17-43274	2
chr12	107835809	107836509	MajorDMR-17-43275	12
chr12	107851165	107852218	MajorDMR-17-43276	7
chr12	107861616	107862369	MajorDMR-17-43277	11
chr12	107864320	107864475	MajorDMR-17-43278	2
chr12	107904962	107905352	MajorDMR-17-43279	4
chr12	107921281	107921329	MajorDMR-17-43280	2
chr12	107952406	107953173	MajorDMR-17-43281	8
chr12	107954472	107954582	MajorDMR-17-43282	2
chr12	107972221	107972365	MajorDMR-17-43283	3
chr12	107974284	107974483	MajorDMR-17-43284	4
chr12	107978298	107979029	MajorDMR-17-43285	6
chr12	107980268	107980324	MajorDMR-17-43286	2
chr12	107995188	107995264	MajorDMR-17-43287	2
chr12	107999140	107999188	MajorDMR-17-43288	2
chr12	108001983	108002145	MajorDMR-17-43289	5
chr12	108028455	108029219	MajorDMR-17-43290	7
chr12	108039225	108040598	MajorDMR-17-43291	40
chr12	108043152	108045688	MajorDMR-17-43292	28
chr12	108060137	108060477	MajorDMR-17-43293	5
chr12	108064296	108065523	MajorDMR-17-43294	18
chr12	108073241	108073323	MajorDMR-17-43295	3
chr12	108124750	108124810	MajorDMR-17-43296	2
chr12	108169723	108170184	MajorDMR-17-43297	6
chr12	108182767	108182967	MajorDMR-17-43298	3
chr12	108196951	108197092	MajorDMR-17-43299	2
chr12	108216136	108216356	MajorDMR-17-43300	4
chr12	108239345	108239922	MajorDMR-17-43301	27
chr12	108242634	108243061	MajorDMR-17-43302	2
chr12	108247339	108248026	MajorDMR-17-43303	3
chr12	108266905	108267306	MajorDMR-17-43304	4
chr12	108278203	108278388	MajorDMR-17-43305	2
chr12	108280394	108280745	MajorDMR-17-43306	2
chr12	108305923	108306794	MajorDMR-17-43307	16
chr12	108323288	108323956	MajorDMR-17-43308	19
chr12	108342791	108343011	MajorDMR-17-43309	2
chr12	108349923	108350253	MajorDMR-17-43310	2
chr12	108353910	108353929	MajorDMR-17-43311	2
chr12	108357555	108357700	MajorDMR-17-43312	2
chr12	108366145	108366613	MajorDMR-17-43313	2
chr12	108372116	108372274	MajorDMR-17-43314	4
chr12	108384093	108384309	MajorDMR-17-43315	2
chr12	108386902	108387049	MajorDMR-17-43316	2
chr12	108397983	108398913	MajorDMR-17-43317	3
chr12	108420084	108420224	MajorDMR-17-43318	2
chr12	108422912	108423599	MajorDMR-17-43319	11
chr12	108426796	108426968	MajorDMR-17-43320	2
chr12	108437123	108437159	MajorDMR-17-43321	2
chr12	108463447	108463835	MajorDMR-17-43322	4
chr12	108467587	108467747	MajorDMR-17-43323	3
chr12	108474361	108474433	MajorDMR-17-43324	3
chr12	108484331	108484590	MajorDMR-17-43325	4
chr12	108486885	108487893	MajorDMR-17-43326	8
chr12	108493405	108493682	MajorDMR-17-43327	2
chr12	108507098	108507509	MajorDMR-17-43328	3
chr12	108509581	108509687	MajorDMR-17-43329	4
chr12	108515283	108515405	MajorDMR-17-43330	3
chr12	108518991	108519191	MajorDMR-17-43331	3
chr12	108521605	108521644	MajorDMR-17-43332	2
chr12	108534614	108534665	MajorDMR-17-43333	3
chr12	108542997	108543259	MajorDMR-17-43334	3
chr12	108544517	108544834	MajorDMR-17-43335	6
chr12	108545735	108546252	MajorDMR-17-43336	12
chr12	108548205	108548456	MajorDMR-17-43337	2
chr12	108550665	108550905	MajorDMR-17-43338	5
chr12	108563257	108563814	MajorDMR-17-43339	4
chr12	108567060	108567294	MajorDMR-17-43340	2
chr12	108572988	108573230	MajorDMR-17-43341	2
chr12	108585543	108585891	MajorDMR-17-43342	6
chr12	108588114	108588140	MajorDMR-17-43343	2
chr12	108595727	108595995	MajorDMR-17-43344	4
chr12	108597949	108598573	MajorDMR-17-43345	3
chr12	108605255	108605676	MajorDMR-17-43346	4
chr12	108608297	108608434	MajorDMR-17-43347	3
chr12	108610526	108611577	MajorDMR-17-43348	6
chr12	108622802	108622888	MajorDMR-17-43349	2
chr12	108624185	108624767	MajorDMR-17-43350	7
chr12	108626512	108626651	MajorDMR-17-43351	3
chr12	108627992	108627997	MajorDMR-17-43352	2
chr12	108629500	108629874	MajorDMR-17-43353	5
chr12	108634038	108634562	MajorDMR-17-43354	22
chr12	108656803	108656914	MajorDMR-17-43355	2
chr12	108657679	108658034	MajorDMR-17-43356	6
chr12	108665694	108666118	MajorDMR-17-43357	4
chr12	108678038	108678247	MajorDMR-17-43358	2
chr12	108683252	108683847	MajorDMR-17-43359	11
chr12	108689464	108689469	MajorDMR-17-43360	2
chr12	108696308	108697204	MajorDMR-17-43361	17
chr12	108706780	108707083	MajorDMR-17-43362	3
chr12	108714406	108714886	MajorDMR-17-43363	3
chr12	108731278	108731323	MajorDMR-17-43364	2
chr12	108732863	108733487	MajorDMR-17-43365	24
chr12	108736799	108737148	MajorDMR-17-43366	2
chr12	108740160	108740290	MajorDMR-17-43367	2
chr12	108752518	108752895	MajorDMR-17-43368	12
chr12	108765120	108765643	MajorDMR-17-43369	3
chr12	108774104	108774583	MajorDMR-17-43370	2
chr12	108775494	108776158	MajorDMR-17-43371	7
chr12	108777339	108777816	MajorDMR-17-43372	2
chr12	108780574	108780666	MajorDMR-17-43373	2
chr12	108787921	108788221	MajorDMR-17-43374	6
chr12	108792134	108792528	MajorDMR-17-43375	2
chr12	108793184	108794302	MajorDMR-17-43376	12
chr12	108797859	108797947	MajorDMR-17-43377	3
chr12	108803270	108803810	MajorDMR-17-43378	6
chr12	108812516	108812744	MajorDMR-17-43379	2
chr12	108820750	108821018	MajorDMR-17-43380	2
chr12	108826635	108826715	MajorDMR-17-43381	2
chr12	108835916	108836448	MajorDMR-17-43382	4
chr12	108842201	108843089	MajorDMR-17-43383	5
chr12	108851593	108851648	MajorDMR-17-43384	2
chr12	108854640	108854711	MajorDMR-17-43385	2
chr12	108856554	108856669	MajorDMR-17-43386	2
chr12	108858600	108860104	MajorDMR-17-43387	5
chr12	108860790	108860916	MajorDMR-17-43388	2
chr12	108864002	108864533	MajorDMR-17-43389	4
chr12	108865905	108866570	MajorDMR-17-43390	3
chr12	108867561	108867573	MajorDMR-17-43391	2
chr12	108873433	108873467	MajorDMR-17-43392	2
chr12	108876791	108876903	MajorDMR-17-43393	3
chr12	108886248	108886705	MajorDMR-17-43394	4
chr12	108889055	108889352	MajorDMR-17-43395	2
chr12	108899041	108899147	MajorDMR-17-43396	2
chr12	108912238	108912293	MajorDMR-17-43397	2
chr12	108913588	108913608	MajorDMR-17-43398	2
chr12	108920453	108920728	MajorDMR-17-43399	3
chr12	108938215	108938306	MajorDMR-17-43400	5
chr12	108981754	108981925	MajorDMR-17-43401	3
chr12	108982668	108983475	MajorDMR-17-43402	17
chr12	108985251	108985652	MajorDMR-17-43403	2
chr12	108990830	108990924	MajorDMR-17-43404	2
chr12	108991779	108992068	MajorDMR-17-43405	12
chr12	108996744	108997337	MajorDMR-17-43406	14
chr12	108998153	108998364	MajorDMR-17-43407	3
chr12	109006037	109006164	MajorDMR-17-43408	3
chr12	109006877	109007361	MajorDMR-17-43409	2
chr12	109012596	109012701	MajorDMR-17-43410	2
chr12	109016354	109017079	MajorDMR-17-43411	9
chr12	109025845	109026155	MajorDMR-17-43412	6
chr12	109031468	109032935	MajorDMR-17-43413	25
chr12	109037690	109038199	MajorDMR-17-43414	17
chr12	109040227	109041803	MajorDMR-17-43415	7
chr12	109043529	109044004	MajorDMR-17-43416	4
chr12	109046294	109046826	MajorDMR-17-43417	3
chr12	109080548	109080861	MajorDMR-17-43418	6
chr12	109115551	109115648	MajorDMR-17-43419	2
chr12	109144586	109144657	MajorDMR-17-43420	2
chr12	109152805	109152916	MajorDMR-17-43421	2
chr12	109164314	109164369	MajorDMR-17-43422	3
chr12	109171096	109171391	MajorDMR-17-43423	3
chr12	109182008	109182854	MajorDMR-17-43424	24
chr12	109187644	109188119	MajorDMR-17-43425	12
chr12	109192198	109192475	MajorDMR-17-43426	7
chr12	109195824	109196546	MajorDMR-17-43427	9
chr12	109198300	109198752	MajorDMR-17-43428	4
chr12	109207796	109209214	MajorDMR-17-43429	18
chr12	109210485	109211411	MajorDMR-17-43430	7
chr12	109213808	109214227	MajorDMR-17-43431	2
chr12	109217946	109218210	MajorDMR-17-43432	8
chr12	109219916	109221515	MajorDMR-17-43433	28
chr12	109225996	109228480	MajorDMR-17-43434	29
chr12	109231150	109231196	MajorDMR-17-43435	2
chr12	109232071	109232368	MajorDMR-17-43436	11
chr12	109233166	109233789	MajorDMR-17-43437	7
chr12	109235182	109235191	MajorDMR-17-43438	2
chr12	109235836	109236412	MajorDMR-17-43439	9
chr12	109238932	109239595	MajorDMR-17-43440	8
chr12	109241451	109241785	MajorDMR-17-43441	7
chr12	109246770	109247323	MajorDMR-17-43442	8
chr12	109247905	109248622	MajorDMR-17-43443	8
chr12	109253272	109253569	MajorDMR-17-43444	4
chr12	109265805	109265817	MajorDMR-17-43445	2
chr12	109273573	109273781	MajorDMR-17-43446	4
chr12	109277514	109278301	MajorDMR-17-43447	13
chr12	109281279	109282181	MajorDMR-17-43448	9
chr12	109304182	109304696	MajorDMR-17-43449	9
chr12	109307455	109307518	MajorDMR-17-43450	2
chr12	109324030	109324283	MajorDMR-17-43451	4
chr12	109325374	109325437	MajorDMR-17-43452	2
chr12	109329325	109329345	MajorDMR-17-43453	2
chr12	109357895	109358493	MajorDMR-17-43454	6
chr12	109435171	109435425	MajorDMR-17-43455	5
chr12	109461888	109462289	MajorDMR-17-43456	2
chr12	109468576	109469345	MajorDMR-17-43457	3
chr12	109479222	109479588	MajorDMR-17-43458	3
chr12	109509447	109510450	MajorDMR-17-43459	6
chr12	109525043	109525334	MajorDMR-17-43460	6
chr12	109537263	109538176	MajorDMR-17-43461	10
chr12	109548273	109549596	MajorDMR-17-43462	44
chr12	109550244	109551805	MajorDMR-17-43463	19
chr12	109553353	109554898	MajorDMR-17-43464	27
chr12	109557634	109558312	MajorDMR-17-43465	4
chr12	109560933	109561323	MajorDMR-17-43466	2
chr12	109562110	109563253	MajorDMR-17-43467	8
chr12	109566638	109567130	MajorDMR-17-43468	2
chr12	109568378	109569744	MajorDMR-17-43469	20
chr12	109571070	109571097	MajorDMR-17-43470	2
chr12	109571867	109572267	MajorDMR-17-43471	5
chr12	109582372	109583040	MajorDMR-17-43472	5
chr12	109584730	109584854	MajorDMR-17-43473	2
chr12	109585569	109586229	MajorDMR-17-43474	6
chr12	109588567	109588877	MajorDMR-17-43475	4
chr12	109591591	109592170	MajorDMR-17-43476	8
chr12	109593043	109597233	MajorDMR-17-43477	36
chr12	109597842	109599177	MajorDMR-17-43478	19
chr12	109601225	109601644	MajorDMR-17-43479	4
chr12	109604404	109604704	MajorDMR-17-43480	3
chr12	109607354	109608432	MajorDMR-17-43481	9
chr12	109610289	109610595	MajorDMR-17-43482	2
chr12	109613514	109613885	MajorDMR-17-43483	2
chr12	109616639	109616718	MajorDMR-17-43484	2
chr12	109619602	109620276	MajorDMR-17-43485	13
chr12	109622705	109622755	MajorDMR-17-43486	2
chr12	109624281	109624406	MajorDMR-17-43487	2
chr12	109627032	109627459	MajorDMR-17-43488	8
chr12	109631849	109632799	MajorDMR-17-43489	7
chr12	109637814	109638188	MajorDMR-17-43490	6
chr12	109638891	109638907	MajorDMR-17-43491	2
chr12	109641333	109641442	MajorDMR-17-43492	2
chr12	109647092	109647292	MajorDMR-17-43493	7
chr12	109649079	109649398	MajorDMR-17-43494	2
chr12	109651437	109652024	MajorDMR-17-43495	5
chr12	109656925	109657069	MajorDMR-17-43496	2
chr12	109657865	109658259	MajorDMR-17-43497	4
chr12	109659852	109660348	MajorDMR-17-43498	7
chr12	109662660	109663586	MajorDMR-17-43499	11
chr12	109664569	109664575	MajorDMR-17-43500	2
chr12	109668923	109669028	MajorDMR-17-43501	2
chr12	109669778	109670003	MajorDMR-17-43502	3
chr12	109670857	109671374	MajorDMR-17-43503	3
chr12	109674204	109674410	MajorDMR-17-43504	4
chr12	109677473	109678153	MajorDMR-17-43505	5
chr12	109685731	109686346	MajorDMR-17-43506	4
chr12	109686930	109687252	MajorDMR-17-43507	2
chr12	109696503	109696854	MajorDMR-17-43508	7
chr12	109702052	109702659	MajorDMR-17-43509	7
chr12	109707421	109707439	MajorDMR-17-43510	2
chr12	109710803	109711545	MajorDMR-17-43511	17
chr12	109715970	109716383	MajorDMR-17-43512	4
chr12	109729745	109730043	MajorDMR-17-43513	7
chr12	109742436	109742488	MajorDMR-17-43514	2
chr12	109754097	109754191	MajorDMR-17-43515	3
chr12	109767645	109769542	MajorDMR-17-43516	25
chr12	109788316	109788423	MajorDMR-17-43517	4
chr12	109796940	109797428	MajorDMR-17-43518	9
chr12	109835342	109835705	MajorDMR-17-43519	3
chr12	109865998	109866138	MajorDMR-17-43520	5
chr12	109870730	109870907	MajorDMR-17-43521	4
chr12	109877102	109877281	MajorDMR-17-43522	3
chr12	109881750	109881845	MajorDMR-17-43523	2
chr12	109891717	109891780	MajorDMR-17-43524	2
chr12	109895480	109895949	MajorDMR-17-43525	2
chr12	109900595	109901471	MajorDMR-17-43526	15
chr12	109909070	109909074	MajorDMR-17-43527	2
chr12	109940838	109940867	MajorDMR-17-43528	3
chr12	109941635	109942078	MajorDMR-17-43529	3
chr12	109960364	109961345	MajorDMR-17-43530	14
chr12	109962541	109962760	MajorDMR-17-43531	2
chr12	109982889	109983560	MajorDMR-17-43532	4
chr12	109986737	109986923	MajorDMR-17-43533	2
chr12	109987647	109988853	MajorDMR-17-43534	13
chr12	109991397	109992380	MajorDMR-17-43535	10
chr12	109993681	109993977	MajorDMR-17-43536	5
chr12	109998856	109998908	MajorDMR-17-43537	2
chr12	110012271	110012485	MajorDMR-17-43538	4
chr12	110018192	110018640	MajorDMR-17-43539	8
chr12	110029940	110030337	MajorDMR-17-43540	9
chr12	110035892	110036534	MajorDMR-17-43541	3
chr12	110038021	110038117	MajorDMR-17-43542	3
chr12	110044203	110045047	MajorDMR-17-43543	28
chr12	110047266	110047278	MajorDMR-17-43544	2
chr12	110048204	110048293	MajorDMR-17-43545	3
chr12	110049291	110049367	MajorDMR-17-43546	2
chr12	110051524	110051932	MajorDMR-17-43547	12
chr12	110053517	110053530	MajorDMR-17-43548	2
chr12	110055226	110056072	MajorDMR-17-43549	13
chr12	110059755	110060153	MajorDMR-17-43550	4
chr12	110064134	110064676	MajorDMR-17-43551	5
chr12	110068819	110068877	MajorDMR-17-43552	3
chr12	110078014	110078947	MajorDMR-17-43553	8
chr12	110090580	110090671	MajorDMR-17-43554	2
chr12	110105746	110105960	MajorDMR-17-43555	2
chr12	110114622	110114633	MajorDMR-17-43556	2
chr12	110115243	110115497	MajorDMR-17-43557	13
chr12	110116507	110116781	MajorDMR-17-43558	6
chr12	110133975	110134148	MajorDMR-17-43559	2
chr12	110135912	110136045	MajorDMR-17-43560	7
chr12	110144647	110145023	MajorDMR-17-43561	8
chr12	110150144	110150262	MajorDMR-17-43562	4
chr12	110157731	110159459	MajorDMR-17-43563	23
chr12	110160147	110162295	MajorDMR-17-43564	9
chr12	110163161	110165710	MajorDMR-17-43565	53
chr12	110167263	110167886	MajorDMR-17-43566	12
chr12	110173179	110174135	MajorDMR-17-43567	6
chr12	110180071	110180899	MajorDMR-17-43568	16
chr12	110196205	110198648	MajorDMR-17-43569	35
chr12	110206287	110206578	MajorDMR-17-43570	13
chr12	110208059	110209277	MajorDMR-17-43571	18
chr12	110210476	110211491	MajorDMR-17-43572	22
chr12	110213119	110213592	MajorDMR-17-43573	2
chr12	110220759	110221319	MajorDMR-17-43574	16
chr12	110243079	110243559	MajorDMR-17-43575	6
chr12	110252615	110252832	MajorDMR-17-43576	4
chr12	110253694	110253843	MajorDMR-17-43577	2
chr12	110260402	110261581	MajorDMR-17-43578	21
chr12	110265939	110266287	MajorDMR-17-43579	2
chr12	110270635	110271648	MajorDMR-17-43580	9
chr12	110277413	110277931	MajorDMR-17-43581	3
chr12	110285319	110285992	MajorDMR-17-43582	9
chr12	110301574	110301920	MajorDMR-17-43583	2
chr12	110302590	110303198	MajorDMR-17-43584	9
chr12	110306932	110307386	MajorDMR-17-43585	10
chr12	110309798	110310160	MajorDMR-17-43586	4
chr12	110315325	110316054	MajorDMR-17-43587	8
chr12	110328595	110328825	MajorDMR-17-43588	3
chr12	110339215	110339749	MajorDMR-17-43589	9
chr12	110340680	110340917	MajorDMR-17-43590	3
chr12	110350841	110350858	MajorDMR-17-43591	2
chr12	110353219	110353784	MajorDMR-17-43592	6
chr12	110359780	110360006	MajorDMR-17-43593	2
chr12	110361031	110361175	MajorDMR-17-43594	4
chr12	110367304	110368047	MajorDMR-17-43595	15
chr12	110369413	110369754	MajorDMR-17-43596	5
chr12	110370676	110371166	MajorDMR-17-43597	15
chr12	110374627	110375582	MajorDMR-17-43598	10
chr12	110381743	110381781	MajorDMR-17-43599	2
chr12	110382668	110383262	MajorDMR-17-43600	17
chr12	110385282	110386144	MajorDMR-17-43601	5
chr12	110426796	110426908	MajorDMR-17-43602	6
chr12	110440238	110440879	MajorDMR-17-43603	11
chr12	110444886	110444920	MajorDMR-17-43604	2
chr12	110475230	110475298	MajorDMR-17-43605	2
chr12	110476063	110476070	MajorDMR-17-43606	2
chr12	110504683	110504735	MajorDMR-17-43607	2
chr12	110511504	110511745	MajorDMR-17-43608	3
chr12	110524457	110524474	MajorDMR-17-43609	2
chr12	110531749	110531773	MajorDMR-17-43610	2
chr12	110546776	110547539	MajorDMR-17-43611	13
chr12	110609454	110609765	MajorDMR-17-43612	4
chr12	110641727	110641739	MajorDMR-17-43613	2
chr12	110660862	110660926	MajorDMR-17-43614	3
chr12	110661758	110662057	MajorDMR-17-43615	3
chr12	110671250	110671276	MajorDMR-17-43616	2
chr12	110683362	110683420	MajorDMR-17-43617	2
chr12	110684290	110686511	MajorDMR-17-43618	25
chr12	110687082	110688401	MajorDMR-17-43619	14
chr12	110689272	110689500	MajorDMR-17-43620	4
chr12	110694887	110695210	MajorDMR-17-43621	5
chr12	110704486	110705485	MajorDMR-17-43622	12
chr12	110709029	110709194	MajorDMR-17-43623	2
chr12	110737374	110737494	MajorDMR-17-43624	3
chr12	110739297	110739390	MajorDMR-17-43625	4
chr12	110741156	110741341	MajorDMR-17-43626	6
chr12	110742269	110742375	MajorDMR-17-43627	4
chr12	110755916	110756022	MajorDMR-17-43628	2
chr12	110763426	110763469	MajorDMR-17-43629	2
chr12	110779828	110780240	MajorDMR-17-43630	13
chr12	110787199	110787216	MajorDMR-17-43631	2
chr12	110790270	110790278	MajorDMR-17-43632	2
chr12	110804528	110805459	MajorDMR-17-43633	14
chr12	110834951	110834999	MajorDMR-17-43634	2
chr12	110855561	110855891	MajorDMR-17-43635	5
chr12	110867914	110868215	MajorDMR-17-43636	6
chr12	110882308	110882965	MajorDMR-17-43637	5
chr12	110883498	110883863	MajorDMR-17-43638	2
chr12	110968166	110968735	MajorDMR-17-43639	4
chr12	110969647	110969698	MajorDMR-17-43640	2
chr12	110975604	110975661	MajorDMR-17-43641	3
chr12	110980423	110982069	MajorDMR-17-43642	12
chr12	110984065	110984521	MajorDMR-17-43643	3
chr12	110988313	110988491	MajorDMR-17-43644	4
chr12	110989914	110990336	MajorDMR-17-43645	2
chr12	110992985	110994866	MajorDMR-17-43646	21
chr12	111003957	111004429	MajorDMR-17-43647	6
chr12	111010239	111010434	MajorDMR-17-43648	4
chr12	111019110	111019704	MajorDMR-17-43649	10
chr12	111022853	111023440	MajorDMR-17-43650	9
chr12	111063845	111064058	MajorDMR-17-43651	7
chr12	111069770	111070306	MajorDMR-17-43652	3
chr12	111077572	111077708	MajorDMR-17-43653	4
chr12	111078210	111078517	MajorDMR-17-43654	15
chr12	111079481	111079736	MajorDMR-17-43655	6
chr12	111084002	111085595	MajorDMR-17-43656	13
chr12	111087157	111087744	MajorDMR-17-43657	13
chr12	111090677	111090825	MajorDMR-17-43658	4
chr12	111092185	111092353	MajorDMR-17-43659	4
chr12	111093633	111094407	MajorDMR-17-43660	13
chr12	111095247	111097218	MajorDMR-17-43661	26
chr12	111107050	111107221	MajorDMR-17-43662	2
chr12	111114569	111114697	MajorDMR-17-43663	2
chr12	111126328	111126409	MajorDMR-17-43664	2
chr12	111127252	111127655	MajorDMR-17-43665	21
chr12	111128319	111128408	MajorDMR-17-43666	2
chr12	111136277	111137912	MajorDMR-17-43667	30
chr12	111143867	111143961	MajorDMR-17-43668	4
chr12	111158855	111158933	MajorDMR-17-43669	3
chr12	111161764	111161992	MajorDMR-17-43670	4
chr12	111166095	111166198	MajorDMR-17-43671	4
chr12	111169633	111171972	MajorDMR-17-43672	24
chr12	111174941	111175238	MajorDMR-17-43673	2
chr12	111176517	111178363	MajorDMR-17-43674	18
chr12	111181980	111182094	MajorDMR-17-43675	2
chr12	111192125	111192200	MajorDMR-17-43676	3
chr12	111194746	111194898	MajorDMR-17-43677	4
chr12	111196290	111196506	MajorDMR-17-43678	5
chr12	111207486	111207839	MajorDMR-17-43679	2
chr12	111218040	111218373	MajorDMR-17-43680	2
chr12	111222017	111222567	MajorDMR-17-43681	9
chr12	111228488	111228693	MajorDMR-17-43682	3
chr12	111249775	111249915	MajorDMR-17-43683	2
chr12	111250908	111253013	MajorDMR-17-43684	22
chr12	111254551	111254859	MajorDMR-17-43685	3
chr12	111261159	111261637	MajorDMR-17-43686	4
chr12	111262989	111263065	MajorDMR-17-43687	2
chr12	111264605	111265011	MajorDMR-17-43688	7
chr12	111265543	111265697	MajorDMR-17-43689	3
chr12	111274068	111274676	MajorDMR-17-43690	7
chr12	111280623	111280943	MajorDMR-17-43691	6
chr12	111294177	111294716	MajorDMR-17-43692	6
chr12	111295528	111295639	MajorDMR-17-43693	2
chr12	111298671	111298682	MajorDMR-17-43694	3
chr12	111300222	111300271	MajorDMR-17-43695	2
chr12	111316306	111316682	MajorDMR-17-43696	3
chr12	111323402	111323495	MajorDMR-17-43697	3
chr12	111331126	111331138	MajorDMR-17-43698	2
chr12	111356859	111357149	MajorDMR-17-43699	4
chr12	111363874	111364009	MajorDMR-17-43700	2
chr12	111366304	111366673	MajorDMR-17-43701	2
chr12	111369084	111369496	MajorDMR-17-43702	17
chr12	111374168	111374296	MajorDMR-17-43703	3
chr12	111374834	111374838	MajorDMR-17-43704	2
chr12	111394606	111394739	MajorDMR-17-43705	3
chr12	111406783	111407241	MajorDMR-17-43706	6
chr12	111409954	111410255	MajorDMR-17-43707	9
chr12	111430735	111430954	MajorDMR-17-43708	4
chr12	111459489	111459527	MajorDMR-17-43709	2
chr12	111461790	111462365	MajorDMR-17-43710	6
chr12	111463562	111464231	MajorDMR-17-43711	4
chr12	111467897	111468503	MajorDMR-17-43712	7
chr12	111479905	111479959	MajorDMR-17-43713	2
chr12	111485989	111486069	MajorDMR-17-43714	2
chr12	111491563	111491574	MajorDMR-17-43715	2
chr12	111495504	111496186	MajorDMR-17-43716	7
chr12	111506046	111506553	MajorDMR-17-43717	14
chr12	111514455	111514861	MajorDMR-17-43718	11
chr12	111525420	111526371	MajorDMR-17-43719	7
chr12	111549709	111549987	MajorDMR-17-43720	3
chr12	111558280	111558628	MajorDMR-17-43721	4
chr12	111559904	111560578	MajorDMR-17-43722	9
chr12	111575811	111576256	MajorDMR-17-43723	8
chr12	111577828	111578087	MajorDMR-17-43724	3
chr12	111580964	111581287	MajorDMR-17-43725	9
chr12	111584862	111585648	MajorDMR-17-43726	5
chr12	111591861	111592312	MajorDMR-17-43727	7
chr12	111593458	111594186	MajorDMR-17-43728	12
chr12	111604450	111605331	MajorDMR-17-43729	4
chr12	111607223	111607480	MajorDMR-17-43730	6
chr12	111610172	111610274	MajorDMR-17-43731	2
chr12	111613247	111613682	MajorDMR-17-43732	9
chr12	111616663	111616737	MajorDMR-17-43733	2
chr12	111619045	111619230	MajorDMR-17-43734	7
chr12	111627189	111627483	MajorDMR-17-43735	4
chr12	111630953	111632163	MajorDMR-17-43736	19
chr12	111638757	111639035	MajorDMR-17-43737	7
chr12	111641879	111642814	MajorDMR-17-43738	7
chr12	111649580	111650194	MajorDMR-17-43739	9
chr12	111652020	111652758	MajorDMR-17-43740	20
chr12	111658821	111658986	MajorDMR-17-43741	2
chr12	111662264	111662557	MajorDMR-17-43742	4
chr12	111664191	111664660	MajorDMR-17-43743	2
chr12	111689340	111689448	MajorDMR-17-43744	6
chr12	111692675	111692747	MajorDMR-17-43745	3
chr12	111698685	111699145	MajorDMR-17-43746	12
chr12	111699920	111699983	MajorDMR-17-43747	2
chr12	111723126	111723674	MajorDMR-17-43748	12
chr12	111725049	111725786	MajorDMR-17-43749	17
chr12	111736013	111736045	MajorDMR-17-43750	2
chr12	111743817	111744319	MajorDMR-17-43751	7
chr12	111748005	111748251	MajorDMR-17-43752	7
chr12	111758872	111758952	MajorDMR-17-43753	3
chr12	111760099	111760614	MajorDMR-17-43754	17
chr12	111790146	111790576	MajorDMR-17-43755	6
chr12	111798323	111800253	MajorDMR-17-43756	20
chr12	111802679	111802726	MajorDMR-17-43757	2
chr12	111807639	111807727	MajorDMR-17-43758	2
chr12	111808366	111808474	MajorDMR-17-43759	4
chr12	111824888	111824956	MajorDMR-17-43760	3
chr12	111834582	111834596	MajorDMR-17-43761	2
chr12	111840682	111841542	MajorDMR-17-43762	31
chr12	111848564	111848580	MajorDMR-17-43763	2
chr12	111850163	111850273	MajorDMR-17-43764	5
chr12	111863615	111863711	MajorDMR-17-43765	4
chr12	111865306	111865316	MajorDMR-17-43766	2
chr12	111867582	111868822	MajorDMR-17-43767	27
chr12	111876644	111876870	MajorDMR-17-43768	3
chr12	111886347	111886363	MajorDMR-17-43769	2
chr12	111887772	111887845	MajorDMR-17-43770	2
chr12	111888734	111888749	MajorDMR-17-43771	2
chr12	111912965	111913005	MajorDMR-17-43772	3
chr12	111915051	111915145	MajorDMR-17-43773	2
chr12	111921280	111922330	MajorDMR-17-43774	10
chr12	111925892	111926424	MajorDMR-17-43775	5
chr12	111928048	111928609	MajorDMR-17-43776	5
chr12	111950053	111950320	MajorDMR-17-43777	3
chr12	111959264	111959370	MajorDMR-17-43778	4
chr12	111964977	111965037	MajorDMR-17-43779	2
chr12	111986598	111986716	MajorDMR-17-43780	4
chr12	111994592	111995074	MajorDMR-17-43781	3
chr12	111995665	111996009	MajorDMR-17-43782	3
chr12	111998765	111999021	MajorDMR-17-43783	3
chr12	112003081	112003469	MajorDMR-17-43784	4
chr12	112006883	112007453	MajorDMR-17-43785	3
chr12	112008686	112008938	MajorDMR-17-43786	3
chr12	112011187	112011252	MajorDMR-17-43787	2
chr12	112012852	112013248	MajorDMR-17-43788	2
chr12	112019793	112019947	MajorDMR-17-43789	2
chr12	112020826	112021298	MajorDMR-17-43790	3
chr12	112025027	112025192	MajorDMR-17-43791	3
chr12	112026295	112026692	MajorDMR-17-43792	3
chr12	112028316	112028811	MajorDMR-17-43793	3
chr12	112030085	112030174	MajorDMR-17-43794	2
chr12	112030842	112030991	MajorDMR-17-43795	2
chr12	112031526	112031746	MajorDMR-17-43796	2
chr12	112032691	112033831	MajorDMR-17-43797	11
chr12	112040903	112041034	MajorDMR-17-43798	5
chr12	112042989	112045280	MajorDMR-17-43799	15
chr12	112047852	112047877	MajorDMR-17-43800	2
chr12	112048581	112048647	MajorDMR-17-43801	2
chr12	112049489	112049861	MajorDMR-17-43802	12
chr12	112057841	112058099	MajorDMR-17-43803	4
chr12	112071290	112071340	MajorDMR-17-43804	2
chr12	112073393	112073973	MajorDMR-17-43805	10
chr12	112074595	112075296	MajorDMR-17-43806	15
chr12	112075825	112076684	MajorDMR-17-43807	11
chr12	112078172	112078191	MajorDMR-17-43808	2
chr12	112079762	112080315	MajorDMR-17-43809	9
chr12	112081044	112081296	MajorDMR-17-43810	3
chr12	112081798	112082664	MajorDMR-17-43811	11
chr12	112091583	112091954	MajorDMR-17-43812	7
chr12	112100600	112100847	MajorDMR-17-43813	3
chr12	112101857	112102634	MajorDMR-17-43814	4
chr12	112103291	112104338	MajorDMR-17-43815	12
chr12	112109221	112109394	MajorDMR-17-43816	4
chr12	112111488	112111988	MajorDMR-17-43817	8
chr12	112115428	112116049	MajorDMR-17-43818	5
chr12	112122723	112122753	MajorDMR-17-43819	2
chr12	112152861	112153694	MajorDMR-17-43820	8
chr12	112160395	112160617	MajorDMR-17-43821	3
chr12	112178533	112179321	MajorDMR-17-43822	6
chr12	112191076	112191367	MajorDMR-17-43823	10
chr12	112192277	112193000	MajorDMR-17-43824	16
chr12	112194085	112196499	MajorDMR-17-43825	54
chr12	112197586	112197731	MajorDMR-17-43826	2
chr12	112199624	112199839	MajorDMR-17-43827	2
chr12	112201425	112201479	MajorDMR-17-43828	3
chr12	112205724	112205830	MajorDMR-17-43829	2
chr12	112206963	112207472	MajorDMR-17-43830	4
chr12	112209576	112209898	MajorDMR-17-43831	4
chr12	112211059	112211072	MajorDMR-17-43832	3
chr12	112211679	112214614	MajorDMR-17-43833	44
chr12	112215163	112215635	MajorDMR-17-43834	5
chr12	112216463	112216732	MajorDMR-17-43835	4
chr12	112217375	112217732	MajorDMR-17-43836	3
chr12	112222693	112223205	MajorDMR-17-43837	6
chr12	112225796	112226198	MajorDMR-17-43838	15
chr12	112226945	112228298	MajorDMR-17-43839	18
chr12	112228845	112230100	MajorDMR-17-43840	17
chr12	112234789	112235005	MajorDMR-17-43841	7
chr12	112235690	112236254	MajorDMR-17-43842	4
chr12	112244098	112244429	MajorDMR-17-43843	2
chr12	112245772	112245784	MajorDMR-17-43844	2
chr12	112260826	112261625	MajorDMR-17-43845	5
chr12	112328326	112328432	MajorDMR-17-43846	4
chr12	112331177	112331188	MajorDMR-17-43847	2
chr12	112445402	112446209	MajorDMR-17-43848	6
chr12	112452538	112452726	MajorDMR-17-43849	5
chr12	112499078	112499445	MajorDMR-17-43850	3
chr12	112504349	112504768	MajorDMR-17-43851	2
chr12	112536306	112536489	MajorDMR-17-43852	2
chr12	112541041	112541365	MajorDMR-17-43853	2
chr12	112554294	112554611	MajorDMR-17-43854	4
chr12	112574615	112574755	MajorDMR-17-43855	5
chr12	112600481	112600904	MajorDMR-17-43856	6
chr12	112602387	112602551	MajorDMR-17-43857	3
chr12	112610189	112610318	MajorDMR-17-43858	4
chr12	112620276	112620293	MajorDMR-17-43859	2
chr12	112621713	112621828	MajorDMR-17-43860	4
chr12	112622973	112623090	MajorDMR-17-43861	8
chr12	112624907	112625161	MajorDMR-17-43862	3
chr12	112627443	112627549	MajorDMR-17-43863	2
chr12	112699117	112700043	MajorDMR-17-43864	8
chr12	112720993	112721489	MajorDMR-17-43865	3
chr12	112725786	112725861	MajorDMR-17-43866	2
chr12	112746606	112746679	MajorDMR-17-43867	5
chr12	112755992	112756240	MajorDMR-17-43868	2
chr12	112759510	112759854	MajorDMR-17-43869	3
chr12	112760724	112760910	MajorDMR-17-43870	3
chr12	112805548	112805997	MajorDMR-17-43871	3
chr12	112806786	112807060	MajorDMR-17-43872	2
chr12	112826002	112826336	MajorDMR-17-43873	6
chr12	112860427	112860446	MajorDMR-17-43874	2
chr12	112877973	112878147	MajorDMR-17-43875	4
chr12	112893746	112894348	MajorDMR-17-43876	12
chr12	112908435	112908593	MajorDMR-17-43877	3
chr12	112926241	112926638	MajorDMR-17-43878	6
chr12	112934961	112935300	MajorDMR-17-43879	5
chr12	112951197	112951838	MajorDMR-17-43880	5
chr12	112962598	112962692	MajorDMR-17-43881	2
chr12	112964246	112964439	MajorDMR-17-43882	3
chr12	112979903	112980000	MajorDMR-17-43883	5
chr12	112989214	112989347	MajorDMR-17-43884	4
chr12	113021987	113022604	MajorDMR-17-43885	6
chr12	113028134	113028429	MajorDMR-17-43886	3
chr12	113029696	113029836	MajorDMR-17-43887	3
chr12	113039500	113040215	MajorDMR-17-43888	6
chr12	113048520	113048561	MajorDMR-17-43889	2
chr12	113050244	113050438	MajorDMR-17-43890	3
chr12	113053067	113053492	MajorDMR-17-43891	7
chr12	113059416	113059441	MajorDMR-17-43892	3
chr12	113065670	113065868	MajorDMR-17-43893	2
chr12	113098577	113098896	MajorDMR-17-43894	3
chr12	113099715	113100051	MajorDMR-17-43895	5
chr12	113102510	113102906	MajorDMR-17-43896	9
chr12	113112142	113112580	MajorDMR-17-43897	4
chr12	113120875	113121047	MajorDMR-17-43898	2
chr12	113132093	113132435	MajorDMR-17-43899	3
chr12	113148865	113149448	MajorDMR-17-43900	6
chr12	113172962	113173779	MajorDMR-17-43901	7
chr12	113181725	113182177	MajorDMR-17-43902	5
chr12	113187834	113188001	MajorDMR-17-43903	2
chr12	113189983	113190049	MajorDMR-17-43904	2
chr12	113195697	113195989	MajorDMR-17-43905	2
chr12	113225786	113225808	MajorDMR-17-43906	2
chr12	113246155	113246606	MajorDMR-17-43907	3
chr12	113255387	113255560	MajorDMR-17-43908	3
chr12	113258815	113258887	MajorDMR-17-43909	2
chr12	113260044	113260180	MajorDMR-17-43910	3
chr12	113285658	113285887	MajorDMR-17-43911	2
chr12	113332347	113332395	MajorDMR-17-43912	2
chr12	113333704	113334841	MajorDMR-17-43913	10
chr12	113346507	113346602	MajorDMR-17-43914	6
chr12	113354365	113354430	MajorDMR-17-43915	2
chr12	113362653	113363178	MajorDMR-17-43916	8
chr12	113370117	113370744	MajorDMR-17-43917	9
chr12	113376606	113377028	MajorDMR-17-43918	5
chr12	113384454	113384533	MajorDMR-17-43919	2
chr12	113415458	113415640	MajorDMR-17-43920	5
chr12	113416189	113416543	MajorDMR-17-43921	6
chr12	113417200	113417285	MajorDMR-17-43922	3
chr12	113478823	113478902	MajorDMR-17-43923	3
chr12	113481267	113481678	MajorDMR-17-43924	2
chr12	113486983	113487009	MajorDMR-17-43925	2
chr12	113487909	113487967	MajorDMR-17-43926	3
chr12	113493317	113494032	MajorDMR-17-43927	10
chr12	113495925	113496196	MajorDMR-17-43928	17
chr12	113497429	113497533	MajorDMR-17-43929	2
chr12	113498428	113499344	MajorDMR-17-43930	13
chr12	113500126	113501433	MajorDMR-17-43931	28
chr12	113502873	113503601	MajorDMR-17-43932	19
chr12	113504350	113505143	MajorDMR-17-43933	14
chr12	113507141	113512472	MajorDMR-17-43934	63
chr12	113513237	113513685	MajorDMR-17-43935	7
chr12	113516685	113516736	MajorDMR-17-43936	3
chr12	113517492	113517938	MajorDMR-17-43937	2
chr12	113519824	113521157	MajorDMR-17-43938	9
chr12	113522007	113522058	MajorDMR-17-43939	2
chr12	113522851	113525260	MajorDMR-17-43940	21
chr12	113527326	113527501	MajorDMR-17-43941	6
chr12	113529568	113531009	MajorDMR-17-43942	15
chr12	113533354	113535205	MajorDMR-17-43943	21
chr12	113537789	113538074	MajorDMR-17-43944	3
chr12	113580597	113580738	MajorDMR-17-43945	5
chr12	113587239	113587288	MajorDMR-17-43946	4
chr12	113592148	113592954	MajorDMR-17-43947	11
chr12	113600019	113600145	MajorDMR-17-43948	3
chr12	113600963	113601062	MajorDMR-17-43949	2
chr12	113610115	113610239	MajorDMR-17-43950	5
chr12	113629937	113630354	MajorDMR-17-43951	5
chr12	113634747	113635105	MajorDMR-17-43952	4
chr12	113639190	113639724	MajorDMR-17-43953	7
chr12	113644257	113644347	MajorDMR-17-43954	3
chr12	113646393	113646624	MajorDMR-17-43955	4
chr12	113660232	113660620	MajorDMR-17-43956	6
chr12	113661269	113662226	MajorDMR-17-43957	10
chr12	113664677	113665811	MajorDMR-17-43958	16
chr12	113666605	113666761	MajorDMR-17-43959	2
chr12	113667263	113667990	MajorDMR-17-43960	7
chr12	113668688	113668992	MajorDMR-17-43961	8
chr12	113669753	113671513	MajorDMR-17-43962	26
chr12	113672523	113672768	MajorDMR-17-43963	3
chr12	113673607	113674474	MajorDMR-17-43964	12
chr12	113675067	113675231	MajorDMR-17-43965	2
chr12	113675732	113676221	MajorDMR-17-43966	2
chr12	113677475	113678621	MajorDMR-17-43967	19
chr12	113679214	113680667	MajorDMR-17-43968	23
chr12	113681665	113686645	MajorDMR-17-43969	97
chr12	113687486	113688618	MajorDMR-17-43970	17
chr12	113689274	113689284	MajorDMR-17-43971	2
chr12	113690598	113690863	MajorDMR-17-43972	2
chr12	113696805	113698599	MajorDMR-17-43973	18
chr12	113701360	113701453	MajorDMR-17-43974	3
chr12	113709483	113711680	MajorDMR-17-43975	23
chr12	113713501	113714767	MajorDMR-17-43976	6
chr12	113716411	113716802	MajorDMR-17-43977	3
chr12	113719531	113719620	MajorDMR-17-43978	3
chr12	113722713	113722826	MajorDMR-17-43979	6
chr12	113723994	113724550	MajorDMR-17-43980	7
chr12	113725289	113725355	MajorDMR-17-43981	3
chr12	113726889	113727199	MajorDMR-17-43982	4
chr12	113727848	113727936	MajorDMR-17-43983	2
chr12	113731495	113731501	MajorDMR-17-43984	2
chr12	113732205	113732875	MajorDMR-17-43985	9
chr12	113733388	113737836	MajorDMR-17-43986	67
chr12	113740913	113741321	MajorDMR-17-43987	8
chr12	113753367	113753373	MajorDMR-17-43988	2
chr12	113766347	113766438	MajorDMR-17-43989	2
chr12	113769888	113769925	MajorDMR-17-43990	2
chr12	113770945	113771316	MajorDMR-17-43991	4
chr12	113801879	113801970	MajorDMR-17-43992	3
chr12	113814830	113815300	MajorDMR-17-43993	3
chr12	113818619	113819694	MajorDMR-17-43994	19
chr12	113820738	113821048	MajorDMR-17-43995	4
chr12	113822819	113823115	MajorDMR-17-43996	9
chr12	113830921	113831735	MajorDMR-17-43997	5
chr12	113838784	113841017	MajorDMR-17-43998	46
chr12	113841526	113842199	MajorDMR-17-43999	12
chr12	113843343	113843732	MajorDMR-17-44000	4
chr12	113847502	113847879	MajorDMR-17-44001	8
chr12	113850738	113850875	MajorDMR-17-44002	2
chr12	113856168	113857033	MajorDMR-17-44003	13
chr12	113859709	113860563	MajorDMR-17-44004	16
chr12	113863355	113863663	MajorDMR-17-44005	4
chr12	113871202	113871476	MajorDMR-17-44006	3
chr12	113878007	113878165	MajorDMR-17-44007	3
chr12	113895129	113895564	MajorDMR-17-44008	2
chr12	113904125	113904507	MajorDMR-17-44009	4
chr12	113907016	113908084	MajorDMR-17-44010	14
chr12	113915311	113916072	MajorDMR-17-44011	8
chr12	113918170	113919394	MajorDMR-17-44012	5
chr12	113920101	113920302	MajorDMR-17-44013	2
chr12	113921748	113922373	MajorDMR-17-44014	6
chr12	113923293	113923655	MajorDMR-17-44015	4
chr12	113924610	113926296	MajorDMR-17-44016	7
chr12	113936278	113936362	MajorDMR-17-44017	3
chr12	113938121	113939451	MajorDMR-17-44018	19
chr12	113943133	113943761	MajorDMR-17-44019	6
chr12	113946062	113946181	MajorDMR-17-44020	2
chr12	113946907	113947062	MajorDMR-17-44021	3
chr12	113947699	113947879	MajorDMR-17-44022	3
chr12	113949383	113950660	MajorDMR-17-44023	7
chr12	113951793	113954244	MajorDMR-17-44024	50
chr12	113956902	113957208	MajorDMR-17-44025	3
chr12	113958157	113958291	MajorDMR-17-44026	2
chr12	113963735	113964540	MajorDMR-17-44027	6
chr12	113966152	113967867	MajorDMR-17-44028	18
chr12	113970300	113970861	MajorDMR-17-44029	3
chr12	113971930	113971965	MajorDMR-17-44030	2
chr12	113980286	113980843	MajorDMR-17-44031	5
chr12	113984975	113985759	MajorDMR-17-44032	6
chr12	113998979	113999523	MajorDMR-17-44033	5
chr12	114003344	114003349	MajorDMR-17-44034	2
chr12	114004823	114004898	MajorDMR-17-44035	4
chr12	114007608	114007994	MajorDMR-17-44036	18
chr12	114012291	114012958	MajorDMR-17-44037	5
chr12	114014695	114014927	MajorDMR-17-44038	3
chr12	114024708	114026007	MajorDMR-17-44039	11
chr12	114036978	114037440	MajorDMR-17-44040	3
chr12	114038688	114038849	MajorDMR-17-44041	2
chr12	114039669	114039715	MajorDMR-17-44042	2
chr12	114043973	114044028	MajorDMR-17-44043	2
chr12	114047678	114051110	MajorDMR-17-44044	54
chr12	114058129	114058383	MajorDMR-17-44045	2
chr12	114060015	114060421	MajorDMR-17-44046	10
chr12	114072328	114074164	MajorDMR-17-44047	18
chr12	114079197	114079763	MajorDMR-17-44048	4
chr12	114081009	114081310	MajorDMR-17-44049	3
chr12	114082794	114084154	MajorDMR-17-44050	18
chr12	114101686	114101789	MajorDMR-17-44051	2
chr12	114103959	114103979	MajorDMR-17-44052	2
chr12	114105550	114105570	MajorDMR-17-44053	2
chr12	114107546	114108235	MajorDMR-17-44054	16
chr12	114111763	114111901	MajorDMR-17-44055	5
chr12	114116582	114116673	MajorDMR-17-44056	2
chr12	114121469	114122201	MajorDMR-17-44057	6
chr12	114122752	114124139	MajorDMR-17-44058	25
chr12	114126891	114127326	MajorDMR-17-44059	8
chr12	114129682	114129994	MajorDMR-17-44060	2
chr12	114131766	114131786	MajorDMR-17-44061	2
chr12	114132619	114133121	MajorDMR-17-44062	12
chr12	114135622	114136318	MajorDMR-17-44063	11
chr12	114138802	114138950	MajorDMR-17-44064	4
chr12	114140760	114140833	MajorDMR-17-44065	2
chr12	114147695	114147713	MajorDMR-17-44066	2
chr12	114149662	114149695	MajorDMR-17-44067	2
chr12	114158455	114159512	MajorDMR-17-44068	9
chr12	114169567	114169940	MajorDMR-17-44069	4
chr12	114172974	114173404	MajorDMR-17-44070	12
chr12	114184794	114185048	MajorDMR-17-44071	4
chr12	114203994	114204686	MajorDMR-17-44072	5
chr12	114214086	114214193	MajorDMR-17-44073	3
chr12	114216383	114216966	MajorDMR-17-44074	11
chr12	114233769	114234326	MajorDMR-17-44075	22
chr12	114240585	114241852	MajorDMR-17-44076	25
chr12	114242406	114243005	MajorDMR-17-44077	8
chr12	114245825	114245986	MajorDMR-17-44078	5
chr12	114250458	114250596	MajorDMR-17-44079	4
chr12	114256282	114256778	MajorDMR-17-44080	2
chr12	114265116	114265894	MajorDMR-17-44081	17
chr12	114275233	114275340	MajorDMR-17-44082	2
chr12	114276657	114277604	MajorDMR-17-44083	13
chr12	114281290	114281408	MajorDMR-17-44084	2
chr12	114286105	114286384	MajorDMR-17-44085	3
chr12	114288255	114288654	MajorDMR-17-44086	5
chr12	114290192	114291688	MajorDMR-17-44087	29
chr12	114292453	114294089	MajorDMR-17-44088	22
chr12	114297939	114298014	MajorDMR-17-44089	3
chr12	114298933	114299627	MajorDMR-17-44090	8
chr12	114303727	114303829	MajorDMR-17-44091	2
chr12	114311647	114311798	MajorDMR-17-44092	4
chr12	114312664	114313369	MajorDMR-17-44093	15
chr12	114320343	114321077	MajorDMR-17-44094	8
chr12	114325945	114326185	MajorDMR-17-44095	4
chr12	114327365	114327432	MajorDMR-17-44096	2
chr12	114330265	114330480	MajorDMR-17-44097	4
chr12	114332780	114332791	MajorDMR-17-44098	2
chr12	114365358	114365377	MajorDMR-17-44099	2
chr12	114370269	114370424	MajorDMR-17-44100	5
chr12	114371089	114371471	MajorDMR-17-44101	16
chr12	114373298	114373734	MajorDMR-17-44102	2
chr12	114383562	114383620	MajorDMR-17-44103	2
chr12	114393160	114393224	MajorDMR-17-44104	2
chr12	114402947	114403413	MajorDMR-17-44105	6
chr12	114416016	114416485	MajorDMR-17-44106	2
chr12	114428078	114428744	MajorDMR-17-44107	8
chr12	114434023	114434215	MajorDMR-17-44108	5
chr12	114441225	114441341	MajorDMR-17-44109	3
chr12	114444539	114444723	MajorDMR-17-44110	3
chr12	114447315	114447806	MajorDMR-17-44111	2
chr12	114455229	114455351	MajorDMR-17-44112	2
chr12	114472705	114472871	MajorDMR-17-44113	2
chr12	114483366	114485050	MajorDMR-17-44114	12
chr12	114517565	114517722	MajorDMR-17-44115	2
chr12	114531658	114531978	MajorDMR-17-44116	2
chr12	114563628	114564211	MajorDMR-17-44117	4
chr12	114569246	114569302	MajorDMR-17-44118	2
chr12	114571660	114572664	MajorDMR-17-44119	6
chr12	114576516	114576556	MajorDMR-17-44120	2
chr12	114583179	114583279	MajorDMR-17-44121	2
chr12	114585127	114585229	MajorDMR-17-44122	2
chr12	114594592	114594951	MajorDMR-17-44123	2
chr12	114604400	114604513	MajorDMR-17-44124	4
chr12	114624347	114624569	MajorDMR-17-44125	4
chr12	114632197	114632204	MajorDMR-17-44126	2
chr12	114633554	114634043	MajorDMR-17-44127	2
chr12	114658462	114658637	MajorDMR-17-44128	4
chr12	114669519	114669573	MajorDMR-17-44129	4
chr12	114677168	114677281	MajorDMR-17-44130	2
chr12	114683566	114683675	MajorDMR-17-44131	3
chr12	114691701	114691838	MajorDMR-17-44132	2
chr12	114701412	114701795	MajorDMR-17-44133	2
chr12	114710800	114710952	MajorDMR-17-44134	3
chr12	114713890	114714195	MajorDMR-17-44135	2
chr12	114740069	114740161	MajorDMR-17-44136	3
chr12	114749830	114750387	MajorDMR-17-44137	6
chr12	114752211	114752350	MajorDMR-17-44138	2
chr12	114757329	114758016	MajorDMR-17-44139	10
chr12	114771849	114771859	MajorDMR-17-44140	2
chr12	114791180	114791885	MajorDMR-17-44141	7
chr12	114806706	114807267	MajorDMR-17-44142	9
chr12	114809215	114809693	MajorDMR-17-44143	6
chr12	114830659	114830999	MajorDMR-17-44144	6
chr12	114891260	114891331	MajorDMR-17-44145	2
chr12	114892529	114892890	MajorDMR-17-44146	3
chr12	114923422	114923473	MajorDMR-17-44147	3
chr12	114969072	114969426	MajorDMR-17-44148	7
chr12	114979727	114980126	MajorDMR-17-44149	2
chr12	115017488	115017699	MajorDMR-17-44150	2
chr12	115035675	115036069	MajorDMR-17-44151	5
chr12	115042543	115042836	MajorDMR-17-44152	6
chr12	115058936	115059216	MajorDMR-17-44153	2
chr12	115062545	115063348	MajorDMR-17-44154	7
chr12	115073894	115073935	MajorDMR-17-44155	2
chr12	115079540	115079730	MajorDMR-17-44156	2
chr12	115087402	115088136	MajorDMR-17-44157	10
chr12	115093947	115094312	MajorDMR-17-44158	3
chr12	115096426	115096515	MajorDMR-17-44159	2
chr12	115101922	115102415	MajorDMR-17-44160	3
chr12	115141493	115141552	MajorDMR-17-44161	2
chr12	115148029	115148285	MajorDMR-17-44162	6
chr12	115149360	115149936	MajorDMR-17-44163	5
chr12	115185332	115185822	MajorDMR-17-44164	11
chr12	115195964	115196131	MajorDMR-17-44165	2
chr12	115202465	115202550	MajorDMR-17-44166	2
chr12	115205147	115206407	MajorDMR-17-44167	14
chr12	115220962	115221388	MajorDMR-17-44168	6
chr12	115237394	115237845	MajorDMR-17-44169	12
chr12	115250805	115252148	MajorDMR-17-44170	26
chr12	115255136	115256007	MajorDMR-17-44171	7
chr12	115261632	115262044	MajorDMR-17-44172	9
chr12	115269476	115269770	MajorDMR-17-44173	7
chr12	115303196	115303341	MajorDMR-17-44174	4
chr12	115306870	115307470	MajorDMR-17-44175	13
chr12	115314958	115315031	MajorDMR-17-44176	2
chr12	115339045	115339404	MajorDMR-17-44177	4
chr12	115340334	115341478	MajorDMR-17-44178	11
chr12	115352529	115352638	MajorDMR-17-44179	3
chr12	115354545	115354606	MajorDMR-17-44180	2
chr12	115364326	115364394	MajorDMR-17-44181	4
chr12	115376320	115376495	MajorDMR-17-44182	2
chr12	115390690	115391054	MajorDMR-17-44183	13
chr12	115432917	115433019	MajorDMR-17-44184	2
chr12	115436412	115436828	MajorDMR-17-44185	4
chr12	115440195	115440583	MajorDMR-17-44186	4
chr12	115445960	115446307	MajorDMR-17-44187	2
chr12	115450822	115451796	MajorDMR-17-44188	17
chr12	115466129	115466382	MajorDMR-17-44189	4
chr12	115485699	115486221	MajorDMR-17-44190	3
chr12	115508393	115508550	MajorDMR-17-44191	3
chr12	115509991	115510646	MajorDMR-17-44192	3
chr12	115564376	115564396	MajorDMR-17-44193	2
chr12	115570751	115570824	MajorDMR-17-44194	2
chr12	115573588	115573987	MajorDMR-17-44195	9
chr12	115578986	115579031	MajorDMR-17-44196	2
chr12	115582540	115583561	MajorDMR-17-44197	5
chr12	115590447	115590905	MajorDMR-17-44198	8
chr12	115591539	115591650	MajorDMR-17-44199	2
chr12	115601311	115601864	MajorDMR-17-44200	6
chr12	115610545	115610552	MajorDMR-17-44201	2
chr12	115612755	115613054	MajorDMR-17-44202	9
chr12	115620213	115620258	MajorDMR-17-44203	4
chr12	115627796	115628311	MajorDMR-17-44204	7
chr12	115643323	115643608	MajorDMR-17-44205	4
chr12	115647019	115647417	MajorDMR-17-44206	8
chr12	115648582	115649102	MajorDMR-17-44207	4
chr12	115661073	115661274	MajorDMR-17-44208	2
chr12	115668336	115668671	MajorDMR-17-44209	2
chr12	115672827	115672903	MajorDMR-17-44210	2
chr12	115684137	115684215	MajorDMR-17-44211	2
chr12	115693489	115693562	MajorDMR-17-44212	2
chr12	115704719	115704764	MajorDMR-17-44213	2
chr12	115732623	115732678	MajorDMR-17-44214	3
chr12	115735901	115736388	MajorDMR-17-44215	2
chr12	115759523	115760262	MajorDMR-17-44216	6
chr12	115762588	115763145	MajorDMR-17-44217	7
chr12	115763824	115764291	MajorDMR-17-44218	7
chr12	115775518	115775773	MajorDMR-17-44219	4
chr12	115779499	115779634	MajorDMR-17-44220	2
chr12	115786047	115786475	MajorDMR-17-44221	18
chr12	115803162	115803492	MajorDMR-17-44222	2
chr12	115821606	115821690	MajorDMR-17-44223	5
chr12	115832775	115833733	MajorDMR-17-44224	6
chr12	115842920	115842987	MajorDMR-17-44225	2
chr12	115849100	115849140	MajorDMR-17-44226	2
chr12	115861519	115861651	MajorDMR-17-44227	3
chr12	115871129	115871237	MajorDMR-17-44228	4
chr12	115881784	115882674	MajorDMR-17-44229	7
chr12	115893397	115893587	MajorDMR-17-44230	3
chr12	115894912	115895318	MajorDMR-17-44231	3
chr12	115902032	115902775	MajorDMR-17-44232	5
chr12	115911334	115911345	MajorDMR-17-44233	2
chr12	115923620	115924554	MajorDMR-17-44234	9
chr12	115937824	115937929	MajorDMR-17-44235	2
chr12	115945167	115946330	MajorDMR-17-44236	13
chr12	115959390	115960446	MajorDMR-17-44237	7
chr12	115970315	115970354	MajorDMR-17-44238	2
chr12	115981804	115981856	MajorDMR-17-44239	2
chr12	115989182	115989481	MajorDMR-17-44240	3
chr12	115990981	115991554	MajorDMR-17-44241	4
chr12	116007206	116008634	MajorDMR-17-44242	10
chr12	116014002	116014122	MajorDMR-17-44243	2
chr12	116021649	116021990	MajorDMR-17-44244	8
chr12	116028657	116029023	MajorDMR-17-44245	6
chr12	116037811	116037840	MajorDMR-17-44246	3
chr12	116038625	116038676	MajorDMR-17-44247	2
chr12	116043515	116044358	MajorDMR-17-44248	6
chr12	116049322	116049598	MajorDMR-17-44249	5
chr12	116052243	116052946	MajorDMR-17-44250	11
chr12	116058555	116058908	MajorDMR-17-44251	2
chr12	116061694	116062133	MajorDMR-17-44252	16
chr12	116074353	116074516	MajorDMR-17-44253	2
chr12	116076194	116077097	MajorDMR-17-44254	5
chr12	116084788	116084835	MajorDMR-17-44255	2
chr12	116087774	116088075	MajorDMR-17-44256	4
chr12	116090249	116090272	MajorDMR-17-44257	2
chr12	116099141	116099326	MajorDMR-17-44258	2
chr12	116104555	116105619	MajorDMR-17-44259	4
chr12	116110531	116110732	MajorDMR-17-44260	3
chr12	116111350	116111415	MajorDMR-17-44261	2
chr12	116123161	116123457	MajorDMR-17-44262	2
chr12	116124917	116125197	MajorDMR-17-44263	5
chr12	116132936	116133005	MajorDMR-17-44264	2
chr12	116135162	116135575	MajorDMR-17-44265	5
chr12	116147311	116147722	MajorDMR-17-44266	7
chr12	116151965	116152366	MajorDMR-17-44267	3
chr12	116176521	116177085	MajorDMR-17-44268	3
chr12	116178508	116179407	MajorDMR-17-44269	18
chr12	116205477	116205835	MajorDMR-17-44270	2
chr12	116208397	116209164	MajorDMR-17-44271	3
chr12	116248764	116248818	MajorDMR-17-44272	2
chr12	116256023	116256495	MajorDMR-17-44273	2
chr12	116267339	116267759	MajorDMR-17-44274	2
chr12	116275560	116275928	MajorDMR-17-44275	5
chr12	116276571	116276897	MajorDMR-17-44276	2
chr12	116279154	116279617	MajorDMR-17-44277	3
chr12	116280581	116280660	MajorDMR-17-44278	2
chr12	116295082	116295613	MajorDMR-17-44279	4
chr12	116301150	116301461	MajorDMR-17-44280	3
chr12	116304764	116305162	MajorDMR-17-44281	2
chr12	116320061	116320093	MajorDMR-17-44282	2
chr12	116323244	116323316	MajorDMR-17-44283	2
chr12	116329443	116329884	MajorDMR-17-44284	4
chr12	116335870	116335874	MajorDMR-17-44285	2
chr12	116346767	116346899	MajorDMR-17-44286	2
chr12	116366608	116366715	MajorDMR-17-44287	3
chr12	116380995	116381977	MajorDMR-17-44288	20
chr12	116382603	116382943	MajorDMR-17-44289	10
chr12	116383533	116383556	MajorDMR-17-44290	2
chr12	116399123	116399233	MajorDMR-17-44291	6
chr12	116400035	116400057	MajorDMR-17-44292	2
chr12	116400652	116400783	MajorDMR-17-44293	2
chr12	116405490	116406379	MajorDMR-17-44294	9
chr12	116407441	116407619	MajorDMR-17-44295	4
chr12	116413404	116413464	MajorDMR-17-44296	2
chr12	116417785	116418138	MajorDMR-17-44297	4
chr12	116424913	116425000	MajorDMR-17-44298	3
chr12	116432599	116432776	MajorDMR-17-44299	6
chr12	116436824	116437172	MajorDMR-17-44300	2
chr12	116438154	116438665	MajorDMR-17-44301	5
chr12	116465118	116465463	MajorDMR-17-44302	7
chr12	116476806	116477193	MajorDMR-17-44303	3
chr12	116478426	116478454	MajorDMR-17-44304	2
chr12	116481077	116481215	MajorDMR-17-44305	2
chr12	116481867	116482512	MajorDMR-17-44306	5
chr12	116491773	116492043	MajorDMR-17-44307	5
chr12	116493606	116493695	MajorDMR-17-44308	2
chr12	116494906	116495002	MajorDMR-17-44309	2
chr12	116497217	116498364	MajorDMR-17-44310	22
chr12	116502239	116502594	MajorDMR-17-44311	5
chr12	116503502	116503934	MajorDMR-17-44312	4
chr12	116509859	116511268	MajorDMR-17-44313	9
chr12	116526033	116526291	MajorDMR-17-44314	3
chr12	116532914	116533632	MajorDMR-17-44315	3
chr12	116538801	116538962	MajorDMR-17-44316	3
chr12	116559630	116560698	MajorDMR-17-44317	11
chr12	116565979	116566146	MajorDMR-17-44318	2
chr12	116567175	116567512	MajorDMR-17-44319	6
chr12	116571656	116571756	MajorDMR-17-44320	2
chr12	116576154	116576320	MajorDMR-17-44321	3
chr12	116578385	116578834	MajorDMR-17-44322	4
chr12	116587386	116587967	MajorDMR-17-44323	4
chr12	116591640	116592442	MajorDMR-17-44324	7
chr12	116598971	116599081	MajorDMR-17-44325	3
chr12	116603157	116603199	MajorDMR-17-44326	2
chr12	116604262	116604319	MajorDMR-17-44327	4
chr12	116613298	116613619	MajorDMR-17-44328	3
chr12	116618368	116618465	MajorDMR-17-44329	2
chr12	116625592	116625867	MajorDMR-17-44330	3
chr12	116634217	116634225	MajorDMR-17-44331	2
chr12	116640464	116641041	MajorDMR-17-44332	7
chr12	116648798	116648968	MajorDMR-17-44333	4
chr12	116650854	116651239	MajorDMR-17-44334	5
chr12	116663282	116663354	MajorDMR-17-44335	2
chr12	116664171	116664176	MajorDMR-17-44336	2
chr12	116670628	116670817	MajorDMR-17-44337	6
chr12	116671601	116671627	MajorDMR-17-44338	2
chr12	116673705	116675177	MajorDMR-17-44339	7
chr12	116676847	116676862	MajorDMR-17-44340	3
chr12	116681515	116681963	MajorDMR-17-44341	3
chr12	116683587	116683757	MajorDMR-17-44342	2
chr12	116695893	116695932	MajorDMR-17-44343	2
chr12	116703930	116703977	MajorDMR-17-44344	2
chr12	116704956	116705018	MajorDMR-17-44345	2
chr12	116723283	116724089	MajorDMR-17-44346	7
chr12	116731868	116732858	MajorDMR-17-44347	6
chr12	116752443	116752498	MajorDMR-17-44348	3
chr12	116756151	116756411	MajorDMR-17-44349	6
chr12	116770800	116771268	MajorDMR-17-44350	5
chr12	116775146	116776570	MajorDMR-17-44351	19
chr12	116784093	116784338	MajorDMR-17-44352	5
chr12	116792045	116792179	MajorDMR-17-44353	2
chr12	116796639	116797579	MajorDMR-17-44354	8
chr12	116804232	116804543	MajorDMR-17-44355	10
chr12	116806476	116806560	MajorDMR-17-44356	3
chr12	116811085	116811600	MajorDMR-17-44357	13
chr12	116819956	116820077	MajorDMR-17-44358	4
chr12	116821349	116821384	MajorDMR-17-44359	2
chr12	116825057	116825062	MajorDMR-17-44360	2
chr12	116830137	116830173	MajorDMR-17-44361	3
chr12	116840716	116841208	MajorDMR-17-44362	3
chr12	116858003	116858306	MajorDMR-17-44363	4
chr12	116864869	116865497	MajorDMR-17-44364	18
chr12	116871848	116873138	MajorDMR-17-44365	17
chr12	116874544	116874747	MajorDMR-17-44366	5
chr12	116893266	116894264	MajorDMR-17-44367	24
chr12	116920317	116920366	MajorDMR-17-44368	2
chr12	116921218	116921708	MajorDMR-17-44369	4
chr12	116929289	116929472	MajorDMR-17-44370	4
chr12	116939841	116940285	MajorDMR-17-44371	6
chr12	116943522	116944592	MajorDMR-17-44372	21
chr12	116945420	116945940	MajorDMR-17-44373	6
chr12	116958725	116959142	MajorDMR-17-44374	4
chr12	116962765	116963784	MajorDMR-17-44375	17
chr12	116974600	116974749	MajorDMR-17-44376	4
chr12	116977745	116978492	MajorDMR-17-44377	7
chr12	116981990	116981997	MajorDMR-17-44378	2
chr12	116982636	116982801	MajorDMR-17-44379	4
chr12	116997467	116997915	MajorDMR-17-44380	4
chr12	117010571	117010931	MajorDMR-17-44381	8
chr12	117029820	117030788	MajorDMR-17-44382	15
chr12	117032881	117033283	MajorDMR-17-44383	2
chr12	117036847	117037059	MajorDMR-17-44384	4
chr12	117037791	117037834	MajorDMR-17-44385	3
chr12	117042117	117042534	MajorDMR-17-44386	4
chr12	117051053	117051416	MajorDMR-17-44387	9
chr12	117052984	117053255	MajorDMR-17-44388	8
chr12	117053986	117054582	MajorDMR-17-44389	4
chr12	117066960	117067419	MajorDMR-17-44390	3
chr12	117072146	117072205	MajorDMR-17-44391	4
chr12	117073706	117074017	MajorDMR-17-44392	2
chr12	117083862	117083921	MajorDMR-17-44393	3
chr12	117093193	117093399	MajorDMR-17-44394	6
chr12	117096924	117097145	MajorDMR-17-44395	7
chr12	117100390	117100774	MajorDMR-17-44396	3
chr12	117113429	117113927	MajorDMR-17-44397	2
chr12	117114692	117114717	MajorDMR-17-44398	2
chr12	117125884	117125912	MajorDMR-17-44399	2
chr12	117127994	117128087	MajorDMR-17-44400	2
chr12	117130816	117131107	MajorDMR-17-44401	4
chr12	117131829	117132041	MajorDMR-17-44402	2
chr12	117135355	117135430	MajorDMR-17-44403	3
chr12	117140888	117141372	MajorDMR-17-44404	6
chr12	117146390	117146394	MajorDMR-17-44405	2
chr12	117147673	117148073	MajorDMR-17-44406	11
chr12	117148591	117148723	MajorDMR-17-44407	4
chr12	117150323	117151189	MajorDMR-17-44408	10
chr12	117151819	117153639	MajorDMR-17-44409	17
chr12	117154261	117158807	MajorDMR-17-44410	72
chr12	117159378	117159918	MajorDMR-17-44411	3
chr12	117160871	117160932	MajorDMR-17-44412	3
chr12	117161523	117161937	MajorDMR-17-44413	6
chr12	117164229	117166137	MajorDMR-17-44414	18
chr12	117169426	117169735	MajorDMR-17-44415	5
chr12	117172818	117173097	MajorDMR-17-44416	6
chr12	117173799	117174766	MajorDMR-17-44417	9
chr12	117182216	117182709	MajorDMR-17-44418	2
chr12	117197702	117197723	MajorDMR-17-44419	2
chr12	117198333	117198437	MajorDMR-17-44420	3
chr12	117235708	117236072	MajorDMR-17-44421	6
chr12	117259226	117259291	MajorDMR-17-44422	2
chr12	117313923	117314778	MajorDMR-17-44423	18
chr12	117316415	117316631	MajorDMR-17-44424	9
chr12	117320881	117321228	MajorDMR-17-44425	10
chr12	117364074	117365145	MajorDMR-17-44426	9
chr12	117366996	117367082	MajorDMR-17-44427	3
chr12	117392438	117393111	MajorDMR-17-44428	12
chr12	117397550	117397946	MajorDMR-17-44429	4
chr12	117407875	117407985	MajorDMR-17-44430	4
chr12	117416008	117416020	MajorDMR-17-44431	2
chr12	117417164	117417196	MajorDMR-17-44432	3
chr12	117424775	117425149	MajorDMR-17-44433	11
chr12	117436470	117436543	MajorDMR-17-44434	2
chr12	117437142	117437223	MajorDMR-17-44435	3
chr12	117439020	117439233	MajorDMR-17-44436	2
chr12	117439959	117440121	MajorDMR-17-44437	3
chr12	117448469	117449130	MajorDMR-17-44438	18
chr12	117455577	117456240	MajorDMR-17-44439	9
chr12	117458527	117458575	MajorDMR-17-44440	3
chr12	117470287	117471116	MajorDMR-17-44441	30
chr12	117472649	117472925	MajorDMR-17-44442	6
chr12	117483332	117483559	MajorDMR-17-44443	4
chr12	117497114	117498764	MajorDMR-17-44444	30
chr12	117516184	117516258	MajorDMR-17-44445	4
chr12	117522290	117522324	MajorDMR-17-44446	2
chr12	117522840	117523006	MajorDMR-17-44447	4
chr12	117525198	117525224	MajorDMR-17-44448	2
chr12	117528857	117529368	MajorDMR-17-44449	7
chr12	117538212	117538328	MajorDMR-17-44450	3
chr12	117540071	117540691	MajorDMR-17-44451	13
chr12	117559768	117559791	MajorDMR-17-44452	2
chr12	117578332	117579122	MajorDMR-17-44453	16
chr12	117581561	117581584	MajorDMR-17-44454	2
chr12	117582422	117582731	MajorDMR-17-44455	15
chr12	117583445	117583590	MajorDMR-17-44456	5
chr12	117587741	117587779	MajorDMR-17-44457	2
chr12	117588358	117589748	MajorDMR-17-44458	16
chr12	117598263	117598376	MajorDMR-17-44459	2
chr12	117605752	117605785	MajorDMR-17-44460	2
chr12	117625022	117626078	MajorDMR-17-44461	10
chr12	117655723	117656162	MajorDMR-17-44462	3
chr12	117658024	117658119	MajorDMR-17-44463	3
chr12	117664616	117665320	MajorDMR-17-44464	8
chr12	117674114	117674279	MajorDMR-17-44465	2
chr12	117699736	117699913	MajorDMR-17-44466	7
chr12	117706315	117706458	MajorDMR-17-44467	3
chr12	117707776	117708102	MajorDMR-17-44468	2
chr12	117714946	117715332	MajorDMR-17-44469	2
chr12	117717479	117717860	MajorDMR-17-44470	7
chr12	117731719	117732623	MajorDMR-17-44471	15
chr12	117736396	117736934	MajorDMR-17-44472	9
chr12	117754058	117754216	MajorDMR-17-44473	2
chr12	117760185	117760191	MajorDMR-17-44474	2
chr12	117766461	117766717	MajorDMR-17-44475	3
chr12	117771622	117773379	MajorDMR-17-44476	23
chr12	117776807	117777161	MajorDMR-17-44477	5
chr12	117795817	117797571	MajorDMR-17-44478	35
chr12	117799391	117803419	MajorDMR-17-44479	35
chr12	117823305	117823385	MajorDMR-17-44480	2
chr12	117845752	117846387	MajorDMR-17-44481	8
chr12	117847495	117847516	MajorDMR-17-44482	2
chr12	117850795	117851099	MajorDMR-17-44483	2
chr12	117853324	117853361	MajorDMR-17-44484	2
chr12	117875762	117876473	MajorDMR-17-44485	8
chr12	117879647	117879665	MajorDMR-17-44486	2
chr12	117887280	117887342	MajorDMR-17-44487	2
chr12	117896067	117896477	MajorDMR-17-44488	6
chr12	117905978	117906066	MajorDMR-17-44489	2
chr12	117911036	117911078	MajorDMR-17-44490	2
chr12	117911836	117911897	MajorDMR-17-44491	3
chr12	117921477	117921745	MajorDMR-17-44492	2
chr12	117922818	117923082	MajorDMR-17-44493	2
chr12	117933407	117933853	MajorDMR-17-44494	2
chr12	117940704	117940776	MajorDMR-17-44495	2
chr12	117951309	117951546	MajorDMR-17-44496	2
chr12	117959307	117959978	MajorDMR-17-44497	6
chr12	117963897	117965497	MajorDMR-17-44498	10
chr12	117968184	117968519	MajorDMR-17-44499	4
chr12	117977617	117977900	MajorDMR-17-44500	3
chr12	118002672	118003070	MajorDMR-17-44501	10
chr12	118005239	118005880	MajorDMR-17-44502	13
chr12	118010590	118010987	MajorDMR-17-44503	4
chr12	118017675	118018914	MajorDMR-17-44504	18
chr12	118021560	118022048	MajorDMR-17-44505	12
chr12	118022642	118022778	MajorDMR-17-44506	2
chr12	118025333	118025736	MajorDMR-17-44507	10
chr12	118028796	118028969	MajorDMR-17-44508	3
chr12	118031022	118031150	MajorDMR-17-44509	4
chr12	118032061	118032134	MajorDMR-17-44510	2
chr12	118034857	118035047	MajorDMR-17-44511	3
chr12	118045774	118045901	MajorDMR-17-44512	2
chr12	118049243	118049269	MajorDMR-17-44513	2
chr12	118055580	118055592	MajorDMR-17-44514	2
chr12	118066455	118066761	MajorDMR-17-44515	8
chr12	118084177	118085259	MajorDMR-17-44516	12
chr12	118088174	118088494	MajorDMR-17-44517	2
chr12	118098853	118100087	MajorDMR-17-44518	7
chr12	118102759	118102772	MajorDMR-17-44519	2
chr12	118109540	118109834	MajorDMR-17-44520	5
chr12	118113506	118114075	MajorDMR-17-44521	8
chr12	118124702	118125475	MajorDMR-17-44522	14
chr12	118128588	118128741	MajorDMR-17-44523	2
chr12	118129273	118129379	MajorDMR-17-44524	3
chr12	118140540	118140877	MajorDMR-17-44525	3
chr12	118151606	118152486	MajorDMR-17-44526	10
chr12	118158304	118158387	MajorDMR-17-44527	3
chr12	118171338	118171515	MajorDMR-17-44528	2
chr12	118172966	118173222	MajorDMR-17-44529	3
chr12	118175866	118176214	MajorDMR-17-44530	4
chr12	118184054	118184107	MajorDMR-17-44531	2
chr12	118208673	118209102	MajorDMR-17-44532	2
chr12	118210868	118212220	MajorDMR-17-44533	7
chr12	118213399	118213446	MajorDMR-17-44534	2
chr12	118219612	118219876	MajorDMR-17-44535	2
chr12	118226919	118227824	MajorDMR-17-44536	7
chr12	118243915	118244245	MajorDMR-17-44537	4
chr12	118244767	118244797	MajorDMR-17-44538	3
chr12	118247263	118247943	MajorDMR-17-44539	5
chr12	118255002	118255309	MajorDMR-17-44540	6
chr12	118256173	118256657	MajorDMR-17-44541	7
chr12	118258014	118258251	MajorDMR-17-44542	5
chr12	118264176	118264573	MajorDMR-17-44543	3
chr12	118274482	118274962	MajorDMR-17-44544	10
chr12	118280436	118280503	MajorDMR-17-44545	2
chr12	118284136	118285159	MajorDMR-17-44546	15
chr12	118307487	118307604	MajorDMR-17-44547	3
chr12	118310779	118310916	MajorDMR-17-44548	4
chr12	118312464	118312580	MajorDMR-17-44549	4
chr12	118321963	118322058	MajorDMR-17-44550	2
chr12	118327358	118327365	MajorDMR-17-44551	2
chr12	118345078	118345328	MajorDMR-17-44552	5
chr12	118365353	118365391	MajorDMR-17-44553	3
chr12	118442507	118442818	MajorDMR-17-44554	4
chr12	118446683	118447023	MajorDMR-17-44555	8
chr12	118490084	118490723	MajorDMR-17-44556	11
chr12	118493874	118494599	MajorDMR-17-44557	5
chr12	118495139	118495166	MajorDMR-17-44558	3
chr12	118540499	118540882	MajorDMR-17-44559	6
chr12	118543780	118544084	MajorDMR-17-44560	2
chr12	118557838	118559744	MajorDMR-17-44561	11
chr12	118564091	118564754	MajorDMR-17-44562	24
chr12	118569125	118570406	MajorDMR-17-44563	30
chr12	118575315	118575532	MajorDMR-17-44564	3
chr12	118576327	118577707	MajorDMR-17-44565	19
chr12	118578406	118578469	MajorDMR-17-44566	2
chr12	118579672	118579911	MajorDMR-17-44567	2
chr12	118581113	118582025	MajorDMR-17-44568	4
chr12	118582543	118582588	MajorDMR-17-44569	2
chr12	118583228	118583243	MajorDMR-17-44570	3
chr12	118588555	118589430	MajorDMR-17-44571	18
chr12	118599761	118599858	MajorDMR-17-44572	5
chr12	118619156	118619819	MajorDMR-17-44573	6
chr12	118631504	118631544	MajorDMR-17-44574	3
chr12	118632223	118632574	MajorDMR-17-44575	3
chr12	118648076	118648113	MajorDMR-17-44576	3
chr12	118649848	118649966	MajorDMR-17-44577	2
chr12	118703588	118703624	MajorDMR-17-44578	2
chr12	118731129	118731141	MajorDMR-17-44579	2
chr12	118737593	118737607	MajorDMR-17-44580	2
chr12	118738602	118739417	MajorDMR-17-44581	9
chr12	118741220	118741344	MajorDMR-17-44582	2
chr12	118741953	118742015	MajorDMR-17-44583	2
chr12	118743663	118743705	MajorDMR-17-44584	3
chr12	118744755	118745588	MajorDMR-17-44585	6
chr12	118749179	118749798	MajorDMR-17-44586	3
chr12	118754470	118754510	MajorDMR-17-44587	2
chr12	118781672	118781804	MajorDMR-17-44588	2
chr12	118784750	118786390	MajorDMR-17-44589	15
chr12	118791119	118791516	MajorDMR-17-44590	7
chr12	118802050	118802593	MajorDMR-17-44591	3
chr12	118807679	118808784	MajorDMR-17-44592	14
chr12	118813370	118813671	MajorDMR-17-44593	4
chr12	118819912	118820424	MajorDMR-17-44594	8
chr12	118822553	118822624	MajorDMR-17-44595	2
chr12	118828910	118828947	MajorDMR-17-44596	2
chr12	118829478	118829511	MajorDMR-17-44597	2
chr12	118835615	118836587	MajorDMR-17-44598	7
chr12	118837782	118838228	MajorDMR-17-44599	5
chr12	118849800	118850711	MajorDMR-17-44600	8
chr12	118873702	118874082	MajorDMR-17-44601	3
chr12	118879151	118879875	MajorDMR-17-44602	6
chr12	118910481	118910755	MajorDMR-17-44603	4
chr12	118922707	118922970	MajorDMR-17-44604	2
chr12	118938278	118938391	MajorDMR-17-44605	6
chr12	118958911	118959331	MajorDMR-17-44606	4
chr12	118972964	118973292	MajorDMR-17-44607	2
chr12	118996903	118997001	MajorDMR-17-44608	3
chr12	118998071	118998081	MajorDMR-17-44609	2
chr12	119020148	119020329	MajorDMR-17-44610	4
chr12	119044683	119044788	MajorDMR-17-44611	4
chr12	119048987	119049746	MajorDMR-17-44612	12
chr12	119055575	119055707	MajorDMR-17-44613	2
chr12	119060601	119060718	MajorDMR-17-44614	2
chr12	119061462	119061585	MajorDMR-17-44615	2
chr12	119070960	119071419	MajorDMR-17-44616	3
chr12	119083083	119083219	MajorDMR-17-44617	3
chr12	119103149	119103167	MajorDMR-17-44618	2
chr12	119117644	119118745	MajorDMR-17-44619	13
chr12	119127805	119127888	MajorDMR-17-44620	2
chr12	119140122	119140212	MajorDMR-17-44621	2
chr12	119151663	119152073	MajorDMR-17-44622	5
chr12	119159034	119159063	MajorDMR-17-44623	2
chr12	119160922	119161196	MajorDMR-17-44624	5
chr12	119172179	119172455	MajorDMR-17-44625	2
chr12	119177952	119178077	MajorDMR-17-44626	2
chr12	119188370	119189063	MajorDMR-17-44627	4
chr12	119193719	119194079	MajorDMR-17-44628	2
chr12	119194751	119195943	MajorDMR-17-44629	10
chr12	119200547	119201042	MajorDMR-17-44630	5
chr12	119222494	119222588	MajorDMR-17-44631	2
chr12	119251372	119251954	MajorDMR-17-44632	6
chr12	119264954	119266350	MajorDMR-17-44633	8
chr12	119271191	119271547	MajorDMR-17-44634	6
chr12	119284105	119284374	MajorDMR-17-44635	2
chr12	119289658	119290045	MajorDMR-17-44636	2
chr12	119303277	119303412	MajorDMR-17-44637	2
chr12	119304353	119305018	MajorDMR-17-44638	5
chr12	119308571	119308801	MajorDMR-17-44639	2
chr12	119312515	119313181	MajorDMR-17-44640	5
chr12	119318460	119318688	MajorDMR-17-44641	2
chr12	119336088	119336350	MajorDMR-17-44642	2
chr12	119346704	119347200	MajorDMR-17-44643	3
chr12	119350256	119350384	MajorDMR-17-44644	2
chr12	119352797	119353036	MajorDMR-17-44645	4
chr12	119357379	119357603	MajorDMR-17-44646	2
chr12	119360591	119360744	MajorDMR-17-44647	2
chr12	119363777	119364146	MajorDMR-17-44648	2
chr12	119370380	119370909	MajorDMR-17-44649	3
chr12	119376453	119376530	MajorDMR-17-44650	2
chr12	119380425	119381192	MajorDMR-17-44651	5
chr12	119384082	119384520	MajorDMR-17-44652	4
chr12	119389717	119389923	MajorDMR-17-44653	2
chr12	119392249	119392383	MajorDMR-17-44654	2
chr12	119396349	119397286	MajorDMR-17-44655	6
chr12	119406184	119406533	MajorDMR-17-44656	3
chr12	119408802	119408930	MajorDMR-17-44657	2
chr12	119424027	119424129	MajorDMR-17-44658	4
chr12	119442580	119442621	MajorDMR-17-44659	2
chr12	119443894	119443974	MajorDMR-17-44660	3
chr12	119447138	119447149	MajorDMR-17-44661	2
chr12	119449260	119449494	MajorDMR-17-44662	2
chr12	119450103	119450181	MajorDMR-17-44663	2
chr12	119456523	119456960	MajorDMR-17-44664	2
chr12	119457750	119458889	MajorDMR-17-44665	14
chr12	119461192	119461651	MajorDMR-17-44666	2
chr12	119462219	119462361	MajorDMR-17-44667	3
chr12	119483102	119483473	MajorDMR-17-44668	7
chr12	119496440	119496906	MajorDMR-17-44669	2
chr12	119498878	119499354	MajorDMR-17-44670	10
chr12	119506522	119507228	MajorDMR-17-44671	7
chr12	119519445	119520114	MajorDMR-17-44672	5
chr12	119526799	119527394	MajorDMR-17-44673	10
chr12	119552965	119552993	MajorDMR-17-44674	3
chr12	119555586	119556098	MajorDMR-17-44675	8
chr12	119575121	119575284	MajorDMR-17-44676	4
chr12	119591205	119592409	MajorDMR-17-44677	37
chr12	119615672	119616514	MajorDMR-17-44678	6
chr12	119617125	119620057	MajorDMR-17-44679	29
chr12	119622276	119622610	MajorDMR-17-44680	5
chr12	119623818	119624399	MajorDMR-17-44681	8
chr12	119628954	119629556	MajorDMR-17-44682	6
chr12	119640138	119640792	MajorDMR-17-44683	5
chr12	119641311	119641340	MajorDMR-17-44684	2
chr12	119644231	119645336	MajorDMR-17-44685	10
chr12	119646486	119647103	MajorDMR-17-44686	9
chr12	119658347	119658396	MajorDMR-17-44687	2
chr12	119663386	119663567	MajorDMR-17-44688	3
chr12	119676837	119677024	MajorDMR-17-44689	3
chr12	119687423	119687721	MajorDMR-17-44690	9
chr12	119701307	119701972	MajorDMR-17-44691	8
chr12	119712512	119712596	MajorDMR-17-44692	3
chr12	119717508	119717810	MajorDMR-17-44693	2
chr12	119726635	119726851	MajorDMR-17-44694	2
chr12	119730382	119730733	MajorDMR-17-44695	5
chr12	119739767	119741010	MajorDMR-17-44696	14
chr12	119746673	119746821	MajorDMR-17-44697	6
chr12	119763102	119763137	MajorDMR-17-44698	2
chr12	119767850	119768188	MajorDMR-17-44699	2
chr12	119769927	119770003	MajorDMR-17-44700	2
chr12	119772274	119772574	MajorDMR-17-44701	8
chr12	119775878	119777185	MajorDMR-17-44702	15
chr12	119786031	119786303	MajorDMR-17-44703	2
chr12	119797399	119797917	MajorDMR-17-44704	7
chr12	119803035	119803201	MajorDMR-17-44705	2
chr12	119813724	119813958	MajorDMR-17-44706	2
chr12	119816807	119817020	MajorDMR-17-44707	4
chr12	119824398	119825142	MajorDMR-17-44708	9
chr12	119829489	119829707	MajorDMR-17-44709	2
chr12	119831016	119831588	MajorDMR-17-44710	6
chr12	119837292	119837450	MajorDMR-17-44711	4
chr12	119861226	119861369	MajorDMR-17-44712	2
chr12	119870958	119872270	MajorDMR-17-44713	15
chr12	119880889	119881327	MajorDMR-17-44714	2
chr12	119882069	119882581	MajorDMR-17-44715	9
chr12	119884977	119885776	MajorDMR-17-44716	8
chr12	119886469	119886791	MajorDMR-17-44717	5
chr12	119895146	119895522	MajorDMR-17-44718	2
chr12	119899364	119899752	MajorDMR-17-44719	5
chr12	119934461	119936160	MajorDMR-17-44720	14
chr12	119937694	119938086	MajorDMR-17-44721	4
chr12	119944789	119944912	MajorDMR-17-44722	2
chr12	119949360	119949544	MajorDMR-17-44723	2
chr12	119950880	119951211	MajorDMR-17-44724	6
chr12	119951949	119952012	MajorDMR-17-44725	2
chr12	119952586	119952922	MajorDMR-17-44726	2
chr12	119954918	119955651	MajorDMR-17-44727	5
chr12	119956541	119956985	MajorDMR-17-44728	3
chr12	119961131	119961289	MajorDMR-17-44729	2
chr12	119962267	119962613	MajorDMR-17-44730	2
chr12	119966926	119967289	MajorDMR-17-44731	2
chr12	119968281	119968789	MajorDMR-17-44732	3
chr12	119969450	119969823	MajorDMR-17-44733	3
chr12	119971703	119971898	MajorDMR-17-44734	2
chr12	119975770	119975895	MajorDMR-17-44735	2
chr12	119983551	119983936	MajorDMR-17-44736	3
chr12	119984741	119984856	MajorDMR-17-44737	3
chr12	119990349	119990507	MajorDMR-17-44738	2
chr12	119991842	119992611	MajorDMR-17-44739	4
chr12	120000139	120000827	MajorDMR-17-44740	3
chr12	120012879	120013378	MajorDMR-17-44741	2
chr12	120014052	120014907	MajorDMR-17-44742	6
chr12	120030573	120030708	MajorDMR-17-44743	2
chr12	120033297	120034366	MajorDMR-17-44744	11
chr12	120051703	120052217	MajorDMR-17-44745	3
chr12	120065265	120065507	MajorDMR-17-44746	3
chr12	120081736	120081801	MajorDMR-17-44747	2
chr12	120097000	120097622	MajorDMR-17-44748	5
chr12	120099951	120100039	MajorDMR-17-44749	2
chr12	120109193	120109303	MajorDMR-17-44750	2
chr12	120196207	120196256	MajorDMR-17-44751	2
chr12	120259922	120260173	MajorDMR-17-44752	2
chr12	120274549	120274911	MajorDMR-17-44753	3
chr12	120278071	120278122	MajorDMR-17-44754	3
chr12	120281053	120281114	MajorDMR-17-44755	2
chr12	120323844	120323962	MajorDMR-17-44756	3
chr12	120340201	120340530	MajorDMR-17-44757	2
chr12	120352238	120352436	MajorDMR-17-44758	2
chr12	120363512	120363704	MajorDMR-17-44759	7
chr12	120434790	120435230	MajorDMR-17-44760	2
chr12	120479271	120479389	MajorDMR-17-44761	4
chr12	120484843	120484861	MajorDMR-17-44762	2
chr12	120528516	120528989	MajorDMR-17-44763	10
chr12	120538078	120539260	MajorDMR-17-44764	14
chr12	120540030	120540301	MajorDMR-17-44765	9
chr12	120542103	120542304	MajorDMR-17-44766	3
chr12	120547741	120547834	MajorDMR-17-44767	2
chr12	120562589	120562607	MajorDMR-17-44768	2
chr12	120577720	120578160	MajorDMR-17-44769	6
chr12	120579364	120579467	MajorDMR-17-44770	4
chr12	120605526	120606134	MajorDMR-17-44771	8
chr12	120611296	120611460	MajorDMR-17-44772	3
chr12	120636786	120637199	MajorDMR-17-44773	3
chr12	120651009	120651178	MajorDMR-17-44774	3
chr12	120654651	120654973	MajorDMR-17-44775	5
chr12	120658839	120659141	MajorDMR-17-44776	3
chr12	120662338	120663359	MajorDMR-17-44777	24
chr12	120665694	120666855	MajorDMR-17-44778	13
chr12	120668020	120669160	MajorDMR-17-44779	12
chr12	120670973	120670980	MajorDMR-17-44780	2
chr12	120672603	120673253	MajorDMR-17-44781	13
chr12	120675676	120676307	MajorDMR-17-44782	11
chr12	120678405	120678601	MajorDMR-17-44783	5
chr12	120679329	120679567	MajorDMR-17-44784	5
chr12	120685182	120685272	MajorDMR-17-44785	2
chr12	120687492	120687851	MajorDMR-17-44786	5
chr12	120694644	120695337	MajorDMR-17-44787	10
chr12	120699800	120699833	MajorDMR-17-44788	3
chr12	120700398	120702826	MajorDMR-17-44789	28
chr12	120704005	120704035	MajorDMR-17-44790	2
chr12	120705531	120705878	MajorDMR-17-44791	5
chr12	120728122	120728252	MajorDMR-17-44792	8
chr12	120732907	120732916	MajorDMR-17-44793	2
chr12	120760072	120760083	MajorDMR-17-44794	3
chr12	120764207	120764239	MajorDMR-17-44795	2
chr12	120777873	120777993	MajorDMR-17-44796	3
chr12	120779394	120779480	MajorDMR-17-44797	2
chr12	120780008	120780990	MajorDMR-17-44798	12
chr12	120782637	120783050	MajorDMR-17-44799	2
chr12	120788356	120789581	MajorDMR-17-44800	32
chr12	120793099	120793201	MajorDMR-17-44801	3
chr12	120794695	120795802	MajorDMR-17-44802	13
chr12	120796348	120797318	MajorDMR-17-44803	9
chr12	120798082	120798143	MajorDMR-17-44804	2
chr12	120798883	120798955	MajorDMR-17-44805	3
chr12	120800009	120802534	MajorDMR-17-44806	28
chr12	120803544	120805562	MajorDMR-17-44807	33
chr12	120812251	120812657	MajorDMR-17-44808	15
chr12	120814838	120814995	MajorDMR-17-44809	3
chr12	120830616	120831049	MajorDMR-17-44810	12
chr12	120832157	120832755	MajorDMR-17-44811	22
chr12	120834007	120834207	MajorDMR-17-44812	3
chr12	120835392	120836693	MajorDMR-17-44813	10
chr12	120839761	120840575	MajorDMR-17-44814	24
chr12	120841389	120841534	MajorDMR-17-44815	2
chr12	120844071	120844102	MajorDMR-17-44816	2
chr12	120847110	120847118	MajorDMR-17-44817	2
chr12	120850519	120850754	MajorDMR-17-44818	2
chr12	120851404	120852767	MajorDMR-17-44819	20
chr12	120855476	120855488	MajorDMR-17-44820	2
chr12	120856058	120856613	MajorDMR-17-44821	4
chr12	120867975	120868173	MajorDMR-17-44822	9
chr12	120874804	120874969	MajorDMR-17-44823	7
chr12	120876809	120876828	MajorDMR-17-44824	2
chr12	120904786	120905133	MajorDMR-17-44825	4
chr12	120905844	120906007	MajorDMR-17-44826	2
chr12	120908221	120908355	MajorDMR-17-44827	4
chr12	120909047	120909483	MajorDMR-17-44828	6
chr12	120911930	120912082	MajorDMR-17-44829	3
chr12	120914476	120914484	MajorDMR-17-44830	2
chr12	120915845	120915891	MajorDMR-17-44831	2
chr12	120918406	120918619	MajorDMR-17-44832	3
chr12	120925117	120925934	MajorDMR-17-44833	9
chr12	120927769	120928288	MajorDMR-17-44834	3
chr12	120929027	120929480	MajorDMR-17-44835	4
chr12	120953326	120953606	MajorDMR-17-44836	2
chr12	120976794	120978098	MajorDMR-17-44837	7
chr12	120978725	120978736	MajorDMR-17-44838	2
chr12	120981795	120982289	MajorDMR-17-44839	4
chr12	120983620	120984298	MajorDMR-17-44840	9
chr12	120988278	120988525	MajorDMR-17-44841	8
chr12	120989189	120989223	MajorDMR-17-44842	2
chr12	120989918	120990547	MajorDMR-17-44843	6
chr12	120991125	120991299	MajorDMR-17-44844	5
chr12	120992919	120993416	MajorDMR-17-44845	6
chr12	121011482	121011572	MajorDMR-17-44846	3
chr12	121022908	121024333	MajorDMR-17-44847	18
chr12	121036628	121036783	MajorDMR-17-44848	3
chr12	121037887	121038351	MajorDMR-17-44849	5
chr12	121041970	121042017	MajorDMR-17-44850	4
chr12	121061558	121061595	MajorDMR-17-44851	2
chr12	121066901	121067731	MajorDMR-17-44852	5
chr12	121086597	121086736	MajorDMR-17-44853	2
chr12	121090480	121090499	MajorDMR-17-44854	2
chr12	121107164	121107256	MajorDMR-17-44855	3
chr12	121117227	121117528	MajorDMR-17-44856	2
chr12	121129957	121130324	MajorDMR-17-44857	5
chr12	121131595	121132022	MajorDMR-17-44858	4
chr12	121135012	121135208	MajorDMR-17-44859	2
chr12	121139012	121139064	MajorDMR-17-44860	5
chr12	121146592	121146849	MajorDMR-17-44861	4
chr12	121151182	121151355	MajorDMR-17-44862	4
chr12	121157724	121158316	MajorDMR-17-44863	10
chr12	121159293	121159566	MajorDMR-17-44864	5
chr12	121163103	121163233	MajorDMR-17-44865	4
chr12	121164024	121164824	MajorDMR-17-44866	15
chr12	121176516	121176771	MajorDMR-17-44867	7
chr12	121185450	121185992	MajorDMR-17-44868	3
chr12	121196031	121196091	MajorDMR-17-44869	2
chr12	121205352	121205425	MajorDMR-17-44870	3
chr12	121213579	121214122	MajorDMR-17-44871	5
chr12	121228056	121228166	MajorDMR-17-44872	4
chr12	121249326	121249385	MajorDMR-17-44873	2
chr12	121259194	121259659	MajorDMR-17-44874	4
chr12	121266326	121266645	MajorDMR-17-44875	2
chr12	121271023	121271206	MajorDMR-17-44876	3
chr12	121274044	121274333	MajorDMR-17-44877	2
chr12	121279333	121279715	MajorDMR-17-44878	3
chr12	121282319	121283116	MajorDMR-17-44879	10
chr12	121289301	121289393	MajorDMR-17-44880	2
chr12	121293255	121293766	MajorDMR-17-44881	8
chr12	121310378	121310865	MajorDMR-17-44882	6
chr12	121312639	121313411	MajorDMR-17-44883	8
chr12	121326383	121326409	MajorDMR-17-44884	2
chr12	121329219	121329319	MajorDMR-17-44885	2
chr12	121360178	121360217	MajorDMR-17-44886	2
chr12	121369081	121369479	MajorDMR-17-44887	3
chr12	121407006	121407452	MajorDMR-17-44888	9
chr12	121410625	121410997	MajorDMR-17-44889	7
chr12	121421828	121422049	MajorDMR-17-44890	4
chr12	121435910	121436012	MajorDMR-17-44891	4
chr12	121437033	121437709	MajorDMR-17-44892	9
chr12	121447826	121447843	MajorDMR-17-44893	2
chr12	121471969	121472190	MajorDMR-17-44894	3
chr12	121476616	121476670	MajorDMR-17-44895	3
chr12	121477218	121477773	MajorDMR-17-44896	3
chr12	121482132	121482494	MajorDMR-17-44897	2
chr12	121497495	121498874	MajorDMR-17-44898	14
chr12	121514841	121515228	MajorDMR-17-44899	2
chr12	121523744	121524014	MajorDMR-17-44900	8
chr12	121540095	121540277	MajorDMR-17-44901	2
chr12	121544318	121544540	MajorDMR-17-44902	4
chr12	121548450	121548612	MajorDMR-17-44903	2
chr12	121566097	121567454	MajorDMR-17-44904	16
chr12	121576785	121577641	MajorDMR-17-44905	16
chr12	121593546	121593948	MajorDMR-17-44906	7
chr12	121668099	121668165	MajorDMR-17-44907	4
chr12	121671532	121671744	MajorDMR-17-44908	7
chr12	121722574	121722750	MajorDMR-17-44909	3
chr12	121774951	121775095	MajorDMR-17-44910	3
chr12	121791266	121791305	MajorDMR-17-44911	3
chr12	121816612	121816711	MajorDMR-17-44912	3
chr12	121831685	121831828	MajorDMR-17-44913	3
chr12	121879568	121879918	MajorDMR-17-44914	17
chr12	121881342	121881363	MajorDMR-17-44915	2
chr12	121886776	121886869	MajorDMR-17-44916	4
chr12	121888170	121888778	MajorDMR-17-44917	9
chr12	121891599	121891813	MajorDMR-17-44918	2
chr12	121902864	121902961	MajorDMR-17-44919	3
chr12	121905668	121905857	MajorDMR-17-44920	3
chr12	121908437	121908527	MajorDMR-17-44921	3
chr12	121921594	121921724	MajorDMR-17-44922	5
chr12	121924990	121925037	MajorDMR-17-44923	2
chr12	121928276	121928515	MajorDMR-17-44924	4
chr12	121933434	121933754	MajorDMR-17-44925	13
chr12	121938119	121938303	MajorDMR-17-44926	6
chr12	121943502	121943623	MajorDMR-17-44927	3
chr12	121955626	121956758	MajorDMR-17-44928	25
chr12	121958674	121958735	MajorDMR-17-44929	3
chr12	121962521	121962591	MajorDMR-17-44930	3
chr12	121970557	121970827	MajorDMR-17-44931	6
chr12	121971571	121972203	MajorDMR-17-44932	3
chr12	121977524	121977738	MajorDMR-17-44933	2
chr12	121983050	121983232	MajorDMR-17-44934	4
chr12	121985031	121985693	MajorDMR-17-44935	12
chr12	121990683	121990725	MajorDMR-17-44936	2
chr12	122003283	122003348	MajorDMR-17-44937	2
chr12	122013564	122015870	MajorDMR-17-44938	25
chr12	122019282	122019486	MajorDMR-17-44939	5
chr12	122020501	122021178	MajorDMR-17-44940	12
chr12	122023219	122023245	MajorDMR-17-44941	3
chr12	122027857	122027875	MajorDMR-17-44942	4
chr12	122028434	122029057	MajorDMR-17-44943	6
chr12	122036171	122036619	MajorDMR-17-44944	7
chr12	122047817	122048295	MajorDMR-17-44945	17
chr12	122048967	122049234	MajorDMR-17-44946	2
chr12	122049886	122050316	MajorDMR-17-44947	2
chr12	122053784	122053840	MajorDMR-17-44948	2
chr12	122054581	122055547	MajorDMR-17-44949	4
chr12	122057517	122058082	MajorDMR-17-44950	4
chr12	122061878	122062078	MajorDMR-17-44951	5
chr12	122063667	122064022	MajorDMR-17-44952	2
chr12	122065263	122066207	MajorDMR-17-44953	14
chr12	122069038	122069073	MajorDMR-17-44954	2
chr12	122069931	122071073	MajorDMR-17-44955	8
chr12	122072365	122072844	MajorDMR-17-44956	10
chr12	122097096	122097347	MajorDMR-17-44957	2
chr12	122106551	122106906	MajorDMR-17-44958	4
chr12	122111076	122111296	MajorDMR-17-44959	4
chr12	122117155	122117807	MajorDMR-17-44960	3
chr12	122131022	122131376	MajorDMR-17-44961	2
chr12	122140630	122141077	MajorDMR-17-44962	6
chr12	122141880	122141958	MajorDMR-17-44963	2
chr12	122165671	122165767	MajorDMR-17-44964	4
chr12	122191724	122192550	MajorDMR-17-44965	27
chr12	122205255	122205356	MajorDMR-17-44966	3
chr12	122205861	122206945	MajorDMR-17-44967	15
chr12	122211185	122211613	MajorDMR-17-44968	10
chr12	122214194	122214537	MajorDMR-17-44969	3
chr12	122233452	122233529	MajorDMR-17-44970	2
chr12	122234503	122235108	MajorDMR-17-44971	8
chr12	122246539	122247147	MajorDMR-17-44972	6
chr12	122248046	122248601	MajorDMR-17-44973	19
chr12	122260878	122261056	MajorDMR-17-44974	8
chr12	122262856	122263521	MajorDMR-17-44975	10
chr12	122267119	122267286	MajorDMR-17-44976	2
chr12	122268346	122268429	MajorDMR-17-44977	3
chr12	122273086	122273261	MajorDMR-17-44978	5
chr12	122296898	122297314	MajorDMR-17-44979	7
chr12	122299655	122299892	MajorDMR-17-44980	10
chr12	122301860	122301955	MajorDMR-17-44981	2
chr12	122321042	122321627	MajorDMR-17-44982	3
chr12	122329061	122329550	MajorDMR-17-44983	3
chr12	122332628	122332705	MajorDMR-17-44984	5
chr12	122354877	122355440	MajorDMR-17-44985	7
chr12	122361706	122361823	MajorDMR-17-44986	4
chr12	122393596	122394065	MajorDMR-17-44987	4
chr12	122396712	122396731	MajorDMR-17-44988	2
chr12	122412767	122413221	MajorDMR-17-44989	4
chr12	122418465	122418830	MajorDMR-17-44990	6
chr12	122428962	122429238	MajorDMR-17-44991	2
chr12	122432300	122432465	MajorDMR-17-44992	7
chr12	122439463	122439587	MajorDMR-17-44993	2
chr12	122441044	122441231	MajorDMR-17-44994	4
chr12	122442587	122443258	MajorDMR-17-44995	14
chr12	122462071	122462398	MajorDMR-17-44996	11
chr12	122465100	122468329	MajorDMR-17-44997	44
chr12	122469737	122469764	MajorDMR-17-44998	2
chr12	122473265	122473522	MajorDMR-17-44999	8
chr12	122489515	122489538	MajorDMR-17-45000	2
chr12	122498411	122498426	MajorDMR-17-45001	2
chr12	122499368	122499418	MajorDMR-17-45002	3
chr12	122501447	122502171	MajorDMR-17-45003	11
chr12	122502991	122503458	MajorDMR-17-45004	4
chr12	122510291	122510686	MajorDMR-17-45005	6
chr12	122524598	122525078	MajorDMR-17-45006	6
chr12	122526639	122527436	MajorDMR-17-45007	7
chr12	122529243	122529326	MajorDMR-17-45008	3
chr12	122582540	122583471	MajorDMR-17-45009	10
chr12	122601649	122602162	MajorDMR-17-45010	14
chr12	122606165	122606531	MajorDMR-17-45011	5
chr12	122607382	122607830	MajorDMR-17-45012	6
chr12	122610674	122610828	MajorDMR-17-45013	2
chr12	122615544	122615566	MajorDMR-17-45014	2
chr12	122622743	122623836	MajorDMR-17-45015	21
chr12	122637026	122637890	MajorDMR-17-45016	6
chr12	122649640	122649904	MajorDMR-17-45017	2
chr12	122670167	122670244	MajorDMR-17-45018	2
chr12	122675500	122675510	MajorDMR-17-45019	2
chr12	122689323	122689340	MajorDMR-17-45020	2
chr12	122690739	122690780	MajorDMR-17-45021	2
chr12	122752143	122752210	MajorDMR-17-45022	2
chr12	122788542	122788931	MajorDMR-17-45023	6
chr12	122807778	122808186	MajorDMR-17-45024	14
chr12	122825943	122826013	MajorDMR-17-45025	4
chr12	122837159	122837481	MajorDMR-17-45026	4
chr12	122849838	122850021	MajorDMR-17-45027	4
chr12	122853587	122853605	MajorDMR-17-45028	2
chr12	122855966	122856567	MajorDMR-17-45029	6
chr12	122857862	122857895	MajorDMR-17-45030	3
chr12	122867613	122868176	MajorDMR-17-45031	11
chr12	122872208	122872259	MajorDMR-17-45032	2
chr12	122878861	122879028	MajorDMR-17-45033	6
chr12	122879734	122879957	MajorDMR-17-45034	3
chr12	122880848	122881174	MajorDMR-17-45035	4
chr12	122882415	122883770	MajorDMR-17-45036	6
chr12	122884875	122885034	MajorDMR-17-45037	6
chr12	122885946	122886264	MajorDMR-17-45038	5
chr12	122892258	122892553	MajorDMR-17-45039	2
chr12	122894485	122894543	MajorDMR-17-45040	2
chr12	122895910	122896178	MajorDMR-17-45041	4
chr12	122897632	122898138	MajorDMR-17-45042	5
chr12	122900697	122900709	MajorDMR-17-45043	2
chr12	122905699	122905709	MajorDMR-17-45044	2
chr12	122938923	122939451	MajorDMR-17-45045	6
chr12	122943668	122943997	MajorDMR-17-45046	3
chr12	122949029	122949105	MajorDMR-17-45047	3
chr12	122955537	122955701	MajorDMR-17-45048	2
chr12	122957763	122958321	MajorDMR-17-45049	6
chr12	122979996	122980163	MajorDMR-17-45050	4
chr12	122988911	122988925	MajorDMR-17-45051	2
chr12	122992675	122992737	MajorDMR-17-45052	2
chr12	123002614	123002673	MajorDMR-17-45053	3
chr12	123007023	123007284	MajorDMR-17-45054	3
chr12	123007932	123008718	MajorDMR-17-45055	7
chr12	123012716	123012722	MajorDMR-17-45056	2
chr12	123056407	123056705	MajorDMR-17-45057	5
chr12	123075850	123076045	MajorDMR-17-45058	5
chr12	123094457	123094959	MajorDMR-17-45059	2
chr12	123111285	123111388	MajorDMR-17-45060	4
chr12	123122484	123122586	MajorDMR-17-45061	4
chr12	123128680	123128983	MajorDMR-17-45062	3
chr12	123157382	123157480	MajorDMR-17-45063	2
chr12	123186004	123186065	MajorDMR-17-45064	2
chr12	123211891	123212040	MajorDMR-17-45065	4
chr12	123214983	123215886	MajorDMR-17-45066	22
chr12	123270152	123270191	MajorDMR-17-45067	2
chr12	123305698	123305750	MajorDMR-17-45068	3
chr12	123310360	123312158	MajorDMR-17-45069	24
chr12	123321333	123322747	MajorDMR-17-45070	23
chr12	123324081	123324190	MajorDMR-17-45071	3
chr12	123324888	123330387	MajorDMR-17-45072	103
chr12	123331001	123331290	MajorDMR-17-45073	3
chr12	123331808	123331827	MajorDMR-17-45074	2
chr12	123332457	123334978	MajorDMR-17-45075	61
chr12	123335495	123335728	MajorDMR-17-45076	11
chr12	123336504	123336559	MajorDMR-17-45077	3
chr12	123337485	123338563	MajorDMR-17-45078	16
chr12	123340639	123340715	MajorDMR-17-45079	3
chr12	123345320	123345454	MajorDMR-17-45080	3
chr12	123347239	123347434	MajorDMR-17-45081	2
chr12	123348535	123348726	MajorDMR-17-45082	2
chr12	123349550	123351744	MajorDMR-17-45083	58
chr12	123352356	123352907	MajorDMR-17-45084	8
chr12	123355411	123356206	MajorDMR-17-45085	9
chr12	123357474	123357701	MajorDMR-17-45086	7
chr12	123358748	123358821	MajorDMR-17-45087	3
chr12	123359386	123359490	MajorDMR-17-45088	4
chr12	123360214	123360755	MajorDMR-17-45089	7
chr12	123361395	123361731	MajorDMR-17-45090	3
chr12	123371816	123371848	MajorDMR-17-45091	3
chr12	123373036	123373855	MajorDMR-17-45092	9
chr12	123381602	123381884	MajorDMR-17-45093	4
chr12	123385789	123385891	MajorDMR-17-45094	2
chr12	123391846	123392182	MajorDMR-17-45095	11
chr12	123394358	123395170	MajorDMR-17-45096	15
chr12	123402301	123402863	MajorDMR-17-45097	5
chr12	123427560	123428362	MajorDMR-17-45098	23
chr12	123428917	123430008	MajorDMR-17-45099	14
chr12	123433958	123435435	MajorDMR-17-45100	24
chr12	123444536	123444646	MajorDMR-17-45101	2
chr12	123468622	123470700	MajorDMR-17-45102	30
chr12	123480053	123480955	MajorDMR-17-45103	20
chr12	123483485	123484062	MajorDMR-17-45104	8
chr12	123504030	123504337	MajorDMR-17-45105	2
chr12	123512414	123512621	MajorDMR-17-45106	3
chr12	123527989	123529053	MajorDMR-17-45107	7
chr12	123530558	123531364	MajorDMR-17-45108	6
chr12	123535066	123535786	MajorDMR-17-45109	6
chr12	123536609	123536811	MajorDMR-17-45110	5
chr12	123544598	123545150	MajorDMR-17-45111	3
chr12	123549631	123549800	MajorDMR-17-45112	4
chr12	123550734	123551381	MajorDMR-17-45113	7
chr12	123552304	123552811	MajorDMR-17-45114	8
chr12	123554167	123554648	MajorDMR-17-45115	7
chr12	123555415	123556812	MajorDMR-17-45116	24
chr12	123558449	123558713	MajorDMR-17-45117	4
chr12	123560297	123560480	MajorDMR-17-45118	2
chr12	123566734	123566903	MajorDMR-17-45119	2
chr12	123568302	123568332	MajorDMR-17-45120	2
chr12	123570371	123570560	MajorDMR-17-45121	2
chr12	123571611	123571984	MajorDMR-17-45122	9
chr12	123579339	123581426	MajorDMR-17-45123	16
chr12	123583285	123583309	MajorDMR-17-45124	3
chr12	123592712	123594458	MajorDMR-17-45125	21
chr12	123599025	123599142	MajorDMR-17-45126	2
chr12	123607278	123607358	MajorDMR-17-45127	2
chr12	123625059	123625085	MajorDMR-17-45128	2
chr12	123625879	123626990	MajorDMR-17-45129	20
chr12	123632461	123632523	MajorDMR-17-45130	2
chr12	123633727	123634100	MajorDMR-17-45131	4
chr12	123658476	123658943	MajorDMR-17-45132	8
chr12	123663349	123664099	MajorDMR-17-45133	3
chr12	123664720	123664999	MajorDMR-17-45134	3
chr12	123699616	123699949	MajorDMR-17-45135	9
chr12	123712329	123712601	MajorDMR-17-45136	3
chr12	123718669	123718765	MajorDMR-17-45137	4
chr12	123719583	123719914	MajorDMR-17-45138	4
chr12	123724254	123724418	MajorDMR-17-45139	2
chr12	123727335	123727473	MajorDMR-17-45140	4
chr12	123730850	123731087	MajorDMR-17-45141	4
chr12	123735292	123736054	MajorDMR-17-45142	8
chr12	123738463	123739249	MajorDMR-17-45143	7
chr12	123742684	123743194	MajorDMR-17-45144	5
chr12	123744684	123745121	MajorDMR-17-45145	10
chr12	123745852	123746764	MajorDMR-17-45146	11
chr12	123747652	123748294	MajorDMR-17-45147	11
chr12	123749205	123754090	MajorDMR-17-45148	76
chr12	123756998	123758471	MajorDMR-17-45149	17
chr12	123760473	123760480	MajorDMR-17-45150	2
chr12	123772224	123772266	MajorDMR-17-45151	4
chr12	123778576	123778587	MajorDMR-17-45152	2
chr12	123793112	123793542	MajorDMR-17-45153	5
chr12	123794742	123794801	MajorDMR-17-45154	3
chr12	123821151	123822093	MajorDMR-17-45155	11
chr12	123828812	123828925	MajorDMR-17-45156	2
chr12	123840261	123840387	MajorDMR-17-45157	3
chr12	123841134	123841238	MajorDMR-17-45158	3
chr12	123846936	123847590	MajorDMR-17-45159	6
chr12	123863560	123864195	MajorDMR-17-45160	7
chr12	123875770	123876144	MajorDMR-17-45161	10
chr12	123876659	123876941	MajorDMR-17-45162	4
chr12	123879057	123879659	MajorDMR-17-45163	10
chr12	123880699	123882291	MajorDMR-17-45164	14
chr12	123882913	123882987	MajorDMR-17-45165	2
chr12	123883502	123884227	MajorDMR-17-45166	10
chr12	123886665	123886828	MajorDMR-17-45167	3
chr12	123891516	123891621	MajorDMR-17-45168	3
chr12	123892693	123892725	MajorDMR-17-45169	2
chr12	123895913	123896144	MajorDMR-17-45170	6
chr12	123897368	123897573	MajorDMR-17-45171	8
chr12	123900101	123900604	MajorDMR-17-45172	9
chr12	123901180	123901391	MajorDMR-17-45173	2
chr12	123904560	123904763	MajorDMR-17-45174	2
chr12	123918023	123918664	MajorDMR-17-45175	5
chr12	123921728	123921952	MajorDMR-17-45176	3
chr12	123930036	123931053	MajorDMR-17-45177	18
chr12	123937897	123938471	MajorDMR-17-45178	5
chr12	123940605	123940920	MajorDMR-17-45179	2
chr12	123963840	123964264	MajorDMR-17-45180	5
chr12	123965880	123966207	MajorDMR-17-45181	5
chr12	123979463	123979810	MajorDMR-17-45182	4
chr12	123986292	123987216	MajorDMR-17-45183	16
chr12	124003936	124004120	MajorDMR-17-45184	3
chr12	124015716	124016030	MajorDMR-17-45185	5
chr12	124058432	124058639	MajorDMR-17-45186	3
chr12	124066510	124066608	MajorDMR-17-45187	2
chr12	124132382	124133309	MajorDMR-17-45188	13
chr12	124140099	124140126	MajorDMR-17-45189	2
chr12	124201293	124201827	MajorDMR-17-45190	4
chr12	124246302	124247518	MajorDMR-17-45191	52
chr12	124280322	124280953	MajorDMR-17-45192	3
chr12	124291998	124292935	MajorDMR-17-45193	5
chr12	124300706	124300866	MajorDMR-17-45194	2
chr12	124305107	124305414	MajorDMR-17-45195	4
chr12	124310142	124310551	MajorDMR-17-45196	2
chr12	124322899	124323081	MajorDMR-17-45197	2
chr12	124371453	124371615	MajorDMR-17-45198	4
chr12	124376045	124376290	MajorDMR-17-45199	2
chr12	124379635	124380263	MajorDMR-17-45200	4
chr12	124381531	124381542	MajorDMR-17-45201	2
chr12	124392299	124392549	MajorDMR-17-45202	10
chr12	124393681	124394249	MajorDMR-17-45203	15
chr12	124397160	124397682	MajorDMR-17-45204	4
chr12	124398545	124398588	MajorDMR-17-45205	2
chr12	124399621	124400387	MajorDMR-17-45206	12
chr12	124418531	124418787	MajorDMR-17-45207	3
chr12	124429315	124429472	MajorDMR-17-45208	6
chr12	124431346	124431626	MajorDMR-17-45209	17
chr12	124432326	124432431	MajorDMR-17-45210	5
chr12	124432947	124434036	MajorDMR-17-45211	20
chr12	124436141	124436304	MajorDMR-17-45212	4
chr12	124445248	124445494	MajorDMR-17-45213	3
chr12	124451183	124451786	MajorDMR-17-45214	4
chr12	124452771	124452837	MajorDMR-17-45215	3
chr12	124453387	124453656	MajorDMR-17-45216	3
chr12	124468467	124468921	MajorDMR-17-45217	6
chr12	124481373	124481503	MajorDMR-17-45218	2
chr12	124484123	124484735	MajorDMR-17-45219	8
chr12	124490264	124490562	MajorDMR-17-45220	8
chr12	124491989	124492152	MajorDMR-17-45221	6
chr12	124492677	124493368	MajorDMR-17-45222	6
chr12	124512710	124513402	MajorDMR-17-45223	14
chr12	124520941	124521076	MajorDMR-17-45224	2
chr12	124523552	124524161	MajorDMR-17-45225	7
chr12	124530152	124530961	MajorDMR-17-45226	5
chr12	124542421	124542479	MajorDMR-17-45227	2
chr12	124555807	124555917	MajorDMR-17-45228	3
chr12	124581663	124583953	MajorDMR-17-45229	29
chr12	124600848	124600867	MajorDMR-17-45230	2
chr12	124613172	124613318	MajorDMR-17-45231	5
chr12	124625523	124626059	MajorDMR-17-45232	3
chr12	124637442	124637582	MajorDMR-17-45233	6
chr12	124644218	124644493	MajorDMR-17-45234	8
chr12	124660464	124660527	MajorDMR-17-45235	4
chr12	124664565	124664708	MajorDMR-17-45236	3
chr12	124676314	124676855	MajorDMR-17-45237	16
chr12	124679710	124680028	MajorDMR-17-45238	10
chr12	124701644	124702518	MajorDMR-17-45239	23
chr12	124713115	124713184	MajorDMR-17-45240	2
chr12	124717183	124717378	MajorDMR-17-45241	3
chr12	124718660	124718940	MajorDMR-17-45242	3
chr12	124723539	124723892	MajorDMR-17-45243	5
chr12	124733928	124734139	MajorDMR-17-45244	2
chr12	124739369	124739378	MajorDMR-17-45245	2
chr12	124745718	124745771	MajorDMR-17-45246	2
chr12	124755621	124755929	MajorDMR-17-45247	9
chr12	124763943	124764897	MajorDMR-17-45248	19
chr12	124770922	124771281	MajorDMR-17-45249	7
chr12	124774118	124774466	MajorDMR-17-45250	3
chr12	124780521	124782631	MajorDMR-17-45251	21
chr12	124798984	124799452	MajorDMR-17-45252	6
chr12	124800162	124800185	MajorDMR-17-45253	2
chr12	124802988	124803363	MajorDMR-17-45254	3
chr12	124805765	124805782	MajorDMR-17-45255	2
chr12	124812885	124813000	MajorDMR-17-45256	4
chr12	124813930	124813986	MajorDMR-17-45257	2
chr12	124816842	124817054	MajorDMR-17-45258	4
chr12	124820103	124820233	MajorDMR-17-45259	6
chr12	124828642	124828874	MajorDMR-17-45260	5
chr12	124830033	124830512	MajorDMR-17-45261	12
chr12	124831867	124832028	MajorDMR-17-45262	4
chr12	124834375	124834696	MajorDMR-17-45263	7
chr12	124837525	124837673	MajorDMR-17-45264	3
chr12	124844142	124845002	MajorDMR-17-45265	24
chr12	124849336	124849844	MajorDMR-17-45266	8
chr12	124851983	124852618	MajorDMR-17-45267	7
chr12	124853613	124855027	MajorDMR-17-45268	40
chr12	124856090	124856801	MajorDMR-17-45269	9
chr12	124859146	124859169	MajorDMR-17-45270	2
chr12	124865024	124865032	MajorDMR-17-45271	2
chr12	124866301	124866927	MajorDMR-17-45272	19
chr12	124874426	124874586	MajorDMR-17-45273	2
chr12	124878001	124878054	MajorDMR-17-45274	2
chr12	124879075	124879222	MajorDMR-17-45275	3
chr12	124881352	124881705	MajorDMR-17-45276	17
chr12	124882647	124884283	MajorDMR-17-45277	23
chr12	124885255	124885341	MajorDMR-17-45278	4
chr12	124888727	124888964	MajorDMR-17-45279	9
chr12	124896711	124898074	MajorDMR-17-45280	27
chr12	124898616	124898663	MajorDMR-17-45281	2
chr12	124903444	124903455	MajorDMR-17-45282	2
chr12	124904041	124904350	MajorDMR-17-45283	2
chr12	124904981	124905898	MajorDMR-17-45284	26
chr12	124906540	124907214	MajorDMR-17-45285	16
chr12	124907772	124908618	MajorDMR-17-45286	8
chr12	124912048	124912103	MajorDMR-17-45287	2
chr12	124917646	124919331	MajorDMR-17-45288	34
chr12	124921857	124922463	MajorDMR-17-45289	7
chr12	124937499	124938563	MajorDMR-17-45290	11
chr12	124946965	124948901	MajorDMR-17-45291	21
chr12	124958909	124960703	MajorDMR-17-45292	22
chr12	124961670	124962174	MajorDMR-17-45293	2
chr12	124964408	124966116	MajorDMR-17-45294	35
chr12	124971482	124971765	MajorDMR-17-45295	5
chr12	124975340	124975675	MajorDMR-17-45296	6
chr12	124977918	124978001	MajorDMR-17-45297	3
chr12	124980259	124980385	MajorDMR-17-45298	5
chr12	124981147	124981849	MajorDMR-17-45299	7
chr12	124982630	124983096	MajorDMR-17-45300	9
chr12	124984520	124987450	MajorDMR-17-45301	56
chr12	124989094	124989517	MajorDMR-17-45302	7
chr12	124990050	124991673	MajorDMR-17-45303	33
chr12	124993659	124993672	MajorDMR-17-45304	2
chr12	124994332	124995072	MajorDMR-17-45305	24
chr12	124995884	124995905	MajorDMR-17-45306	2
chr12	124997251	124998206	MajorDMR-17-45307	17
chr12	124999827	124999869	MajorDMR-17-45308	2
chr12	125000425	125001740	MajorDMR-17-45309	32
chr12	125004126	125005113	MajorDMR-17-45310	9
chr12	125007345	125008273	MajorDMR-17-45311	15
chr12	125010301	125010332	MajorDMR-17-45312	3
chr12	125012627	125013374	MajorDMR-17-45313	7
chr12	125015703	125015982	MajorDMR-17-45314	11
chr12	125017002	125017817	MajorDMR-17-45315	14
chr12	125021606	125024159	MajorDMR-17-45316	46
chr12	125026885	125027750	MajorDMR-17-45317	12
chr12	125028316	125029647	MajorDMR-17-45318	19
chr12	125033782	125033937	MajorDMR-17-45319	8
chr12	125035783	125037196	MajorDMR-17-45320	27
chr12	125038603	125038801	MajorDMR-17-45321	5
chr12	125039318	125039480	MajorDMR-17-45322	5
chr12	125041307	125042751	MajorDMR-17-45323	23
chr12	125046871	125047263	MajorDMR-17-45324	10
chr12	125047791	125048410	MajorDMR-17-45325	10
chr12	125048945	125049137	MajorDMR-17-45326	2
chr12	125053708	125054529	MajorDMR-17-45327	14
chr12	125066583	125067009	MajorDMR-17-45328	11
chr12	125093646	125094036	MajorDMR-17-45329	13
chr12	125105892	125106132	MajorDMR-17-45330	6
chr12	125111714	125111893	MajorDMR-17-45331	3
chr12	125114385	125114926	MajorDMR-17-45332	10
chr12	125123790	125124512	MajorDMR-17-45333	9
chr12	125140635	125140719	MajorDMR-17-45334	4
chr12	125145389	125146220	MajorDMR-17-45335	16
chr12	125147544	125148933	MajorDMR-17-45336	33
chr12	125152695	125152766	MajorDMR-17-45337	4
chr12	125153268	125153570	MajorDMR-17-45338	7
chr12	125160288	125161928	MajorDMR-17-45339	21
chr12	125163085	125164703	MajorDMR-17-45340	38
chr12	125165767	125166206	MajorDMR-17-45341	6
chr12	125170057	125170276	MajorDMR-17-45342	5
chr12	125172096	125173443	MajorDMR-17-45343	16
chr12	125179553	125180655	MajorDMR-17-45344	17
chr12	125181351	125181548	MajorDMR-17-45345	3
chr12	125182747	125183605	MajorDMR-17-45346	17
chr12	125185102	125186123	MajorDMR-17-45347	19
chr12	125190175	125190727	MajorDMR-17-45348	11
chr12	125195927	125196146	MajorDMR-17-45349	9
chr12	125197967	125198533	MajorDMR-17-45350	17
chr12	125199119	125199585	MajorDMR-17-45351	12
chr12	125211778	125212790	MajorDMR-17-45352	23
chr12	125217283	125217730	MajorDMR-17-45353	8
chr12	125220709	125220831	MajorDMR-17-45354	5
chr12	125223628	125223737	MajorDMR-17-45355	7
chr12	125225315	125225570	MajorDMR-17-45356	7
chr12	125232400	125232557	MajorDMR-17-45357	4
chr12	125234147	125235030	MajorDMR-17-45358	18
chr12	125237832	125238010	MajorDMR-17-45359	10
chr12	125242646	125244017	MajorDMR-17-45360	35
chr12	125260913	125260935	MajorDMR-17-45361	2
chr12	125262044	125262631	MajorDMR-17-45362	6
chr12	125265505	125266064	MajorDMR-17-45363	8
chr12	125271599	125271971	MajorDMR-17-45364	8
```
