## Supplementary material for "Single nucleus multi-omics links human cortical cell regulatory genome diversity to disease risk variants": Table S9: NonN_Astro_FGF3R.hypo_dmr.dms2.bed (part 3 of 9)

```
chr12	125278169	125278234	MajorDMR-17-45365	2
chr12	125288825	125289205	MajorDMR-17-45366	9
chr12	125318364	125318598	MajorDMR-17-45367	10
chr12	125322169	125323510	MajorDMR-17-45368	16
chr12	125326448	125327777	MajorDMR-17-45369	15
chr12	125331752	125331875	MajorDMR-17-45370	2
chr12	125337724	125337784	MajorDMR-17-45371	2
chr12	125339842	125340245	MajorDMR-17-45372	11
chr12	125345835	125346229	MajorDMR-17-45373	6
chr12	125369289	125369378	MajorDMR-17-45374	2
chr12	125373003	125373462	MajorDMR-17-45375	6
chr12	125374107	125374113	MajorDMR-17-45376	2
chr12	125375044	125375565	MajorDMR-17-45377	10
chr12	125386760	125386942	MajorDMR-17-45378	4
chr12	125389179	125389501	MajorDMR-17-45379	3
chr12	125392762	125392894	MajorDMR-17-45380	4
chr12	125407937	125408507	MajorDMR-17-45381	15
chr12	125422130	125422194	MajorDMR-17-45382	2
chr12	125432552	125432717	MajorDMR-17-45383	4
chr12	125449541	125450198	MajorDMR-17-45384	14
chr12	125480932	125481323	MajorDMR-17-45385	6
chr12	125527866	125528126	MajorDMR-17-45386	3
chr12	125540300	125540398	MajorDMR-17-45387	3
chr12	125585373	125585492	MajorDMR-17-45388	5
chr12	125606199	125606375	MajorDMR-17-45389	6
chr12	125624932	125625348	MajorDMR-17-45390	17
chr12	125629766	125629814	MajorDMR-17-45391	2
chr12	125636230	125636774	MajorDMR-17-45392	17
chr12	125643871	125643886	MajorDMR-17-45393	2
chr12	125644454	125644649	MajorDMR-17-45394	3
chr12	125659422	125659703	MajorDMR-17-45395	4
chr12	125676503	125676579	MajorDMR-17-45396	2
chr12	125689570	125690409	MajorDMR-17-45397	8
chr12	125693431	125694341	MajorDMR-17-45398	18
chr12	125701403	125701434	MajorDMR-17-45399	3
chr12	125711526	125711871	MajorDMR-17-45400	5
chr12	125712740	125712848	MajorDMR-17-45401	4
chr12	125713568	125713710	MajorDMR-17-45402	6
chr12	125722892	125722949	MajorDMR-17-45403	2
chr12	125724719	125725059	MajorDMR-17-45404	3
chr12	125727944	125728619	MajorDMR-17-45405	5
chr12	125729388	125730740	MajorDMR-17-45406	20
chr12	125737511	125737588	MajorDMR-17-45407	4
chr12	125747448	125747846	MajorDMR-17-45408	3
chr12	125753848	125754014	MajorDMR-17-45409	3
chr12	125756564	125757029	MajorDMR-17-45410	7
chr12	125762341	125762461	MajorDMR-17-45411	3
chr12	125765278	125765995	MajorDMR-17-45412	10
chr12	125767329	125767481	MajorDMR-17-45413	2
chr12	125769956	125770055	MajorDMR-17-45414	4
chr12	125774367	125774984	MajorDMR-17-45415	4
chr12	125799069	125799441	MajorDMR-17-45416	7
chr12	125804582	125805202	MajorDMR-17-45417	6
chr12	125810897	125811422	MajorDMR-17-45418	4
chr12	125814292	125814670	MajorDMR-17-45419	11
chr12	125817080	125817652	MajorDMR-17-45420	10
chr12	125818969	125819598	MajorDMR-17-45421	12
chr12	125820716	125820887	MajorDMR-17-45422	3
chr12	125828302	125828606	MajorDMR-17-45423	3
chr12	125830337	125830374	MajorDMR-17-45424	2
chr12	125847603	125847636	MajorDMR-17-45425	2
chr12	125856359	125856818	MajorDMR-17-45426	4
chr12	125858893	125859202	MajorDMR-17-45427	6
chr12	125869936	125870025	MajorDMR-17-45428	3
chr12	125878140	125878349	MajorDMR-17-45429	4
chr12	125881834	125881871	MajorDMR-17-45430	2
chr12	125892353	125893156	MajorDMR-17-45431	16
chr12	125896848	125897544	MajorDMR-17-45432	10
chr12	125914647	125914671	MajorDMR-17-45433	3
chr12	125917459	125917988	MajorDMR-17-45434	13
chr12	125925074	125925088	MajorDMR-17-45435	2
chr12	125928086	125928428	MajorDMR-17-45436	2
chr12	125938879	125942038	MajorDMR-17-45437	31
chr12	125942735	125942825	MajorDMR-17-45438	2
chr12	125943621	125943651	MajorDMR-17-45439	2
chr12	125984265	125984707	MajorDMR-17-45440	3
chr12	125988542	125988583	MajorDMR-17-45441	2
chr12	125993103	125993364	MajorDMR-17-45442	2
chr12	125993873	125994190	MajorDMR-17-45443	5
chr12	126000800	126001431	MajorDMR-17-45444	5
chr12	126003670	126003857	MajorDMR-17-45445	2
chr12	126012630	126013105	MajorDMR-17-45446	4
chr12	126015543	126016466	MajorDMR-17-45447	10
chr12	126018349	126018365	MajorDMR-17-45448	2
chr12	126023115	126023744	MajorDMR-17-45449	10
chr12	126036201	126036902	MajorDMR-17-45450	5
chr12	126039077	126039145	MajorDMR-17-45451	3
chr12	126051142	126052059	MajorDMR-17-45452	7
chr12	126055660	126055779	MajorDMR-17-45453	5
chr12	126132060	126132161	MajorDMR-17-45454	3
chr12	126135235	126135257	MajorDMR-17-45455	3
chr12	126160900	126161519	MajorDMR-17-45456	4
chr12	126168656	126168828	MajorDMR-17-45457	3
chr12	126183249	126183785	MajorDMR-17-45458	5
chr12	126186982	126187135	MajorDMR-17-45459	2
chr12	126196930	126197834	MajorDMR-17-45460	5
chr12	126205826	126205848	MajorDMR-17-45461	2
chr12	126222620	126222743	MajorDMR-17-45462	2
chr12	126328479	126328589	MajorDMR-17-45463	3
chr12	126374141	126374350	MajorDMR-17-45464	4
chr12	126404409	126404839	MajorDMR-17-45465	6
chr12	126440973	126441068	MajorDMR-17-45466	2
chr12	126459078	126459303	MajorDMR-17-45467	2
chr12	126478958	126479459	MajorDMR-17-45468	3
chr12	126484076	126484615	MajorDMR-17-45469	9
chr12	126486495	126486741	MajorDMR-17-45470	3
chr12	126521535	126521775	MajorDMR-17-45471	8
chr12	126546614	126546705	MajorDMR-17-45472	2
chr12	126552165	126552670	MajorDMR-17-45473	4
chr12	126564379	126564820	MajorDMR-17-45474	7
chr12	126584870	126584915	MajorDMR-17-45475	2
chr12	126640391	126640760	MajorDMR-17-45476	4
chr12	126672690	126672819	MajorDMR-17-45477	2
chr12	126742862	126742896	MajorDMR-17-45478	3
chr12	126743727	126743761	MajorDMR-17-45479	2
chr12	126868337	126868839	MajorDMR-17-45480	5
chr12	126881645	126881808	MajorDMR-17-45481	5
chr12	126903027	126903907	MajorDMR-17-45482	8
chr12	126909472	126909589	MajorDMR-17-45483	2
chr12	126939349	126939660	MajorDMR-17-45484	2
chr12	126964892	126965183	MajorDMR-17-45485	4
chr12	126968010	126968362	MajorDMR-17-45486	2
chr12	126988975	126989028	MajorDMR-17-45487	3
chr12	127039287	127039400	MajorDMR-17-45488	3
chr12	127086405	127086442	MajorDMR-17-45489	2
chr12	127110151	127110255	MajorDMR-17-45490	2
chr12	127115694	127116150	MajorDMR-17-45491	3
chr12	127119184	127119506	MajorDMR-17-45492	2
chr12	127134805	127134834	MajorDMR-17-45493	2
chr12	127136399	127136465	MajorDMR-17-45494	2
chr12	127143442	127143716	MajorDMR-17-45495	3
chr12	127151930	127151977	MajorDMR-17-45496	2
chr12	127153797	127154408	MajorDMR-17-45497	5
chr12	127170484	127170704	MajorDMR-17-45498	2
chr12	127180357	127180437	MajorDMR-17-45499	4
chr12	127182447	127183055	MajorDMR-17-45500	4
chr12	127184812	127184848	MajorDMR-17-45501	2
chr12	127187585	127187760	MajorDMR-17-45502	2
chr12	127204513	127204718	MajorDMR-17-45503	3
chr12	127207894	127208240	MajorDMR-17-45504	5
chr12	127209283	127209584	MajorDMR-17-45505	4
chr12	127210130	127210998	MajorDMR-17-45506	29
chr12	127212924	127213617	MajorDMR-17-45507	10
chr12	127216351	127216692	MajorDMR-17-45508	2
chr12	127218854	127219650	MajorDMR-17-45509	13
chr12	127225871	127228068	MajorDMR-17-45510	32
chr12	127234741	127234846	MajorDMR-17-45511	2
chr12	127240964	127241353	MajorDMR-17-45512	2
chr12	127296082	127296238	MajorDMR-17-45513	3
chr12	127358839	127359132	MajorDMR-17-45514	3
chr12	127364489	127364579	MajorDMR-17-45515	2
chr12	127368313	127368699	MajorDMR-17-45516	5
chr12	127385157	127385267	MajorDMR-17-45517	5
chr12	127399936	127400423	MajorDMR-17-45518	9
chr12	127445117	127445847	MajorDMR-17-45519	7
chr12	127482832	127483430	MajorDMR-17-45520	8
chr12	127507670	127507806	MajorDMR-17-45521	2
chr12	127515912	127516421	MajorDMR-17-45522	4
chr12	127523399	127523700	MajorDMR-17-45523	6
chr12	127537605	127537624	MajorDMR-17-45524	2
chr12	127542525	127542673	MajorDMR-17-45525	2
chr12	127556010	127556016	MajorDMR-17-45526	2
chr12	127583050	127583247	MajorDMR-17-45527	3
chr12	127612867	127613549	MajorDMR-17-45528	7
chr12	127644757	127644833	MajorDMR-17-45529	2
chr12	127645377	127645546	MajorDMR-17-45530	3
chr12	127695984	127696508	MajorDMR-17-45531	7
chr12	127698912	127699248	MajorDMR-17-45532	3
chr12	127774336	127774477	MajorDMR-17-45533	2
chr12	127830768	127830948	MajorDMR-17-45534	3
chr12	127857803	127858612	MajorDMR-17-45535	9
chr12	127875604	127875737	MajorDMR-17-45536	3
chr12	127882699	127882752	MajorDMR-17-45537	2
chr12	127900949	127901071	MajorDMR-17-45538	2
chr12	127941262	127941338	MajorDMR-17-45539	5
chr12	127963799	127964685	MajorDMR-17-45540	11
chr12	127972240	127972613	MajorDMR-17-45541	4
chr12	127985231	127985504	MajorDMR-17-45542	4
chr12	127988439	127988525	MajorDMR-17-45543	3
chr12	128024223	128024295	MajorDMR-17-45544	2
chr12	128032715	128033136	MajorDMR-17-45545	8
chr12	128059171	128059608	MajorDMR-17-45546	6
chr12	128072478	128072982	MajorDMR-17-45547	2
chr12	128083910	128083997	MajorDMR-17-45548	2
chr12	128104685	128105039	MajorDMR-17-45549	4
chr12	128117107	128117313	MajorDMR-17-45550	2
chr12	128121400	128121959	MajorDMR-17-45551	5
chr12	128128685	128128847	MajorDMR-17-45552	3
chr12	128145861	128146969	MajorDMR-17-45553	8
chr12	128148617	128149031	MajorDMR-17-45554	3
chr12	128190688	128191466	MajorDMR-17-45555	8
chr12	128195789	128195820	MajorDMR-17-45556	2
chr12	128204981	128205136	MajorDMR-17-45557	10
chr12	128216750	128216855	MajorDMR-17-45558	3
chr12	128223208	128223217	MajorDMR-17-45559	2
chr12	128227185	128227984	MajorDMR-17-45560	9
chr12	128240007	128240302	MajorDMR-17-45561	5
chr12	128245799	128246037	MajorDMR-17-45562	5
chr12	128252543	128252621	MajorDMR-17-45563	3
chr12	128259516	128259577	MajorDMR-17-45564	5
chr12	128285211	128285342	MajorDMR-17-45565	3
chr12	128286897	128287236	MajorDMR-17-45566	7
chr12	128287760	128288258	MajorDMR-17-45567	4
chr12	128307432	128307829	MajorDMR-17-45568	3
chr12	128314822	128315076	MajorDMR-17-45569	2
chr12	128337176	128337560	MajorDMR-17-45570	4
chr12	128346452	128346694	MajorDMR-17-45571	3
chr12	128378461	128379304	MajorDMR-17-45572	10
chr12	128412026	128412098	MajorDMR-17-45573	3
chr12	128412796	128412819	MajorDMR-17-45574	2
chr12	128471034	128471070	MajorDMR-17-45575	2
chr12	128488194	128489515	MajorDMR-17-45576	25
chr12	128491925	128491930	MajorDMR-17-45577	2
chr12	128507579	128507904	MajorDMR-17-45578	4
chr12	128540874	128540888	MajorDMR-17-45579	2
chr12	128552901	128553035	MajorDMR-17-45580	2
chr12	128563078	128563724	MajorDMR-17-45581	10
chr12	128575698	128576243	MajorDMR-17-45582	13
chr12	128583466	128583735	MajorDMR-17-45583	4
chr12	128590798	128590920	MajorDMR-17-45584	2
chr12	128606893	128607031	MajorDMR-17-45585	3
chr12	128633039	128633096	MajorDMR-17-45586	2
chr12	128644919	128645352	MajorDMR-17-45587	5
chr12	128687590	128687710	MajorDMR-17-45588	3
chr12	128714894	128715004	MajorDMR-17-45589	3
chr12	128718617	128718659	MajorDMR-17-45590	3
chr12	128723684	128724363	MajorDMR-17-45591	7
chr12	128734258	128734372	MajorDMR-17-45592	3
chr12	128739520	128739524	MajorDMR-17-45593	2
chr12	128750033	128750310	MajorDMR-17-45594	5
chr12	128753759	128754604	MajorDMR-17-45595	12
chr12	128776448	128776797	MajorDMR-17-45596	5
chr12	128781839	128781888	MajorDMR-17-45597	3
chr12	128784486	128784775	MajorDMR-17-45598	2
chr12	128793656	128793842	MajorDMR-17-45599	5
chr12	128797862	128798385	MajorDMR-17-45600	11
chr12	128798904	128799306	MajorDMR-17-45601	2
chr12	128802903	128803166	MajorDMR-17-45602	5
chr12	128808406	128808551	MajorDMR-17-45603	2
chr12	128810907	128811498	MajorDMR-17-45604	12
chr12	128822030	128822212	MajorDMR-17-45605	2
chr12	128823035	128824025	MajorDMR-17-45606	15
chr12	128837936	128838294	MajorDMR-17-45607	8
chr12	128840845	128842233	MajorDMR-17-45608	18
chr12	128850883	128851154	MajorDMR-17-45609	7
chr12	128857318	128857407	MajorDMR-17-45610	4
chr12	128866089	128866669	MajorDMR-17-45611	6
chr12	128867871	128868531	MajorDMR-17-45612	22
chr12	128872493	128872849	MajorDMR-17-45613	9
chr12	128875178	128875328	MajorDMR-17-45614	3
chr12	128887172	128887603	MajorDMR-17-45615	8
chr12	128892814	128893712	MajorDMR-17-45616	15
chr12	128894283	128894321	MajorDMR-17-45617	2
chr12	128900703	128900900	MajorDMR-17-45618	3
chr12	128907673	128907789	MajorDMR-17-45619	4
chr12	128910051	128911810	MajorDMR-17-45620	33
chr12	128929105	128930489	MajorDMR-17-45621	23
chr12	128934361	128934517	MajorDMR-17-45622	3
chr12	128935242	128936454	MajorDMR-17-45623	11
chr12	128945313	128945526	MajorDMR-17-45624	3
chr12	128952062	128952145	MajorDMR-17-45625	2
chr12	128960847	128961011	MajorDMR-17-45626	5
chr12	128962941	128963057	MajorDMR-17-45627	2
chr12	128994815	128995487	MajorDMR-17-45628	14
chr12	128997925	128998876	MajorDMR-17-45629	15
chr12	129004132	129004355	MajorDMR-17-45630	3
chr12	129008898	129009240	MajorDMR-17-45631	4
chr12	129011605	129012023	MajorDMR-17-45632	4
chr12	129012623	129012969	MajorDMR-17-45633	8
chr12	129019674	129019706	MajorDMR-17-45634	2
chr12	129027576	129028444	MajorDMR-17-45635	11
chr12	129035517	129036246	MajorDMR-17-45636	7
chr12	129038427	129038496	MajorDMR-17-45637	3
chr12	129049463	129049835	MajorDMR-17-45638	4
chr12	129058598	129059168	MajorDMR-17-45639	4
chr12	129070966	129071642	MajorDMR-17-45640	8
chr12	129074787	129075077	MajorDMR-17-45641	2
chr12	129080115	129080254	MajorDMR-17-45642	4
chr12	129095333	129095767	MajorDMR-17-45643	3
chr12	129096824	129097653	MajorDMR-17-45644	9
chr12	129098654	129098729	MajorDMR-17-45645	3
chr12	129122258	129122392	MajorDMR-17-45646	3
chr12	129127118	129128117	MajorDMR-17-45647	19
chr12	129134391	129134620	MajorDMR-17-45648	2
chr12	129136476	129137229	MajorDMR-17-45649	17
chr12	129139001	129139133	MajorDMR-17-45650	2
chr12	129145012	129145341	MajorDMR-17-45651	7
chr12	129168764	129169251	MajorDMR-17-45652	10
chr12	129200194	129200515	MajorDMR-17-45653	5
chr12	129218667	129219189	MajorDMR-17-45654	7
chr12	129227704	129227845	MajorDMR-17-45655	5
chr12	129238229	129238293	MajorDMR-17-45656	2
chr12	129246060	129246441	MajorDMR-17-45657	3
chr12	129251622	129252582	MajorDMR-17-45658	8
chr12	129275013	129275198	MajorDMR-17-45659	5
chr12	129283876	129284125	MajorDMR-17-45660	5
chr12	129286684	129286896	MajorDMR-17-45661	4
chr12	129287460	129287483	MajorDMR-17-45662	2
chr12	129288472	129288613	MajorDMR-17-45663	2
chr12	129295532	129296079	MajorDMR-17-45664	6
chr12	129299153	129299161	MajorDMR-17-45665	2
chr12	129325418	129325632	MajorDMR-17-45666	6
chr12	129330158	129330336	MajorDMR-17-45667	2
chr12	129346571	129346602	MajorDMR-17-45668	2
chr12	129352048	129352268	MajorDMR-17-45669	4
chr12	129415393	129415517	MajorDMR-17-45670	4
chr12	129441774	129441858	MajorDMR-17-45671	3
chr12	129443905	129444063	MajorDMR-17-45672	3
chr12	129446110	129446122	MajorDMR-17-45673	2
chr12	129450931	129451027	MajorDMR-17-45674	2
chr12	129456440	129456876	MajorDMR-17-45675	14
chr12	129458940	129459453	MajorDMR-17-45676	4
chr12	129463898	129464128	MajorDMR-17-45677	4
chr12	129466436	129466805	MajorDMR-17-45678	10
chr12	129468984	129469038	MajorDMR-17-45679	2
chr12	129471990	129472287	MajorDMR-17-45680	3
chr12	129486463	129486498	MajorDMR-17-45681	2
chr12	129513076	129513862	MajorDMR-17-45682	11
chr12	129519567	129519985	MajorDMR-17-45683	3
chr12	129521855	129522208	MajorDMR-17-45684	2
chr12	129531460	129532204	MajorDMR-17-45685	4
chr12	129539586	129539683	MajorDMR-17-45686	2
chr12	129548813	129549303	MajorDMR-17-45687	3
chr12	129551607	129551975	MajorDMR-17-45688	12
chr12	129556019	129556131	MajorDMR-17-45689	2
chr12	129603121	129603185	MajorDMR-17-45690	2
chr12	129611661	129612252	MajorDMR-17-45691	12
chr12	129634146	129634232	MajorDMR-17-45692	2
chr12	129669008	129669398	MajorDMR-17-45693	6
chr12	129693774	129693904	MajorDMR-17-45694	2
chr12	129711370	129711536	MajorDMR-17-45695	5
chr12	129718814	129719204	MajorDMR-17-45696	7
chr12	129727375	129727455	MajorDMR-17-45697	2
chr12	129761484	129761963	MajorDMR-17-45698	4
chr12	129781812	129781935	MajorDMR-17-45699	3
chr12	129784691	129784775	MajorDMR-17-45700	2
chr12	129794811	129795026	MajorDMR-17-45701	2
chr12	129796756	129796800	MajorDMR-17-45702	2
chr12	129815010	129815049	MajorDMR-17-45703	3
chr12	129862866	129863459	MajorDMR-17-45704	6
chr12	129877722	129879057	MajorDMR-17-45705	18
chr12	129891413	129891789	MajorDMR-17-45706	6
chr12	129913215	129913459	MajorDMR-17-45707	4
chr12	129931118	129931947	MajorDMR-17-45708	10
chr12	129936689	129936944	MajorDMR-17-45709	6
chr12	129967434	129968330	MajorDMR-17-45710	10
chr12	129985144	129985447	MajorDMR-17-45711	6
chr12	130017778	130017937	MajorDMR-17-45712	2
chr12	130056511	130056778	MajorDMR-17-45713	2
chr12	130092241	130092778	MajorDMR-17-45714	3
chr12	130126345	130126764	MajorDMR-17-45715	7
chr12	130141964	130142174	MajorDMR-17-45716	3
chr12	130160615	130161190	MajorDMR-17-45717	7
chr12	130182580	130182862	MajorDMR-17-45718	11
chr12	130213093	130213162	MajorDMR-17-45719	2
chr12	130215684	130215759	MajorDMR-17-45720	2
chr12	130316100	130316540	MajorDMR-17-45721	7
chr12	130324954	130324999	MajorDMR-17-45722	5
chr12	130325904	130326255	MajorDMR-17-45723	7
chr12	130331566	130332383	MajorDMR-17-45724	8
chr12	130347240	130347829	MajorDMR-17-45725	7
chr12	130356896	130357053	MajorDMR-17-45726	2
chr12	130376005	130376016	MajorDMR-17-45727	2
chr12	130395058	130395358	MajorDMR-17-45728	6
chr12	130450548	130451588	MajorDMR-17-45729	14
chr12	130456488	130456558	MajorDMR-17-45730	3
chr12	130467608	130469498	MajorDMR-17-45731	24
chr12	130470437	130470495	MajorDMR-17-45732	2
chr12	130515723	130516193	MajorDMR-17-45733	2
chr12	130527318	130527573	MajorDMR-17-45734	2
chr12	130529057	130530228	MajorDMR-17-45735	39
chr12	130538051	130538627	MajorDMR-17-45736	10
chr12	130554047	130554194	MajorDMR-17-45737	4
chr12	130554729	130555294	MajorDMR-17-45738	25
chr12	130564251	130564360	MajorDMR-17-45739	2
chr12	130565126	130565446	MajorDMR-17-45740	2
chr12	130566079	130566543	MajorDMR-17-45741	7
chr12	130570952	130571060	MajorDMR-17-45742	3
chr12	130571643	130571845	MajorDMR-17-45743	2
chr12	130585491	130586115	MajorDMR-17-45744	7
chr12	130589027	130589554	MajorDMR-17-45745	7
chr12	130604981	130605113	MajorDMR-17-45746	8
chr12	130605998	130606065	MajorDMR-17-45747	2
chr12	130612784	130613197	MajorDMR-17-45748	7
chr12	130617596	130617927	MajorDMR-17-45749	5
chr12	130621589	130621932	MajorDMR-17-45750	7
chr12	130630557	130630603	MajorDMR-17-45751	2
chr12	130631258	130631583	MajorDMR-17-45752	2
chr12	130634154	130635054	MajorDMR-17-45753	12
chr12	130642602	130643051	MajorDMR-17-45754	4
chr12	130644545	130645156	MajorDMR-17-45755	4
chr12	130653669	130654256	MajorDMR-17-45756	4
chr12	130662122	130662415	MajorDMR-17-45757	5
chr12	130675728	130675914	MajorDMR-17-45758	3
chr12	130678886	130679117	MajorDMR-17-45759	6
chr12	130683814	130684371	MajorDMR-17-45760	4
chr12	130693862	130693968	MajorDMR-17-45761	2
chr12	130704979	130705215	MajorDMR-17-45762	6
chr12	130705883	130706168	MajorDMR-17-45763	3
chr12	130707244	130707795	MajorDMR-17-45764	21
chr12	130712365	130712699	MajorDMR-17-45765	9
chr12	130725450	130725697	MajorDMR-17-45766	5
chr12	130735821	130735974	MajorDMR-17-45767	2
chr12	130738588	130739765	MajorDMR-17-45768	26
chr12	130741817	130742051	MajorDMR-17-45769	4
chr12	130751447	130751592	MajorDMR-17-45770	2
chr12	130764534	130765722	MajorDMR-17-45771	16
chr12	130771265	130771545	MajorDMR-17-45772	7
chr12	130812539	130812577	MajorDMR-17-45773	2
chr12	130818255	130818341	MajorDMR-17-45774	2
chr12	130839101	130839232	MajorDMR-17-45775	2
chr12	130841866	130841939	MajorDMR-17-45776	3
chr12	130842631	130843163	MajorDMR-17-45777	5
chr12	130854480	130854583	MajorDMR-17-45778	3
chr12	130855586	130856299	MajorDMR-17-45779	9
chr12	130857203	130857684	MajorDMR-17-45780	6
chr12	130882771	130882794	MajorDMR-17-45781	2
chr12	130912803	130913027	MajorDMR-17-45782	9
chr12	130913533	130914049	MajorDMR-17-45783	13
chr12	130939143	130939381	MajorDMR-17-45784	7
chr12	130961702	130961760	MajorDMR-17-45785	5
chr12	130977168	130977182	MajorDMR-17-45786	2
chr12	130996215	130996751	MajorDMR-17-45787	9
chr12	131011474	131011614	MajorDMR-17-45788	5
chr12	131016458	131017846	MajorDMR-17-45789	57
chr12	131070319	131070464	MajorDMR-17-45790	4
chr12	131073547	131074124	MajorDMR-17-45791	8
chr12	131078728	131078777	MajorDMR-17-45792	2
chr12	131086570	131086610	MajorDMR-17-45793	3
chr12	131124154	131124260	MajorDMR-17-45794	4
chr12	131125552	131126271	MajorDMR-17-45795	9
chr12	131148926	131148930	MajorDMR-17-45796	2
chr12	131153220	131153235	MajorDMR-17-45797	2
chr12	131157874	131158144	MajorDMR-17-45798	4
chr12	131170878	131170897	MajorDMR-17-45799	3
chr12	131193914	131194034	MajorDMR-17-45800	5
chr12	131202103	131202114	MajorDMR-17-45801	2
chr12	131204111	131204371	MajorDMR-17-45802	2
chr12	131214674	131214777	MajorDMR-17-45803	2
chr12	131221983	131222399	MajorDMR-17-45804	4
chr12	131237173	131237783	MajorDMR-17-45805	8
chr12	131252727	131252834	MajorDMR-17-45806	4
chr12	131261142	131261367	MajorDMR-17-45807	5
chr12	131281434	131281471	MajorDMR-17-45808	2
chr12	131296907	131297185	MajorDMR-17-45809	2
chr12	131310831	131311089	MajorDMR-17-45810	3
chr12	131317299	131317849	MajorDMR-17-45811	8
chr12	131337359	131337436	MajorDMR-17-45812	2
chr12	131338100	131338530	MajorDMR-17-45813	8
chr12	131339246	131339316	MajorDMR-17-45814	2
chr12	131352898	131353080	MajorDMR-17-45815	2
chr12	131355111	131355476	MajorDMR-17-45816	17
chr12	131364898	131365242	MajorDMR-17-45817	11
chr12	131399368	131399526	MajorDMR-17-45818	2
chr12	131407098	131408350	MajorDMR-17-45819	9
chr12	131413532	131413564	MajorDMR-17-45820	3
chr12	131415190	131415293	MajorDMR-17-45821	2
chr12	131417767	131418064	MajorDMR-17-45822	13
chr12	131430752	131430967	MajorDMR-17-45823	4
chr12	131433197	131433252	MajorDMR-17-45824	3
chr12	131438015	131438953	MajorDMR-17-45825	10
chr12	131443095	131443546	MajorDMR-17-45826	21
chr12	131446534	131446671	MajorDMR-17-45827	4
chr12	131452237	131452494	MajorDMR-17-45828	15
chr12	131475503	131475621	MajorDMR-17-45829	2
chr12	131479161	131479391	MajorDMR-17-45830	4
chr12	131488102	131489018	MajorDMR-17-45831	37
chr12	131491365	131492295	MajorDMR-17-45832	21
chr12	131498449	131498748	MajorDMR-17-45833	7
chr12	131500710	131500913	MajorDMR-17-45834	6
chr12	131505151	131505166	MajorDMR-17-45835	2
chr12	131519249	131519661	MajorDMR-17-45836	2
chr12	131541656	131542215	MajorDMR-17-45837	27
chr12	131548149	131548294	MajorDMR-17-45838	3
chr12	131551835	131551940	MajorDMR-17-45839	4
chr12	131552579	131553742	MajorDMR-17-45840	16
chr12	131581663	131582681	MajorDMR-17-45841	21
chr12	131601037	131601433	MajorDMR-17-45842	6
chr12	131608530	131608693	MajorDMR-17-45843	6
chr12	131614424	131614467	MajorDMR-17-45844	2
chr12	131616725	131617223	MajorDMR-17-45845	7
chr12	131619047	131619326	MajorDMR-17-45846	8
chr12	131621636	131621897	MajorDMR-17-45847	5
chr12	131627534	131628040	MajorDMR-17-45848	6
chr12	131636357	131636487	MajorDMR-17-45849	2
chr12	131691931	131691966	MajorDMR-17-45850	2
chr12	131692663	131692897	MajorDMR-17-45851	6
chr12	131700886	131701592	MajorDMR-17-45852	12
chr12	131702655	131702802	MajorDMR-17-45853	2
chr12	131706740	131707206	MajorDMR-17-45854	15
chr12	131709640	131709809	MajorDMR-17-45855	8
chr12	131719272	131719899	MajorDMR-17-45856	7
chr12	131746649	131746708	MajorDMR-17-45857	5
chr12	131749347	131749581	MajorDMR-17-45858	6
chr12	131752631	131753132	MajorDMR-17-45859	6
chr12	131761430	131762701	MajorDMR-17-45860	17
chr12	131767679	131767869	MajorDMR-17-45861	2
chr12	131777793	131778294	MajorDMR-17-45862	11
chr12	131781811	131781855	MajorDMR-17-45863	3
chr12	131795602	131797004	MajorDMR-17-45864	21
chr12	131798260	131798283	MajorDMR-17-45865	2
chr12	131812290	131812903	MajorDMR-17-45866	17
chr12	131825562	131826231	MajorDMR-17-45867	8
chr12	131848690	131848714	MajorDMR-17-45868	2
chr12	131850883	131851317	MajorDMR-17-45869	8
chr12	131855057	131855150	MajorDMR-17-45870	4
chr12	131856776	131856821	MajorDMR-17-45871	3
chr12	131859323	131859377	MajorDMR-17-45872	2
chr12	131859973	131860096	MajorDMR-17-45873	4
chr12	131865342	131865749	MajorDMR-17-45874	11
chr12	131866618	131866789	MajorDMR-17-45875	4
chr12	131868996	131869010	MajorDMR-17-45876	2
chr12	131871739	131871772	MajorDMR-17-45877	2
chr12	131872691	131873028	MajorDMR-17-45878	5
chr12	131873612	131873823	MajorDMR-17-45879	5
chr12	131874709	131876230	MajorDMR-17-45880	23
chr12	131892929	131892936	MajorDMR-17-45881	2
chr12	131913675	131914429	MajorDMR-17-45882	9
chr12	131917254	131917488	MajorDMR-17-45883	4
chr12	131919235	131919528	MajorDMR-17-45884	4
chr12	131924867	131925034	MajorDMR-17-45885	7
chr12	131930704	131931408	MajorDMR-17-45886	14
chr12	131937129	131937446	MajorDMR-17-45887	5
chr12	131939231	131939538	MajorDMR-17-45888	6
chr12	131941425	131941475	MajorDMR-17-45889	2
chr12	131944419	131944893	MajorDMR-17-45890	6
chr12	131945617	131945657	MajorDMR-17-45891	3
chr12	131968650	131968757	MajorDMR-17-45892	5
chr12	131977350	131977946	MajorDMR-17-45893	5
chr12	131995072	131995203	MajorDMR-17-45894	3
chr12	132011611	132011870	MajorDMR-17-45895	2
chr12	132017310	132017887	MajorDMR-17-45896	6
chr12	132018664	132018755	MajorDMR-17-45897	2
chr12	132020614	132021052	MajorDMR-17-45898	7
chr12	132022324	132022472	MajorDMR-17-45899	3
chr12	132031979	132032532	MajorDMR-17-45900	12
chr12	132040018	132040697	MajorDMR-17-45901	23
chr12	132048853	132048961	MajorDMR-17-45902	5
chr12	132058270	132059272	MajorDMR-17-45903	22
chr12	132075989	132076209	MajorDMR-17-45904	2
chr12	132079836	132080133	MajorDMR-17-45905	4
chr12	132082053	132082090	MajorDMR-17-45906	2
chr12	132088806	132088894	MajorDMR-17-45907	2
chr12	132094047	132094238	MajorDMR-17-45908	2
chr12	132102717	132103010	MajorDMR-17-45909	9
chr12	132106313	132107116	MajorDMR-17-45910	18
chr12	132109213	132109765	MajorDMR-17-45911	13
chr12	132110678	132110723	MajorDMR-17-45912	2
chr12	132118425	132118494	MajorDMR-17-45913	3
chr12	132130184	132130324	MajorDMR-17-45914	2
chr12	132130858	132131668	MajorDMR-17-45915	11
chr12	132135826	132135955	MajorDMR-17-45916	2
chr12	132148049	132148093	MajorDMR-17-45917	3
chr12	132151479	132152107	MajorDMR-17-45918	9
chr12	132156866	132158116	MajorDMR-17-45919	7
chr12	132163033	132163049	MajorDMR-17-45920	2
chr12	132164656	132165275	MajorDMR-17-45921	7
chr12	132166240	132167283	MajorDMR-17-45922	22
chr12	132168233	132169000	MajorDMR-17-45923	6
chr12	132178955	132179199	MajorDMR-17-45924	3
chr12	132203479	132203494	MajorDMR-17-45925	2
chr12	132222921	132223031	MajorDMR-17-45926	3
chr12	132234171	132234314	MajorDMR-17-45927	3
chr12	132237127	132237243	MajorDMR-17-45928	5
chr12	132249309	132249763	MajorDMR-17-45929	9
chr12	132258767	132259316	MajorDMR-17-45930	7
chr12	132260870	132261228	MajorDMR-17-45931	11
chr12	132279697	132279998	MajorDMR-17-45932	12
chr12	132281653	132281733	MajorDMR-17-45933	2
chr12	132288569	132288975	MajorDMR-17-45934	10
chr12	132295293	132295833	MajorDMR-17-45935	21
chr12	132302161	132302213	MajorDMR-17-45936	2
chr12	132309457	132310991	MajorDMR-17-45937	31
chr12	132344846	132345483	MajorDMR-17-45938	16
chr12	132352505	132352720	MajorDMR-17-45939	7
chr12	132363223	132363229	MajorDMR-17-45940	2
chr12	132374167	132375070	MajorDMR-17-45941	11
chr12	132377597	132378193	MajorDMR-17-45942	13
chr12	132391280	132391395	MajorDMR-17-45943	5
chr12	132396792	132397705	MajorDMR-17-45944	8
chr12	132431637	132432355	MajorDMR-17-45945	5
chr12	132437335	132437478	MajorDMR-17-45946	2
chr12	132443863	132444434	MajorDMR-17-45947	7
chr12	132445494	132445499	MajorDMR-17-45948	2
chr12	132471541	132471648	MajorDMR-17-45949	5
chr12	132472662	132473684	MajorDMR-17-45950	11
chr12	132476410	132476558	MajorDMR-17-45951	3
chr12	132508393	132508398	MajorDMR-17-45952	2
chr12	132509541	132509576	MajorDMR-17-45953	2
chr12	132512245	132512406	MajorDMR-17-45954	4
chr12	132514879	132516291	MajorDMR-17-45955	20
chr12	132527408	132527497	MajorDMR-17-45956	2
chr12	132536933	132537025	MajorDMR-17-45957	3
chr12	132545439	132545713	MajorDMR-17-45958	3
chr12	132562940	132563173	MajorDMR-17-45959	6
chr12	132563893	132565272	MajorDMR-17-45960	21
chr12	132569962	132570101	MajorDMR-17-45961	2
chr12	132572357	132572422	MajorDMR-17-45962	3
chr12	132579273	132579414	MajorDMR-17-45963	3
chr12	132587789	132588324	MajorDMR-17-45964	4
chr12	132592832	132593290	MajorDMR-17-45965	8
chr12	132636731	132636910	MajorDMR-17-45966	8
chr12	132638397	132639214	MajorDMR-17-45967	15
chr12	132644623	132644732	MajorDMR-17-45968	3
chr12	132646429	132648042	MajorDMR-17-45969	17
chr12	132648584	132648630	MajorDMR-17-45970	3
chr12	132652458	132652970	MajorDMR-17-45971	3
chr12	132654626	132655229	MajorDMR-17-45972	12
chr12	132655959	132656442	MajorDMR-17-45973	5
chr12	132657076	132657997	MajorDMR-17-45974	6
chr12	132660273	132661130	MajorDMR-17-45975	6
chr12	132670523	132671132	MajorDMR-17-45976	13
chr12	132674774	132674909	MajorDMR-17-45977	2
chr12	132679584	132680150	MajorDMR-17-45978	15
chr12	132680755	132681115	MajorDMR-17-45979	13
chr12	132682408	132682945	MajorDMR-17-45980	33
chr12	132683634	132684641	MajorDMR-17-45981	22
chr12	132687335	132687555	MajorDMR-17-45982	3
chr12	132689057	132691362	MajorDMR-17-45983	87
chr12	132700939	132701480	MajorDMR-17-45984	18
chr12	132703577	132704102	MajorDMR-17-45985	9
chr12	132706265	132706374	MajorDMR-17-45986	5
chr12	132819481	132820527	MajorDMR-17-45987	15
chr12	132830347	132830482	MajorDMR-17-45988	4
chr12	132833550	132833978	MajorDMR-17-45989	6
chr12	132835992	132836288	MajorDMR-17-45990	2
chr12	132849945	132850522	MajorDMR-17-45991	15
chr12	132852965	132854685	MajorDMR-17-45992	44
chr12	132857101	132857152	MajorDMR-17-45993	3
chr12	132859887	132859896	MajorDMR-17-45994	3
chr12	132861807	132863253	MajorDMR-17-45995	50
chr12	132865158	132866349	MajorDMR-17-45996	40
chr12	132877588	132878272	MajorDMR-17-45997	7
chr12	132879399	132879427	MajorDMR-17-45998	3
chr12	132880523	132881037	MajorDMR-17-45999	4
chr12	132883321	132883474	MajorDMR-17-46000	3
chr12	132897987	132898108	MajorDMR-17-46001	3
chr12	132907990	132908251	MajorDMR-17-46002	5
chr12	132911462	132911563	MajorDMR-17-46003	4
chr12	132912763	132913629	MajorDMR-17-46004	28
chr12	132918909	132919167	MajorDMR-17-46005	4
chr12	132919731	132920921	MajorDMR-17-46006	30
chr12	132922193	132922206	MajorDMR-17-46007	2
chr12	132928341	132928363	MajorDMR-17-46008	2
chr12	132929385	132929401	MajorDMR-17-46009	2
chr12	132929903	132930720	MajorDMR-17-46010	21
chr12	132942946	132943118	MajorDMR-17-46011	7
chr12	132950332	132953105	MajorDMR-17-46012	50
chr12	132962981	132963676	MajorDMR-17-46013	4
chr12	132964882	132965051	MajorDMR-17-46014	2
chr12	132966262	132966556	MajorDMR-17-46015	5
chr12	132971916	132972344	MajorDMR-17-46016	2
chr12	132973716	132974602	MajorDMR-17-46017	10
chr12	132976324	132977489	MajorDMR-17-46018	30
chr12	132982130	132983252	MajorDMR-17-46019	7
chr12	132983767	132984810	MajorDMR-17-46020	5
chr12	132990653	132991198	MajorDMR-17-46021	8
chr12	132992152	132992841	MajorDMR-17-46022	9
chr12	132996274	132996744	MajorDMR-17-46023	18
chr12	133000496	133000813	MajorDMR-17-46024	12
chr12	133005359	133006456	MajorDMR-17-46025	13
chr12	133007320	133008179	MajorDMR-17-46026	13
chr12	133009164	133010470	MajorDMR-17-46027	34
chr12	133011306	133011485	MajorDMR-17-46028	8
chr12	133014239	133014775	MajorDMR-17-46029	13
chr12	133018461	133018736	MajorDMR-17-46030	10
chr12	133022549	133022562	MajorDMR-17-46031	2
chr12	133026843	133027697	MajorDMR-17-46032	26
chr12	133030350	133030387	MajorDMR-17-46033	3
chr12	133033552	133033824	MajorDMR-17-46034	6
chr12	133035820	133035886	MajorDMR-17-46035	3
chr12	133036531	133037099	MajorDMR-17-46036	6
chr12	133037802	133038000	MajorDMR-17-46037	2
chr12	133043584	133043811	MajorDMR-17-46038	5
chr12	133045938	133046941	MajorDMR-17-46039	15
chr12	133056967	133057669	MajorDMR-17-46040	4
chr12	133059087	133059150	MajorDMR-17-46041	2
chr12	133061854	133061993	MajorDMR-17-46042	2
chr12	133065050	133065078	MajorDMR-17-46043	3
chr12	133068133	133068435	MajorDMR-17-46044	3
chr12	133070678	133073000	MajorDMR-17-46045	44
chr12	133075496	133075573	MajorDMR-17-46046	4
chr12	133077301	133078251	MajorDMR-17-46047	7
chr12	133078807	133079666	MajorDMR-17-46048	10
chr12	133082989	133083870	MajorDMR-17-46049	19
chr12	133087126	133087147	MajorDMR-17-46050	2
chr12	133088476	133089809	MajorDMR-17-46051	32
chr12	133090732	133091266	MajorDMR-17-46052	11
chr12	133094202	133094549	MajorDMR-17-46053	10
chr12	133097740	133097816	MajorDMR-17-46054	2
chr12	133098915	133098939	MajorDMR-17-46055	2
chr12	133100305	133103269	MajorDMR-17-46056	111
chr12	133106993	133107295	MajorDMR-17-46057	4
chr12	133111216	133112107	MajorDMR-17-46058	17
chr12	133114826	133115243	MajorDMR-17-46059	5
chr12	133120605	133120616	MajorDMR-17-46060	2
chr12	133127042	133128842	MajorDMR-17-46061	52
chr12	133134621	133134714	MajorDMR-17-46062	2
chr12	133135393	133135755	MajorDMR-17-46063	8
chr12	133137809	133138317	MajorDMR-17-46064	4
chr12	133140693	133140975	MajorDMR-17-46065	9
chr12	133142456	133144073	MajorDMR-17-46066	41
chr12	133146336	133146434	MajorDMR-17-46067	3
chr12	133158486	133158852	MajorDMR-17-46068	3
chr12	133160113	133160775	MajorDMR-17-46069	4
chr12	133161599	133162219	MajorDMR-17-46070	8
chr12	133169862	133169878	MajorDMR-17-46071	2
chr12	133170403	133170891	MajorDMR-17-46072	5
chr12	133176663	133177833	MajorDMR-17-46073	36
chr12	133179729	133179743	MajorDMR-17-46074	2
chr12	133180401	133181031	MajorDMR-17-46075	27
chr12	133194526	133194570	MajorDMR-17-46076	3
chr12	133196696	133198064	MajorDMR-17-46077	21
chr12	133201216	133201275	MajorDMR-17-46078	5
chr12	133252846	133252964	MajorDMR-17-46079	3
chr12	133265738	133266158	MajorDMR-17-46080	23
chr12	133267659	133267828	MajorDMR-17-46081	8
chr12	133277942	133278224	MajorDMR-17-46082	8
chr12	133281114	133281462	MajorDMR-17-46083	2
chr12	133299672	133300077	MajorDMR-17-46084	13
chr12	133301729	133302192	MajorDMR-17-46085	15
chr12	133306316	133306399	MajorDMR-17-46086	2
chr12	133320223	133320336	MajorDMR-17-46087	2
chr12	133343359	133343465	MajorDMR-17-46088	4
chr12	133344717	133345016	MajorDMR-17-46089	2
chr12	133345572	133345961	MajorDMR-17-46090	4
chr12	133346856	133347058	MajorDMR-17-46091	6
chr12	133353846	133354101	MajorDMR-17-46092	6
chr12	133355404	133355791	MajorDMR-17-46093	14
chr12	133379496	133379504	MajorDMR-17-46094	2
chr12	133380581	133380748	MajorDMR-17-46095	2
chr12	133396068	133396285	MajorDMR-17-46096	6
chr12	133414333	133415267	MajorDMR-17-46097	25
chr12	133463387	133463414	MajorDMR-17-46098	2
chr12	133804447	133804809	MajorDMR-17-46099	3
chr12	133810047	133810178	MajorDMR-17-46100	3
chr12	133814292	133814584	MajorDMR-17-46101	3
chr12	133830146	133830418	MajorDMR-17-46102	2
chr12	133832757	133833018	MajorDMR-17-46103	2
chr12	133839121	133839369	MajorDMR-17-46104	2
chr13	19031415	19031551	MajorDMR-17-46105	3
chr13	19193339	19193480	MajorDMR-17-46106	2
chr13	19206422	19206663	MajorDMR-17-46107	2
chr13	19208518	19208901	MajorDMR-17-46108	3
chr13	19213766	19213798	MajorDMR-17-46109	2
chr13	19215672	19215741	MajorDMR-17-46110	2
chr13	19241827	19242746	MajorDMR-17-46111	5
chr13	19243755	19244037	MajorDMR-17-46112	3
chr13	19257274	19257760	MajorDMR-17-46113	2
chr13	19258705	19258896	MajorDMR-17-46114	2
chr13	19262600	19263302	MajorDMR-17-46115	4
chr13	19263957	19264432	MajorDMR-17-46116	4
chr13	19270415	19270856	MajorDMR-17-46117	2
chr13	19276868	19277533	MajorDMR-17-46118	5
chr13	19282534	19283136	MajorDMR-17-46119	3
chr13	19283929	19283962	MajorDMR-17-46120	2
chr13	19285925	19286710	MajorDMR-17-46121	5
chr13	19288152	19288369	MajorDMR-17-46122	2
chr13	19290409	19290984	MajorDMR-17-46123	3
chr13	19294600	19295346	MajorDMR-17-46124	4
chr13	19299114	19299386	MajorDMR-17-46125	3
chr13	19302550	19302911	MajorDMR-17-46126	2
chr13	19305422	19305665	MajorDMR-17-46127	2
chr13	19307732	19308175	MajorDMR-17-46128	2
chr13	19308938	19309744	MajorDMR-17-46129	4
chr13	19310356	19311280	MajorDMR-17-46130	3
chr13	19311816	19313181	MajorDMR-17-46131	6
chr13	19313855	19314088	MajorDMR-17-46132	2
chr13	19314770	19314892	MajorDMR-17-46133	2
chr13	19317500	19317845	MajorDMR-17-46134	3
chr13	19318675	19318786	MajorDMR-17-46135	2
chr13	19319901	19319926	MajorDMR-17-46136	2
chr13	19322766	19322813	MajorDMR-17-46137	2
chr13	19324903	19324947	MajorDMR-17-46138	2
chr13	19326221	19326344	MajorDMR-17-46139	2
chr13	19330766	19331209	MajorDMR-17-46140	2
chr13	19332195	19332256	MajorDMR-17-46141	2
chr13	19333839	19334230	MajorDMR-17-46142	2
chr13	19334735	19335081	MajorDMR-17-46143	2
chr13	19335601	19335657	MajorDMR-17-46144	2
chr13	19337015	19337360	MajorDMR-17-46145	2
chr13	19339271	19340669	MajorDMR-17-46146	9
chr13	19345694	19345786	MajorDMR-17-46147	2
chr13	19347532	19347702	MajorDMR-17-46148	2
chr13	19351298	19351563	MajorDMR-17-46149	2
chr13	19354605	19355114	MajorDMR-17-46150	3
chr13	19358426	19358693	MajorDMR-17-46151	2
chr13	19365027	19365109	MajorDMR-17-46152	2
chr13	19365905	19366230	MajorDMR-17-46153	2
chr13	19368210	19368619	MajorDMR-17-46154	2
chr13	19371773	19371923	MajorDMR-17-46155	2
chr13	19375006	19375324	MajorDMR-17-46156	3
chr13	19378441	19378830	MajorDMR-17-46157	2
chr13	19400343	19400505	MajorDMR-17-46158	2
chr13	19406071	19406212	MajorDMR-17-46159	2
chr13	19420516	19420644	MajorDMR-17-46160	2
chr13	19436437	19436774	MajorDMR-17-46161	2
chr13	19458363	19458999	MajorDMR-17-46162	3
chr13	19462393	19462542	MajorDMR-17-46163	2
chr13	19480462	19480668	MajorDMR-17-46164	2
chr13	19522774	19522844	MajorDMR-17-46165	2
chr13	19523668	19524112	MajorDMR-17-46166	13
chr13	19527178	19527391	MajorDMR-17-46167	2
chr13	19537453	19538168	MajorDMR-17-46168	7
chr13	19566006	19567048	MajorDMR-17-46169	4
chr13	19570527	19570742	MajorDMR-17-46170	2
chr13	19631113	19631516	MajorDMR-17-46171	3
chr13	19661551	19661717	MajorDMR-17-46172	2
chr13	19724855	19725691	MajorDMR-17-46173	10
chr13	19728848	19729288	MajorDMR-17-46174	3
chr13	19730893	19730957	MajorDMR-17-46175	2
chr13	19732462	19733143	MajorDMR-17-46176	3
chr13	19735576	19735871	MajorDMR-17-46177	3
chr13	19781129	19781585	MajorDMR-17-46178	2
chr13	19872905	19873032	MajorDMR-17-46179	2
chr13	19950210	19950514	MajorDMR-17-46180	2
chr13	19973252	19973568	MajorDMR-17-46181	2
chr13	19990074	19990251	MajorDMR-17-46182	2
chr13	20089344	20089665	MajorDMR-17-46183	2
chr13	20146592	20146684	MajorDMR-17-46184	2
chr13	20161679	20162174	MajorDMR-17-46185	3
chr13	20163408	20163703	MajorDMR-17-46186	2
chr13	20201902	20202028	MajorDMR-17-46187	3
chr13	20239553	20239915	MajorDMR-17-46188	14
chr13	20242050	20242459	MajorDMR-17-46189	5
chr13	20251815	20252441	MajorDMR-17-46190	6
chr13	20259397	20259428	MajorDMR-17-46191	2
chr13	20330301	20330829	MajorDMR-17-46192	11
chr13	20354365	20354391	MajorDMR-17-46193	2
chr13	20362733	20362955	MajorDMR-17-46194	7
chr13	20400116	20400385	MajorDMR-17-46195	2
chr13	20408984	20409163	MajorDMR-17-46196	2
chr13	20433389	20433528	MajorDMR-17-46197	2
chr13	20435159	20435392	MajorDMR-17-46198	2
chr13	20524617	20525188	MajorDMR-17-46199	7
chr13	20559789	20559909	MajorDMR-17-46200	4
chr13	20626836	20626918	MajorDMR-17-46201	2
chr13	20627527	20627539	MajorDMR-17-46202	2
chr13	20656934	20657134	MajorDMR-17-46203	3
chr13	20668665	20669189	MajorDMR-17-46204	5
chr13	20673403	20673603	MajorDMR-17-46205	6
chr13	20680858	20681201	MajorDMR-17-46206	2
chr13	20693652	20693787	MajorDMR-17-46207	3
chr13	20701555	20701769	MajorDMR-17-46208	4
chr13	20737597	20738001	MajorDMR-17-46209	2
chr13	20751311	20751937	MajorDMR-17-46210	22
chr13	20755481	20755779	MajorDMR-17-46211	4
chr13	20765734	20766314	MajorDMR-17-46212	8
chr13	20771285	20771392	MajorDMR-17-46213	2
chr13	20772114	20772197	MajorDMR-17-46214	2
chr13	20774198	20774419	MajorDMR-17-46215	2
chr13	20777677	20778215	MajorDMR-17-46216	5
chr13	20779762	20780727	MajorDMR-17-46217	4
chr13	20783229	20783479	MajorDMR-17-46218	3
chr13	20784293	20785347	MajorDMR-17-46219	13
chr13	20793589	20793618	MajorDMR-17-46220	2
chr13	20796051	20798057	MajorDMR-17-46221	13
chr13	20798619	20805803	MajorDMR-17-46222	106
chr13	20820689	20821136	MajorDMR-17-46223	10
chr13	20832536	20833312	MajorDMR-17-46224	12
chr13	20839377	20839957	MajorDMR-17-46225	8
chr13	20840573	20840985	MajorDMR-17-46226	2
chr13	20844433	20844810	MajorDMR-17-46227	6
chr13	20893407	20893904	MajorDMR-17-46228	3
chr13	20914421	20915172	MajorDMR-17-46229	16
chr13	20934182	20934925	MajorDMR-17-46230	5
chr13	20937965	20938023	MajorDMR-17-46231	4
chr13	20965159	20965285	MajorDMR-17-46232	3
chr13	20980072	20980351	MajorDMR-17-46233	4
chr13	20990508	20991284	MajorDMR-17-46234	10
chr13	20994024	20994387	MajorDMR-17-46235	9
chr13	20995028	20995387	MajorDMR-17-46236	7
chr13	20998385	21000332	MajorDMR-17-46237	24
chr13	21001327	21001780	MajorDMR-17-46238	9
chr13	21002924	21003632	MajorDMR-17-46239	9
chr13	21010561	21011133	MajorDMR-17-46240	15
chr13	21013003	21013087	MajorDMR-17-46241	3
chr13	21015369	21016242	MajorDMR-17-46242	8
chr13	21016993	21017191	MajorDMR-17-46243	2
chr13	21031945	21032113	MajorDMR-17-46244	4
chr13	21039675	21039802	MajorDMR-17-46245	3
chr13	21046013	21046086	MajorDMR-17-46246	2
chr13	21054538	21055328	MajorDMR-17-46247	10
chr13	21066201	21066678	MajorDMR-17-46248	5
chr13	21067235	21067255	MajorDMR-17-46249	2
chr13	21077407	21077672	MajorDMR-17-46250	3
chr13	21095518	21096055	MajorDMR-17-46251	4
chr13	21098640	21098855	MajorDMR-17-46252	11
chr13	21102810	21103243	MajorDMR-17-46253	3
chr13	21104483	21104506	MajorDMR-17-46254	2
chr13	21120779	21121357	MajorDMR-17-46255	3
chr13	21125741	21126178	MajorDMR-17-46256	4
chr13	21127050	21128248	MajorDMR-17-46257	13
chr13	21135965	21136206	MajorDMR-17-46258	3
chr13	21142161	21142249	MajorDMR-17-46259	6
chr13	21147401	21148019	MajorDMR-17-46260	6
chr13	21168360	21168546	MajorDMR-17-46261	3
chr13	21182390	21183483	MajorDMR-17-46262	20
chr13	21210875	21211142	MajorDMR-17-46263	4
chr13	21235983	21236460	MajorDMR-17-46264	6
chr13	21238945	21239079	MajorDMR-17-46265	5
chr13	21242397	21243208	MajorDMR-17-46266	8
chr13	21245895	21246433	MajorDMR-17-46267	5
chr13	21247164	21248317	MajorDMR-17-46268	12
chr13	21252718	21253508	MajorDMR-17-46269	11
chr13	21255687	21256424	MajorDMR-17-46270	4
chr13	21258123	21259465	MajorDMR-17-46271	14
chr13	21261206	21261474	MajorDMR-17-46272	4
chr13	21286883	21289544	MajorDMR-17-46273	41
chr13	21290848	21291849	MajorDMR-17-46274	19
chr13	21294978	21295262	MajorDMR-17-46275	4
chr13	21395790	21395866	MajorDMR-17-46276	2
chr13	21399675	21399884	MajorDMR-17-46277	3
chr13	21402307	21402993	MajorDMR-17-46278	6
chr13	21422178	21422189	MajorDMR-17-46279	2
chr13	21445447	21445498	MajorDMR-17-46280	2
chr13	21457095	21457329	MajorDMR-17-46281	3
chr13	21497058	21497559	MajorDMR-17-46282	5
chr13	21500200	21500398	MajorDMR-17-46283	2
chr13	21518071	21518119	MajorDMR-17-46284	3
chr13	21563776	21564357	MajorDMR-17-46285	10
chr13	21578683	21579498	MajorDMR-17-46286	8
chr13	21580556	21581198	MajorDMR-17-46287	10
chr13	21583116	21583480	MajorDMR-17-46288	9
chr13	21588310	21589194	MajorDMR-17-46289	13
chr13	21590669	21591323	MajorDMR-17-46290	8
chr13	21594212	21594445	MajorDMR-17-46291	3
chr13	21595467	21595749	MajorDMR-17-46292	4
chr13	21596681	21596793	MajorDMR-17-46293	3
chr13	21607284	21609269	MajorDMR-17-46294	21
chr13	21617803	21618273	MajorDMR-17-46295	4
chr13	21619469	21619519	MajorDMR-17-46296	3
chr13	21621524	21621608	MajorDMR-17-46297	3
chr13	21622334	21622360	MajorDMR-17-46298	2
chr13	21624759	21624864	MajorDMR-17-46299	3
chr13	21634342	21634373	MajorDMR-17-46300	2
chr13	21635958	21636124	MajorDMR-17-46301	3
chr13	21648917	21649013	MajorDMR-17-46302	4
chr13	21654145	21654878	MajorDMR-17-46303	11
chr13	21680214	21680761	MajorDMR-17-46304	3
chr13	21685055	21685066	MajorDMR-17-46305	2
chr13	21699005	21699186	MajorDMR-17-46306	2
chr13	21704244	21704436	MajorDMR-17-46307	2
chr13	21728871	21729237	MajorDMR-17-46308	5
chr13	21806598	21806613	MajorDMR-17-46309	2
chr13	21808619	21808972	MajorDMR-17-46310	8
chr13	21814408	21814982	MajorDMR-17-46311	8
chr13	21816604	21816611	MajorDMR-17-46312	2
chr13	21827887	21828535	MajorDMR-17-46313	4
chr13	21837988	21838218	MajorDMR-17-46314	4
chr13	21850938	21850963	MajorDMR-17-46315	2
chr13	21896844	21897481	MajorDMR-17-46316	7
chr13	21918738	21919171	MajorDMR-17-46317	7
chr13	22039801	22040748	MajorDMR-17-46318	11
chr13	22051087	22051489	MajorDMR-17-46319	5
chr13	22053485	22054297	MajorDMR-17-46320	3
chr13	22103468	22103806	MajorDMR-17-46321	2
chr13	22133725	22133767	MajorDMR-17-46322	2
chr13	22142497	22142791	MajorDMR-17-46323	2
chr13	22161255	22161274	MajorDMR-17-46324	2
chr13	22184105	22184249	MajorDMR-17-46325	4
chr13	22213704	22214577	MajorDMR-17-46326	12
chr13	22224621	22224840	MajorDMR-17-46327	2
chr13	22265848	22266267	MajorDMR-17-46328	5
chr13	22267901	22268311	MajorDMR-17-46329	6
chr13	22272250	22273359	MajorDMR-17-46330	8
chr13	22275629	22275926	MajorDMR-17-46331	9
chr13	22279791	22279963	MajorDMR-17-46332	5
chr13	22293496	22293777	MajorDMR-17-46333	3
chr13	22301681	22301854	MajorDMR-17-46334	4
chr13	22309407	22309715	MajorDMR-17-46335	4
chr13	22310552	22310768	MajorDMR-17-46336	3
chr13	22314579	22314600	MajorDMR-17-46337	2
chr13	22330796	22330955	MajorDMR-17-46338	5
chr13	22332976	22333068	MajorDMR-17-46339	5
chr13	22358806	22358933	MajorDMR-17-46340	3
chr13	22386164	22386783	MajorDMR-17-46341	15
chr13	22388751	22388937	MajorDMR-17-46342	3
chr13	22394489	22394609	MajorDMR-17-46343	2
chr13	22399277	22399460	MajorDMR-17-46344	3
chr13	22411896	22412126	MajorDMR-17-46345	5
chr13	22454433	22454453	MajorDMR-17-46346	2
chr13	22468345	22468594	MajorDMR-17-46347	3
chr13	22475888	22476417	MajorDMR-17-46348	8
chr13	22482736	22483003	MajorDMR-17-46349	2
chr13	22491862	22492061	MajorDMR-17-46350	4
chr13	22512648	22512998	MajorDMR-17-46351	10
chr13	22544580	22544682	MajorDMR-17-46352	4
chr13	22548924	22549030	MajorDMR-17-46353	4
chr13	22557224	22557620	MajorDMR-17-46354	3
chr13	22572735	22573145	MajorDMR-17-46355	3
chr13	22606101	22606302	MajorDMR-17-46356	3
chr13	22623220	22623678	MajorDMR-17-46357	5
chr13	22625419	22625659	MajorDMR-17-46358	4
chr13	22627966	22628004	MajorDMR-17-46359	2
chr13	22628879	22629673	MajorDMR-17-46360	6
chr13	22635186	22635237	MajorDMR-17-46361	3
chr13	22636274	22636684	MajorDMR-17-46362	5
chr13	22681242	22682614	MajorDMR-17-46363	12
chr13	22683271	22683472	MajorDMR-17-46364	2
chr13	22691354	22691578	MajorDMR-17-46365	3
chr13	22748838	22749638	MajorDMR-17-46366	13
chr13	22761480	22761942	MajorDMR-17-46367	3
chr13	22772580	22773038	MajorDMR-17-46368	7
chr13	22792906	22793209	MajorDMR-17-46369	5
chr13	22794050	22795079	MajorDMR-17-46370	16
chr13	22797665	22798213	MajorDMR-17-46371	12
chr13	22800237	22800416	MajorDMR-17-46372	3
chr13	22806321	22806457	MajorDMR-17-46373	3
chr13	22942792	22942833	MajorDMR-17-46374	2
chr13	22959316	22959323	MajorDMR-17-46375	2
chr13	22962103	22962442	MajorDMR-17-46376	3
chr13	22978807	22979058	MajorDMR-17-46377	8
chr13	23002663	23002886	MajorDMR-17-46378	3
chr13	23025514	23026067	MajorDMR-17-46379	7
chr13	23044164	23044482	MajorDMR-17-46380	3
chr13	23069690	23069713	MajorDMR-17-46381	2
chr13	23072628	23073316	MajorDMR-17-46382	4
chr13	23079753	23080833	MajorDMR-17-46383	14
chr13	23091769	23091903	MajorDMR-17-46384	3
chr13	23115375	23115609	MajorDMR-17-46385	4
chr13	23130501	23130754	MajorDMR-17-46386	4
chr13	23168137	23168520	MajorDMR-17-46387	2
chr13	23171532	23171600	MajorDMR-17-46388	2
chr13	23219012	23219604	MajorDMR-17-46389	8
chr13	23228082	23228692	MajorDMR-17-46390	10
chr13	23241917	23242107	MajorDMR-17-46391	2
chr13	23277959	23278132	MajorDMR-17-46392	6
chr13	23289898	23289927	MajorDMR-17-46393	2
chr13	23290984	23291840	MajorDMR-17-46394	10
chr13	23309361	23309775	MajorDMR-17-46395	4
chr13	23337571	23337758	MajorDMR-17-46396	3
chr13	23350649	23351192	MajorDMR-17-46397	15
chr13	23363262	23363535	MajorDMR-17-46398	6
chr13	23387218	23387990	MajorDMR-17-46399	18
chr13	23391648	23391722	MajorDMR-17-46400	4
chr13	23397623	23397684	MajorDMR-17-46401	2
chr13	23435086	23435435	MajorDMR-17-46402	6
chr13	23454523	23455734	MajorDMR-17-46403	15
chr13	23457642	23458801	MajorDMR-17-46404	29
chr13	23467550	23467824	MajorDMR-17-46405	3
chr13	23477460	23477942	MajorDMR-17-46406	12
chr13	23541747	23541847	MajorDMR-17-46407	2
chr13	23546077	23546485	MajorDMR-17-46408	4
chr13	23548399	23548741	MajorDMR-17-46409	5
chr13	23566805	23567381	MajorDMR-17-46410	3
chr13	23577762	23578084	MajorDMR-17-46411	3
chr13	23594726	23594771	MajorDMR-17-46412	3
chr13	23602935	23602992	MajorDMR-17-46413	2
chr13	23604180	23604293	MajorDMR-17-46414	2
chr13	23606819	23607244	MajorDMR-17-46415	3
chr13	23624866	23624883	MajorDMR-17-46416	2
chr13	23660856	23661230	MajorDMR-17-46417	3
chr13	23708257	23708561	MajorDMR-17-46418	7
chr13	23734935	23735421	MajorDMR-17-46419	3
chr13	23741563	23741692	MajorDMR-17-46420	3
chr13	23744008	23744172	MajorDMR-17-46421	4
chr13	23800922	23801076	MajorDMR-17-46422	2
chr13	23805130	23805320	MajorDMR-17-46423	2
chr13	23825210	23825234	MajorDMR-17-46424	2
chr13	23864199	23864346	MajorDMR-17-46425	2
chr13	23898102	23898716	MajorDMR-17-46426	12
chr13	23904671	23904859	MajorDMR-17-46427	5
chr13	23934578	23934616	MajorDMR-17-46428	2
chr13	23935910	23936114	MajorDMR-17-46429	3
chr13	23951757	23951910	MajorDMR-17-46430	6
chr13	23954260	23955452	MajorDMR-17-46431	8
chr13	23961055	23961097	MajorDMR-17-46432	3
chr13	23967571	23967669	MajorDMR-17-46433	5
chr13	23986081	23986807	MajorDMR-17-46434	19
chr13	24008876	24009040	MajorDMR-17-46435	4
chr13	24023831	24024001	MajorDMR-17-46436	3
chr13	24040090	24040221	MajorDMR-17-46437	5
chr13	24045075	24045514	MajorDMR-17-46438	3
chr13	24125989	24125994	MajorDMR-17-46439	2
chr13	24133075	24133710	MajorDMR-17-46440	15
chr13	24160382	24161008	MajorDMR-17-46441	10
chr13	24182654	24184414	MajorDMR-17-46442	25
chr13	24189661	24190602	MajorDMR-17-46443	16
chr13	24200652	24201684	MajorDMR-17-46444	13
chr13	24205927	24206313	MajorDMR-17-46445	2
chr13	24213847	24214222	MajorDMR-17-46446	7
chr13	24228139	24228537	MajorDMR-17-46447	2
chr13	24229627	24229783	MajorDMR-17-46448	3
chr13	24234511	24234802	MajorDMR-17-46449	5
chr13	24246889	24247804	MajorDMR-17-46450	9
chr13	24269670	24270100	MajorDMR-17-46451	9
chr13	24277755	24277870	MajorDMR-17-46452	3
chr13	24310622	24310776	MajorDMR-17-46453	5
chr13	24337392	24337912	MajorDMR-17-46454	5
chr13	24365385	24365820	MajorDMR-17-46455	9
chr13	24416446	24417094	MajorDMR-17-46456	14
chr13	24425031	24425275	MajorDMR-17-46457	3
chr13	24430310	24430915	MajorDMR-17-46458	4
chr13	24514662	24515013	MajorDMR-17-46459	2
chr13	24515909	24516225	MajorDMR-17-46460	5
chr13	24521484	24521863	MajorDMR-17-46461	5
chr13	24539741	24539786	MajorDMR-17-46462	2
chr13	24540546	24541148	MajorDMR-17-46463	5
chr13	24554822	24555053	MajorDMR-17-46464	5
chr13	24558228	24559087	MajorDMR-17-46465	11
chr13	24561765	24561819	MajorDMR-17-46466	2
chr13	24566932	24567038	MajorDMR-17-46467	3
chr13	24569693	24569916	MajorDMR-17-46468	2
chr13	24581198	24581317	MajorDMR-17-46469	2
chr13	24583069	24583187	MajorDMR-17-46470	2
chr13	24586948	24587306	MajorDMR-17-46471	4
chr13	24612701	24613474	MajorDMR-17-46472	5
chr13	24624481	24624953	MajorDMR-17-46473	9
chr13	24626721	24626916	MajorDMR-17-46474	2
chr13	24633132	24633923	MajorDMR-17-46475	11
chr13	24636958	24637966	MajorDMR-17-46476	13
chr13	24640962	24640995	MajorDMR-17-46477	2
chr13	24650200	24650712	MajorDMR-17-46478	8
chr13	24659606	24660264	MajorDMR-17-46479	11
chr13	24660835	24661937	MajorDMR-17-46480	10
chr13	24682475	24682492	MajorDMR-17-46481	2
chr13	24693843	24694475	MajorDMR-17-46482	10
chr13	24719236	24719637	MajorDMR-17-46483	3
chr13	24723151	24723305	MajorDMR-17-46484	3
chr13	24734179	24734478	MajorDMR-17-46485	8
chr13	24736007	24736922	MajorDMR-17-46486	16
chr13	24739605	24740177	MajorDMR-17-46487	6
chr13	24741417	24743569	MajorDMR-17-46488	23
chr13	24746386	24747427	MajorDMR-17-46489	7
chr13	24749306	24750197	MajorDMR-17-46490	5
chr13	24750725	24751326	MajorDMR-17-46491	9
chr13	24753794	24754232	MajorDMR-17-46492	2
chr13	24755217	24755350	MajorDMR-17-46493	3
chr13	24758820	24760059	MajorDMR-17-46494	9
chr13	24768693	24768781	MajorDMR-17-46495	2
chr13	24774257	24774336	MajorDMR-17-46496	2
chr13	24776395	24776582	MajorDMR-17-46497	6
chr13	24777451	24777824	MajorDMR-17-46498	2
chr13	24782167	24783037	MajorDMR-17-46499	8
chr13	24786539	24787530	MajorDMR-17-46500	12
chr13	24789180	24789352	MajorDMR-17-46501	6
chr13	24790084	24790328	MajorDMR-17-46502	4
chr13	24791874	24792860	MajorDMR-17-46503	9
chr13	24793449	24793489	MajorDMR-17-46504	2
chr13	24796575	24797565	MajorDMR-17-46505	24
chr13	24798506	24798694	MajorDMR-17-46506	2
chr13	24799242	24799543	MajorDMR-17-46507	9
chr13	24805937	24806056	MajorDMR-17-46508	4
chr13	24807828	24807977	MajorDMR-17-46509	4
chr13	24819160	24819259	MajorDMR-17-46510	2
chr13	24821311	24821661	MajorDMR-17-46511	4
chr13	24824934	24825392	MajorDMR-17-46512	3
chr13	24837520	24838923	MajorDMR-17-46513	11
chr13	24841600	24841661	MajorDMR-17-46514	3
chr13	24846466	24847349	MajorDMR-17-46515	20
chr13	24850702	24851123	MajorDMR-17-46516	4
chr13	24853593	24853646	MajorDMR-17-46517	2
chr13	24854799	24855393	MajorDMR-17-46518	8
chr13	24856327	24856719	MajorDMR-17-46519	5
chr13	24866872	24866907	MajorDMR-17-46520	2
chr13	24868092	24868157	MajorDMR-17-46521	2
chr13	24870093	24870815	MajorDMR-17-46522	4
chr13	24871754	24871774	MajorDMR-17-46523	2
chr13	24883013	24883571	MajorDMR-17-46524	6
chr13	24936771	24937039	MajorDMR-17-46525	6
chr13	24962943	24963373	MajorDMR-17-46526	4
chr13	25016869	25017336	MajorDMR-17-46527	4
chr13	25026495	25026506	MajorDMR-17-46528	2
chr13	25085916	25086316	MajorDMR-17-46529	6
chr13	25201249	25201618	MajorDMR-17-46530	14
chr13	25206201	25206221	MajorDMR-17-46531	2
chr13	25212268	25212512	MajorDMR-17-46532	4
chr13	25245224	25245340	MajorDMR-17-46533	3
chr13	25245980	25246069	MajorDMR-17-46534	4
chr13	25257482	25258276	MajorDMR-17-46535	9
chr13	25259632	25259770	MajorDMR-17-46536	2
chr13	25268128	25268461	MajorDMR-17-46537	12
chr13	25276638	25276908	MajorDMR-17-46538	3
chr13	25287311	25287324	MajorDMR-17-46539	2
chr13	25290304	25290782	MajorDMR-17-46540	3
chr13	25316543	25316770	MajorDMR-17-46541	3
chr13	25319496	25320600	MajorDMR-17-46542	19
chr13	25322107	25322946	MajorDMR-17-46543	17
chr13	25350494	25350988	MajorDMR-17-46544	3
chr13	25371749	25371772	MajorDMR-17-46545	2
chr13	25443710	25443761	MajorDMR-17-46546	2
chr13	25454250	25454489	MajorDMR-17-46547	2
chr13	25510402	25510478	MajorDMR-17-46548	2
chr13	25556881	25557314	MajorDMR-17-46549	8
chr13	25558533	25558794	MajorDMR-17-46550	5
chr13	25560003	25560669	MajorDMR-17-46551	4
chr13	25569663	25569863	MajorDMR-17-46552	2
chr13	25571859	25572186	MajorDMR-17-46553	4
chr13	25658900	25659560	MajorDMR-17-46554	7
chr13	25681118	25681257	MajorDMR-17-46555	2
chr13	25686714	25686907	MajorDMR-17-46556	2
chr13	25688739	25688914	MajorDMR-17-46557	2
chr13	25691099	25691601	MajorDMR-17-46558	10
chr13	25694775	25695534	MajorDMR-17-46559	8
chr13	25706041	25706387	MajorDMR-17-46560	4
chr13	25712235	25712305	MajorDMR-17-46561	2
chr13	25716643	25717071	MajorDMR-17-46562	2
chr13	25718666	25718995	MajorDMR-17-46563	3
chr13	25722452	25722527	MajorDMR-17-46564	2
chr13	25723124	25726248	MajorDMR-17-46565	24
chr13	25726782	25726884	MajorDMR-17-46566	2
chr13	25727623	25728960	MajorDMR-17-46567	8
chr13	25735519	25735706	MajorDMR-17-46568	5
chr13	25736426	25737205	MajorDMR-17-46569	4
chr13	25737870	25738192	MajorDMR-17-46570	6
chr13	25743817	25744390	MajorDMR-17-46571	6
chr13	25747256	25747451	MajorDMR-17-46572	3
chr13	25748020	25748500	MajorDMR-17-46573	4
chr13	25749102	25749377	MajorDMR-17-46574	10
chr13	25750511	25753074	MajorDMR-17-46575	24
chr13	25754562	25756358	MajorDMR-17-46576	16
chr13	25759610	25759682	MajorDMR-17-46577	3
chr13	25761082	25761133	MajorDMR-17-46578	3
chr13	25761807	25761893	MajorDMR-17-46579	3
chr13	25764526	25764593	MajorDMR-17-46580	5
chr13	25767284	25767295	MajorDMR-17-46581	2
chr13	25772986	25773489	MajorDMR-17-46582	6
chr13	25776651	25776858	MajorDMR-17-46583	8
chr13	25777387	25777822	MajorDMR-17-46584	16
chr13	25788920	25789269	MajorDMR-17-46585	6
chr13	25791547	25792121	MajorDMR-17-46586	10
chr13	25805689	25805878	MajorDMR-17-46587	4
chr13	25827854	25828024	MajorDMR-17-46588	2
chr13	25855813	25856049	MajorDMR-17-46589	2
chr13	25875019	25875037	MajorDMR-17-46590	3
chr13	25943150	25943340	MajorDMR-17-46591	2
chr13	25949959	25950184	MajorDMR-17-46592	3
chr13	25962524	25962935	MajorDMR-17-46593	3
chr13	25992372	25992440	MajorDMR-17-46594	2
chr13	26006119	26006612	MajorDMR-17-46595	2
chr13	26029370	26029839	MajorDMR-17-46596	5
chr13	26068236	26068383	MajorDMR-17-46597	2
chr13	26084176	26084614	MajorDMR-17-46598	4
chr13	26154052	26154338	MajorDMR-17-46599	2
chr13	26193014	26193106	MajorDMR-17-46600	2
chr13	26199735	26199783	MajorDMR-17-46601	2
chr13	26204445	26204886	MajorDMR-17-46602	7
chr13	26207520	26207898	MajorDMR-17-46603	3
chr13	26233312	26233741	MajorDMR-17-46604	9
chr13	26280641	26280847	MajorDMR-17-46605	2
chr13	26282089	26282270	MajorDMR-17-46606	2
chr13	26301521	26301703	MajorDMR-17-46607	6
chr13	26305614	26305909	MajorDMR-17-46608	2
chr13	26306455	26306540	MajorDMR-17-46609	2
chr13	26322563	26322728	MajorDMR-17-46610	4
chr13	26331121	26331669	MajorDMR-17-46611	5
chr13	26346341	26346530	MajorDMR-17-46612	3
chr13	26350197	26350570	MajorDMR-17-46613	5
chr13	26391237	26391879	MajorDMR-17-46614	3
chr13	26394057	26394716	MajorDMR-17-46615	13
chr13	26411251	26411318	MajorDMR-17-46616	4
chr13	26438206	26438549	MajorDMR-17-46617	5
chr13	26442864	26443575	MajorDMR-17-46618	6
chr13	26455703	26456627	MajorDMR-17-46619	17
chr13	26465140	26465390	MajorDMR-17-46620	3
chr13	26475809	26475878	MajorDMR-17-46621	2
chr13	26485009	26485976	MajorDMR-17-46622	7
chr13	26506491	26506503	MajorDMR-17-46623	2
chr13	26517803	26517831	MajorDMR-17-46624	2
chr13	26519379	26520233	MajorDMR-17-46625	11
chr13	26541098	26541285	MajorDMR-17-46626	3
chr13	26551234	26551942	MajorDMR-17-46627	14
chr13	26562738	26563407	MajorDMR-17-46628	6
chr13	26584151	26585465	MajorDMR-17-46629	10
chr13	26591349	26591802	MajorDMR-17-46630	7
chr13	26596902	26596971	MajorDMR-17-46631	2
chr13	26622736	26623514	MajorDMR-17-46632	9
chr13	26672303	26672521	MajorDMR-17-46633	3
chr13	26757087	26757404	MajorDMR-17-46634	2
chr13	26780314	26780349	MajorDMR-17-46635	2
chr13	26784849	26785134	MajorDMR-17-46636	3
chr13	26802398	26802428	MajorDMR-17-46637	2
chr13	26812791	26813205	MajorDMR-17-46638	2
chr13	26831668	26831825	MajorDMR-17-46639	4
chr13	26834392	26834455	MajorDMR-17-46640	3
chr13	26873019	26873789	MajorDMR-17-46641	3
chr13	26909103	26909578	MajorDMR-17-46642	3
chr13	26931984	26932077	MajorDMR-17-46643	2
chr13	26953369	26953587	MajorDMR-17-46644	2
chr13	26994780	26995164	MajorDMR-17-46645	3
chr13	26999776	27000240	MajorDMR-17-46646	9
chr13	27034787	27035109	MajorDMR-17-46647	4
chr13	27042669	27042704	MajorDMR-17-46648	2
chr13	27043886	27043916	MajorDMR-17-46649	2
chr13	27047917	27048135	MajorDMR-17-46650	3
chr13	27054562	27054684	MajorDMR-17-46651	4
chr13	27056347	27056671	MajorDMR-17-46652	3
chr13	27059638	27060980	MajorDMR-17-46653	23
chr13	27061991	27062147	MajorDMR-17-46654	4
chr13	27070147	27071430	MajorDMR-17-46655	9
chr13	27075793	27075835	MajorDMR-17-46656	3
chr13	27091950	27092003	MajorDMR-17-46657	2
chr13	27092630	27093011	MajorDMR-17-46658	5
chr13	27102212	27102220	MajorDMR-17-46659	2
chr13	27103763	27104009	MajorDMR-17-46660	5
chr13	27105665	27106149	MajorDMR-17-46661	5
chr13	27115347	27115416	MajorDMR-17-46662	4
chr13	27133603	27134283	MajorDMR-17-46663	20
chr13	27134888	27137226	MajorDMR-17-46664	18
chr13	27138468	27139393	MajorDMR-17-46665	8
chr13	27141475	27142164	MajorDMR-17-46666	4
chr13	27142715	27143052	MajorDMR-17-46667	3
chr13	27145995	27146389	MajorDMR-17-46668	2
chr13	27163662	27164803	MajorDMR-17-46669	7
chr13	27165361	27166193	MajorDMR-17-46670	6
chr13	27167422	27167436	MajorDMR-17-46671	2
chr13	27168674	27168691	MajorDMR-17-46672	2
chr13	27172593	27173389	MajorDMR-17-46673	22
chr13	27174883	27174899	MajorDMR-17-46674	2
chr13	27176131	27176544	MajorDMR-17-46675	2
chr13	27178570	27182592	MajorDMR-17-46676	28
chr13	27184933	27185123	MajorDMR-17-46677	2
chr13	27185955	27186008	MajorDMR-17-46678	2
chr13	27192143	27192228	MajorDMR-17-46679	2
chr13	27197417	27197630	MajorDMR-17-46680	2
chr13	27202183	27203168	MajorDMR-17-46681	9
chr13	27206023	27206478	MajorDMR-17-46682	4
chr13	27209295	27210133	MajorDMR-17-46683	9
chr13	27211650	27211898	MajorDMR-17-46684	5
chr13	27212681	27212841	MajorDMR-17-46685	3
chr13	27227139	27227597	MajorDMR-17-46686	5
chr13	27228900	27228948	MajorDMR-17-46687	2
chr13	27230009	27230412	MajorDMR-17-46688	2
chr13	27231008	27235398	MajorDMR-17-46689	28
chr13	27253757	27255456	MajorDMR-17-46690	18
chr13	27259462	27259810	MajorDMR-17-46691	2
chr13	27261486	27262683	MajorDMR-17-46692	13
chr13	27265388	27265997	MajorDMR-17-46693	7
chr13	27268960	27271712	MajorDMR-17-46694	49
chr13	27272531	27272757	MajorDMR-17-46695	2
chr13	27284599	27284723	MajorDMR-17-46696	4
chr13	27291183	27291278	MajorDMR-17-46697	2
chr13	27295368	27296860	MajorDMR-17-46698	28
chr13	27317090	27317382	MajorDMR-17-46699	7
chr13	27318275	27318733	MajorDMR-17-46700	11
chr13	27322003	27322062	MajorDMR-17-46701	2
chr13	27354711	27354896	MajorDMR-17-46702	2
chr13	27358378	27358643	MajorDMR-17-46703	2
chr13	27359152	27359785	MajorDMR-17-46704	12
chr13	27371805	27371811	MajorDMR-17-46705	2
chr13	27390868	27390894	MajorDMR-17-46706	2
chr13	27405482	27405629	MajorDMR-17-46707	5
chr13	27413973	27414459	MajorDMR-17-46708	4
chr13	27424115	27424311	MajorDMR-17-46709	2
chr13	27428190	27428270	MajorDMR-17-46710	2
chr13	27429874	27430573	MajorDMR-17-46711	5
chr13	27441178	27441827	MajorDMR-17-46712	6
chr13	27446669	27448441	MajorDMR-17-46713	19
chr13	27455205	27455781	MajorDMR-17-46714	9
chr13	27468783	27470436	MajorDMR-17-46715	24
chr13	27471164	27472118	MajorDMR-17-46716	9
chr13	27482246	27482285	MajorDMR-17-46717	2
chr13	27483664	27483870	MajorDMR-17-46718	2
chr13	27498146	27498392	MajorDMR-17-46719	4
chr13	27505408	27505648	MajorDMR-17-46720	2
chr13	27515643	27515706	MajorDMR-17-46721	2
chr13	27523869	27524092	MajorDMR-17-46722	3
chr13	27531101	27531184	MajorDMR-17-46723	2
chr13	27541527	27542077	MajorDMR-17-46724	4
chr13	27543270	27543378	MajorDMR-17-46725	3
chr13	27546484	27547161	MajorDMR-17-46726	5
chr13	27551660	27552000	MajorDMR-17-46727	3
chr13	27560073	27560092	MajorDMR-17-46728	3
chr13	27561749	27561908	MajorDMR-17-46729	3
chr13	27564322	27564379	MajorDMR-17-46730	2
chr13	27565727	27565983	MajorDMR-17-46731	3
chr13	27567005	27567283	MajorDMR-17-46732	5
chr13	27592688	27593224	MajorDMR-17-46733	8
chr13	27662930	27662962	MajorDMR-17-46734	2
chr13	27700686	27700740	MajorDMR-17-46735	2
chr13	27704026	27704295	MajorDMR-17-46736	3
chr13	27752225	27752257	MajorDMR-17-46737	2
chr13	27769436	27769543	MajorDMR-17-46738	3
chr13	27773872	27774006	MajorDMR-17-46739	2
chr13	27798413	27798865	MajorDMR-17-46740	9
chr13	27829198	27830401	MajorDMR-17-46741	12
chr13	27850490	27850574	MajorDMR-17-46742	2
chr13	27854440	27854931	MajorDMR-17-46743	4
chr13	27870707	27871012	MajorDMR-17-46744	6
chr13	27882439	27882640	MajorDMR-17-46745	3
chr13	27884743	27885260	MajorDMR-17-46746	4
chr13	27895566	27896141	MajorDMR-17-46747	5
chr13	27901677	27901684	MajorDMR-17-46748	2
chr13	27911779	27912143	MajorDMR-17-46749	9
chr13	27916553	27916618	MajorDMR-17-46750	2
chr13	27921445	27921812	MajorDMR-17-46751	8
chr13	27924308	27924452	MajorDMR-17-46752	2
chr13	27929985	27930054	MajorDMR-17-46753	2
chr13	27934763	27935276	MajorDMR-17-46754	3
chr13	27936806	27936949	MajorDMR-17-46755	4
chr13	27941472	27941773	MajorDMR-17-46756	3
chr13	27947077	27947504	MajorDMR-17-46757	10
chr13	27950761	27951192	MajorDMR-17-46758	8
chr13	27954173	27954662	MajorDMR-17-46759	6
chr13	27969355	27969633	MajorDMR-17-46760	6
chr13	27973603	27973708	MajorDMR-17-46761	2
chr13	28022634	28022732	MajorDMR-17-46762	2
chr13	28023628	28023685	MajorDMR-17-46763	2
chr13	28029874	28030109	MajorDMR-17-46764	4
chr13	28036546	28037075	MajorDMR-17-46765	4
chr13	28055941	28056250	MajorDMR-17-46766	6
chr13	28078291	28079162	MajorDMR-17-46767	9
chr13	28096005	28096213	MajorDMR-17-46768	2
chr13	28097843	28097926	MajorDMR-17-46769	2
chr13	28106890	28107525	MajorDMR-17-46770	5
chr13	28157884	28158041	MajorDMR-17-46771	3
chr13	28212790	28212849	MajorDMR-17-46772	2
chr13	28232082	28232141	MajorDMR-17-46773	2
chr13	28239751	28239970	MajorDMR-17-46774	3
chr13	28293077	28293236	MajorDMR-17-46775	4
chr13	28299632	28299706	MajorDMR-17-46776	2
chr13	28302577	28302790	MajorDMR-17-46777	6
chr13	28318451	28319552	MajorDMR-17-46778	15
chr13	28320915	28320961	MajorDMR-17-46779	3
chr13	28350375	28350408	MajorDMR-17-46780	3
chr13	28381310	28381880	MajorDMR-17-46781	6
chr13	28398692	28399705	MajorDMR-17-46782	8
chr13	28401233	28401459	MajorDMR-17-46783	4
chr13	28403776	28404780	MajorDMR-17-46784	6
chr13	28425381	28425649	MajorDMR-17-46785	2
chr13	28431754	28431812	MajorDMR-17-46786	2
chr13	28435022	28435547	MajorDMR-17-46787	4
chr13	28436790	28437258	MajorDMR-17-46788	2
chr13	28507252	28507468	MajorDMR-17-46789	2
chr13	28546338	28546575	MajorDMR-17-46790	2
chr13	28547587	28548101	MajorDMR-17-46791	3
chr13	28555063	28556717	MajorDMR-17-46792	7
chr13	28558728	28558943	MajorDMR-17-46793	3
chr13	28560200	28560941	MajorDMR-17-46794	4
chr13	28585621	28585694	MajorDMR-17-46795	3
chr13	28588624	28588651	MajorDMR-17-46796	2
chr13	28596836	28597287	MajorDMR-17-46797	10
chr13	28612008	28612566	MajorDMR-17-46798	3
chr13	28613124	28613291	MajorDMR-17-46799	7
chr13	28615324	28616028	MajorDMR-17-46800	9
chr13	28619945	28620269	MajorDMR-17-46801	2
chr13	28624191	28624915	MajorDMR-17-46802	5
chr13	28692117	28692301	MajorDMR-17-46803	6
chr13	28699842	28700068	MajorDMR-17-46804	4
chr13	28714701	28715067	MajorDMR-17-46805	4
chr13	28738588	28738599	MajorDMR-17-46806	2
chr13	28832091	28832419	MajorDMR-17-46807	5
chr13	28874185	28874339	MajorDMR-17-46808	2
chr13	28882615	28883061	MajorDMR-17-46809	2
chr13	28898463	28898644	MajorDMR-17-46810	3
chr13	28903787	28903963	MajorDMR-17-46811	2
chr13	28910599	28910722	MajorDMR-17-46812	3
chr13	28912021	28912747	MajorDMR-17-46813	5
chr13	28929865	28929983	MajorDMR-17-46814	2
chr13	28947987	28948117	MajorDMR-17-46815	2
chr13	28953339	28953832	MajorDMR-17-46816	9
chr13	28962436	28962457	MajorDMR-17-46817	2
chr13	28963640	28964144	MajorDMR-17-46818	2
chr13	28970219	28970383	MajorDMR-17-46819	2
chr13	28985894	28986353	MajorDMR-17-46820	4
chr13	28991944	28991974	MajorDMR-17-46821	2
chr13	28993963	28994320	MajorDMR-17-46822	7
chr13	29003693	29004278	MajorDMR-17-46823	3
chr13	29007895	29007990	MajorDMR-17-46824	2
chr13	29009005	29009329	MajorDMR-17-46825	3
chr13	29013009	29013409	MajorDMR-17-46826	4
chr13	29030014	29030191	MajorDMR-17-46827	3
chr13	29058352	29058480	MajorDMR-17-46828	2
chr13	29069887	29070685	MajorDMR-17-46829	15
chr13	29107455	29107530	MajorDMR-17-46830	3
chr13	29114866	29115046	MajorDMR-17-46831	2
chr13	29131951	29133065	MajorDMR-17-46832	16
chr13	29139025	29139287	MajorDMR-17-46833	7
chr13	29152052	29152170	MajorDMR-17-46834	2
chr13	29153468	29153557	MajorDMR-17-46835	2
chr13	29160960	29160986	MajorDMR-17-46836	2
chr13	29162171	29162813	MajorDMR-17-46837	5
chr13	29193649	29193756	MajorDMR-17-46838	3
chr13	29198381	29198754	MajorDMR-17-46839	9
chr13	29210903	29210948	MajorDMR-17-46840	2
chr13	29215109	29215430	MajorDMR-17-46841	4
chr13	29227168	29227205	MajorDMR-17-46842	2
chr13	29230043	29230533	MajorDMR-17-46843	2
chr13	29258465	29258605	MajorDMR-17-46844	4
chr13	29267937	29267970	MajorDMR-17-46845	2
chr13	29284687	29284971	MajorDMR-17-46846	6
chr13	29290566	29290904	MajorDMR-17-46847	5
chr13	29315142	29315420	MajorDMR-17-46848	2
chr13	29320498	29321085	MajorDMR-17-46849	5
chr13	29329317	29329832	MajorDMR-17-46850	8
chr13	29336674	29337424	MajorDMR-17-46851	7
chr13	29364806	29364904	MajorDMR-17-46852	3
chr13	29368473	29368813	MajorDMR-17-46853	6
chr13	29417935	29418042	MajorDMR-17-46854	4
chr13	29420292	29420729	MajorDMR-17-46855	8
chr13	29424522	29424569	MajorDMR-17-46856	2
chr13	29437450	29437666	MajorDMR-17-46857	7
chr13	29454095	29454589	MajorDMR-17-46858	4
chr13	29459370	29459557	MajorDMR-17-46859	4
chr13	29500681	29500688	MajorDMR-17-46860	2
chr13	29510189	29510378	MajorDMR-17-46861	2
chr13	29588977	29589702	MajorDMR-17-46862	7
chr13	29605997	29606348	MajorDMR-17-46863	6
chr13	29614338	29614564	MajorDMR-17-46864	4
chr13	29621021	29621176	MajorDMR-17-46865	2
chr13	29622707	29622998	MajorDMR-17-46866	2
chr13	29647850	29648134	MajorDMR-17-46867	4
chr13	29664553	29665074	MajorDMR-17-46868	3
chr13	29670417	29670750	MajorDMR-17-46869	2
chr13	29671716	29672611	MajorDMR-17-46870	4
chr13	29718226	29718568	MajorDMR-17-46871	2
chr13	29769786	29769813	MajorDMR-17-46872	2
chr13	29782433	29782650	MajorDMR-17-46873	2
chr13	29802357	29802426	MajorDMR-17-46874	2
chr13	29831681	29831832	MajorDMR-17-46875	2
chr13	29855913	29855999	MajorDMR-17-46876	4
chr13	29857670	29857763	MajorDMR-17-46877	2
chr13	29866399	29866736	MajorDMR-17-46878	6
chr13	29898040	29898499	MajorDMR-17-46879	13
chr13	29900156	29900329	MajorDMR-17-46880	3
chr13	29938848	29939018	MajorDMR-17-46881	2
chr13	29940262	29940344	MajorDMR-17-46882	2
chr13	29973474	29974068	MajorDMR-17-46883	3
chr13	29980296	29980444	MajorDMR-17-46884	3
chr13	30014095	30014159	MajorDMR-17-46885	3
chr13	30046636	30046693	MajorDMR-17-46886	2
chr13	30055058	30055321	MajorDMR-17-46887	3
chr13	30057486	30057740	MajorDMR-17-46888	3
chr13	30075174	30075187	MajorDMR-17-46889	2
chr13	30077279	30077553	MajorDMR-17-46890	21
chr13	30082237	30082719	MajorDMR-17-46891	3
chr13	30084339	30085196	MajorDMR-17-46892	14
chr13	30112648	30113505	MajorDMR-17-46893	17
chr13	30118157	30118217	MajorDMR-17-46894	2
chr13	30120207	30121519	MajorDMR-17-46895	17
chr13	30136892	30137474	MajorDMR-17-46896	5
chr13	30144008	30144100	MajorDMR-17-46897	4
chr13	30150938	30153084	MajorDMR-17-46898	33
chr13	30160978	30161205	MajorDMR-17-46899	5
chr13	30161941	30162032	MajorDMR-17-46900	3
chr13	30163605	30164229	MajorDMR-17-46901	5
chr13	30251221	30251233	MajorDMR-17-46902	2
chr13	30253603	30253713	MajorDMR-17-46903	4
chr13	30281047	30281396	MajorDMR-17-46904	9
chr13	30284033	30284241	MajorDMR-17-46905	4
chr13	30309956	30310200	MajorDMR-17-46906	5
chr13	30317467	30317718	MajorDMR-17-46907	10
chr13	30324082	30324565	MajorDMR-17-46908	7
chr13	30327921	30328792	MajorDMR-17-46909	6
chr13	30329357	30329422	MajorDMR-17-46910	2
chr13	30340601	30341469	MajorDMR-17-46911	9
chr13	30366668	30366978	MajorDMR-17-46912	3
chr13	30376465	30376576	MajorDMR-17-46913	2
chr13	30387838	30388455	MajorDMR-17-46914	3
chr13	30391117	30391888	MajorDMR-17-46915	7
chr13	30399745	30399839	MajorDMR-17-46916	3
chr13	30410350	30410657	MajorDMR-17-46917	3
chr13	30440129	30440163	MajorDMR-17-46918	2
chr13	30454657	30454733	MajorDMR-17-46919	2
chr13	30456113	30456179	MajorDMR-17-46920	2
chr13	30458917	30459177	MajorDMR-17-46921	2
chr13	30466294	30466752	MajorDMR-17-46922	12
chr13	30488080	30488440	MajorDMR-17-46923	5
chr13	30499493	30499859	MajorDMR-17-46924	5
chr13	30510178	30510260	MajorDMR-17-46925	3
chr13	30531789	30531950	MajorDMR-17-46926	4
chr13	30535358	30535797	MajorDMR-17-46927	10
chr13	30573810	30574739	MajorDMR-17-46928	26
chr13	30594067	30594500	MajorDMR-17-46929	2
chr13	30598566	30599223	MajorDMR-17-46930	6
chr13	30600448	30601259	MajorDMR-17-46931	7
chr13	30601969	30602126	MajorDMR-17-46932	3
chr13	30604440	30604512	MajorDMR-17-46933	2
chr13	30611187	30611724	MajorDMR-17-46934	4
chr13	30627974	30628776	MajorDMR-17-46935	8
chr13	30639338	30639478	MajorDMR-17-46936	2
chr13	30645465	30645885	MajorDMR-17-46937	5
chr13	30646676	30646689	MajorDMR-17-46938	2
chr13	30652074	30652431	MajorDMR-17-46939	8
chr13	30653501	30653764	MajorDMR-17-46940	5
chr13	30665848	30666130	MajorDMR-17-46941	3
chr13	30679422	30679750	MajorDMR-17-46942	7
chr13	30684028	30684129	MajorDMR-17-46943	6
chr13	30687921	30688551	MajorDMR-17-46944	7
chr13	30693623	30694358	MajorDMR-17-46945	9
chr13	30698623	30699276	MajorDMR-17-46946	12
chr13	30706625	30707120	MajorDMR-17-46947	4
chr13	30708221	30708390	MajorDMR-17-46948	5
chr13	30716063	30716214	MajorDMR-17-46949	3
chr13	30723908	30724036	MajorDMR-17-46950	3
chr13	30733131	30733600	MajorDMR-17-46951	4
chr13	30736602	30736755	MajorDMR-17-46952	2
chr13	30739858	30740552	MajorDMR-17-46953	14
chr13	30759709	30761300	MajorDMR-17-46954	11
chr13	30763559	30763667	MajorDMR-17-46955	2
chr13	30779408	30779507	MajorDMR-17-46956	2
chr13	30786514	30786663	MajorDMR-17-46957	6
chr13	30816882	30816959	MajorDMR-17-46958	2
chr13	30831233	30831938	MajorDMR-17-46959	8
chr13	30868209	30868396	MajorDMR-17-46960	3
chr13	30890345	30890738	MajorDMR-17-46961	9
chr13	30893402	30894109	MajorDMR-17-46962	9
chr13	30905636	30905678	MajorDMR-17-46963	2
chr13	30909215	30909332	MajorDMR-17-46964	5
chr13	30914032	30916753	MajorDMR-17-46965	26
chr13	30929409	30929648	MajorDMR-17-46966	2
chr13	30939005	30939802	MajorDMR-17-46967	8
chr13	30962972	30963119	MajorDMR-17-46968	5
chr13	30970339	30970661	MajorDMR-17-46969	2
chr13	30972778	30972954	MajorDMR-17-46970	4
chr13	30982149	30982367	MajorDMR-17-46971	13
chr13	30982970	30983161	MajorDMR-17-46972	4
chr13	30995131	30995588	MajorDMR-17-46973	3
chr13	31019521	31020545	MajorDMR-17-46974	40
chr13	31030598	31030790	MajorDMR-17-46975	3
chr13	31033786	31034148	MajorDMR-17-46976	2
chr13	31037430	31038048	MajorDMR-17-46977	9
chr13	31051416	31052095	MajorDMR-17-46978	5
chr13	31053365	31053752	MajorDMR-17-46979	4
chr13	31054813	31054970	MajorDMR-17-46980	5
chr13	31063705	31063911	MajorDMR-17-46981	5
chr13	31136803	31136911	MajorDMR-17-46982	3
chr13	31146791	31147349	MajorDMR-17-46983	3
chr13	31150699	31150881	MajorDMR-17-46984	5
chr13	31159706	31160157	MajorDMR-17-46985	4
chr13	31182528	31182880	MajorDMR-17-46986	5
chr13	31197272	31197296	MajorDMR-17-46987	2
chr13	31212581	31212724	MajorDMR-17-46988	4
chr13	31219392	31219541	MajorDMR-17-46989	4
chr13	31230843	31230923	MajorDMR-17-46990	2
chr13	31233875	31234514	MajorDMR-17-46991	12
chr13	31264494	31265376	MajorDMR-17-46992	20
chr13	31270497	31270622	MajorDMR-17-46993	3
chr13	31305192	31306323	MajorDMR-17-46994	23
chr13	31320769	31321377	MajorDMR-17-46995	4
chr13	31326205	31326853	MajorDMR-17-46996	13
chr13	31352972	31353358	MajorDMR-17-46997	4
chr13	31366564	31367225	MajorDMR-17-46998	13
chr13	31373546	31373880	MajorDMR-17-46999	7
chr13	31379839	31380271	MajorDMR-17-47000	8
chr13	31398809	31399112	MajorDMR-17-47001	9
chr13	31407034	31407202	MajorDMR-17-47002	8
chr13	31408551	31408609	MajorDMR-17-47003	4
chr13	31433674	31433816	MajorDMR-17-47004	3
chr13	31436886	31437343	MajorDMR-17-47005	21
chr13	31441484	31441607	MajorDMR-17-47006	2
chr13	31447253	31447382	MajorDMR-17-47007	3
chr13	31469996	31470114	MajorDMR-17-47008	4
chr13	31480406	31480417	MajorDMR-17-47009	2
chr13	31481484	31481525	MajorDMR-17-47010	2
chr13	31506591	31507597	MajorDMR-17-47011	25
chr13	31531566	31531773	MajorDMR-17-47012	3
chr13	31553581	31553635	MajorDMR-17-47013	3
chr13	31576506	31576905	MajorDMR-17-47014	8
chr13	31621347	31621520	MajorDMR-17-47015	4
chr13	31684868	31685301	MajorDMR-17-47016	16
chr13	31695599	31695961	MajorDMR-17-47017	5
chr13	31698237	31698676	MajorDMR-17-47018	6
chr13	31703714	31703904	MajorDMR-17-47019	3
chr13	31737680	31737686	MajorDMR-17-47020	2
chr13	31759250	31759704	MajorDMR-17-47021	5
chr13	31766441	31766889	MajorDMR-17-47022	8
chr13	31768440	31768508	MajorDMR-17-47023	3
chr13	31775216	31776616	MajorDMR-17-47024	15
chr13	31777479	31778022	MajorDMR-17-47025	6
chr13	31780746	31781124	MajorDMR-17-47026	10
chr13	31782187	31784674	MajorDMR-17-47027	31
chr13	31796109	31796129	MajorDMR-17-47028	2
chr13	31823021	31823315	MajorDMR-17-47029	3
chr13	31848637	31848759	MajorDMR-17-47030	3
chr13	31926374	31926971	MajorDMR-17-47031	15
chr13	31948737	31949087	MajorDMR-17-47032	3
chr13	31954882	31955532	MajorDMR-17-47033	8
chr13	31990271	31990628	MajorDMR-17-47034	4
chr13	32016059	32016680	MajorDMR-17-47035	9
chr13	32031970	32032091	MajorDMR-17-47036	3
chr13	32042715	32042781	MajorDMR-17-47037	2
chr13	32085274	32085352	MajorDMR-17-47038	2
chr13	32092932	32092998	MajorDMR-17-47039	3
chr13	32165857	32166458	MajorDMR-17-47040	5
chr13	32181475	32181875	MajorDMR-17-47041	7
chr13	32184226	32184573	MajorDMR-17-47042	6
chr13	32265559	32266326	MajorDMR-17-47043	3
chr13	32273913	32274455	MajorDMR-17-47044	5
chr13	32296646	32297127	MajorDMR-17-47045	5
chr13	32306903	32307378	MajorDMR-17-47046	5
chr13	32326497	32326640	MajorDMR-17-47047	3
chr13	32349977	32350037	MajorDMR-17-47048	3
chr13	32401902	32402067	MajorDMR-17-47049	2
chr13	32417153	32417307	MajorDMR-17-47050	2
chr13	32433545	32434603	MajorDMR-17-47051	13
chr13	32442428	32442468	MajorDMR-17-47052	2
chr13	32480221	32480599	MajorDMR-17-47053	13
chr13	32539835	32539984	MajorDMR-17-47054	3
chr13	32557049	32557112	MajorDMR-17-47055	2
chr13	32558217	32558294	MajorDMR-17-47056	2
chr13	32574162	32574606	MajorDMR-17-47057	3
chr13	32593810	32594211	MajorDMR-17-47058	5
chr13	32620467	32620958	MajorDMR-17-47059	3
chr13	32828534	32829066	MajorDMR-17-47060	5
chr13	32859376	32859931	MajorDMR-17-47061	4
chr13	32867581	32867747	MajorDMR-17-47062	2
chr13	32884156	32884571	MajorDMR-17-47063	4
chr13	32935436	32935758	MajorDMR-17-47064	4
chr13	32955674	32956414	MajorDMR-17-47065	5
chr13	32968838	32968952	MajorDMR-17-47066	3
chr13	32977098	32977829	MajorDMR-17-47067	8
chr13	32981866	32984636	MajorDMR-17-47068	43
chr13	32988697	32989054	MajorDMR-17-47069	3
chr13	32999421	33001062	MajorDMR-17-47070	23
chr13	33049449	33049761	MajorDMR-17-47071	4
chr13	33092089	33092118	MajorDMR-17-47072	2
chr13	33113405	33113572	MajorDMR-17-47073	3
chr13	33156508	33156883	MajorDMR-17-47074	2
chr13	33163630	33164611	MajorDMR-17-47075	9
chr13	33203384	33203504	MajorDMR-17-47076	2
chr13	33298174	33298333	MajorDMR-17-47077	3
chr13	33307884	33307969	MajorDMR-17-47078	2
chr13	33310830	33311767	MajorDMR-17-47079	7
chr13	33395317	33395714	MajorDMR-17-47080	11
chr13	33413060	33414482	MajorDMR-17-47081	11
chr13	33415356	33415907	MajorDMR-17-47082	6
chr13	33422233	33422441	MajorDMR-17-47083	6
chr13	33476664	33477280	MajorDMR-17-47084	11
chr13	33514679	33514921	MajorDMR-17-47085	5
chr13	33551610	33551709	MajorDMR-17-47086	3
chr13	33626790	33627447	MajorDMR-17-47087	4
chr13	33631402	33631701	MajorDMR-17-47088	3
chr13	33648367	33648377	MajorDMR-17-47089	2
chr13	33650309	33650841	MajorDMR-17-47090	6
chr13	33683699	33683906	MajorDMR-17-47091	6
chr13	33684986	33685198	MajorDMR-17-47092	12
chr13	33694640	33694932	MajorDMR-17-47093	3
chr13	33697123	33698884	MajorDMR-17-47094	20
chr13	33699558	33700490	MajorDMR-17-47095	9
chr13	33702454	33702563	MajorDMR-17-47096	2
chr13	33703312	33703530	MajorDMR-17-47097	5
chr13	33713600	33714417	MajorDMR-17-47098	10
chr13	33726968	33727850	MajorDMR-17-47099	14
chr13	33741922	33742385	MajorDMR-17-47100	2
chr13	33747075	33747217	MajorDMR-17-47101	3
chr13	33758495	33758530	MajorDMR-17-47102	2
chr13	33764429	33764483	MajorDMR-17-47103	2
chr13	33765449	33766411	MajorDMR-17-47104	5
chr13	33774556	33774570	MajorDMR-17-47105	2
chr13	33781715	33781970	MajorDMR-17-47106	4
chr13	33787689	33788212	MajorDMR-17-47107	5
chr13	33801366	33801453	MajorDMR-17-47108	2
chr13	33803001	33804875	MajorDMR-17-47109	21
chr13	33832325	33832740	MajorDMR-17-47110	6
chr13	33834533	33835068	MajorDMR-17-47111	5
chr13	33838242	33839211	MajorDMR-17-47112	10
chr13	33841877	33841970	MajorDMR-17-47113	2
chr13	33842706	33843071	MajorDMR-17-47114	3
chr13	33845302	33845564	MajorDMR-17-47115	2
chr13	33846737	33847108	MajorDMR-17-47116	3
chr13	33854226	33854634	MajorDMR-17-47117	3
chr13	33857925	33859597	MajorDMR-17-47118	14
chr13	33860231	33860524	MajorDMR-17-47119	5
chr13	33861431	33861544	MajorDMR-17-47120	4
chr13	33864230	33864840	MajorDMR-17-47121	5
chr13	33884266	33884641	MajorDMR-17-47122	3
chr13	33885830	33885931	MajorDMR-17-47123	2
chr13	33887011	33887143	MajorDMR-17-47124	2
chr13	33897939	33898593	MajorDMR-17-47125	7
chr13	33906038	33906663	MajorDMR-17-47126	3
chr13	33915651	33915855	MajorDMR-17-47127	7
chr13	33916466	33916817	MajorDMR-17-47128	3
chr13	33921629	33922703	MajorDMR-17-47129	10
chr13	33923439	33924104	MajorDMR-17-47130	20
chr13	33926783	33926861	MajorDMR-17-47131	2
chr13	33942327	33942442	MajorDMR-17-47132	3
chr13	33943409	33943630	MajorDMR-17-47133	2
chr13	33958093	33958827	MajorDMR-17-47134	6
chr13	33966831	33967511	MajorDMR-17-47135	5
chr13	34027446	34027489	MajorDMR-17-47136	2
chr13	34063814	34064097	MajorDMR-17-47137	4
chr13	34064607	34065374	MajorDMR-17-47138	15
chr13	34071079	34071252	MajorDMR-17-47139	2
chr13	34083937	34084215	MajorDMR-17-47140	4
chr13	34111047	34111461	MajorDMR-17-47141	6
chr13	34111965	34112976	MajorDMR-17-47142	12
chr13	34151172	34151375	MajorDMR-17-47143	2
chr13	34173371	34173834	MajorDMR-17-47144	3
chr13	34184613	34185745	MajorDMR-17-47145	37
chr13	34188261	34188408	MajorDMR-17-47146	4
chr13	34210500	34210629	MajorDMR-17-47147	2
chr13	34239633	34239988	MajorDMR-17-47148	3
chr13	34250329	34251240	MajorDMR-17-47149	9
chr13	34253491	34253772	MajorDMR-17-47150	6
chr13	34302399	34302514	MajorDMR-17-47151	2
chr13	34319454	34319995	MajorDMR-17-47152	4
chr13	34335854	34336076	MajorDMR-17-47153	5
chr13	34361482	34361680	MajorDMR-17-47154	3
chr13	34436212	34436316	MajorDMR-17-47155	3
chr13	34446155	34446409	MajorDMR-17-47156	4
chr13	34458854	34459254	MajorDMR-17-47157	6
chr13	34542946	34543202	MajorDMR-17-47158	3
chr13	34585658	34585819	MajorDMR-17-47159	4
chr13	34638956	34639394	MajorDMR-17-47160	3
chr13	34691155	34691431	MajorDMR-17-47161	4
chr13	34697511	34697638	MajorDMR-17-47162	5
chr13	34738734	34739009	MajorDMR-17-47163	5
chr13	34817567	34817826	MajorDMR-17-47164	3
chr13	34852320	34852724	MajorDMR-17-47165	3
chr13	34868488	34869069	MajorDMR-17-47166	7
chr13	34875576	34875653	MajorDMR-17-47167	4
chr13	34881801	34881933	MajorDMR-17-47168	2
chr13	34897661	34898140	MajorDMR-17-47169	3
chr13	34918794	34919549	MajorDMR-17-47170	5
chr13	34922062	34922275	MajorDMR-17-47171	4
chr13	34991333	34991359	MajorDMR-17-47172	2
chr13	34999626	34999704	MajorDMR-17-47173	2
chr13	35042692	35043537	MajorDMR-17-47174	3
chr13	35166170	35166278	MajorDMR-17-47175	2
chr13	35166850	35167237	MajorDMR-17-47176	6
chr13	35194852	35195134	MajorDMR-17-47177	3
chr13	35228593	35229130	MajorDMR-17-47178	7
chr13	35364979	35365426	MajorDMR-17-47179	2
chr13	35391233	35391657	MajorDMR-17-47180	4
chr13	35400770	35401206	MajorDMR-17-47181	2
chr13	35437026	35437107	MajorDMR-17-47182	2
chr13	35444073	35444149	MajorDMR-17-47183	2
chr13	35457602	35457681	MajorDMR-17-47184	3
chr13	35473954	35474736	MajorDMR-17-47185	8
chr13	35487249	35487505	MajorDMR-17-47186	3
chr13	35488616	35489005	MajorDMR-17-47187	3
chr13	35509756	35510084	MajorDMR-17-47188	3
chr13	35638772	35638907	MajorDMR-17-47189	2
chr13	35792143	35792167	MajorDMR-17-47190	2
chr13	36044541	36045634	MajorDMR-17-47191	53
chr13	36049173	36050994	MajorDMR-17-47192	73
chr13	36052403	36052718	MajorDMR-17-47193	7
chr13	36073524	36074381	MajorDMR-17-47194	4
chr13	36088334	36088589	MajorDMR-17-47195	7
chr13	36092945	36093240	MajorDMR-17-47196	2
chr13	36172438	36172576	MajorDMR-17-47197	2
chr13	36217475	36218355	MajorDMR-17-47198	6
chr13	36251822	36252079	MajorDMR-17-47199	2
chr13	36257422	36258303	MajorDMR-17-47200	11
chr13	36261755	36262121	MajorDMR-17-47201	2
chr13	36271165	36271220	MajorDMR-17-47202	2
chr13	36273834	36274545	MajorDMR-17-47203	15
chr13	36289230	36289394	MajorDMR-17-47204	4
chr13	36298748	36299018	MajorDMR-17-47205	5
chr13	36308111	36308467	MajorDMR-17-47206	8
chr13	36321988	36322006	MajorDMR-17-47207	2
chr13	36332956	36333440	MajorDMR-17-47208	2
chr13	36431864	36432333	MajorDMR-17-47209	6
chr13	36448862	36449070	MajorDMR-17-47210	6
chr13	36460382	36460447	MajorDMR-17-47211	4
chr13	36491749	36492086	MajorDMR-17-47212	2
chr13	36505333	36505551	MajorDMR-17-47213	2
chr13	36510801	36511208	MajorDMR-17-47214	6
chr13	36553374	36553435	MajorDMR-17-47215	3
chr13	36575948	36576071	MajorDMR-17-47216	2
chr13	36604093	36604497	MajorDMR-17-47217	6
chr13	36632349	36632408	MajorDMR-17-47218	2
chr13	36706232	36706434	MajorDMR-17-47219	2
chr13	36737480	36738254	MajorDMR-17-47220	12
chr13	36767115	36767573	MajorDMR-17-47221	3
chr13	36785961	36786387	MajorDMR-17-47222	3
chr13	36873068	36874081	MajorDMR-17-47223	4
chr13	36903523	36903805	MajorDMR-17-47224	2
chr13	36916758	36916819	MajorDMR-17-47225	3
chr13	36944065	36944472	MajorDMR-17-47226	7
chr13	36950270	36950705	MajorDMR-17-47227	3
chr13	36992176	36992613	MajorDMR-17-47228	2
chr13	37021478	37022095	MajorDMR-17-47229	9
chr13	37024870	37024928	MajorDMR-17-47230	3
chr13	37030651	37031297	MajorDMR-17-47231	5
chr13	37059689	37059709	MajorDMR-17-47232	2
chr13	37084531	37084544	MajorDMR-17-47233	2
chr13	37093858	37093979	MajorDMR-17-47234	2
chr13	37102369	37102675	MajorDMR-17-47235	5
chr13	37104329	37104417	MajorDMR-17-47236	2
chr13	37106153	37106480	MajorDMR-17-47237	4
chr13	37110527	37110607	MajorDMR-17-47238	2
chr13	37122402	37122490	MajorDMR-17-47239	3
chr13	37123984	37124218	MajorDMR-17-47240	5
chr13	37125323	37125618	MajorDMR-17-47241	4
chr13	37135055	37135141	MajorDMR-17-47242	2
chr13	37144767	37144827	MajorDMR-17-47243	2
chr13	37186069	37187082	MajorDMR-17-47244	7
chr13	37203942	37204119	MajorDMR-17-47245	3
chr13	37222353	37222684	MajorDMR-17-47246	8
chr13	37241758	37242155	MajorDMR-17-47247	7
chr13	37270949	37271501	MajorDMR-17-47248	4
chr13	37286929	37287400	MajorDMR-17-47249	7
chr13	37329506	37329586	MajorDMR-17-47250	2
chr13	37338076	37338604	MajorDMR-17-47251	3
chr13	37349259	37349338	MajorDMR-17-47252	2
chr13	37352227	37352547	MajorDMR-17-47253	5
chr13	37381655	37381742	MajorDMR-17-47254	2
chr13	37388789	37388986	MajorDMR-17-47255	5
chr13	37419633	37419691	MajorDMR-17-47256	2
chr13	37421820	37422008	MajorDMR-17-47257	5
chr13	37423189	37423224	MajorDMR-17-47258	2
chr13	37446761	37447213	MajorDMR-17-47259	11
chr13	37458442	37458987	MajorDMR-17-47260	4
chr13	37462143	37462540	MajorDMR-17-47261	6
chr13	37489317	37489359	MajorDMR-17-47262	2
chr13	37500549	37500847	MajorDMR-17-47263	4
chr13	37503532	37503708	MajorDMR-17-47264	2
chr13	37519120	37519752	MajorDMR-17-47265	6
chr13	37632088	37632106	MajorDMR-17-47266	2
chr13	37646206	37646341	MajorDMR-17-47267	4
chr13	37656685	37656827	MajorDMR-17-47268	3
chr13	37667992	37668386	MajorDMR-17-47269	2
chr13	37691770	37692471	MajorDMR-17-47270	9
chr13	37705382	37705817	MajorDMR-17-47271	3
chr13	37723710	37723813	MajorDMR-17-47272	2
chr13	37746583	37746689	MajorDMR-17-47273	4
chr13	37785864	37786106	MajorDMR-17-47274	2
chr13	37850848	37850963	MajorDMR-17-47275	2
chr13	37867332	37867407	MajorDMR-17-47276	2
chr13	37873503	37873609	MajorDMR-17-47277	2
chr13	37900630	37900778	MajorDMR-17-47278	2
chr13	37907715	37908174	MajorDMR-17-47279	2
chr13	37940723	37941293	MajorDMR-17-47280	3
chr13	37965049	37965320	MajorDMR-17-47281	2
chr13	37981560	37981592	MajorDMR-17-47282	2
chr13	37991383	37992099	MajorDMR-17-47283	5
chr13	38016079	38016160	MajorDMR-17-47284	2
chr13	38022542	38022739	MajorDMR-17-47285	2
chr13	38023787	38024029	MajorDMR-17-47286	3
chr13	38026834	38026972	MajorDMR-17-47287	2
chr13	38029783	38029818	MajorDMR-17-47288	2
chr13	38051180	38051232	MajorDMR-17-47289	2
chr13	38065768	38065980	MajorDMR-17-47290	3
chr13	38084100	38084316	MajorDMR-17-47291	4
chr13	38103399	38103483	MajorDMR-17-47292	2
chr13	38176911	38176933	MajorDMR-17-47293	2
chr13	38191732	38191775	MajorDMR-17-47294	2
chr13	38200827	38200975	MajorDMR-17-47295	2
chr13	38219359	38219775	MajorDMR-17-47296	6
chr13	38220988	38221543	MajorDMR-17-47297	5
chr13	38237551	38237848	MajorDMR-17-47298	2
chr13	38239624	38239671	MajorDMR-17-47299	2
chr13	38308698	38309140	MajorDMR-17-47300	3
chr13	38309765	38310563	MajorDMR-17-47301	4
chr13	38489282	38489461	MajorDMR-17-47302	2
chr13	38492170	38492545	MajorDMR-17-47303	2
chr13	38501797	38502007	MajorDMR-17-47304	3
chr13	38503595	38503958	MajorDMR-17-47305	5
chr13	38508629	38509143	MajorDMR-17-47306	16
chr13	38519053	38519357	MajorDMR-17-47307	2
chr13	38572299	38572679	MajorDMR-17-47308	3
chr13	38582869	38583028	MajorDMR-17-47309	2
chr13	38675339	38675422	MajorDMR-17-47310	2
chr13	38682199	38682579	MajorDMR-17-47311	2
chr13	38709986	38710052	MajorDMR-17-47312	2
chr13	38757164	38757734	MajorDMR-17-47313	3
chr13	38772900	38773066	MajorDMR-17-47314	2
chr13	38860756	38860977	MajorDMR-17-47315	3
chr13	38902139	38902276	MajorDMR-17-47316	3
chr13	38910307	38910353	MajorDMR-17-47317	2
chr13	38938502	38938558	MajorDMR-17-47318	2
chr13	38956260	38956380	MajorDMR-17-47319	4
chr13	39044612	39044852	MajorDMR-17-47320	2
chr13	39071447	39071895	MajorDMR-17-47321	6
chr13	39109449	39109712	MajorDMR-17-47322	6
chr13	39112681	39112890	MajorDMR-17-47323	4
chr13	39138279	39138736	MajorDMR-17-47324	7
chr13	39165321	39165445	MajorDMR-17-47325	3
chr13	39210434	39210493	MajorDMR-17-47326	2
chr13	39244864	39244965	MajorDMR-17-47327	2
chr13	39254069	39254624	MajorDMR-17-47328	8
chr13	39259578	39260102	MajorDMR-17-47329	3
chr13	39267672	39268604	MajorDMR-17-47330	6
chr13	39275766	39276089	MajorDMR-17-47331	2
chr13	39276661	39277241	MajorDMR-17-47332	4
chr13	39279688	39279723	MajorDMR-17-47333	3
chr13	39295562	39295777	MajorDMR-17-47334	3
chr13	39298080	39298120	MajorDMR-17-47335	2
chr13	39301063	39301212	MajorDMR-17-47336	2
chr13	39305671	39305956	MajorDMR-17-47337	4
chr13	39319753	39320330	MajorDMR-17-47338	6
chr13	39326187	39326211	MajorDMR-17-47339	2
chr13	39326972	39327178	MajorDMR-17-47340	4
chr13	39337207	39337720	MajorDMR-17-47341	5
chr13	39338455	39339071	MajorDMR-17-47342	5
chr13	39340443	39340589	MajorDMR-17-47343	3
chr13	39377536	39377828	MajorDMR-17-47344	6
chr13	39392927	39393340	MajorDMR-17-47345	4
chr13	39394345	39394403	MajorDMR-17-47346	2
chr13	39395855	39396278	MajorDMR-17-47347	7
chr13	39446911	39446951	MajorDMR-17-47348	3
chr13	39449053	39449273	MajorDMR-17-47349	3
chr13	39500185	39500302	MajorDMR-17-47350	4
chr13	39526176	39526320	MajorDMR-17-47351	7
chr13	39528436	39528672	MajorDMR-17-47352	2
chr13	39585407	39585680	MajorDMR-17-47353	5
chr13	39587755	39588052	MajorDMR-17-47354	5
chr13	39595250	39595310	MajorDMR-17-47355	2
chr13	39599763	39599859	MajorDMR-17-47356	2
chr13	39673095	39673214	MajorDMR-17-47357	3
chr13	39686906	39687522	MajorDMR-17-47358	5
chr13	39704200	39704838	MajorDMR-17-47359	6
chr13	39722896	39723250	MajorDMR-17-47360	6
chr13	39760660	39761040	MajorDMR-17-47361	2
chr13	39809945	39810217	MajorDMR-17-47362	6
chr13	39824790	39824916	MajorDMR-17-47363	2
chr13	39837794	39837986	MajorDMR-17-47364	2
chr13	39848652	39848788	MajorDMR-17-47365	2
chr13	39891186	39891944	MajorDMR-17-47366	4
chr13	39922303	39922568	MajorDMR-17-47367	7
chr13	39923590	39923839	MajorDMR-17-47368	2
chr13	39924804	39925243	MajorDMR-17-47369	6
chr13	39937165	39937859	MajorDMR-17-47370	5
chr13	39938701	39938831	MajorDMR-17-47371	3
chr13	39950659	39950664	MajorDMR-17-47372	2
chr13	39952760	39953176	MajorDMR-17-47373	2
chr13	39959454	39960353	MajorDMR-17-47374	8
chr13	39969000	39969029	MajorDMR-17-47375	2
chr13	39979786	39980229	MajorDMR-17-47376	7
chr13	39981950	39982111	MajorDMR-17-47377	4
chr13	39984725	39984959	MajorDMR-17-47378	2
chr13	39986669	39986800	MajorDMR-17-47379	2
chr13	39989180	39990014	MajorDMR-17-47380	9
chr13	39991180	39992016	MajorDMR-17-47381	12
chr13	39992662	39993126	MajorDMR-17-47382	4
chr13	40016722	40016955	MajorDMR-17-47383	2
chr13	40023254	40023291	MajorDMR-17-47384	2
chr13	40025191	40026427	MajorDMR-17-47385	5
chr13	40033379	40033651	MajorDMR-17-47386	3
chr13	40034933	40035033	MajorDMR-17-47387	3
chr13	40058295	40058914	MajorDMR-17-47388	4
chr13	40068396	40068445	MajorDMR-17-47389	3
chr13	40075297	40076413	MajorDMR-17-47390	6
chr13	40088653	40088959	MajorDMR-17-47391	3
chr13	40089649	40091485	MajorDMR-17-47392	18
chr13	40095715	40096126	MajorDMR-17-47393	5
chr13	40104599	40105428	MajorDMR-17-47394	7
chr13	40111145	40111403	MajorDMR-17-47395	6
chr13	40117612	40117684	MajorDMR-17-47396	3
chr13	40137993	40138211	MajorDMR-17-47397	4
chr13	40139724	40140025	MajorDMR-17-47398	2
chr13	40162177	40162216	MajorDMR-17-47399	2
chr13	40174655	40175282	MajorDMR-17-47400	5
chr13	40176052	40176483	MajorDMR-17-47401	2
chr13	40208931	40209283	MajorDMR-17-47402	3
chr13	40210905	40210945	MajorDMR-17-47403	3
chr13	40340979	40342448	MajorDMR-17-47404	9
chr13	40344311	40345224	MajorDMR-17-47405	9
chr13	40354927	40355656	MajorDMR-17-47406	8
chr13	40360416	40360562	MajorDMR-17-47407	4
chr13	40369147	40369609	MajorDMR-17-47408	3
chr13	40392325	40392582	MajorDMR-17-47409	2
chr13	40394983	40395218	MajorDMR-17-47410	3
chr13	40409237	40410073	MajorDMR-17-47411	13
chr13	40453450	40453879	MajorDMR-17-47412	3
chr13	40463609	40463780	MajorDMR-17-47413	2
chr13	40467905	40469062	MajorDMR-17-47414	10
chr13	40474362	40474389	MajorDMR-17-47415	2
chr13	40488302	40488349	MajorDMR-17-47416	2
chr13	40515306	40515712	MajorDMR-17-47417	5
chr13	40519489	40519694	MajorDMR-17-47418	4
chr13	40526721	40526769	MajorDMR-17-47419	2
chr13	40528382	40528794	MajorDMR-17-47420	3
chr13	40544586	40544802	MajorDMR-17-47421	6
chr13	40556629	40556855	MajorDMR-17-47422	5
chr13	40562687	40562814	MajorDMR-17-47423	4
chr13	40567789	40567853	MajorDMR-17-47424	3
chr13	40569029	40569299	MajorDMR-17-47425	7
chr13	40576839	40576917	MajorDMR-17-47426	3
chr13	40591904	40592498	MajorDMR-17-47427	4
chr13	40604406	40604583	MajorDMR-17-47428	2
chr13	40624323	40624411	MajorDMR-17-47429	2
chr13	40626033	40626390	MajorDMR-17-47430	2
chr13	40626982	40627794	MajorDMR-17-47431	7
chr13	40633647	40634600	MajorDMR-17-47432	10
chr13	40637434	40637725	MajorDMR-17-47433	4
chr13	40643559	40644023	MajorDMR-17-47434	8
chr13	40648645	40648712	MajorDMR-17-47435	3
chr13	40661292	40661861	MajorDMR-17-47436	12
chr13	40669959	40670068	MajorDMR-17-47437	4
chr13	40688603	40689548	MajorDMR-17-47438	8
chr13	40695259	40695304	MajorDMR-17-47439	3
chr13	40700049	40700460	MajorDMR-17-47440	5
chr13	40716917	40717364	MajorDMR-17-47441	5
chr13	40723667	40724224	MajorDMR-17-47442	5
chr13	40737514	40737912	MajorDMR-17-47443	3
chr13	40740415	40740423	MajorDMR-17-47444	2
chr13	40740962	40741601	MajorDMR-17-47445	6
chr13	40743656	40743852	MajorDMR-17-47446	4
chr13	40747186	40747341	MajorDMR-17-47447	5
chr13	40762555	40762635	MajorDMR-17-47448	4
chr13	40764022	40766059	MajorDMR-17-47449	20
chr13	40766707	40768131	MajorDMR-17-47450	28
chr13	40780318	40780380	MajorDMR-17-47451	2
chr13	40795650	40795832	MajorDMR-17-47452	4
chr13	40797907	40797959	MajorDMR-17-47453	2
chr13	40798847	40799391	MajorDMR-17-47454	4
chr13	40802527	40802881	MajorDMR-17-47455	4
chr13	40806944	40806983	MajorDMR-17-47456	2
chr13	40808165	40808202	MajorDMR-17-47457	2
chr13	40810175	40810874	MajorDMR-17-47458	15
chr13	40826393	40827317	MajorDMR-17-47459	6
chr13	40845765	40845988	MajorDMR-17-47460	6
chr13	40847238	40848850	MajorDMR-17-47461	24
chr13	40858007	40858402	MajorDMR-17-47462	3
chr13	40862598	40862873	MajorDMR-17-47463	7
chr13	40887863	40888310	MajorDMR-17-47464	5
chr13	40910417	40911660	MajorDMR-17-47465	6
chr13	40916679	40916883	MajorDMR-17-47466	3
chr13	40918745	40920415	MajorDMR-17-47467	19
chr13	40922498	40922709	MajorDMR-17-47468	6
chr13	40925790	40926922	MajorDMR-17-47469	16
chr13	40929936	40930117	MajorDMR-17-47470	3
chr13	40940124	40940781	MajorDMR-17-47471	11
chr13	40941732	40941995	MajorDMR-17-47472	2
chr13	40942505	40942823	MajorDMR-17-47473	4
chr13	40944688	40945153	MajorDMR-17-47474	5
chr13	40949551	40950140	MajorDMR-17-47475	4
chr13	40951147	40952145	MajorDMR-17-47476	9
chr13	40953054	40954543	MajorDMR-17-47477	11
chr13	40956132	40956483	MajorDMR-17-47478	14
chr13	40957269	40958170	MajorDMR-17-47479	14
chr13	40963015	40963920	MajorDMR-17-47480	8
chr13	40964609	40965058	MajorDMR-17-47481	9
chr13	40965986	40966382	MajorDMR-17-47482	8
chr13	40976303	40977747	MajorDMR-17-47483	14
chr13	40983814	40984390	MajorDMR-17-47484	10
chr13	40989090	40989549	MajorDMR-17-47485	3
chr13	41001145	41001307	MajorDMR-17-47486	3
chr13	41004206	41004445	MajorDMR-17-47487	3
chr13	41012417	41013701	MajorDMR-17-47488	13
chr13	41015202	41015660	MajorDMR-17-47489	8
chr13	41016764	41016786	MajorDMR-17-47490	2
chr13	41019874	41020336	MajorDMR-17-47491	3
chr13	41039062	41039088	MajorDMR-17-47492	2
chr13	41051832	41055130	MajorDMR-17-47493	67
chr13	41057610	41058368	MajorDMR-17-47494	9
chr13	41059733	41059836	MajorDMR-17-47495	2
chr13	41064346	41065103	MajorDMR-17-47496	8
chr13	41066628	41067014	MajorDMR-17-47497	9
chr13	41068629	41068650	MajorDMR-17-47498	2
chr13	41073493	41074010	MajorDMR-17-47499	6
chr13	41078526	41078909	MajorDMR-17-47500	4
chr13	41082144	41082970	MajorDMR-17-47501	9
chr13	41111744	41111982	MajorDMR-17-47502	7
chr13	41114654	41114712	MajorDMR-17-47503	2
chr13	41120343	41120765	MajorDMR-17-47504	6
chr13	41121424	41121930	MajorDMR-17-47505	6
chr13	41122634	41122916	MajorDMR-17-47506	2
chr13	41130991	41131067	MajorDMR-17-47507	3
chr13	41132629	41133194	MajorDMR-17-47508	3
chr13	41134680	41135382	MajorDMR-17-47509	7
chr13	41135961	41136356	MajorDMR-17-47510	5
chr13	41137337	41138911	MajorDMR-17-47511	24
chr13	41142052	41142859	MajorDMR-17-47512	8
chr13	41143719	41143733	MajorDMR-17-47513	2
chr13	41145746	41145858	MajorDMR-17-47514	2
chr13	41147786	41148404	MajorDMR-17-47515	5
chr13	41150802	41150864	MajorDMR-17-47516	2
chr13	41152240	41152787	MajorDMR-17-47517	4
chr13	41159916	41159988	MajorDMR-17-47518	2
chr13	41163125	41164328	MajorDMR-17-47519	6
chr13	41167453	41168071	MajorDMR-17-47520	3
chr13	41170048	41173351	MajorDMR-17-47521	22
chr13	41179581	41179656	MajorDMR-17-47522	2
chr13	41183287	41184044	MajorDMR-17-47523	5
chr13	41184950	41185181	MajorDMR-17-47524	2
chr13	41185851	41186179	MajorDMR-17-47525	5
chr13	41187070	41189258	MajorDMR-17-47526	21
chr13	41189817	41191059	MajorDMR-17-47527	15
chr13	41199313	41199697	MajorDMR-17-47528	4
chr13	41201841	41202136	MajorDMR-17-47529	8
chr13	41203347	41203373	MajorDMR-17-47530	2
chr13	41204387	41204530	MajorDMR-17-47531	3
chr13	41208341	41209104	MajorDMR-17-47532	8
chr13	41209739	41209951	MajorDMR-17-47533	2
chr13	41211317	41211955	MajorDMR-17-47534	11
chr13	41212469	41215305	MajorDMR-17-47535	23
chr13	41218227	41219127	MajorDMR-17-47536	8
chr13	41220738	41220936	MajorDMR-17-47537	8
chr13	41222419	41223176	MajorDMR-17-47538	5
chr13	41224117	41225094	MajorDMR-17-47539	10
chr13	41226226	41228343	MajorDMR-17-47540	15
chr13	41229826	41229836	MajorDMR-17-47541	2
chr13	41231029	41231093	MajorDMR-17-47542	2
chr13	41232365	41232396	MajorDMR-17-47543	2
chr13	41233886	41234001	MajorDMR-17-47544	3
chr13	41234751	41234972	MajorDMR-17-47545	6
chr13	41236037	41236936	MajorDMR-17-47546	10
chr13	41237519	41238404	MajorDMR-17-47547	26
chr13	41241733	41241894	MajorDMR-17-47548	4
chr13	41255317	41255378	MajorDMR-17-47549	2
chr13	41256767	41257045	MajorDMR-17-47550	2
chr13	41267082	41267284	MajorDMR-17-47551	2
chr13	41307831	41307875	MajorDMR-17-47552	2
chr13	41321244	41321278	MajorDMR-17-47553	2
chr13	41338106	41338126	MajorDMR-17-47554	2
chr13	41338684	41338995	MajorDMR-17-47555	3
chr13	41340974	41341096	MajorDMR-17-47556	3
chr13	41351475	41351969	MajorDMR-17-47557	7
chr13	41355091	41355169	MajorDMR-17-47558	3
chr13	41368841	41369160	MajorDMR-17-47559	5
chr13	41386243	41386369	MajorDMR-17-47560	3
chr13	41410620	41410665	MajorDMR-17-47561	2
chr13	41444249	41444714	MajorDMR-17-47562	7
chr13	41451872	41451964	MajorDMR-17-47563	2
chr13	41454132	41454156	MajorDMR-17-47564	2
chr13	41454762	41455661	MajorDMR-17-47565	4
chr13	41474932	41475078	MajorDMR-17-47566	2
chr13	41492857	41492872	MajorDMR-17-47567	2
chr13	41506473	41506649	MajorDMR-17-47568	2
chr13	41509638	41509693	MajorDMR-17-47569	2
chr13	41543824	41544333	MajorDMR-17-47570	5
chr13	41545574	41545679	MajorDMR-17-47571	3
chr13	41557097	41557188	MajorDMR-17-47572	3
chr13	41560340	41560779	MajorDMR-17-47573	5
chr13	41567519	41567565	MajorDMR-17-47574	2
chr13	41574467	41574547	MajorDMR-17-47575	4
chr13	41581741	41581761	MajorDMR-17-47576	2
chr13	41633340	41633548	MajorDMR-17-47577	2
chr13	41646129	41646177	MajorDMR-17-47578	3
chr13	41673392	41673480	MajorDMR-17-47579	2
chr13	41768131	41768216	MajorDMR-17-47580	2
chr13	41769459	41769486	MajorDMR-17-47581	2
chr13	41779041	41779071	MajorDMR-17-47582	2
chr13	41796444	41796481	MajorDMR-17-47583	2
chr13	41887391	41887778	MajorDMR-17-47584	4
chr13	41889509	41889566	MajorDMR-17-47585	2
chr13	41920359	41920391	MajorDMR-17-47586	2
chr13	41977336	41977540	MajorDMR-17-47587	5
chr13	41995660	41996696	MajorDMR-17-47588	19
chr13	41997255	41997376	MajorDMR-17-47589	6
chr13	41998010	41998343	MajorDMR-17-47590	3
chr13	42032745	42033013	MajorDMR-17-47591	5
chr13	42033561	42035158	MajorDMR-17-47592	14
chr13	42035730	42038334	MajorDMR-17-47593	29
chr13	42039563	42039569	MajorDMR-17-47594	2
chr13	42040626	42040805	MajorDMR-17-47595	2
chr13	42042236	42042426	MajorDMR-17-47596	3
chr13	42043531	42043596	MajorDMR-17-47597	2
chr13	42044493	42045362	MajorDMR-17-47598	6
chr13	42069247	42069896	MajorDMR-17-47599	7
chr13	42070764	42071086	MajorDMR-17-47600	3
chr13	42084032	42084168	MajorDMR-17-47601	2
chr13	42102415	42102643	MajorDMR-17-47602	3
chr13	42115534	42115982	MajorDMR-17-47603	8
chr13	42121208	42123275	MajorDMR-17-47604	28
chr13	42126409	42126622	MajorDMR-17-47605	3
chr13	42135303	42135595	MajorDMR-17-47606	3
chr13	42136377	42137086	MajorDMR-17-47607	7
chr13	42137762	42138421	MajorDMR-17-47608	3
chr13	42139206	42139764	MajorDMR-17-47609	4
chr13	42141689	42143755	MajorDMR-17-47610	18
chr13	42151727	42151744	MajorDMR-17-47611	2
chr13	42155432	42155438	MajorDMR-17-47612	2
chr13	42156092	42156548	MajorDMR-17-47613	7
chr13	42160362	42160663	MajorDMR-17-47614	4
chr13	42161738	42161904	MajorDMR-17-47615	5
chr13	42188526	42188801	MajorDMR-17-47616	7
chr13	42190386	42190422	MajorDMR-17-47617	2
chr13	42213886	42214348	MajorDMR-17-47618	4
chr13	42217717	42217987	MajorDMR-17-47619	4
chr13	42226982	42227400	MajorDMR-17-47620	3
chr13	42231347	42231375	MajorDMR-17-47621	2
chr13	42317484	42317628	MajorDMR-17-47622	2
chr13	42363002	42363102	MajorDMR-17-47623	2
chr13	42376602	42376645	MajorDMR-17-47624	2
chr13	42532380	42532478	MajorDMR-17-47625	2
chr13	42533790	42534104	MajorDMR-17-47626	4
chr13	42547460	42547823	MajorDMR-17-47627	6
chr13	42575407	42575850	MajorDMR-17-47628	4
chr13	42602742	42602812	MajorDMR-17-47629	2
chr13	42613606	42613763	MajorDMR-17-47630	4
chr13	42676603	42676945	MajorDMR-17-47631	3
chr13	42680525	42680631	MajorDMR-17-47632	4
chr13	42790075	42790458	MajorDMR-17-47633	3
chr13	42803247	42803723	MajorDMR-17-47634	5
chr13	42848774	42849331	MajorDMR-17-47635	6
chr13	42854046	42854368	MajorDMR-17-47636	2
chr13	42858076	42858451	MajorDMR-17-47637	4
chr13	42866270	42866389	MajorDMR-17-47638	2
chr13	42894489	42894508	MajorDMR-17-47639	2
chr13	42908077	42908582	MajorDMR-17-47640	5
chr13	42924199	42924580	MajorDMR-17-47641	5
chr13	42957228	42957345	MajorDMR-17-47642	2
chr13	42987689	42987997	MajorDMR-17-47643	4
chr13	43051828	43052266	MajorDMR-17-47644	10
chr13	43066389	43066467	MajorDMR-17-47645	2
chr13	43103087	43103253	MajorDMR-17-47646	3
chr13	43119740	43119870	MajorDMR-17-47647	6
chr13	43158644	43159829	MajorDMR-17-47648	8
chr13	43165866	43165960	MajorDMR-17-47649	3
chr13	43167004	43167909	MajorDMR-17-47650	7
chr13	43191277	43191621	MajorDMR-17-47651	2
chr13	43198104	43198153	MajorDMR-17-47652	2
chr13	43230228	43230738	MajorDMR-17-47653	5
chr13	43231645	43231813	MajorDMR-17-47654	2
chr13	43263097	43263350	MajorDMR-17-47655	4
chr13	43277102	43277193	MajorDMR-17-47656	2
chr13	43315779	43316486	MajorDMR-17-47657	3
chr13	43325010	43325317	MajorDMR-17-47658	4
chr13	43329856	43330204	MajorDMR-17-47659	5
chr13	43335233	43335435	MajorDMR-17-47660	5
chr13	43340077	43340502	MajorDMR-17-47661	3
chr13	43361413	43361775	MajorDMR-17-47662	2
chr13	43368972	43369121	MajorDMR-17-47663	2
chr13	43439554	43439731	MajorDMR-17-47664	5
chr13	43446206	43447302	MajorDMR-17-47665	18
chr13	43449734	43450275	MajorDMR-17-47666	5
chr13	43451593	43451600	MajorDMR-17-47667	2
chr13	43524234	43524665	MajorDMR-17-47668	3
chr13	43543764	43544162	MajorDMR-17-47669	6
chr13	43559634	43560619	MajorDMR-17-47670	11
chr13	43565900	43566712	MajorDMR-17-47671	13
chr13	43594121	43594157	MajorDMR-17-47672	2
chr13	43610411	43611436	MajorDMR-17-47673	18
chr13	43618129	43618547	MajorDMR-17-47674	3
chr13	43629428	43629738	MajorDMR-17-47675	10
chr13	43631850	43631867	MajorDMR-17-47676	2
chr13	43684194	43684522	MajorDMR-17-47677	5
chr13	43724565	43724982	MajorDMR-17-47678	7
chr13	43770493	43770583	MajorDMR-17-47679	2
chr13	43845007	43845234	MajorDMR-17-47680	4
chr13	43849187	43849371	MajorDMR-17-47681	2
chr13	43851726	43851823	MajorDMR-17-47682	2
chr13	43860167	43860274	MajorDMR-17-47683	2
chr13	43878075	43878189	MajorDMR-17-47684	2
chr13	43890808	43891173	MajorDMR-17-47685	2
chr13	43894106	43894667	MajorDMR-17-47686	15
chr13	43903635	43904035	MajorDMR-17-47687	3
chr13	43905152	43906312	MajorDMR-17-47688	8
chr13	43907613	43907784	MajorDMR-17-47689	4
chr13	43908399	43909121	MajorDMR-17-47690	4
chr13	43909641	43909884	MajorDMR-17-47691	2
chr13	43913361	43913404	MajorDMR-17-47692	2
chr13	43918762	43918836	MajorDMR-17-47693	6
chr13	43922015	43922207	MajorDMR-17-47694	8
chr13	43931729	43932074	MajorDMR-17-47695	3
chr13	43937589	43939496	MajorDMR-17-47696	22
chr13	43942341	43942512	MajorDMR-17-47697	3
chr13	43945118	43945348	MajorDMR-17-47698	5
chr13	43968467	43968966	MajorDMR-17-47699	2
chr13	43975764	43975922	MajorDMR-17-47700	4
chr13	43985806	43986483	MajorDMR-17-47701	11
chr13	44003208	44003324	MajorDMR-17-47702	2
chr13	44022525	44023425	MajorDMR-17-47703	11
chr13	44127493	44127604	MajorDMR-17-47704	2
chr13	44139492	44139517	MajorDMR-17-47705	2
chr13	44142532	44142549	MajorDMR-17-47706	2
chr13	44148406	44148569	MajorDMR-17-47707	6
chr13	44157151	44157157	MajorDMR-17-47708	2
chr13	44183044	44183148	MajorDMR-17-47709	2
chr13	44205908	44206076	MajorDMR-17-47710	3
chr13	44209164	44210129	MajorDMR-17-47711	6
chr13	44210836	44211003	MajorDMR-17-47712	3
chr13	44247469	44247624	MajorDMR-17-47713	2
chr13	44249741	44249894	MajorDMR-17-47714	3
chr13	44259203	44259358	MajorDMR-17-47715	6
chr13	44262757	44262862	MajorDMR-17-47716	3
chr13	44299509	44299638	MajorDMR-17-47717	2
chr13	44318543	44318693	MajorDMR-17-47718	3
chr13	44321032	44321134	MajorDMR-17-47719	2
chr13	44338187	44338266	MajorDMR-17-47720	2
chr13	44479047	44479187	MajorDMR-17-47721	2
chr13	44497027	44497092	MajorDMR-17-47722	2
chr13	44509387	44509490	MajorDMR-17-47723	2
chr13	44520491	44520666	MajorDMR-17-47724	3
chr13	44555910	44556029	MajorDMR-17-47725	2
chr13	44587439	44588187	MajorDMR-17-47726	10
chr13	44602313	44602471	MajorDMR-17-47727	3
chr13	44604174	44604471	MajorDMR-17-47728	2
chr13	44618831	44618868	MajorDMR-17-47729	3
chr13	44619626	44619883	MajorDMR-17-47730	6
chr13	44620557	44620746	MajorDMR-17-47731	4
chr13	44623758	44623814	MajorDMR-17-47732	2
chr13	44640208	44640509	MajorDMR-17-47733	5
chr13	44649677	44649922	MajorDMR-17-47734	3
chr13	44653702	44653726	MajorDMR-17-47735	2
chr13	44658336	44658450	MajorDMR-17-47736	2
chr13	44679292	44679466	MajorDMR-17-47737	2
chr13	44680546	44680837	MajorDMR-17-47738	2
chr13	44684582	44684927	MajorDMR-17-47739	5
chr13	44695193	44695679	MajorDMR-17-47740	7
chr13	44729867	44730015	MajorDMR-17-47741	2
chr13	44755198	44755642	MajorDMR-17-47742	7
chr13	44785420	44785997	MajorDMR-17-47743	6
chr13	44792883	44793414	MajorDMR-17-47744	9
chr13	44806543	44806593	MajorDMR-17-47745	2
chr13	44810438	44810633	MajorDMR-17-47746	2
chr13	44817580	44817782	MajorDMR-17-47747	3
chr13	44818495	44818665	MajorDMR-17-47748	5
chr13	44838107	44838501	MajorDMR-17-47749	6
chr13	44845682	44847162	MajorDMR-17-47750	6
chr13	44863487	44863521	MajorDMR-17-47751	2
chr13	44871099	44871889	MajorDMR-17-47752	8
chr13	44877986	44878055	MajorDMR-17-47753	2
chr13	44880205	44881114	MajorDMR-17-47754	17
chr13	44884709	44885113	MajorDMR-17-47755	5
chr13	44892544	44892950	MajorDMR-17-47756	5
chr13	44908657	44908785	MajorDMR-17-47757	3
chr13	44936541	44937618	MajorDMR-17-47758	6
chr13	44938435	44938465	MajorDMR-17-47759	2
chr13	44942302	44942795	MajorDMR-17-47760	6
chr13	44970856	44971769	MajorDMR-17-47761	23
chr13	44976583	44976762	MajorDMR-17-47762	5
chr13	44977698	44978712	MajorDMR-17-47763	16
chr13	44990139	44990664	MajorDMR-17-47764	3
chr13	45055063	45055097	MajorDMR-17-47765	2
chr13	45180886	45181406	MajorDMR-17-47766	3
chr13	45197382	45197424	MajorDMR-17-47767	2
chr13	45226546	45226609	MajorDMR-17-47768	3
chr13	45241658	45242390	MajorDMR-17-47769	4
chr13	45271109	45272513	MajorDMR-17-47770	13
chr13	45294130	45294174	MajorDMR-17-47771	2
chr13	45304165	45304395	MajorDMR-17-47772	5
chr13	45321460	45321566	MajorDMR-17-47773	2
chr13	45337934	45338932	MajorDMR-17-47774	20
chr13	45359458	45360184	MajorDMR-17-47775	7
chr13	45370813	45371200	MajorDMR-17-47776	5
chr13	45371813	45371979	MajorDMR-17-47777	3
chr13	45380720	45381517	MajorDMR-17-47778	17
chr13	45394844	45395015	MajorDMR-17-47779	4
chr13	45422837	45423824	MajorDMR-17-47780	12
chr13	45428537	45429071	MajorDMR-17-47781	7
chr13	45444337	45444586	MajorDMR-17-47782	3
chr13	45477630	45478206	MajorDMR-17-47783	7
chr13	45479882	45480781	MajorDMR-17-47784	12
chr13	45481282	45481541	MajorDMR-17-47785	4
chr13	45502053	45502343	MajorDMR-17-47786	4
chr13	45505459	45505639	MajorDMR-17-47787	3
chr13	45548458	45548473	MajorDMR-17-47788	2
chr13	45560036	45560083	MajorDMR-17-47789	2
chr13	45630447	45630703	MajorDMR-17-47790	3
chr13	45676243	45676527	MajorDMR-17-47791	5
chr13	45677107	45677399	MajorDMR-17-47792	4
chr13	45687117	45687567	MajorDMR-17-47793	3
chr13	45690795	45691282	MajorDMR-17-47794	2
chr13	45695863	45696061	MajorDMR-17-47795	3
chr13	45700376	45700418	MajorDMR-17-47796	2
chr13	45716593	45716732	MajorDMR-17-47797	2
chr13	45736446	45736856	MajorDMR-17-47798	2
chr13	45742219	45742537	MajorDMR-17-47799	5
chr13	45781177	45781711	MajorDMR-17-47800	6
chr13	45792263	45793492	MajorDMR-17-47801	8
chr13	45816189	45816539	MajorDMR-17-47802	4
chr13	45823714	45823855	MajorDMR-17-47803	2
chr13	45871761	45871807	MajorDMR-17-47804	2
chr13	45945128	45945470	MajorDMR-17-47805	5
chr13	45946454	45946506	MajorDMR-17-47806	3
chr13	45947047	45947114	MajorDMR-17-47807	2
chr13	45950957	45950998	MajorDMR-17-47808	2
chr13	45952354	45952458	MajorDMR-17-47809	4
chr13	45953091	45953122	MajorDMR-17-47810	4
chr13	45953719	45953875	MajorDMR-17-47811	4
chr13	45954897	45955511	MajorDMR-17-47812	6
chr13	45956924	45957018	MajorDMR-17-47813	3
chr13	45967161	45967230	MajorDMR-17-47814	2
chr13	45968501	45968590	MajorDMR-17-47815	2
chr13	45988434	45989244	MajorDMR-17-47816	14
chr13	45989777	45989812	MajorDMR-17-47817	2
chr13	45991121	45991446	MajorDMR-17-47818	16
chr13	45996765	45997195	MajorDMR-17-47819	3
chr13	46000656	46001102	MajorDMR-17-47820	3
chr13	46010625	46010726	MajorDMR-17-47821	2
chr13	46011950	46012382	MajorDMR-17-47822	6
chr13	46021542	46021552	MajorDMR-17-47823	2
chr13	46059150	46059278	MajorDMR-17-47824	4
chr13	46068224	46068417	MajorDMR-17-47825	6
chr13	46098316	46098398	MajorDMR-17-47826	2
chr13	46100283	46100293	MajorDMR-17-47827	2
chr13	46138391	46138758	MajorDMR-17-47828	3
chr13	46155946	46156007	MajorDMR-17-47829	2
chr13	46164272	46164539	MajorDMR-17-47830	4
chr13	46196034	46196605	MajorDMR-17-47831	8
chr13	46200665	46200927	MajorDMR-17-47832	4
chr13	46279193	46279727	MajorDMR-17-47833	7
chr13	46282165	46282231	MajorDMR-17-47834	2
chr13	46297390	46297552	MajorDMR-17-47835	2
chr13	46306995	46307995	MajorDMR-17-47836	10
chr13	46312666	46312749	MajorDMR-17-47837	2
chr13	46322394	46323739	MajorDMR-17-47838	15
chr13	46342757	46343338	MajorDMR-17-47839	4
chr13	46350601	46350733	MajorDMR-17-47840	4
chr13	46355817	46356156	MajorDMR-17-47841	3
chr13	46361446	46362405	MajorDMR-17-47842	6
chr13	46367002	46367291	MajorDMR-17-47843	2
chr13	46407954	46408477	MajorDMR-17-47844	5
chr13	46412819	46412941	MajorDMR-17-47845	3
chr13	46421478	46422264	MajorDMR-17-47846	4
chr13	46433971	46434194	MajorDMR-17-47847	2
chr13	46444426	46444541	MajorDMR-17-47848	5
chr13	46453733	46454268	MajorDMR-17-47849	5
chr13	46469963	46470057	MajorDMR-17-47850	4
chr13	46484023	46484041	MajorDMR-17-47851	2
chr13	46495906	46495960	MajorDMR-17-47852	2
chr13	46509630	46509769	MajorDMR-17-47853	2
chr13	46511197	46511517	MajorDMR-17-47854	2
chr13	46545614	46546026	MajorDMR-17-47855	5
chr13	46566817	46566980	MajorDMR-17-47856	2
chr13	46569127	46569166	MajorDMR-17-47857	2
chr13	46646165	46646251	MajorDMR-17-47858	3
chr13	46695819	46696523	MajorDMR-17-47859	6
chr13	46711340	46711448	MajorDMR-17-47860	2
chr13	46716541	46717666	MajorDMR-17-47861	9
chr13	46719330	46719468	MajorDMR-17-47862	4
chr13	46720839	46721178	MajorDMR-17-47863	4
chr13	46723702	46724033	MajorDMR-17-47864	2
chr13	46734422	46734713	MajorDMR-17-47865	4
chr13	46742051	46742063	MajorDMR-17-47866	2
chr13	46782080	46782204	MajorDMR-17-47867	5
chr13	46881435	46881651	MajorDMR-17-47868	3
chr13	46919263	46920303	MajorDMR-17-47869	10
chr13	46932270	46932430	MajorDMR-17-47870	3
chr13	46954552	46954638	MajorDMR-17-47871	2
chr13	46958929	46960625	MajorDMR-17-47872	22
chr13	46963663	46964536	MajorDMR-17-47873	9
chr13	46968581	46968680	MajorDMR-17-47874	2
chr13	46973700	46975164	MajorDMR-17-47875	13
chr13	47025464	47025523	MajorDMR-17-47876	2
chr13	47030242	47030395	MajorDMR-17-47877	3
chr13	47041363	47042159	MajorDMR-17-47878	4
chr13	47089236	47089525	MajorDMR-17-47879	2
chr13	47090919	47091682	MajorDMR-17-47880	5
chr13	47097247	47097370	MajorDMR-17-47881	4
chr13	47125465	47126552	MajorDMR-17-47882	15
chr13	47150121	47150461	MajorDMR-17-47883	5
chr13	47151113	47151134	MajorDMR-17-47884	2
chr13	47154661	47154875	MajorDMR-17-47885	4
chr13	47172271	47172843	MajorDMR-17-47886	7
chr13	47179262	47179524	MajorDMR-17-47887	2
chr13	47198600	47198646	MajorDMR-17-47888	2
chr13	47222065	47222516	MajorDMR-17-47889	2
chr13	47242784	47243302	MajorDMR-17-47890	8
chr13	47253533	47254174	MajorDMR-17-47891	6
chr13	47264439	47264522	MajorDMR-17-47892	2
chr13	47272481	47272506	MajorDMR-17-47893	2
chr13	47340264	47340398	MajorDMR-17-47894	3
chr13	47349666	47349821	MajorDMR-17-47895	5
chr13	47353374	47353567	MajorDMR-17-47896	2
chr13	47357114	47357121	MajorDMR-17-47897	2
chr13	47421240	47421834	MajorDMR-17-47898	4
chr13	47434705	47434846	MajorDMR-17-47899	2
chr13	47473995	47474367	MajorDMR-17-47900	7
chr13	47523044	47523351	MajorDMR-17-47901	4
chr13	47538128	47538182	MajorDMR-17-47902	3
chr13	47548135	47548299	MajorDMR-17-47903	2
chr13	47562342	47562666	MajorDMR-17-47904	5
chr13	47570715	47571023	MajorDMR-17-47905	2
chr13	47584551	47584755	MajorDMR-17-47906	3
chr13	47590885	47590928	MajorDMR-17-47907	2
chr13	47623459	47623468	MajorDMR-17-47908	2
chr13	47657384	47658067	MajorDMR-17-47909	7
chr13	47686525	47686894	MajorDMR-17-47910	3
chr13	47710532	47711085	MajorDMR-17-47911	3
chr13	47722926	47722994	MajorDMR-17-47912	2
chr13	47854423	47854580	MajorDMR-17-47913	2
chr13	47891701	47891970	MajorDMR-17-47914	3
chr13	47901568	47901753	MajorDMR-17-47915	3
chr13	48046455	48046807	MajorDMR-17-47916	2
chr13	48076342	48076520	MajorDMR-17-47917	2
chr13	48196017	48196065	MajorDMR-17-47918	2
chr13	48252417	48252686	MajorDMR-17-47919	4
chr13	48288339	48288536	MajorDMR-17-47920	4
chr13	48292715	48292994	MajorDMR-17-47921	2
chr13	48294689	48295214	MajorDMR-17-47922	4
chr13	48330188	48330555	MajorDMR-17-47923	5
chr13	48362627	48362928	MajorDMR-17-47924	2
chr13	48370634	48370680	MajorDMR-17-47925	2
chr13	48384877	48385434	MajorDMR-17-47926	6
chr13	48391196	48391270	MajorDMR-17-47927	2
chr13	48402651	48402876	MajorDMR-17-47928	5
chr13	48407505	48407635	MajorDMR-17-47929	3
chr13	48410836	48410847	MajorDMR-17-47930	2
chr13	48411603	48411999	MajorDMR-17-47931	5
chr13	48430909	48431129	MajorDMR-17-47932	3
chr13	48507636	48508142	MajorDMR-17-47933	4
chr13	48517284	48517323	MajorDMR-17-47934	2
chr13	48566138	48566420	MajorDMR-17-47935	3
chr13	48632813	48633295	MajorDMR-17-47936	6
chr13	48684721	48685476	MajorDMR-17-47937	5
chr13	48698250	48698327	MajorDMR-17-47938	2
chr13	48699942	48700584	MajorDMR-17-47939	10
chr13	48701566	48702610	MajorDMR-17-47940	5
chr13	48703432	48703977	MajorDMR-17-47941	3
chr13	48726252	48726362	MajorDMR-17-47942	2
chr13	48734066	48734132	MajorDMR-17-47943	3
chr13	48768503	48768809	MajorDMR-17-47944	2
chr13	48783691	48783922	MajorDMR-17-47945	5
chr13	48822930	48822945	MajorDMR-17-47946	2
chr13	48843734	48844210	MajorDMR-17-47947	3
chr13	48846982	48847010	MajorDMR-17-47948	2
chr13	48849522	48849731	MajorDMR-17-47949	8
chr13	48860799	48861351	MajorDMR-17-47950	4
chr13	48895298	48895971	MajorDMR-17-47951	4
chr13	48916810	48917009	MajorDMR-17-47952	3
chr13	48985674	48987565	MajorDMR-17-47953	23
chr13	49005790	49005917	MajorDMR-17-47954	4
chr13	49006610	49006700	MajorDMR-17-47955	2
chr13	49011590	49011802	MajorDMR-17-47956	3
chr13	49080362	49080710	MajorDMR-17-47957	9
chr13	49084083	49084407	MajorDMR-17-47958	3
chr13	49085861	49086159	MajorDMR-17-47959	8
chr13	49090007	49090337	MajorDMR-17-47960	7
chr13	49102140	49102283	MajorDMR-17-47961	2
chr13	49108115	49108154	MajorDMR-17-47962	3
chr13	49116708	49116965	MajorDMR-17-47963	4
chr13	49145746	49146026	MajorDMR-17-47964	3
chr13	49153266	49153428	MajorDMR-17-47965	2
chr13	49153996	49154148	MajorDMR-17-47966	2
chr13	49159152	49161051	MajorDMR-17-47967	16
chr13	49177805	49177917	MajorDMR-17-47968	2
chr13	49230816	49231037	MajorDMR-17-47969	3
chr13	49267650	49267875	MajorDMR-17-47970	2
chr13	49274517	49274792	MajorDMR-17-47971	3
chr13	49309885	49310204	MajorDMR-17-47972	5
chr13	49312571	49312839	MajorDMR-17-47973	4
chr13	49324059	49324363	MajorDMR-17-47974	4
chr13	49324948	49325075	MajorDMR-17-47975	2
chr13	49346256	49346530	MajorDMR-17-47976	2
chr13	49374904	49374915	MajorDMR-17-47977	2
chr13	49393801	49394503	MajorDMR-17-47978	4
chr13	49440538	49440923	MajorDMR-17-47979	8
chr13	49449234	49449843	MajorDMR-17-47980	5
chr13	49462875	49463174	MajorDMR-17-47981	4
chr13	49482905	49484012	MajorDMR-17-47982	4
chr13	49518598	49518831	MajorDMR-17-47983	3
chr13	49528337	49528556	MajorDMR-17-47984	4
chr13	49542455	49542585	MajorDMR-17-47985	2
chr13	49553662	49553687	MajorDMR-17-47986	2
chr13	49562139	49562377	MajorDMR-17-47987	2
chr13	49589671	49589683	MajorDMR-17-47988	2
chr13	49699207	49699229	MajorDMR-17-47989	2
chr13	49762348	49762729	MajorDMR-17-47990	5
chr13	49788812	49789095	MajorDMR-17-47991	6
chr13	49813768	49813827	MajorDMR-17-47992	2
chr13	49820026	49820230	MajorDMR-17-47993	3
chr13	49846578	49846857	MajorDMR-17-47994	3
chr13	49866965	49867019	MajorDMR-17-47995	3
chr13	49869329	49869835	MajorDMR-17-47996	9
chr13	49877768	49877951	MajorDMR-17-47997	3
chr13	49882178	49883627	MajorDMR-17-47998	20
chr13	49889974	49889983	MajorDMR-17-47999	2
chr13	49900545	49900872	MajorDMR-17-48000	7
chr13	49940966	49941045	MajorDMR-17-48001	2
chr13	49951498	49951869	MajorDMR-17-48002	3
chr13	49959688	49960190	MajorDMR-17-48003	2
chr13	49994607	49995340	MajorDMR-17-48004	4
chr13	50070671	50071095	MajorDMR-17-48005	3
chr13	50076853	50077881	MajorDMR-17-48006	11
chr13	50078824	50079761	MajorDMR-17-48007	13
chr13	50080267	50080363	MajorDMR-17-48008	2
chr13	50090758	50092275	MajorDMR-17-48009	17
chr13	50119835	50119958	MajorDMR-17-48010	4
chr13	50123644	50124029	MajorDMR-17-48011	2
chr13	50158450	50158703	MajorDMR-17-48012	5
chr13	50167845	50168170	MajorDMR-17-48013	2
chr13	50199652	50200081	MajorDMR-17-48014	3
chr13	50209774	50210237	MajorDMR-17-48015	5
chr13	50226201	50226993	MajorDMR-17-48016	4
chr13	50231154	50231858	MajorDMR-17-48017	13
chr13	50234275	50234357	MajorDMR-17-48018	4
chr13	50256251	50256370	MajorDMR-17-48019	3
chr13	50265990	50266084	MajorDMR-17-48020	2
chr13	50268493	50268875	MajorDMR-17-48021	3
chr13	50320335	50320360	MajorDMR-17-48022	3
chr13	50336808	50336864	MajorDMR-17-48023	2
chr13	50338594	50338689	MajorDMR-17-48024	3
chr13	50355709	50356122	MajorDMR-17-48025	5
chr13	50370941	50371015	MajorDMR-17-48026	2
chr13	50395775	50395810	MajorDMR-17-48027	2
chr13	50410766	50410892	MajorDMR-17-48028	5
chr13	50418422	50418622	MajorDMR-17-48029	2
chr13	50443795	50443873	MajorDMR-17-48030	2
chr13	50502271	50502407	MajorDMR-17-48031	2
chr13	50513154	50513697	MajorDMR-17-48032	6
chr13	50532675	50532841	MajorDMR-17-48033	3
chr13	50550670	50550932	MajorDMR-17-48034	2
chr13	50607317	50607657	MajorDMR-17-48035	3
chr13	50645230	50645743	MajorDMR-17-48036	3
chr13	50651469	50654356	MajorDMR-17-48037	19
chr13	50657886	50657964	MajorDMR-17-48038	2
chr13	50715032	50715365	MajorDMR-17-48039	7
chr13	50726584	50727341	MajorDMR-17-48040	7
chr13	50730861	50731162	MajorDMR-17-48041	3
chr13	50775772	50776216	MajorDMR-17-48042	7
chr13	50783017	50783316	MajorDMR-17-48043	3
chr13	50796735	50797487	MajorDMR-17-48044	14
chr13	50799257	50799685	MajorDMR-17-48045	4
chr13	50810184	50810605	MajorDMR-17-48046	5
chr13	50818668	50818813	MajorDMR-17-48047	5
chr13	50860403	50860764	MajorDMR-17-48048	4
chr13	50883528	50884584	MajorDMR-17-48049	9
chr13	50904022	50904351	MajorDMR-17-48050	4
chr13	50915089	50915261	MajorDMR-17-48051	3
chr13	50931757	50932096	MajorDMR-17-48052	5
chr13	50936349	50936389	MajorDMR-17-48053	2
chr13	50952211	50952572	MajorDMR-17-48054	3
chr13	50960769	50961432	MajorDMR-17-48055	11
chr13	50967891	50968065	MajorDMR-17-48056	5
chr13	50974381	50975179	MajorDMR-17-48057	6
chr13	50988106	50988127	MajorDMR-17-48058	2
chr13	50994139	50994415	MajorDMR-17-48059	6
chr13	50995423	50995683	MajorDMR-17-48060	3
chr13	50996523	50997685	MajorDMR-17-48061	9
chr13	50998564	50998607	MajorDMR-17-48062	3
chr13	51018995	51019055	MajorDMR-17-48063	5
chr13	51025989	51026004	MajorDMR-17-48064	2
chr13	51030194	51030787	MajorDMR-17-48065	5
chr13	51041660	51041827	MajorDMR-17-48066	4
chr13	51042884	51042994	MajorDMR-17-48067	3
chr13	51053022	51053141	MajorDMR-17-48068	2
chr13	51058669	51059085	MajorDMR-17-48069	11
chr13	51071726	51071743	MajorDMR-17-48070	2
chr13	51072848	51073193	MajorDMR-17-48071	4
chr13	51086421	51087592	MajorDMR-17-48072	18
chr13	51088462	51088928	MajorDMR-17-48073	2
chr13	51092411	51093334	MajorDMR-17-48074	13
chr13	51095367	51096242	MajorDMR-17-48075	6
chr13	51101435	51102019	MajorDMR-17-48076	9
chr13	51103089	51104097	MajorDMR-17-48077	14
chr13	51117880	51118079	MajorDMR-17-48078	7
chr13	51150446	51150750	MajorDMR-17-48079	6
chr13	51209927	51210096	MajorDMR-17-48080	2
chr13	51252003	51252349	MajorDMR-17-48081	4
chr13	51259638	51260315	MajorDMR-17-48082	7
chr13	51271990	51272001	MajorDMR-17-48083	2
chr13	51313649	51314366	MajorDMR-17-48084	4
chr13	51330639	51331106	MajorDMR-17-48085	5
chr13	51337298	51337345	MajorDMR-17-48086	2
chr13	51375368	51375715	MajorDMR-17-48087	7
chr13	51492920	51492935	MajorDMR-17-48088	2
chr13	51525313	51525699	MajorDMR-17-48089	2
chr13	51544114	51544165	MajorDMR-17-48090	2
chr13	51563702	51563808	MajorDMR-17-48091	4
chr13	51564830	51565529	MajorDMR-17-48092	6
chr13	51574727	51575242	MajorDMR-17-48093	11
chr13	51577877	51577921	MajorDMR-17-48094	2
chr13	51599477	51600488	MajorDMR-17-48095	21
chr13	51640189	51641196	MajorDMR-17-48096	8
chr13	51665311	51665428	MajorDMR-17-48097	5
chr13	51671711	51672166	MajorDMR-17-48098	3
chr13	51700046	51700225	MajorDMR-17-48099	2
chr13	51710597	51710627	MajorDMR-17-48100	2
chr13	51722463	51723027	MajorDMR-17-48101	7
chr13	51728966	51728971	MajorDMR-17-48102	2
chr13	51797431	51798055	MajorDMR-17-48103	10
chr13	51801415	51801705	MajorDMR-17-48104	2
chr13	51804372	51805511	MajorDMR-17-48105	13
chr13	51808088	51808411	MajorDMR-17-48106	5
chr13	51817293	51819121	MajorDMR-17-48107	23
chr13	51820351	51821452	MajorDMR-17-48108	23
chr13	51833330	51833461	MajorDMR-17-48109	3
chr13	51836941	51837067	MajorDMR-17-48110	2
chr13	51852926	51853118	MajorDMR-17-48111	3
chr13	51856666	51856840	MajorDMR-17-48112	3
chr13	51866335	51866994	MajorDMR-17-48113	7
chr13	51899382	51899520	MajorDMR-17-48114	4
chr13	51913588	51913888	MajorDMR-17-48115	11
chr13	51916129	51916362	MajorDMR-17-48116	6
chr13	51917094	51917194	MajorDMR-17-48117	3
chr13	51919556	51920235	MajorDMR-17-48118	5
chr13	51979460	51979946	MajorDMR-17-48119	3
chr13	51999455	51999581	MajorDMR-17-48120	2
chr13	52016888	52017004	MajorDMR-17-48121	2
chr13	52052727	52053214	MajorDMR-17-48122	8
chr13	52097497	52097545	MajorDMR-17-48123	2
chr13	52108692	52108821	MajorDMR-17-48124	3
chr13	52116183	52116501	MajorDMR-17-48125	2
chr13	52130725	52130758	MajorDMR-17-48126	2
chr13	52136216	52136285	MajorDMR-17-48127	3
chr13	52159876	52160046	MajorDMR-17-48128	3
chr13	52163846	52164038	MajorDMR-17-48129	2
chr13	52164973	52165913	MajorDMR-17-48130	6
chr13	52179876	52180100	MajorDMR-17-48131	4
chr13	52188762	52188908	MajorDMR-17-48132	3
chr13	52192851	52193305	MajorDMR-17-48133	2
chr13	52194482	52194872	MajorDMR-17-48134	3
chr13	52195618	52196324	MajorDMR-17-48135	8
chr13	52198108	52198192	MajorDMR-17-48136	2
chr13	52199707	52200135	MajorDMR-17-48137	7
chr13	52201491	52201499	MajorDMR-17-48138	2
chr13	52202455	52202468	MajorDMR-17-48139	2
chr13	52206347	52208107	MajorDMR-17-48140	10
chr13	52210612	52210971	MajorDMR-17-48141	6
chr13	52211689	52213607	MajorDMR-17-48142	15
chr13	52219000	52219353	MajorDMR-17-48143	2
chr13	52220277	52220578	MajorDMR-17-48144	9
chr13	52224555	52224823	MajorDMR-17-48145	3
chr13	52238328	52238566	MajorDMR-17-48146	5
chr13	52239834	52239898	MajorDMR-17-48147	2
chr13	52242829	52243344	MajorDMR-17-48148	5
chr13	52248595	52248988	MajorDMR-17-48149	3
chr13	52251848	52252306	MajorDMR-17-48150	2
chr13	52258286	52258433	MajorDMR-17-48151	2
chr13	52263092	52263242	MajorDMR-17-48152	2
chr13	52263813	52263832	MajorDMR-17-48153	2
chr13	52295724	52296834	MajorDMR-17-48154	6
chr13	52302238	52302244	MajorDMR-17-48155	2
chr13	52303216	52303779	MajorDMR-17-48156	4
chr13	52305812	52306064	MajorDMR-17-48157	3
chr13	52307451	52307643	MajorDMR-17-48158	2
chr13	52313269	52313707	MajorDMR-17-48159	3
chr13	52314741	52315062	MajorDMR-17-48160	7
chr13	52334076	52334319	MajorDMR-17-48161	2
chr13	52338654	52338759	MajorDMR-17-48162	3
chr13	52341485	52341850	MajorDMR-17-48163	2
chr13	52342375	52342381	MajorDMR-17-48164	2
chr13	52343941	52344164	MajorDMR-17-48165	8
chr13	52346162	52346274	MajorDMR-17-48166	2
chr13	52356485	52356535	MajorDMR-17-48167	3
chr13	52364031	52364507	MajorDMR-17-48168	2
chr13	52375658	52377499	MajorDMR-17-48169	15
chr13	52389166	52389760	MajorDMR-17-48170	6
chr13	52393417	52393876	MajorDMR-17-48171	6
chr13	52408983	52409383	MajorDMR-17-48172	6
chr13	52423926	52424025	MajorDMR-17-48173	2
chr13	52432856	52433052	MajorDMR-17-48174	2
chr13	52464974	52465253	MajorDMR-17-48175	2
chr13	52470085	52470891	MajorDMR-17-48176	8
chr13	52480860	52481546	MajorDMR-17-48177	4
chr13	52486327	52486950	MajorDMR-17-48178	6
chr13	52527429	52527780	MajorDMR-17-48179	3
chr13	52532468	52532657	MajorDMR-17-48180	2
chr13	52560152	52560170	MajorDMR-17-48181	2
chr13	52569512	52570673	MajorDMR-17-48182	8
chr13	52625493	52625539	MajorDMR-17-48183	2
chr13	52632624	52632782	MajorDMR-17-48184	2
chr13	52646273	52646694	MajorDMR-17-48185	2
chr13	52653465	52653516	MajorDMR-17-48186	4
chr13	52703649	52703662	MajorDMR-17-48187	2
chr13	52755787	52755892	MajorDMR-17-48188	2
chr13	52763652	52763889	MajorDMR-17-48189	3
chr13	52775277	52775386	MajorDMR-17-48190	3
chr13	52775919	52776136	MajorDMR-17-48191	9
chr13	52785853	52785899	MajorDMR-17-48192	2
chr13	52800054	52800228	MajorDMR-17-48193	4
chr13	52897966	52898069	MajorDMR-17-48194	2
chr13	52917778	52918555	MajorDMR-17-48195	6
chr13	52921299	52922430	MajorDMR-17-48196	7
chr13	52945076	52945420	MajorDMR-17-48197	8
chr13	52946911	52946978	MajorDMR-17-48198	3
chr13	52947800	52947949	MajorDMR-17-48199	3
chr13	52948842	52949147	MajorDMR-17-48200	3
chr13	52956114	52956291	MajorDMR-17-48201	2
chr13	52964207	52965419	MajorDMR-17-48202	6
chr13	52966649	52967068	MajorDMR-17-48203	3
chr13	52967620	52971124	MajorDMR-17-48204	38
chr13	52971916	52972530	MajorDMR-17-48205	4
chr13	52973202	52973482	MajorDMR-17-48206	2
chr13	52974146	52976111	MajorDMR-17-48207	19
chr13	52976652	52979728	MajorDMR-17-48208	28
chr13	52981726	52982767	MajorDMR-17-48209	38
chr13	53022504	53023704	MajorDMR-17-48210	16
chr13	53073410	53073431	MajorDMR-17-48211	2
chr13	53154482	53154548	MajorDMR-17-48212	2
chr13	53176560	53176724	MajorDMR-17-48213	2
chr13	53180093	53180455	MajorDMR-17-48214	2
chr13	53182169	53182591	MajorDMR-17-48215	4
chr13	53183129	53184374	MajorDMR-17-48216	13
chr13	53195410	53196875	MajorDMR-17-48217	10
chr13	53205377	53205632	MajorDMR-17-48218	6
chr13	53248251	53248312	MajorDMR-17-48219	2
chr13	53253390	53253418	MajorDMR-17-48220	2
chr13	53285699	53285796	MajorDMR-17-48221	2
chr13	53286467	53286678	MajorDMR-17-48222	3
chr13	53288171	53288462	MajorDMR-17-48223	4
chr13	53312606	53312920	MajorDMR-17-48224	4
chr13	53313844	53314227	MajorDMR-17-48225	12
chr13	53323696	53323785	MajorDMR-17-48226	2
chr13	53334904	53335333	MajorDMR-17-48227	3
chr13	53344525	53345043	MajorDMR-17-48228	9
chr13	53353217	53353777	MajorDMR-17-48229	12
chr13	53356670	53357453	MajorDMR-17-48230	6
chr13	53374424	53374701	MajorDMR-17-48231	4
chr13	53382855	53382953	MajorDMR-17-48232	2
chr13	53383568	53383728	MajorDMR-17-48233	2
chr13	53392940	53393047	MajorDMR-17-48234	2
chr13	53407491	53408125	MajorDMR-17-48235	8
chr13	53453004	53453144	MajorDMR-17-48236	3
chr13	53454645	53454994	MajorDMR-17-48237	5
chr13	53462958	53463485	MajorDMR-17-48238	4
chr13	53471030	53471932	MajorDMR-17-48239	11
chr13	53479162	53479899	MajorDMR-17-48240	9
chr13	53499500	53500578	MajorDMR-17-48241	13
chr13	53505103	53506128	MajorDMR-17-48242	13
chr13	53507383	53507411	MajorDMR-17-48243	2
chr13	53522095	53522175	MajorDMR-17-48244	3
chr13	53523807	53524026	MajorDMR-17-48245	8
chr13	53529669	53530064	MajorDMR-17-48246	5
chr13	53535822	53536325	MajorDMR-17-48247	4
chr13	53549366	53549756	MajorDMR-17-48248	11
chr13	53608499	53608564	MajorDMR-17-48249	4
chr13	53619256	53619291	MajorDMR-17-48250	2
chr13	53619801	53620070	MajorDMR-17-48251	3
chr13	53621495	53621639	MajorDMR-17-48252	4
chr13	53627091	53627573	MajorDMR-17-48253	3
chr13	53633119	53633612	MajorDMR-17-48254	6
chr13	53634862	53635619	MajorDMR-17-48255	9
chr13	53642522	53643638	MajorDMR-17-48256	7
chr13	53647438	53647588	MajorDMR-17-48257	2
chr13	53648968	53649140	MajorDMR-17-48258	3
chr13	53653959	53654121	MajorDMR-17-48259	3
chr13	53662670	53663254	MajorDMR-17-48260	4
chr13	53684742	53685124	MajorDMR-17-48261	5
chr13	53712369	53712851	MajorDMR-17-48262	7
chr13	53713414	53713494	MajorDMR-17-48263	2
chr13	53718058	53718925	MajorDMR-17-48264	9
chr13	53726148	53726447	MajorDMR-17-48265	5
chr13	53751314	53751554	MajorDMR-17-48266	7
chr13	53772707	53772758	MajorDMR-17-48267	3
chr13	53774695	53774900	MajorDMR-17-48268	4
chr13	53811919	53812767	MajorDMR-17-48269	17
chr13	53814980	53815035	MajorDMR-17-48270	2
chr13	53828817	53828959	MajorDMR-17-48271	2
chr13	53844028	53844150	MajorDMR-17-48272	3
chr13	53850571	53850935	MajorDMR-17-48273	2
chr13	53877849	53878127	MajorDMR-17-48274	2
chr13	53884867	53885934	MajorDMR-17-48275	8
chr13	53910742	53911351	MajorDMR-17-48276	6
chr13	53943335	53943566	MajorDMR-17-48277	2
chr13	54018983	54020325	MajorDMR-17-48278	5
chr13	54048804	54049104	MajorDMR-17-48279	3
chr13	54065025	54065102	MajorDMR-17-48280	2
chr13	54082428	54082477	MajorDMR-17-48281	2
chr13	54087078	54087631	MajorDMR-17-48282	6
chr13	54102866	54103423	MajorDMR-17-48283	3
chr13	54143704	54143941	MajorDMR-17-48284	2
chr13	54201383	54201423	MajorDMR-17-48285	3
chr13	54211289	54212319	MajorDMR-17-48286	6
chr13	54216600	54216634	MajorDMR-17-48287	3
chr13	54258833	54259166	MajorDMR-17-48288	3
chr13	54268772	54269121	MajorDMR-17-48289	3
chr13	54273726	54274030	MajorDMR-17-48290	4
chr13	54279280	54279716	MajorDMR-17-48291	3
chr13	54284197	54284215	MajorDMR-17-48292	2
chr13	54330721	54330901	MajorDMR-17-48293	5
chr13	54331686	54331850	MajorDMR-17-48294	3
chr13	54357609	54357888	MajorDMR-17-48295	10
chr13	54395612	54396425	MajorDMR-17-48296	9
chr13	54430091	54430470	MajorDMR-17-48297	2
chr13	54485238	54485597	MajorDMR-17-48298	3
chr13	54527472	54527732	MajorDMR-17-48299	3
chr13	54603969	54604301	MajorDMR-17-48300	6
chr13	54641516	54641641	MajorDMR-17-48301	2
chr13	54719100	54719281	MajorDMR-17-48302	3
chr13	54768204	54768832	MajorDMR-17-48303	6
chr13	54801246	54801439	MajorDMR-17-48304	3
chr13	54830310	54830392	MajorDMR-17-48305	3
chr13	54841523	54841599	MajorDMR-17-48306	3
chr13	54915194	54915868	MajorDMR-17-48307	4
chr13	54931656	54931677	MajorDMR-17-48308	2
chr13	54947517	54947965	MajorDMR-17-48309	3
chr13	54992009	54992128	MajorDMR-17-48310	4
chr13	55038795	55039243	MajorDMR-17-48311	6
chr13	55078324	55078365	MajorDMR-17-48312	2
chr13	55110217	55110559	MajorDMR-17-48313	4
chr13	55167836	55167850	MajorDMR-17-48314	2
chr13	55185687	55185828	MajorDMR-17-48315	4
chr13	55188384	55189613	MajorDMR-17-48316	7
chr13	55207497	55207961	MajorDMR-17-48317	5
chr13	55280189	55280416	MajorDMR-17-48318	3
chr13	55307137	55307298	MajorDMR-17-48319	4
chr13	55377031	55377227	MajorDMR-17-48320	2
chr13	55417506	55417558	MajorDMR-17-48321	3
chr13	55508332	55508469	MajorDMR-17-48322	3
chr13	55519746	55520191	MajorDMR-17-48323	2
chr13	55573523	55573740	MajorDMR-17-48324	3
chr13	55586977	55587503	MajorDMR-17-48325	4
chr13	55597673	55597940	MajorDMR-17-48326	2
chr13	55612089	55612648	MajorDMR-17-48327	3
chr13	55665282	55665876	MajorDMR-17-48328	5
chr13	55689227	55689245	MajorDMR-17-48329	2
chr13	55718604	55718618	MajorDMR-17-48330	2
chr13	55724514	55724753	MajorDMR-17-48331	3
chr13	55762196	55762482	MajorDMR-17-48332	3
chr13	55799348	55799393	MajorDMR-17-48333	2
chr13	55801770	55801841	MajorDMR-17-48334	2
chr13	55838779	55838789	MajorDMR-17-48335	2
chr13	55842644	55842851	MajorDMR-17-48336	2
chr13	55888743	55889423	MajorDMR-17-48337	9
chr13	55919432	55919565	MajorDMR-17-48338	2
chr13	55994035	55994178	MajorDMR-17-48339	3
chr13	56004478	56004686	MajorDMR-17-48340	3
chr13	56082898	56082913	MajorDMR-17-48341	2
chr13	56127748	56128079	MajorDMR-17-48342	3
chr13	56138438	56138483	MajorDMR-17-48343	2
chr13	56147137	56147243	MajorDMR-17-48344	2
chr13	56227644	56227924	MajorDMR-17-48345	2
chr13	56234885	56235285	MajorDMR-17-48346	2
chr13	56249161	56249295	MajorDMR-17-48347	2
chr13	56336238	56336242	MajorDMR-17-48348	2
chr13	56349372	56349402	MajorDMR-17-48349	2
chr13	56430292	56430428	MajorDMR-17-48350	2
chr13	56461341	56461574	MajorDMR-17-48351	2
chr13	56568797	56569032	MajorDMR-17-48352	4
chr13	56679126	56679206	MajorDMR-17-48353	2
chr13	56776217	56776392	MajorDMR-17-48354	2
chr13	56781382	56781501	MajorDMR-17-48355	2
chr13	56806057	56806131	MajorDMR-17-48356	2
chr13	56834682	56834768	MajorDMR-17-48357	2
chr13	56845779	56845968	MajorDMR-17-48358	2
chr13	56878448	56878744	MajorDMR-17-48359	2
chr13	56975160	56975481	MajorDMR-17-48360	2
chr13	57036818	57037001	MajorDMR-17-48361	2
chr13	57182080	57182478	MajorDMR-17-48362	2
chr13	57193703	57193891	MajorDMR-17-48363	2
chr13	57242738	57243589	MajorDMR-17-48364	3
chr13	57263129	57263182	MajorDMR-17-48365	2
chr13	57312004	57312070	MajorDMR-17-48366	2
chr13	57329665	57329815	MajorDMR-17-48367	2
chr13	57404696	57404779	MajorDMR-17-48368	3
chr13	57483857	57483894	MajorDMR-17-48369	2
chr13	57511093	57511381	MajorDMR-17-48370	2
chr13	57620447	57620494	MajorDMR-17-48371	2
chr13	57631003	57631547	MajorDMR-17-48372	6
chr13	57747494	57747641	MajorDMR-17-48373	2
chr13	57752684	57752992	MajorDMR-17-48374	2
chr13	57755453	57755510	MajorDMR-17-48375	2
chr13	57805192	57805368	MajorDMR-17-48376	2
chr13	57825573	57825622	MajorDMR-17-48377	2
chr13	57837216	57837571	MajorDMR-17-48378	2
chr13	57928137	57928219	MajorDMR-17-48379	2
chr13	57954337	57954357	MajorDMR-17-48380	2
chr13	57983724	57983749	MajorDMR-17-48381	2
chr13	58004795	58005035	MajorDMR-17-48382	2
chr13	58026262	58026635	MajorDMR-17-48383	3
chr13	58029598	58029803	MajorDMR-17-48384	4
chr13	58126611	58126675	MajorDMR-17-48385	2
chr13	58132131	58132466	MajorDMR-17-48386	4
chr13	58175570	58175961	MajorDMR-17-48387	5
chr13	58178133	58178237	MajorDMR-17-48388	2
chr13	58186349	58186683	MajorDMR-17-48389	5
chr13	58199143	58199155	MajorDMR-17-48390	2
chr13	58201874	58202440	MajorDMR-17-48391	4
chr13	58210057	58210425	MajorDMR-17-48392	2
chr13	58211250	58211462	MajorDMR-17-48393	2
chr13	58218556	58219045	MajorDMR-17-48394	5
chr13	58235947	58236104	MajorDMR-17-48395	4
chr13	58239688	58239932	MajorDMR-17-48396	3
chr13	58240575	58240847	MajorDMR-17-48397	5
chr13	58249787	58250082	MajorDMR-17-48398	3
chr13	58256262	58256728	MajorDMR-17-48399	4
chr13	58298780	58299016	MajorDMR-17-48400	5
chr13	58308339	58308446	MajorDMR-17-48401	3
chr13	58309565	58309685	MajorDMR-17-48402	3
chr13	58314252	58314736	MajorDMR-17-48403	2
chr13	58315359	58315376	MajorDMR-17-48404	2
chr13	58315998	58316131	MajorDMR-17-48405	2
chr13	58352916	58353086	MajorDMR-17-48406	2
chr13	58374018	58374117	MajorDMR-17-48407	2
chr13	58377291	58377553	MajorDMR-17-48408	2
chr13	58410564	58410712	MajorDMR-17-48409	2
chr13	58411832	58411856	MajorDMR-17-48410	2
chr13	58452475	58452811	MajorDMR-17-48411	2
chr13	58492051	58492599	MajorDMR-17-48412	5
chr13	58503663	58503920	MajorDMR-17-48413	3
chr13	58625787	58626193	MajorDMR-17-48414	4
chr13	58657345	58657414	MajorDMR-17-48415	3
chr13	58718634	58718790	MajorDMR-17-48416	3
chr13	58745166	58745534	MajorDMR-17-48417	4
chr13	58764882	58765070	MajorDMR-17-48418	4
chr13	58774838	58775077	MajorDMR-17-48419	2
chr13	58871317	58871359	MajorDMR-17-48420	2
chr13	58877767	58877839	MajorDMR-17-48421	2
chr13	58903963	58904332	MajorDMR-17-48422	5
chr13	58924757	58924831	MajorDMR-17-48423	2
chr13	58953633	58953795	MajorDMR-17-48424	2
chr13	58969833	58970082	MajorDMR-17-48425	2
chr13	58992309	58992347	MajorDMR-17-48426	2
chr13	59017261	59017399	MajorDMR-17-48427	2
chr13	59050171	59051057	MajorDMR-17-48428	8
chr13	59064201	59064472	MajorDMR-17-48429	2
chr13	59118514	59118629	MajorDMR-17-48430	2
chr13	59129247	59129357	MajorDMR-17-48431	3
chr13	59170121	59170252	MajorDMR-17-48432	2
chr13	59195040	59195398	MajorDMR-17-48433	4
chr13	59225778	59225959	MajorDMR-17-48434	2
chr13	59254287	59254382	MajorDMR-17-48435	2
chr13	59286343	59286591	MajorDMR-17-48436	6
chr13	59301758	59302234	MajorDMR-17-48437	4
chr13	59305615	59305671	MajorDMR-17-48438	2
chr13	59326787	59326848	MajorDMR-17-48439	3
chr13	59349212	59349559	MajorDMR-17-48440	2
chr13	59444246	59444441	MajorDMR-17-48441	2
chr13	59458586	59458632	MajorDMR-17-48442	2
chr13	59459239	59459329	MajorDMR-17-48443	3
chr13	59529914	59530156	MajorDMR-17-48444	3
chr13	59632315	59632503	MajorDMR-17-48445	3
chr13	59686170	59687086	MajorDMR-17-48446	10
chr13	59693530	59693642	MajorDMR-17-48447	5
chr13	59708211	59708540	MajorDMR-17-48448	3
chr13	59719311	59719338	MajorDMR-17-48449	2
chr13	59729385	59729679	MajorDMR-17-48450	2
chr13	59803793	59804222	MajorDMR-17-48451	2
chr13	59821498	59821515	MajorDMR-17-48452	2
chr13	59824707	59825062	MajorDMR-17-48453	2
chr13	59833632	59834005	MajorDMR-17-48454	6
chr13	59835385	59835549	MajorDMR-17-48455	4
chr13	59854278	59854620	MajorDMR-17-48456	5
chr13	59874156	59874588	MajorDMR-17-48457	5
chr13	59904891	59904938	MajorDMR-17-48458	2
chr13	59938972	59939114	MajorDMR-17-48459	4
chr13	59965830	59966127	MajorDMR-17-48460	2
chr13	59972862	59972966	MajorDMR-17-48461	3
chr13	59982152	59982217	MajorDMR-17-48462	2
chr13	59983068	59984563	MajorDMR-17-48463	12
chr13	59999797	60000101	MajorDMR-17-48464	3
chr13	60018519	60018665	MajorDMR-17-48465	2
chr13	60022505	60022685	MajorDMR-17-48466	2
chr13	60026717	60027109	MajorDMR-17-48467	2
chr13	60037248	60037297	MajorDMR-17-48468	3
chr13	60040116	60040231	MajorDMR-17-48469	2
chr13	60053148	60053369	MajorDMR-17-48470	6
chr13	60057960	60058278	MajorDMR-17-48471	5
chr13	60078662	60078802	MajorDMR-17-48472	4
chr13	60088038	60088242	MajorDMR-17-48473	2
chr13	60105704	60106215	MajorDMR-17-48474	8
chr13	60142648	60142752	MajorDMR-17-48475	4
chr13	60204813	60205410	MajorDMR-17-48476	4
chr13	60226181	60226328	MajorDMR-17-48477	3
chr13	60234214	60234780	MajorDMR-17-48478	7
chr13	60236475	60236589	MajorDMR-17-48479	5
chr13	60257877	60258241	MajorDMR-17-48480	3
chr13	60279320	60279477	MajorDMR-17-48481	4
chr13	60299689	60299981	MajorDMR-17-48482	2
chr13	60311165	60311242	MajorDMR-17-48483	2
chr13	60318806	60319050	MajorDMR-17-48484	2
chr13	60322246	60322462	MajorDMR-17-48485	5
chr13	60324352	60324850	MajorDMR-17-48486	4
chr13	60348891	60348908	MajorDMR-17-48487	2
chr13	60480575	60480872	MajorDMR-17-48488	3
chr13	60593489	60593804	MajorDMR-17-48489	2
chr13	60622164	60622170	MajorDMR-17-48490	2
chr13	60738941	60739052	MajorDMR-17-48491	2
chr13	60778429	60778554	MajorDMR-17-48492	2
chr13	60791400	60791506	MajorDMR-17-48493	2
chr13	60798144	60798148	MajorDMR-17-48494	2
chr13	60816134	60816560	MajorDMR-17-48495	3
chr13	60835883	60836109	MajorDMR-17-48496	5
chr13	60851483	60851628	MajorDMR-17-48497	2
chr13	60877432	60877587	MajorDMR-17-48498	3
chr13	60901787	60902179	MajorDMR-17-48499	5
chr13	60903869	60904006	MajorDMR-17-48500	2
chr13	60905506	60905823	MajorDMR-17-48501	2
chr13	60921706	60922472	MajorDMR-17-48502	5
chr13	60936965	60937079	MajorDMR-17-48503	2
chr13	60973186	60973194	MajorDMR-17-48504	2
chr13	60984565	60984926	MajorDMR-17-48505	4
chr13	61027651	61027948	MajorDMR-17-48506	3
chr13	61125800	61125845	MajorDMR-17-48507	2
chr13	61146758	61146825	MajorDMR-17-48508	2
chr13	61157708	61159896	MajorDMR-17-48509	32
chr13	61165205	61166005	MajorDMR-17-48510	14
chr13	61190630	61191037	MajorDMR-17-48511	5
chr13	61192337	61192936	MajorDMR-17-48512	4
chr13	61200870	61201396	MajorDMR-17-48513	9
chr13	61221200	61221317	MajorDMR-17-48514	5
chr13	61232426	61232445	MajorDMR-17-48515	2
chr13	61257077	61257239	MajorDMR-17-48516	3
chr13	61265821	61266130	MajorDMR-17-48517	6
chr13	61270748	61271191	MajorDMR-17-48518	6
chr13	61273717	61273982	MajorDMR-17-48519	3
chr13	61298503	61298597	MajorDMR-17-48520	3
chr13	61319583	61319837	MajorDMR-17-48521	2
chr13	61328811	61329299	MajorDMR-17-48522	7
chr13	61368912	61369015	MajorDMR-17-48523	3
chr13	61489446	61489530	MajorDMR-17-48524	3
chr13	61507338	61507483	MajorDMR-17-48525	2
chr13	61603055	61603156	MajorDMR-17-48526	2
chr13	61645983	61646221	MajorDMR-17-48527	2
chr13	61665022	61665472	MajorDMR-17-48528	4
chr13	61703024	61703434	MajorDMR-17-48529	2
chr13	61753894	61754915	MajorDMR-17-48530	8
chr13	61885073	61885349	MajorDMR-17-48531	2
chr13	61927718	61927769	MajorDMR-17-48532	2
chr13	61933057	61933330	MajorDMR-17-48533	3
chr13	61982309	61983425	MajorDMR-17-48534	4
chr13	61992447	61992557	MajorDMR-17-48535	2
chr13	61995248	61995488	MajorDMR-17-48536	5
chr13	62017752	62018094	MajorDMR-17-48537	3
chr13	62173900	62174064	MajorDMR-17-48538	2
chr13	62238956	62239616	MajorDMR-17-48539	4
chr13	62240908	62241292	MajorDMR-17-48540	3
chr13	62263074	62263440	MajorDMR-17-48541	2
chr13	62270871	62271142	MajorDMR-17-48542	3
chr13	62272786	62272827	MajorDMR-17-48543	2
chr13	62339474	62339518	MajorDMR-17-48544	2
chr13	62345118	62345200	MajorDMR-17-48545	2
chr13	62351495	62351689	MajorDMR-17-48546	3
chr13	62370699	62370970	MajorDMR-17-48547	4
chr13	62384505	62384692	MajorDMR-17-48548	2
chr13	62387831	62387901	MajorDMR-17-48549	2
chr13	62493299	62493633	MajorDMR-17-48550	3
chr13	62549257	62549401	MajorDMR-17-48551	3
chr13	62580975	62581062	MajorDMR-17-48552	2
chr13	62603814	62604042	MajorDMR-17-48553	6
chr13	62608133	62608307	MajorDMR-17-48554	4
chr13	62610051	62610292	MajorDMR-17-48555	2
chr13	62659942	62660291	MajorDMR-17-48556	4
chr13	62668588	62668764	MajorDMR-17-48557	2
chr13	62704299	62704570	MajorDMR-17-48558	3
chr13	62723121	62723458	MajorDMR-17-48559	2
chr13	62783382	62783793	MajorDMR-17-48560	5
chr13	62874172	62874388	MajorDMR-17-48561	3
chr13	62884314	62884434	MajorDMR-17-48562	2
chr13	62911554	62911814	MajorDMR-17-48563	2
chr13	62923129	62923281	MajorDMR-17-48564	2
chr13	62931374	62931554	MajorDMR-17-48565	2
chr13	62950999	62951113	MajorDMR-17-48566	2
chr13	62992562	62992861	MajorDMR-17-48567	3
chr13	63018810	63019279	MajorDMR-17-48568	3
chr13	63031806	63032157	MajorDMR-17-48569	5
chr13	63044355	63044406	MajorDMR-17-48570	2
chr13	63059834	63059841	MajorDMR-17-48571	2
chr13	63078883	63079057	MajorDMR-17-48572	2
chr13	63086532	63086557	MajorDMR-17-48573	2
chr13	63166017	63166065	MajorDMR-17-48574	2
chr13	63172924	63173103	MajorDMR-17-48575	3
chr13	63279418	63279443	MajorDMR-17-48576	2
chr13	63288319	63288489	MajorDMR-17-48577	2
chr13	63289796	63289976	MajorDMR-17-48578	2
chr13	63315660	63315799	MajorDMR-17-48579	3
chr13	63352357	63352644	MajorDMR-17-48580	5
chr13	63374446	63374546	MajorDMR-17-48581	2
chr13	63416187	63416200	MajorDMR-17-48582	2
chr13	63431712	63431983	MajorDMR-17-48583	3
chr13	63502910	63504155	MajorDMR-17-48584	10
chr13	63517106	63517455	MajorDMR-17-48585	3
chr13	63630753	63631398	MajorDMR-17-48586	4
chr13	63660176	63660445	MajorDMR-17-48587	2
chr13	63741995	63742435	MajorDMR-17-48588	6
chr13	63743076	63743242	MajorDMR-17-48589	3
chr13	63748102	63748584	MajorDMR-17-48590	2
chr13	63772074	63772327	MajorDMR-17-48591	2
chr13	63874255	63874316	MajorDMR-17-48592	2
chr13	63911283	63911731	MajorDMR-17-48593	3
chr13	63982820	63982906	MajorDMR-17-48594	2
chr13	64013086	64013361	MajorDMR-17-48595	3
chr13	64089109	64089228	MajorDMR-17-48596	2
chr13	64091695	64091854	MajorDMR-17-48597	7
chr13	64115501	64115858	MajorDMR-17-48598	6
chr13	64168589	64169641	MajorDMR-17-48599	5
chr13	64247607	64247843	MajorDMR-17-48600	3
chr13	64253616	64253871	MajorDMR-17-48601	2
chr13	64254814	64255121	MajorDMR-17-48602	2
chr13	64259470	64259545	MajorDMR-17-48603	2
chr13	64274637	64274737	MajorDMR-17-48604	2
chr13	64278693	64278924	MajorDMR-17-48605	4
chr13	64281113	64281258	MajorDMR-17-48606	2
chr13	64427871	64428481	MajorDMR-17-48607	3
chr13	64442389	64442648	MajorDMR-17-48608	6
chr13	64484294	64485041	MajorDMR-17-48609	5
chr13	64521565	64521654	MajorDMR-17-48610	2
chr13	64580393	64580435	MajorDMR-17-48611	2
chr13	64607872	64608640	MajorDMR-17-48612	4
chr13	64622939	64623262	MajorDMR-17-48613	5
chr13	64635785	64636032	MajorDMR-17-48614	2
chr13	64737193	64737297	MajorDMR-17-48615	3
chr13	64823811	64823989	MajorDMR-17-48616	2
chr13	64830843	64831244	MajorDMR-17-48617	2
chr13	64839161	64840058	MajorDMR-17-48618	3
chr13	64888165	64888197	MajorDMR-17-48619	2
chr13	64901898	64901922	MajorDMR-17-48620	2
chr13	64935789	64936017	MajorDMR-17-48621	2
chr13	64951237	64951500	MajorDMR-17-48622	2
chr13	65012230	65012703	MajorDMR-17-48623	3
chr13	65076365	65076540	MajorDMR-17-48624	3
chr13	65080606	65080882	MajorDMR-17-48625	2
chr13	65153951	65153971	MajorDMR-17-48626	2
chr13	65258835	65259287	MajorDMR-17-48627	5
chr13	65281750	65281944	MajorDMR-17-48628	6
chr13	65292446	65292451	MajorDMR-17-48629	2
chr13	65325195	65325302	MajorDMR-17-48630	3
chr13	65426374	65426731	MajorDMR-17-48631	6
chr13	65654456	65654639	MajorDMR-17-48632	3
chr13	65669419	65670035	MajorDMR-17-48633	4
chr13	65792027	65792041	MajorDMR-17-48634	2
chr13	65834498	65835933	MajorDMR-17-48635	7
chr13	65910294	65910524	MajorDMR-17-48636	5
chr13	65974037	65974059	MajorDMR-17-48637	2
chr13	66066636	66066986	MajorDMR-17-48638	2
chr13	66129933	66130124	MajorDMR-17-48639	2
chr13	66168844	66169199	MajorDMR-17-48640	4
chr13	66183662	66183929	MajorDMR-17-48641	2
chr13	66324323	66324777	MajorDMR-17-48642	4
chr13	66400887	66401176	MajorDMR-17-48643	5
chr13	66500458	66501350	MajorDMR-17-48644	11
chr13	66610608	66611037	MajorDMR-17-48645	3
chr13	66645373	66645381	MajorDMR-17-48646	2
chr13	66646380	66646491	MajorDMR-17-48647	2
chr13	66754922	66755118	MajorDMR-17-48648	2
chr13	66793930	66794321	MajorDMR-17-48649	2
chr13	66811940	66812119	MajorDMR-17-48650	2
chr13	66838881	66839946	MajorDMR-17-48651	13
chr13	66887690	66887817	MajorDMR-17-48652	2
chr13	66915609	66915802	MajorDMR-17-48653	2
chr13	66918937	66920952	MajorDMR-17-48654	19
chr13	66923436	66923924	MajorDMR-17-48655	5
chr13	66935278	66935293	MajorDMR-17-48656	2
chr13	66980292	66980745	MajorDMR-17-48657	4
chr13	66981289	66981554	MajorDMR-17-48658	4
chr13	66986570	66987207	MajorDMR-17-48659	7
chr13	66996407	66996966	MajorDMR-17-48660	3
chr13	67087938	67088837	MajorDMR-17-48661	6
chr13	67099270	67099714	MajorDMR-17-48662	3
chr13	67102142	67103078	MajorDMR-17-48663	8
chr13	67132822	67133055	MajorDMR-17-48664	3
chr13	67141452	67141456	MajorDMR-17-48665	2
chr13	67179950	67180023	MajorDMR-17-48666	2
chr13	67221068	67221402	MajorDMR-17-48667	2
chr13	67230779	67231014	MajorDMR-17-48668	3
chr13	67240020	67240485	MajorDMR-17-48669	5
chr13	67274249	67274889	MajorDMR-17-48670	11
chr13	67280149	67280260	MajorDMR-17-48671	3
chr13	67296248	67296353	MajorDMR-17-48672	2
chr13	67297030	67297055	MajorDMR-17-48673	3
chr13	67297598	67298299	MajorDMR-17-48674	5
chr13	67300819	67300875	MajorDMR-17-48675	2
chr13	67319498	67319616	MajorDMR-17-48676	3
chr13	67369074	67369097	MajorDMR-17-48677	2
chr13	67370031	67370121	MajorDMR-17-48678	2
chr13	67375247	67375417	MajorDMR-17-48679	2
chr13	67377645	67377877	MajorDMR-17-48680	2
chr13	67404482	67404569	MajorDMR-17-48681	2
chr13	67409376	67409727	MajorDMR-17-48682	6
chr13	67411441	67411870	MajorDMR-17-48683	5
chr13	67416573	67416648	MajorDMR-17-48684	2
chr13	67434235	67435351	MajorDMR-17-48685	8
chr13	67438939	67439086	MajorDMR-17-48686	3
chr13	67460168	67460477	MajorDMR-17-48687	4
chr13	67486011	67486377	MajorDMR-17-48688	4
chr13	67487100	67487632	MajorDMR-17-48689	3
chr13	67488313	67488569	MajorDMR-17-48690	3
chr13	67490011	67490334	MajorDMR-17-48691	2
chr13	67490958	67491004	MajorDMR-17-48692	2
chr13	67500615	67500658	MajorDMR-17-48693	3
chr13	67534158	67534239	MajorDMR-17-48694	2
chr13	67557474	67557941	MajorDMR-17-48695	2
chr13	67567874	67569421	MajorDMR-17-48696	15
chr13	67571299	67571792	MajorDMR-17-48697	5
chr13	67574807	67576077	MajorDMR-17-48698	13
chr13	67597496	67597813	MajorDMR-17-48699	3
chr13	67607231	67607681	MajorDMR-17-48700	2
chr13	67611418	67611434	MajorDMR-17-48701	3
chr13	67612903	67612955	MajorDMR-17-48702	2
chr13	67637251	67637370	MajorDMR-17-48703	3
chr13	67643638	67643754	MajorDMR-17-48704	3
chr13	67659677	67660051	MajorDMR-17-48705	3
chr13	67669226	67669378	MajorDMR-17-48706	3
chr13	67676052	67676697	MajorDMR-17-48707	5
chr13	67704632	67705019	MajorDMR-17-48708	4
chr13	67708603	67708695	MajorDMR-17-48709	2
chr13	67709653	67709822	MajorDMR-17-48710	2
chr13	67720743	67721080	MajorDMR-17-48711	4
chr13	67722130	67722166	MajorDMR-17-48712	3
chr13	67730656	67730804	MajorDMR-17-48713	2
chr13	67747755	67747855	MajorDMR-17-48714	2
chr13	67783336	67783762	MajorDMR-17-48715	2
chr13	67797025	67797105	MajorDMR-17-48716	2
chr13	67806523	67808183	MajorDMR-17-48717	10
chr13	67809063	67809921	MajorDMR-17-48718	4
chr13	67856097	67856439	MajorDMR-17-48719	3
chr13	67871488	67872417	MajorDMR-17-48720	7
chr13	67946446	67946669	MajorDMR-17-48721	3
chr13	67982917	67983145	MajorDMR-17-48722	2
chr13	68038484	68038573	MajorDMR-17-48723	3
chr13	68204653	68205163	MajorDMR-17-48724	5
chr13	68270957	68271146	MajorDMR-17-48725	3
chr13	68308538	68308621	MajorDMR-17-48726	2
chr13	68310673	68311872	MajorDMR-17-48727	6
chr13	68316085	68316569	MajorDMR-17-48728	3
chr13	68382887	68383224	MajorDMR-17-48729	2
chr13	68389414	68389702	MajorDMR-17-48730	4
chr13	68429914	68430204	MajorDMR-17-48731	4
chr13	68443693	68443719	MajorDMR-17-48732	2
chr13	68520256	68520304	MajorDMR-17-48733	2
chr13	68702733	68702909	MajorDMR-17-48734	3
chr13	68719015	68719202	MajorDMR-17-48735	2
chr13	68738535	68738582	MajorDMR-17-48736	2
chr13	68750718	68751238	MajorDMR-17-48737	3
chr13	68828288	68828528	MajorDMR-17-48738	3
chr13	68866942	68866975	MajorDMR-17-48739	2
chr13	69068238	69068306	MajorDMR-17-48740	2
chr13	69151060	69151330	MajorDMR-17-48741	4
chr13	69153398	69153611	MajorDMR-17-48742	3
chr13	69218566	69219289	MajorDMR-17-48743	8
chr13	69225033	69225123	MajorDMR-17-48744	3
chr13	69262205	69262312	MajorDMR-17-48745	3
chr13	69301969	69302440	MajorDMR-17-48746	3
chr13	69410034	69410511	MajorDMR-17-48747	5
chr13	69459447	69459587	MajorDMR-17-48748	2
chr13	69465449	69465569	MajorDMR-17-48749	2
chr13	69501570	69501681	MajorDMR-17-48750	2
chr13	69554114	69554610	MajorDMR-17-48751	3
chr13	69596261	69596346	MajorDMR-17-48752	2
chr13	69666517	69666535	MajorDMR-17-48753	2
chr13	69766818	69767393	MajorDMR-17-48754	3
chr13	69773906	69774095	MajorDMR-17-48755	5
chr13	69787688	69787821	MajorDMR-17-48756	3
chr13	69857841	69858119	MajorDMR-17-48757	3
chr13	69863362	69863926	MajorDMR-17-48758	8
chr13	69873224	69873843	MajorDMR-17-48759	4
chr13	69954271	69954772	MajorDMR-17-48760	2
chr13	69975885	69976015	MajorDMR-17-48761	2
chr13	70033496	70034070	MajorDMR-17-48762	5
chr13	70035780	70035945	MajorDMR-17-48763	3
chr13	70154322	70154625	MajorDMR-17-48764	2
chr13	70175919	70175993	MajorDMR-17-48765	3
chr13	70228096	70228140	MajorDMR-17-48766	3
chr13	70240070	70240186	MajorDMR-17-48767	2
chr13	70273992	70274195	MajorDMR-17-48768	3
chr13	70300479	70300891	MajorDMR-17-48769	3
chr13	70306374	70306500	MajorDMR-17-48770	3
chr13	70422235	70422413	MajorDMR-17-48771	2
chr13	70430644	70432208	MajorDMR-17-48772	9
chr13	70446880	70446930	MajorDMR-17-48773	2
chr13	70477451	70477640	MajorDMR-17-48774	2
chr13	70484036	70484068	MajorDMR-17-48775	2
chr13	70495317	70495680	MajorDMR-17-48776	2
chr13	70498144	70498169	MajorDMR-17-48777	2
chr13	70506872	70506956	MajorDMR-17-48778	2
chr13	70533272	70534136	MajorDMR-17-48779	6
chr13	70540513	70540526	MajorDMR-17-48780	2
chr13	70593685	70594148	MajorDMR-17-48781	2
chr13	70601423	70601815	MajorDMR-17-48782	3
chr13	70638770	70638903	MajorDMR-17-48783	4
chr13	70653896	70654375	MajorDMR-17-48784	5
chr13	70698625	70698909	MajorDMR-17-48785	3
chr13	70729256	70729270	MajorDMR-17-48786	2
chr13	70731778	70731815	MajorDMR-17-48787	2
chr13	70736396	70736647	MajorDMR-17-48788	2
chr13	70790149	70790417	MajorDMR-17-48789	3
chr13	70795020	70795093	MajorDMR-17-48790	2
chr13	70815431	70815461	MajorDMR-17-48791	3
chr13	70876555	70876627	MajorDMR-17-48792	2
chr13	70884372	70884651	MajorDMR-17-48793	4
chr13	70885476	70885506	MajorDMR-17-48794	2
chr13	70889932	70890064	MajorDMR-17-48795	3
chr13	70896160	70896182	MajorDMR-17-48796	2
chr13	70913773	70914659	MajorDMR-17-48797	3
chr13	70929505	70929884	MajorDMR-17-48798	2
chr13	70949805	70950208	MajorDMR-17-48799	2
chr13	71024824	71024877	MajorDMR-17-48800	2
chr13	71069497	71069697	MajorDMR-17-48801	2
chr13	71082703	71082752	MajorDMR-17-48802	2
chr13	71101861	71101960	MajorDMR-17-48803	3
chr13	71139224	71139347	MajorDMR-17-48804	2
chr13	71148836	71148847	MajorDMR-17-48805	2
chr13	71167863	71168158	MajorDMR-17-48806	2
chr13	71196971	71197213	MajorDMR-17-48807	3
chr13	71218348	71218388	MajorDMR-17-48808	2
chr13	71296607	71297133	MajorDMR-17-48809	3
chr13	71306722	71306974	MajorDMR-17-48810	3
chr13	71308058	71308153	MajorDMR-17-48811	2
chr13	71329818	71329867	MajorDMR-17-48812	3
chr13	71339653	71339759	MajorDMR-17-48813	2
chr13	71344078	71344653	MajorDMR-17-48814	3
chr13	71358495	71358619	MajorDMR-17-48815	3
chr13	71422257	71422538	MajorDMR-17-48816	3
chr13	71427905	71428100	MajorDMR-17-48817	5
chr13	71479126	71480070	MajorDMR-17-48818	5
chr13	71496900	71497019	MajorDMR-17-48819	2
chr13	71519864	71519875	MajorDMR-17-48820	2
chr13	71533822	71533918	MajorDMR-17-48821	2
chr13	71543538	71543742	MajorDMR-17-48822	4
chr13	71555786	71555966	MajorDMR-17-48823	4
chr13	71567588	71567662	MajorDMR-17-48824	2
chr13	71615717	71615860	MajorDMR-17-48825	2
chr13	71670947	71670982	MajorDMR-17-48826	2
chr13	71689539	71689685	MajorDMR-17-48827	2
chr13	71711134	71711811	MajorDMR-17-48828	5
chr13	71717060	71717560	MajorDMR-17-48829	3
chr13	71722544	71724087	MajorDMR-17-48830	12
chr13	71742967	71743679	MajorDMR-17-48831	5
chr13	71794167	71794478	MajorDMR-17-48832	3
chr13	71815681	71816807	MajorDMR-17-48833	11
chr13	71852851	71852881	MajorDMR-17-48834	2
chr13	71864936	71865599	MajorDMR-17-48835	9
chr13	71887514	71887603	MajorDMR-17-48836	2
chr13	71891252	71891412	MajorDMR-17-48837	2
chr13	71899765	71899843	MajorDMR-17-48838	2
chr13	71920154	71920180	MajorDMR-17-48839	2
chr13	71953330	71953714	MajorDMR-17-48840	5
chr13	71973890	71973976	MajorDMR-17-48841	2
chr13	72037993	72038047	MajorDMR-17-48842	2
chr13	72089977	72090165	MajorDMR-17-48843	2
chr13	72121089	72121235	MajorDMR-17-48844	4
chr13	72143419	72143690	MajorDMR-17-48845	2
chr13	72153539	72153625	MajorDMR-17-48846	2
chr13	72185175	72185503	MajorDMR-17-48847	3
chr13	72195684	72195942	MajorDMR-17-48848	5
chr13	72219788	72219860	MajorDMR-17-48849	2
chr13	72256149	72256354	MajorDMR-17-48850	4
chr13	72257303	72257706	MajorDMR-17-48851	2
chr13	72259311	72259637	MajorDMR-17-48852	2
chr13	72333899	72334546	MajorDMR-17-48853	9
chr13	72361049	72361336	MajorDMR-17-48854	4
chr13	72375693	72376132	MajorDMR-17-48855	6
chr13	72389132	72389178	MajorDMR-17-48856	2
chr13	72401409	72402017	MajorDMR-17-48857	8
chr13	72402579	72402666	MajorDMR-17-48858	2
chr13	72404495	72404786	MajorDMR-17-48859	5
chr13	72419988	72420211	MajorDMR-17-48860	4
chr13	72426322	72426753	MajorDMR-17-48861	3
chr13	72444092	72444557	MajorDMR-17-48862	6
chr13	72445740	72445975	MajorDMR-17-48863	2
chr13	72453490	72454091	MajorDMR-17-48864	4
chr13	72502841	72503136	MajorDMR-17-48865	3
chr13	72512315	72512476	MajorDMR-17-48866	4
chr13	72514413	72514578	MajorDMR-17-48867	3
chr13	72618982	72619722	MajorDMR-17-48868	9
chr13	72624529	72624712	MajorDMR-17-48869	3
chr13	72645964	72646235	MajorDMR-17-48870	4
chr13	72649983	72650519	MajorDMR-17-48871	3
chr13	72694826	72695063	MajorDMR-17-48872	2
chr13	72712194	72712271	MajorDMR-17-48873	3
chr13	72715938	72717282	MajorDMR-17-48874	8
chr13	72737743	72738134	MajorDMR-17-48875	6
chr13	72830165	72830421	MajorDMR-17-48876	7
chr13	72891967	72892071	MajorDMR-17-48877	3
chr13	72919583	72920376	MajorDMR-17-48878	4
chr13	72961519	72961600	MajorDMR-17-48879	2
chr13	73004742	73005281	MajorDMR-17-48880	3
chr13	73033560	73033584	MajorDMR-17-48881	2
chr13	73037278	73037949	MajorDMR-17-48882	9
chr13	73063869	73064160	MajorDMR-17-48883	4
chr13	73078552	73078699	MajorDMR-17-48884	2
chr13	73081274	73082455	MajorDMR-17-48885	14
chr13	73110867	73111716	MajorDMR-17-48886	13
chr13	73136134	73136446	MajorDMR-17-48887	2
chr13	73141218	73141714	MajorDMR-17-48888	4
chr13	73146117	73146324	MajorDMR-17-48889	2
chr13	73153513	73153553	MajorDMR-17-48890	2
chr13	73197180	73197408	MajorDMR-17-48891	2
chr13	73211670	73212824	MajorDMR-17-48892	9
chr13	73225275	73225888	MajorDMR-17-48893	4
chr13	73228101	73228382	MajorDMR-17-48894	3
chr13	73242740	73243061	MajorDMR-17-48895	2
chr13	73323868	73324508	MajorDMR-17-48896	7
chr13	73359418	73359518	MajorDMR-17-48897	3
chr13	73366289	73366451	MajorDMR-17-48898	3
chr13	73505346	73505374	MajorDMR-17-48899	2
chr13	73521470	73521817	MajorDMR-17-48900	2
chr13	73630271	73630680	MajorDMR-17-48901	4
chr13	73641700	73641925	MajorDMR-17-48902	5
chr13	73656117	73656445	MajorDMR-17-48903	2
chr13	73682103	73682458	MajorDMR-17-48904	9
chr13	73715437	73715950	MajorDMR-17-48905	5
chr13	73746869	73746901	MajorDMR-17-48906	2
chr13	73763759	73764237	MajorDMR-17-48907	7
chr13	73764741	73764945	MajorDMR-17-48908	4
chr13	73809567	73810241	MajorDMR-17-48909	17
chr13	73823134	73823514	MajorDMR-17-48910	4
chr13	73826420	73826798	MajorDMR-17-48911	2
chr13	73833347	73833523	MajorDMR-17-48912	3
chr13	73857785	73857948	MajorDMR-17-48913	4
chr13	73865279	73865464	MajorDMR-17-48914	2
chr13	73899410	73899643	MajorDMR-17-48915	2
chr13	73939582	73940759	MajorDMR-17-48916	6
chr13	73947752	73948188	MajorDMR-17-48917	2
chr13	73972058	73972154	MajorDMR-17-48918	2
chr13	73973890	73974268	MajorDMR-17-48919	6
chr13	73990137	73990428	MajorDMR-17-48920	4
chr13	74033680	74033699	MajorDMR-17-48921	2
chr13	74039663	74039767	MajorDMR-17-48922	2
chr13	74056081	74056385	MajorDMR-17-48923	3
chr13	74056928	74057148	MajorDMR-17-48924	2
chr13	74071770	74071857	MajorDMR-17-48925	2
chr13	74104048	74104088	MajorDMR-17-48926	2
chr13	74108082	74108184	MajorDMR-17-48927	2
chr13	74123734	74123980	MajorDMR-17-48928	4
chr13	74181865	74182488	MajorDMR-17-48929	4
chr13	74235785	74236044	MajorDMR-17-48930	6
chr13	74246584	74246794	MajorDMR-17-48931	3
chr13	74254986	74255413	MajorDMR-17-48932	4
chr13	74258497	74258587	MajorDMR-17-48933	3
chr13	74266043	74266643	MajorDMR-17-48934	5
chr13	74328254	74328567	MajorDMR-17-48935	4
chr13	74333613	74333850	MajorDMR-17-48936	3
chr13	74339591	74339908	MajorDMR-17-48937	6
chr13	74347875	74347882	MajorDMR-17-48938	2
chr13	74350102	74350699	MajorDMR-17-48939	4
chr13	74356578	74357151	MajorDMR-17-48940	6
chr13	74360246	74360409	MajorDMR-17-48941	3
chr13	74374143	74374442	MajorDMR-17-48942	3
chr13	74387718	74387835	MajorDMR-17-48943	2
chr13	74392947	74393071	MajorDMR-17-48944	4
chr13	74394603	74395043	MajorDMR-17-48945	2
chr13	74406425	74407231	MajorDMR-17-48946	8
chr13	74444070	74444086	MajorDMR-17-48947	2
chr13	74448183	74448233	MajorDMR-17-48948	2
chr13	74467965	74468348	MajorDMR-17-48949	6
chr13	74492664	74493147	MajorDMR-17-48950	4
chr13	74512196	74512599	MajorDMR-17-48951	5
chr13	74518026	74518161	MajorDMR-17-48952	2
chr13	74520129	74520394	MajorDMR-17-48953	5
chr13	74528137	74528177	MajorDMR-17-48954	2
chr13	74540876	74541832	MajorDMR-17-48955	9
chr13	74555819	74555971	MajorDMR-17-48956	3
chr13	74559728	74559916	MajorDMR-17-48957	3
chr13	74566399	74566878	MajorDMR-17-48958	4
chr13	74600995	74601286	MajorDMR-17-48959	4
chr13	74623045	74623231	MajorDMR-17-48960	5
chr13	74636339	74636523	MajorDMR-17-48961	2
chr13	74651908	74652551	MajorDMR-17-48962	5
chr13	74656970	74657008	MajorDMR-17-48963	2
chr13	74661409	74662162	MajorDMR-17-48964	5
chr13	74686319	74687265	MajorDMR-17-48965	9
chr13	74689975	74690475	MajorDMR-17-48966	2
chr13	74705482	74705496	MajorDMR-17-48967	2
chr13	74742555	74743124	MajorDMR-17-48968	7
chr13	74754169	74754264	MajorDMR-17-48969	2
chr13	74765679	74765734	MajorDMR-17-48970	2
chr13	74772050	74772349	MajorDMR-17-48971	2
chr13	74820208	74820976	MajorDMR-17-48972	10
chr13	74860956	74861428	MajorDMR-17-48973	5
chr13	74862767	74863635	MajorDMR-17-48974	14
chr13	74880168	74881029	MajorDMR-17-48975	4
chr13	74899605	74900184	MajorDMR-17-48976	4
chr13	75017955	75018342	MajorDMR-17-48977	2
chr13	75063245	75063608	MajorDMR-17-48978	2
chr13	75130234	75130240	MajorDMR-17-48979	2
chr13	75213544	75213613	MajorDMR-17-48980	3
chr13	75220465	75220749	MajorDMR-17-48981	2
chr13	75237183	75237210	MajorDMR-17-48982	2
chr13	75242088	75242164	MajorDMR-17-48983	2
chr13	75306981	75307065	MajorDMR-17-48984	3
chr13	75332203	75332547	MajorDMR-17-48985	3
chr13	75354808	75354828	MajorDMR-17-48986	2
chr13	75460649	75460911	MajorDMR-17-48987	3
chr13	75494812	75494846	MajorDMR-17-48988	2
chr13	75546776	75546888	MajorDMR-17-48989	2
chr13	75617939	75618145	MajorDMR-17-48990	3
chr13	75645706	75646250	MajorDMR-17-48991	3
chr13	75647442	75647452	MajorDMR-17-48992	2
chr13	75728443	75728726	MajorDMR-17-48993	5
chr13	75744481	75744696	MajorDMR-17-48994	3
chr13	75747894	75748246	MajorDMR-17-48995	6
chr13	75768868	75770807	MajorDMR-17-48996	15
chr13	75772097	75772322	MajorDMR-17-48997	3
chr13	75774535	75774859	MajorDMR-17-48998	2
chr13	75790203	75790487	MajorDMR-17-48999	3
chr13	75802683	75802884	MajorDMR-17-49000	4
chr13	75830072	75830289	MajorDMR-17-49001	2
chr13	75875017	75875117	MajorDMR-17-49002	2
chr13	75927782	75928167	MajorDMR-17-49003	3
chr13	75942123	75942775	MajorDMR-17-49004	5
chr13	75947245	75947250	MajorDMR-17-49005	2
chr13	75970154	75970391	MajorDMR-17-49006	4
chr13	75977108	75977186	MajorDMR-17-49007	2
chr13	75980209	75980220	MajorDMR-17-49008	3
chr13	75990695	75990823	MajorDMR-17-49009	2
chr13	76006548	76007065	MajorDMR-17-49010	3
chr13	76017200	76017294	MajorDMR-17-49011	2
chr13	76033155	76033340	MajorDMR-17-49012	6
chr13	76113963	76114085	MajorDMR-17-49013	2
chr13	76475636	76475848	MajorDMR-17-49014	2
chr13	76479887	76480466	MajorDMR-17-49015	4
chr13	76481445	76481691	MajorDMR-17-49016	4
chr13	76482213	76482544	MajorDMR-17-49017	4
chr13	76513457	76513767	MajorDMR-17-49018	2
chr13	76527901	76528316	MajorDMR-17-49019	3
chr13	76537476	76537781	MajorDMR-17-49020	4
chr13	76589017	76589391	MajorDMR-17-49021	4
chr13	76593708	76594123	MajorDMR-17-49022	7
chr13	76611405	76611433	MajorDMR-17-49023	2
chr13	76703573	76703919	MajorDMR-17-49024	4
chr13	76705421	76705829	MajorDMR-17-49025	2
chr13	76800059	76800242	MajorDMR-17-49026	4
chr13	76881429	76881621	MajorDMR-17-49027	2
chr13	76961087	76961269	MajorDMR-17-49028	2
chr13	77041183	77041298	MajorDMR-17-49029	2
chr13	77045964	77046461	MajorDMR-17-49030	6
chr13	77049334	77049696	MajorDMR-17-49031	3
chr13	77103067	77104018	MajorDMR-17-49032	4
chr13	77104988	77105026	MajorDMR-17-49033	2
chr13	77144466	77145198	MajorDMR-17-49034	4
chr13	77209794	77210180	MajorDMR-17-49035	2
chr13	77280873	77281100	MajorDMR-17-49036	2
chr13	77282482	77282649	MajorDMR-17-49037	4
chr13	77285780	77285791	MajorDMR-17-49038	2
chr13	77330303	77330817	MajorDMR-17-49039	3
chr13	77336933	77337168	MajorDMR-17-49040	2
chr13	77343548	77343774	MajorDMR-17-49041	2
chr13	77404123	77405015	MajorDMR-17-49042	7
chr13	77407803	77408030	MajorDMR-17-49043	8
chr13	77422883	77422932	MajorDMR-17-49044	3
chr13	77453819	77454252	MajorDMR-17-49045	5
chr13	77501034	77501429	MajorDMR-17-49046	5
chr13	77508545	77508773	MajorDMR-17-49047	3
chr13	77539729	77540126	MajorDMR-17-49048	4
chr13	77546581	77546873	MajorDMR-17-49049	10
chr13	77576077	77576505	MajorDMR-17-49050	2
chr13	77590396	77591250	MajorDMR-17-49051	5
chr13	77597689	77597817	MajorDMR-17-49052	2
chr13	77602475	77602640	MajorDMR-17-49053	3
chr13	77605718	77606186	MajorDMR-17-49054	3
chr13	77610310	77610439	MajorDMR-17-49055	2
chr13	77630505	77630874	MajorDMR-17-49056	4
chr13	77783969	77783996	MajorDMR-17-49057	2
chr13	77884177	77884241	MajorDMR-17-49058	4
chr13	77938276	77938410	MajorDMR-17-49059	4
chr13	77950132	77950297	MajorDMR-17-49060	3
chr13	77957383	77957593	MajorDMR-17-49061	3
chr13	78054349	78054463	MajorDMR-17-49062	2
chr13	78083528	78083543	MajorDMR-17-49063	2
chr13	78117062	78117099	MajorDMR-17-49064	2
chr13	78148370	78148603	MajorDMR-17-49065	3
chr13	78158249	78158669	MajorDMR-17-49066	7
chr13	78178546	78178601	MajorDMR-17-49067	2
chr13	78198001	78198309	MajorDMR-17-49068	3
chr13	78215344	78215456	MajorDMR-17-49069	2
chr13	78301343	78301709	MajorDMR-17-49070	3
chr13	78328306	78328315	MajorDMR-17-49071	2
chr13	78355612	78355750	MajorDMR-17-49072	3
chr13	78358376	78358951	MajorDMR-17-49073	5
chr13	78365934	78365985	MajorDMR-17-49074	2
chr13	78401535	78401719	MajorDMR-17-49075	2
chr13	78403344	78403675	MajorDMR-17-49076	4
chr13	78404998	78405140	MajorDMR-17-49077	3
chr13	78405829	78406675	MajorDMR-17-49078	12
chr13	78407719	78407947	MajorDMR-17-49079	2
chr13	78408744	78408795	MajorDMR-17-49080	2
chr13	78427867	78428541	MajorDMR-17-49081	6
chr13	78451613	78452113	MajorDMR-17-49082	5
chr13	78458492	78458733	MajorDMR-17-49083	2
chr13	78468673	78469005	MajorDMR-17-49084	2
chr13	78470738	78472408	MajorDMR-17-49085	15
chr13	78474225	78474409	MajorDMR-17-49086	4
chr13	78477489	78477760	MajorDMR-17-49087	2
chr13	78479045	78479089	MajorDMR-17-49088	2
chr13	78480782	78480821	MajorDMR-17-49089	2
chr13	78481858	78482342	MajorDMR-17-49090	5
chr13	78483853	78488683	MajorDMR-17-49091	27
chr13	78489301	78489899	MajorDMR-17-49092	4
chr13	78490427	78492373	MajorDMR-17-49093	18
chr13	78494063	78494896	MajorDMR-17-49094	12
chr13	78495960	78496520	MajorDMR-17-49095	3
chr13	78500363	78500428	MajorDMR-17-49096	2
chr13	78504985	78506287	MajorDMR-17-49097	9
chr13	78543544	78544016	MajorDMR-17-49098	6
chr13	78545945	78546442	MajorDMR-17-49099	4
chr13	78554640	78555169	MajorDMR-17-49100	4
chr13	78565245	78565333	MajorDMR-17-49101	2
chr13	78568548	78569259	MajorDMR-17-49102	8
chr13	78578989	78579557	MajorDMR-17-49103	7
chr13	78595095	78595295	MajorDMR-17-49104	5
chr13	78604074	78604817	MajorDMR-17-49105	8
chr13	78609969	78610127	MajorDMR-17-49106	4
chr13	78627860	78628623	MajorDMR-17-49107	7
chr13	78629187	78630188	MajorDMR-17-49108	11
chr13	78631720	78632449	MajorDMR-17-49109	12
chr13	78634718	78635426	MajorDMR-17-49110	7
chr13	78639650	78639783	MajorDMR-17-49111	2
chr13	78640415	78641168	MajorDMR-17-49112	9
chr13	78652465	78652691	MajorDMR-17-49113	3
chr13	78659763	78660141	MajorDMR-17-49114	4
chr13	78680248	78680331	MajorDMR-17-49115	2
chr13	78684015	78684026	MajorDMR-17-49116	2
chr13	78696163	78696278	MajorDMR-17-49117	6
chr13	78703912	78704978	MajorDMR-17-49118	6
chr13	78707809	78707860	MajorDMR-17-49119	2
chr13	78708445	78708517	MajorDMR-17-49120	2
chr13	78714095	78714206	MajorDMR-17-49121	2
chr13	78748358	78748618	MajorDMR-17-49122	2
chr13	78762214	78762263	MajorDMR-17-49123	2
chr13	78772442	78773186	MajorDMR-17-49124	3
chr13	78776381	78776428	MajorDMR-17-49125	2
chr13	78803261	78803414	MajorDMR-17-49126	3
chr13	78813786	78813792	MajorDMR-17-49127	2
chr13	78847628	78847786	MajorDMR-17-49128	3
chr13	78865670	78866993	MajorDMR-17-49129	5
chr13	78879356	78879673	MajorDMR-17-49130	3
chr13	78883998	78884165	MajorDMR-17-49131	3
chr13	78896190	78896397	MajorDMR-17-49132	3
chr13	78921973	78922267	MajorDMR-17-49133	4
chr13	78938882	78939365	MajorDMR-17-49134	7
chr13	78949359	78949670	MajorDMR-17-49135	4
chr13	78956726	78956865	MajorDMR-17-49136	3
chr13	78976138	78976852	MajorDMR-17-49137	8
chr13	78984383	78984536	MajorDMR-17-49138	2
chr13	78992203	78992299	MajorDMR-17-49139	4
chr13	78994991	78995445	MajorDMR-17-49140	5
chr13	79004335	79004653	MajorDMR-17-49141	7
chr13	79005659	79006298	MajorDMR-17-49142	5
chr13	79007251	79007863	MajorDMR-17-49143	3
chr13	79044591	79044768	MajorDMR-17-49144	3
chr13	79046498	79046520	MajorDMR-17-49145	2
chr13	79048480	79048494	MajorDMR-17-49146	2
chr13	79071372	79071434	MajorDMR-17-49147	3
chr13	79073987	79074129	MajorDMR-17-49148	4
chr13	79111919	79112226	MajorDMR-17-49149	4
chr13	79125055	79125074	MajorDMR-17-49150	2
chr13	79138196	79138233	MajorDMR-17-49151	2
chr13	79140861	79141418	MajorDMR-17-49152	7
chr13	79153458	79153497	MajorDMR-17-49153	2
chr13	79207235	79207449	MajorDMR-17-49154	4
chr13	79254626	79254692	MajorDMR-17-49155	2
chr13	79263263	79263600	MajorDMR-17-49156	3
chr13	79290677	79290685	MajorDMR-17-49157	2
chr13	79316950	79317077	MajorDMR-17-49158	5
chr13	79318157	79318557	MajorDMR-17-49159	3
chr13	79338470	79339065	MajorDMR-17-49160	4
chr13	79351576	79351989	MajorDMR-17-49161	4
chr13	79358351	79358874	MajorDMR-17-49162	4
chr13	79361447	79361811	MajorDMR-17-49163	10
chr13	79368974	79369073	MajorDMR-17-49164	2
chr13	79395981	79396035	MajorDMR-17-49165	2
chr13	79401739	79401894	MajorDMR-17-49166	3
chr13	79410093	79410365	MajorDMR-17-49167	2
chr13	79415525	79415927	MajorDMR-17-49168	6
chr13	79445595	79445704	MajorDMR-17-49169	3
chr13	79455451	79455599	MajorDMR-17-49170	2
chr13	79465337	79465402	MajorDMR-17-49171	2
chr13	79514105	79514751	MajorDMR-17-49172	5
chr13	79517735	79517833	MajorDMR-17-49173	3
chr13	79532338	79532801	MajorDMR-17-49174	2
chr13	79561186	79561281	MajorDMR-17-49175	3
chr13	79568006	79568015	MajorDMR-17-49176	2
chr13	79596940	79597265	MajorDMR-17-49177	6
chr13	79608540	79609147	MajorDMR-17-49178	7
chr13	79644856	79645105	MajorDMR-17-49179	2
chr13	79660525	79660744	MajorDMR-17-49180	2
chr13	79687339	79687528	MajorDMR-17-49181	2
chr13	79713408	79713484	MajorDMR-17-49182	2
chr13	79714911	79715415	MajorDMR-17-49183	6
chr13	79730269	79730306	MajorDMR-17-49184	2
chr13	79744655	79744809	MajorDMR-17-49185	2
chr13	79745369	79745749	MajorDMR-17-49186	6
chr13	79778967	79779200	MajorDMR-17-49187	2
chr13	79817145	79817272	MajorDMR-17-49188	2
chr13	79824698	79824732	MajorDMR-17-49189	2
chr13	79844319	79844574	MajorDMR-17-49190	2
chr13	79855340	79856387	MajorDMR-17-49191	6
chr13	79862281	79862479	MajorDMR-17-49192	2
chr13	79930435	79930453	MajorDMR-17-49193	2
chr13	80021402	80021458	MajorDMR-17-49194	2
chr13	80052157	80052206	MajorDMR-17-49195	2
chr13	80106068	80106158	MajorDMR-17-49196	3
chr13	80145897	80146336	MajorDMR-17-49197	2
chr13	80198097	80198548	MajorDMR-17-49198	6
chr13	80205161	80205609	MajorDMR-17-49199	4
chr13	80241965	80242029	MajorDMR-17-49200	2
chr13	80315224	80315400	MajorDMR-17-49201	5
chr13	80327657	80327876	MajorDMR-17-49202	2
chr13	80354113	80354533	MajorDMR-17-49203	3
chr13	80356454	80357416	MajorDMR-17-49204	18
chr13	80385809	80386232	MajorDMR-17-49205	2
chr13	80420483	80421133	MajorDMR-17-49206	7
chr13	80422003	80422814	MajorDMR-17-49207	7
chr13	80440447	80440483	MajorDMR-17-49208	2
chr13	80458678	80459396	MajorDMR-17-49209	4
chr13	80480051	80480103	MajorDMR-17-49210	2
chr13	80510136	80512654	MajorDMR-17-49211	22
chr13	80513297	80514424	MajorDMR-17-49212	13
chr13	80520970	80521020	MajorDMR-17-49213	2
chr13	80573033	80573195	MajorDMR-17-49214	2
chr13	80574654	80576289	MajorDMR-17-49215	6
chr13	80581129	80581187	MajorDMR-17-49216	3
chr13	80581724	80582882	MajorDMR-17-49217	7
chr13	80583499	80583590	MajorDMR-17-49218	2
chr13	80596976	80597161	MajorDMR-17-49219	3
chr13	80608852	80608911	MajorDMR-17-49220	2
chr13	80628286	80628707	MajorDMR-17-49221	2
chr13	80629408	80630550	MajorDMR-17-49222	9
chr13	80648445	80649103	MajorDMR-17-49223	15
chr13	80657537	80658300	MajorDMR-17-49224	9
chr13	80659041	80659079	MajorDMR-17-49225	2
chr13	80674528	80675160	MajorDMR-17-49226	4
chr13	80703805	80706270	MajorDMR-17-49227	13
chr13	80712511	80712870	MajorDMR-17-49228	3
chr13	80714638	80715112	MajorDMR-17-49229	3
chr13	80716617	80716633	MajorDMR-17-49230	2
chr13	80719222	80720047	MajorDMR-17-49231	5
chr13	80723881	80724347	MajorDMR-17-49232	5
chr13	80747518	80747567	MajorDMR-17-49233	2
chr13	80758386	80758425	MajorDMR-17-49234	3
chr13	80768847	80769032	MajorDMR-17-49235	5
chr13	80785822	80785928	MajorDMR-17-49236	2
chr13	80788673	80789140	MajorDMR-17-49237	3
chr13	80804161	80804413	MajorDMR-17-49238	2
chr13	80809133	80810323	MajorDMR-17-49239	12
chr13	80835063	80835232	MajorDMR-17-49240	3
chr13	80850081	80851404	MajorDMR-17-49241	16
chr13	80871768	80872311	MajorDMR-17-49242	6
chr13	80880272	80880738	MajorDMR-17-49243	3
chr13	80881560	80881958	MajorDMR-17-49244	7
chr13	80886056	80886618	MajorDMR-17-49245	5
chr13	80887255	80887264	MajorDMR-17-49246	2
chr13	80889045	80889199	MajorDMR-17-49247	4
chr13	80902144	80902889	MajorDMR-17-49248	7
chr13	80903822	80906183	MajorDMR-17-49249	14
chr13	80907060	80908498	MajorDMR-17-49250	32
chr13	80919681	80920173	MajorDMR-17-49251	6
chr13	80922352	80922384	MajorDMR-17-49252	3
chr13	80922957	80923151	MajorDMR-17-49253	5
chr13	80933286	80934180	MajorDMR-17-49254	12
chr13	80936058	80936831	MajorDMR-17-49255	6
chr13	80973608	80974287	MajorDMR-17-49256	8
chr13	81010835	81011121	MajorDMR-17-49257	4
chr13	81018923	81019019	MajorDMR-17-49258	2
chr13	81141513	81141575	MajorDMR-17-49259	2
chr13	81148661	81148688	MajorDMR-17-49260	2
chr13	81258754	81258826	MajorDMR-17-49261	2
chr13	81290815	81291208	MajorDMR-17-49262	4
chr13	81322811	81322859	MajorDMR-17-49263	2
chr13	81329968	81330480	MajorDMR-17-49264	5
chr13	81414872	81415305	MajorDMR-17-49265	4
chr13	81475282	81475481	MajorDMR-17-49266	5
chr13	81506003	81506024	MajorDMR-17-49267	2
chr13	81519614	81519980	MajorDMR-17-49268	5
chr13	81562475	81563663	MajorDMR-17-49269	9
chr13	81622180	81622664	MajorDMR-17-49270	8
chr13	81634277	81634390	MajorDMR-17-49271	2
chr13	81712115	81712250	MajorDMR-17-49272	3
chr13	81714355	81714845	MajorDMR-17-49273	2
chr13	81811078	81811146	MajorDMR-17-49274	2
chr13	81833253	81833502	MajorDMR-17-49275	3
chr13	81888780	81888835	MajorDMR-17-49276	3
chr13	81898749	81898791	MajorDMR-17-49277	2
chr13	81907270	81907677	MajorDMR-17-49278	2
chr13	81924189	81924243	MajorDMR-17-49279	2
chr13	81968819	81968968	MajorDMR-17-49280	3
chr13	82019786	82020523	MajorDMR-17-49281	6
chr13	82037540	82037809	MajorDMR-17-49282	4
chr13	82039186	82039282	MajorDMR-17-49283	2
chr13	82055285	82055348	MajorDMR-17-49284	4
chr13	82062845	82062932	MajorDMR-17-49285	2
chr13	82151891	82152140	MajorDMR-17-49286	2
chr13	82153956	82154290	MajorDMR-17-49287	4
chr13	82174330	82174340	MajorDMR-17-49288	2
chr13	82191174	82191196	MajorDMR-17-49289	2
chr13	82243881	82244366	MajorDMR-17-49290	3
chr13	82300305	82300358	MajorDMR-17-49291	2
chr13	82319762	82320112	MajorDMR-17-49292	3
chr13	82417262	82417573	MajorDMR-17-49293	4
chr13	82446592	82446854	MajorDMR-17-49294	2
chr13	82448772	82449380	MajorDMR-17-49295	9
chr13	82457446	82457828	MajorDMR-17-49296	3
chr13	82527861	82527895	MajorDMR-17-49297	2
chr13	82609181	82610054	MajorDMR-17-49298	4
chr13	82610865	82611400	MajorDMR-17-49299	3
chr13	82650715	82650776	MajorDMR-17-49300	4
chr13	82664043	82664218	MajorDMR-17-49301	2
chr13	82689672	82690239	MajorDMR-17-49302	3
chr13	82771955	82772226	MajorDMR-17-49303	2
chr13	82794907	82795285	MajorDMR-17-49304	2
chr13	82799490	82799737	MajorDMR-17-49305	2
chr13	82872421	82872526	MajorDMR-17-49306	3
chr13	82876903	82877041	MajorDMR-17-49307	2
chr13	82949307	82949599	MajorDMR-17-49308	2
chr13	83002493	83002709	MajorDMR-17-49309	5
chr13	83033578	83033678	MajorDMR-17-49310	2
chr13	83118387	83118430	MajorDMR-17-49311	2
chr13	83122783	83123187	MajorDMR-17-49312	2
chr13	83159423	83159879	MajorDMR-17-49313	2
chr13	83161735	83161848	MajorDMR-17-49314	2
chr13	83169407	83169896	MajorDMR-17-49315	2
chr13	83171566	83172255	MajorDMR-17-49316	5
chr13	83194002	83194238	MajorDMR-17-49317	2
chr13	83199741	83200168	MajorDMR-17-49318	3
chr13	83203613	83203750	MajorDMR-17-49319	2
chr13	83242656	83242805	MajorDMR-17-49320	4
chr13	83299324	83299786	MajorDMR-17-49321	2
chr13	83365323	83365346	MajorDMR-17-49322	2
chr13	83389431	83389880	MajorDMR-17-49323	2
chr13	83394718	83394795	MajorDMR-17-49324	3
chr13	83427132	83427501	MajorDMR-17-49325	2
chr13	83453960	83454110	MajorDMR-17-49326	2
chr13	83473907	83474303	MajorDMR-17-49327	6
chr13	83475394	83475502	MajorDMR-17-49328	2
chr13	83529652	83529711	MajorDMR-17-49329	2
chr13	83589520	83589734	MajorDMR-17-49330	3
chr13	83639475	83639559	MajorDMR-17-49331	2
chr13	83646374	83646509	MajorDMR-17-49332	2
chr13	83667130	83667273	MajorDMR-17-49333	2
chr13	83734669	83734817	MajorDMR-17-49334	2
chr13	83757053	83757133	MajorDMR-17-49335	2
chr13	83850699	83851297	MajorDMR-17-49336	5
chr13	83857568	83857605	MajorDMR-17-49337	2
chr13	83897188	83897325	MajorDMR-17-49338	2
chr13	83928325	83928501	MajorDMR-17-49339	2
chr13	84002987	84003061	MajorDMR-17-49340	2
chr13	84011646	84012081	MajorDMR-17-49341	3
chr13	84024415	84024982	MajorDMR-17-49342	3
chr13	84040720	84040804	MajorDMR-17-49343	2
chr13	84057874	84057962	MajorDMR-17-49344	2
chr13	84063444	84063534	MajorDMR-17-49345	2
chr13	84082463	84083157	MajorDMR-17-49346	3
chr13	84093381	84093452	MajorDMR-17-49347	2
chr13	84100111	84100186	MajorDMR-17-49348	2
chr13	84137760	84137821	MajorDMR-17-49349	2
chr13	84174663	84174902	MajorDMR-17-49350	3
chr13	84208870	84209640	MajorDMR-17-49351	5
chr13	84228236	84228356	MajorDMR-17-49352	2
chr13	84239173	84239299	MajorDMR-17-49353	2
chr13	84253745	84253968	MajorDMR-17-49354	2
chr13	84272894	84272960	MajorDMR-17-49355	2
chr13	84308891	84309039	MajorDMR-17-49356	2
chr13	84312972	84313052	MajorDMR-17-49357	2
chr13	84380529	84380615	MajorDMR-17-49358	6
chr13	84384476	84384560	MajorDMR-17-49359	2
chr13	84413366	84413593	MajorDMR-17-49360	3
chr13	84417831	84418029	MajorDMR-17-49361	3
chr13	84493998	84494119	MajorDMR-17-49362	2
chr13	84503436	84503674	MajorDMR-17-49363	4
chr13	84515885	84516136	MajorDMR-17-49364	2
chr13	84529063	84529137	MajorDMR-17-49365	2
chr13	84548501	84548810	MajorDMR-17-49366	3
chr13	84700674	84701277	MajorDMR-17-49367	6
chr13	84757749	84757971	MajorDMR-17-49368	4
chr13	84880612	84880670	MajorDMR-17-49369	3
chr13	84881453	84881632	MajorDMR-17-49370	2
chr13	84883833	84883899	MajorDMR-17-49371	4
chr13	84889779	84889906	MajorDMR-17-49372	4
chr13	84903037	84903597	MajorDMR-17-49373	4
chr13	85004666	85004813	MajorDMR-17-49374	3
chr13	85021557	85021857	MajorDMR-17-49375	4
chr13	85031225	85031367	MajorDMR-17-49376	3
chr13	85127260	85127542	MajorDMR-17-49377	2
chr13	85198914	85199476	MajorDMR-17-49378	5
chr13	85229139	85229195	MajorDMR-17-49379	2
chr13	85253092	85253221	MajorDMR-17-49380	2
chr13	85258340	85258509	MajorDMR-17-49381	2
chr13	85271516	85272417	MajorDMR-17-49382	4
chr13	85289721	85289875	MajorDMR-17-49383	2
chr13	85304652	85304820	MajorDMR-17-49384	2
chr13	85306163	85306650	MajorDMR-17-49385	5
chr13	85320530	85320654	MajorDMR-17-49386	3
chr13	85439941	85440419	MajorDMR-17-49387	4
chr13	85454899	85455219	MajorDMR-17-49388	2
chr13	85494189	85494236	MajorDMR-17-49389	2
chr13	85516979	85517145	MajorDMR-17-49390	3
chr13	85521101	85521428	MajorDMR-17-49391	4
chr13	85548468	85549343	MajorDMR-17-49392	8
chr13	85644489	85644791	MajorDMR-17-49393	4
chr13	85652950	85653095	MajorDMR-17-49394	2
chr13	85655648	85655744	MajorDMR-17-49395	2
chr13	85715713	85716119	MajorDMR-17-49396	3
chr13	85722034	85722505	MajorDMR-17-49397	4
chr13	85730962	85731332	MajorDMR-17-49398	3
chr13	85744223	85744611	MajorDMR-17-49399	2
chr13	85822052	85822067	MajorDMR-17-49400	2
chr13	85886266	85886421	MajorDMR-17-49401	3
chr13	85888012	85888113	MajorDMR-17-49402	4
chr13	85940100	85940292	MajorDMR-17-49403	3
chr13	85941069	85941095	MajorDMR-17-49404	2
chr13	85960828	85960847	MajorDMR-17-49405	3
chr13	86013164	86013272	MajorDMR-17-49406	3
chr13	86074952	86075427	MajorDMR-17-49407	2
chr13	86095868	86095919	MajorDMR-17-49408	2
chr13	86102969	86103189	MajorDMR-17-49409	3
chr13	86122347	86122432	MajorDMR-17-49410	2
chr13	86132474	86132532	MajorDMR-17-49411	2
chr13	86141928	86142325	MajorDMR-17-49412	3
chr13	86193597	86193649	MajorDMR-17-49413	2
chr13	86230960	86231199	MajorDMR-17-49414	4
chr13	86237844	86238048	MajorDMR-17-49415	2
chr13	86260462	86260647	MajorDMR-17-49416	2
chr13	86307020	86307095	MajorDMR-17-49417	2
chr13	86311328	86311544	MajorDMR-17-49418	2
chr13	86315340	86315539	MajorDMR-17-49419	2
chr13	86317395	86317768	MajorDMR-17-49420	4
chr13	86371530	86371836	MajorDMR-17-49421	4
chr13	86373072	86373961	MajorDMR-17-49422	7
chr13	86430345	86430689	MajorDMR-17-49423	2
chr13	86442336	86442621	MajorDMR-17-49424	2
chr13	86504358	86504402	MajorDMR-17-49425	2
chr13	86524509	86524811	MajorDMR-17-49426	2
chr13	86576657	86577489	MajorDMR-17-49427	5
chr13	86594467	86594586	MajorDMR-17-49428	2
chr13	86640909	86641175	MajorDMR-17-49429	2
chr13	86648199	86648326	MajorDMR-17-49430	2
chr13	86663008	86663194	MajorDMR-17-49431	2
chr13	86666855	86667392	MajorDMR-17-49432	3
chr13	86736145	86736272	MajorDMR-17-49433	3
chr13	86738676	86738900	MajorDMR-17-49434	2
chr13	86760008	86760092	MajorDMR-17-49435	2
chr13	86943621	86943978	MajorDMR-17-49436	2
chr13	86985871	86986017	MajorDMR-17-49437	2
chr13	87007504	87007578	MajorDMR-17-49438	2
chr13	87012455	87012564	MajorDMR-17-49439	2
chr13	87091173	87091658	MajorDMR-17-49440	2
chr13	87098818	87098886	MajorDMR-17-49441	2
chr13	87108415	87108493	MajorDMR-17-49442	4
chr13	87179857	87180038	MajorDMR-17-49443	3
chr13	87193816	87194586	MajorDMR-17-49444	7
chr13	87195726	87195856	MajorDMR-17-49445	2
chr13	87209940	87210261	MajorDMR-17-49446	5
chr13	87238184	87238224	MajorDMR-17-49447	2
chr13	87253926	87254145	MajorDMR-17-49448	5
chr13	87281214	87281638	MajorDMR-17-49449	2
chr13	87285768	87285785	MajorDMR-17-49450	2
chr13	87342211	87342402	MajorDMR-17-49451	2
chr13	87409475	87409643	MajorDMR-17-49452	3
chr13	87482420	87482597	MajorDMR-17-49453	2
chr13	87521705	87521837	MajorDMR-17-49454	2
chr13	87571187	87571468	MajorDMR-17-49455	3
chr13	87575410	87575435	MajorDMR-17-49456	2
chr13	87585323	87585602	MajorDMR-17-49457	4
chr13	87610492	87610544	MajorDMR-17-49458	2
chr13	87638771	87638952	MajorDMR-17-49459	3
chr13	87659335	87659386	MajorDMR-17-49460	2
chr13	87688869	87689130	MajorDMR-17-49461	3
chr13	87713635	87713835	MajorDMR-17-49462	2
chr13	87780844	87780869	MajorDMR-17-49463	2
chr13	87911840	87912221	MajorDMR-17-49464	5
chr13	87983505	87983672	MajorDMR-17-49465	3
chr13	88010571	88011048	MajorDMR-17-49466	2
chr13	88040189	88040194	MajorDMR-17-49467	2
chr13	88055118	88055550	MajorDMR-17-49468	2
chr13	88056413	88056568	MajorDMR-17-49469	2
chr13	88192668	88192999	MajorDMR-17-49470	2
chr13	88256685	88256706	MajorDMR-17-49471	2
chr13	88275397	88275703	MajorDMR-17-49472	2
chr13	88312512	88312565	MajorDMR-17-49473	2
chr13	88409351	88409609	MajorDMR-17-49474	5
chr13	88429638	88429888	MajorDMR-17-49475	4
chr13	88451040	88451442	MajorDMR-17-49476	3
chr13	88472384	88472748	MajorDMR-17-49477	2
chr13	88481957	88481999	MajorDMR-17-49478	2
chr13	88529872	88530014	MajorDMR-17-49479	2
chr13	88539936	88541204	MajorDMR-17-49480	11
chr13	88593214	88593736	MajorDMR-17-49481	4
chr13	88628071	88628566	MajorDMR-17-49482	2
chr13	88673069	88673498	MajorDMR-17-49483	4
chr13	88674173	88674178	MajorDMR-17-49484	2
chr13	88721844	88721886	MajorDMR-17-49485	2
chr13	88819131	88819611	MajorDMR-17-49486	4
chr13	88900823	88900877	MajorDMR-17-49487	2
chr13	88919002	88919301	MajorDMR-17-49488	2
chr13	88933692	88934100	MajorDMR-17-49489	3
chr13	88972395	88972956	MajorDMR-17-49490	6
chr13	88981983	88982602	MajorDMR-17-49491	3
chr13	89069203	89069344	MajorDMR-17-49492	3
chr13	89171385	89172045	MajorDMR-17-49493	3
chr13	89178465	89178966	MajorDMR-17-49494	5
chr13	89269469	89269548	MajorDMR-17-49495	2
chr13	89271937	89272114	MajorDMR-17-49496	2
chr13	89309032	89309288	MajorDMR-17-49497	6
chr13	89343507	89343658	MajorDMR-17-49498	3
chr13	89366014	89366073	MajorDMR-17-49499	2
chr13	89413175	89413472	MajorDMR-17-49500	2
chr13	89416535	89416896	MajorDMR-17-49501	4
chr13	89502463	89502556	MajorDMR-17-49502	2
chr13	89514544	89514775	MajorDMR-17-49503	2
chr13	89537966	89538045	MajorDMR-17-49504	2
chr13	89548940	89548976	MajorDMR-17-49505	2
chr13	89561352	89561599	MajorDMR-17-49506	2
chr13	89611273	89611800	MajorDMR-17-49507	3
chr13	89631918	89632297	MajorDMR-17-49508	4
chr13	89766063	89766320	MajorDMR-17-49509	4
chr13	89794975	89795088	MajorDMR-17-49510	2
chr13	89829203	89829666	MajorDMR-17-49511	5
chr13	89851435	89851578	MajorDMR-17-49512	2
chr13	89860040	89860514	MajorDMR-17-49513	2
chr13	89946888	89947220	MajorDMR-17-49514	3
chr13	89957543	89957661	MajorDMR-17-49515	3
chr13	89974933	89975090	MajorDMR-17-49516	3
chr13	90035969	90036360	MajorDMR-17-49517	2
chr13	90046014	90046627	MajorDMR-17-49518	5
chr13	90059584	90059866	MajorDMR-17-49519	4
chr13	90120522	90120530	MajorDMR-17-49520	2
chr13	90148893	90148963	MajorDMR-17-49521	2
chr13	90203816	90204004	MajorDMR-17-49522	5
chr13	90341016	90341595	MajorDMR-17-49523	7
chr13	90348036	90348253	MajorDMR-17-49524	2
chr13	90348955	90349107	MajorDMR-17-49525	2
chr13	90404031	90404189	MajorDMR-17-49526	2
chr13	90465259	90465289	MajorDMR-17-49527	2
chr13	90474943	90474993	MajorDMR-17-49528	3
chr13	90479906	90480177	MajorDMR-17-49529	4
chr13	90541326	90541602	MajorDMR-17-49530	2
chr13	90596968	90597109	MajorDMR-17-49531	2
chr13	90640556	90640796	MajorDMR-17-49532	4
chr13	90661308	90661464	MajorDMR-17-49533	4
chr13	90673026	90673282	MajorDMR-17-49534	3
chr13	90702585	90702692	MajorDMR-17-49535	2
chr13	90853675	90854224	MajorDMR-17-49536	4
chr13	90858337	90858412	MajorDMR-17-49537	3
chr13	90861655	90862194	MajorDMR-17-49538	10
chr13	90867670	90868159	MajorDMR-17-49539	3
chr13	91038264	91038465	MajorDMR-17-49540	3
chr13	91069357	91069766	MajorDMR-17-49541	2
chr13	91091139	91091191	MajorDMR-17-49542	2
chr13	91263863	91264510	MajorDMR-17-49543	5
chr13	91290807	91290897	MajorDMR-17-49544	2
chr13	91296234	91296511	MajorDMR-17-49545	2
chr13	91327991	91328313	MajorDMR-17-49546	2
chr13	91366345	91366905	MajorDMR-17-49547	3
chr13	91370044	91370307	MajorDMR-17-49548	3
chr13	91409731	91409941	MajorDMR-17-49549	2
chr13	91422734	91423159	MajorDMR-17-49550	3
chr13	91426378	91426429	MajorDMR-17-49551	2
chr13	91454088	91454247	MajorDMR-17-49552	2
chr13	91499773	91499836	MajorDMR-17-49553	2
chr13	91548918	91548976	MajorDMR-17-49554	4
chr13	91570903	91571116	MajorDMR-17-49555	2
chr13	91578814	91578845	MajorDMR-17-49556	2
chr13	91621569	91621833	MajorDMR-17-49557	4
chr13	91626753	91627027	MajorDMR-17-49558	3
chr13	91642632	91642789	MajorDMR-17-49559	2
chr13	91647689	91648110	MajorDMR-17-49560	5
chr13	91739670	91739817	MajorDMR-17-49561	2
chr13	91754712	91754880	MajorDMR-17-49562	2
chr13	91763933	91764189	MajorDMR-17-49563	2
chr13	91793365	91793370	MajorDMR-17-49564	2
chr13	91821862	91822092	MajorDMR-17-49565	5
chr13	91881602	91881668	MajorDMR-17-49566	2
chr13	91892465	91893165	MajorDMR-17-49567	3
chr13	91901712	91902182	MajorDMR-17-49568	2
chr13	91944961	91945181	MajorDMR-17-49569	3
chr13	91965413	91965731	MajorDMR-17-49570	5
chr13	92046726	92046745	MajorDMR-17-49571	2
chr13	92051700	92053297	MajorDMR-17-49572	31
chr13	92053842	92054501	MajorDMR-17-49573	3
chr13	92057780	92058402	MajorDMR-17-49574	5
chr13	92058933	92059161	MajorDMR-17-49575	5
chr13	92061369	92061385	MajorDMR-17-49576	2
chr13	92062582	92062639	MajorDMR-17-49577	2
chr13	92078463	92078482	MajorDMR-17-49578	2
chr13	92119084	92119595	MajorDMR-17-49579	6
chr13	92122573	92123307	MajorDMR-17-49580	3
chr13	92138223	92138626	MajorDMR-17-49581	4
chr13	92183687	92184559	MajorDMR-17-49582	6
chr13	92197115	92197278	MajorDMR-17-49583	2
chr13	92206808	92206975	MajorDMR-17-49584	2
chr13	92224909	92225709	MajorDMR-17-49585	10
chr13	92249108	92249229	MajorDMR-17-49586	2
chr13	92255454	92255520	MajorDMR-17-49587	2
chr13	92261515	92261731	MajorDMR-17-49588	2
chr13	92268365	92268406	MajorDMR-17-49589	2
chr13	92271606	92271771	MajorDMR-17-49590	2
chr13	92283820	92283879	MajorDMR-17-49591	2
chr13	92304691	92304816	MajorDMR-17-49592	2
chr13	92333497	92333571	MajorDMR-17-49593	2
chr13	92339698	92339714	MajorDMR-17-49594	2
chr13	92343246	92343352	MajorDMR-17-49595	2
chr13	92363022	92363196	MajorDMR-17-49596	2
chr13	92367085	92367267	MajorDMR-17-49597	4
chr13	92371446	92371561	MajorDMR-17-49598	3
chr13	92392790	92393129	MajorDMR-17-49599	4
chr13	92398057	92398469	MajorDMR-17-49600	5
chr13	92399561	92400278	MajorDMR-17-49601	4
chr13	92403785	92403896	MajorDMR-17-49602	2
chr13	92417422	92417827	MajorDMR-17-49603	3
chr13	92418482	92418626	MajorDMR-17-49604	2
chr13	92424296	92424331	MajorDMR-17-49605	2
chr13	92425535	92426093	MajorDMR-17-49606	3
chr13	92426791	92426805	MajorDMR-17-49607	2
chr13	92430158	92430796	MajorDMR-17-49608	8
chr13	92434204	92434705	MajorDMR-17-49609	2
chr13	92443168	92443362	MajorDMR-17-49610	3
chr13	92448575	92448606	MajorDMR-17-49611	2
chr13	92458311	92458415	MajorDMR-17-49612	5
chr13	92463299	92463329	MajorDMR-17-49613	2
chr13	92464966	92466280	MajorDMR-17-49614	9
chr13	92546729	92546820	MajorDMR-17-49615	2
chr13	92557060	92557285	MajorDMR-17-49616	2
chr13	92646782	92647086	MajorDMR-17-49617	2
chr13	92687539	92687687	MajorDMR-17-49618	2
chr13	92691448	92691502	MajorDMR-17-49619	2
chr13	92718873	92719649	MajorDMR-17-49620	4
chr13	92755955	92756449	MajorDMR-17-49621	5
chr13	92774341	92774502	MajorDMR-17-49622	2
chr13	92785347	92785589	MajorDMR-17-49623	4
chr13	92789750	92790016	MajorDMR-17-49624	2
chr13	92848222	92848289	MajorDMR-17-49625	2
chr13	92934186	92934285	MajorDMR-17-49626	2
chr13	92982059	92982524	MajorDMR-17-49627	3
chr13	92987793	92988054	MajorDMR-17-49628	2
chr13	93015203	93015215	MajorDMR-17-49629	2
chr13	93071504	93071702	MajorDMR-17-49630	3
chr13	93079783	93080010	MajorDMR-17-49631	2
chr13	93080777	93081053	MajorDMR-17-49632	2
chr13	93119288	93119511	MajorDMR-17-49633	3
chr13	93238784	93238842	MajorDMR-17-49634	2
chr13	93254663	93254902	MajorDMR-17-49635	2
chr13	93335216	93335594	MajorDMR-17-49636	3
chr13	93395744	93395898	MajorDMR-17-49637	2
chr13	93458444	93458979	MajorDMR-17-49638	6
chr13	93459839	93459890	MajorDMR-17-49639	3
chr13	93470886	93471027	MajorDMR-17-49640	2
chr13	93478543	93478637	MajorDMR-17-49641	3
chr13	93482246	93482411	MajorDMR-17-49642	2
chr13	93483015	93483399	MajorDMR-17-49643	5
chr13	93532474	93532837	MajorDMR-17-49644	4
chr13	93547870	93547916	MajorDMR-17-49645	3
chr13	93702418	93702428	MajorDMR-17-49646	2
chr13	93756638	93756767	MajorDMR-17-49647	2
chr13	93875439	93875643	MajorDMR-17-49648	5
chr13	93896212	93897531	MajorDMR-17-49649	17
chr13	93900787	93901161	MajorDMR-17-49650	8
chr13	93925834	93925843	MajorDMR-17-49651	2
chr13	93964089	93964620	MajorDMR-17-49652	5
chr13	93989010	93989231	MajorDMR-17-49653	3
chr13	93998254	93998657	MajorDMR-17-49654	2
chr13	94025235	94025509	MajorDMR-17-49655	3
chr13	94027780	94027893	MajorDMR-17-49656	5
chr13	94082127	94082190	MajorDMR-17-49657	2
chr13	94098596	94098860	MajorDMR-17-49658	2
chr13	94204375	94204802	MajorDMR-17-49659	5
chr13	94357997	94358002	MajorDMR-17-49660	2
chr13	94423547	94423882	MajorDMR-17-49661	7
chr13	94463806	94463840	MajorDMR-17-49662	2
chr13	94571560	94571841	MajorDMR-17-49663	2
chr13	94626193	94626310	MajorDMR-17-49664	3
chr13	94676784	94676949	MajorDMR-17-49665	2
chr13	94680730	94680744	MajorDMR-17-49666	2
chr13	94681285	94681310	MajorDMR-17-49667	2
chr13	94686151	94686587	MajorDMR-17-49668	3
chr13	94724699	94724797	MajorDMR-17-49669	3
chr13	94765162	94765453	MajorDMR-17-49670	2
chr13	94774802	94775113	MajorDMR-17-49671	3
chr13	94780742	94781175	MajorDMR-17-49672	5
chr13	94792893	94793018	MajorDMR-17-49673	2
chr13	94796213	94796566	MajorDMR-17-49674	7
chr13	94806594	94807017	MajorDMR-17-49675	3
chr13	94809724	94810418	MajorDMR-17-49676	4
chr13	94821412	94823718	MajorDMR-17-49677	16
chr13	94831111	94831333	MajorDMR-17-49678	3
chr13	94840469	94840628	MajorDMR-17-49679	2
chr13	94866920	94867050	MajorDMR-17-49680	2
chr13	94919885	94920054	MajorDMR-17-49681	3
chr13	94932612	94932762	MajorDMR-17-49682	3
chr13	94950144	94950272	MajorDMR-17-49683	2
chr13	94960426	94960554	MajorDMR-17-49684	3
chr13	94964715	94965568	MajorDMR-17-49685	17
chr13	94968964	94969675	MajorDMR-17-49686	5
chr13	94977537	94977651	MajorDMR-17-49687	4
chr13	94982526	94982667	MajorDMR-17-49688	3
chr13	94995108	94995813	MajorDMR-17-49689	12
chr13	94996897	94996939	MajorDMR-17-49690	3
chr13	94997804	94998122	MajorDMR-17-49691	3
chr13	95004266	95004439	MajorDMR-17-49692	4
chr13	95005760	95006172	MajorDMR-17-49693	5
chr13	95008951	95009081	MajorDMR-17-49694	2
chr13	95022022	95022759	MajorDMR-17-49695	5
chr13	95023802	95023830	MajorDMR-17-49696	2
chr13	95034083	95034466	MajorDMR-17-49697	5
chr13	95042083	95042193	MajorDMR-17-49698	2
chr13	95043229	95043495	MajorDMR-17-49699	2
chr13	95086011	95086207	MajorDMR-17-49700	2
chr13	95131416	95132212	MajorDMR-17-49701	10
chr13	95133235	95133340	MajorDMR-17-49702	2
chr13	95149184	95149520	MajorDMR-17-49703	7
chr13	95172724	95172761	MajorDMR-17-49704	4
chr13	95238660	95238816	MajorDMR-17-49705	2
chr13	95246882	95247240	MajorDMR-17-49706	5
chr13	95253379	95253494	MajorDMR-17-49707	3
chr13	95261052	95261689	MajorDMR-17-49708	5
chr13	95264123	95264502	MajorDMR-17-49709	4
chr13	95312859	95314013	MajorDMR-17-49710	11
chr13	95327355	95327391	MajorDMR-17-49711	2
chr13	95354417	95354582	MajorDMR-17-49712	10
chr13	95356159	95358691	MajorDMR-17-49713	43
chr13	95361651	95361823	MajorDMR-17-49714	2
chr13	95365898	95367291	MajorDMR-17-49715	28
chr13	95367904	95368502	MajorDMR-17-49716	4
chr13	95413159	95413206	MajorDMR-17-49717	2
chr13	95429791	95429819	MajorDMR-17-49718	2
chr13	95452642	95453040	MajorDMR-17-49719	7
chr13	95458843	95459417	MajorDMR-17-49720	7
chr13	95466682	95466835	MajorDMR-17-49721	3
chr13	95476326	95476510	MajorDMR-17-49722	9
chr13	95477358	95478690	MajorDMR-17-49723	13
chr13	95480119	95480449	MajorDMR-17-49724	3
chr13	95481373	95482650	MajorDMR-17-49725	18
chr13	95483521	95484971	MajorDMR-17-49726	7
chr13	95502610	95502822	MajorDMR-17-49727	2
chr13	95511165	95512023	MajorDMR-17-49728	17
chr13	95513183	95513550	MajorDMR-17-49729	2
chr13	95516652	95516884	MajorDMR-17-49730	3
chr13	95531080	95531408	MajorDMR-17-49731	3
chr13	95536323	95536888	MajorDMR-17-49732	9
chr13	95571923	95572242	MajorDMR-17-49733	3
chr13	95579692	95579778	MajorDMR-17-49734	3
chr13	95580690	95580856	MajorDMR-17-49735	2
chr13	95611750	95612085	MajorDMR-17-49736	5
chr13	95616004	95616602	MajorDMR-17-49737	5
chr13	95618623	95618903	MajorDMR-17-49738	3
chr13	95621099	95621241	MajorDMR-17-49739	3
chr13	95655046	95655124	MajorDMR-17-49740	2
chr13	95712015	95712729	MajorDMR-17-49741	3
chr13	95725815	95726336	MajorDMR-17-49742	4
chr13	95765468	95766066	MajorDMR-17-49743	4
chr13	95780458	95780748	MajorDMR-17-49744	3
chr13	95826711	95827240	MajorDMR-17-49745	5
chr13	95844145	95844362	MajorDMR-17-49746	3
chr13	95845446	95847764	MajorDMR-17-49747	31
chr13	95860491	95860633	MajorDMR-17-49748	2
chr13	95867547	95867559	MajorDMR-17-49749	2
chr13	95887445	95888516	MajorDMR-17-49750	10
chr13	95923905	95924321	MajorDMR-17-49751	6
chr13	95927653	95928110	MajorDMR-17-49752	4
chr13	95932903	95933098	MajorDMR-17-49753	3
chr13	95938237	95938397	MajorDMR-17-49754	2
chr13	95946025	95946363	MajorDMR-17-49755	5
chr13	95948910	95949139	MajorDMR-17-49756	4
chr13	95956942	95956986	MajorDMR-17-49757	2
chr13	95958179	95958191	MajorDMR-17-49758	2
chr13	95976465	95976695	MajorDMR-17-49759	3
chr13	95998706	95998745	MajorDMR-17-49760	2
chr13	95999736	96000365	MajorDMR-17-49761	8
chr13	96007027	96008022	MajorDMR-17-49762	6
chr13	96010404	96011036	MajorDMR-17-49763	5
chr13	96012852	96013025	MajorDMR-17-49764	2
chr13	96039945	96040536	MajorDMR-17-49765	4
chr13	96063938	96064486	MajorDMR-17-49766	8
chr13	96115076	96115319	MajorDMR-17-49767	3
chr13	96130663	96131210	MajorDMR-17-49768	3
chr13	96146425	96147025	MajorDMR-17-49769	4
chr13	96148838	96149821	MajorDMR-17-49770	8
chr13	96151990	96153385	MajorDMR-17-49771	11
chr13	96157192	96158048	MajorDMR-17-49772	6
chr13	96167641	96168189	MajorDMR-17-49773	6
chr13	96168943	96169016	MajorDMR-17-49774	2
chr13	96182612	96182786	MajorDMR-17-49775	5
chr13	96186167	96186349	MajorDMR-17-49776	2
chr13	96187074	96187477	MajorDMR-17-49777	5
chr13	96189608	96190493	MajorDMR-17-49778	9
chr13	96192617	96194454	MajorDMR-17-49779	17
chr13	96198015	96198167	MajorDMR-17-49780	6
chr13	96199288	96199678	MajorDMR-17-49781	4
chr13	96204303	96204705	MajorDMR-17-49782	13
chr13	96205491	96209103	MajorDMR-17-49783	58
chr13	96209721	96210978	MajorDMR-17-49784	15
chr13	96211556	96211646	MajorDMR-17-49785	3
chr13	96212315	96213235	MajorDMR-17-49786	6
chr13	96216312	96217469	MajorDMR-17-49787	6
chr13	96219781	96221521	MajorDMR-17-49788	9
chr13	96222331	96222878	MajorDMR-17-49789	6
chr13	96223386	96223835	MajorDMR-17-49790	3
chr13	96227784	96229258	MajorDMR-17-49791	17
chr13	96237791	96237876	MajorDMR-17-49792	2
chr13	96253457	96253596	MajorDMR-17-49793	2
chr13	96256139	96256864	MajorDMR-17-49794	7
chr13	96261006	96261045	MajorDMR-17-49795	3
chr13	96267046	96267330	MajorDMR-17-49796	2
chr13	96272181	96272516	MajorDMR-17-49797	2
chr13	96273118	96274146	MajorDMR-17-49798	14
chr13	96274845	96274867	MajorDMR-17-49799	3
chr13	96285170	96285675	MajorDMR-17-49800	9
chr13	96288764	96288963	MajorDMR-17-49801	2
chr13	96305219	96305262	MajorDMR-17-49802	2
chr13	96323988	96324399	MajorDMR-17-49803	6
chr13	96331284	96331783	MajorDMR-17-49804	4
chr13	96336386	96337071	MajorDMR-17-49805	4
chr13	96371820	96371865	MajorDMR-17-49806	3
chr13	96397627	96398367	MajorDMR-17-49807	4
chr13	96428111	96428121	MajorDMR-17-49808	2
chr13	96431933	96432290	MajorDMR-17-49809	2
chr13	96443145	96443465	MajorDMR-17-49810	7
chr13	96452506	96452811	MajorDMR-17-49811	2
chr13	96461611	96461916	MajorDMR-17-49812	6
chr13	96485967	96486227	MajorDMR-17-49813	2
chr13	96572766	96573146	MajorDMR-17-49814	5
chr13	96578772	96578823	MajorDMR-17-49815	2
chr13	96605719	96606009	MajorDMR-17-49816	2
chr13	96687162	96687211	MajorDMR-17-49817	3
chr13	96757030	96757089	MajorDMR-17-49818	2
chr13	96783241	96783307	MajorDMR-17-49819	3
chr13	96846018	96846393	MajorDMR-17-49820	5
chr13	96875690	96875929	MajorDMR-17-49821	4
chr13	96890659	96891204	MajorDMR-17-49822	9
chr13	96916741	96916894	MajorDMR-17-49823	2
chr13	96938480	96938532	MajorDMR-17-49824	2
chr13	96947894	96948172	MajorDMR-17-49825	2
chr13	96994709	96994747	MajorDMR-17-49826	2
chr13	96995309	96995630	MajorDMR-17-49827	3
chr13	97121471	97121526	MajorDMR-17-49828	2
chr13	97125981	97126258	MajorDMR-17-49829	5
chr13	97133851	97134491	MajorDMR-17-49830	7
chr13	97145198	97145294	MajorDMR-17-49831	3
chr13	97147718	97147903	MajorDMR-17-49832	3
chr13	97185801	97185839	MajorDMR-17-49833	2
chr13	97299594	97299903	MajorDMR-17-49834	3
chr13	97392987	97393298	MajorDMR-17-49835	3
chr13	97395614	97395761	MajorDMR-17-49836	2
chr13	97420230	97420665	MajorDMR-17-49837	6
chr13	97423128	97423861	MajorDMR-17-49838	3
chr13	97449567	97449826	MajorDMR-17-49839	2
chr13	97470439	97470769	MajorDMR-17-49840	5
chr13	97487755	97488189	MajorDMR-17-49841	5
chr13	97503502	97504696	MajorDMR-17-49842	8
chr13	97551213	97551474	MajorDMR-17-49843	3
chr13	97552984	97553516	MajorDMR-17-49844	4
chr13	97556793	97557344	MajorDMR-17-49845	4
chr13	97560522	97560581	MajorDMR-17-49846	2
chr13	97636300	97636845	MajorDMR-17-49847	8
chr13	97661796	97662049	MajorDMR-17-49848	5
chr13	97670715	97670769	MajorDMR-17-49849	2
chr13	97678941	97679150	MajorDMR-17-49850	3
chr13	97688777	97688878	MajorDMR-17-49851	2
chr13	97710300	97710916	MajorDMR-17-49852	3
chr13	97721145	97721198	MajorDMR-17-49853	2
chr13	97729488	97729538	MajorDMR-17-49854	2
chr13	97761775	97762061	MajorDMR-17-49855	6
chr13	97764157	97764326	MajorDMR-17-49856	5
chr13	97765469	97765555	MajorDMR-17-49857	4
chr13	97766524	97768287	MajorDMR-17-49858	19
chr13	97776403	97777440	MajorDMR-17-49859	14
chr13	97783871	97784862	MajorDMR-17-49860	11
chr13	97788583	97788951	MajorDMR-17-49861	3
chr13	97790839	97790890	MajorDMR-17-49862	2
chr13	97828269	97828385	MajorDMR-17-49863	2
chr13	97846767	97847059	MajorDMR-17-49864	5
chr13	97863499	97863632	MajorDMR-17-49865	2
chr13	97864343	97864476	MajorDMR-17-49866	2
chr13	97879425	97879768	MajorDMR-17-49867	5
chr13	97885079	97886186	MajorDMR-17-49868	6
chr13	97887012	97887305	MajorDMR-17-49869	13
chr13	97888569	97889016	MajorDMR-17-49870	2
chr13	97891951	97892399	MajorDMR-17-49871	4
chr13	97893310	97893710	MajorDMR-17-49872	3
chr13	97895826	97895844	MajorDMR-17-49873	2
chr13	97896544	97896963	MajorDMR-17-49874	6
chr13	97897707	97897722	MajorDMR-17-49875	2
chr13	97899009	97899292	MajorDMR-17-49876	2
chr13	97902220	97902645	MajorDMR-17-49877	2
chr13	97903291	97903428	MajorDMR-17-49878	2
chr13	97910257	97910423	MajorDMR-17-49879	4
chr13	97911610	97911676	MajorDMR-17-49880	3
chr13	97913662	97913843	MajorDMR-17-49881	3
chr13	97914610	97914630	MajorDMR-17-49882	2
chr13	97917067	97917190	MajorDMR-17-49883	2
chr13	97918722	97919442	MajorDMR-17-49884	6
chr13	97920256	97920412	MajorDMR-17-49885	4
chr13	97921192	97921790	MajorDMR-17-49886	9
chr13	97930793	97931549	MajorDMR-17-49887	4
chr13	97932320	97932434	MajorDMR-17-49888	4
chr13	97939423	97939524	MajorDMR-17-49889	2
chr13	97940787	97940820	MajorDMR-17-49890	2
chr13	97953937	97954585	MajorDMR-17-49891	3
chr13	97955139	97955151	MajorDMR-17-49892	2
chr13	97955777	97956331	MajorDMR-17-49893	7
chr13	97958229	97958257	MajorDMR-17-49894	2
chr13	97960098	97960475	MajorDMR-17-49895	6
chr13	97968845	97968855	MajorDMR-17-49896	2
chr13	97971686	97972170	MajorDMR-17-49897	3
chr13	97973532	97973703	MajorDMR-17-49898	2
chr13	97980376	97980958	MajorDMR-17-49899	11
chr13	97987356	97988347	MajorDMR-17-49900	5
chr13	97990437	97992231	MajorDMR-17-49901	15
chr13	97996668	97997267	MajorDMR-17-49902	3
chr13	98007155	98007304	MajorDMR-17-49903	2
chr13	98008211	98008522	MajorDMR-17-49904	4
chr13	98014880	98015001	MajorDMR-17-49905	2
chr13	98020109	98020430	MajorDMR-17-49906	2
chr13	98021728	98021953	MajorDMR-17-49907	3
chr13	98023827	98023915	MajorDMR-17-49908	3
chr13	98031424	98031855	MajorDMR-17-49909	3
chr13	98032974	98033934	MajorDMR-17-49910	8
chr13	98066346	98067206	MajorDMR-17-49911	11
chr13	98070135	98070284	MajorDMR-17-49912	2
chr13	98127503	98127880	MajorDMR-17-49913	2
chr13	98152025	98152108	MajorDMR-17-49914	3
chr13	98154576	98154692	MajorDMR-17-49915	4
chr13	98193022	98193213	MajorDMR-17-49916	5
chr13	98195546	98195636	MajorDMR-17-49917	2
chr13	98212421	98212800	MajorDMR-17-49918	4
chr13	98222811	98223128	MajorDMR-17-49919	3
chr13	98227407	98227905	MajorDMR-17-49920	4
chr13	98259221	98259695	MajorDMR-17-49921	2
chr13	98267597	98267689	MajorDMR-17-49922	2
chr13	98273967	98274141	MajorDMR-17-49923	5
chr13	98274756	98274978	MajorDMR-17-49924	6
chr13	98293799	98293944	MajorDMR-17-49925	2
chr13	98300897	98300923	MajorDMR-17-49926	2
chr13	98303393	98303568	MajorDMR-17-49927	3
chr13	98337406	98337520	MajorDMR-17-49928	3
chr13	98391264	98391416	MajorDMR-17-49929	3
chr13	98397574	98397604	MajorDMR-17-49930	2
chr13	98405145	98405574	MajorDMR-17-49931	6
chr13	98410804	98410883	MajorDMR-17-49932	2
chr13	98432518	98433130	MajorDMR-17-49933	7
chr13	98452479	98452856	MajorDMR-17-49934	3
chr13	98492932	98492981	MajorDMR-17-49935	2
chr13	98508428	98509239	MajorDMR-17-49936	8
chr13	98544356	98544438	MajorDMR-17-49937	4
chr13	98565382	98565732	MajorDMR-17-49938	2
chr13	98570777	98571069	MajorDMR-17-49939	2
chr13	98587891	98588450	MajorDMR-17-49940	5
chr13	98624801	98624929	MajorDMR-17-49941	2
chr13	98673955	98674639	MajorDMR-17-49942	9
chr13	98683190	98683475	MajorDMR-17-49943	3
chr13	98684154	98684679	MajorDMR-17-49944	12
chr13	98702482	98702491	MajorDMR-17-49945	2
chr13	98767761	98768643	MajorDMR-17-49946	7
chr13	98798996	98800116	MajorDMR-17-49947	12
chr13	98806756	98806804	MajorDMR-17-49948	2
chr13	98816257	98816549	MajorDMR-17-49949	6
chr13	98817416	98818041	MajorDMR-17-49950	5
chr13	98825893	98826989	MajorDMR-17-49951	19
chr13	98828073	98828301	MajorDMR-17-49952	4
chr13	98838346	98838379	MajorDMR-17-49953	2
chr13	98840369	98840440	MajorDMR-17-49954	5
chr13	98842220	98842386	MajorDMR-17-49955	3
chr13	98845693	98845818	MajorDMR-17-49956	3
chr13	98847270	98847803	MajorDMR-17-49957	5
chr13	98848602	98848691	MajorDMR-17-49958	2
chr13	98851905	98852440	MajorDMR-17-49959	4
chr13	98854064	98854817	MajorDMR-17-49960	11
chr13	98861214	98861332	MajorDMR-17-49961	3
chr13	98868493	98869335	MajorDMR-17-49962	8
chr13	98872321	98873904	MajorDMR-17-49963	20
chr13	98874814	98874969	MajorDMR-17-49964	3
chr13	98876474	98878328	MajorDMR-17-49965	34
chr13	98885645	98886392	MajorDMR-17-49966	8
chr13	98912978	98913486	MajorDMR-17-49967	4
chr13	98918191	98920015	MajorDMR-17-49968	17
chr13	98926381	98927004	MajorDMR-17-49969	11
chr13	98929930	98930379	MajorDMR-17-49970	2
chr13	98931339	98933576	MajorDMR-17-49971	25
chr13	98935706	98935851	MajorDMR-17-49972	3
chr13	98937076	98937895	MajorDMR-17-49973	5
chr13	98943696	98944018	MajorDMR-17-49974	6
chr13	98945313	98945369	MajorDMR-17-49975	3
chr13	98949460	98950384	MajorDMR-17-49976	7
chr13	98951239	98952586	MajorDMR-17-49977	9
chr13	98954048	98954482	MajorDMR-17-49978	7
chr13	98956002	98956367	MajorDMR-17-49979	7
chr13	98959249	98959364	MajorDMR-17-49980	3
chr13	98960570	98960656	MajorDMR-17-49981	4
chr13	98964119	98964418	MajorDMR-17-49982	2
chr13	98965106	98966227	MajorDMR-17-49983	10
chr13	98978123	98978146	MajorDMR-17-49984	2
chr13	98978795	98979259	MajorDMR-17-49985	2
chr13	98979978	98980913	MajorDMR-17-49986	8
chr13	98982283	98982405	MajorDMR-17-49987	3
chr13	98983280	98983311	MajorDMR-17-49988	2
chr13	98985406	98986134	MajorDMR-17-49989	13
chr13	98990030	98990658	MajorDMR-17-49990	3
chr13	98997087	98997743	MajorDMR-17-49991	5
chr13	99000461	99000640	MajorDMR-17-49992	3
chr13	99002318	99002374	MajorDMR-17-49993	2
chr13	99007785	99007831	MajorDMR-17-49994	2
chr13	99010190	99010204	MajorDMR-17-49995	2
chr13	99013501	99014637	MajorDMR-17-49996	7
chr13	99020380	99020921	MajorDMR-17-49997	6
chr13	99023541	99023692	MajorDMR-17-49998	4
chr13	99041758	99041839	MajorDMR-17-49999	8
chr13	99042412	99043071	MajorDMR-17-50000	6
chr13	99045432	99047384	MajorDMR-17-50001	41
chr13	99048427	99050020	MajorDMR-17-50002	10
chr13	99058079	99059205	MajorDMR-17-50003	10
chr13	99074607	99074730	MajorDMR-17-50004	3
chr13	99087474	99087910	MajorDMR-17-50005	6
chr13	99088925	99089058	MajorDMR-17-50006	4
chr13	99091799	99092047	MajorDMR-17-50007	10
chr13	99094358	99094411	MajorDMR-17-50008	2
chr13	99100332	99100617	MajorDMR-17-50009	12
chr13	99102194	99103554	MajorDMR-17-50010	17
chr13	99104234	99104522	MajorDMR-17-50011	6
chr13	99105207	99105355	MajorDMR-17-50012	6
chr13	99108663	99108761	MajorDMR-17-50013	3
chr13	99109677	99109747	MajorDMR-17-50014	2
chr13	99110496	99110874	MajorDMR-17-50015	3
chr13	99112366	99112506	MajorDMR-17-50016	3
chr13	99114994	99115764	MajorDMR-17-50017	19
chr13	99120450	99120776	MajorDMR-17-50018	4
chr13	99121316	99121459	MajorDMR-17-50019	2
chr13	99124377	99125239	MajorDMR-17-50020	8
chr13	99125843	99126284	MajorDMR-17-50021	2
chr13	99127800	99129104	MajorDMR-17-50022	14
chr13	99130530	99131192	MajorDMR-17-50023	6
chr13	99134829	99135999	MajorDMR-17-50024	23
chr13	99137016	99137162	MajorDMR-17-50025	4
chr13	99140284	99140604	MajorDMR-17-50026	6
chr13	99141247	99141472	MajorDMR-17-50027	2
chr13	99142837	99142860	MajorDMR-17-50028	2
chr13	99144323	99144743	MajorDMR-17-50029	6
chr13	99146615	99147295	MajorDMR-17-50030	3
chr13	99147881	99149757	MajorDMR-17-50031	27
chr13	99151118	99151428	MajorDMR-17-50032	6
chr13	99155806	99155855	MajorDMR-17-50033	4
chr13	99158428	99159985	MajorDMR-17-50034	25
chr13	99164779	99165461	MajorDMR-17-50035	14
chr13	99168163	99168539	MajorDMR-17-50036	2
chr13	99169581	99169953	MajorDMR-17-50037	3
chr13	99173352	99174495	MajorDMR-17-50038	14
chr13	99176013	99177950	MajorDMR-17-50039	39
chr13	99180721	99181555	MajorDMR-17-50040	11
chr13	99183492	99184059	MajorDMR-17-50041	4
chr13	99187546	99188465	MajorDMR-17-50042	10
chr13	99189022	99189213	MajorDMR-17-50043	4
chr13	99191792	99192211	MajorDMR-17-50044	3
chr13	99192921	99196927	MajorDMR-17-50045	72
chr13	99205846	99206042	MajorDMR-17-50046	3
chr13	99208388	99208510	MajorDMR-17-50047	3
chr13	99210085	99210682	MajorDMR-17-50048	4
chr13	99212161	99212549	MajorDMR-17-50049	8
chr13	99213090	99213793	MajorDMR-17-50050	8
chr13	99215467	99215706	MajorDMR-17-50051	6
chr13	99217113	99217216	MajorDMR-17-50052	2
chr13	99217865	99218759	MajorDMR-17-50053	11
chr13	99220226	99220503	MajorDMR-17-50054	12
chr13	99230118	99230510	MajorDMR-17-50055	11
chr13	99237402	99237840	MajorDMR-17-50056	9
chr13	99250467	99250528	MajorDMR-17-50057	2
chr13	99310352	99310669	MajorDMR-17-50058	7
chr13	99329574	99329953	MajorDMR-17-50059	14
chr13	99340713	99340813	MajorDMR-17-50060	2
chr13	99350003	99350408	MajorDMR-17-50061	7
chr13	99403804	99404439	MajorDMR-17-50062	11
chr13	99413900	99414181	MajorDMR-17-50063	3
chr13	99418554	99419188	MajorDMR-17-50064	7
chr13	99428960	99429175	MajorDMR-17-50065	4
chr13	99438569	99438836	MajorDMR-17-50066	3
chr13	99471842	99471953	MajorDMR-17-50067	3
chr13	99486714	99486726	MajorDMR-17-50068	2
chr13	99492532	99492688	MajorDMR-17-50069	3
chr13	99511502	99511537	MajorDMR-17-50070	2
chr13	99629960	99630584	MajorDMR-17-50071	16
chr13	99643131	99643427	MajorDMR-17-50072	2
chr13	99650104	99650115	MajorDMR-17-50073	2
chr13	99714658	99715469	MajorDMR-17-50074	15
chr13	99755956	99756067	MajorDMR-17-50075	3
chr13	99773431	99774751	MajorDMR-17-50076	8
chr13	99815019	99815316	MajorDMR-17-50077	4
chr13	99824299	99824397	MajorDMR-17-50078	2
chr13	99843905	99843991	MajorDMR-17-50079	2
chr13	99844498	99844512	MajorDMR-17-50080	2
chr13	99860685	99861849	MajorDMR-17-50081	6
chr13	99866524	99867132	MajorDMR-17-50082	6
chr13	99867735	99868141	MajorDMR-17-50083	18
chr13	99870824	99871107	MajorDMR-17-50084	6
chr13	99889051	99889110	MajorDMR-17-50085	3
chr13	99890523	99891235	MajorDMR-17-50086	9
chr13	99903360	99903512	MajorDMR-17-50087	3
chr13	99917856	99918061	MajorDMR-17-50088	4
chr13	99923788	99924026	MajorDMR-17-50089	2
chr13	99939926	99940641	MajorDMR-17-50090	7
chr13	99956472	99956988	MajorDMR-17-50091	4
chr13	99959767	99959775	MajorDMR-17-50092	2
chr13	99965935	99966025	MajorDMR-17-50093	3
chr13	99984920	99984974	MajorDMR-17-50094	3
chr13	100006889	100007255	MajorDMR-17-50095	8
chr13	100011687	100012385	MajorDMR-17-50096	9
chr13	100019600	100019737	MajorDMR-17-50097	4
chr13	100035161	100035251	MajorDMR-17-50098	3
chr13	100035884	100037151	MajorDMR-17-50099	26
chr13	100038251	100038363	MajorDMR-17-50100	2
chr13	100039088	100039562	MajorDMR-17-50101	5
chr13	100043680	100043727	MajorDMR-17-50102	2
chr13	100059103	100059196	MajorDMR-17-50103	4
chr13	100066064	100066199	MajorDMR-17-50104	3
chr13	100069799	100070193	MajorDMR-17-50105	8
chr13	100071032	100071088	MajorDMR-17-50106	2
chr13	100078947	100078969	MajorDMR-17-50107	3
chr13	100128829	100129575	MajorDMR-17-50108	7
chr13	100148189	100149293	MajorDMR-17-50109	9
chr13	100195062	100195190	MajorDMR-17-50110	2
chr13	100205335	100205610	MajorDMR-17-50111	5
chr13	100224873	100225758	MajorDMR-17-50112	17
chr13	100230420	100232552	MajorDMR-17-50113	20
chr13	100242821	100242906	MajorDMR-17-50114	3
chr13	100268775	100270303	MajorDMR-17-50115	14
chr13	100282716	100282817	MajorDMR-17-50116	2
chr13	100291499	100291540	MajorDMR-17-50117	3
chr13	100299950	100300792	MajorDMR-17-50118	10
chr13	100301308	100301584	MajorDMR-17-50119	5
chr13	100304280	100304348	MajorDMR-17-50120	4
chr13	100310120	100310873	MajorDMR-17-50121	25
chr13	100311494	100312823	MajorDMR-17-50122	18
chr13	100314089	100314415	MajorDMR-17-50123	3
chr13	100316157	100316427	MajorDMR-17-50124	2
chr13	100329557	100329818	MajorDMR-17-50125	6
chr13	100338387	100339292	MajorDMR-17-50126	11
chr13	100342176	100343211	MajorDMR-17-50127	17
chr13	100346692	100346705	MajorDMR-17-50128	2
chr13	100350410	100350571	MajorDMR-17-50129	3
chr13	100356632	100357098	MajorDMR-17-50130	2
chr13	100361637	100362013	MajorDMR-17-50131	6
chr13	100376204	100377545	MajorDMR-17-50132	19
chr13	100382617	100382808	MajorDMR-17-50133	6
chr13	100383949	100384241	MajorDMR-17-50134	5
chr13	100394178	100395915	MajorDMR-17-50135	16
chr13	100398425	100400017	MajorDMR-17-50136	23
chr13	100401411	100402447	MajorDMR-17-50137	16
chr13	100410030	100410452	MajorDMR-17-50138	3
chr13	100449940	100450441	MajorDMR-17-50139	4
chr13	100452955	100453473	MajorDMR-17-50140	5
chr13	100461892	100462074	MajorDMR-17-50141	5
chr13	100470596	100470872	MajorDMR-17-50142	6
chr13	100476386	100476885	MajorDMR-17-50143	2
chr13	100480870	100481622	MajorDMR-17-50144	9
chr13	100487606	100487770	MajorDMR-17-50145	2
chr13	100496356	100496845	MajorDMR-17-50146	3
chr13	100497473	100498091	MajorDMR-17-50147	18
chr13	100498718	100499765	MajorDMR-17-50148	11
chr13	100507919	100508581	MajorDMR-17-50149	4
chr13	100509831	100509906	MajorDMR-17-50150	3
chr13	100511448	100511736	MajorDMR-17-50151	7
chr13	100512658	100513403	MajorDMR-17-50152	14
chr13	100514057	100514104	MajorDMR-17-50153	2
chr13	100514680	100515128	MajorDMR-17-50154	4
chr13	100515907	100515969	MajorDMR-17-50155	4
chr13	100517130	100518635	MajorDMR-17-50156	12
chr13	100519521	100520903	MajorDMR-17-50157	20
chr13	100523120	100525230	MajorDMR-17-50158	16
chr13	100527293	100528670	MajorDMR-17-50159	10
chr13	100531077	100531721	MajorDMR-17-50160	8
chr13	100532369	100532508	MajorDMR-17-50161	4
chr13	100537891	100538219	MajorDMR-17-50162	5
chr13	100544229	100546104	MajorDMR-17-50163	40
chr13	100548829	100551664	MajorDMR-17-50164	40
chr13	100552951	100553766	MajorDMR-17-50165	12
chr13	100554754	100555525	MajorDMR-17-50166	8
chr13	100557372	100558083	MajorDMR-17-50167	5
chr13	100562292	100562405	MajorDMR-17-50168	3
chr13	100563961	100564288	MajorDMR-17-50169	3
chr13	100565668	100566302	MajorDMR-17-50170	19
chr13	100568872	100569730	MajorDMR-17-50171	16
chr13	100574903	100575162	MajorDMR-17-50172	6
chr13	100578043	100579336	MajorDMR-17-50173	17
chr13	100582329	100583947	MajorDMR-17-50174	20
chr13	100592604	100593264	MajorDMR-17-50175	20
chr13	100598751	100598851	MajorDMR-17-50176	3
chr13	100600742	100603866	MajorDMR-17-50177	29
chr13	100604713	100606259	MajorDMR-17-50178	24
chr13	100606768	100608124	MajorDMR-17-50179	32
chr13	100610299	100610746	MajorDMR-17-50180	5
chr13	100613129	100613453	MajorDMR-17-50181	4
chr13	100613978	100614912	MajorDMR-17-50182	9
chr13	100616163	100620284	MajorDMR-17-50183	43
chr13	100629658	100630689	MajorDMR-17-50184	21
chr13	100638291	100638774	MajorDMR-17-50185	3
chr13	100642386	100642652	MajorDMR-17-50186	7
chr13	100729442	100729694	MajorDMR-17-50187	3
chr13	100740538	100740747	MajorDMR-17-50188	8
chr13	100744318	100744336	MajorDMR-17-50189	2
chr13	100751429	100753358	MajorDMR-17-50190	20
chr13	100782091	100782769	MajorDMR-17-50191	4
chr13	100783449	100783673	MajorDMR-17-50192	6
chr13	100827769	100828305	MajorDMR-17-50193	4
chr13	100850456	100850777	MajorDMR-17-50194	3
chr13	100877623	100877675	MajorDMR-17-50195	3
chr13	100879279	100879297	MajorDMR-17-50196	2
chr13	100879853	100879917	MajorDMR-17-50197	2
chr13	100881872	100882118	MajorDMR-17-50198	6
chr13	100882746	100883508	MajorDMR-17-50199	8
chr13	100886310	100887190	MajorDMR-17-50200	8
chr13	100896763	100896941	MajorDMR-17-50201	3
chr13	100922215	100922282	MajorDMR-17-50202	2
chr13	100953770	100953844	MajorDMR-17-50203	4
chr13	101002036	101002092	MajorDMR-17-50204	2
chr13	101015428	101015869	MajorDMR-17-50205	4
chr13	101034271	101034548	MajorDMR-17-50206	7
chr13	101036403	101036469	MajorDMR-17-50207	3
chr13	101046496	101047189	MajorDMR-17-50208	5
chr13	101095201	101095283	MajorDMR-17-50209	2
chr13	101114121	101114202	MajorDMR-17-50210	2
chr13	101136129	101136274	MajorDMR-17-50211	2
chr13	101143256	101144428	MajorDMR-17-50212	10
chr13	101148611	101149271	MajorDMR-17-50213	9
chr13	101151265	101151507	MajorDMR-17-50214	9
chr13	101154848	101155152	MajorDMR-17-50215	2
chr13	101166590	101166595	MajorDMR-17-50216	2
chr13	101170624	101171048	MajorDMR-17-50217	2
chr13	101183030	101183685	MajorDMR-17-50218	11
chr13	101187379	101187391	MajorDMR-17-50219	2
chr13	101188074	101188424	MajorDMR-17-50220	9
chr13	101194406	101194586	MajorDMR-17-50221	4
chr13	101196635	101197988	MajorDMR-17-50222	23
chr13	101199986	101200367	MajorDMR-17-50223	6
chr13	101201336	101203267	MajorDMR-17-50224	37
chr13	101211464	101211567	MajorDMR-17-50225	2
chr13	101212607	101213308	MajorDMR-17-50226	14
chr13	101215161	101215372	MajorDMR-17-50227	3
chr13	101240227	101240401	MajorDMR-17-50228	2
chr13	101255042	101255329	MajorDMR-17-50229	6
chr13	101262767	101263061	MajorDMR-17-50230	4
chr13	101264301	101264812	MajorDMR-17-50231	10
chr13	101273271	101273301	MajorDMR-17-50232	2
chr13	101282751	101283439	MajorDMR-17-50233	10
chr13	101287113	101287173	MajorDMR-17-50234	4
chr13	101288412	101289227	MajorDMR-17-50235	17
chr13	101309786	101310371	MajorDMR-17-50236	7
chr13	101318314	101318778	MajorDMR-17-50237	7
chr13	101322712	101322735	MajorDMR-17-50238	2
chr13	101324645	101324725	MajorDMR-17-50239	2
chr13	101374249	101374287	MajorDMR-17-50240	2
chr13	101374827	101374869	MajorDMR-17-50241	2
chr13	101403650	101404345	MajorDMR-17-50242	13
chr13	101441613	101442065	MajorDMR-17-50243	3
chr13	101452745	101452804	MajorDMR-17-50244	5
chr13	101463526	101464161	MajorDMR-17-50245	15
chr13	101467798	101468079	MajorDMR-17-50246	3
chr13	101470721	101471142	MajorDMR-17-50247	4
chr13	101475038	101475873	MajorDMR-17-50248	10
chr13	101476588	101477373	MajorDMR-17-50249	6
chr13	101497551	101497575	MajorDMR-17-50250	2
chr13	101506449	101506705	MajorDMR-17-50251	4
chr13	101592566	101593639	MajorDMR-17-50252	12
chr13	101594153	101594367	MajorDMR-17-50253	3
chr13	101607382	101607403	MajorDMR-17-50254	2
chr13	101613408	101613990	MajorDMR-17-50255	9
chr13	101640187	101641834	MajorDMR-17-50256	11
chr13	101672575	101672940	MajorDMR-17-50257	4
chr13	101705631	101706591	MajorDMR-17-50258	5
chr13	101710338	101710377	MajorDMR-17-50259	4
chr13	101739992	101740520	MajorDMR-17-50260	4
chr13	101774160	101774270	MajorDMR-17-50261	2
chr13	101837659	101837733	MajorDMR-17-50262	2
chr13	101938558	101938567	MajorDMR-17-50263	2
chr13	101951720	101951905	MajorDMR-17-50264	2
chr13	101955561	101956440	MajorDMR-17-50265	14
chr13	101978003	101978016	MajorDMR-17-50266	2
chr13	102076676	102077248	MajorDMR-17-50267	8
chr13	102095087	102095305	MajorDMR-17-50268	2
chr13	102105837	102106187	MajorDMR-17-50269	4
chr13	102107158	102107582	MajorDMR-17-50270	3
chr13	102125653	102125828	MajorDMR-17-50271	2
chr13	102126793	102127206	MajorDMR-17-50272	2
chr13	102181970	102182011	MajorDMR-17-50273	2
chr13	102242780	102243058	MajorDMR-17-50274	2
chr13	102265217	102265344	MajorDMR-17-50275	2
chr13	102266479	102267221	MajorDMR-17-50276	8
chr13	102279415	102279444	MajorDMR-17-50277	2
chr13	102280083	102280259	MajorDMR-17-50278	3
chr13	102296310	102296380	MajorDMR-17-50279	2
chr13	102314126	102314408	MajorDMR-17-50280	4
chr13	102343451	102343551	MajorDMR-17-50281	2
chr13	102353075	102353322	MajorDMR-17-50282	3
chr13	102360890	102361223	MajorDMR-17-50283	4
chr13	102412538	102412914	MajorDMR-17-50284	6
chr13	102419517	102419766	MajorDMR-17-50285	4
chr13	102423567	102423702	MajorDMR-17-50286	2
chr13	102424659	102424960	MajorDMR-17-50287	4
chr13	102428422	102428430	MajorDMR-17-50288	2
chr13	102450755	102451232	MajorDMR-17-50289	2
chr13	102461282	102461389	MajorDMR-17-50290	2
chr13	102481896	102481953	MajorDMR-17-50291	2
chr13	102485797	102486382	MajorDMR-17-50292	4
chr13	102499146	102499335	MajorDMR-17-50293	2
chr13	102528424	102528720	MajorDMR-17-50294	5
chr13	102574658	102574747	MajorDMR-17-50295	2
chr13	102597882	102597918	MajorDMR-17-50296	2
chr13	102635045	102635068	MajorDMR-17-50297	2
chr13	102640733	102640821	MajorDMR-17-50298	2
chr13	102686594	102686793	MajorDMR-17-50299	2
chr13	102698233	102698546	MajorDMR-17-50300	2
chr13	102736936	102737057	MajorDMR-17-50301	2
chr13	102749938	102749956	MajorDMR-17-50302	2
chr13	102755234	102755297	MajorDMR-17-50303	3
chr13	102774050	102774340	MajorDMR-17-50304	6
chr13	102786037	102786150	MajorDMR-17-50305	2
chr13	102835904	102836229	MajorDMR-17-50306	3
chr13	102848530	102848601	MajorDMR-17-50307	3
chr13	102942201	102942309	MajorDMR-17-50308	2
chr13	102962739	102964023	MajorDMR-17-50309	7
chr13	102966191	102966418	MajorDMR-17-50310	7
chr13	102970049	102970333	MajorDMR-17-50311	2
chr13	102992199	102992486	MajorDMR-17-50312	4
chr13	103046281	103046449	MajorDMR-17-50313	2
chr13	103060829	103061047	MajorDMR-17-50314	3
chr13	103062650	103062686	MajorDMR-17-50315	2
chr13	103096124	103096145	MajorDMR-17-50316	2
chr13	103109739	103110200	MajorDMR-17-50317	7
chr13	103155976	103156300	MajorDMR-17-50318	2
chr13	103182336	103183097	MajorDMR-17-50319	5
chr13	103184895	103185116	MajorDMR-17-50320	5
chr13	103207945	103207965	MajorDMR-17-50321	2
chr13	103225526	103225660	MajorDMR-17-50322	4
chr13	103263845	103264759	MajorDMR-17-50323	7
chr13	103265375	103265467	MajorDMR-17-50324	2
chr13	103294172	103295262	MajorDMR-17-50325	9
chr13	103305322	103305500	MajorDMR-17-50326	2
chr13	103336856	103336888	MajorDMR-17-50327	3
chr13	103346733	103346826	MajorDMR-17-50328	2
chr13	103347390	103347949	MajorDMR-17-50329	6
chr13	103349231	103349375	MajorDMR-17-50330	5
chr13	103466717	103466762	MajorDMR-17-50331	3
chr13	103472625	103472738	MajorDMR-17-50332	3
chr13	103483239	103483308	MajorDMR-17-50333	3
chr13	103509071	103509168	MajorDMR-17-50334	4
chr13	103516099	103516225	MajorDMR-17-50335	3
chr13	103520470	103520608	MajorDMR-17-50336	4
chr13	103523475	103523643	MajorDMR-17-50337	7
chr13	103530906	103531059	MajorDMR-17-50338	3
chr13	103565992	103567257	MajorDMR-17-50339	21
chr13	103576416	103576820	MajorDMR-17-50340	2
chr13	103588186	103588442	MajorDMR-17-50341	3
chr13	103600554	103600629	MajorDMR-17-50342	4
chr13	103625975	103627403	MajorDMR-17-50343	11
chr13	103630226	103630629	MajorDMR-17-50344	6
chr13	103631900	103632036	MajorDMR-17-50345	2
chr13	103659261	103659602	MajorDMR-17-50346	5
chr13	103674895	103674960	MajorDMR-17-50347	2
chr13	103683128	103683156	MajorDMR-17-50348	2
chr13	103693573	103693705	MajorDMR-17-50349	3
chr13	103718929	103718950	MajorDMR-17-50350	2
chr13	103719504	103719707	MajorDMR-17-50351	4
chr13	103764616	103764848	MajorDMR-17-50352	3
chr13	103785765	103786030	MajorDMR-17-50353	5
chr13	103800515	103800644	MajorDMR-17-50354	2
chr13	103818075	103818299	MajorDMR-17-50355	3
chr13	103823941	103824270	MajorDMR-17-50356	3
chr13	103840191	103840280	MajorDMR-17-50357	2
chr13	103865722	103865826	MajorDMR-17-50358	2
chr13	103870259	103870583	MajorDMR-17-50359	2
chr13	103908742	103908794	MajorDMR-17-50360	2
chr13	103928197	103928378	MajorDMR-17-50361	3
chr13	103929357	103929440	MajorDMR-17-50362	5
chr13	103945687	103945926	MajorDMR-17-50363	3
chr13	103990973	103991326	MajorDMR-17-50364	3
chr13	104002247	104002323	MajorDMR-17-50365	3
chr13	104003132	104004107	MajorDMR-17-50366	16
chr13	104018062	104018258	MajorDMR-17-50367	5
chr13	104032612	104032739	MajorDMR-17-50368	2
chr13	104049429	104049583	MajorDMR-17-50369	3
chr13	104056405	104056768	MajorDMR-17-50370	2
chr13	104064349	104064439	MajorDMR-17-50371	2
chr13	104067919	104068087	MajorDMR-17-50372	2
chr13	104078166	104078794	MajorDMR-17-50373	5
chr13	104088653	104088858	MajorDMR-17-50374	2
chr13	104094553	104094646	MajorDMR-17-50375	2
chr13	104162512	104162854	MajorDMR-17-50376	13
chr13	104168549	104168660	MajorDMR-17-50377	2
chr13	104176334	104176452	MajorDMR-17-50378	5
chr13	104191686	104191851	MajorDMR-17-50379	3
chr13	104263224	104263479	MajorDMR-17-50380	3
chr13	104268196	104268235	MajorDMR-17-50381	2
chr13	104277761	104277831	MajorDMR-17-50382	2
chr13	104291229	104291882	MajorDMR-17-50383	3
chr13	104305358	104305754	MajorDMR-17-50384	3
chr13	104307948	104308494	MajorDMR-17-50385	6
chr13	104316465	104316631	MajorDMR-17-50386	2
chr13	104331640	104331820	MajorDMR-17-50387	2
chr13	104346493	104346645	MajorDMR-17-50388	4
chr13	104405974	104406093	MajorDMR-17-50389	2
chr13	104417518	104417539	MajorDMR-17-50390	2
chr13	104439383	104439490	MajorDMR-17-50391	2
chr13	104459795	104459878	MajorDMR-17-50392	2
chr13	104481021	104481277	MajorDMR-17-50393	2
chr13	104485818	104485864	MajorDMR-17-50394	2
chr13	104518521	104519130	MajorDMR-17-50395	8
chr13	104536203	104536933	MajorDMR-17-50396	7
chr13	104610699	104610800	MajorDMR-17-50397	2
chr13	104614860	104615118	MajorDMR-17-50398	3
chr13	104626790	104626938	MajorDMR-17-50399	3
chr13	104648881	104648954	MajorDMR-17-50400	2
chr13	104659010	104659557	MajorDMR-17-50401	14
chr13	104663943	104664548	MajorDMR-17-50402	13
chr13	104668434	104668592	MajorDMR-17-50403	4
chr13	104759349	104759567	MajorDMR-17-50404	3
chr13	104782325	104782596	MajorDMR-17-50405	3
chr13	104792524	104793243	MajorDMR-17-50406	5
chr13	104796302	104796817	MajorDMR-17-50407	8
chr13	104892368	104892427	MajorDMR-17-50408	2
chr13	104905132	104905762	MajorDMR-17-50409	4
chr13	104919715	104919734	MajorDMR-17-50410	2
chr13	104923250	104923268	MajorDMR-17-50411	3
chr13	104934179	104934442	MajorDMR-17-50412	3
chr13	104939350	104939498	MajorDMR-17-50413	3
chr13	104954052	104954263	MajorDMR-17-50414	2
chr13	105009287	105009735	MajorDMR-17-50415	8
chr13	105057392	105057448	MajorDMR-17-50416	2
chr13	105086154	105086745	MajorDMR-17-50417	6
chr13	105111061	105111305	MajorDMR-17-50418	3
chr13	105113102	105113587	MajorDMR-17-50419	5
chr13	105144405	105144943	MajorDMR-17-50420	5
chr13	105192826	105192928	MajorDMR-17-50421	2
chr13	105204278	105204363	MajorDMR-17-50422	3
chr13	105205546	105205723	MajorDMR-17-50423	2
chr13	105247270	105248345	MajorDMR-17-50424	9
chr13	105249903	105250117	MajorDMR-17-50425	2
chr13	105266711	105266919	MajorDMR-17-50426	3
chr13	105296291	105296560	MajorDMR-17-50427	5
chr13	105303123	105304324	MajorDMR-17-50428	11
chr13	105342793	105343064	MajorDMR-17-50429	2
chr13	105369597	105369630	MajorDMR-17-50430	2
chr13	105420398	105420617	MajorDMR-17-50431	3
chr13	105432075	105432340	MajorDMR-17-50432	3
chr13	105443396	105444148	MajorDMR-17-50433	3
chr13	105453153	105453201	MajorDMR-17-50434	2
chr13	105481689	105481697	MajorDMR-17-50435	2
chr13	105550315	105550409	MajorDMR-17-50436	2
chr13	105613040	105613280	MajorDMR-17-50437	3
chr13	105687514	105687549	MajorDMR-17-50438	2
chr13	105700233	105700266	MajorDMR-17-50439	2
chr13	105703123	105703308	MajorDMR-17-50440	3
chr13	105760236	105760332	MajorDMR-17-50441	2
chr13	105769794	105770184	MajorDMR-17-50442	2
chr13	105789700	105789771	MajorDMR-17-50443	2
chr13	105828352	105828435	MajorDMR-17-50444	2
chr13	105845510	105845612	MajorDMR-17-50445	5
chr13	105884552	105885330	MajorDMR-17-50446	8
chr13	105934428	105936760	MajorDMR-17-50447	20
chr13	105950174	105950482	MajorDMR-17-50448	9
chr13	105986475	105986854	MajorDMR-17-50449	4
chr13	106015930	106016720	MajorDMR-17-50450	6
chr13	106029852	106029873	MajorDMR-17-50451	2
chr13	106063212	106063383	MajorDMR-17-50452	3
chr13	106154560	106154954	MajorDMR-17-50453	5
chr13	106161457	106161629	MajorDMR-17-50454	3
chr13	106193500	106193695	MajorDMR-17-50455	2
chr13	106241169	106241266	MajorDMR-17-50456	2
chr13	106243405	106244038	MajorDMR-17-50457	6
chr13	106250734	106251025	MajorDMR-17-50458	3
chr13	106252108	106252317	MajorDMR-17-50459	3
chr13	106262755	106262808	MajorDMR-17-50460	4
chr13	106263863	106263908	MajorDMR-17-50461	3
chr13	106264805	106265022	MajorDMR-17-50462	2
chr13	106293517	106293587	MajorDMR-17-50463	2
chr13	106296477	106296651	MajorDMR-17-50464	2
chr13	106355140	106355208	MajorDMR-17-50465	2
chr13	106404379	106404503	MajorDMR-17-50466	4
chr13	106425596	106425910	MajorDMR-17-50467	4
chr13	106429253	106429326	MajorDMR-17-50468	3
chr13	106466671	106467320	MajorDMR-17-50469	3
chr13	106500927	106501236	MajorDMR-17-50470	9
chr13	106502168	106502280	MajorDMR-17-50471	3
chr13	106515988	106516034	MajorDMR-17-50472	2
chr13	106557742	106557965	MajorDMR-17-50473	3
chr13	106559439	106559575	MajorDMR-17-50474	4
chr13	106579571	106579882	MajorDMR-17-50475	2
chr13	106609080	106609462	MajorDMR-17-50476	6
chr13	106610494	106610635	MajorDMR-17-50477	2
chr13	106612443	106613153	MajorDMR-17-50478	11
chr13	106644046	106644360	MajorDMR-17-50479	4
chr13	106736288	106736950	MajorDMR-17-50480	3
chr13	106741720	106741745	MajorDMR-17-50481	3
chr13	106752567	106753936	MajorDMR-17-50482	14
chr13	106756311	106757030	MajorDMR-17-50483	8
chr13	106759172	106759896	MajorDMR-17-50484	10
chr13	106770637	106771700	MajorDMR-17-50485	4
chr13	106800392	106800821	MajorDMR-17-50486	3
chr13	106806628	106807169	MajorDMR-17-50487	4
chr13	106813463	106814597	MajorDMR-17-50488	10
chr13	106828268	106828384	MajorDMR-17-50489	2
chr13	106831269	106831286	MajorDMR-17-50490	2
chr13	106859164	106859205	MajorDMR-17-50491	2
chr13	106865178	106865603	MajorDMR-17-50492	4
chr13	106885076	106885275	MajorDMR-17-50493	3
chr13	106887088	106887324	MajorDMR-17-50494	8
chr13	106898826	106899376	MajorDMR-17-50495	7
chr13	106916192	106916259	MajorDMR-17-50496	3
chr13	106939144	106939362	MajorDMR-17-50497	2
chr13	106984990	106985569	MajorDMR-17-50498	5
chr13	107021361	107021807	MajorDMR-17-50499	9
chr13	107042401	107042703	MajorDMR-17-50500	2
chr13	107093524	107093682	MajorDMR-17-50501	6
chr13	107097836	107097840	MajorDMR-17-50502	2
chr13	107116399	107116564	MajorDMR-17-50503	2
chr13	107119907	107121784	MajorDMR-17-50504	27
chr13	107130564	107130744	MajorDMR-17-50505	4
chr13	107136674	107137298	MajorDMR-17-50506	9
chr13	107145051	107145128	MajorDMR-17-50507	2
chr13	107145932	107146685	MajorDMR-17-50508	12
chr13	107149935	107150824	MajorDMR-17-50509	5
chr13	107151664	107151933	MajorDMR-17-50510	2
chr13	107156608	107156931	MajorDMR-17-50511	5
chr13	107157679	107157885	MajorDMR-17-50512	4
chr13	107165431	107166214	MajorDMR-17-50513	7
chr13	107167475	107169011	MajorDMR-17-50514	10
chr13	107170513	107171118	MajorDMR-17-50515	9
chr13	107173180	107173465	MajorDMR-17-50516	5
chr13	107175461	107175902	MajorDMR-17-50517	2
chr13	107177866	107178172	MajorDMR-17-50518	2
chr13	107179738	107180183	MajorDMR-17-50519	4
chr13	107181001	107181972	MajorDMR-17-50520	11
chr13	107190279	107190458	MajorDMR-17-50521	2
chr13	107196428	107196506	MajorDMR-17-50522	3
chr13	107199364	107199416	MajorDMR-17-50523	2
chr13	107213934	107214360	MajorDMR-17-50524	6
chr13	107215698	107215843	MajorDMR-17-50525	4
chr13	107226364	107226375	MajorDMR-17-50526	2
chr13	107229836	107230169	MajorDMR-17-50527	10
chr13	107250223	107250441	MajorDMR-17-50528	2
chr13	107256109	107256139	MajorDMR-17-50529	2
chr13	107263332	107263478	MajorDMR-17-50530	2
chr13	107283327	107283348	MajorDMR-17-50531	2
chr13	107286808	107286835	MajorDMR-17-50532	2
chr13	107287427	107287689	MajorDMR-17-50533	2
chr13	107313559	107313710	MajorDMR-17-50534	3
chr13	107315747	107315966	MajorDMR-17-50535	4
chr13	107333038	107333682	MajorDMR-17-50536	7
chr13	107335597	107335753	MajorDMR-17-50537	4
chr13	107343231	107344393	MajorDMR-17-50538	17
chr13	107362333	107363023	MajorDMR-17-50539	8
chr13	107364777	107365440	MajorDMR-17-50540	16
chr13	107374807	107375145	MajorDMR-17-50541	5
chr13	107379789	107379923	MajorDMR-17-50542	3
chr13	107384504	107384540	MajorDMR-17-50543	3
chr13	107386123	107386809	MajorDMR-17-50544	4
chr13	107390182	107391735	MajorDMR-17-50545	16
chr13	107408386	107409260	MajorDMR-17-50546	10
chr13	107448852	107449431	MajorDMR-17-50547	7
chr13	107487461	107487958	MajorDMR-17-50548	2
chr13	107492516	107492643	MajorDMR-17-50549	2
chr13	107504855	107505673	MajorDMR-17-50550	10
chr13	107524147	107525217	MajorDMR-17-50551	12
chr13	107526960	107527000	MajorDMR-17-50552	2
chr13	107534509	107534871	MajorDMR-17-50553	5
chr13	107540258	107540308	MajorDMR-17-50554	2
chr13	107557196	107558297	MajorDMR-17-50555	14
chr13	107558932	107559230	MajorDMR-17-50556	5
chr13	107565974	107566358	MajorDMR-17-50557	4
chr13	107569425	107569566	MajorDMR-17-50558	3
chr13	107571152	107572677	MajorDMR-17-50559	28
chr13	107596604	107596937	MajorDMR-17-50560	2
chr13	107598905	107599060	MajorDMR-17-50561	4
chr13	107615477	107615703	MajorDMR-17-50562	4
chr13	107660287	107660307	MajorDMR-17-50563	2
chr13	107662386	107662658	MajorDMR-17-50564	2
chr13	107676049	107676756	MajorDMR-17-50565	6
chr13	107721450	107721548	MajorDMR-17-50566	2
chr13	107724528	107724683	MajorDMR-17-50567	3
chr13	107739024	107739371	MajorDMR-17-50568	7
chr13	107750305	107750729	MajorDMR-17-50569	6
chr13	107790938	107791491	MajorDMR-17-50570	3
chr13	107850769	107850990	MajorDMR-17-50571	5
chr13	107861526	107861592	MajorDMR-17-50572	2
chr13	107868931	107869986	MajorDMR-17-50573	6
chr13	107874314	107874950	MajorDMR-17-50574	8
chr13	107878187	107878611	MajorDMR-17-50575	7
chr13	107886629	107887314	MajorDMR-17-50576	10
chr13	107894255	107894644	MajorDMR-17-50577	6
chr13	107907574	107907940	MajorDMR-17-50578	6
chr13	107921107	107921147	MajorDMR-17-50579	2
chr13	107923540	107923616	MajorDMR-17-50580	2
chr13	107936938	107937091	MajorDMR-17-50581	2
chr13	107954276	107954457	MajorDMR-17-50582	2
chr13	107984799	107984866	MajorDMR-17-50583	3
chr13	108002802	108002910	MajorDMR-17-50584	2
chr13	108004742	108005023	MajorDMR-17-50585	2
chr13	108019679	108020018	MajorDMR-17-50586	9
chr13	108028515	108029349	MajorDMR-17-50587	8
chr13	108031377	108031919	MajorDMR-17-50588	4
chr13	108039782	108039970	MajorDMR-17-50589	3
chr13	108048442	108049062	MajorDMR-17-50590	7
chr13	108070491	108070736	MajorDMR-17-50591	3
chr13	108099389	108099532	MajorDMR-17-50592	3
chr13	108100071	108100165	MajorDMR-17-50593	4
chr13	108110176	108110560	MajorDMR-17-50594	3
chr13	108171702	108171896	MajorDMR-17-50595	2
chr13	108178932	108179855	MajorDMR-17-50596	9
chr13	108184106	108184802	MajorDMR-17-50597	4
chr13	108192489	108192945	MajorDMR-17-50598	3
chr13	108193534	108193661	MajorDMR-17-50599	2
chr13	108198412	108198904	MajorDMR-17-50600	6
chr13	108202544	108202918	MajorDMR-17-50601	4
chr13	108206139	108207579	MajorDMR-17-50602	17
chr13	108209544	108210057	MajorDMR-17-50603	4
chr13	108214840	108216425	MajorDMR-17-50604	11
chr13	108224619	108225463	MajorDMR-17-50605	8
chr13	108232837	108233708	MajorDMR-17-50606	10
chr13	108244096	108244100	MajorDMR-17-50607	2
chr13	108268604	108268648	MajorDMR-17-50608	2
chr13	108270467	108270492	MajorDMR-17-50609	2
chr13	108292588	108292743	MajorDMR-17-50610	2
chr13	108298207	108298493	MajorDMR-17-50611	4
chr13	108302515	108302847	MajorDMR-17-50612	2
chr13	108333700	108333776	MajorDMR-17-50613	3
chr13	108335927	108336377	MajorDMR-17-50614	4
chr13	108364722	108365582	MajorDMR-17-50615	15
chr13	108366281	108366814	MajorDMR-17-50616	6
chr13	108370802	108371188	MajorDMR-17-50617	2
chr13	108374051	108374959	MajorDMR-17-50618	5
chr13	108387252	108389470	MajorDMR-17-50619	15
chr13	108403239	108403557	MajorDMR-17-50620	2
chr13	108413220	108413246	MajorDMR-17-50621	2
chr13	108419730	108419779	MajorDMR-17-50622	2
chr13	108431957	108431985	MajorDMR-17-50623	2
chr13	108447484	108447711	MajorDMR-17-50624	3
chr13	108458451	108458497	MajorDMR-17-50625	2
chr13	108459920	108460193	MajorDMR-17-50626	3
chr13	108490355	108490573	MajorDMR-17-50627	6
chr13	108492984	108493008	MajorDMR-17-50628	3
chr13	108559623	108559970	MajorDMR-17-50629	2
chr13	108561169	108561215	MajorDMR-17-50630	2
chr13	108606857	108607086	MajorDMR-17-50631	4
chr13	108644935	108645130	MajorDMR-17-50632	2
chr13	108653201	108653389	MajorDMR-17-50633	4
chr13	108657789	108657827	MajorDMR-17-50634	2
chr13	108688969	108689055	MajorDMR-17-50635	2
chr13	108712511	108712651	MajorDMR-17-50636	5
chr13	108723344	108723512	MajorDMR-17-50637	3
chr13	108735543	108735955	MajorDMR-17-50638	3
chr13	108737843	108738078	MajorDMR-17-50639	2
chr13	108748930	108748961	MajorDMR-17-50640	2
chr13	108772973	108773436	MajorDMR-17-50641	5
chr13	108829175	108829292	MajorDMR-17-50642	2
chr13	108869815	108870033	MajorDMR-17-50643	10
chr13	108887539	108887615	MajorDMR-17-50644	2
chr13	108928584	108928879	MajorDMR-17-50645	5
chr13	108937037	108937368	MajorDMR-17-50646	4
chr13	108978895	108978986	MajorDMR-17-50647	4
chr13	109016992	109017307	MajorDMR-17-50648	2
chr13	109030075	109030557	MajorDMR-17-50649	7
chr13	109053980	109054018	MajorDMR-17-50650	2
chr13	109061209	109061253	MajorDMR-17-50651	2
chr13	109103712	109103722	MajorDMR-17-50652	2
chr13	109129928	109130312	MajorDMR-17-50653	5
chr13	109147175	109147320	MajorDMR-17-50654	2
chr13	109202429	109202618	MajorDMR-17-50655	5
chr13	109213462	109213719	MajorDMR-17-50656	3
chr13	109247846	109248194	MajorDMR-17-50657	5
chr13	109252171	109252313	MajorDMR-17-50658	2
chr13	109292993	109293135	MajorDMR-17-50659	3
chr13	109352666	109353148	MajorDMR-17-50660	4
chr13	109377923	109377957	MajorDMR-17-50661	2
chr13	109438874	109439271	MajorDMR-17-50662	8
chr13	109480076	109480275	MajorDMR-17-50663	4
chr13	109539424	109539626	MajorDMR-17-50664	3
chr13	109548096	109548356	MajorDMR-17-50665	7
chr13	109592712	109592944	MajorDMR-17-50666	2
chr13	109593461	109593644	MajorDMR-17-50667	2
chr13	109594762	109595203	MajorDMR-17-50668	4
chr13	109611556	109612051	MajorDMR-17-50669	2
chr13	109621938	109622125	MajorDMR-17-50670	5
chr13	109633810	109633965	MajorDMR-17-50671	3
chr13	109635646	109636061	MajorDMR-17-50672	5
chr13	109679262	109679359	MajorDMR-17-50673	2
chr13	109688185	109689598	MajorDMR-17-50674	11
chr13	109710285	109710755	MajorDMR-17-50675	4
chr13	109718139	109718793	MajorDMR-17-50676	8
chr13	109741096	109741320	MajorDMR-17-50677	9
chr13	109779341	109780170	MajorDMR-17-50678	35
chr13	109784086	109784182	MajorDMR-17-50679	3
chr13	109792776	109793699	MajorDMR-17-50680	68
chr13	109795227	109795786	MajorDMR-17-50681	6
chr13	109796392	109796488	MajorDMR-17-50682	2
chr13	109797614	109798276	MajorDMR-17-50683	6
chr13	109799361	109799812	MajorDMR-17-50684	6
chr13	109802194	109802213	MajorDMR-17-50685	2
chr13	109808591	109809177	MajorDMR-17-50686	7
chr13	109812119	109812192	MajorDMR-17-50687	4
chr13	109813313	109813607	MajorDMR-17-50688	9
chr13	109815182	109815611	MajorDMR-17-50689	6
chr13	109831028	109831563	MajorDMR-17-50690	5
chr13	109849092	109849815	MajorDMR-17-50691	11
chr13	109895479	109896567	MajorDMR-17-50692	13
chr13	109904176	109904214	MajorDMR-17-50693	2
chr13	109923574	109923947	MajorDMR-17-50694	6
chr13	109927075	109928423	MajorDMR-17-50695	13
chr13	109940899	109940945	MajorDMR-17-50696	5
chr13	109963717	109963742	MajorDMR-17-50697	2
chr13	110002385	110002741	MajorDMR-17-50698	5
chr13	110022393	110022408	MajorDMR-17-50699	2
chr13	110027339	110027403	MajorDMR-17-50700	4
chr13	110032828	110032876	MajorDMR-17-50701	3
chr13	110041810	110042045	MajorDMR-17-50702	3
chr13	110043753	110044771	MajorDMR-17-50703	13
chr13	110050548	110050679	MajorDMR-17-50704	2
chr13	110052630	110053273	MajorDMR-17-50705	18
chr13	110123094	110123234	MajorDMR-17-50706	3
chr13	110135499	110136840	MajorDMR-17-50707	18
chr13	110180173	110180546	MajorDMR-17-50708	3
chr13	110198300	110198472	MajorDMR-17-50709	2
chr13	110253060	110253557	MajorDMR-17-50710	6
chr13	110281495	110281903	MajorDMR-17-50711	9
chr13	110317521	110317691	MajorDMR-17-50712	2
chr13	110320431	110320663	MajorDMR-17-50713	4
chr13	110321372	110322807	MajorDMR-17-50714	17
chr13	110323973	110324851	MajorDMR-17-50715	13
chr13	110337172	110337984	MajorDMR-17-50716	19
chr13	110339986	110340746	MajorDMR-17-50717	14
chr13	110341318	110341354	MajorDMR-17-50718	2
chr13	110344154	110344641	MajorDMR-17-50719	10
chr13	110357162	110357629	MajorDMR-17-50720	5
chr13	110372517	110373560	MajorDMR-17-50721	10
chr13	110374905	110374987	MajorDMR-17-50722	2
chr13	110376207	110377925	MajorDMR-17-50723	21
chr13	110380686	110382200	MajorDMR-17-50724	24
chr13	110385500	110387029	MajorDMR-17-50725	45
chr13	110387583	110387609	MajorDMR-17-50726	2
chr13	110396098	110397393	MajorDMR-17-50727	31
chr13	110401897	110401930	MajorDMR-17-50728	2
chr13	110408452	110408591	MajorDMR-17-50729	3
chr13	110409365	110409641	MajorDMR-17-50730	4
chr13	110412635	110413996	MajorDMR-17-50731	13
chr13	110414549	110415281	MajorDMR-17-50732	6
chr13	110416391	110416596	MajorDMR-17-50733	3
chr13	110417406	110417456	MajorDMR-17-50734	2
chr13	110419460	110419798	MajorDMR-17-50735	4
chr13	110421690	110421809	MajorDMR-17-50736	3
chr13	110422603	110423409	MajorDMR-17-50737	12
chr13	110424274	110424528	MajorDMR-17-50738	8
chr13	110429403	110432408	MajorDMR-17-50739	23
chr13	110434339	110434788	MajorDMR-17-50740	21
chr13	110435792	110436696	MajorDMR-17-50741	19
chr13	110441520	110441857	MajorDMR-17-50742	2
chr13	110446707	110446809	MajorDMR-17-50743	4
chr13	110468638	110469192	MajorDMR-17-50744	4
chr13	110496952	110497380	MajorDMR-17-50745	6
chr13	110498602	110498637	MajorDMR-17-50746	2
chr13	110570035	110570728	MajorDMR-17-50747	4
chr13	110573197	110573374	MajorDMR-17-50748	2
chr13	110585285	110585414	MajorDMR-17-50749	3
chr13	110623464	110624061	MajorDMR-17-50750	15
chr13	110631995	110632594	MajorDMR-17-50751	10
chr13	110635749	110636600	MajorDMR-17-50752	9
chr13	110651362	110651515	MajorDMR-17-50753	2
chr13	110658360	110658783	MajorDMR-17-50754	4
chr13	110676152	110676912	MajorDMR-17-50755	13
chr13	110699882	110700278	MajorDMR-17-50756	8
chr13	110709413	110709891	MajorDMR-17-50757	11
chr13	110721933	110722341	MajorDMR-17-50758	5
chr13	110726247	110726614	MajorDMR-17-50759	7
chr13	110746840	110747453	MajorDMR-17-50760	12
chr13	110755328	110755452	MajorDMR-17-50761	2
chr13	110759024	110759425	MajorDMR-17-50762	8
chr13	110760324	110760438	MajorDMR-17-50763	3
chr13	110762068	110762560	MajorDMR-17-50764	9
chr13	110775415	110776314	MajorDMR-17-50765	22
chr13	110778692	110779466	MajorDMR-17-50766	17
chr13	110789133	110789846	MajorDMR-17-50767	10
chr13	110809548	110809885	MajorDMR-17-50768	10
chr13	110810691	110810743	MajorDMR-17-50769	2
chr13	110822575	110822944	MajorDMR-17-50770	12
chr13	110840126	110840136	MajorDMR-17-50771	2
chr13	110868760	110869717	MajorDMR-17-50772	8
chr13	110889311	110889568	MajorDMR-17-50773	8
chr13	110899230	110899285	MajorDMR-17-50774	2
chr13	110911383	110911576	MajorDMR-17-50775	2
chr13	110918121	110918976	MajorDMR-17-50776	24
chr13	110920568	110921030	MajorDMR-17-50777	8
chr13	110927183	110927332	MajorDMR-17-50778	4
chr13	110932198	110932289	MajorDMR-17-50779	3
chr13	110939298	110939317	MajorDMR-17-50780	2
chr13	110945953	110946448	MajorDMR-17-50781	6
chr13	110954352	110954456	MajorDMR-17-50782	3
chr13	110962269	110962420	MajorDMR-17-50783	5
chr13	110976083	110976602	MajorDMR-17-50784	7
chr13	110977309	110977355	MajorDMR-17-50785	2
chr13	110982081	110984029	MajorDMR-17-50786	45
chr13	110989135	110991823	MajorDMR-17-50787	38
chr13	110993242	110993335	MajorDMR-17-50788	4
chr13	110993896	110994452	MajorDMR-17-50789	10
chr13	110996017	110996053	MajorDMR-17-50790	4
chr13	111000049	111000260	MajorDMR-17-50791	6
chr13	111028476	111028672	MajorDMR-17-50792	4
chr13	111030134	111030840	MajorDMR-17-50793	8
chr13	111048056	111048354	MajorDMR-17-50794	11
chr13	111049356	111050231	MajorDMR-17-50795	22
chr13	111059888	111060141	MajorDMR-17-50796	6
chr13	111063489	111063902	MajorDMR-17-50797	6
chr13	111064452	111064581	MajorDMR-17-50798	2
chr13	111066594	111066921	MajorDMR-17-50799	5
chr13	111078238	111078243	MajorDMR-17-50800	2
chr13	111079097	111079352	MajorDMR-17-50801	3
chr13	111085265	111085840	MajorDMR-17-50802	18
chr13	111107315	111107841	MajorDMR-17-50803	12
chr13	111118522	111119187	MajorDMR-17-50804	8
chr13	111159379	111159817	MajorDMR-17-50805	10
chr13	111160369	111160845	MajorDMR-17-50806	6
chr13	111162735	111162987	MajorDMR-17-50807	2
chr13	111173069	111174149	MajorDMR-17-50808	24
chr13	111176732	111177506	MajorDMR-17-50809	10
chr13	111178535	111178574	MajorDMR-17-50810	3
chr13	111179732	111180343	MajorDMR-17-50811	3
chr13	111181411	111182193	MajorDMR-17-50812	13
chr13	111191163	111191801	MajorDMR-17-50813	6
chr13	111193757	111194130	MajorDMR-17-50814	4
chr13	111203295	111204044	MajorDMR-17-50815	14
chr13	111204866	111205493	MajorDMR-17-50816	11
chr13	111206594	111206933	MajorDMR-17-50817	3
chr13	111210294	111210518	MajorDMR-17-50818	8
chr13	111211515	111213529	MajorDMR-17-50819	35
chr13	111214796	111214840	MajorDMR-17-50820	5
chr13	111215619	111215932	MajorDMR-17-50821	10
chr13	111223948	111224397	MajorDMR-17-50822	3
chr13	111226473	111226817	MajorDMR-17-50823	10
chr13	111227890	111228198	MajorDMR-17-50824	7
chr13	111246089	111246095	MajorDMR-17-50825	2
chr13	111262214	111262650	MajorDMR-17-50826	6
chr13	111269648	111270711	MajorDMR-17-50827	8
chr13	111285658	111285669	MajorDMR-17-50828	2
chr13	111287882	111288660	MajorDMR-17-50829	19
chr13	111289535	111289737	MajorDMR-17-50830	7
chr13	111291197	111291215	MajorDMR-17-50831	2
chr13	111293171	111293210	MajorDMR-17-50832	3
chr13	111293889	111293933	MajorDMR-17-50833	2
chr13	111295898	111295936	MajorDMR-17-50834	2
chr13	111297280	111297883	MajorDMR-17-50835	8
chr13	111300941	111301593	MajorDMR-17-50836	28
chr13	111332270	111332286	MajorDMR-17-50837	2
chr13	111354727	111355067	MajorDMR-17-50838	4
chr13	111359646	111360802	MajorDMR-17-50839	6
chr13	111363779	111363857	MajorDMR-17-50840	8
chr13	111369587	111370168	MajorDMR-17-50841	10
chr13	111415174	111415413	MajorDMR-17-50842	4
chr13	111423780	111424083	MajorDMR-17-50843	2
chr13	111432950	111433169	MajorDMR-17-50844	2
chr13	111449604	111450012	MajorDMR-17-50845	7
chr13	111464223	111464671	MajorDMR-17-50846	20
chr13	111468852	111469010	MajorDMR-17-50847	5
chr13	111471291	111472132	MajorDMR-17-50848	7
chr13	111475184	111475319	MajorDMR-17-50849	2
chr13	111477804	111479010	MajorDMR-17-50850	13
chr13	111479527	111479887	MajorDMR-17-50851	4
chr13	111483113	111483441	MajorDMR-17-50852	3
chr13	111522347	111523028	MajorDMR-17-50853	6
chr13	111524496	111524754	MajorDMR-17-50854	5
chr13	111532795	111533377	MajorDMR-17-50855	12
chr13	111534695	111534728	MajorDMR-17-50856	2
chr13	111540403	111540724	MajorDMR-17-50857	9
chr13	111543275	111543381	MajorDMR-17-50858	2
chr13	111555097	111555435	MajorDMR-17-50859	4
chr13	111558158	111558382	MajorDMR-17-50860	2
chr13	111559376	111559705	MajorDMR-17-50861	2
chr13	111560415	111560763	MajorDMR-17-50862	5
chr13	111564487	111565245	MajorDMR-17-50863	11
chr13	111572696	111572714	MajorDMR-17-50864	2
chr13	111577099	111577792	MajorDMR-17-50865	5
chr13	111587461	111587773	MajorDMR-17-50866	3
chr13	111596593	111596704	MajorDMR-17-50867	2
chr13	111603694	111604043	MajorDMR-17-50868	4
chr13	111622343	111622602	MajorDMR-17-50869	2
chr13	111649436	111649587	MajorDMR-17-50870	2
chr13	111658415	111659458	MajorDMR-17-50871	23
chr13	111686228	111686293	MajorDMR-17-50872	3
chr13	111698935	111699132	MajorDMR-17-50873	2
chr13	111702659	111703110	MajorDMR-17-50874	2
chr13	111718983	111719132	MajorDMR-17-50875	9
chr13	111747480	111748084	MajorDMR-17-50876	8
chr13	111774332	111774639	MajorDMR-17-50877	3
chr13	111796684	111797133	MajorDMR-17-50878	5
chr13	111823550	111824238	MajorDMR-17-50879	4
chr13	111825551	111826022	MajorDMR-17-50880	3
chr13	111827970	111828012	MajorDMR-17-50881	3
chr13	111829382	111830604	MajorDMR-17-50882	10
chr13	111831263	111831380	MajorDMR-17-50883	4
chr13	111836536	111836679	MajorDMR-17-50884	4
chr13	111837409	111837677	MajorDMR-17-50885	3
chr13	111839279	111839745	MajorDMR-17-50886	5
chr13	111842869	111842947	MajorDMR-17-50887	2
chr13	111853394	111853490	MajorDMR-17-50888	2
chr13	111854168	111854659	MajorDMR-17-50889	4
chr13	111858545	111858673	MajorDMR-17-50890	4
chr13	111860388	111861507	MajorDMR-17-50891	8
chr13	111862166	111863120	MajorDMR-17-50892	20
chr13	111864657	111864893	MajorDMR-17-50893	2
chr13	111866940	111866969	MajorDMR-17-50894	2
chr13	111867835	111867925	MajorDMR-17-50895	3
chr13	111868657	111869130	MajorDMR-17-50896	4
chr13	111870096	111870565	MajorDMR-17-50897	12
chr13	111872520	111872597	MajorDMR-17-50898	3
chr13	111881041	111881297	MajorDMR-17-50899	10
chr13	111885303	111885369	MajorDMR-17-50900	2
chr13	111892793	111894494	MajorDMR-17-50901	22
chr13	111901416	111901716	MajorDMR-17-50902	6
chr13	111905194	111905272	MajorDMR-17-50903	2
chr13	111921985	111922479	MajorDMR-17-50904	13
chr13	111924281	111924402	MajorDMR-17-50905	4
chr13	111936522	111937053	MajorDMR-17-50906	7
chr13	111946215	111946270	MajorDMR-17-50907	2
chr13	111950085	111950091	MajorDMR-17-50908	2
chr13	111956679	111956696	MajorDMR-17-50909	2
chr13	111979902	111980295	MajorDMR-17-50910	7
chr13	111997142	111997583	MajorDMR-17-50911	15
chr13	111998698	111998968	MajorDMR-17-50912	13
chr13	112011621	112011931	MajorDMR-17-50913	6
chr13	112037253	112037553	MajorDMR-17-50914	6
chr13	112067620	112068061	MajorDMR-17-50915	8
chr13	112068991	112069004	MajorDMR-17-50916	2
chr13	112091359	112092310	MajorDMR-17-50917	12
chr13	112103042	112103877	MajorDMR-17-50918	14
chr13	112112723	112112906	MajorDMR-17-50919	2
chr13	112126038	112126061	MajorDMR-17-50920	3
chr13	112136853	112137203	MajorDMR-17-50921	3
chr13	112145511	112146097	MajorDMR-17-50922	11
chr13	112157558	112157786	MajorDMR-17-50923	8
chr13	112161520	112161865	MajorDMR-17-50924	15
chr13	112164967	112165012	MajorDMR-17-50925	3
chr13	112168086	112168271	MajorDMR-17-50926	7
chr13	112169178	112169648	MajorDMR-17-50927	17
chr13	112179433	112179450	MajorDMR-17-50928	4
chr13	112189966	112190194	MajorDMR-17-50929	7
chr13	112278550	112279348	MajorDMR-17-50930	19
chr13	112312066	112312784	MajorDMR-17-50931	10
chr13	112325938	112326362	MajorDMR-17-50932	10
chr13	112327386	112327453	MajorDMR-17-50933	3
chr13	112330586	112330696	MajorDMR-17-50934	3
chr13	112331822	112332939	MajorDMR-17-50935	10
chr13	112341694	112342104	MajorDMR-17-50936	8
chr13	112348094	112348329	MajorDMR-17-50937	6
chr13	112505021	112505208	MajorDMR-17-50938	2
chr13	112507883	112507995	MajorDMR-17-50939	4
chr13	112548597	112548811	MajorDMR-17-50940	8
chr13	112550819	112551041	MajorDMR-17-50941	3
chr13	112553024	112553815	MajorDMR-17-50942	17
chr13	112554667	112555381	MajorDMR-17-50943	28
chr13	112562685	112562986	MajorDMR-17-50944	6
chr13	112577787	112577884	MajorDMR-17-50945	3
chr13	112591207	112591315	MajorDMR-17-50946	2
chr13	112591964	112592303	MajorDMR-17-50947	3
chr13	112596975	112597083	MajorDMR-17-50948	4
chr13	112621733	112622677	MajorDMR-17-50949	15
chr13	112626276	112626602	MajorDMR-17-50950	3
chr13	112631215	112631642	MajorDMR-17-50951	12
chr13	112632729	112633320	MajorDMR-17-50952	8
chr13	112648111	112648549	MajorDMR-17-50953	3
chr13	112651138	112651203	MajorDMR-17-50954	3
chr13	112728924	112729079	MajorDMR-17-50955	2
chr13	112733669	112734470	MajorDMR-17-50956	11
chr13	112757791	112757951	MajorDMR-17-50957	3
chr13	112784826	112785284	MajorDMR-17-50958	2
chr13	112785789	112786136	MajorDMR-17-50959	8
chr13	112787862	112788645	MajorDMR-17-50960	22
chr13	112799508	112800130	MajorDMR-17-50961	8
chr13	112813799	112814123	MajorDMR-17-50962	2
chr13	112815064	112815494	MajorDMR-17-50963	16
chr13	112826502	112827814	MajorDMR-17-50964	21
chr13	112831648	112832329	MajorDMR-17-50965	5
chr13	112838253	112838624	MajorDMR-17-50966	2
chr13	112857668	112857693	MajorDMR-17-50967	2
chr13	112858849	112859774	MajorDMR-17-50968	14
chr13	112872856	112872992	MajorDMR-17-50969	2
chr13	112901898	112901908	MajorDMR-17-50970	2
chr13	112902545	112903812	MajorDMR-17-50971	31
chr13	112908122	112908841	MajorDMR-17-50972	25
chr13	112986278	112986364	MajorDMR-17-50973	4
chr13	112998810	112999024	MajorDMR-17-50974	8
chr13	113010746	113010819	MajorDMR-17-50975	6
chr13	113013438	113013795	MajorDMR-17-50976	7
chr13	113046179	113046277	MajorDMR-17-50977	2
chr13	113089933	113090208	MajorDMR-17-50978	3
chr13	113187430	113187514	MajorDMR-17-50979	2
chr13	113226464	113226468	MajorDMR-17-50980	2
chr13	113229609	113230598	MajorDMR-17-50981	7
chr13	113247854	113248050	MajorDMR-17-50982	5
chr13	113256752	113256804	MajorDMR-17-50983	2
chr13	113271437	113271487	MajorDMR-17-50984	3
chr13	113274011	113274588	MajorDMR-17-50985	12
chr13	113295140	113295283	MajorDMR-17-50986	4
chr13	113306612	113306989	MajorDMR-17-50987	6
chr13	113307524	113307609	MajorDMR-17-50988	3
chr13	113323176	113323564	MajorDMR-17-50989	12
chr13	113325395	113325492	MajorDMR-17-50990	2
chr13	113337929	113337992	MajorDMR-17-50991	2
chr13	113343367	113343866	MajorDMR-17-50992	12
chr13	113352034	113352212	MajorDMR-17-50993	2
chr13	113365857	113365950	MajorDMR-17-50994	4
chr13	113371444	113371731	MajorDMR-17-50995	4
chr13	113373659	113374118	MajorDMR-17-50996	7
chr13	113375684	113375764	MajorDMR-17-50997	4
chr13	113376484	113376834	MajorDMR-17-50998	2
chr13	113377645	113377655	MajorDMR-17-50999	3
chr13	113388359	113388506	MajorDMR-17-51000	3
chr13	113401261	113402043	MajorDMR-17-51001	8
chr13	113403409	113403665	MajorDMR-17-51002	8
chr13	113411462	113412097	MajorDMR-17-51003	15
chr13	113419118	113419606	MajorDMR-17-51004	11
chr13	113423403	113423777	MajorDMR-17-51005	16
chr13	113427737	113427779	MajorDMR-17-51006	4
chr13	113435976	113437250	MajorDMR-17-51007	30
chr13	113504107	113504200	MajorDMR-17-51008	4
chr13	113528731	113529119	MajorDMR-17-51009	4
chr13	113540188	113540632	MajorDMR-17-51010	28
chr13	113545665	113546931	MajorDMR-17-51011	43
chr13	113547960	113548146	MajorDMR-17-51012	6
chr13	113549633	113550375	MajorDMR-17-51013	7
chr13	113552843	113553020	MajorDMR-17-51014	3
chr13	113560487	113560526	MajorDMR-17-51015	2
chr13	113568282	113568302	MajorDMR-17-51016	2
chr13	113583598	113583786	MajorDMR-17-51017	10
chr13	113606058	113606562	MajorDMR-17-51018	6
chr13	113613553	113613786	MajorDMR-17-51019	10
chr13	113634897	113635104	MajorDMR-17-51020	3
chr13	113645037	113645151	MajorDMR-17-51021	3
chr13	113645990	113646196	MajorDMR-17-51022	6
chr13	113664470	113664580	MajorDMR-17-51023	5
chr13	113677575	113677740	MajorDMR-17-51024	4
chr13	113678305	113678493	MajorDMR-17-51025	5
chr13	113683830	113683907	MajorDMR-17-51026	3
chr13	113687826	113688089	MajorDMR-17-51027	6
chr13	113689727	113689912	MajorDMR-17-51028	5
chr13	113694532	113695808	MajorDMR-17-51029	26
chr13	113697650	113697844	MajorDMR-17-51030	6
chr13	113738028	113738272	MajorDMR-17-51031	3
chr13	113759543	113759559	MajorDMR-17-51032	2
chr13	113762065	113762510	MajorDMR-17-51033	2
chr13	113763957	113764257	MajorDMR-17-51034	9
chr13	113777189	113777518	MajorDMR-17-51035	2
chr13	113792012	113792208	MajorDMR-17-51036	2
chr13	113802927	113803020	MajorDMR-17-51037	3
chr13	113807257	113807931	MajorDMR-17-51038	33
chr13	113811779	113811828	MajorDMR-17-51039	2
chr13	113812374	113813531	MajorDMR-17-51040	9
chr13	113815466	113816078	MajorDMR-17-51041	15
chr13	113817616	113817799	MajorDMR-17-51042	3
chr13	113822610	113822733	MajorDMR-17-51043	3
chr13	113849883	113849957	MajorDMR-17-51044	2
chr13	113871120	113871177	MajorDMR-17-51045	3
chr13	113878842	113879064	MajorDMR-17-51046	4
chr13	113879979	113880750	MajorDMR-17-51047	8
chr13	113907989	113908150	MajorDMR-17-51048	5
chr13	113913093	113913168	MajorDMR-17-51049	3
chr13	113920820	113921132	MajorDMR-17-51050	5
chr13	113928379	113928408	MajorDMR-17-51051	2
chr13	113932014	113932321	MajorDMR-17-51052	4
chr13	113940325	113940378	MajorDMR-17-51053	3
chr13	113953034	113953180	MajorDMR-17-51054	2
chr13	113954102	113954169	MajorDMR-17-51055	2
chr13	113957440	113957479	MajorDMR-17-51056	2
chr13	113976082	113976677	MajorDMR-17-51057	4
chr13	113978763	113979252	MajorDMR-17-51058	15
chr13	114005847	114005989	MajorDMR-17-51059	4
chr13	114010067	114010071	MajorDMR-17-51060	2
chr13	114017444	114017463	MajorDMR-17-51061	2
chr13	114018980	114019418	MajorDMR-17-51062	17
chr13	114022295	114022443	MajorDMR-17-51063	5
chr13	114023433	114024067	MajorDMR-17-51064	3
chr13	114030804	114031629	MajorDMR-17-51065	13
chr13	114053308	114053470	MajorDMR-17-51066	6
chr13	114057487	114057829	MajorDMR-17-51067	5
chr13	114062709	114063458	MajorDMR-17-51068	5
chr13	114071707	114072116	MajorDMR-17-51069	15
chr13	114076071	114076785	MajorDMR-17-51070	16
chr13	114099798	114099872	MajorDMR-17-51071	2
chr13	114102945	114103370	MajorDMR-17-51072	6
chr13	114112598	114113327	MajorDMR-17-51073	13
chr13	114114747	114116216	MajorDMR-17-51074	18
chr13	114119704	114119730	MajorDMR-17-51075	2
chr13	114136951	114137026	MajorDMR-17-51076	2
chr13	114138356	114138440	MajorDMR-17-51077	2
chr13	114139706	114140204	MajorDMR-17-51078	12
chr13	114141220	114141448	MajorDMR-17-51079	3
chr13	114142848	114143019	MajorDMR-17-51080	4
chr13	114149180	114149281	MajorDMR-17-51081	2
chr13	114182861	114182928	MajorDMR-17-51082	3
chr13	114186794	114187943	MajorDMR-17-51083	37
chr13	114197850	114197936	MajorDMR-17-51084	2
chr13	114200812	114203174	MajorDMR-17-51085	42
chr13	114216619	114217457	MajorDMR-17-51086	7
chr13	114243981	114244250	MajorDMR-17-51087	8
chr13	114257063	114257303	MajorDMR-17-51088	5
chr13	114258879	114258941	MajorDMR-17-51089	3
chr13	114261601	114261612	MajorDMR-17-51090	2
chr13	114266744	114267325	MajorDMR-17-51091	11
chr13	114274379	114274469	MajorDMR-17-51092	4
chr13	114280918	114281028	MajorDMR-17-51093	2
chr13	114284236	114284700	MajorDMR-17-51094	12
chr13	114288322	114288494	MajorDMR-17-51095	9
chr13	114301662	114302762	MajorDMR-17-51096	28
chr13	114307863	114308213	MajorDMR-17-51097	3
chr13	114311308	114311513	MajorDMR-17-51098	3
chr13	114318506	114319127	MajorDMR-17-51099	7
chr13	114321552	114321659	MajorDMR-17-51100	5
chr13	114323098	114323899	MajorDMR-17-51101	5
chr13	114433084	114433455	MajorDMR-17-51102	5
chr13	114443320	114443341	MajorDMR-17-51103	2
chr13	114444541	114445160	MajorDMR-17-51104	10
chr13	114449081	114449268	MajorDMR-17-51105	2
chr13	114450257	114450839	MajorDMR-17-51106	28
chr13	114461510	114461831	MajorDMR-17-51107	10
chr13	114480387	114481053	MajorDMR-17-51108	7
chr13	114505272	114505471	MajorDMR-17-51109	4
chr13	114520586	114522092	MajorDMR-17-51110	17
chr13	114522984	114523985	MajorDMR-17-51111	28
chr13	114524545	114524756	MajorDMR-17-51112	12
chr13	114540334	114541107	MajorDMR-17-51113	12
chr13	114542893	114544364	MajorDMR-17-51114	41
chr13	114556785	114556896	MajorDMR-17-51115	5
chr13	114557620	114557830	MajorDMR-17-51116	5
chr13	114559923	114559929	MajorDMR-17-51117	2
chr13	114560463	114560929	MajorDMR-17-51118	16
chr13	114581945	114582615	MajorDMR-17-51119	10
chr13	114584293	114584415	MajorDMR-17-51120	2
chr13	114585412	114585456	MajorDMR-17-51121	2
chr13	114590871	114591196	MajorDMR-17-51122	2
chr13	114606471	114606769	MajorDMR-17-51123	6
chr13	114607392	114607611	MajorDMR-17-51124	3
chr13	114609636	114609816	MajorDMR-17-51125	4
chr13	114630280	114630356	MajorDMR-17-51126	3
chr13	114630955	114633107	MajorDMR-17-51127	46
chr13	114637582	114638870	MajorDMR-17-51128	30
chr13	114740254	114740699	MajorDMR-17-51129	14
chr13	114750634	114751071	MajorDMR-17-51130	13
chr13	114758251	114758267	MajorDMR-17-51131	2
chr13	114760596	114761242	MajorDMR-17-51132	3
chr13	114769107	114770303	MajorDMR-17-51133	12
chr13	114771097	114771155	MajorDMR-17-51134	2
chr13	114781018	114781023	MajorDMR-17-51135	2
chr13	114781930	114782705	MajorDMR-17-51136	23
chr13	114785024	114785083	MajorDMR-17-51137	2
chr13	114787129	114787389	MajorDMR-17-51138	4
chr13	114794680	114795523	MajorDMR-17-51139	8
chr13	114797265	114797705	MajorDMR-17-51140	7
chr13	114799578	114799936	MajorDMR-17-51141	4
chr13	114800757	114802528	MajorDMR-17-51142	66
chr13	114803616	114804729	MajorDMR-17-51143	44
chr13	114806911	114807361	MajorDMR-17-51144	7
chr13	114812176	114813376	MajorDMR-17-51145	18
chr13	114814703	114814789	MajorDMR-17-51146	3
chr13	114816414	114816881	MajorDMR-17-51147	2
chr13	114820860	114823339	MajorDMR-17-51148	65
chr13	114828964	114831374	MajorDMR-17-51149	58
chr13	114831904	114832046	MajorDMR-17-51150	3
chr13	114833625	114834923	MajorDMR-17-51151	36
chr13	114836880	114837734	MajorDMR-17-51152	18
chr13	114839830	114840663	MajorDMR-17-51153	5
chr13	114842833	114843270	MajorDMR-17-51154	12
chr13	114844581	114845567	MajorDMR-17-51155	12
chr13	114846926	114848899	MajorDMR-17-51156	31
chr13	114854533	114854753	MajorDMR-17-51157	3
chr13	114861935	114864102	MajorDMR-17-51158	35
chr13	114865709	114867838	MajorDMR-17-51159	29
chr13	114870035	114870204	MajorDMR-17-51160	7
chr13	114871072	114871487	MajorDMR-17-51161	10
chr13	114873026	114873556	MajorDMR-17-51162	16
chr13	114874287	114876152	MajorDMR-17-51163	30
chr13	114876887	114878478	MajorDMR-17-51164	15
chr13	114879753	114879896	MajorDMR-17-51165	3
chr13	114880562	114881607	MajorDMR-17-51166	10
chr13	114883716	114884533	MajorDMR-17-51167	9
chr13	114886031	114886905	MajorDMR-17-51168	17
chr13	114888778	114889989	MajorDMR-17-51169	14
chr13	114892075	114892407	MajorDMR-17-51170	2
chr13	114893272	114895275	MajorDMR-17-51171	35
chr13	114895791	114896418	MajorDMR-17-51172	14
chr13	114900051	114900411	MajorDMR-17-51173	13
chr13	114916586	114917323	MajorDMR-17-51174	22
chr13	114918384	114918564	MajorDMR-17-51175	7
chr13	114926805	114926816	MajorDMR-17-51176	3
chr13	114930318	114930398	MajorDMR-17-51177	4
chr13	114931247	114933158	MajorDMR-17-51178	35
chr13	114938786	114938804	MajorDMR-17-51179	2
chr13	114950909	114951365	MajorDMR-17-51180	4
chr13	114961449	114961545	MajorDMR-17-51181	4
chr13	114964163	114964251	MajorDMR-17-51182	7
chr13	114966122	114966269	MajorDMR-17-51183	2
chr13	114974550	114974666	MajorDMR-17-51184	3
chr13	114976050	114976120	MajorDMR-17-51185	3
chr13	114991360	114992194	MajorDMR-17-51186	14
chr13	114993811	114995921	MajorDMR-17-51187	29
chr13	115022650	115022683	MajorDMR-17-51188	3
chr13	115023702	115024130	MajorDMR-17-51189	4
chr13	115040722	115041280	MajorDMR-17-51190	9
chr13	115049350	115049360	MajorDMR-17-51191	2
chr13	115050406	115050922	MajorDMR-17-51192	7
chr13	115054912	115055187	MajorDMR-17-51193	6
chr13	115060564	115060996	MajorDMR-17-51194	18
chr13	115069583	115069603	MajorDMR-17-51195	2
chr13	115075629	115075710	MajorDMR-17-51196	4
chr13	115077487	115077626	MajorDMR-17-51197	2
chr13	115099459	115099936	MajorDMR-17-51198	2
chr13	115104078	115104266	MajorDMR-17-51199	2
chr13	115105308	115105364	MajorDMR-17-51200	2
chr13	115106542	115107027	MajorDMR-17-51201	5
chr14	19001749	19001887	MajorDMR-17-51202	2
chr14	19003449	19003890	MajorDMR-17-51203	2
chr14	19004684	19005642	MajorDMR-17-51204	5
chr14	19006355	19006528	MajorDMR-17-51205	2
chr14	19012315	19013102	MajorDMR-17-51206	3
chr14	19014747	19015053	MajorDMR-17-51207	2
chr14	19018749	19018935	MajorDMR-17-51208	2
chr14	19019758	19020126	MajorDMR-17-51209	2
chr14	19022331	19022560	MajorDMR-17-51210	4
chr14	19025345	19026162	MajorDMR-17-51211	6
chr14	19027280	19027426	MajorDMR-17-51212	3
chr14	19029947	19030178	MajorDMR-17-51213	2
chr14	19030693	19030839	MajorDMR-17-51214	2
chr14	19034279	19034621	MajorDMR-17-51215	3
chr14	19040471	19040760	MajorDMR-17-51216	2
chr14	19042379	19042701	MajorDMR-17-51217	2
chr14	19043224	19043661	MajorDMR-17-51218	2
chr14	19045881	19046826	MajorDMR-17-51219	5
chr14	19048270	19048522	MajorDMR-17-51220	2
chr14	19050637	19050705	MajorDMR-17-51221	2
chr14	19052583	19053570	MajorDMR-17-51222	4
chr14	19054686	19055071	MajorDMR-17-51223	2
chr14	19593797	19594234	MajorDMR-17-51224	2
chr14	19630168	19630442	MajorDMR-17-51225	2
chr14	19646946	19646951	MajorDMR-17-51226	2
chr14	19747267	19747713	MajorDMR-17-51227	3
chr14	19970219	19970461	MajorDMR-17-51228	2
chr14	19975700	19975987	MajorDMR-17-51229	2
chr14	19976515	19976775	MajorDMR-17-51230	2
chr14	20063957	20064299	MajorDMR-17-51231	2
chr14	20110194	20110230	MajorDMR-17-51232	2
chr14	20112711	20112805	MajorDMR-17-51233	2
chr14	20145229	20145252	MajorDMR-17-51234	2
chr14	20182115	20182157	MajorDMR-17-51235	4
chr14	20389031	20389606	MajorDMR-17-51236	3
chr14	20419544	20419574	MajorDMR-17-51237	2
chr14	20500094	20500177	MajorDMR-17-51238	3
chr14	20551167	20551354	MajorDMR-17-51239	2
chr14	20731035	20731119	MajorDMR-17-51240	2
chr14	20758063	20758407	MajorDMR-17-51241	4
chr14	20813126	20813185	MajorDMR-17-51242	3
chr14	20856477	20856487	MajorDMR-17-51243	2
chr14	20878705	20879006	MajorDMR-17-51244	2
chr14	20880309	20880328	MajorDMR-17-51245	2
chr14	20897098	20897133	MajorDMR-17-51246	2
chr14	20898145	20899478	MajorDMR-17-51247	29
chr14	20902426	20903368	MajorDMR-17-51248	17
chr14	20912923	20913083	MajorDMR-17-51249	2
chr14	20925250	20925431	MajorDMR-17-51250	4
chr14	20937001	20937114	MajorDMR-17-51251	4
chr14	20943377	20943405	MajorDMR-17-51252	2
chr14	20945917	20946602	MajorDMR-17-51253	5
chr14	20949822	20950235	MajorDMR-17-51254	5
chr14	20972142	20972432	MajorDMR-17-51255	6
chr14	21067667	21067742	MajorDMR-17-51256	2
chr14	21074585	21074980	MajorDMR-17-51257	6
chr14	21079273	21079641	MajorDMR-17-51258	2
chr14	21091491	21091709	MajorDMR-17-51259	5
chr14	21152888	21153323	MajorDMR-17-51260	11
chr14	21154247	21154895	MajorDMR-17-51261	5
chr14	21195730	21196028	MajorDMR-17-51262	3
chr14	21202713	21202921	MajorDMR-17-51263	3
chr14	21238286	21238300	MajorDMR-17-51264	3
chr14	21250119	21250762	MajorDMR-17-51265	9
chr14	21270616	21270793	MajorDMR-17-51266	3
chr14	21272790	21272885	MajorDMR-17-51267	2
chr14	21287172	21287267	MajorDMR-17-51268	2
chr14	21289904	21289922	MajorDMR-17-51269	2
chr14	21291547	21292659	MajorDMR-17-51270	13
chr14	21294807	21294911	MajorDMR-17-51271	2
chr14	21305529	21305569	MajorDMR-17-51272	2
chr14	21316600	21317778	MajorDMR-17-51273	9
chr14	21324226	21324320	MajorDMR-17-51274	2
chr14	21326174	21326224	MajorDMR-17-51275	4
chr14	21334844	21335267	MajorDMR-17-51276	2
chr14	21365837	21365842	MajorDMR-17-51277	2
chr14	21372792	21373110	MajorDMR-17-51278	2
chr14	21440068	21440251	MajorDMR-17-51279	3
chr14	21463708	21464142	MajorDMR-17-51280	5
chr14	21467157	21467317	MajorDMR-17-51281	3
chr14	21472348	21472526	MajorDMR-17-51282	4
chr14	21477619	21478006	MajorDMR-17-51283	3
chr14	21480799	21481427	MajorDMR-17-51284	3
chr14	21482599	21482730	MajorDMR-17-51285	3
chr14	21483487	21483642	MajorDMR-17-51286	6
chr14	21484339	21486720	MajorDMR-17-51287	46
chr14	21487295	21492532	MajorDMR-17-51288	66
chr14	21494218	21495254	MajorDMR-17-51289	13
chr14	21495909	21496168	MajorDMR-17-51290	2
chr14	21498711	21499195	MajorDMR-17-51291	3
chr14	21499742	21500160	MajorDMR-17-51292	5
chr14	21501599	21502119	MajorDMR-17-51293	4
chr14	21504988	21505091	MajorDMR-17-51294	2
chr14	21506763	21508762	MajorDMR-17-51295	20
chr14	21511033	21512794	MajorDMR-17-51296	18
chr14	21523791	21523925	MajorDMR-17-51297	3
chr14	21529284	21529495	MajorDMR-17-51298	4
chr14	21540075	21541412	MajorDMR-17-51299	9
chr14	21542441	21543246	MajorDMR-17-51300	6
chr14	21549555	21550180	MajorDMR-17-51301	24
chr14	21553702	21553878	MajorDMR-17-51302	3
chr14	21558268	21558728	MajorDMR-17-51303	10
chr14	21559713	21562734	MajorDMR-17-51304	67
chr14	21563408	21563689	MajorDMR-17-51305	2
chr14	21564729	21565990	MajorDMR-17-51306	12
chr14	21567754	21567797	MajorDMR-17-51307	3
chr14	21574643	21574767	MajorDMR-17-51308	2
chr14	21575305	21575517	MajorDMR-17-51309	5
chr14	21701087	21701121	MajorDMR-17-51310	2
chr14	21701743	21702304	MajorDMR-17-51311	3
chr14	21707956	21708016	MajorDMR-17-51312	2
chr14	21714499	21714721	MajorDMR-17-51313	6
chr14	21721869	21722152	MajorDMR-17-51314	11
chr14	21735232	21735250	MajorDMR-17-51315	2
chr14	21746563	21747065	MajorDMR-17-51316	4
chr14	21748041	21748594	MajorDMR-17-51317	3
chr14	21770616	21770684	MajorDMR-17-51318	2
chr14	21775920	21776280	MajorDMR-17-51319	2
chr14	21779223	21779315	MajorDMR-17-51320	2
chr14	21785899	21786400	MajorDMR-17-51321	2
chr14	21888439	21888570	MajorDMR-17-51322	3
chr14	21897257	21897431	MajorDMR-17-51323	2
chr14	21917310	21917669	MajorDMR-17-51324	3
chr14	21940701	21941149	MajorDMR-17-51325	3
chr14	21943130	21943145	MajorDMR-17-51326	2
chr14	21949243	21949307	MajorDMR-17-51327	2
chr14	21986654	21986982	MajorDMR-17-51328	3
chr14	21992358	21992915	MajorDMR-17-51329	8
chr14	21995096	21995363	MajorDMR-17-51330	6
chr14	22002458	22003619	MajorDMR-17-51331	21
chr14	22005035	22005658	MajorDMR-17-51332	5
chr14	22007825	22008127	MajorDMR-17-51333	5
chr14	22010824	22011088	MajorDMR-17-51334	2
chr14	22011656	22012327	MajorDMR-17-51335	9
chr14	22024591	22025092	MajorDMR-17-51336	3
chr14	22028172	22028394	MajorDMR-17-51337	3
chr14	22068333	22068357	MajorDMR-17-51338	2
chr14	22171977	22172043	MajorDMR-17-51339	2
chr14	22193103	22193172	MajorDMR-17-51340	2
chr14	22236518	22236599	MajorDMR-17-51341	2
chr14	22261684	22261695	MajorDMR-17-51342	2
chr14	22292346	22292723	MajorDMR-17-51343	2
chr14	22293507	22293551	MajorDMR-17-51344	2
chr14	22312120	22312179	MajorDMR-17-51345	2
chr14	22324155	22324420	MajorDMR-17-51346	3
chr14	22351882	22352144	MajorDMR-17-51347	2
chr14	22379174	22379333	MajorDMR-17-51348	2
chr14	22382015	22382178	MajorDMR-17-51349	2
chr14	22385705	22385891	MajorDMR-17-51350	2
chr14	22406378	22406642	MajorDMR-17-51351	2
chr14	22446322	22446737	MajorDMR-17-51352	2
chr14	22465675	22465704	MajorDMR-17-51353	2
chr14	22471110	22471336	MajorDMR-17-51354	6
chr14	22495924	22495934	MajorDMR-17-51355	2
chr14	22511118	22511530	MajorDMR-17-51356	2
chr14	22515438	22515643	MajorDMR-17-51357	3
chr14	22568520	22568721	MajorDMR-17-51358	6
chr14	22574393	22574576	MajorDMR-17-51359	2
chr14	22592638	22592890	MajorDMR-17-51360	2
chr14	22615984	22616064	MajorDMR-17-51361	2
chr14	22619171	22619308	MajorDMR-17-51362	2
chr14	22652187	22652199	MajorDMR-17-51363	2
chr14	22653258	22653794	MajorDMR-17-51364	6
chr14	22679974	22680061	MajorDMR-17-51365	2
chr14	22720299	22720944	MajorDMR-17-51366	10
chr14	22722998	22723199	MajorDMR-17-51367	4
chr14	22733318	22733578	MajorDMR-17-51368	3
chr14	22735205	22735480	MajorDMR-17-51369	2
chr14	22739882	22740420	MajorDMR-17-51370	3
chr14	22858429	22858441	MajorDMR-17-51371	2
chr14	22870189	22870231	MajorDMR-17-51372	2
chr14	22886022	22886164	MajorDMR-17-51373	3
chr14	22887663	22887988	MajorDMR-17-51374	4
chr14	22896829	22898065	MajorDMR-17-51375	12
chr14	22901485	22901638	MajorDMR-17-51376	4
chr14	22902225	22902406	MajorDMR-17-51377	4
chr14	22907923	22908061	MajorDMR-17-51378	3
chr14	22917323	22917573	MajorDMR-17-51379	7
chr14	22918466	22918658	MajorDMR-17-51380	3
chr14	22919375	22919829	MajorDMR-17-51381	7
chr14	22940659	22940759	MajorDMR-17-51382	3
chr14	22942043	22942180	MajorDMR-17-51383	5
chr14	22947280	22947469	MajorDMR-17-51384	4
chr14	22948982	22949093	MajorDMR-17-51385	2
chr14	22952951	22953290	MajorDMR-17-51386	3
chr14	22953973	22954015	MajorDMR-17-51387	2
chr14	22961399	22961832	MajorDMR-17-51388	5
chr14	22967322	22967608	MajorDMR-17-51389	6
chr14	22970449	22971621	MajorDMR-17-51390	18
chr14	22974133	22974145	MajorDMR-17-51391	2
chr14	22974715	22974977	MajorDMR-17-51392	4
chr14	22977801	22978000	MajorDMR-17-51393	3
chr14	22978955	22978980	MajorDMR-17-51394	2
chr14	22982149	22982239	MajorDMR-17-51395	2
chr14	22982776	22983518	MajorDMR-17-51396	9
chr14	22984634	22985113	MajorDMR-17-51397	6
chr14	22987096	22987247	MajorDMR-17-51398	2
chr14	22988653	22988699	MajorDMR-17-51399	2
chr14	22995578	22996529	MajorDMR-17-51400	6
chr14	23002782	23002829	MajorDMR-17-51401	2
chr14	23007601	23007871	MajorDMR-17-51402	3
chr14	23028574	23028707	MajorDMR-17-51403	2
chr14	23038316	23038326	MajorDMR-17-51404	2
chr14	23040103	23040138	MajorDMR-17-51405	3
chr14	23044697	23044948	MajorDMR-17-51406	4
chr14	23048159	23048216	MajorDMR-17-51407	2
chr14	23053644	23053800	MajorDMR-17-51408	2
chr14	23122481	23122601	MajorDMR-17-51409	3
chr14	23135776	23136089	MajorDMR-17-51410	4
chr14	23167966	23168101	MajorDMR-17-51411	2
chr14	23195671	23195696	MajorDMR-17-51412	2
chr14	23233722	23233875	MajorDMR-17-51413	2
chr14	23238508	23239246	MajorDMR-17-51414	8
chr14	23248312	23248635	MajorDMR-17-51415	3
chr14	23287097	23287558	MajorDMR-17-51416	6
chr14	23288815	23288994	MajorDMR-17-51417	3
chr14	23293916	23294243	MajorDMR-17-51418	7
chr14	23305127	23305930	MajorDMR-17-51419	15
chr14	23306910	23308022	MajorDMR-17-51420	22
chr14	23317466	23319004	MajorDMR-17-51421	35
chr14	23320101	23320692	MajorDMR-17-51422	7
chr14	23339762	23340895	MajorDMR-17-51423	15
chr14	23341804	23342305	MajorDMR-17-51424	5
chr14	23345808	23345859	MajorDMR-17-51425	2
chr14	23351365	23352085	MajorDMR-17-51426	8
chr14	23355781	23356737	MajorDMR-17-51427	60
chr14	23365563	23366147	MajorDMR-17-51428	7
chr14	23379575	23380483	MajorDMR-17-51429	16
chr14	23387373	23387597	MajorDMR-17-51430	8
chr14	23400140	23400798	MajorDMR-17-51431	12
chr14	23425286	23425650	MajorDMR-17-51432	9
chr14	23446987	23447409	MajorDMR-17-51433	6
chr14	23449452	23449895	MajorDMR-17-51434	6
chr14	23453923	23454426	MajorDMR-17-51435	3
chr14	23464138	23464311	MajorDMR-17-51436	2
chr14	23481876	23482197	MajorDMR-17-51437	9
chr14	23484728	23485687	MajorDMR-17-51438	8
chr14	23487838	23487980	MajorDMR-17-51439	3
chr14	23490609	23493176	MajorDMR-17-51440	29
chr14	23511851	23512780	MajorDMR-17-51441	9
chr14	23516222	23516469	MajorDMR-17-51442	4
chr14	23521570	23521767	MajorDMR-17-51443	6
chr14	23524814	23526179	MajorDMR-17-51444	14
chr14	23568756	23568931	MajorDMR-17-51445	4
chr14	23572139	23572419	MajorDMR-17-51446	3
chr14	23582909	23583370	MajorDMR-17-51447	3
chr14	23592781	23593122	MajorDMR-17-51448	5
chr14	23736378	23736858	MajorDMR-17-51449	5
chr14	23762831	23763146	MajorDMR-17-51450	3
chr14	23766474	23767188	MajorDMR-17-51451	6
chr14	23775205	23775375	MajorDMR-17-51452	2
chr14	23827561	23828003	MajorDMR-17-51453	4
chr14	23829823	23829979	MajorDMR-17-51454	6
chr14	23831041	23832146	MajorDMR-17-51455	6
chr14	23833419	23834304	MajorDMR-17-51456	13
chr14	23835295	23836138	MajorDMR-17-51457	38
chr14	23845633	23846581	MajorDMR-17-51458	23
chr14	23849274	23850413	MajorDMR-17-51459	16
chr14	23875546	23875857	MajorDMR-17-51460	5
chr14	23899809	23899933	MajorDMR-17-51461	3
chr14	23905056	23906223	MajorDMR-17-51462	10
chr14	23906820	23906941	MajorDMR-17-51463	3
chr14	23915799	23915940	MajorDMR-17-51464	3
chr14	23950768	23951320	MajorDMR-17-51465	4
chr14	23954595	23957075	MajorDMR-17-51466	14
chr14	23988230	23988726	MajorDMR-17-51467	2
chr14	23990003	23990767	MajorDMR-17-51468	5
chr14	23992614	23992802	MajorDMR-17-51469	6
chr14	23993641	23995328	MajorDMR-17-51470	18
chr14	23997396	23997548	MajorDMR-17-51471	3
chr14	23999935	24000017	MajorDMR-17-51472	2
chr14	24008750	24009130	MajorDMR-17-51473	4
chr14	24010518	24011197	MajorDMR-17-51474	4
chr14	24013831	24014581	MajorDMR-17-51475	10
chr14	24058324	24058550	MajorDMR-17-51476	3
chr14	24138772	24138908	MajorDMR-17-51477	3
chr14	24163677	24165198	MajorDMR-17-51478	25
chr14	24228384	24228871	MajorDMR-17-51479	2
chr14	24230845	24230923	MajorDMR-17-51480	4
chr14	24243501	24244104	MajorDMR-17-51481	4
chr14	24245024	24245596	MajorDMR-17-51482	5
chr14	24318893	24318992	MajorDMR-17-51483	2
chr14	24331023	24331142	MajorDMR-17-51484	2
chr14	24335582	24335827	MajorDMR-17-51485	3
chr14	24353008	24353594	MajorDMR-17-51486	10
chr14	24364824	24364910	MajorDMR-17-51487	2
chr14	24385243	24386328	MajorDMR-17-51488	10
chr14	24397298	24397302	MajorDMR-17-51489	2
chr14	24398649	24398970	MajorDMR-17-51490	5
chr14	24399613	24400188	MajorDMR-17-51491	5
chr14	24421186	24421268	MajorDMR-17-51492	2
chr14	24422324	24422420	MajorDMR-17-51493	3
chr14	24424121	24424550	MajorDMR-17-51494	11
chr14	24427499	24427763	MajorDMR-17-51495	7
chr14	24436255	24436358	MajorDMR-17-51496	3
chr14	24437971	24438474	MajorDMR-17-51497	9
chr14	24455907	24456102	MajorDMR-17-51498	3
chr14	24457824	24458346	MajorDMR-17-51499	31
chr14	24459306	24459411	MajorDMR-17-51500	5
chr14	24474938	24475381	MajorDMR-17-51501	10
chr14	24482132	24482991	MajorDMR-17-51502	8
chr14	24483575	24483602	MajorDMR-17-51503	2
chr14	24484156	24484182	MajorDMR-17-51504	3
chr14	24485188	24485218	MajorDMR-17-51505	5
chr14	24506872	24507289	MajorDMR-17-51506	15
chr14	24510202	24510331	MajorDMR-17-51507	3
chr14	24520327	24520348	MajorDMR-17-51508	2
chr14	24522925	24523276	MajorDMR-17-51509	5
chr14	24526039	24526221	MajorDMR-17-51510	7
chr14	24536393	24537424	MajorDMR-17-51511	15
chr14	24558089	24558139	MajorDMR-17-51512	2
chr14	24566143	24566205	MajorDMR-17-51513	3
chr14	24568080	24568815	MajorDMR-17-51514	14
chr14	24620394	24620442	MajorDMR-17-51515	3
chr14	24631747	24631902	MajorDMR-17-51516	2
chr14	24632946	24633083	MajorDMR-17-51517	5
chr14	24636591	24636639	MajorDMR-17-51518	2
chr14	24683914	24684074	MajorDMR-17-51519	4
chr14	24716450	24716912	MajorDMR-17-51520	3
chr14	24728637	24728731	MajorDMR-17-51521	2
chr14	24753967	24754052	MajorDMR-17-51522	2
chr14	24776350	24776648	MajorDMR-17-51523	5
chr14	24779258	24779842	MajorDMR-17-51524	4
chr14	24783067	24783621	MajorDMR-17-51525	4
chr14	24785378	24785421	MajorDMR-17-51526	2
chr14	24795189	24795417	MajorDMR-17-51527	8
chr14	24801051	24801375	MajorDMR-17-51528	7
chr14	24801951	24802682	MajorDMR-17-51529	5
chr14	24820736	24821632	MajorDMR-17-51530	7
chr14	24834667	24837147	MajorDMR-17-51531	95
chr14	24838401	24838622	MajorDMR-17-51532	3
chr14	24839424	24840460	MajorDMR-17-51533	8
chr14	24856061	24856175	MajorDMR-17-51534	3
chr14	24861328	24861347	MajorDMR-17-51535	2
chr14	24865394	24865458	MajorDMR-17-51536	2
chr14	24867490	24867898	MajorDMR-17-51537	6
chr14	24878054	24878158	MajorDMR-17-51538	3
chr14	24878719	24878759	MajorDMR-17-51539	2
chr14	24881455	24881536	MajorDMR-17-51540	3
chr14	24885421	24885473	MajorDMR-17-51541	2
chr14	24887860	24887943	MajorDMR-17-51542	3
chr14	24898529	24898925	MajorDMR-17-51543	8
chr14	24900008	24900210	MajorDMR-17-51544	4
chr14	24900786	24900924	MajorDMR-17-51545	6
chr14	24901481	24901957	MajorDMR-17-51546	3
chr14	24905253	24905402	MajorDMR-17-51547	4
chr14	24909124	24909645	MajorDMR-17-51548	13
chr14	24928735	24928746	MajorDMR-17-51549	2
chr14	24950791	24951033	MajorDMR-17-51550	7
chr14	24980741	24981523	MajorDMR-17-51551	3
chr14	24982329	24982406	MajorDMR-17-51552	2
chr14	25009969	25010360	MajorDMR-17-51553	2
chr14	25018925	25019116	MajorDMR-17-51554	2
chr14	25042294	25042952	MajorDMR-17-51555	4
chr14	25082121	25082559	MajorDMR-17-51556	2
chr14	25091739	25091746	MajorDMR-17-51557	2
chr14	25100108	25100461	MajorDMR-17-51558	6
chr14	25127959	25128637	MajorDMR-17-51559	3
chr14	25150884	25151019	MajorDMR-17-51560	2
chr14	25163045	25163344	MajorDMR-17-51561	2
chr14	25180046	25180192	MajorDMR-17-51562	3
chr14	25194713	25195454	MajorDMR-17-51563	5
chr14	25204200	25204484	MajorDMR-17-51564	4
chr14	25229759	25229839	MajorDMR-17-51565	2
chr14	25258158	25259089	MajorDMR-17-51566	6
chr14	25279974	25280189	MajorDMR-17-51567	2
chr14	25281833	25282520	MajorDMR-17-51568	7
chr14	25307883	25308350	MajorDMR-17-51569	3
chr14	25334562	25334610	MajorDMR-17-51570	2
chr14	25345394	25346317	MajorDMR-17-51571	5
chr14	25348916	25349431	MajorDMR-17-51572	5
chr14	25361915	25362078	MajorDMR-17-51573	3
chr14	25364014	25364702	MajorDMR-17-51574	6
chr14	25369568	25369834	MajorDMR-17-51575	2
chr14	25380552	25381377	MajorDMR-17-51576	3
chr14	25387609	25388176	MajorDMR-17-51577	4
chr14	25394720	25397337	MajorDMR-17-51578	25
chr14	25398737	25398829	MajorDMR-17-51579	2
chr14	25412375	25412406	MajorDMR-17-51580	2
chr14	25413868	25414513	MajorDMR-17-51581	3
chr14	25415763	25416122	MajorDMR-17-51582	4
chr14	25420573	25420616	MajorDMR-17-51583	3
chr14	25422732	25422792	MajorDMR-17-51584	2
chr14	25425721	25425875	MajorDMR-17-51585	3
chr14	25429465	25429830	MajorDMR-17-51586	3
chr14	25432828	25433239	MajorDMR-17-51587	2
chr14	25434027	25434118	MajorDMR-17-51588	2
chr14	25437475	25437608	MajorDMR-17-51589	2
chr14	25441095	25441508	MajorDMR-17-51590	3
chr14	25442439	25442661	MajorDMR-17-51591	2
chr14	25443388	25443552	MajorDMR-17-51592	2
chr14	25453361	25453600	MajorDMR-17-51593	5
chr14	25454525	25454627	MajorDMR-17-51594	3
chr14	25455508	25455851	MajorDMR-17-51595	4
chr14	25461151	25461307	MajorDMR-17-51596	3
chr14	25465885	25466651	MajorDMR-17-51597	9
chr14	25480752	25481220	MajorDMR-17-51598	3
chr14	25483810	25483920	MajorDMR-17-51599	2
chr14	25504633	25505085	MajorDMR-17-51600	3
chr14	25508793	25508974	MajorDMR-17-51601	5
chr14	25512066	25512454	MajorDMR-17-51602	6
chr14	25515974	25516251	MajorDMR-17-51603	4
chr14	25589622	25589746	MajorDMR-17-51604	2
chr14	25597433	25597563	MajorDMR-17-51605	2
chr14	25628759	25629248	MajorDMR-17-51606	3
chr14	25700204	25700690	MajorDMR-17-51607	7
chr14	25706771	25707333	MajorDMR-17-51608	4
chr14	25713126	25713474	MajorDMR-17-51609	3
chr14	25795297	25795810	MajorDMR-17-51610	3
chr14	25820100	25820130	MajorDMR-17-51611	2
chr14	25841540	25841629	MajorDMR-17-51612	4
chr14	25857872	25858246	MajorDMR-17-51613	2
chr14	25864209	25864405	MajorDMR-17-51614	2
chr14	25921112	25921196	MajorDMR-17-51615	2
chr14	25990991	25991031	MajorDMR-17-51616	2
chr14	26015987	26016243	MajorDMR-17-51617	3
chr14	26057983	26058207	MajorDMR-17-51618	3
chr14	26076172	26076575	MajorDMR-17-51619	3
chr14	26099425	26100136	MajorDMR-17-51620	6
chr14	26136245	26136612	MajorDMR-17-51621	4
chr14	26145270	26145399	MajorDMR-17-51622	2
chr14	26194479	26195331	MajorDMR-17-51623	7
chr14	26229336	26229888	MajorDMR-17-51624	7
chr14	26284489	26285470	MajorDMR-17-51625	9
chr14	26302595	26302768	MajorDMR-17-51626	7
chr14	26378360	26378553	MajorDMR-17-51627	2
chr14	26399314	26399601	MajorDMR-17-51628	2
chr14	26458101	26458194	MajorDMR-17-51629	2
chr14	26486188	26486947	MajorDMR-17-51630	8
chr14	26510081	26510115	MajorDMR-17-51631	2
chr14	26525412	26525628	MajorDMR-17-51632	3
chr14	26532787	26533268	MajorDMR-17-51633	5
chr14	26543890	26543949	MajorDMR-17-51634	2
chr14	26548133	26548255	MajorDMR-17-51635	2
chr14	26559065	26559253	MajorDMR-17-51636	2
chr14	26583290	26583336	MajorDMR-17-51637	3
chr14	26608138	26608288	MajorDMR-17-51638	2
chr14	26612452	26612540	MajorDMR-17-51639	2
chr14	26649493	26649886	MajorDMR-17-51640	3
chr14	26655124	26655190	MajorDMR-17-51641	2
chr14	26713330	26713465	MajorDMR-17-51642	2
chr14	26731695	26731718	MajorDMR-17-51643	2
chr14	26734557	26734898	MajorDMR-17-51644	2
chr14	26750962	26751064	MajorDMR-17-51645	2
chr14	26755851	26756272	MajorDMR-17-51646	2
chr14	26792932	26793343	MajorDMR-17-51647	5
chr14	26807804	26807869	MajorDMR-17-51648	2
chr14	26808544	26809413	MajorDMR-17-51649	12
chr14	26831841	26832232	MajorDMR-17-51650	4
chr14	26847856	26848185	MajorDMR-17-51651	6
chr14	26870515	26870536	MajorDMR-17-51652	2
chr14	26882436	26882459	MajorDMR-17-51653	2
chr14	26885243	26885439	MajorDMR-17-51654	2
chr14	26913778	26914212	MajorDMR-17-51655	4
chr14	26917192	26917553	MajorDMR-17-51656	2
chr14	26996470	26996496	MajorDMR-17-51657	2
chr14	26998196	26998256	MajorDMR-17-51658	2
chr14	27054164	27054183	MajorDMR-17-51659	2
chr14	27062496	27062728	MajorDMR-17-51660	2
chr14	27156755	27156843	MajorDMR-17-51661	2
chr14	27227603	27227799	MajorDMR-17-51662	2
chr14	27245477	27246229	MajorDMR-17-51663	4
chr14	27339952	27341555	MajorDMR-17-51664	12
chr14	27388014	27388305	MajorDMR-17-51665	4
chr14	27429324	27429818	MajorDMR-17-51666	5
chr14	27436270	27436590	MajorDMR-17-51667	4
chr14	27443821	27444823	MajorDMR-17-51668	9
chr14	27453172	27454148	MajorDMR-17-51669	11
chr14	27465196	27466099	MajorDMR-17-51670	5
chr14	27481917	27482014	MajorDMR-17-51671	2
chr14	27483064	27483114	MajorDMR-17-51672	2
chr14	27532929	27533105	MajorDMR-17-51673	2
chr14	27554786	27554924	MajorDMR-17-51674	3
chr14	27555732	27555756	MajorDMR-17-51675	2
chr14	27670515	27670679	MajorDMR-17-51676	3
chr14	27723190	27723311	MajorDMR-17-51677	3
chr14	27748463	27748800	MajorDMR-17-51678	3
chr14	27853436	27853524	MajorDMR-17-51679	4
chr14	27876081	27876120	MajorDMR-17-51680	2
chr14	27905242	27905888	MajorDMR-17-51681	4
chr14	27910761	27910899	MajorDMR-17-51682	2
chr14	28083309	28083781	MajorDMR-17-51683	3
chr14	28142284	28142337	MajorDMR-17-51684	4
chr14	28158174	28158652	MajorDMR-17-51685	5
chr14	28196524	28196906	MajorDMR-17-51686	2
chr14	28228449	28228872	MajorDMR-17-51687	3
chr14	28269169	28269502	MajorDMR-17-51688	3
chr14	28284557	28285974	MajorDMR-17-51689	15
chr14	28302220	28302550	MajorDMR-17-51690	5
chr14	28332519	28332656	MajorDMR-17-51691	2
chr14	28385165	28385239	MajorDMR-17-51692	2
chr14	28399554	28400051	MajorDMR-17-51693	2
chr14	28420277	28420393	MajorDMR-17-51694	3
chr14	28526853	28527004	MajorDMR-17-51695	2
chr14	28548636	28548650	MajorDMR-17-51696	2
chr14	28590783	28591224	MajorDMR-17-51697	2
chr14	28611490	28612762	MajorDMR-17-51698	10
chr14	28685376	28685834	MajorDMR-17-51699	2
chr14	28729483	28729596	MajorDMR-17-51700	3
chr14	28774471	28774652	MajorDMR-17-51701	3
chr14	28791081	28791292	MajorDMR-17-51702	2
chr14	28795687	28795921	MajorDMR-17-51703	2
chr14	28832800	28833225	MajorDMR-17-51704	7
chr14	28876502	28876896	MajorDMR-17-51705	3
chr14	28951424	28952219	MajorDMR-17-51706	10
chr14	29023639	29024063	MajorDMR-17-51707	2
chr14	29046554	29046603	MajorDMR-17-51708	2
chr14	29072814	29073096	MajorDMR-17-51709	6
chr14	29099629	29099657	MajorDMR-17-51710	2
chr14	29164828	29164902	MajorDMR-17-51711	2
chr14	29224146	29225623	MajorDMR-17-51712	25
chr14	29279647	29280182	MajorDMR-17-51713	3
chr14	29345353	29345997	MajorDMR-17-51714	4
chr14	29348714	29349139	MajorDMR-17-51715	6
chr14	29354986	29355082	MajorDMR-17-51716	2
chr14	29416441	29416514	MajorDMR-17-51717	2
chr14	29561524	29562667	MajorDMR-17-51718	14
chr14	29566410	29566831	MajorDMR-17-51719	4
chr14	29567385	29568618	MajorDMR-17-51720	9
chr14	29572168	29572229	MajorDMR-17-51721	2
chr14	29587575	29587661	MajorDMR-17-51722	3
chr14	29673258	29673489	MajorDMR-17-51723	3
chr14	29675336	29675743	MajorDMR-17-51724	4
chr14	29694072	29694268	MajorDMR-17-51725	6
chr14	29712629	29713165	MajorDMR-17-51726	7
chr14	29900612	29900645	MajorDMR-17-51727	2
chr14	29912779	29913003	MajorDMR-17-51728	6
chr14	29915863	29916468	MajorDMR-17-51729	5
chr14	29930246	29931997	MajorDMR-17-51730	9
chr14	29933007	29933502	MajorDMR-17-51731	6
chr14	29969637	29970021	MajorDMR-17-51732	2
chr14	30027968	30028289	MajorDMR-17-51733	6
chr14	30143741	30144385	MajorDMR-17-51734	8
chr14	30152169	30152243	MajorDMR-17-51735	2
chr14	30185235	30185338	MajorDMR-17-51736	2
chr14	30192960	30193268	MajorDMR-17-51737	3
chr14	30194475	30194537	MajorDMR-17-51738	2
chr14	30203763	30203837	MajorDMR-17-51739	2
chr14	30205810	30206295	MajorDMR-17-51740	9
chr14	30211403	30211632	MajorDMR-17-51741	6
chr14	30227335	30227569	MajorDMR-17-51742	3
chr14	30229188	30229494	MajorDMR-17-51743	2
chr14	30268159	30268215	MajorDMR-17-51744	2
chr14	30274766	30274780	MajorDMR-17-51745	3
chr14	30283019	30283602	MajorDMR-17-51746	3
chr14	30284175	30284582	MajorDMR-17-51747	4
chr14	30285371	30285700	MajorDMR-17-51748	2
chr14	30291549	30291989	MajorDMR-17-51749	2
chr14	30292833	30293321	MajorDMR-17-51750	8
chr14	30301790	30301864	MajorDMR-17-51751	2
chr14	30313110	30313508	MajorDMR-17-51752	2
chr14	30316899	30317236	MajorDMR-17-51753	2
chr14	30376402	30376746	MajorDMR-17-51754	5
chr14	30395189	30395553	MajorDMR-17-51755	4
chr14	30470216	30470401	MajorDMR-17-51756	5
chr14	30482621	30482765	MajorDMR-17-51757	3
chr14	30500600	30500705	MajorDMR-17-51758	3
chr14	30522472	30522797	MajorDMR-17-51759	3
chr14	30551594	30552048	MajorDMR-17-51760	3
chr14	30587216	30587383	MajorDMR-17-51761	2
chr14	30604296	30604309	MajorDMR-17-51762	2
chr14	30625085	30625089	MajorDMR-17-51763	2
chr14	30625624	30626115	MajorDMR-17-51764	12
chr14	30628577	30628865	MajorDMR-17-51765	3
chr14	30650548	30650828	MajorDMR-17-51766	2
chr14	30654333	30654482	MajorDMR-17-51767	2
chr14	30663001	30663011	MajorDMR-17-51768	2
chr14	30665136	30665666	MajorDMR-17-51769	5
chr14	30693444	30693558	MajorDMR-17-51770	3
chr14	30702745	30702806	MajorDMR-17-51771	3
chr14	30722378	30722921	MajorDMR-17-51772	6
chr14	30739912	30740173	MajorDMR-17-51773	3
chr14	30742264	30742968	MajorDMR-17-51774	7
chr14	30780061	30780377	MajorDMR-17-51775	6
chr14	30799036	30799140	MajorDMR-17-51776	2
chr14	30808640	30808704	MajorDMR-17-51777	2
chr14	30844578	30844674	MajorDMR-17-51778	4
chr14	30902173	30902597	MajorDMR-17-51779	3
chr14	30914398	30914903	MajorDMR-17-51780	5
chr14	30919518	30920244	MajorDMR-17-51781	8
chr14	30930438	30931082	MajorDMR-17-51782	5
chr14	31095038	31095146	MajorDMR-17-51783	2
chr14	31251582	31251873	MajorDMR-17-51784	3
chr14	31255978	31255993	MajorDMR-17-51785	2
chr14	31272141	31272183	MajorDMR-17-51786	2
chr14	31333297	31333378	MajorDMR-17-51787	2
chr14	31345002	31345042	MajorDMR-17-51788	2
chr14	31427226	31427496	MajorDMR-17-51789	5
chr14	31439928	31441083	MajorDMR-17-51790	6
chr14	31449705	31449803	MajorDMR-17-51791	3
chr14	31461508	31462018	MajorDMR-17-51792	4
chr14	31464996	31465614	MajorDMR-17-51793	5
chr14	31466202	31466404	MajorDMR-17-51794	3
chr14	31484867	31485082	MajorDMR-17-51795	3
chr14	31487109	31487852	MajorDMR-17-51796	5
chr14	31490428	31491010	MajorDMR-17-51797	5
chr14	31522435	31522713	MajorDMR-17-51798	6
chr14	31537716	31538274	MajorDMR-17-51799	3
chr14	31560389	31560994	MajorDMR-17-51800	5
chr14	31581272	31581885	MajorDMR-17-51801	5
chr14	31588282	31588287	MajorDMR-17-51802	2
chr14	31594446	31594675	MajorDMR-17-51803	5
chr14	31628103	31628129	MajorDMR-17-51804	2
chr14	31634981	31635754	MajorDMR-17-51805	7
chr14	31692717	31692740	MajorDMR-17-51806	2
chr14	31698966	31699486	MajorDMR-17-51807	10
chr14	31731417	31731897	MajorDMR-17-51808	5
chr14	31732576	31733070	MajorDMR-17-51809	2
chr14	31734892	31735435	MajorDMR-17-51810	3
chr14	31786491	31786550	MajorDMR-17-51811	2
chr14	31789107	31789895	MajorDMR-17-51812	14
chr14	31790494	31790851	MajorDMR-17-51813	6
chr14	31827101	31827121	MajorDMR-17-51814	2
chr14	31836698	31836814	MajorDMR-17-51815	2
chr14	31880647	31880798	MajorDMR-17-51816	2
chr14	31887305	31887989	MajorDMR-17-51817	7
chr14	31890999	31891101	MajorDMR-17-51818	3
chr14	31908701	31909279	MajorDMR-17-51819	6
chr14	31909988	31910762	MajorDMR-17-51820	4
chr14	31919287	31919500	MajorDMR-17-51821	2
chr14	31931797	31932271	MajorDMR-17-51822	4
chr14	31947873	31949411	MajorDMR-17-51823	8
chr14	32013515	32013636	MajorDMR-17-51824	2
chr14	32046906	32047210	MajorDMR-17-51825	4
chr14	32047728	32048948	MajorDMR-17-51826	8
chr14	32164351	32164872	MajorDMR-17-51827	3
chr14	32172456	32172471	MajorDMR-17-51828	2
chr14	32247295	32247918	MajorDMR-17-51829	4
chr14	32290817	32291094	MajorDMR-17-51830	2
chr14	32361127	32361553	MajorDMR-17-51831	4
chr14	32362627	32363328	MajorDMR-17-51832	10
chr14	32366827	32367155	MajorDMR-17-51833	2
chr14	32395967	32396023	MajorDMR-17-51834	2
chr14	32396819	32397016	MajorDMR-17-51835	4
chr14	32404014	32404208	MajorDMR-17-51836	2
chr14	32411542	32411970	MajorDMR-17-51837	6
chr14	32414085	32414105	MajorDMR-17-51838	3
chr14	32419661	32420457	MajorDMR-17-51839	9
chr14	32423197	32423503	MajorDMR-17-51840	2
chr14	32429276	32429505	MajorDMR-17-51841	4
chr14	32431363	32432502	MajorDMR-17-51842	9
chr14	32433035	32433094	MajorDMR-17-51843	2
chr14	32434150	32434815	MajorDMR-17-51844	10
chr14	32435415	32435642	MajorDMR-17-51845	2
chr14	32459464	32461051	MajorDMR-17-51846	14
chr14	32462046	32462678	MajorDMR-17-51847	3
chr14	32463848	32464552	MajorDMR-17-51848	3
chr14	32467073	32467513	MajorDMR-17-51849	5
chr14	32476493	32476658	MajorDMR-17-51850	2
chr14	32478701	32479178	MajorDMR-17-51851	4
chr14	32480146	32481242	MajorDMR-17-51852	6
chr14	32482607	32483787	MajorDMR-17-51853	8
chr14	32487789	32488894	MajorDMR-17-51854	14
chr14	32502670	32502925	MajorDMR-17-51855	4
chr14	32503636	32503678	MajorDMR-17-51856	2
chr14	32512443	32513206	MajorDMR-17-51857	6
chr14	32513833	32514301	MajorDMR-17-51858	6
chr14	32528545	32528724	MajorDMR-17-51859	4
chr14	32532501	32532561	MajorDMR-17-51860	2
chr14	32543241	32544610	MajorDMR-17-51861	12
chr14	32548326	32549730	MajorDMR-17-51862	7
chr14	32550670	32552321	MajorDMR-17-51863	24
chr14	32552928	32554390	MajorDMR-17-51864	8
chr14	32557384	32559359	MajorDMR-17-51865	7
chr14	32560001	32560341	MajorDMR-17-51866	3
chr14	32563036	32563102	MajorDMR-17-51867	2
chr14	32565315	32565585	MajorDMR-17-51868	3
chr14	32566088	32566143	MajorDMR-17-51869	2
chr14	32573136	32574568	MajorDMR-17-51870	6
chr14	32575514	32575926	MajorDMR-17-51871	3
chr14	32577322	32577435	MajorDMR-17-51872	2
chr14	32579030	32579698	MajorDMR-17-51873	5
chr14	32581031	32581111	MajorDMR-17-51874	2
chr14	32583325	32583681	MajorDMR-17-51875	4
chr14	32587152	32587480	MajorDMR-17-51876	3
chr14	32588934	32589841	MajorDMR-17-51877	4
chr14	32591480	32591635	MajorDMR-17-51878	2
chr14	32592409	32593827	MajorDMR-17-51879	6
chr14	32594585	32594667	MajorDMR-17-51880	2
chr14	32602821	32603809	MajorDMR-17-51881	6
chr14	32611715	32612073	MajorDMR-17-51882	3
chr14	32614442	32614761	MajorDMR-17-51883	2
chr14	32720039	32721248	MajorDMR-17-51884	10
chr14	32724451	32724859	MajorDMR-17-51885	7
chr14	32728122	32728280	MajorDMR-17-51886	2
chr14	32828282	32828333	MajorDMR-17-51887	2
chr14	32834474	32834666	MajorDMR-17-51888	2
chr14	32836156	32836492	MajorDMR-17-51889	5
chr14	32839565	32839755	MajorDMR-17-51890	2
chr14	32872228	32872689	MajorDMR-17-51891	4
chr14	32885798	32887189	MajorDMR-17-51892	11
chr14	32896220	32896741	MajorDMR-17-51893	5
chr14	32897667	32897962	MajorDMR-17-51894	6
chr14	32941064	32941249	MajorDMR-17-51895	3
chr14	32978964	32979293	MajorDMR-17-51896	5
chr14	32980019	32980302	MajorDMR-17-51897	2
chr14	33011925	33011929	MajorDMR-17-51898	2
chr14	33045706	33046217	MajorDMR-17-51899	4
chr14	33118053	33119077	MajorDMR-17-51900	5
chr14	33123558	33123867	MajorDMR-17-51901	3
chr14	33126251	33126552	MajorDMR-17-51902	4
chr14	33151404	33151877	MajorDMR-17-51903	4
chr14	33162447	33162679	MajorDMR-17-51904	3
chr14	33168913	33169334	MajorDMR-17-51905	5
chr14	33171841	33172389	MajorDMR-17-51906	7
chr14	33173194	33173228	MajorDMR-17-51907	2
chr14	33178256	33178560	MajorDMR-17-51908	2
chr14	33179801	33180041	MajorDMR-17-51909	3
chr14	33187675	33187836	MajorDMR-17-51910	2
chr14	33194549	33195634	MajorDMR-17-51911	7
chr14	33197236	33197377	MajorDMR-17-51912	3
chr14	33197880	33198526	MajorDMR-17-51913	6
chr14	33230578	33230957	MajorDMR-17-51914	5
chr14	33256235	33256369	MajorDMR-17-51915	2
chr14	33277561	33277784	MajorDMR-17-51916	2
chr14	33278810	33279030	MajorDMR-17-51917	4
chr14	33279603	33279741	MajorDMR-17-51918	2
chr14	33282784	33282800	MajorDMR-17-51919	2
chr14	33295654	33296255	MajorDMR-17-51920	9
chr14	33366037	33367110	MajorDMR-17-51921	16
chr14	33383038	33383192	MajorDMR-17-51922	3
chr14	33401814	33402175	MajorDMR-17-51923	10
chr14	33405060	33405070	MajorDMR-17-51924	2
chr14	33405753	33407206	MajorDMR-17-51925	18
chr14	33409802	33410020	MajorDMR-17-51926	4
chr14	33410627	33411042	MajorDMR-17-51927	6
chr14	33413050	33414039	MajorDMR-17-51928	4
chr14	33414824	33415857	MajorDMR-17-51929	7
chr14	33417100	33417241	MajorDMR-17-51930	2
chr14	33417771	33418744	MajorDMR-17-51931	5
chr14	33419906	33419965	MajorDMR-17-51932	2
chr14	33427738	33428960	MajorDMR-17-51933	6
chr14	33438144	33439801	MajorDMR-17-51934	9
chr14	33441182	33441496	MajorDMR-17-51935	3
chr14	33446763	33446887	MajorDMR-17-51936	2
chr14	33449501	33449563	MajorDMR-17-51937	2
chr14	33455084	33456371	MajorDMR-17-51938	17
chr14	33460997	33461163	MajorDMR-17-51939	4
chr14	33464240	33464348	MajorDMR-17-51940	2
chr14	33470154	33470191	MajorDMR-17-51941	2
chr14	33472524	33472671	MajorDMR-17-51942	2
chr14	33474930	33476482	MajorDMR-17-51943	11
chr14	33477137	33477436	MajorDMR-17-51944	2
chr14	33480616	33481216	MajorDMR-17-51945	3
chr14	33486280	33486425	MajorDMR-17-51946	2
chr14	33487368	33487431	MajorDMR-17-51947	2
chr14	33488030	33489030	MajorDMR-17-51948	8
chr14	33489628	33489962	MajorDMR-17-51949	4
chr14	33496303	33496824	MajorDMR-17-51950	6
chr14	33499414	33500775	MajorDMR-17-51951	11
chr14	33504651	33505183	MajorDMR-17-51952	5
chr14	33508726	33509392	MajorDMR-17-51953	5
chr14	33526744	33526822	MajorDMR-17-51954	3
chr14	33528163	33528270	MajorDMR-17-51955	2
chr14	33531352	33532446	MajorDMR-17-51956	6
chr14	33535922	33536012	MajorDMR-17-51957	2
chr14	33537511	33537515	MajorDMR-17-51958	2
chr14	33538142	33538632	MajorDMR-17-51959	2
chr14	33541887	33542940	MajorDMR-17-51960	7
chr14	33551104	33551397	MajorDMR-17-51961	4
chr14	33554568	33554771	MajorDMR-17-51962	3
chr14	33564459	33564565	MajorDMR-17-51963	2
chr14	33565165	33565657	MajorDMR-17-51964	3
chr14	33572724	33573209	MajorDMR-17-51965	4
chr14	33580234	33580540	MajorDMR-17-51966	4
chr14	33596658	33596822	MajorDMR-17-51967	3
chr14	33601053	33601069	MajorDMR-17-51968	2
chr14	33602623	33603691	MajorDMR-17-51969	6
chr14	33604451	33604461	MajorDMR-17-51970	2
chr14	33604983	33605298	MajorDMR-17-51971	3
chr14	33609672	33609846	MajorDMR-17-51972	2
chr14	33614930	33615017	MajorDMR-17-51973	2
chr14	33615657	33616043	MajorDMR-17-51974	4
chr14	33620159	33620659	MajorDMR-17-51975	8
chr14	33622441	33622922	MajorDMR-17-51976	4
chr14	33623461	33623772	MajorDMR-17-51977	5
chr14	33626972	33627360	MajorDMR-17-51978	2
chr14	33631864	33633272	MajorDMR-17-51979	14
chr14	33633905	33635317	MajorDMR-17-51980	13
chr14	33636313	33637526	MajorDMR-17-51981	11
chr14	33640894	33641049	MajorDMR-17-51982	3
chr14	33654356	33654965	MajorDMR-17-51983	3
chr14	33658282	33658692	MajorDMR-17-51984	4
chr14	33659783	33660247	MajorDMR-17-51985	8
chr14	33670640	33671132	MajorDMR-17-51986	3
chr14	33671633	33671679	MajorDMR-17-51987	2
chr14	33676061	33676518	MajorDMR-17-51988	6
chr14	33677093	33677808	MajorDMR-17-51989	4
chr14	33699598	33700319	MajorDMR-17-51990	6
chr14	33701831	33701876	MajorDMR-17-51991	2
chr14	33702702	33703233	MajorDMR-17-51992	3
chr14	33703747	33703819	MajorDMR-17-51993	2
chr14	33709710	33709882	MajorDMR-17-51994	2
chr14	33710710	33710841	MajorDMR-17-51995	2
chr14	33718948	33719718	MajorDMR-17-51996	5
chr14	33720428	33721239	MajorDMR-17-51997	7
chr14	33722357	33722368	MajorDMR-17-51998	2
chr14	33723711	33724664	MajorDMR-17-51999	6
chr14	33743725	33744166	MajorDMR-17-52000	3
chr14	33748098	33749045	MajorDMR-17-52001	8
chr14	33751529	33751913	MajorDMR-17-52002	3
chr14	33756528	33756709	MajorDMR-17-52003	6
chr14	33759866	33760080	MajorDMR-17-52004	3
chr14	33761036	33761572	MajorDMR-17-52005	5
chr14	33764408	33764607	MajorDMR-17-52006	4
chr14	33765252	33765313	MajorDMR-17-52007	3
chr14	33765964	33766185	MajorDMR-17-52008	3
chr14	33766984	33767452	MajorDMR-17-52009	6
chr14	33769560	33769603	MajorDMR-17-52010	2
chr14	33770759	33771226	MajorDMR-17-52011	4
chr14	33776122	33777616	MajorDMR-17-52012	16
chr14	33782345	33782647	MajorDMR-17-52013	3
chr14	33785078	33785173	MajorDMR-17-52014	2
chr14	33787177	33787250	MajorDMR-17-52015	2
chr14	33790727	33791204	MajorDMR-17-52016	2
chr14	33793235	33794019	MajorDMR-17-52017	8
chr14	33799656	33800300	MajorDMR-17-52018	4
chr14	33801813	33802002	MajorDMR-17-52019	4
chr14	33811974	33812515	MajorDMR-17-52020	3
chr14	33813072	33813116	MajorDMR-17-52021	2
chr14	33817876	33818249	MajorDMR-17-52022	5
chr14	33819080	33820136	MajorDMR-17-52023	18
chr14	33825128	33825458	MajorDMR-17-52024	2
chr14	33826343	33826930	MajorDMR-17-52025	8
chr14	33828447	33829337	MajorDMR-17-52026	10
chr14	33830056	33830590	MajorDMR-17-52027	7
chr14	33831431	33832388	MajorDMR-17-52028	7
chr14	33833935	33834011	MajorDMR-17-52029	3
chr14	33844683	33844700	MajorDMR-17-52030	2
chr14	33856097	33856891	MajorDMR-17-52031	6
chr14	33887518	33887545	MajorDMR-17-52032	2
chr14	33899314	33900019	MajorDMR-17-52033	7
chr14	33905137	33905402	MajorDMR-17-52034	3
chr14	33909275	33909379	MajorDMR-17-52035	2
chr14	33912767	33913053	MajorDMR-17-52036	3
chr14	33917925	33918647	MajorDMR-17-52037	8
chr14	33923096	33923229	MajorDMR-17-52038	3
chr14	33924956	33924987	MajorDMR-17-52039	2
chr14	33925716	33926322	MajorDMR-17-52040	9
chr14	33926931	33928027	MajorDMR-17-52041	11
chr14	33929321	33929530	MajorDMR-17-52042	2
chr14	33930223	33930342	MajorDMR-17-52043	5
chr14	33933582	33933957	MajorDMR-17-52044	4
chr14	33936768	33936865	MajorDMR-17-52045	3
chr14	33942190	33942832	MajorDMR-17-52046	8
chr14	33944458	33945702	MajorDMR-17-52047	10
chr14	33946573	33948323	MajorDMR-17-52048	16
chr14	33948852	33949699	MajorDMR-17-52049	7
chr14	33950205	33951333	MajorDMR-17-52050	9
chr14	33951939	33952401	MajorDMR-17-52051	5
chr14	33953636	33955004	MajorDMR-17-52052	9
chr14	33955510	33955515	MajorDMR-17-52053	2
chr14	33957028	33957954	MajorDMR-17-52054	5
chr14	33958990	33960202	MajorDMR-17-52055	7
chr14	33961702	33961981	MajorDMR-17-52056	2
chr14	33962487	33963753	MajorDMR-17-52057	11
chr14	33964280	33964477	MajorDMR-17-52058	2
chr14	33968602	33970067	MajorDMR-17-52059	14
chr14	33973933	33974061	MajorDMR-17-52060	2
chr14	33977189	33977907	MajorDMR-17-52061	6
chr14	33978944	33979565	MajorDMR-17-52062	8
chr14	33981488	33981645	MajorDMR-17-52063	3
chr14	33982309	33983057	MajorDMR-17-52064	4
chr14	33984753	33985127	MajorDMR-17-52065	5
chr14	33988393	33988768	MajorDMR-17-52066	5
chr14	33989357	33989925	MajorDMR-17-52067	4
chr14	33992414	33992965	MajorDMR-17-52068	3
chr14	33996885	33997411	MajorDMR-17-52069	3
chr14	33999381	34000044	MajorDMR-17-52070	6
chr14	34001096	34001525	MajorDMR-17-52071	4
chr14	34004099	34004129	MajorDMR-17-52072	2
chr14	34007630	34009968	MajorDMR-17-52073	11
chr14	34011536	34012300	MajorDMR-17-52074	10
chr14	34019129	34019445	MajorDMR-17-52075	3
chr14	34020453	34020522	MajorDMR-17-52076	3
chr14	34021242	34021447	MajorDMR-17-52077	3
chr14	34023041	34023096	MajorDMR-17-52078	2
chr14	34025184	34025317	MajorDMR-17-52079	3
chr14	34029659	34030735	MajorDMR-17-52080	9
chr14	34035717	34037486	MajorDMR-17-52081	13
chr14	34039023	34039791	MajorDMR-17-52082	8
chr14	34040416	34040598	MajorDMR-17-52083	6
chr14	34047193	34047250	MajorDMR-17-52084	2
chr14	34056177	34056196	MajorDMR-17-52085	3
chr14	34058467	34058721	MajorDMR-17-52086	3
chr14	34070229	34070595	MajorDMR-17-52087	4
chr14	34077879	34079108	MajorDMR-17-52088	12
chr14	34080093	34081648	MajorDMR-17-52089	15
chr14	34084586	34085403	MajorDMR-17-52090	6
chr14	34091232	34091378	MajorDMR-17-52091	2
chr14	34100737	34101207	MajorDMR-17-52092	7
chr14	34103116	34103440	MajorDMR-17-52093	3
chr14	34107004	34107204	MajorDMR-17-52094	3
chr14	34111182	34112924	MajorDMR-17-52095	17
chr14	34119305	34120099	MajorDMR-17-52096	6
chr14	34121831	34122202	MajorDMR-17-52097	2
chr14	34122738	34122897	MajorDMR-17-52098	3
chr14	34127162	34127234	MajorDMR-17-52099	3
chr14	34129635	34130671	MajorDMR-17-52100	6
chr14	34135039	34135078	MajorDMR-17-52101	2
chr14	34144320	34146372	MajorDMR-17-52102	18
chr14	34152072	34152193	MajorDMR-17-52103	4
chr14	34153952	34154003	MajorDMR-17-52104	2
chr14	34155738	34156410	MajorDMR-17-52105	6
chr14	34165415	34165606	MajorDMR-17-52106	3
chr14	34166265	34166688	MajorDMR-17-52107	3
chr14	34167848	34170013	MajorDMR-17-52108	22
chr14	34173966	34174166	MajorDMR-17-52109	3
chr14	34176047	34177800	MajorDMR-17-52110	13
chr14	34179716	34181778	MajorDMR-17-52111	30
chr14	34186356	34186459	MajorDMR-17-52112	2
chr14	34189595	34189663	MajorDMR-17-52113	3
chr14	34197433	34198351	MajorDMR-17-52114	7
chr14	34227611	34227743	MajorDMR-17-52115	4
chr14	34233377	34235154	MajorDMR-17-52116	14
chr14	34245195	34247563	MajorDMR-17-52117	19
chr14	34249958	34250398	MajorDMR-17-52118	2
chr14	34251322	34252488	MajorDMR-17-52119	8
chr14	34257839	34258030	MajorDMR-17-52120	3
chr14	34261220	34261465	MajorDMR-17-52121	4
chr14	34262518	34264156	MajorDMR-17-52122	17
chr14	34270953	34271367	MajorDMR-17-52123	4
chr14	34274098	34274223	MajorDMR-17-52124	3
chr14	34279065	34279817	MajorDMR-17-52125	10
chr14	34303568	34303795	MajorDMR-17-52126	4
chr14	34305850	34306383	MajorDMR-17-52127	11
chr14	34307252	34307630	MajorDMR-17-52128	3
chr14	34318060	34318463	MajorDMR-17-52129	8
chr14	34377557	34377679	MajorDMR-17-52130	9
chr14	34386405	34386776	MajorDMR-17-52131	2
chr14	34401691	34403111	MajorDMR-17-52132	11
chr14	34405383	34408915	MajorDMR-17-52133	39
chr14	34409894	34411384	MajorDMR-17-52134	10
chr14	34412112	34414056	MajorDMR-17-52135	15
chr14	34416978	34419444	MajorDMR-17-52136	30
chr14	34423243	34423480	MajorDMR-17-52137	3
chr14	34428923	34429174	MajorDMR-17-52138	4
chr14	34430615	34431709	MajorDMR-17-52139	5
chr14	34437464	34437514	MajorDMR-17-52140	2
chr14	34458928	34459128	MajorDMR-17-52141	4
chr14	34482715	34483129	MajorDMR-17-52142	2
chr14	34483953	34484082	MajorDMR-17-52143	3
chr14	34487419	34489090	MajorDMR-17-52144	30
chr14	34504763	34505051	MajorDMR-17-52145	6
chr14	34519251	34519578	MajorDMR-17-52146	4
chr14	34521239	34521364	MajorDMR-17-52147	3
chr14	34521935	34521953	MajorDMR-17-52148	2
chr14	34523137	34523566	MajorDMR-17-52149	7
chr14	34532657	34532901	MajorDMR-17-52150	6
chr14	34566945	34567846	MajorDMR-17-52151	7
chr14	34573869	34574547	MajorDMR-17-52152	5
chr14	34587569	34587604	MajorDMR-17-52153	2
chr14	34590119	34590626	MajorDMR-17-52154	3
chr14	34593763	34594063	MajorDMR-17-52155	4
chr14	34599083	34599349	MajorDMR-17-52156	3
chr14	34606618	34606794	MajorDMR-17-52157	2
chr14	34608920	34609313	MajorDMR-17-52158	5
chr14	34617577	34617777	MajorDMR-17-52159	7
chr14	34633923	34634051	MajorDMR-17-52160	3
chr14	34635345	34636806	MajorDMR-17-52161	15
chr14	34640961	34642592	MajorDMR-17-52162	9
chr14	34681668	34682010	MajorDMR-17-52163	3
chr14	34682563	34683119	MajorDMR-17-52164	4
chr14	34691642	34693347	MajorDMR-17-52165	13
chr14	34696680	34696730	MajorDMR-17-52166	2
chr14	34697760	34697972	MajorDMR-17-52167	6
chr14	34739701	34740177	MajorDMR-17-52168	6
chr14	34743792	34744128	MajorDMR-17-52169	4
chr14	34767303	34767601	MajorDMR-17-52170	4
chr14	34771785	34771895	MajorDMR-17-52171	3
chr14	34801002	34801051	MajorDMR-17-52172	2
chr14	34828795	34829223	MajorDMR-17-52173	3
chr14	34830503	34830679	MajorDMR-17-52174	2
chr14	34831615	34831684	MajorDMR-17-52175	3
chr14	34834750	34834880	MajorDMR-17-52176	3
chr14	34848813	34849077	MajorDMR-17-52177	4
chr14	34922549	34922734	MajorDMR-17-52178	2
chr14	34966064	34967177	MajorDMR-17-52179	16
chr14	35017129	35017863	MajorDMR-17-52180	4
chr14	35020008	35020071	MajorDMR-17-52181	2
chr14	35024055	35024463	MajorDMR-17-52182	2
chr14	35037817	35038243	MajorDMR-17-52183	4
chr14	35064431	35064491	MajorDMR-17-52184	3
chr14	35147685	35147995	MajorDMR-17-52185	5
chr14	35150052	35150470	MajorDMR-17-52186	3
chr14	35162591	35162766	MajorDMR-17-52187	7
chr14	35205125	35205156	MajorDMR-17-52188	3
chr14	35311478	35311606	MajorDMR-17-52189	2
chr14	35342011	35342468	MajorDMR-17-52190	9
chr14	35429324	35429907	MajorDMR-17-52191	8
chr14	35464095	35464124	MajorDMR-17-52192	2
chr14	35467090	35467305	MajorDMR-17-52193	3
chr14	35573594	35574041	MajorDMR-17-52194	2
chr14	35586459	35586476	MajorDMR-17-52195	2
chr14	35592539	35592558	MajorDMR-17-52196	2
chr14	35594095	35594192	MajorDMR-17-52197	4
chr14	35596922	35597100	MajorDMR-17-52198	3
chr14	35603993	35604544	MajorDMR-17-52199	3
chr14	35628145	35628574	MajorDMR-17-52200	9
chr14	35721484	35721835	MajorDMR-17-52201	4
chr14	35748547	35748889	MajorDMR-17-52202	4
chr14	35756864	35757155	MajorDMR-17-52203	6
chr14	35763515	35763526	MajorDMR-17-52204	2
chr14	35793197	35793416	MajorDMR-17-52205	3
chr14	35801054	35801065	MajorDMR-17-52206	2
chr14	35802418	35802492	MajorDMR-17-52207	2
chr14	35805712	35806463	MajorDMR-17-52208	24
chr14	35810344	35812018	MajorDMR-17-52209	38
chr14	35823708	35823812	MajorDMR-17-52210	3
chr14	35831560	35832769	MajorDMR-17-52211	15
chr14	35834837	35835875	MajorDMR-17-52212	6
chr14	35836577	35839957	MajorDMR-17-52213	58
chr14	35841994	35842261	MajorDMR-17-52214	2
chr14	35843593	35843939	MajorDMR-17-52215	7
chr14	35853773	35854577	MajorDMR-17-52216	6
chr14	35855128	35856351	MajorDMR-17-52217	11
chr14	35865251	35865415	MajorDMR-17-52218	3
chr14	35867048	35867510	MajorDMR-17-52219	2
chr14	35871022	35872621	MajorDMR-17-52220	15
chr14	35874831	35875008	MajorDMR-17-52221	5
chr14	35883415	35883425	MajorDMR-17-52222	3
chr14	35939618	35940289	MajorDMR-17-52223	5
chr14	35940975	35941832	MajorDMR-17-52224	7
chr14	35972983	35973028	MajorDMR-17-52225	2
chr14	35979187	35979299	MajorDMR-17-52226	2
chr14	36004999	36005493	MajorDMR-17-52227	5
chr14	36076698	36077152	MajorDMR-17-52228	3
chr14	36166613	36166621	MajorDMR-17-52229	2
chr14	36169495	36169573	MajorDMR-17-52230	2
chr14	36219778	36219890	MajorDMR-17-52231	4
chr14	36283674	36283854	MajorDMR-17-52232	2
chr14	36291114	36291369	MajorDMR-17-52233	3
chr14	36293367	36293415	MajorDMR-17-52234	2
chr14	36325249	36325292	MajorDMR-17-52235	2
chr14	36353046	36353455	MajorDMR-17-52236	5
chr14	36396726	36396916	MajorDMR-17-52237	3
chr14	36409574	36410070	MajorDMR-17-52238	6
chr14	36448920	36449013	MajorDMR-17-52239	2
chr14	36454780	36455600	MajorDMR-17-52240	6
chr14	36460523	36460994	MajorDMR-17-52241	3
chr14	36462411	36463371	MajorDMR-17-52242	7
chr14	36467572	36467822	MajorDMR-17-52243	11
chr14	36468641	36468696	MajorDMR-17-52244	3
chr14	36478929	36479354	MajorDMR-17-52245	2
chr14	36489212	36490265	MajorDMR-17-52246	11
chr14	36490988	36491381	MajorDMR-17-52247	4
chr14	36492044	36492491	MajorDMR-17-52248	8
chr14	36514915	36515557	MajorDMR-17-52249	12
chr14	36518024	36518151	MajorDMR-17-52250	4
chr14	36526797	36526910	MajorDMR-17-52251	2
chr14	36533188	36533274	MajorDMR-17-52252	2
chr14	36539093	36539353	MajorDMR-17-52253	2
chr14	36560606	36560660	MajorDMR-17-52254	2
chr14	36636775	36637221	MajorDMR-17-52255	3
chr14	36639444	36639828	MajorDMR-17-52256	4
chr14	36699983	36700059	MajorDMR-17-52257	3
chr14	36725463	36725965	MajorDMR-17-52258	5
chr14	36743083	36743094	MajorDMR-17-52259	2
chr14	36744935	36744976	MajorDMR-17-52260	2
chr14	36748294	36749317	MajorDMR-17-52261	10
chr14	36760205	36760576	MajorDMR-17-52262	2
chr14	36782626	36782738	MajorDMR-17-52263	2
chr14	36784003	36785042	MajorDMR-17-52264	5
chr14	36852416	36852495	MajorDMR-17-52265	2
chr14	36889650	36889833	MajorDMR-17-52266	3
chr14	36911343	36913189	MajorDMR-17-52267	16
chr14	36923995	36924474	MajorDMR-17-52268	6
chr14	37022611	37022754	MajorDMR-17-52269	2
chr14	37026279	37026515	MajorDMR-17-52270	3
chr14	37048619	37049335	MajorDMR-17-52271	22
chr14	37053600	37053908	MajorDMR-17-52272	7
chr14	37056754	37056815	MajorDMR-17-52273	2
chr14	37094745	37094785	MajorDMR-17-52274	2
chr14	37103743	37103846	MajorDMR-17-52275	2
chr14	37108911	37109430	MajorDMR-17-52276	3
chr14	37114607	37114865	MajorDMR-17-52277	2
chr14	37115555	37115746	MajorDMR-17-52278	2
chr14	37154637	37154898	MajorDMR-17-52279	3
chr14	37182578	37182709	MajorDMR-17-52280	2
chr14	37186629	37186837	MajorDMR-17-52281	5
chr14	37192780	37192970	MajorDMR-17-52282	2
chr14	37207689	37207751	MajorDMR-17-52283	2
chr14	37211014	37211577	MajorDMR-17-52284	5
chr14	37216707	37217129	MajorDMR-17-52285	4
chr14	37225410	37225624	MajorDMR-17-52286	4
chr14	37229964	37230534	MajorDMR-17-52287	8
chr14	37237023	37237250	MajorDMR-17-52288	2
chr14	37241492	37241927	MajorDMR-17-52289	3
chr14	37244860	37244928	MajorDMR-17-52290	2
chr14	37255759	37256090	MajorDMR-17-52291	4
chr14	37267717	37268159	MajorDMR-17-52292	3
chr14	37274358	37274514	MajorDMR-17-52293	5
chr14	37276753	37277262	MajorDMR-17-52294	5
chr14	37279100	37279234	MajorDMR-17-52295	2
chr14	37289738	37290076	MajorDMR-17-52296	4
chr14	37294408	37294534	MajorDMR-17-52297	2
chr14	37295343	37295540	MajorDMR-17-52298	2
chr14	37304258	37304779	MajorDMR-17-52299	4
chr14	37313293	37314138	MajorDMR-17-52300	7
chr14	37322745	37322932	MajorDMR-17-52301	4
chr14	37326509	37326603	MajorDMR-17-52302	3
chr14	37327197	37327365	MajorDMR-17-52303	2
chr14	37334280	37334303	MajorDMR-17-52304	2
chr14	37349704	37350136	MajorDMR-17-52305	3
chr14	37359929	37360296	MajorDMR-17-52306	2
chr14	37362233	37362324	MajorDMR-17-52307	2
chr14	37373728	37373978	MajorDMR-17-52308	2
chr14	37374680	37375180	MajorDMR-17-52309	8
chr14	37379890	37380115	MajorDMR-17-52310	3
chr14	37382604	37383204	MajorDMR-17-52311	3
chr14	37397887	37397906	MajorDMR-17-52312	2
chr14	37405579	37405831	MajorDMR-17-52313	2
chr14	37406393	37406466	MajorDMR-17-52314	2
chr14	37437272	37437489	MajorDMR-17-52315	2
chr14	37448400	37448675	MajorDMR-17-52316	2
chr14	37464013	37464277	MajorDMR-17-52317	2
chr14	37467130	37467282	MajorDMR-17-52318	2
chr14	37514851	37514917	MajorDMR-17-52319	2
chr14	37555860	37556470	MajorDMR-17-52320	5
chr14	37557738	37558023	MajorDMR-17-52321	5
chr14	37562830	37563005	MajorDMR-17-52322	2
chr14	37600129	37600551	MajorDMR-17-52323	3
chr14	37611962	37612011	MajorDMR-17-52324	2
chr14	37633514	37633806	MajorDMR-17-52325	3
chr14	37634318	37634357	MajorDMR-17-52326	3
chr14	37727032	37727105	MajorDMR-17-52327	2
chr14	37794053	37794243	MajorDMR-17-52328	2
chr14	37854579	37854655	MajorDMR-17-52329	3
chr14	37899221	37899265	MajorDMR-17-52330	2
chr14	37906718	37906888	MajorDMR-17-52331	2
chr14	37942312	37942815	MajorDMR-17-52332	5
chr14	37958388	37958482	MajorDMR-17-52333	2
chr14	37984916	37985394	MajorDMR-17-52334	5
chr14	38015918	38016153	MajorDMR-17-52335	3
chr14	38028788	38028935	MajorDMR-17-52336	4
chr14	38036275	38037085	MajorDMR-17-52337	4
chr14	38039191	38039292	MajorDMR-17-52338	2
chr14	38047728	38047782	MajorDMR-17-52339	2
chr14	38048401	38049039	MajorDMR-17-52340	11
chr14	38091033	38091401	MajorDMR-17-52341	3
chr14	38092111	38092488	MajorDMR-17-52342	6
chr14	38106793	38107079	MajorDMR-17-52343	2
chr14	38119872	38120331	MajorDMR-17-52344	6
chr14	38154012	38154273	MajorDMR-17-52345	3
chr14	38270055	38270129	MajorDMR-17-52346	2
chr14	38271301	38271544	MajorDMR-17-52347	2
chr14	38279011	38279627	MajorDMR-17-52348	6
chr14	38294788	38295029	MajorDMR-17-52349	2
chr14	38323201	38323290	MajorDMR-17-52350	2
chr14	38339917	38340573	MajorDMR-17-52351	9
chr14	38343670	38344340	MajorDMR-17-52352	10
chr14	38358609	38358685	MajorDMR-17-52353	4
chr14	38363510	38363971	MajorDMR-17-52354	2
chr14	38370420	38370721	MajorDMR-17-52355	2
chr14	38401045	38401513	MajorDMR-17-52356	6
chr14	38467678	38467699	MajorDMR-17-52357	2
chr14	38469738	38469816	MajorDMR-17-52358	2
chr14	38473121	38473219	MajorDMR-17-52359	3
chr14	38504809	38505047	MajorDMR-17-52360	2
chr14	38512908	38513058	MajorDMR-17-52361	2
chr14	38531049	38531138	MajorDMR-17-52362	2
chr14	38546373	38546481	MajorDMR-17-52363	3
chr14	38547135	38547224	MajorDMR-17-52364	2
chr14	38590627	38590816	MajorDMR-17-52365	3
chr14	38594720	38595177	MajorDMR-17-52366	11
chr14	38637010	38637201	MajorDMR-17-52367	2
chr14	38667968	38668627	MajorDMR-17-52368	10
chr14	38672093	38672290	MajorDMR-17-52369	3
chr14	38673252	38673593	MajorDMR-17-52370	2
chr14	38680858	38680981	MajorDMR-17-52371	6
chr14	38725302	38725751	MajorDMR-17-52372	5
chr14	38742954	38742976	MajorDMR-17-52373	2
chr14	38759852	38760426	MajorDMR-17-52374	6
chr14	38799776	38800519	MajorDMR-17-52375	3
chr14	38821160	38821237	MajorDMR-17-52376	2
chr14	38822305	38822331	MajorDMR-17-52377	2
chr14	38853424	38853515	MajorDMR-17-52378	2
chr14	38857167	38857607	MajorDMR-17-52379	2
chr14	38868792	38869287	MajorDMR-17-52380	3
chr14	38880437	38880533	MajorDMR-17-52381	2
chr14	38888679	38889125	MajorDMR-17-52382	7
chr14	38944742	38945187	MajorDMR-17-52383	2
chr14	38973084	38973309	MajorDMR-17-52384	3
chr14	38974918	38975049	MajorDMR-17-52385	2
chr14	39011375	39011421	MajorDMR-17-52386	2
chr14	39013765	39013881	MajorDMR-17-52387	2
chr14	39051469	39052020	MajorDMR-17-52388	3
chr14	39179430	39180258	MajorDMR-17-52389	5
chr14	39191059	39191212	MajorDMR-17-52390	2
chr14	39193009	39193402	MajorDMR-17-52391	6
chr14	39204385	39204477	MajorDMR-17-52392	5
chr14	39215046	39215320	MajorDMR-17-52393	2
chr14	39231699	39231809	MajorDMR-17-52394	4
chr14	39248015	39248452	MajorDMR-17-52395	2
chr14	39257809	39257822	MajorDMR-17-52396	2
chr14	39264641	39265170	MajorDMR-17-52397	3
chr14	39267484	39267576	MajorDMR-17-52398	2
chr14	39277965	39278422	MajorDMR-17-52399	2
chr14	39288686	39289422	MajorDMR-17-52400	5
chr14	39292630	39292779	MajorDMR-17-52401	2
chr14	39294804	39295893	MajorDMR-17-52402	8
chr14	39307622	39308505	MajorDMR-17-52403	6
chr14	39330906	39331112	MajorDMR-17-52404	3
chr14	39337788	39338274	MajorDMR-17-52405	3
chr14	39369695	39369873	MajorDMR-17-52406	3
chr14	39413056	39413063	MajorDMR-17-52407	2
chr14	39464080	39464303	MajorDMR-17-52408	3
chr14	39496082	39496215	MajorDMR-17-52409	4
chr14	39570649	39571415	MajorDMR-17-52410	17
chr14	39596794	39597237	MajorDMR-17-52411	4
chr14	39605145	39605327	MajorDMR-17-52412	3
chr14	39612045	39612165	MajorDMR-17-52413	3
chr14	39617511	39617698	MajorDMR-17-52414	2
chr14	39626437	39626673	MajorDMR-17-52415	4
chr14	39631341	39631404	MajorDMR-17-52416	2
chr14	39656770	39656818	MajorDMR-17-52417	2
chr14	39659360	39659416	MajorDMR-17-52418	2
chr14	39664878	39664972	MajorDMR-17-52419	2
chr14	39685566	39686584	MajorDMR-17-52420	4
chr14	39734898	39735067	MajorDMR-17-52421	3
chr14	39772629	39772777	MajorDMR-17-52422	2
chr14	39779829	39780073	MajorDMR-17-52423	2
chr14	39793491	39793559	MajorDMR-17-52424	2
chr14	39838006	39838012	MajorDMR-17-52425	2
chr14	39845877	39846356	MajorDMR-17-52426	3
chr14	39850771	39850797	MajorDMR-17-52427	4
chr14	39895905	39896160	MajorDMR-17-52428	2
chr14	39921477	39921545	MajorDMR-17-52429	2
chr14	39938364	39938930	MajorDMR-17-52430	6
chr14	39973272	39973404	MajorDMR-17-52431	2
chr14	39994332	39994664	MajorDMR-17-52432	3
chr14	40024837	40025266	MajorDMR-17-52433	5
chr14	40078790	40079012	MajorDMR-17-52434	2
chr14	40110905	40110992	MajorDMR-17-52435	2
chr14	40133194	40133698	MajorDMR-17-52436	6
chr14	40141759	40142197	MajorDMR-17-52437	2
chr14	40153193	40153203	MajorDMR-17-52438	2
chr14	40209034	40209084	MajorDMR-17-52439	2
chr14	40228673	40228913	MajorDMR-17-52440	2
chr14	40237253	40238579	MajorDMR-17-52441	16
chr14	40250480	40251042	MajorDMR-17-52442	9
chr14	40327024	40327087	MajorDMR-17-52443	2
chr14	40329953	40330377	MajorDMR-17-52444	7
chr14	40345602	40345777	MajorDMR-17-52445	5
chr14	40346610	40347693	MajorDMR-17-52446	6
chr14	40489372	40489560	MajorDMR-17-52447	2
chr14	40545698	40545894	MajorDMR-17-52448	4
chr14	40567049	40567134	MajorDMR-17-52449	2
chr14	40568609	40568746	MajorDMR-17-52450	2
chr14	40592428	40593192	MajorDMR-17-52451	3
chr14	40824200	40824221	MajorDMR-17-52452	2
chr14	40887046	40887144	MajorDMR-17-52453	4
chr14	40895510	40895566	MajorDMR-17-52454	2
chr14	41044036	41044279	MajorDMR-17-52455	2
chr14	41046332	41046629	MajorDMR-17-52456	3
chr14	41106954	41107147	MajorDMR-17-52457	2
chr14	41182853	41182997	MajorDMR-17-52458	2
chr14	41203861	41203915	MajorDMR-17-52459	2
chr14	41210107	41210501	MajorDMR-17-52460	6
chr14	41211074	41211170	MajorDMR-17-52461	4
chr14	41307346	41307892	MajorDMR-17-52462	3
chr14	41355694	41356284	MajorDMR-17-52463	5
chr14	41379002	41379293	MajorDMR-17-52464	4
chr14	41384139	41384894	MajorDMR-17-52465	3
chr14	41413784	41413818	MajorDMR-17-52466	2
chr14	41437338	41437715	MajorDMR-17-52467	2
chr14	41530571	41530628	MajorDMR-17-52468	2
chr14	41542463	41542559	MajorDMR-17-52469	2
chr14	41574014	41574672	MajorDMR-17-52470	5
chr14	41596094	41596547	MajorDMR-17-52471	5
chr14	41674555	41675274	MajorDMR-17-52472	5
chr14	41716991	41717110	MajorDMR-17-52473	2
chr14	41754569	41755384	MajorDMR-17-52474	5
chr14	41763028	41763140	MajorDMR-17-52475	2
chr14	41785058	41785139	MajorDMR-17-52476	2
chr14	41888177	41888306	MajorDMR-17-52477	3
chr14	41934232	41934270	MajorDMR-17-52478	2
chr14	41957076	41957206	MajorDMR-17-52479	2
chr14	41967471	41967561	MajorDMR-17-52480	2
chr14	42020990	42021336	MajorDMR-17-52481	3
chr14	42040089	42040315	MajorDMR-17-52482	2
chr14	42065681	42065904	MajorDMR-17-52483	4
chr14	42073171	42074074	MajorDMR-17-52484	7
chr14	42090761	42091076	MajorDMR-17-52485	6
chr14	42101126	42101289	MajorDMR-17-52486	2
chr14	42237825	42238587	MajorDMR-17-52487	5
chr14	42362989	42363121	MajorDMR-17-52488	3
chr14	42406520	42406529	MajorDMR-17-52489	2
chr14	42424466	42424563	MajorDMR-17-52490	2
chr14	42448176	42448351	MajorDMR-17-52491	2
chr14	42486986	42487092	MajorDMR-17-52492	4
chr14	42503176	42503203	MajorDMR-17-52493	2
chr14	42514960	42515386	MajorDMR-17-52494	5
chr14	42526342	42526460	MajorDMR-17-52495	2
chr14	42527834	42528522	MajorDMR-17-52496	3
chr14	42564460	42564618	MajorDMR-17-52497	2
chr14	42592282	42592748	MajorDMR-17-52498	3
chr14	42667290	42667336	MajorDMR-17-52499	2
chr14	42729889	42730020	MajorDMR-17-52500	2
chr14	42743519	42743778	MajorDMR-17-52501	2
chr14	42753314	42753519	MajorDMR-17-52502	2
chr14	42781166	42781357	MajorDMR-17-52503	4
chr14	42782255	42782408	MajorDMR-17-52504	2
chr14	42786312	42786328	MajorDMR-17-52505	2
chr14	42795888	42796061	MajorDMR-17-52506	2
chr14	42805489	42806019	MajorDMR-17-52507	3
chr14	42821822	42822257	MajorDMR-17-52508	2
chr14	42888829	42889148	MajorDMR-17-52509	2
chr14	42896125	42896151	MajorDMR-17-52510	2
chr14	42898341	42898758	MajorDMR-17-52511	2
chr14	42944613	42944719	MajorDMR-17-52512	2
chr14	42948254	42948433	MajorDMR-17-52513	2
chr14	42992821	42993014	MajorDMR-17-52514	3
chr14	43045829	43046082	MajorDMR-17-52515	2
chr14	43070954	43071167	MajorDMR-17-52516	2
chr14	43078652	43078708	MajorDMR-17-52517	3
chr14	43095180	43095677	MajorDMR-17-52518	2
chr14	43123880	43124647	MajorDMR-17-52519	5
chr14	43212201	43212417	MajorDMR-17-52520	3
chr14	43273567	43274271	MajorDMR-17-52521	5
chr14	43274826	43275296	MajorDMR-17-52522	6
chr14	43306435	43306513	MajorDMR-17-52523	3
chr14	43308294	43308466	MajorDMR-17-52524	3
chr14	43323347	43323757	MajorDMR-17-52525	4
chr14	43324280	43324600	MajorDMR-17-52526	2
chr14	43325516	43325772	MajorDMR-17-52527	2
chr14	43334822	43335034	MajorDMR-17-52528	3
chr14	43342254	43342266	MajorDMR-17-52529	2
chr14	43377179	43377285	MajorDMR-17-52530	2
chr14	43457892	43458283	MajorDMR-17-52531	3
chr14	43474839	43475454	MajorDMR-17-52532	3
chr14	43517875	43518021	MajorDMR-17-52533	2
chr14	43526376	43526702	MajorDMR-17-52534	3
chr14	43556714	43557223	MajorDMR-17-52535	3
chr14	43561346	43561653	MajorDMR-17-52536	2
chr14	43587331	43587702	MajorDMR-17-52537	2
chr14	43599320	43599545	MajorDMR-17-52538	2
chr14	43605591	43605667	MajorDMR-17-52539	2
chr14	43642914	43643255	MajorDMR-17-52540	4
chr14	43645300	43645860	MajorDMR-17-52541	4
chr14	43718957	43719837	MajorDMR-17-52542	5
chr14	43749421	43749961	MajorDMR-17-52543	5
chr14	43773125	43773139	MajorDMR-17-52544	2
chr14	43817026	43817065	MajorDMR-17-52545	2
chr14	43869559	43869578	MajorDMR-17-52546	2
chr14	43906946	43907427	MajorDMR-17-52547	2
chr14	43949299	43949413	MajorDMR-17-52548	3
chr14	43954703	43955105	MajorDMR-17-52549	2
chr14	44008449	44008619	MajorDMR-17-52550	6
chr14	44053499	44053573	MajorDMR-17-52551	2
chr14	44060647	44060683	MajorDMR-17-52552	2
chr14	44068977	44069051	MajorDMR-17-52553	2
chr14	44135846	44135869	MajorDMR-17-52554	2
chr14	44150378	44150449	MajorDMR-17-52555	2
chr14	44198387	44198526	MajorDMR-17-52556	4
chr14	44220645	44220730	MajorDMR-17-52557	2
chr14	44224128	44224267	MajorDMR-17-52558	3
chr14	44298606	44298832	MajorDMR-17-52559	2
chr14	44339152	44339294	MajorDMR-17-52560	3
chr14	44346879	44346926	MajorDMR-17-52561	2
chr14	44371196	44371417	MajorDMR-17-52562	3
chr14	44412765	44413194	MajorDMR-17-52563	3
chr14	44417202	44417272	MajorDMR-17-52564	2
chr14	44418807	44418840	MajorDMR-17-52565	2
chr14	44437953	44438067	MajorDMR-17-52566	2
chr14	44443207	44444108	MajorDMR-17-52567	5
chr14	44467640	44467904	MajorDMR-17-52568	2
chr14	44477315	44477343	MajorDMR-17-52569	2
chr14	44500075	44500783	MajorDMR-17-52570	5
chr14	44502637	44502885	MajorDMR-17-52571	4
chr14	44547171	44547451	MajorDMR-17-52572	2
chr14	44563412	44563688	MajorDMR-17-52573	2
chr14	44568687	44568828	MajorDMR-17-52574	2
chr14	44585002	44585658	MajorDMR-17-52575	6
chr14	44618801	44618968	MajorDMR-17-52576	2
chr14	44620487	44620899	MajorDMR-17-52577	2
chr14	44673311	44673646	MajorDMR-17-52578	2
chr14	44697140	44697345	MajorDMR-17-52579	2
chr14	44700731	44700825	MajorDMR-17-52580	2
chr14	44810412	44810468	MajorDMR-17-52581	2
chr14	44814686	44814911	MajorDMR-17-52582	2
chr14	44853548	44853568	MajorDMR-17-52583	2
chr14	44872548	44872658	MajorDMR-17-52584	3
chr14	44887848	44888267	MajorDMR-17-52585	2
chr14	44902255	44902290	MajorDMR-17-52586	2
chr14	44916544	44916813	MajorDMR-17-52587	4
chr14	44917980	44918202	MajorDMR-17-52588	4
chr14	44932386	44932914	MajorDMR-17-52589	5
chr14	44984942	44985273	MajorDMR-17-52590	2
chr14	45015442	45015739	MajorDMR-17-52591	3
chr14	45031955	45032007	MajorDMR-17-52592	2
chr14	45077735	45078130	MajorDMR-17-52593	2
chr14	45079921	45079930	MajorDMR-17-52594	2
chr14	45082234	45082540	MajorDMR-17-52595	2
chr14	45104571	45104764	MajorDMR-17-52596	3
chr14	45109080	45109808	MajorDMR-17-52597	3
chr14	45118659	45118893	MajorDMR-17-52598	3
chr14	45127559	45127620	MajorDMR-17-52599	2
chr14	45133023	45133283	MajorDMR-17-52600	3
chr14	45139739	45139870	MajorDMR-17-52601	2
chr14	45179129	45179288	MajorDMR-17-52602	2
chr14	45181679	45182065	MajorDMR-17-52603	5
chr14	45214050	45214408	MajorDMR-17-52604	2
chr14	45230543	45230755	MajorDMR-17-52605	2
chr14	45288657	45288738	MajorDMR-17-52606	2
chr14	45289621	45289923	MajorDMR-17-52607	2
chr14	45329552	45329675	MajorDMR-17-52608	2
chr14	45384172	45384576	MajorDMR-17-52609	4
chr14	45464632	45464642	MajorDMR-17-52610	2
chr14	45558402	45558910	MajorDMR-17-52611	5
chr14	45651492	45651681	MajorDMR-17-52612	2
chr14	45667910	45667954	MajorDMR-17-52613	3
chr14	45711562	45712026	MajorDMR-17-52614	7
chr14	45719285	45719499	MajorDMR-17-52615	2
chr14	45721656	45721755	MajorDMR-17-52616	3
chr14	45738052	45738269	MajorDMR-17-52617	3
chr14	45739188	45739454	MajorDMR-17-52618	2
chr14	45762563	45762928	MajorDMR-17-52619	2
chr14	45763857	45764041	MajorDMR-17-52620	3
chr14	45802039	45802081	MajorDMR-17-52621	3
chr14	45813502	45813630	MajorDMR-17-52622	2
chr14	45867822	45868258	MajorDMR-17-52623	2
chr14	45870159	45870300	MajorDMR-17-52624	3
chr14	45870802	45871166	MajorDMR-17-52625	2
chr14	45875016	45875184	MajorDMR-17-52626	3
chr14	45876328	45876729	MajorDMR-17-52627	4
chr14	45877397	45877472	MajorDMR-17-52628	2
chr14	45881934	45882272	MajorDMR-17-52629	3
chr14	45930496	45931397	MajorDMR-17-52630	9
chr14	45953434	45953903	MajorDMR-17-52631	2
chr14	45972788	45972822	MajorDMR-17-52632	2
chr14	45996553	45996840	MajorDMR-17-52633	4
chr14	46052961	46053459	MajorDMR-17-52634	2
chr14	46059853	46060631	MajorDMR-17-52635	3
chr14	46068644	46069081	MajorDMR-17-52636	2
chr14	46092372	46092444	MajorDMR-17-52637	2
chr14	46093941	46093969	MajorDMR-17-52638	2
chr14	46108907	46109054	MajorDMR-17-52639	2
chr14	46110940	46111042	MajorDMR-17-52640	2
chr14	46168833	46169042	MajorDMR-17-52641	5
chr14	46175145	46175690	MajorDMR-17-52642	6
chr14	46182478	46182972	MajorDMR-17-52643	10
chr14	46185005	46185244	MajorDMR-17-52644	4
chr14	46232714	46233048	MajorDMR-17-52645	4
chr14	46241575	46241647	MajorDMR-17-52646	2
chr14	46242625	46242688	MajorDMR-17-52647	2
chr14	46254228	46254288	MajorDMR-17-52648	2
chr14	46280325	46280458	MajorDMR-17-52649	3
chr14	46306143	46306409	MajorDMR-17-52650	4
chr14	46342585	46342673	MajorDMR-17-52651	2
chr14	46360807	46362222	MajorDMR-17-52652	11
chr14	46385673	46385989	MajorDMR-17-52653	3
chr14	46432038	46432367	MajorDMR-17-52654	2
chr14	46448504	46448907	MajorDMR-17-52655	2
chr14	46477074	46477637	MajorDMR-17-52656	3
chr14	46479199	46479930	MajorDMR-17-52657	9
chr14	46481525	46481644	MajorDMR-17-52658	3
chr14	46517060	46517511	MajorDMR-17-52659	2
chr14	46523858	46524083	MajorDMR-17-52660	2
chr14	46560455	46560471	MajorDMR-17-52661	2
chr14	46609576	46609824	MajorDMR-17-52662	4
chr14	46625335	46625695	MajorDMR-17-52663	2
chr14	46664002	46664470	MajorDMR-17-52664	2
chr14	46667523	46667553	MajorDMR-17-52665	2
chr14	46699224	46699440	MajorDMR-17-52666	3
chr14	46728391	46728899	MajorDMR-17-52667	3
chr14	46729911	46730210	MajorDMR-17-52668	2
chr14	46748751	46748811	MajorDMR-17-52669	2
chr14	46797817	46797885	MajorDMR-17-52670	2
chr14	46811283	46811416	MajorDMR-17-52671	2
chr14	46813789	46813823	MajorDMR-17-52672	2
chr14	46869054	46869115	MajorDMR-17-52673	2
chr14	46901507	46902510	MajorDMR-17-52674	5
chr14	46916896	46917104	MajorDMR-17-52675	2
chr14	46941726	46941888	MajorDMR-17-52676	3
chr14	46950264	46950313	MajorDMR-17-52677	2
chr14	47011899	47012331	MajorDMR-17-52678	2
chr14	47016043	47016097	MajorDMR-17-52679	3
chr14	47017596	47017776	MajorDMR-17-52680	2
chr14	47099710	47099820	MajorDMR-17-52681	6
chr14	47130043	47130274	MajorDMR-17-52682	2
chr14	47133299	47133451	MajorDMR-17-52683	2
chr14	47136377	47136457	MajorDMR-17-52684	2
chr14	47143492	47143717	MajorDMR-17-52685	2
chr14	47287541	47287806	MajorDMR-17-52686	3
chr14	47297538	47297666	MajorDMR-17-52687	3
chr14	47310093	47310866	MajorDMR-17-52688	8
chr14	47349103	47349253	MajorDMR-17-52689	3
chr14	47409945	47410384	MajorDMR-17-52690	2
chr14	47454900	47455111	MajorDMR-17-52691	3
chr14	47502498	47502619	MajorDMR-17-52692	2
chr14	47514023	47514084	MajorDMR-17-52693	2
chr14	47537206	47537271	MajorDMR-17-52694	2
chr14	47601445	47601524	MajorDMR-17-52695	4
chr14	47603272	47603438	MajorDMR-17-52696	2
chr14	47620074	47620589	MajorDMR-17-52697	4
chr14	47661318	47661428	MajorDMR-17-52698	3
chr14	47747660	47747743	MajorDMR-17-52699	3
chr14	47760201	47760395	MajorDMR-17-52700	3
chr14	47773456	47773527	MajorDMR-17-52701	2
chr14	47801133	47801139	MajorDMR-17-52702	2
chr14	47834703	47835352	MajorDMR-17-52703	3
chr14	47905078	47905207	MajorDMR-17-52704	2
chr14	47937551	47937787	MajorDMR-17-52705	3
chr14	48004760	48004784	MajorDMR-17-52706	2
chr14	48008001	48008201	MajorDMR-17-52707	2
chr14	48011118	48011192	MajorDMR-17-52708	2
chr14	48060387	48060768	MajorDMR-17-52709	3
chr14	48071421	48071482	MajorDMR-17-52710	2
chr14	48129474	48129842	MajorDMR-17-52711	4
chr14	48199377	48199792	MajorDMR-17-52712	4
chr14	48225737	48225773	MajorDMR-17-52713	2
chr14	48386861	48387004	MajorDMR-17-52714	2
chr14	48404448	48404801	MajorDMR-17-52715	5
chr14	48418535	48418677	MajorDMR-17-52716	2
chr14	48430671	48430963	MajorDMR-17-52717	2
chr14	48492822	48493277	MajorDMR-17-52718	3
chr14	48496440	48496649	MajorDMR-17-52719	2
chr14	48514444	48514545	MajorDMR-17-52720	2
chr14	48541479	48541959	MajorDMR-17-52721	2
chr14	48550134	48550373	MajorDMR-17-52722	2
chr14	48594917	48595270	MajorDMR-17-52723	3
chr14	48611674	48611982	MajorDMR-17-52724	3
chr14	48612507	48612514	MajorDMR-17-52725	2
chr14	48633308	48633416	MajorDMR-17-52726	2
chr14	48653883	48654015	MajorDMR-17-52727	2
chr14	48665667	48666044	MajorDMR-17-52728	2
chr14	48685219	48685595	MajorDMR-17-52729	3
chr14	48843438	48843515	MajorDMR-17-52730	3
chr14	48854271	48854453	MajorDMR-17-52731	2
chr14	48870186	48870586	MajorDMR-17-52732	3
chr14	48918493	48918621	MajorDMR-17-52733	3
chr14	48930329	48930371	MajorDMR-17-52734	2
chr14	48935086	48935130	MajorDMR-17-52735	2
chr14	48937216	48937356	MajorDMR-17-52736	2
chr14	48964181	48964350	MajorDMR-17-52737	4
chr14	49086135	49086688	MajorDMR-17-52738	7
chr14	49148667	49148755	MajorDMR-17-52739	2
chr14	49194799	49195094	MajorDMR-17-52740	4
chr14	49273141	49273430	MajorDMR-17-52741	4
chr14	49275879	49276169	MajorDMR-17-52742	3
chr14	49346324	49346564	MajorDMR-17-52743	2
chr14	49359590	49359936	MajorDMR-17-52744	2
chr14	49381677	49381714	MajorDMR-17-52745	2
chr14	49394130	49394870	MajorDMR-17-52746	10
chr14	49460472	49460817	MajorDMR-17-52747	5
chr14	49503205	49503273	MajorDMR-17-52748	2
chr14	49503806	49504129	MajorDMR-17-52749	7
chr14	49517081	49517138	MajorDMR-17-52750	3
chr14	49573672	49574367	MajorDMR-17-52751	4
chr14	49581231	49581374	MajorDMR-17-52752	3
chr14	49601888	49601999	MajorDMR-17-52753	3
chr14	49616795	49617932	MajorDMR-17-52754	9
chr14	49618439	49618596	MajorDMR-17-52755	3
chr14	49629685	49630186	MajorDMR-17-52756	2
chr14	49655793	49656830	MajorDMR-17-52757	4
chr14	49660276	49660980	MajorDMR-17-52758	4
chr14	49675748	49675785	MajorDMR-17-52759	2
chr14	49687213	49687402	MajorDMR-17-52760	3
chr14	49715635	49715648	MajorDMR-17-52761	2
chr14	49737950	49738069	MajorDMR-17-52762	3
chr14	49748938	49749036	MajorDMR-17-52763	3
chr14	49749610	49749853	MajorDMR-17-52764	3
chr14	49756128	49756395	MajorDMR-17-52765	2
chr14	49763946	49764051	MajorDMR-17-52766	2
chr14	49787337	49787369	MajorDMR-17-52767	2
chr14	49788033	49788159	MajorDMR-17-52768	2
chr14	49809262	49809388	MajorDMR-17-52769	2
chr14	49818373	49818819	MajorDMR-17-52770	2
chr14	49819920	49820096	MajorDMR-17-52771	2
chr14	49824524	49824561	MajorDMR-17-52772	2
chr14	49830970	49831279	MajorDMR-17-52773	2
chr14	49851457	49851598	MajorDMR-17-52774	3
chr14	49869751	49870055	MajorDMR-17-52775	3
chr14	49877639	49877749	MajorDMR-17-52776	2
chr14	49893880	49894180	MajorDMR-17-52777	8
chr14	49918588	49918791	MajorDMR-17-52778	9
chr14	49927484	49928175	MajorDMR-17-52779	4
chr14	49930309	49930730	MajorDMR-17-52780	4
chr14	49933616	49934264	MajorDMR-17-52781	6
chr14	49946280	49946422	MajorDMR-17-52782	2
chr14	49951974	49952437	MajorDMR-17-52783	5
chr14	49963283	49963637	MajorDMR-17-52784	3
chr14	49983013	49983127	MajorDMR-17-52785	3
chr14	49983652	49983874	MajorDMR-17-52786	2
chr14	50016929	50017010	MajorDMR-17-52787	2
chr14	50061172	50061219	MajorDMR-17-52788	2
chr14	50061728	50061751	MajorDMR-17-52789	2
chr14	50062455	50062686	MajorDMR-17-52790	4
chr14	50066902	50067088	MajorDMR-17-52791	3
chr14	50163474	50163780	MajorDMR-17-52792	6
chr14	50173120	50173571	MajorDMR-17-52793	4
chr14	50335983	50336004	MajorDMR-17-52794	2
chr14	50337694	50337714	MajorDMR-17-52795	3
chr14	50350128	50350273	MajorDMR-17-52796	3
chr14	50351738	50351931	MajorDMR-17-52797	4
chr14	50433093	50433432	MajorDMR-17-52798	2
chr14	50437234	50437367	MajorDMR-17-52799	3
chr14	50446012	50446489	MajorDMR-17-52800	3
chr14	50466668	50467437	MajorDMR-17-52801	15
chr14	50468259	50468515	MajorDMR-17-52802	2
chr14	50470502	50470700	MajorDMR-17-52803	2
chr14	50485492	50485662	MajorDMR-17-52804	4
chr14	50490510	50490864	MajorDMR-17-52805	2
chr14	50491871	50491991	MajorDMR-17-52806	2
chr14	50503163	50503258	MajorDMR-17-52807	2
chr14	50518083	50518626	MajorDMR-17-52808	4
chr14	50522429	50522782	MajorDMR-17-52809	3
chr14	50530400	50530724	MajorDMR-17-52810	5
chr14	50572956	50573192	MajorDMR-17-52811	4
chr14	50584004	50584371	MajorDMR-17-52812	2
chr14	50589135	50589197	MajorDMR-17-52813	4
chr14	50634144	50634537	MajorDMR-17-52814	2
chr14	50687039	50687704	MajorDMR-17-52815	6
chr14	50692299	50693334	MajorDMR-17-52816	8
chr14	50795003	50795330	MajorDMR-17-52817	2
chr14	50799971	50800081	MajorDMR-17-52818	2
chr14	50807920	50808263	MajorDMR-17-52819	4
chr14	50812635	50812903	MajorDMR-17-52820	4
chr14	50832497	50832583	MajorDMR-17-52821	2
chr14	50874406	50874440	MajorDMR-17-52822	2
chr14	50897174	50897757	MajorDMR-17-52823	4
chr14	50901766	50901925	MajorDMR-17-52824	2
chr14	50919128	50919457	MajorDMR-17-52825	2
chr14	50962935	50963018	MajorDMR-17-52826	3
chr14	50963754	50964543	MajorDMR-17-52827	6
chr14	50965219	50965223	MajorDMR-17-52828	2
chr14	50977004	50977091	MajorDMR-17-52829	3
chr14	50979241	50979658	MajorDMR-17-52830	5
chr14	50987142	50987198	MajorDMR-17-52831	4
chr14	50989942	50990850	MajorDMR-17-52832	4
chr14	51113987	51114468	MajorDMR-17-52833	9
chr14	51119672	51119741	MajorDMR-17-52834	2
chr14	51125005	51125204	MajorDMR-17-52835	2
chr14	51133073	51133765	MajorDMR-17-52836	4
chr14	51136430	51136506	MajorDMR-17-52837	2
chr14	51137565	51137738	MajorDMR-17-52838	7
chr14	51204074	51204080	MajorDMR-17-52839	2
chr14	51236470	51236562	MajorDMR-17-52840	2
chr14	51237124	51238576	MajorDMR-17-52841	22
chr14	51241565	51242051	MajorDMR-17-52842	4
chr14	51250519	51250757	MajorDMR-17-52843	3
chr14	51251597	51252967	MajorDMR-17-52844	19
chr14	51284438	51284527	MajorDMR-17-52845	4
chr14	51289286	51289300	MajorDMR-17-52846	2
chr14	51290135	51290806	MajorDMR-17-52847	7
chr14	51293521	51293781	MajorDMR-17-52848	2
chr14	51299752	51299860	MajorDMR-17-52849	3
chr14	51314282	51314867	MajorDMR-17-52850	5
chr14	51326240	51326667	MajorDMR-17-52851	10
chr14	51328903	51329115	MajorDMR-17-52852	4
chr14	51372785	51373439	MajorDMR-17-52853	6
chr14	51377528	51377991	MajorDMR-17-52854	2
chr14	51383219	51383417	MajorDMR-17-52855	3
chr14	51410213	51410661	MajorDMR-17-52856	11
chr14	51441014	51441491	MajorDMR-17-52857	5
chr14	51451963	51453101	MajorDMR-17-52858	14
chr14	51464630	51464803	MajorDMR-17-52859	6
chr14	51467379	51467459	MajorDMR-17-52860	6
chr14	51471840	51473658	MajorDMR-17-52861	14
chr14	51477740	51477821	MajorDMR-17-52862	2
chr14	51480754	51481572	MajorDMR-17-52863	5
chr14	51486752	51487464	MajorDMR-17-52864	7
chr14	51489502	51490945	MajorDMR-17-52865	10
chr14	51491779	51492447	MajorDMR-17-52866	6
chr14	51493823	51494022	MajorDMR-17-52867	4
chr14	51494921	51496066	MajorDMR-17-52868	15
chr14	51502446	51502907	MajorDMR-17-52869	3
chr14	51510072	51510478	MajorDMR-17-52870	2
chr14	51517573	51517665	MajorDMR-17-52871	2
chr14	51521114	51521416	MajorDMR-17-52872	11
chr14	51543138	51543699	MajorDMR-17-52873	6
chr14	51581022	51581287	MajorDMR-17-52874	2
chr14	51643872	51643881	MajorDMR-17-52875	2
chr14	51709341	51709650	MajorDMR-17-52876	7
chr14	51710279	51710397	MajorDMR-17-52877	2
chr14	51719878	51720030	MajorDMR-17-52878	2
chr14	51758926	51760451	MajorDMR-17-52879	15
chr14	51762470	51762519	MajorDMR-17-52880	2
chr14	51771243	51771777	MajorDMR-17-52881	7
chr14	51785989	51786214	MajorDMR-17-52882	3
chr14	51794846	51795025	MajorDMR-17-52883	4
chr14	51823213	51823499	MajorDMR-17-52884	6
chr14	51835696	51835810	MajorDMR-17-52885	2
chr14	51842699	51842788	MajorDMR-17-52886	2
chr14	51850997	51851167	MajorDMR-17-52887	5
chr14	51860718	51862710	MajorDMR-17-52888	17
chr14	51868134	51868433	MajorDMR-17-52889	5
chr14	51877769	51878038	MajorDMR-17-52890	3
chr14	51896975	51897633	MajorDMR-17-52891	5
chr14	51918377	51918662	MajorDMR-17-52892	3
chr14	51920700	51920821	MajorDMR-17-52893	6
chr14	51939842	51939868	MajorDMR-17-52894	2
chr14	51973908	51975598	MajorDMR-17-52895	19
chr14	51982470	51982620	MajorDMR-17-52896	3
chr14	51983404	51983542	MajorDMR-17-52897	2
chr14	52030927	52031809	MajorDMR-17-52898	7
chr14	52059954	52060377	MajorDMR-17-52899	2
chr14	52066680	52067445	MajorDMR-17-52900	3
chr14	52083750	52083866	MajorDMR-17-52901	3
chr14	52087090	52087291	MajorDMR-17-52902	5
chr14	52110205	52110329	MajorDMR-17-52903	4
chr14	52120464	52121260	MajorDMR-17-52904	6
chr14	52121892	52122621	MajorDMR-17-52905	6
chr14	52125830	52126809	MajorDMR-17-52906	6
chr14	52138461	52138659	MajorDMR-17-52907	2
chr14	52142382	52142870	MajorDMR-17-52908	2
chr14	52143860	52144444	MajorDMR-17-52909	3
chr14	52145728	52146793	MajorDMR-17-52910	6
chr14	52147840	52147920	MajorDMR-17-52911	2
chr14	52153749	52153756	MajorDMR-17-52912	2
chr14	52166729	52167328	MajorDMR-17-52913	4
chr14	52168677	52168912	MajorDMR-17-52914	2
chr14	52171536	52171708	MajorDMR-17-52915	5
chr14	52175608	52175663	MajorDMR-17-52916	3
chr14	52188692	52188811	MajorDMR-17-52917	3
chr14	52191681	52192531	MajorDMR-17-52918	5
chr14	52274303	52274325	MajorDMR-17-52919	3
chr14	52282724	52282957	MajorDMR-17-52920	13
chr14	52365379	52365422	MajorDMR-17-52921	3
chr14	52373761	52373891	MajorDMR-17-52922	7
chr14	52389273	52389893	MajorDMR-17-52923	10
chr14	52436968	52437834	MajorDMR-17-52924	9
chr14	52469614	52469630	MajorDMR-17-52925	2
chr14	52479639	52479683	MajorDMR-17-52926	3
chr14	52482471	52482751	MajorDMR-17-52927	2
chr14	52498732	52499131	MajorDMR-17-52928	6
chr14	52499715	52500212	MajorDMR-17-52929	8
chr14	52508946	52509057	MajorDMR-17-52930	5
chr14	52509572	52509896	MajorDMR-17-52931	7
chr14	52519111	52519266	MajorDMR-17-52932	5
chr14	52526922	52527177	MajorDMR-17-52933	6
chr14	52534411	52534512	MajorDMR-17-52934	3
chr14	52536559	52536722	MajorDMR-17-52935	7
chr14	52542816	52543101	MajorDMR-17-52936	2
chr14	52567816	52567834	MajorDMR-17-52937	2
chr14	52573572	52573752	MajorDMR-17-52938	2
chr14	52591481	52591787	MajorDMR-17-52939	3
chr14	52596259	52596649	MajorDMR-17-52940	3
chr14	52598775	52598798	MajorDMR-17-52941	2
chr14	52624879	52625079	MajorDMR-17-52942	2
chr14	52669451	52669900	MajorDMR-17-52943	3
chr14	52677760	52677800	MajorDMR-17-52944	2
chr14	52687967	52688325	MajorDMR-17-52945	5
chr14	52689845	52689872	MajorDMR-17-52946	2
chr14	52708158	52708435	MajorDMR-17-52947	3
chr14	52719627	52720492	MajorDMR-17-52948	8
chr14	52735950	52736060	MajorDMR-17-52949	7
chr14	52753251	52753706	MajorDMR-17-52950	4
chr14	52767051	52767516	MajorDMR-17-52951	6
chr14	52782087	52782499	MajorDMR-17-52952	4
chr14	52815440	52815713	MajorDMR-17-52953	3
chr14	52818076	52818225	MajorDMR-17-52954	5
chr14	52819031	52819524	MajorDMR-17-52955	2
chr14	52837753	52837940	MajorDMR-17-52956	2
chr14	52866901	52867141	MajorDMR-17-52957	4
chr14	52930075	52930084	MajorDMR-17-52958	2
chr14	52968646	52968919	MajorDMR-17-52959	5
chr14	53158279	53158540	MajorDMR-17-52960	3
chr14	53184801	53184828	MajorDMR-17-52961	3
chr14	53275161	53275606	MajorDMR-17-52962	3
chr14	53290871	53291392	MajorDMR-17-52963	5
chr14	53301809	53302087	MajorDMR-17-52964	2
chr14	53311424	53311592	MajorDMR-17-52965	4
chr14	53317403	53317570	MajorDMR-17-52966	5
chr14	53319145	53319642	MajorDMR-17-52967	5
chr14	53324557	53324562	MajorDMR-17-52968	2
chr14	53325239	53325612	MajorDMR-17-52969	4
chr14	53340103	53340543	MajorDMR-17-52970	2
chr14	53344067	53344593	MajorDMR-17-52971	4
chr14	53346544	53348376	MajorDMR-17-52972	13
chr14	53349685	53349985	MajorDMR-17-52973	7
chr14	53350593	53351149	MajorDMR-17-52974	6
chr14	53355969	53356332	MajorDMR-17-52975	2
chr14	53372997	53373233	MajorDMR-17-52976	3
chr14	53374943	53375040	MajorDMR-17-52977	2
chr14	53377041	53377597	MajorDMR-17-52978	5
chr14	53378195	53378326	MajorDMR-17-52979	5
chr14	53386236	53386732	MajorDMR-17-52980	3
chr14	53389319	53389648	MajorDMR-17-52981	3
chr14	53395233	53395396	MajorDMR-17-52982	2
chr14	53400153	53400485	MajorDMR-17-52983	3
chr14	53402446	53404797	MajorDMR-17-52984	13
chr14	53406068	53406086	MajorDMR-17-52985	2
chr14	53407532	53408019	MajorDMR-17-52986	6
chr14	53409879	53410189	MajorDMR-17-52987	2
chr14	53411207	53411592	MajorDMR-17-52988	3
chr14	53414088	53415489	MajorDMR-17-52989	9
chr14	53419110	53419381	MajorDMR-17-52990	4
chr14	53426632	53427432	MajorDMR-17-52991	4
chr14	53428112	53428529	MajorDMR-17-52992	4
chr14	53454197	53454625	MajorDMR-17-52993	3
chr14	53468883	53469036	MajorDMR-17-52994	4
chr14	53477404	53478119	MajorDMR-17-52995	8
chr14	53491077	53491411	MajorDMR-17-52996	3
chr14	53493750	53494587	MajorDMR-17-52997	5
chr14	53499472	53499572	MajorDMR-17-52998	3
chr14	53509255	53510291	MajorDMR-17-52999	12
chr14	53531621	53531810	MajorDMR-17-53000	2
chr14	53583409	53583519	MajorDMR-17-53001	2
chr14	53585061	53585224	MajorDMR-17-53002	2
chr14	53597394	53597444	MajorDMR-17-53003	2
chr14	53603029	53603150	MajorDMR-17-53004	3
chr14	53663493	53663520	MajorDMR-17-53005	2
chr14	53675234	53675660	MajorDMR-17-53006	2
chr14	53680551	53680563	MajorDMR-17-53007	2
chr14	53681097	53681365	MajorDMR-17-53008	5
chr14	53754408	53754716	MajorDMR-17-53009	5
chr14	53763117	53763376	MajorDMR-17-53010	2
chr14	53773876	53774039	MajorDMR-17-53011	3
chr14	53783329	53783586	MajorDMR-17-53012	4
chr14	53794259	53795908	MajorDMR-17-53013	12
chr14	53797293	53797384	MajorDMR-17-53014	2
chr14	53798608	53799122	MajorDMR-17-53015	4
chr14	53808444	53808595	MajorDMR-17-53016	3
chr14	53822195	53823306	MajorDMR-17-53017	9
chr14	53958505	53958980	MajorDMR-17-53018	5
chr14	53975913	53976012	MajorDMR-17-53019	3
chr14	53989951	53990252	MajorDMR-17-53020	3
chr14	54004615	54004723	MajorDMR-17-53021	2
chr14	54006531	54006883	MajorDMR-17-53022	5
chr14	54009529	54009782	MajorDMR-17-53023	3
chr14	54025219	54025636	MajorDMR-17-53024	2
chr14	54036089	54036406	MajorDMR-17-53025	3
chr14	54063695	54063814	MajorDMR-17-53026	2
chr14	54065867	54066326	MajorDMR-17-53027	2
chr14	54080376	54080862	MajorDMR-17-53028	7
chr14	54087039	54087189	MajorDMR-17-53029	2
chr14	54093615	54093897	MajorDMR-17-53030	3
chr14	54096977	54097271	MajorDMR-17-53031	4
chr14	54150135	54150161	MajorDMR-17-53032	2
chr14	54154572	54154929	MajorDMR-17-53033	2
chr14	54160222	54160388	MajorDMR-17-53034	2
chr14	54181936	54182240	MajorDMR-17-53035	3
chr14	54186236	54186517	MajorDMR-17-53036	2
chr14	54208299	54209327	MajorDMR-17-53037	5
chr14	54260974	54261352	MajorDMR-17-53038	2
chr14	54264525	54264685	MajorDMR-17-53039	2
chr14	54318214	54318373	MajorDMR-17-53040	3
chr14	54339663	54340037	MajorDMR-17-53041	2
chr14	54341227	54341585	MajorDMR-17-53042	2
chr14	54393960	54394018	MajorDMR-17-53043	2
chr14	54397023	54397053	MajorDMR-17-53044	2
chr14	54410277	54410381	MajorDMR-17-53045	2
chr14	54423746	54423759	MajorDMR-17-53046	2
chr14	54430751	54431061	MajorDMR-17-53047	8
chr14	54552832	54552873	MajorDMR-17-53048	3
chr14	54584232	54584355	MajorDMR-17-53049	2
chr14	54587345	54587746	MajorDMR-17-53050	5
chr14	54632436	54633625	MajorDMR-17-53051	9
chr14	54644510	54644948	MajorDMR-17-53052	6
chr14	54661405	54661548	MajorDMR-17-53053	2
chr14	54678550	54678673	MajorDMR-17-53054	3
chr14	54687538	54687684	MajorDMR-17-53055	3
chr14	54724036	54724703	MajorDMR-17-53056	5
chr14	54727924	54728346	MajorDMR-17-53057	4
chr14	54758254	54758627	MajorDMR-17-53058	8
chr14	54766214	54766230	MajorDMR-17-53059	2
chr14	54795766	54796216	MajorDMR-17-53060	4
chr14	54804098	54804416	MajorDMR-17-53061	8
chr14	54810192	54810860	MajorDMR-17-53062	14
chr14	54828953	54829199	MajorDMR-17-53063	3
chr14	54831437	54832049	MajorDMR-17-53064	8
chr14	54833476	54834263	MajorDMR-17-53065	8
chr14	54853483	54853543	MajorDMR-17-53066	2
chr14	54887246	54887412	MajorDMR-17-53067	4
chr14	54977829	54977900	MajorDMR-17-53068	3
chr14	54978532	54979209	MajorDMR-17-53069	5
chr14	54979805	54980512	MajorDMR-17-53070	7
chr14	54985681	54985730	MajorDMR-17-53071	2
chr14	54990520	54990953	MajorDMR-17-53072	4
chr14	54993509	54994341	MajorDMR-17-53073	4
chr14	54994992	54995000	MajorDMR-17-53074	2
chr14	54995903	54995917	MajorDMR-17-53075	2
chr14	55002200	55002769	MajorDMR-17-53076	4
chr14	55009115	55009257	MajorDMR-17-53077	2
chr14	55018521	55018581	MajorDMR-17-53078	4
chr14	55027256	55027261	MajorDMR-17-53079	2
chr14	55029301	55029326	MajorDMR-17-53080	2
chr14	55036853	55037189	MajorDMR-17-53081	3
chr14	55039962	55040087	MajorDMR-17-53082	3
chr14	55041995	55042628	MajorDMR-17-53083	3
chr14	55044453	55044905	MajorDMR-17-53084	5
chr14	55046551	55047124	MajorDMR-17-53085	4
chr14	55048647	55048653	MajorDMR-17-53086	2
chr14	55058331	55058802	MajorDMR-17-53087	2
chr14	55066643	55066934	MajorDMR-17-53088	2
chr14	55073766	55074237	MajorDMR-17-53089	2
chr14	55075954	55077394	MajorDMR-17-53090	17
chr14	55078089	55078161	MajorDMR-17-53091	2
chr14	55092640	55092792	MajorDMR-17-53092	2
chr14	55093638	55094321	MajorDMR-17-53093	5
chr14	55107351	55108222	MajorDMR-17-53094	6
chr14	55110593	55110699	MajorDMR-17-53095	2
chr14	55113198	55113552	MajorDMR-17-53096	4
chr14	55117207	55117271	MajorDMR-17-53097	3
chr14	55119033	55119759	MajorDMR-17-53098	17
chr14	55120754	55121041	MajorDMR-17-53099	2
chr14	55126722	55126793	MajorDMR-17-53100	3
chr14	55129532	55129685	MajorDMR-17-53101	4
chr14	55134640	55134771	MajorDMR-17-53102	5
chr14	55136706	55137196	MajorDMR-17-53103	12
chr14	55140002	55141115	MajorDMR-17-53104	13
chr14	55142078	55143242	MajorDMR-17-53105	6
chr14	55144673	55144716	MajorDMR-17-53106	2
chr14	55147575	55147941	MajorDMR-17-53107	5
chr14	55150954	55151618	MajorDMR-17-53108	9
chr14	55152285	55152757	MajorDMR-17-53109	3
chr14	55153471	55154600	MajorDMR-17-53110	7
chr14	55158598	55159472	MajorDMR-17-53111	4
chr14	55164010	55164295	MajorDMR-17-53112	6
chr14	55165309	55166005	MajorDMR-17-53113	6
chr14	55170242	55170940	MajorDMR-17-53114	5
chr14	55174610	55174628	MajorDMR-17-53115	2
chr14	55184888	55185779	MajorDMR-17-53116	6
chr14	55188355	55188830	MajorDMR-17-53117	3
chr14	55191792	55191864	MajorDMR-17-53118	2
chr14	55194782	55195577	MajorDMR-17-53119	9
chr14	55200405	55200680	MajorDMR-17-53120	2
chr14	55202036	55202827	MajorDMR-17-53121	6
chr14	55204934	55205061	MajorDMR-17-53122	3
chr14	55207088	55207097	MajorDMR-17-53123	2
chr14	55209184	55209200	MajorDMR-17-53124	2
chr14	55210329	55210520	MajorDMR-17-53125	2
chr14	55212959	55213580	MajorDMR-17-53126	6
chr14	55215904	55217021	MajorDMR-17-53127	13
chr14	55224714	55225157	MajorDMR-17-53128	12
chr14	55227532	55227837	MajorDMR-17-53129	6
chr14	55231492	55231503	MajorDMR-17-53130	2
chr14	55238212	55238309	MajorDMR-17-53131	2
chr14	55239066	55239582	MajorDMR-17-53132	4
chr14	55241652	55242433	MajorDMR-17-53133	10
chr14	55243068	55243271	MajorDMR-17-53134	6
chr14	55245437	55245511	MajorDMR-17-53135	2
chr14	55250848	55252348	MajorDMR-17-53136	14
chr14	55253301	55254191	MajorDMR-17-53137	6
chr14	55257378	55257879	MajorDMR-17-53138	5
chr14	55259044	55259163	MajorDMR-17-53139	3
chr14	55262536	55263200	MajorDMR-17-53140	4
chr14	55265147	55265498	MajorDMR-17-53141	3
chr14	55270202	55270252	MajorDMR-17-53142	2
chr14	55285325	55285701	MajorDMR-17-53143	3
chr14	55367895	55367979	MajorDMR-17-53144	3
chr14	55411614	55411710	MajorDMR-17-53145	2
chr14	55441468	55441781	MajorDMR-17-53146	5
chr14	55491407	55492904	MajorDMR-17-53147	12
chr14	55519964	55520325	MajorDMR-17-53148	8
chr14	55524627	55524861	MajorDMR-17-53149	5
chr14	55526139	55526228	MajorDMR-17-53150	3
chr14	55529285	55529552	MajorDMR-17-53151	2
chr14	55540690	55540708	MajorDMR-17-53152	2
chr14	55544709	55544792	MajorDMR-17-53153	3
chr14	55552005	55552217	MajorDMR-17-53154	2
chr14	55555988	55556785	MajorDMR-17-53155	6
chr14	55564057	55564121	MajorDMR-17-53156	2
chr14	55566614	55566846	MajorDMR-17-53157	2
chr14	55568309	55568515	MajorDMR-17-53158	4
chr14	55569067	55570125	MajorDMR-17-53159	15
chr14	55572647	55573073	MajorDMR-17-53160	2
chr14	55582979	55583042	MajorDMR-17-53161	2
chr14	55595665	55595783	MajorDMR-17-53162	9
chr14	55596919	55598890	MajorDMR-17-53163	33
chr14	55602954	55605039	MajorDMR-17-53164	20
chr14	55609353	55609434	MajorDMR-17-53165	2
chr14	55634211	55634449	MajorDMR-17-53166	3
chr14	55646351	55646413	MajorDMR-17-53167	2
chr14	55647101	55647310	MajorDMR-17-53168	2
chr14	55657032	55657629	MajorDMR-17-53169	6
chr14	55668439	55668480	MajorDMR-17-53170	2
chr14	55700591	55700915	MajorDMR-17-53171	3
chr14	55723389	55723607	MajorDMR-17-53172	3
chr14	55742829	55743314	MajorDMR-17-53173	10
chr14	55744421	55745251	MajorDMR-17-53174	8
chr14	55755247	55755491	MajorDMR-17-53175	2
chr14	55769308	55769583	MajorDMR-17-53176	2
chr14	55771851	55771897	MajorDMR-17-53177	2
chr14	55821355	55821360	MajorDMR-17-53178	2
chr14	55828625	55829011	MajorDMR-17-53179	3
chr14	55857039	55857079	MajorDMR-17-53180	2
chr14	55871136	55871167	MajorDMR-17-53181	2
chr14	55877285	55877652	MajorDMR-17-53182	4
chr14	55879601	55880993	MajorDMR-17-53183	13
chr14	55916936	55917424	MajorDMR-17-53184	3
chr14	55920854	55921729	MajorDMR-17-53185	16
chr14	55944446	55944693	MajorDMR-17-53186	2
chr14	55954972	55955508	MajorDMR-17-53187	5
chr14	55981800	55982327	MajorDMR-17-53188	7
chr14	56014074	56014235	MajorDMR-17-53189	4
chr14	56023953	56024993	MajorDMR-17-53190	8
chr14	56053294	56053338	MajorDMR-17-53191	2
chr14	56076482	56076642	MajorDMR-17-53192	4
chr14	56079077	56079169	MajorDMR-17-53193	2
chr14	56090969	56091012	MajorDMR-17-53194	3
chr14	56092556	56092641	MajorDMR-17-53195	2
chr14	56162529	56162666	MajorDMR-17-53196	2
chr14	56176990	56177844	MajorDMR-17-53197	4
chr14	56179496	56179630	MajorDMR-17-53198	2
chr14	56188328	56189048	MajorDMR-17-53199	4
chr14	56198168	56198367	MajorDMR-17-53200	3
chr14	56207161	56207328	MajorDMR-17-53201	4
chr14	56219459	56219959	MajorDMR-17-53202	3
chr14	56246826	56247368	MajorDMR-17-53203	8
chr14	56273959	56273999	MajorDMR-17-53204	2
chr14	56286355	56286369	MajorDMR-17-53205	2
chr14	56290749	56290892	MajorDMR-17-53206	2
chr14	56310911	56310960	MajorDMR-17-53207	3
chr14	56313919	56314232	MajorDMR-17-53208	2
chr14	56317972	56318353	MajorDMR-17-53209	3
chr14	56339680	56340363	MajorDMR-17-53210	13
chr14	56341509	56341945	MajorDMR-17-53211	10
chr14	56344784	56345577	MajorDMR-17-53212	11
chr14	56346262	56346337	MajorDMR-17-53213	2
chr14	56351586	56351678	MajorDMR-17-53214	4
chr14	56353750	56353881	MajorDMR-17-53215	3
chr14	56355857	56356132	MajorDMR-17-53216	6
chr14	56360537	56360851	MajorDMR-17-53217	7
chr14	56362060	56363599	MajorDMR-17-53218	16
chr14	56370856	56371170	MajorDMR-17-53219	5
chr14	56375077	56376309	MajorDMR-17-53220	7
chr14	56380456	56380583	MajorDMR-17-53221	3
chr14	56393911	56393918	MajorDMR-17-53222	2
chr14	56404841	56405445	MajorDMR-17-53223	7
chr14	56424347	56424944	MajorDMR-17-53224	12
chr14	56432858	56432909	MajorDMR-17-53225	2
chr14	56440385	56441519	MajorDMR-17-53226	5
chr14	56442099	56442500	MajorDMR-17-53227	4
chr14	56443511	56445038	MajorDMR-17-53228	10
chr14	56469168	56469557	MajorDMR-17-53229	9
chr14	56470670	56472670	MajorDMR-17-53230	27
chr14	56490203	56490875	MajorDMR-17-53231	5
chr14	56507065	56507079	MajorDMR-17-53232	2
chr14	56521704	56522471	MajorDMR-17-53233	15
chr14	56553081	56553124	MajorDMR-17-53234	3
chr14	56554043	56556002	MajorDMR-17-53235	15
chr14	56557380	56557497	MajorDMR-17-53236	2
chr14	56584000	56584486	MajorDMR-17-53237	2
chr14	56587218	56587634	MajorDMR-17-53238	6
chr14	56590490	56590755	MajorDMR-17-53239	2
chr14	56592435	56594041	MajorDMR-17-53240	18
chr14	56596069	56597081	MajorDMR-17-53241	8
chr14	56597641	56597745	MajorDMR-17-53242	3
chr14	56598475	56599307	MajorDMR-17-53243	11
chr14	56604183	56604876	MajorDMR-17-53244	11
chr14	56606534	56606771	MajorDMR-17-53245	3
chr14	56607692	56608138	MajorDMR-17-53246	6
chr14	56616809	56617868	MajorDMR-17-53247	8
chr14	56637649	56638132	MajorDMR-17-53248	4
chr14	56639542	56639618	MajorDMR-17-53249	2
chr14	56643907	56644263	MajorDMR-17-53250	2
chr14	56648383	56648791	MajorDMR-17-53251	2
chr14	56660769	56660922	MajorDMR-17-53252	2
chr14	56661453	56662994	MajorDMR-17-53253	8
chr14	56670568	56670853	MajorDMR-17-53254	3
chr14	56672474	56673422	MajorDMR-17-53255	7
chr14	56677404	56677894	MajorDMR-17-53256	4
chr14	56678613	56680155	MajorDMR-17-53257	9
chr14	56682092	56683309	MajorDMR-17-53258	5
chr14	56683921	56684574	MajorDMR-17-53259	10
chr14	56685603	56686874	MajorDMR-17-53260	8
chr14	56687528	56689947	MajorDMR-17-53261	14
chr14	56691892	56692229	MajorDMR-17-53262	4
chr14	56717525	56718364	MajorDMR-17-53263	10
chr14	56728050	56728078	MajorDMR-17-53264	2
chr14	56729349	56729416	MajorDMR-17-53265	3
chr14	56738485	56738929	MajorDMR-17-53266	4
chr14	56766394	56766611	MajorDMR-17-53267	2
chr14	56771439	56771455	MajorDMR-17-53268	2
chr14	56775567	56776033	MajorDMR-17-53269	3
chr14	56806720	56807136	MajorDMR-17-53270	6
chr14	56809981	56810130	MajorDMR-17-53271	5
chr14	56890424	56890759	MajorDMR-17-53272	4
chr14	56919722	56919926	MajorDMR-17-53273	5
chr14	56928130	56928805	MajorDMR-17-53274	7
chr14	56960704	56961215	MajorDMR-17-53275	3
chr14	56967625	56968327	MajorDMR-17-53276	3
chr14	56979429	56979507	MajorDMR-17-53277	2
chr14	56982799	56983239	MajorDMR-17-53278	2
chr14	56992089	56992193	MajorDMR-17-53279	2
chr14	56995821	56995887	MajorDMR-17-53280	3
chr14	57009935	57010053	MajorDMR-17-53281	2
chr14	57016236	57016562	MajorDMR-17-53282	5
chr14	57019416	57019760	MajorDMR-17-53283	3
chr14	57021827	57021836	MajorDMR-17-53284	2
chr14	57054486	57054822	MajorDMR-17-53285	2
chr14	57099153	57099166	MajorDMR-17-53286	2
chr14	57115354	57115623	MajorDMR-17-53287	4
chr14	57116840	57117082	MajorDMR-17-53288	8
chr14	57153240	57154422	MajorDMR-17-53289	16
chr14	57175499	57175880	MajorDMR-17-53290	5
chr14	57197290	57197390	MajorDMR-17-53291	2
chr14	57200089	57200520	MajorDMR-17-53292	9
chr14	57210785	57211142	MajorDMR-17-53293	4
chr14	57218374	57218413	MajorDMR-17-53294	2
chr14	57219618	57220392	MajorDMR-17-53295	10
chr14	57236177	57236440	MajorDMR-17-53296	3
chr14	57241355	57241385	MajorDMR-17-53297	2
chr14	57253181	57253275	MajorDMR-17-53298	2
chr14	57254736	57254778	MajorDMR-17-53299	2
chr14	57260878	57260892	MajorDMR-17-53300	2
chr14	57271014	57271024	MajorDMR-17-53301	2
chr14	57279318	57279497	MajorDMR-17-53302	2
chr14	57284276	57284681	MajorDMR-17-53303	20
chr14	57301509	57302110	MajorDMR-17-53304	4
chr14	57310980	57311719	MajorDMR-17-53305	16
chr14	57322489	57322756	MajorDMR-17-53306	4
chr14	57354962	57355404	MajorDMR-17-53307	5
chr14	57358461	57358507	MajorDMR-17-53308	2
chr14	57363576	57364290	MajorDMR-17-53309	12
chr14	57390407	57390557	MajorDMR-17-53310	2
chr14	57393978	57393994	MajorDMR-17-53311	2
chr14	57405916	57406125	MajorDMR-17-53312	3
chr14	57416763	57416818	MajorDMR-17-53313	2
chr14	57420604	57420770	MajorDMR-17-53314	5
chr14	57431765	57431803	MajorDMR-17-53315	3
chr14	57433993	57434035	MajorDMR-17-53316	2
chr14	57463593	57464062	MajorDMR-17-53317	10
chr14	57474679	57474933	MajorDMR-17-53318	2
chr14	57475473	57475837	MajorDMR-17-53319	2
chr14	57496420	57496604	MajorDMR-17-53320	2
chr14	57500533	57501295	MajorDMR-17-53321	6
chr14	57524670	57524795	MajorDMR-17-53322	2
chr14	57535253	57536583	MajorDMR-17-53323	12
chr14	57538536	57538922	MajorDMR-17-53324	2
chr14	57540631	57541398	MajorDMR-17-53325	5
chr14	57543077	57543132	MajorDMR-17-53326	2
chr14	57547557	57548156	MajorDMR-17-53327	9
chr14	57552861	57553350	MajorDMR-17-53328	7
chr14	57557781	57558058	MajorDMR-17-53329	2
chr14	57571087	57571299	MajorDMR-17-53330	3
chr14	57649719	57649864	MajorDMR-17-53331	2
chr14	57655750	57656151	MajorDMR-17-53332	4
chr14	57657625	57657663	MajorDMR-17-53333	2
chr14	57757566	57757759	MajorDMR-17-53334	3
chr14	57764778	57764847	MajorDMR-17-53335	3
chr14	57769070	57769278	MajorDMR-17-53336	4
chr14	57770269	57770988	MajorDMR-17-53337	3
chr14	57785334	57785397	MajorDMR-17-53338	2
chr14	57810343	57810457	MajorDMR-17-53339	2
chr14	57811806	57812280	MajorDMR-17-53340	8
chr14	57819276	57819848	MajorDMR-17-53341	7
chr14	57827330	57827505	MajorDMR-17-53342	6
chr14	57831848	57832058	MajorDMR-17-53343	2
chr14	57833166	57833683	MajorDMR-17-53344	15
chr14	57869385	57869951	MajorDMR-17-53345	15
chr14	57936152	57936195	MajorDMR-17-53346	2
chr14	57949735	57949883	MajorDMR-17-53347	2
chr14	57958477	57958937	MajorDMR-17-53348	2
chr14	57960344	57961005	MajorDMR-17-53349	6
chr14	58026250	58026732	MajorDMR-17-53350	6
chr14	58032113	58032558	MajorDMR-17-53351	4
chr14	58056154	58056227	MajorDMR-17-53352	2
chr14	58133679	58133991	MajorDMR-17-53353	4
chr14	58153102	58153391	MajorDMR-17-53354	4
chr14	58160769	58160987	MajorDMR-17-53355	2
chr14	58161997	58162141	MajorDMR-17-53356	2
chr14	58178926	58179074	MajorDMR-17-53357	3
chr14	58196119	58196612	MajorDMR-17-53358	2
chr14	58208814	58208821	MajorDMR-17-53359	2
chr14	58228773	58228914	MajorDMR-17-53360	2
chr14	58265654	58265900	MajorDMR-17-53361	5
chr14	58275796	58276183	MajorDMR-17-53362	2
chr14	58282921	58282933	MajorDMR-17-53363	2
chr14	58296039	58296233	MajorDMR-17-53364	2
chr14	58298930	58298959	MajorDMR-17-53365	2
chr14	58302460	58302750	MajorDMR-17-53366	3
chr14	58337591	58337742	MajorDMR-17-53367	2
chr14	58342514	58342769	MajorDMR-17-53368	2
chr14	58346065	58346252	MajorDMR-17-53369	2
chr14	58347555	58347571	MajorDMR-17-53370	2
chr14	58355879	58356132	MajorDMR-17-53371	5
chr14	58374579	58375060	MajorDMR-17-53372	2
chr14	58400110	58400605	MajorDMR-17-53373	4
chr14	58425010	58425627	MajorDMR-17-53374	6
chr14	58429089	58429631	MajorDMR-17-53375	12
chr14	58437351	58437485	MajorDMR-17-53376	2
chr14	58449233	58449799	MajorDMR-17-53377	7
chr14	58454554	58455019	MajorDMR-17-53378	3
chr14	58471421	58471689	MajorDMR-17-53379	3
chr14	58487391	58487728	MajorDMR-17-53380	3
chr14	58505660	58506599	MajorDMR-17-53381	4
chr14	58510295	58510429	MajorDMR-17-53382	2
chr14	58515101	58515685	MajorDMR-17-53383	8
chr14	58525274	58525319	MajorDMR-17-53384	2
chr14	58527054	58527094	MajorDMR-17-53385	2
chr14	58540454	58540479	MajorDMR-17-53386	2
chr14	58585137	58586389	MajorDMR-17-53387	9
chr14	58595540	58595680	MajorDMR-17-53388	2
chr14	58605950	58606096	MajorDMR-17-53389	4
chr14	58617196	58617445	MajorDMR-17-53390	5
chr14	58634221	58635334	MajorDMR-17-53391	8
chr14	58637871	58638068	MajorDMR-17-53392	6
chr14	58644035	58644170	MajorDMR-17-53393	2
chr14	58705822	58706228	MajorDMR-17-53394	7
chr14	58714050	58714142	MajorDMR-17-53395	3
chr14	58766939	58767446	MajorDMR-17-53396	4
chr14	58774532	58775291	MajorDMR-17-53397	4
chr14	58775844	58775946	MajorDMR-17-53398	2
chr14	59029377	59029396	MajorDMR-17-53399	2
chr14	59033157	59033277	MajorDMR-17-53400	2
chr14	59038742	59038940	MajorDMR-17-53401	5
chr14	59073974	59074813	MajorDMR-17-53402	6
chr14	59088316	59088487	MajorDMR-17-53403	4
chr14	59098259	59098876	MajorDMR-17-53404	14
chr14	59101104	59101345	MajorDMR-17-53405	3
chr14	59101945	59103058	MajorDMR-17-53406	9
chr14	59114528	59114721	MajorDMR-17-53407	4
chr14	59134806	59134829	MajorDMR-17-53408	2
chr14	59164812	59165204	MajorDMR-17-53409	3
chr14	59168010	59168215	MajorDMR-17-53410	3
chr14	59207051	59207491	MajorDMR-17-53411	5
chr14	59208023	59208049	MajorDMR-17-53412	2
chr14	59214278	59214644	MajorDMR-17-53413	5
chr14	59215701	59216180	MajorDMR-17-53414	6
chr14	59219082	59220094	MajorDMR-17-53415	16
chr14	59222241	59222382	MajorDMR-17-53416	2
chr14	59226973	59227492	MajorDMR-17-53417	3
chr14	59228928	59230300	MajorDMR-17-53418	12
chr14	59255961	59256127	MajorDMR-17-53419	2
chr14	59272796	59273194	MajorDMR-17-53420	2
chr14	59275635	59275842	MajorDMR-17-53421	4
chr14	59292523	59292626	MajorDMR-17-53422	2
chr14	59296624	59296645	MajorDMR-17-53423	2
chr14	59337798	59338328	MajorDMR-17-53424	6
chr14	59339617	59339638	MajorDMR-17-53425	2
chr14	59381039	59381532	MajorDMR-17-53426	10
chr14	59386056	59386104	MajorDMR-17-53427	3
chr14	59394208	59394629	MajorDMR-17-53428	3
chr14	59408179	59408466	MajorDMR-17-53429	4
chr14	59421937	59422474	MajorDMR-17-53430	4
chr14	59437355	59437686	MajorDMR-17-53431	2
chr14	59446202	59446245	MajorDMR-17-53432	2
chr14	59482472	59482635	MajorDMR-17-53433	2
chr14	59553148	59553349	MajorDMR-17-53434	3
chr14	59574043	59574129	MajorDMR-17-53435	3
chr14	59597175	59597474	MajorDMR-17-53436	6
chr14	59613941	59614245	MajorDMR-17-53437	2
chr14	59650877	59650920	MajorDMR-17-53438	3
chr14	59664067	59664219	MajorDMR-17-53439	2
chr14	59664841	59664947	MajorDMR-17-53440	3
chr14	59665777	59665787	MajorDMR-17-53441	2
chr14	59679537	59679794	MajorDMR-17-53442	2
chr14	59680976	59681089	MajorDMR-17-53443	2
chr14	59682365	59682705	MajorDMR-17-53444	6
chr14	59688342	59688632	MajorDMR-17-53445	2
chr14	59692032	59692544	MajorDMR-17-53446	4
chr14	59704971	59705167	MajorDMR-17-53447	5
chr14	59715259	59715264	MajorDMR-17-53448	2
chr14	59718626	59718688	MajorDMR-17-53449	3
chr14	59729843	59730072	MajorDMR-17-53450	5
chr14	59742095	59742133	MajorDMR-17-53451	2
chr14	59759782	59759808	MajorDMR-17-53452	2
chr14	59762225	59762384	MajorDMR-17-53453	3
chr14	59763427	59763553	MajorDMR-17-53454	2
chr14	59784983	59784994	MajorDMR-17-53455	2
chr14	59785643	59785772	MajorDMR-17-53456	2
chr14	59796757	59797213	MajorDMR-17-53457	4
chr14	59803687	59804460	MajorDMR-17-53458	8
chr14	59807177	59807643	MajorDMR-17-53459	4
chr14	59808975	59809979	MajorDMR-17-53460	11
chr14	59810535	59810649	MajorDMR-17-53461	2
chr14	59811561	59812053	MajorDMR-17-53462	8
chr14	59813887	59813924	MajorDMR-17-53463	2
chr14	59816213	59816493	MajorDMR-17-53464	2
chr14	59819849	59819939	MajorDMR-17-53465	3
chr14	59844737	59845164	MajorDMR-17-53466	6
chr14	59901949	59902084	MajorDMR-17-53467	2
chr14	59912283	59912348	MajorDMR-17-53468	4
chr14	59955698	59955897	MajorDMR-17-53469	2
chr14	59978993	59979174	MajorDMR-17-53470	4
chr14	60030870	60031633	MajorDMR-17-53471	4
chr14	60043257	60043768	MajorDMR-17-53472	3
chr14	60051571	60051877	MajorDMR-17-53473	4
chr14	60194390	60194730	MajorDMR-17-53474	6
chr14	60241165	60241574	MajorDMR-17-53475	2
chr14	60245168	60245391	MajorDMR-17-53476	3
chr14	60270056	60270396	MajorDMR-17-53477	3
chr14	60295061	60295221	MajorDMR-17-53478	2
chr14	60314632	60314655	MajorDMR-17-53479	2
chr14	60364586	60364769	MajorDMR-17-53480	4
chr14	60468725	60469009	MajorDMR-17-53481	3
chr14	60477181	60477295	MajorDMR-17-53482	3
chr14	60518357	60518622	MajorDMR-17-53483	6
chr14	60534728	60535038	MajorDMR-17-53484	2
chr14	60537164	60537249	MajorDMR-17-53485	2
chr14	60565238	60565652	MajorDMR-17-53486	3
chr14	60630520	60630768	MajorDMR-17-53487	4
chr14	60632870	60633079	MajorDMR-17-53488	3
chr14	60670938	60671996	MajorDMR-17-53489	9
chr14	60683877	60685463	MajorDMR-17-53490	11
chr14	60689588	60690117	MajorDMR-17-53491	6
chr14	60713549	60714333	MajorDMR-17-53492	15
chr14	60717501	60717508	MajorDMR-17-53493	2
chr14	60723074	60723316	MajorDMR-17-53494	2
chr14	60740859	60740864	MajorDMR-17-53495	2
chr14	60752347	60752770	MajorDMR-17-53496	3
chr14	60759659	60760142	MajorDMR-17-53497	3
chr14	60790627	60790790	MajorDMR-17-53498	2
chr14	60797882	60798845	MajorDMR-17-53499	25
chr14	60815835	60816117	MajorDMR-17-53500	11
chr14	60817233	60817420	MajorDMR-17-53501	2
chr14	60823704	60824434	MajorDMR-17-53502	10
chr14	60852022	60852252	MajorDMR-17-53503	2
chr14	60886840	60887082	MajorDMR-17-53504	3
chr14	60922408	60922748	MajorDMR-17-53505	2
chr14	61031943	61032279	MajorDMR-17-53506	6
chr14	61083162	61083564	MajorDMR-17-53507	5
chr14	61146117	61146274	MajorDMR-17-53508	2
chr14	61187926	61188139	MajorDMR-17-53509	4
chr14	61191252	61191264	MajorDMR-17-53510	2
chr14	61328822	61329253	MajorDMR-17-53511	2
chr14	61371714	61371724	MajorDMR-17-53512	2
chr14	61547309	61547731	MajorDMR-17-53513	7
chr14	61574074	61574092	MajorDMR-17-53514	2
chr14	61577561	61578221	MajorDMR-17-53515	15
chr14	61580521	61580673	MajorDMR-17-53516	3
chr14	61597335	61597461	MajorDMR-17-53517	4
chr14	61612625	61612806	MajorDMR-17-53518	4
chr14	61614417	61615445	MajorDMR-17-53519	24
chr14	61619487	61619815	MajorDMR-17-53520	2
chr14	61641471	61641485	MajorDMR-17-53521	2
chr14	61644139	61644877	MajorDMR-17-53522	4
chr14	61650069	61650662	MajorDMR-17-53523	8
chr14	61675428	61675759	MajorDMR-17-53524	4
chr14	61685480	61685517	MajorDMR-17-53525	2
chr14	61696326	61696599	MajorDMR-17-53526	4
chr14	61705363	61705595	MajorDMR-17-53527	4
chr14	61730629	61730941	MajorDMR-17-53528	5
chr14	61763049	61763280	MajorDMR-17-53529	3
chr14	61767430	61767585	MajorDMR-17-53530	3
chr14	61786490	61786691	MajorDMR-17-53531	2
chr14	61789945	61790038	MajorDMR-17-53532	2
chr14	61793756	61793842	MajorDMR-17-53533	3
chr14	61822716	61822929	MajorDMR-17-53534	3
chr14	61826289	61826428	MajorDMR-17-53535	2
chr14	61828990	61829038	MajorDMR-17-53536	2
chr14	61842201	61842374	MajorDMR-17-53537	2
chr14	61850376	61850848	MajorDMR-17-53538	2
chr14	61857989	61858318	MajorDMR-17-53539	5
chr14	61872955	61873041	MajorDMR-17-53540	3
chr14	61885634	61885763	MajorDMR-17-53541	3
chr14	61887167	61887235	MajorDMR-17-53542	2
chr14	61905710	61906499	MajorDMR-17-53543	10
chr14	61933168	61933187	MajorDMR-17-53544	2
chr14	61934947	61935348	MajorDMR-17-53545	4
chr14	61936909	61938229	MajorDMR-17-53546	15
chr14	61943708	61943882	MajorDMR-17-53547	4
chr14	61944796	61945063	MajorDMR-17-53548	2
chr14	61949616	61949755	MajorDMR-17-53549	2
chr14	61952541	61952800	MajorDMR-17-53550	2
chr14	61955922	61956884	MajorDMR-17-53551	7
chr14	61970118	61970528	MajorDMR-17-53552	6
chr14	61980913	61981357	MajorDMR-17-53553	3
chr14	61990657	61991504	MajorDMR-17-53554	6
chr14	61992306	61992694	MajorDMR-17-53555	9
chr14	61993422	61994277	MajorDMR-17-53556	3
chr14	62007953	62008530	MajorDMR-17-53557	9
chr14	62009051	62014017	MajorDMR-17-53558	40
chr14	62014603	62014825	MajorDMR-17-53559	2
chr14	62018671	62020028	MajorDMR-17-53560	9
chr14	62020556	62021537	MajorDMR-17-53561	8
chr14	62025079	62025283	MajorDMR-17-53562	3
chr14	62028048	62028549	MajorDMR-17-53563	3
chr14	62033074	62033398	MajorDMR-17-53564	2
chr14	62034624	62035093	MajorDMR-17-53565	10
chr14	62037388	62037556	MajorDMR-17-53566	2
chr14	62038723	62039071	MajorDMR-17-53567	3
chr14	62041362	62041449	MajorDMR-17-53568	5
chr14	62042342	62042822	MajorDMR-17-53569	4
chr14	62050671	62051409	MajorDMR-17-53570	3
chr14	62056882	62057264	MajorDMR-17-53571	3
chr14	62068804	62069660	MajorDMR-17-53572	11
chr14	62074709	62076452	MajorDMR-17-53573	20
chr14	62077300	62077507	MajorDMR-17-53574	5
chr14	62082896	62083369	MajorDMR-17-53575	4
chr14	62085817	62085947	MajorDMR-17-53576	3
chr14	62097284	62098196	MajorDMR-17-53577	5
chr14	62106445	62106469	MajorDMR-17-53578	2
chr14	62107274	62107725	MajorDMR-17-53579	11
chr14	62145914	62145936	MajorDMR-17-53580	2
chr14	62163672	62164754	MajorDMR-17-53581	6
chr14	62165403	62165975	MajorDMR-17-53582	4
chr14	62168283	62169052	MajorDMR-17-53583	6
chr14	62170956	62171553	MajorDMR-17-53584	4
chr14	62180204	62181091	MajorDMR-17-53585	4
chr14	62193323	62193499	MajorDMR-17-53586	2
chr14	62232644	62232651	MajorDMR-17-53587	2
chr14	62239932	62240316	MajorDMR-17-53588	6
chr14	62265037	62265057	MajorDMR-17-53589	2
chr14	62391907	62391924	MajorDMR-17-53590	2
chr14	62403778	62404251	MajorDMR-17-53591	4
chr14	62407897	62407988	MajorDMR-17-53592	3
chr14	62458500	62459459	MajorDMR-17-53593	11
chr14	62495876	62495941	MajorDMR-17-53594	2
chr14	62498019	62498199	MajorDMR-17-53595	2
chr14	62534115	62534323	MajorDMR-17-53596	4
chr14	62553598	62553778	MajorDMR-17-53597	3
chr14	62570119	62570338	MajorDMR-17-53598	4
chr14	62605587	62605893	MajorDMR-17-53599	2
chr14	62609945	62609949	MajorDMR-17-53600	2
chr14	62632692	62632744	MajorDMR-17-53601	2
chr14	62639501	62639767	MajorDMR-17-53602	2
chr14	62675042	62675492	MajorDMR-17-53603	2
chr14	62691856	62692133	MajorDMR-17-53604	2
chr14	62701714	62702065	MajorDMR-17-53605	5
chr14	62707505	62707626	MajorDMR-17-53606	3
chr14	62719675	62720355	MajorDMR-17-53607	4
chr14	62725540	62725796	MajorDMR-17-53608	3
chr14	62771144	62771375	MajorDMR-17-53609	4
chr14	62775854	62775939	MajorDMR-17-53610	2
chr14	62788996	62789253	MajorDMR-17-53611	4
chr14	62826234	62826583	MajorDMR-17-53612	3
chr14	62841226	62841602	MajorDMR-17-53613	4
chr14	63012974	63013233	MajorDMR-17-53614	4
chr14	63080881	63081355	MajorDMR-17-53615	5
chr14	63105017	63105357	MajorDMR-17-53616	2
chr14	63121744	63122937	MajorDMR-17-53617	8
chr14	63129635	63129972	MajorDMR-17-53618	9
chr14	63141474	63142062	MajorDMR-17-53619	5
chr14	63162980	63163418	MajorDMR-17-53620	4
chr14	63235642	63236491	MajorDMR-17-53621	3
chr14	63266903	63267242	MajorDMR-17-53622	2
chr14	63268550	63269150	MajorDMR-17-53623	5
chr14	63290558	63291055	MajorDMR-17-53624	4
chr14	63331893	63331979	MajorDMR-17-53625	2
chr14	63372540	63372561	MajorDMR-17-53626	2
chr14	63383216	63383539	MajorDMR-17-53627	5
chr14	63400632	63401500	MajorDMR-17-53628	7
chr14	63444975	63445055	MajorDMR-17-53629	2
chr14	63513590	63513661	MajorDMR-17-53630	5
chr14	63514336	63514470	MajorDMR-17-53631	2
chr14	63531925	63531967	MajorDMR-17-53632	2
chr14	63641455	63642085	MajorDMR-17-53633	5
chr14	63670195	63670419	MajorDMR-17-53634	3
chr14	63671814	63672512	MajorDMR-17-53635	7
chr14	63673150	63674643	MajorDMR-17-53636	16
chr14	63681229	63681326	MajorDMR-17-53637	3
chr14	63682042	63682331	MajorDMR-17-53638	2
chr14	63684497	63684621	MajorDMR-17-53639	2
chr14	63687194	63687615	MajorDMR-17-53640	4
chr14	63691099	63691222	MajorDMR-17-53641	3
chr14	63695822	63696313	MajorDMR-17-53642	2
chr14	63699664	63700605	MajorDMR-17-53643	6
chr14	63701524	63701949	MajorDMR-17-53644	8
chr14	63705786	63706387	MajorDMR-17-53645	3
chr14	63706894	63707109	MajorDMR-17-53646	3
chr14	63707621	63708456	MajorDMR-17-53647	6
chr14	63710508	63710621	MajorDMR-17-53648	2
chr14	63716080	63716607	MajorDMR-17-53649	3
chr14	63718694	63719258	MajorDMR-17-53650	6
chr14	63720755	63721611	MajorDMR-17-53651	10
chr14	63723256	63723530	MajorDMR-17-53652	8
chr14	63724232	63724871	MajorDMR-17-53653	3
chr14	63728929	63729750	MajorDMR-17-53654	5
chr14	63734478	63734619	MajorDMR-17-53655	5
chr14	63735160	63737279	MajorDMR-17-53656	21
chr14	63739893	63740061	MajorDMR-17-53657	2
chr14	63740780	63741387	MajorDMR-17-53658	5
chr14	63744300	63744522	MajorDMR-17-53659	2
chr14	63757597	63758349	MajorDMR-17-53660	8
chr14	63761285	63761348	MajorDMR-17-53661	3
chr14	63762087	63762203	MajorDMR-17-53662	2
chr14	63764748	63764868	MajorDMR-17-53663	2
chr14	63765734	63766679	MajorDMR-17-53664	7
chr14	63768214	63769045	MajorDMR-17-53665	11
chr14	63777878	63778009	MajorDMR-17-53666	4
chr14	63790179	63790262	MajorDMR-17-53667	2
chr14	63829125	63829661	MajorDMR-17-53668	8
chr14	63855629	63855761	MajorDMR-17-53669	2
chr14	63868566	63868592	MajorDMR-17-53670	2
chr14	63871673	63872005	MajorDMR-17-53671	2
chr14	63873258	63873304	MajorDMR-17-53672	2
chr14	63884453	63885323	MajorDMR-17-53673	6
chr14	63894779	63894918	MajorDMR-17-53674	4
chr14	63899018	63899258	MajorDMR-17-53675	3
chr14	63914251	63914588	MajorDMR-17-53676	2
chr14	63917668	63917838	MajorDMR-17-53677	2
chr14	63926472	63926762	MajorDMR-17-53678	6
chr14	63932284	63932293	MajorDMR-17-53679	2
chr14	63933401	63933893	MajorDMR-17-53680	3
chr14	63950209	63950238	MajorDMR-17-53681	2
chr14	63962882	63963249	MajorDMR-17-53682	5
chr14	63970048	63970689	MajorDMR-17-53683	3
chr14	63990923	63991432	MajorDMR-17-53684	5
chr14	64015026	64015145	MajorDMR-17-53685	2
chr14	64139521	64139701	MajorDMR-17-53686	3
chr14	64163651	64163827	MajorDMR-17-53687	2
chr14	64174511	64174641	MajorDMR-17-53688	2
chr14	64181824	64182220	MajorDMR-17-53689	2
chr14	64192077	64192087	MajorDMR-17-53690	2
chr14	64215181	64215702	MajorDMR-17-53691	7
chr14	64230988	64231061	MajorDMR-17-53692	2
chr14	64255159	64255220	MajorDMR-17-53693	2
chr14	64262416	64262482	MajorDMR-17-53694	2
chr14	64266134	64266965	MajorDMR-17-53695	4
chr14	64319088	64319253	MajorDMR-17-53696	6
chr14	64358003	64358576	MajorDMR-17-53697	5
chr14	64360578	64361190	MajorDMR-17-53698	6
chr14	64362984	64363407	MajorDMR-17-53699	5
chr14	64377929	64378314	MajorDMR-17-53700	5
chr14	64384837	64385305	MajorDMR-17-53701	2
chr14	64395557	64395785	MajorDMR-17-53702	2
chr14	64400165	64400695	MajorDMR-17-53703	4
chr14	64584893	64585046	MajorDMR-17-53704	5
chr14	64618351	64618620	MajorDMR-17-53705	5
chr14	64630225	64630390	MajorDMR-17-53706	2
chr14	64631893	64632037	MajorDMR-17-53707	2
chr14	64653095	64653322	MajorDMR-17-53708	3
chr14	64672948	64673093	MajorDMR-17-53709	3
chr14	64692052	64692303	MajorDMR-17-53710	4
chr14	64701385	64701801	MajorDMR-17-53711	5
chr14	64717358	64717554	MajorDMR-17-53712	5
chr14	64760316	64760540	MajorDMR-17-53713	4
chr14	64761547	64762026	MajorDMR-17-53714	5
chr14	64867521	64868048	MajorDMR-17-53715	4
chr14	64908751	64909252	MajorDMR-17-53716	3
chr14	64968619	64968642	MajorDMR-17-53717	2
chr14	64973336	64973723	MajorDMR-17-53718	2
chr14	65009140	65010008	MajorDMR-17-53719	12
chr14	65010543	65010885	MajorDMR-17-53720	3
chr14	65016516	65016546	MajorDMR-17-53721	2
chr14	65030515	65030755	MajorDMR-17-53722	5
chr14	65033347	65033478	MajorDMR-17-53723	7
chr14	65035872	65036546	MajorDMR-17-53724	8
chr14	65040165	65040353	MajorDMR-17-53725	5
chr14	65050582	65051308	MajorDMR-17-53726	3
chr14	65066396	65066515	MajorDMR-17-53727	3
chr14	65083305	65083349	MajorDMR-17-53728	2
chr14	65090103	65090540	MajorDMR-17-53729	10
chr14	65092433	65092639	MajorDMR-17-53730	8
chr14	65095698	65095925	MajorDMR-17-53731	6
chr14	65098867	65098996	MajorDMR-17-53732	3
chr14	65144642	65144653	MajorDMR-17-53733	2
chr14	65146377	65147398	MajorDMR-17-53734	9
chr14	65148492	65149450	MajorDMR-17-53735	15
chr14	65149963	65150263	MajorDMR-17-53736	3
chr14	65159872	65160632	MajorDMR-17-53737	7
chr14	65163231	65163732	MajorDMR-17-53738	5
chr14	65164684	65164823	MajorDMR-17-53739	3
chr14	65172073	65176307	MajorDMR-17-53740	50
chr14	65177366	65178155	MajorDMR-17-53741	8
chr14	65182000	65183831	MajorDMR-17-53742	39
chr14	65184355	65184818	MajorDMR-17-53743	11
chr14	65185449	65185558	MajorDMR-17-53744	3
chr14	65186707	65187070	MajorDMR-17-53745	5
chr14	65188080	65188905	MajorDMR-17-53746	14
chr14	65190497	65191261	MajorDMR-17-53747	10
chr14	65191995	65192523	MajorDMR-17-53748	3
chr14	65194245	65194598	MajorDMR-17-53749	13
chr14	65196325	65196697	MajorDMR-17-53750	2
chr14	65197519	65197579	MajorDMR-17-53751	3
chr14	65200344	65200372	MajorDMR-17-53752	3
chr14	65201810	65202043	MajorDMR-17-53753	4
chr14	65203276	65205550	MajorDMR-17-53754	40
chr14	65212200	65213914	MajorDMR-17-53755	19
chr14	65214534	65214602	MajorDMR-17-53756	3
chr14	65215206	65215306	MajorDMR-17-53757	2
chr14	65216503	65216713	MajorDMR-17-53758	3
chr14	65220785	65220911	MajorDMR-17-53759	2
chr14	65222096	65222589	MajorDMR-17-53760	3
chr14	65225919	65226131	MajorDMR-17-53761	2
chr14	65227675	65227898	MajorDMR-17-53762	5
chr14	65231381	65231764	MajorDMR-17-53763	11
chr14	65266861	65266869	MajorDMR-17-53764	2
chr14	65267907	65268007	MajorDMR-17-53765	4
chr14	65270699	65270764	MajorDMR-17-53766	2
chr14	65273620	65274717	MajorDMR-17-53767	7
chr14	65289681	65290604	MajorDMR-17-53768	29
chr14	65307985	65309114	MajorDMR-17-53769	5
chr14	65312826	65312929	MajorDMR-17-53770	4
chr14	65322682	65322711	MajorDMR-17-53771	2
chr14	65373613	65373752	MajorDMR-17-53772	3
chr14	65379496	65379798	MajorDMR-17-53773	7
chr14	65415098	65415293	MajorDMR-17-53774	2
chr14	65428824	65428984	MajorDMR-17-53775	2
chr14	65439859	65440102	MajorDMR-17-53776	6
chr14	65444220	65444388	MajorDMR-17-53777	4
chr14	65483301	65483744	MajorDMR-17-53778	5
chr14	65485771	65486098	MajorDMR-17-53779	5
chr14	65492511	65493136	MajorDMR-17-53780	10
chr14	65501608	65502322	MajorDMR-17-53781	9
chr14	65510623	65510832	MajorDMR-17-53782	2
chr14	65531300	65531837	MajorDMR-17-53783	4
chr14	65536789	65537579	MajorDMR-17-53784	5
chr14	65541298	65541381	MajorDMR-17-53785	2
chr14	65545929	65546000	MajorDMR-17-53786	2
chr14	65562218	65562620	MajorDMR-17-53787	4
chr14	65563245	65564141	MajorDMR-17-53788	6
chr14	65565413	65565499	MajorDMR-17-53789	2
chr14	65591999	65592171	MajorDMR-17-53790	3
chr14	65601912	65602006	MajorDMR-17-53791	4
chr14	65654352	65654442	MajorDMR-17-53792	2
chr14	65660869	65660924	MajorDMR-17-53793	2
chr14	65670442	65670719	MajorDMR-17-53794	7
chr14	65683351	65683708	MajorDMR-17-53795	6
chr14	65688777	65690157	MajorDMR-17-53796	20
chr14	65691411	65692715	MajorDMR-17-53797	11
chr14	65695942	65697785	MajorDMR-17-53798	34
chr14	65698425	65698584	MajorDMR-17-53799	5
chr14	65706522	65706792	MajorDMR-17-53800	2
chr14	65716166	65717003	MajorDMR-17-53801	4
chr14	65724405	65724439	MajorDMR-17-53802	2
chr14	65733513	65733731	MajorDMR-17-53803	6
chr14	65748568	65748777	MajorDMR-17-53804	2
chr14	65749702	65750168	MajorDMR-17-53805	3
chr14	65769373	65769565	MajorDMR-17-53806	6
chr14	65797032	65797115	MajorDMR-17-53807	3
chr14	65801328	65801754	MajorDMR-17-53808	3
chr14	65821338	65821793	MajorDMR-17-53809	7
chr14	65828429	65829192	MajorDMR-17-53810	8
chr14	65875918	65876022	MajorDMR-17-53811	2
chr14	65882516	65882559	MajorDMR-17-53812	2
chr14	65888626	65888832	MajorDMR-17-53813	3
chr14	65899006	65899694	MajorDMR-17-53814	8
chr14	65906507	65906537	MajorDMR-17-53815	2
chr14	65912630	65913137	MajorDMR-17-53816	4
chr14	65913667	65913683	MajorDMR-17-53817	2
chr14	65918057	65918325	MajorDMR-17-53818	7
chr14	65934480	65935058	MajorDMR-17-53819	9
chr14	65936158	65937639	MajorDMR-17-53820	13
chr14	65949358	65950160	MajorDMR-17-53821	7
chr14	65952425	65952635	MajorDMR-17-53822	4
chr14	65973609	65973760	MajorDMR-17-53823	4
chr14	66024997	66025336	MajorDMR-17-53824	3
chr14	66055717	66055735	MajorDMR-17-53825	2
chr14	66060870	66061292	MajorDMR-17-53826	3
chr14	66151881	66152032	MajorDMR-17-53827	2
chr14	66176372	66176519	MajorDMR-17-53828	3
chr14	66212578	66213022	MajorDMR-17-53829	5
chr14	66219241	66219352	MajorDMR-17-53830	2
chr14	66223119	66224128	MajorDMR-17-53831	8
chr14	66250035	66250138	MajorDMR-17-53832	2
chr14	66260817	66260867	MajorDMR-17-53833	3
chr14	66271176	66271290	MajorDMR-17-53834	5
chr14	66279299	66279366	MajorDMR-17-53835	2
chr14	66291464	66291816	MajorDMR-17-53836	4
chr14	66292407	66292476	MajorDMR-17-53837	2
chr14	66299341	66300971	MajorDMR-17-53838	20
chr14	66317485	66317726	MajorDMR-17-53839	3
chr14	66331152	66331400	MajorDMR-17-53840	2
chr14	66371699	66371773	MajorDMR-17-53841	3
chr14	66378627	66378679	MajorDMR-17-53842	2
chr14	66389786	66389915	MajorDMR-17-53843	2
chr14	66393135	66393476	MajorDMR-17-53844	5
chr14	66394618	66395202	MajorDMR-17-53845	7
chr14	66399995	66401113	MajorDMR-17-53846	12
chr14	66408354	66408407	MajorDMR-17-53847	2
chr14	66439954	66440372	MajorDMR-17-53848	2
chr14	66441762	66442131	MajorDMR-17-53849	2
chr14	66447942	66448388	MajorDMR-17-53850	5
chr14	66460885	66461085	MajorDMR-17-53851	4
chr14	66489159	66489612	MajorDMR-17-53852	10
chr14	66505008	66505578	MajorDMR-17-53853	4
chr14	66531927	66532256	MajorDMR-17-53854	2
chr14	66603011	66603023	MajorDMR-17-53855	2
chr14	66641089	66641243	MajorDMR-17-53856	3
chr14	66689071	66689407	MajorDMR-17-53857	2
chr14	66700523	66700581	MajorDMR-17-53858	3
chr14	66704581	66706671	MajorDMR-17-53859	11
chr14	66708286	66708882	MajorDMR-17-53860	3
chr14	66711933	66711949	MajorDMR-17-53861	2
chr14	66714398	66715800	MajorDMR-17-53862	10
chr14	66716593	66716952	MajorDMR-17-53863	3
chr14	66720830	66721189	MajorDMR-17-53864	4
chr14	66747785	66748426	MajorDMR-17-53865	9
chr14	66827291	66827738	MajorDMR-17-53866	8
chr14	66830072	66830435	MajorDMR-17-53867	2
chr14	66846011	66846031	MajorDMR-17-53868	2
chr14	66846829	66847307	MajorDMR-17-53869	3
chr14	66849236	66850046	MajorDMR-17-53870	5
chr14	66861929	66862078	MajorDMR-17-53871	2
chr14	66869943	66869996	MajorDMR-17-53872	3
chr14	66881512	66881747	MajorDMR-17-53873	2
chr14	66909152	66909696	MajorDMR-17-53874	5
chr14	66910278	66910652	MajorDMR-17-53875	3
chr14	66940196	66940251	MajorDMR-17-53876	2
chr14	66949687	66950193	MajorDMR-17-53877	3
chr14	66953530	66953825	MajorDMR-17-53878	4
chr14	66957464	66957576	MajorDMR-17-53879	2
chr14	66962833	66963019	MajorDMR-17-53880	2
chr14	66963577	66963629	MajorDMR-17-53881	2
chr14	66964918	66965301	MajorDMR-17-53882	4
chr14	66996140	66996376	MajorDMR-17-53883	5
chr14	67006161	67006359	MajorDMR-17-53884	9
chr14	67009575	67009642	MajorDMR-17-53885	3
chr14	67019737	67019812	MajorDMR-17-53886	3
chr14	67073865	67074044	MajorDMR-17-53887	2
chr14	67117848	67118391	MajorDMR-17-53888	6
chr14	67119430	67119833	MajorDMR-17-53889	4
chr14	67219175	67219245	MajorDMR-17-53890	2
chr14	67289706	67291268	MajorDMR-17-53891	16
chr14	67324600	67324873	MajorDMR-17-53892	4
chr14	67399242	67399467	MajorDMR-17-53893	3
chr14	67526459	67526564	MajorDMR-17-53894	3
chr14	67617889	67618454	MajorDMR-17-53895	4
chr14	67633424	67633450	MajorDMR-17-53896	2
chr14	67656028	67656242	MajorDMR-17-53897	3
chr14	67658347	67658962	MajorDMR-17-53898	8
chr14	67709133	67709610	MajorDMR-17-53899	5
chr14	67735707	67736116	MajorDMR-17-53900	2
chr14	67736726	67737076	MajorDMR-17-53901	5
chr14	67823855	67824726	MajorDMR-17-53902	6
chr14	67834444	67835129	MajorDMR-17-53903	7
chr14	67854973	67855420	MajorDMR-17-53904	4
chr14	67865307	67865350	MajorDMR-17-53905	2
chr14	67878234	67878265	MajorDMR-17-53906	2
chr14	67892901	67893616	MajorDMR-17-53907	13
chr14	67902536	67903089	MajorDMR-17-53908	7
chr14	67913212	67913653	MajorDMR-17-53909	8
chr14	67915700	67916111	MajorDMR-17-53910	4
chr14	67924758	67924877	MajorDMR-17-53911	4
chr14	67934462	67934647	MajorDMR-17-53912	4
chr14	67950484	67950711	MajorDMR-17-53913	5
chr14	67953639	67953823	MajorDMR-17-53914	2
chr14	67977814	67977902	MajorDMR-17-53915	2
chr14	67988843	67989481	MajorDMR-17-53916	8
chr14	68005431	68006152	MajorDMR-17-53917	7
chr14	68026468	68026562	MajorDMR-17-53918	3
chr14	68033855	68034355	MajorDMR-17-53919	10
chr14	68044759	68044781	MajorDMR-17-53920	3
chr14	68051876	68051904	MajorDMR-17-53921	2
chr14	68056787	68056877	MajorDMR-17-53922	2
chr14	68065224	68065825	MajorDMR-17-53923	4
chr14	68076634	68076763	MajorDMR-17-53924	3
chr14	68105748	68106098	MajorDMR-17-53925	4
chr14	68112297	68112392	MajorDMR-17-53926	4
chr14	68120475	68120860	MajorDMR-17-53927	3
chr14	68125772	68125790	MajorDMR-17-53928	2
chr14	68127820	68127903	MajorDMR-17-53929	4
chr14	68139771	68140010	MajorDMR-17-53930	4
chr14	68144870	68145106	MajorDMR-17-53931	4
chr14	68150428	68150453	MajorDMR-17-53932	2
chr14	68160254	68160435	MajorDMR-17-53933	2
chr14	68163281	68163584	MajorDMR-17-53934	3
chr14	68171833	68171868	MajorDMR-17-53935	2
chr14	68195926	68196722	MajorDMR-17-53936	22
chr14	68201121	68201270	MajorDMR-17-53937	2
chr14	68202035	68202607	MajorDMR-17-53938	9
chr14	68232974	68233195	MajorDMR-17-53939	5
chr14	68266054	68266149	MajorDMR-17-53940	3
chr14	68348058	68348275	MajorDMR-17-53941	2
chr14	68383603	68384065	MajorDMR-17-53942	7
chr14	68400710	68401242	MajorDMR-17-53943	3
chr14	68407562	68408340	MajorDMR-17-53944	5
chr14	68409019	68409662	MajorDMR-17-53945	6
chr14	68420287	68420419	MajorDMR-17-53946	3
chr14	68478288	68479761	MajorDMR-17-53947	8
chr14	68492410	68492554	MajorDMR-17-53948	2
chr14	68509367	68509471	MajorDMR-17-53949	2
chr14	68510113	68510335	MajorDMR-17-53950	2
chr14	68542037	68542550	MajorDMR-17-53951	3
chr14	68554954	68556471	MajorDMR-17-53952	16
chr14	68565608	68566617	MajorDMR-17-53953	8
chr14	68572716	68572864	MajorDMR-17-53954	2
chr14	68577880	68578334	MajorDMR-17-53955	3
chr14	68590448	68590520	MajorDMR-17-53956	4
chr14	68599258	68599703	MajorDMR-17-53957	2
chr14	68604268	68605047	MajorDMR-17-53958	4
chr14	68606409	68607358	MajorDMR-17-53959	5
chr14	68610154	68610553	MajorDMR-17-53960	3
chr14	68627696	68627750	MajorDMR-17-53961	2
chr14	68665649	68665821	MajorDMR-17-53962	3
chr14	68666373	68666957	MajorDMR-17-53963	10
chr14	68681390	68681505	MajorDMR-17-53964	2
chr14	68697401	68697458	MajorDMR-17-53965	2
chr14	68706961	68707387	MajorDMR-17-53966	6
chr14	68711014	68711407	MajorDMR-17-53967	3
chr14	68712367	68713608	MajorDMR-17-53968	7
chr14	68715564	68716782	MajorDMR-17-53969	11
chr14	68718033	68718093	MajorDMR-17-53970	3
chr14	68727817	68728180	MajorDMR-17-53971	6
chr14	68742265	68742297	MajorDMR-17-53972	3
chr14	68745349	68746014	MajorDMR-17-53973	4
chr14	68751797	68752238	MajorDMR-17-53974	5
chr14	68780120	68780211	MajorDMR-17-53975	2
chr14	68783311	68783423	MajorDMR-17-53976	3
chr14	68785460	68785855	MajorDMR-17-53977	3
chr14	68789635	68789967	MajorDMR-17-53978	5
chr14	68813196	68813511	MajorDMR-17-53979	5
chr14	68826013	68827206	MajorDMR-17-53980	15
chr14	68830472	68831998	MajorDMR-17-53981	34
chr14	68833490	68833550	MajorDMR-17-53982	2
chr14	68834348	68834475	MajorDMR-17-53983	4
chr14	68843989	68844859	MajorDMR-17-53984	11
chr14	68851214	68851273	MajorDMR-17-53985	3
chr14	68858118	68858636	MajorDMR-17-53986	3
chr14	68861556	68861940	MajorDMR-17-53987	13
chr14	68888503	68888534	MajorDMR-17-53988	2
chr14	68906655	68907200	MajorDMR-17-53989	3
chr14	68909766	68910038	MajorDMR-17-53990	3
chr14	68911659	68911712	MajorDMR-17-53991	2
chr14	68916489	68916860	MajorDMR-17-53992	4
chr14	68925629	68926333	MajorDMR-17-53993	8
chr14	68938357	68938540	MajorDMR-17-53994	2
chr14	68944440	68944543	MajorDMR-17-53995	3
chr14	68950336	68950838	MajorDMR-17-53996	4
chr14	68957202	68957474	MajorDMR-17-53997	2
chr14	68966716	68966781	MajorDMR-17-53998	2
chr14	68968311	68968390	MajorDMR-17-53999	2
chr14	68972289	68972304	MajorDMR-17-54000	2
chr14	68974023	68974325	MajorDMR-17-54001	2
chr14	68985457	68985690	MajorDMR-17-54002	4
chr14	68988824	68989780	MajorDMR-17-54003	7
chr14	68990929	68991372	MajorDMR-17-54004	10
chr14	68993531	68993863	MajorDMR-17-54005	6
chr14	69005912	69006944	MajorDMR-17-54006	12
chr14	69007929	69007935	MajorDMR-17-54007	2
chr14	69027665	69027695	MajorDMR-17-54008	2
chr14	69028364	69028995	MajorDMR-17-54009	12
chr14	69030363	69031244	MajorDMR-17-54010	29
chr14	69031949	69032090	MajorDMR-17-54011	2
chr14	69033907	69033973	MajorDMR-17-54012	4
chr14	69035828	69037016	MajorDMR-17-54013	17
chr14	69041399	69041523	MajorDMR-17-54014	2
chr14	69050557	69051159	MajorDMR-17-54015	11
chr14	69052050	69052170	MajorDMR-17-54016	6
chr14	69061648	69061862	MajorDMR-17-54017	2
chr14	69064994	69065849	MajorDMR-17-54018	21
chr14	69066965	69067023	MajorDMR-17-54019	2
chr14	69073902	69074286	MajorDMR-17-54020	7
chr14	69088287	69088556	MajorDMR-17-54021	3
chr14	69093874	69096213	MajorDMR-17-54022	37
chr14	69096919	69096991	MajorDMR-17-54023	2
chr14	69097554	69097598	MajorDMR-17-54024	2
chr14	69098368	69098431	MajorDMR-17-54025	2
chr14	69098947	69099338	MajorDMR-17-54026	11
chr14	69100018	69100509	MajorDMR-17-54027	15
chr14	69121997	69123292	MajorDMR-17-54028	12
chr14	69125019	69125957	MajorDMR-17-54029	10
chr14	69126754	69126774	MajorDMR-17-54030	2
chr14	69131196	69131347	MajorDMR-17-54031	3
chr14	69136554	69136883	MajorDMR-17-54032	8
chr14	69155405	69156428	MajorDMR-17-54033	10
chr14	69157046	69158524	MajorDMR-17-54034	22
chr14	69160966	69161291	MajorDMR-17-54035	3
chr14	69171475	69172253	MajorDMR-17-54036	8
chr14	69172937	69173048	MajorDMR-17-54037	4
chr14	69189063	69189391	MajorDMR-17-54038	3
chr14	69197605	69201129	MajorDMR-17-54039	40
chr14	69202489	69203627	MajorDMR-17-54040	12
chr14	69211950	69211978	MajorDMR-17-54041	2
chr14	69213864	69214038	MajorDMR-17-54042	3
chr14	69222979	69223222	MajorDMR-17-54043	5
chr14	69229394	69230362	MajorDMR-17-54044	4
chr14	69245546	69245865	MajorDMR-17-54045	5
chr14	69246605	69247001	MajorDMR-17-54046	6
chr14	69247842	69247948	MajorDMR-17-54047	2
chr14	69251248	69252388	MajorDMR-17-54048	9
chr14	69253504	69255500	MajorDMR-17-54049	24
chr14	69257397	69257929	MajorDMR-17-54050	5
chr14	69262975	69263576	MajorDMR-17-54051	11
chr14	69273421	69274010	MajorDMR-17-54052	7
chr14	69275563	69275762	MajorDMR-17-54053	5
chr14	69277627	69277674	MajorDMR-17-54054	2
chr14	69280855	69281990	MajorDMR-17-54055	13
chr14	69282747	69282993	MajorDMR-17-54056	10
chr14	69283818	69284056	MajorDMR-17-54057	8
chr14	69286050	69286345	MajorDMR-17-54058	5
chr14	69291623	69292287	MajorDMR-17-54059	10
chr14	69308247	69308309	MajorDMR-17-54060	2
chr14	69321914	69321987	MajorDMR-17-54061	4
chr14	69352755	69352995	MajorDMR-17-54062	5
chr14	69354611	69355186	MajorDMR-17-54063	20
chr14	69360905	69361131	MajorDMR-17-54064	5
chr14	69378436	69378786	MajorDMR-17-54065	5
chr14	69402777	69403524	MajorDMR-17-54066	13
chr14	69405482	69407084	MajorDMR-17-54067	18
chr14	69407817	69407966	MajorDMR-17-54068	2
chr14	69410443	69411207	MajorDMR-17-54069	11
chr14	69415368	69416135	MajorDMR-17-54070	10
chr14	69420322	69420362	MajorDMR-17-54071	3
chr14	69422223	69422824	MajorDMR-17-54072	5
chr14	69425324	69425968	MajorDMR-17-54073	5
chr14	69436030	69436362	MajorDMR-17-54074	6
chr14	69473688	69473770	MajorDMR-17-54075	2
chr14	69489566	69490173	MajorDMR-17-54076	7
chr14	69501690	69502264	MajorDMR-17-54077	4
chr14	69508598	69508775	MajorDMR-17-54078	4
chr14	69510563	69510924	MajorDMR-17-54079	4
chr14	69512040	69512144	MajorDMR-17-54080	4
chr14	69513407	69513681	MajorDMR-17-54081	5
chr14	69520883	69521099	MajorDMR-17-54082	3
chr14	69553778	69553980	MajorDMR-17-54083	2
chr14	69578037	69578293	MajorDMR-17-54084	4
chr14	69595019	69595601	MajorDMR-17-54085	8
chr14	69596471	69597426	MajorDMR-17-54086	4
chr14	69598124	69598311	MajorDMR-17-54087	3
chr14	69598979	69600248	MajorDMR-17-54088	4
chr14	69601518	69602051	MajorDMR-17-54089	3
chr14	69605064	69605445	MajorDMR-17-54090	2
chr14	69608878	69609212	MajorDMR-17-54091	3
chr14	69613663	69613740	MajorDMR-17-54092	2
chr14	69621624	69621973	MajorDMR-17-54093	6
chr14	69635647	69635731	MajorDMR-17-54094	2
chr14	69692954	69693077	MajorDMR-17-54095	4
chr14	69706655	69706961	MajorDMR-17-54096	2
chr14	69713231	69713247	MajorDMR-17-54097	2
chr14	69714623	69714646	MajorDMR-17-54098	2
chr14	69716671	69717030	MajorDMR-17-54099	5
chr14	69729432	69731032	MajorDMR-17-54100	22
chr14	69732079	69733698	MajorDMR-17-54101	11
chr14	69735255	69735607	MajorDMR-17-54102	2
chr14	69738061	69738189	MajorDMR-17-54103	3
chr14	69739821	69740184	MajorDMR-17-54104	5
chr14	69748292	69748435	MajorDMR-17-54105	3
chr14	69754147	69755925	MajorDMR-17-54106	18
chr14	69764911	69766085	MajorDMR-17-54107	13
chr14	69767611	69767926	MajorDMR-17-54108	3
chr14	69778405	69778527	MajorDMR-17-54109	3
chr14	69779309	69779852	MajorDMR-17-54110	7
chr14	69781921	69782334	MajorDMR-17-54111	5
chr14	69788394	69788917	MajorDMR-17-54112	5
chr14	69789701	69789709	MajorDMR-17-54113	3
chr14	69790293	69790794	MajorDMR-17-54114	6
chr14	69795251	69795390	MajorDMR-17-54115	7
chr14	69801017	69801224	MajorDMR-17-54116	3
chr14	69801781	69803029	MajorDMR-17-54117	18
chr14	69813571	69813910	MajorDMR-17-54118	8
chr14	69825561	69825614	MajorDMR-17-54119	2
chr14	69827588	69827600	MajorDMR-17-54120	2
chr14	69829833	69831293	MajorDMR-17-54121	15
chr14	69836154	69836271	MajorDMR-17-54122	2
chr14	69836955	69837000	MajorDMR-17-54123	2
chr14	69869746	69869897	MajorDMR-17-54124	2
chr14	69927646	69927721	MajorDMR-17-54125	2
chr14	69938346	69938376	MajorDMR-17-54126	2
chr14	69958783	69958814	MajorDMR-17-54127	2
chr14	70006868	70006876	MajorDMR-17-54128	2
chr14	70021293	70021848	MajorDMR-17-54129	6
chr14	70025871	70026079	MajorDMR-17-54130	5
chr14	70027618	70028117	MajorDMR-17-54131	12
chr14	70081533	70082002	MajorDMR-17-54132	4
chr14	70085819	70085898	MajorDMR-17-54133	2
chr14	70087284	70087378	MajorDMR-17-54134	2
chr14	70088618	70088921	MajorDMR-17-54135	2
chr14	70104456	70105068	MajorDMR-17-54136	3
chr14	70111258	70111492	MajorDMR-17-54137	5
chr14	70116036	70116046	MajorDMR-17-54138	2
chr14	70124623	70125111	MajorDMR-17-54139	11
chr14	70130022	70130236	MajorDMR-17-54140	2
chr14	70141192	70141888	MajorDMR-17-54141	4
chr14	70148945	70149171	MajorDMR-17-54142	2
chr14	70152029	70152719	MajorDMR-17-54143	7
chr14	70160134	70160161	MajorDMR-17-54144	3
chr14	70162754	70162867	MajorDMR-17-54145	2
chr14	70167962	70168862	MajorDMR-17-54146	8
chr14	70175667	70176042	MajorDMR-17-54147	5
chr14	70178530	70179076	MajorDMR-17-54148	8
chr14	70182425	70182676	MajorDMR-17-54149	6
chr14	70183191	70183542	MajorDMR-17-54150	2
chr14	70184922	70185042	MajorDMR-17-54151	2
chr14	70187814	70187855	MajorDMR-17-54152	3
chr14	70213211	70213229	MajorDMR-17-54153	2
chr14	70243701	70243908	MajorDMR-17-54154	2
chr14	70268181	70268236	MajorDMR-17-54155	2
chr14	70283079	70283128	MajorDMR-17-54156	2
chr14	70286448	70286456	MajorDMR-17-54157	2
chr14	70294918	70295416	MajorDMR-17-54158	4
chr14	70308021	70309908	MajorDMR-17-54159	18
chr14	70312657	70312790	MajorDMR-17-54160	4
chr14	70319259	70319487	MajorDMR-17-54161	2
chr14	70326466	70326579	MajorDMR-17-54162	3
chr14	70344525	70344706	MajorDMR-17-54163	4
chr14	70347034	70347503	MajorDMR-17-54164	5
chr14	70349108	70349414	MajorDMR-17-54165	4
chr14	70388830	70389278	MajorDMR-17-54166	6
chr14	70394609	70394758	MajorDMR-17-54167	3
chr14	70397453	70397577	MajorDMR-17-54168	3
chr14	70415267	70415702	MajorDMR-17-54169	7
chr14	70419933	70420677	MajorDMR-17-54170	18
chr14	70422847	70423418	MajorDMR-17-54171	6
chr14	70438923	70440005	MajorDMR-17-54172	8
chr14	70447341	70447867	MajorDMR-17-54173	8
chr14	70449536	70450118	MajorDMR-17-54174	3
chr14	70454283	70454674	MajorDMR-17-54175	10
chr14	70476825	70476891	MajorDMR-17-54176	2
chr14	70485726	70485764	MajorDMR-17-54177	2
chr14	70488248	70488473	MajorDMR-17-54178	4
chr14	70494548	70494682	MajorDMR-17-54179	3
chr14	70519676	70520586	MajorDMR-17-54180	7
chr14	70540988	70541134	MajorDMR-17-54181	2
chr14	70553676	70554165	MajorDMR-17-54182	3
chr14	70556888	70557143	MajorDMR-17-54183	4
chr14	70597121	70597397	MajorDMR-17-54184	2
chr14	70612907	70612957	MajorDMR-17-54185	2
chr14	70661497	70661999	MajorDMR-17-54186	2
chr14	70706369	70706691	MajorDMR-17-54187	2
chr14	70745150	70745733	MajorDMR-17-54188	3
chr14	70748927	70749011	MajorDMR-17-54189	4
chr14	70749801	70750087	MajorDMR-17-54190	3
chr14	70766129	70766137	MajorDMR-17-54191	2
chr14	70835868	70835945	MajorDMR-17-54192	2
chr14	70870064	70870302	MajorDMR-17-54193	3
chr14	70908374	70908498	MajorDMR-17-54194	3
chr14	70913066	70913321	MajorDMR-17-54195	3
chr14	70956595	70957025	MajorDMR-17-54196	6
chr14	71022499	71022952	MajorDMR-17-54197	7
chr14	71077598	71077955	MajorDMR-17-54198	2
chr14	71118916	71119053	MajorDMR-17-54199	2
chr14	71128316	71128563	MajorDMR-17-54200	6
chr14	71138106	71138479	MajorDMR-17-54201	2
chr14	71157642	71157822	MajorDMR-17-54202	2
chr14	71162938	71162990	MajorDMR-17-54203	2
chr14	71173456	71173711	MajorDMR-17-54204	6
chr14	71189246	71189389	MajorDMR-17-54205	2
chr14	71345544	71346302	MajorDMR-17-54206	3
chr14	71352236	71352591	MajorDMR-17-54207	3
chr14	71376999	71377171	MajorDMR-17-54208	3
chr14	71378843	71379591	MajorDMR-17-54209	7
chr14	71386660	71386742	MajorDMR-17-54210	3
chr14	71393369	71393383	MajorDMR-17-54211	2
chr14	71395927	71395978	MajorDMR-17-54212	2
chr14	71401712	71402013	MajorDMR-17-54213	3
chr14	71431273	71431414	MajorDMR-17-54214	2
chr14	71443151	71443686	MajorDMR-17-54215	9
chr14	71444426	71444450	MajorDMR-17-54216	2
chr14	71446651	71447010	MajorDMR-17-54217	2
chr14	71448500	71448600	MajorDMR-17-54218	3
chr14	71512132	71512400	MajorDMR-17-54219	2
chr14	71553324	71553592	MajorDMR-17-54220	7
chr14	71575520	71575658	MajorDMR-17-54221	6
chr14	71597379	71597789	MajorDMR-17-54222	10
chr14	71607647	71608110	MajorDMR-17-54223	4
chr14	71623197	71623841	MajorDMR-17-54224	6
chr14	71643362	71643806	MajorDMR-17-54225	2
chr14	71657705	71657927	MajorDMR-17-54226	3
chr14	71668550	71668601	MajorDMR-17-54227	2
chr14	71703661	71703860	MajorDMR-17-54228	2
chr14	71733897	71734084	MajorDMR-17-54229	2
chr14	71756808	71757496	MajorDMR-17-54230	11
chr14	71768040	71768736	MajorDMR-17-54231	4
chr14	71792404	71792450	MajorDMR-17-54232	2
chr14	71793224	71793312	MajorDMR-17-54233	2
chr14	71811466	71811561	MajorDMR-17-54234	4
chr14	71822175	71822453	MajorDMR-17-54235	3
chr14	71851565	71851909	MajorDMR-17-54236	3
chr14	71864754	71864858	MajorDMR-17-54237	5
chr14	71867918	71868184	MajorDMR-17-54238	3
chr14	71878374	71878442	MajorDMR-17-54239	2
chr14	71884651	71884764	MajorDMR-17-54240	2
chr14	71885864	71885932	MajorDMR-17-54241	3
chr14	71897135	71897825	MajorDMR-17-54242	5
chr14	71904887	71905231	MajorDMR-17-54243	6
chr14	71910939	71911135	MajorDMR-17-54244	4
chr14	71933038	71933938	MajorDMR-17-54245	7
chr14	71937622	71937680	MajorDMR-17-54246	2
chr14	71949116	71949311	MajorDMR-17-54247	4
chr14	71958451	71959394	MajorDMR-17-54248	10
chr14	71976096	71976188	MajorDMR-17-54249	2
chr14	71992348	71992478	MajorDMR-17-54250	2
chr14	71996550	71997084	MajorDMR-17-54251	5
chr14	71999170	72000269	MajorDMR-17-54252	7
chr14	72001080	72001099	MajorDMR-17-54253	2
chr14	72005392	72005808	MajorDMR-17-54254	4
chr14	72016140	72016562	MajorDMR-17-54255	4
chr14	72033159	72033298	MajorDMR-17-54256	3
chr14	72035974	72036214	MajorDMR-17-54257	2
chr14	72121131	72121210	MajorDMR-17-54258	4
chr14	72158791	72159527	MajorDMR-17-54259	6
chr14	72183678	72183742	MajorDMR-17-54260	2
chr14	72187795	72188115	MajorDMR-17-54261	3
chr14	72188805	72188863	MajorDMR-17-54262	2
chr14	72190670	72190697	MajorDMR-17-54263	2
chr14	72193375	72193379	MajorDMR-17-54264	2
chr14	72201648	72201654	MajorDMR-17-54265	2
chr14	72204820	72205026	MajorDMR-17-54266	2
chr14	72239085	72239245	MajorDMR-17-54267	2
chr14	72281930	72282361	MajorDMR-17-54268	5
chr14	72331253	72331435	MajorDMR-17-54269	4
chr14	72371929	72372005	MajorDMR-17-54270	3
chr14	72467480	72468242	MajorDMR-17-54271	13
chr14	72469611	72469656	MajorDMR-17-54272	3
chr14	72480359	72480884	MajorDMR-17-54273	8
chr14	72490267	72491026	MajorDMR-17-54274	9
chr14	72561752	72562230	MajorDMR-17-54275	5
chr14	72563691	72563760	MajorDMR-17-54276	3
chr14	72570252	72570640	MajorDMR-17-54277	5
chr14	72595987	72596003	MajorDMR-17-54278	2
chr14	72649528	72649595	MajorDMR-17-54279	2
chr14	72653228	72653506	MajorDMR-17-54280	5
chr14	72667477	72667727	MajorDMR-17-54281	2
chr14	72731201	72731628	MajorDMR-17-54282	5
chr14	72736883	72737848	MajorDMR-17-54283	6
chr14	72849190	72849235	MajorDMR-17-54284	2
chr14	72850485	72850950	MajorDMR-17-54285	6
chr14	72855908	72855931	MajorDMR-17-54286	2
chr14	72857468	72858057	MajorDMR-17-54287	4
chr14	72913998	72914137	MajorDMR-17-54288	2
chr14	72916342	72916628	MajorDMR-17-54289	5
chr14	72917390	72919387	MajorDMR-17-54290	21
chr14	72921227	72922309	MajorDMR-17-54291	8
chr14	72928837	72928903	MajorDMR-17-54292	2
chr14	72943358	72943830	MajorDMR-17-54293	9
chr14	72945460	72945507	MajorDMR-17-54294	2
chr14	72981236	72981269	MajorDMR-17-54295	2
chr14	72995756	72995843	MajorDMR-17-54296	2
chr14	73006427	73007165	MajorDMR-17-54297	15
chr14	73013185	73013978	MajorDMR-17-54298	9
chr14	73015601	73016179	MajorDMR-17-54299	12
chr14	73020006	73020084	MajorDMR-17-54300	6
chr14	73020826	73021790	MajorDMR-17-54301	12
chr14	73025380	73026488	MajorDMR-17-54302	22
chr14	73027183	73027262	MajorDMR-17-54303	2
chr14	73032814	73032952	MajorDMR-17-54304	2
chr14	73035034	73035444	MajorDMR-17-54305	11
chr14	73040737	73040832	MajorDMR-17-54306	2
chr14	73045261	73045392	MajorDMR-17-54307	3
chr14	73067001	73067099	MajorDMR-17-54308	3
chr14	73077335	73077699	MajorDMR-17-54309	5
chr14	73079974	73080151	MajorDMR-17-54310	4
chr14	73083904	73084970	MajorDMR-17-54311	26
chr14	73110315	73110611	MajorDMR-17-54312	3
chr14	73116588	73119100	MajorDMR-17-54313	26
chr14	73145855	73147212	MajorDMR-17-54314	35
chr14	73152536	73152577	MajorDMR-17-54315	2
chr14	73159677	73159820	MajorDMR-17-54316	4
chr14	73166315	73166588	MajorDMR-17-54317	2
chr14	73168309	73168559	MajorDMR-17-54318	6
chr14	73170860	73170933	MajorDMR-17-54319	2
chr14	73175466	73175858	MajorDMR-17-54320	8
chr14	73176623	73177392	MajorDMR-17-54321	10
chr14	73178730	73178952	MajorDMR-17-54322	11
chr14	73179467	73179798	MajorDMR-17-54323	4
chr14	73181511	73183010	MajorDMR-17-54324	27
chr14	73189060	73189348	MajorDMR-17-54325	3
chr14	73190471	73191520	MajorDMR-17-54326	9
chr14	73197765	73198310	MajorDMR-17-54327	9
chr14	73203530	73204284	MajorDMR-17-54328	15
chr14	73206327	73206871	MajorDMR-17-54329	6
chr14	73207693	73207998	MajorDMR-17-54330	7
chr14	73208558	73210965	MajorDMR-17-54331	47
chr14	73213020	73213369	MajorDMR-17-54332	6
chr14	73220309	73220875	MajorDMR-17-54333	3
chr14	73240820	73242636	MajorDMR-17-54334	13
chr14	73243572	73243593	MajorDMR-17-54335	2
chr14	73247252	73248881	MajorDMR-17-54336	10
chr14	73250580	73250858	MajorDMR-17-54337	4
chr14	73253236	73253652	MajorDMR-17-54338	5
chr14	73254827	73255530	MajorDMR-17-54339	8
chr14	73256058	73256431	MajorDMR-17-54340	3
chr14	73257530	73260129	MajorDMR-17-54341	28
chr14	73263681	73264207	MajorDMR-17-54342	8
chr14	73267850	73268256	MajorDMR-17-54343	2
chr14	73270762	73271739	MajorDMR-17-54344	11
chr14	73274932	73275822	MajorDMR-17-54345	10
chr14	73277404	73277465	MajorDMR-17-54346	2
chr14	73279261	73280202	MajorDMR-17-54347	20
chr14	73291246	73291369	MajorDMR-17-54348	3
chr14	73295430	73295775	MajorDMR-17-54349	6
chr14	73296732	73298344	MajorDMR-17-54350	20
chr14	73303037	73303224	MajorDMR-17-54351	2
chr14	73304444	73305460	MajorDMR-17-54352	9
chr14	73309678	73310094	MajorDMR-17-54353	6
chr14	73316118	73316277	MajorDMR-17-54354	8
chr14	73320244	73320558	MajorDMR-17-54355	2
chr14	73321579	73321727	MajorDMR-17-54356	3
chr14	73323609	73323821	MajorDMR-17-54357	5
chr14	73327213	73327399	MajorDMR-17-54358	3
chr14	73328706	73329197	MajorDMR-17-54359	3
chr14	73341180	73341679	MajorDMR-17-54360	8
chr14	73342878	73343999	MajorDMR-17-54361	10
chr14	73345646	73345769	MajorDMR-17-54362	3
chr14	73347048	73347334	MajorDMR-17-54363	3
chr14	73348436	73348717	MajorDMR-17-54364	2
chr14	73349307	73349806	MajorDMR-17-54365	9
chr14	73350389	73351237	MajorDMR-17-54366	11
chr14	73354392	73356928	MajorDMR-17-54367	12
chr14	73357517	73358007	MajorDMR-17-54368	5
chr14	73361755	73362215	MajorDMR-17-54369	11
chr14	73376144	73376413	MajorDMR-17-54370	6
chr14	73382788	73383382	MajorDMR-17-54371	8
chr14	73429065	73429104	MajorDMR-17-54372	2
chr14	73442124	73442166	MajorDMR-17-54373	2
chr14	73445707	73445946	MajorDMR-17-54374	5
chr14	73446472	73446518	MajorDMR-17-54375	2
chr14	73469172	73469300	MajorDMR-17-54376	3
chr14	73470871	73470916	MajorDMR-17-54377	2
chr14	73473813	73473870	MajorDMR-17-54378	2
chr14	73488847	73488925	MajorDMR-17-54379	3
chr14	73528524	73528772	MajorDMR-17-54380	3
chr14	73535046	73535378	MajorDMR-17-54381	7
chr14	73551289	73551324	MajorDMR-17-54382	2
chr14	73551850	73551927	MajorDMR-17-54383	2
chr14	73554712	73554751	MajorDMR-17-54384	2
chr14	73555762	73556102	MajorDMR-17-54385	2
chr14	73563651	73563809	MajorDMR-17-54386	3
chr14	73569572	73571199	MajorDMR-17-54387	33
chr14	73576881	73577012	MajorDMR-17-54388	3
chr14	73595811	73596444	MajorDMR-17-54389	4
chr14	73607468	73607488	MajorDMR-17-54390	2
chr14	73608752	73610385	MajorDMR-17-54391	13
chr14	73611746	73612338	MajorDMR-17-54392	5
chr14	73635543	73635792	MajorDMR-17-54393	14
chr14	73636541	73637081	MajorDMR-17-54394	8
chr14	73643586	73643694	MajorDMR-17-54395	2
chr14	73644202	73644449	MajorDMR-17-54396	2
chr14	73665164	73665220	MajorDMR-17-54397	2
chr14	73679866	73680241	MajorDMR-17-54398	6
chr14	73687072	73687631	MajorDMR-17-54399	7
chr14	73688841	73689011	MajorDMR-17-54400	2
chr14	73694716	73695333	MajorDMR-17-54401	13
chr14	73700233	73700363	MajorDMR-17-54402	3
chr14	73702222	73703520	MajorDMR-17-54403	12
chr14	73705215	73705920	MajorDMR-17-54404	14
chr14	73706664	73709998	MajorDMR-17-54405	52
chr14	73713278	73713552	MajorDMR-17-54406	3
chr14	73715355	73715509	MajorDMR-17-54407	3
chr14	73717909	73718387	MajorDMR-17-54408	10
chr14	73720078	73720155	MajorDMR-17-54409	2
chr14	73721268	73721574	MajorDMR-17-54410	2
chr14	73725563	73725657	MajorDMR-17-54411	2
chr14	73727232	73728464	MajorDMR-17-54412	13
chr14	73729127	73729350	MajorDMR-17-54413	7
chr14	73731512	73732178	MajorDMR-17-54414	16
chr14	73733139	73733486	MajorDMR-17-54415	4
chr14	73736187	73736854	MajorDMR-17-54416	13
chr14	73737712	73737839	MajorDMR-17-54417	3
chr14	73739083	73740029	MajorDMR-17-54418	11
chr14	73742819	73743631	MajorDMR-17-54419	6
chr14	73745394	73745553	MajorDMR-17-54420	3
chr14	73746069	73746140	MajorDMR-17-54421	2
chr14	73747696	73747877	MajorDMR-17-54422	2
chr14	73750244	73750755	MajorDMR-17-54423	4
chr14	73753885	73754196	MajorDMR-17-54424	6
chr14	73758110	73758126	MajorDMR-17-54425	2
chr14	73772528	73772619	MajorDMR-17-54426	2
chr14	73774424	73774566	MajorDMR-17-54427	5
chr14	73776932	73777213	MajorDMR-17-54428	3
chr14	73777854	73778359	MajorDMR-17-54429	13
chr14	73793226	73793284	MajorDMR-17-54430	2
chr14	73795596	73795606	MajorDMR-17-54431	2
chr14	73806378	73806918	MajorDMR-17-54432	3
chr14	73829904	73830131	MajorDMR-17-54433	2
chr14	73834238	73834250	MajorDMR-17-54434	2
chr14	73854093	73854356	MajorDMR-17-54435	4
chr14	73864718	73864751	MajorDMR-17-54436	2
chr14	73870778	73870865	MajorDMR-17-54437	2
chr14	73880436	73880465	MajorDMR-17-54438	2
chr14	73893654	73894136	MajorDMR-17-54439	9
chr14	73895231	73895271	MajorDMR-17-54440	4
chr14	73899957	73900395	MajorDMR-17-54441	6
chr14	73905683	73905998	MajorDMR-17-54442	3
chr14	73907571	73908202	MajorDMR-17-54443	6
chr14	73918136	73918692	MajorDMR-17-54444	5
chr14	73921104	73921199	MajorDMR-17-54445	2
chr14	73922627	73922909	MajorDMR-17-54446	3
chr14	73925928	73926331	MajorDMR-17-54447	13
chr14	73929718	73930184	MajorDMR-17-54448	3
chr14	73961749	73962004	MajorDMR-17-54449	2
chr14	73977241	73977265	MajorDMR-17-54450	2
chr14	73986670	73986688	MajorDMR-17-54451	2
chr14	73996960	73997492	MajorDMR-17-54452	3
chr14	73998012	73998164	MajorDMR-17-54453	4
chr14	74003198	74003530	MajorDMR-17-54454	3
chr14	74004820	74005965	MajorDMR-17-54455	26
chr14	74007537	74008749	MajorDMR-17-54456	11
chr14	74013808	74013853	MajorDMR-17-54457	3
chr14	74015084	74015109	MajorDMR-17-54458	3
chr14	74017229	74017718	MajorDMR-17-54459	11
chr14	74025729	74025907	MajorDMR-17-54460	2
chr14	74032729	74033451	MajorDMR-17-54461	3
chr14	74034869	74035395	MajorDMR-17-54462	5
chr14	74036998	74037911	MajorDMR-17-54463	15
chr14	74039757	74039970	MajorDMR-17-54464	4
chr14	74058106	74058204	MajorDMR-17-54465	5
chr14	74069320	74069324	MajorDMR-17-54466	2
chr14	74077484	74077518	MajorDMR-17-54467	2
chr14	74078707	74078998	MajorDMR-17-54468	4
chr14	74087144	74087335	MajorDMR-17-54469	4
chr14	74099832	74100078	MajorDMR-17-54470	7
chr14	74152717	74153178	MajorDMR-17-54471	5
chr14	74170763	74170802	MajorDMR-17-54472	5
chr14	74190531	74191224	MajorDMR-17-54473	12
chr14	74195446	74195490	MajorDMR-17-54474	3
chr14	74199763	74199839	MajorDMR-17-54475	4
chr14	74205556	74205906	MajorDMR-17-54476	7
chr14	74206563	74207857	MajorDMR-17-54477	16
chr14	74210534	74211447	MajorDMR-17-54478	7
chr14	74212309	74213238	MajorDMR-17-54479	7
chr14	74216815	74217471	MajorDMR-17-54480	4
chr14	74218066	74218582	MajorDMR-17-54481	3
chr14	74219229	74222354	MajorDMR-17-54482	29
chr14	74224612	74224884	MajorDMR-17-54483	6
chr14	74227430	74227876	MajorDMR-17-54484	4
chr14	74229363	74229524	MajorDMR-17-54485	2
chr14	74231203	74232734	MajorDMR-17-54486	11
chr14	74233320	74233473	MajorDMR-17-54487	3
chr14	74237510	74237718	MajorDMR-17-54488	3
chr14	74241041	74242501	MajorDMR-17-54489	11
chr14	74243874	74244237	MajorDMR-17-54490	4
chr14	74247325	74247755	MajorDMR-17-54491	2
chr14	74249639	74251561	MajorDMR-17-54492	24
chr14	74252510	74252546	MajorDMR-17-54493	2
chr14	74254561	74254630	MajorDMR-17-54494	2
chr14	74256020	74257003	MajorDMR-17-54495	7
chr14	74261593	74261799	MajorDMR-17-54496	4
chr14	74264339	74264779	MajorDMR-17-54497	3
chr14	74267222	74267490	MajorDMR-17-54498	3
chr14	74276053	74276714	MajorDMR-17-54499	11
chr14	74282861	74283576	MajorDMR-17-54500	8
chr14	74291618	74291666	MajorDMR-17-54501	3
chr14	74292272	74292505	MajorDMR-17-54502	4
chr14	74300105	74300911	MajorDMR-17-54503	10
chr14	74344577	74344722	MajorDMR-17-54504	3
chr14	74351932	74352728	MajorDMR-17-54505	5
chr14	74372761	74372771	MajorDMR-17-54506	2
chr14	74375196	74375453	MajorDMR-17-54507	3
chr14	74406280	74406775	MajorDMR-17-54508	3
chr14	74416141	74416164	MajorDMR-17-54509	2
chr14	74470007	74470196	MajorDMR-17-54510	3
chr14	74547599	74548026	MajorDMR-17-54511	4
chr14	74607284	74607622	MajorDMR-17-54512	5
chr14	74608380	74608626	MajorDMR-17-54513	4
chr14	74617793	74617897	MajorDMR-17-54514	2
chr14	74621412	74621544	MajorDMR-17-54515	4
chr14	74628387	74628554	MajorDMR-17-54516	2
chr14	74657850	74657867	MajorDMR-17-54517	2
chr14	74670087	74671903	MajorDMR-17-54518	25
chr14	74680867	74681023	MajorDMR-17-54519	3
chr14	74718057	74718085	MajorDMR-17-54520	2
chr14	74723675	74723997	MajorDMR-17-54521	15
chr14	74737588	74737787	MajorDMR-17-54522	7
chr14	74746338	74746660	MajorDMR-17-54523	4
chr14	74748041	74748183	MajorDMR-17-54524	3
chr14	74761247	74761321	MajorDMR-17-54525	3
chr14	74765766	74766252	MajorDMR-17-54526	11
chr14	74793083	74793436	MajorDMR-17-54527	5
chr14	74815084	74816059	MajorDMR-17-54528	4
chr14	74817614	74818503	MajorDMR-17-54529	5
chr14	74867500	74869279	MajorDMR-17-54530	20
chr14	74880830	74881152	MajorDMR-17-54531	2
chr14	74881935	74882075	MajorDMR-17-54532	2
chr14	74884545	74885390	MajorDMR-17-54533	11
chr14	74889758	74890210	MajorDMR-17-54534	2
chr14	74892483	74892499	MajorDMR-17-54535	3
chr14	74893469	74893816	MajorDMR-17-54536	3
chr14	74894702	74894869	MajorDMR-17-54537	3
chr14	74909986	74910065	MajorDMR-17-54538	2
chr14	74923648	74923915	MajorDMR-17-54539	8
chr14	74925850	74926397	MajorDMR-17-54540	3
chr14	74932774	74932866	MajorDMR-17-54541	3
chr14	74936292	74937299	MajorDMR-17-54542	9
chr14	74958540	74958624	MajorDMR-17-54543	3
chr14	74967634	74967652	MajorDMR-17-54544	2
chr14	74969541	74970199	MajorDMR-17-54545	9
chr14	74975060	74975392	MajorDMR-17-54546	2
chr14	74977277	74977972	MajorDMR-17-54547	13
chr14	74978486	74978752	MajorDMR-17-54548	2
chr14	74981370	74981618	MajorDMR-17-54549	10
chr14	74998363	74998410	MajorDMR-17-54550	2
chr14	75018376	75019691	MajorDMR-17-54551	23
chr14	75032466	75035180	MajorDMR-17-54552	41
chr14	75035783	75037651	MajorDMR-17-54553	13
chr14	75043623	75044709	MajorDMR-17-54554	11
chr14	75045574	75046045	MajorDMR-17-54555	4
chr14	75051752	75051963	MajorDMR-17-54556	3
chr14	75061508	75062020	MajorDMR-17-54557	16
chr14	75063920	75064085	MajorDMR-17-54558	4
chr14	75065905	75067071	MajorDMR-17-54559	14
chr14	75076089	75076633	MajorDMR-17-54560	4
chr14	75077137	75077238	MajorDMR-17-54561	3
chr14	75079672	75080106	MajorDMR-17-54562	5
chr14	75082455	75082765	MajorDMR-17-54563	14
chr14	75097800	75098026	MajorDMR-17-54564	3
chr14	75114505	75114964	MajorDMR-17-54565	6
chr14	75120236	75120759	MajorDMR-17-54566	9
chr14	75121795	75122290	MajorDMR-17-54567	3
chr14	75130721	75130884	MajorDMR-17-54568	2
chr14	75158854	75159021	MajorDMR-17-54569	3
chr14	75160812	75160827	MajorDMR-17-54570	3
chr14	75172504	75173063	MajorDMR-17-54571	5
chr14	75176275	75177124	MajorDMR-17-54572	5
chr14	75261761	75262013	MajorDMR-17-54573	2
chr14	75267689	75267816	MajorDMR-17-54574	2
chr14	75330740	75330799	MajorDMR-17-54575	2
chr14	75342838	75342882	MajorDMR-17-54576	2
chr14	75344966	75345028	MajorDMR-17-54577	3
chr14	75349951	75350147	MajorDMR-17-54578	6
chr14	75352522	75353085	MajorDMR-17-54579	3
chr14	75372226	75372774	MajorDMR-17-54580	5
chr14	75374122	75375429	MajorDMR-17-54581	15
chr14	75380391	75381604	MajorDMR-17-54582	8
chr14	75382621	75382641	MajorDMR-17-54583	2
chr14	75383443	75384974	MajorDMR-17-54584	22
chr14	75392601	75392942	MajorDMR-17-54585	2
chr14	75401426	75401633	MajorDMR-17-54586	2
chr14	75406387	75407042	MajorDMR-17-54587	7
chr14	75408485	75408794	MajorDMR-17-54588	6
chr14	75411914	75412195	MajorDMR-17-54589	12
chr14	75412887	75413578	MajorDMR-17-54590	13
chr14	75416509	75416863	MajorDMR-17-54591	8
chr14	75418731	75419070	MajorDMR-17-54592	2
chr14	75420937	75421384	MajorDMR-17-54593	9
chr14	75423265	75423788	MajorDMR-17-54594	11
chr14	75427612	75427845	MajorDMR-17-54595	5
chr14	75428761	75428895	MajorDMR-17-54596	2
chr14	75430242	75430788	MajorDMR-17-54597	8
chr14	75435864	75436139	MajorDMR-17-54598	5
chr14	75443480	75444155	MajorDMR-17-54599	4
chr14	75446145	75446508	MajorDMR-17-54600	10
chr14	75447128	75448082	MajorDMR-17-54601	35
chr14	75489453	75490211	MajorDMR-17-54602	10
chr14	75497521	75498033	MajorDMR-17-54603	3
chr14	75508954	75509042	MajorDMR-17-54604	2
chr14	75515739	75516319	MajorDMR-17-54605	7
chr14	75534885	75535156	MajorDMR-17-54606	5
chr14	75601485	75601695	MajorDMR-17-54607	4
chr14	75610401	75610982	MajorDMR-17-54608	9
chr14	75612866	75613331	MajorDMR-17-54609	3
chr14	75613929	75614845	MajorDMR-17-54610	19
chr14	75617635	75617731	MajorDMR-17-54611	3
chr14	75631962	75632056	MajorDMR-17-54612	3
chr14	75632736	75633684	MajorDMR-17-54613	14
chr14	75640216	75640559	MajorDMR-17-54614	4
chr14	75641138	75642211	MajorDMR-17-54615	13
chr14	75677841	75678137	MajorDMR-17-54616	7
chr14	75690459	75690760	MajorDMR-17-54617	3
chr14	75694712	75695420	MajorDMR-17-54618	6
chr14	75703716	75703748	MajorDMR-17-54619	2
chr14	75709025	75709182	MajorDMR-17-54620	4
chr14	75734266	75734361	MajorDMR-17-54621	2
chr14	75754972	75755159	MajorDMR-17-54622	3
chr14	75763204	75763277	MajorDMR-17-54623	4
chr14	75770094	75770270	MajorDMR-17-54624	2
chr14	75777130	75778440	MajorDMR-17-54625	16
chr14	75779067	75779098	MajorDMR-17-54626	2
chr14	75781662	75782513	MajorDMR-17-54627	9
chr14	75794923	75795552	MajorDMR-17-54628	5
chr14	75796478	75797222	MajorDMR-17-54629	8
chr14	75800886	75802779	MajorDMR-17-54630	27
chr14	75806755	75806900	MajorDMR-17-54631	2
chr14	75807774	75808005	MajorDMR-17-54632	5
chr14	75814723	75814742	MajorDMR-17-54633	2
chr14	75825631	75826191	MajorDMR-17-54634	4
chr14	75830343	75830374	MajorDMR-17-54635	2
chr14	75838948	75839099	MajorDMR-17-54636	3
chr14	75847292	75847626	MajorDMR-17-54637	3
chr14	75858435	75858729	MajorDMR-17-54638	5
chr14	75868180	75868358	MajorDMR-17-54639	7
chr14	75876162	75876390	MajorDMR-17-54640	3
chr14	75877193	75877319	MajorDMR-17-54641	2
chr14	75877931	75878162	MajorDMR-17-54642	6
chr14	75884462	75884846	MajorDMR-17-54643	2
chr14	75892366	75892424	MajorDMR-17-54644	2
chr14	75893945	75894003	MajorDMR-17-54645	4
chr14	75897355	75898134	MajorDMR-17-54646	9
chr14	75901779	75901857	MajorDMR-17-54647	2
chr14	75904458	75906066	MajorDMR-17-54648	32
chr14	75907656	75908582	MajorDMR-17-54649	11
chr14	75915276	75915720	MajorDMR-17-54650	8
chr14	75917005	75917516	MajorDMR-17-54651	4
chr14	75918154	75920320	MajorDMR-17-54652	24
chr14	75921426	75922164	MajorDMR-17-54653	14
chr14	75922919	75923687	MajorDMR-17-54654	13
chr14	75925616	75926431	MajorDMR-17-54655	13
chr14	75927238	75927329	MajorDMR-17-54656	3
chr14	75927906	75928022	MajorDMR-17-54657	2
chr14	75930160	75930210	MajorDMR-17-54658	4
chr14	75930743	75930885	MajorDMR-17-54659	3
chr14	75931785	75931859	MajorDMR-17-54660	2
chr14	75932908	75933052	MajorDMR-17-54661	3
chr14	75934507	75935299	MajorDMR-17-54662	13
chr14	75936317	75937061	MajorDMR-17-54663	24
chr14	75937975	75938005	MajorDMR-17-54664	2
chr14	75943427	75943504	MajorDMR-17-54665	2
chr14	75946456	75947310	MajorDMR-17-54666	10
chr14	75965924	75966098	MajorDMR-17-54667	3
chr14	75981462	75982633	MajorDMR-17-54668	23
chr14	75988250	75988555	MajorDMR-17-54669	6
chr14	75989195	75989465	MajorDMR-17-54670	3
chr14	76015005	76015110	MajorDMR-17-54671	3
chr14	76027656	76027855	MajorDMR-17-54672	2
chr14	76043694	76044475	MajorDMR-17-54673	14
chr14	76046750	76046851	MajorDMR-17-54674	3
chr14	76049890	76049988	MajorDMR-17-54675	2
chr14	76102274	76102877	MajorDMR-17-54676	14
chr14	76123762	76123860	MajorDMR-17-54677	3
chr14	76133880	76134167	MajorDMR-17-54678	4
chr14	76149688	76149780	MajorDMR-17-54679	3
chr14	76168642	76169787	MajorDMR-17-54680	10
chr14	76177631	76178686	MajorDMR-17-54681	10
chr14	76186273	76187104	MajorDMR-17-54682	5
chr14	76233703	76233895	MajorDMR-17-54683	3
chr14	76260297	76260452	MajorDMR-17-54684	2
chr14	76260958	76260985	MajorDMR-17-54685	2
chr14	76270262	76270386	MajorDMR-17-54686	2
chr14	76274074	76274119	MajorDMR-17-54687	3
chr14	76278777	76279166	MajorDMR-17-54688	3
chr14	76289113	76289904	MajorDMR-17-54689	7
chr14	76291890	76292375	MajorDMR-17-54690	3
chr14	76309090	76309158	MajorDMR-17-54691	2
chr14	76317774	76318802	MajorDMR-17-54692	13
chr14	76334686	76334698	MajorDMR-17-54693	2
chr14	76335430	76335460	MajorDMR-17-54694	2
chr14	76337796	76338346	MajorDMR-17-54695	5
chr14	76342983	76343332	MajorDMR-17-54696	3
chr14	76348671	76349205	MajorDMR-17-54697	4
chr14	76350117	76350739	MajorDMR-17-54698	4
chr14	76371700	76371726	MajorDMR-17-54699	2
chr14	76378355	76378493	MajorDMR-17-54700	5
chr14	76384051	76384803	MajorDMR-17-54701	7
chr14	76385499	76385536	MajorDMR-17-54702	2
chr14	76426641	76427020	MajorDMR-17-54703	5
chr14	76437533	76438060	MajorDMR-17-54704	4
chr14	76439290	76440015	MajorDMR-17-54705	8
chr14	76442953	76443657	MajorDMR-17-54706	7
chr14	76445037	76447644	MajorDMR-17-54707	58
chr14	76449387	76449437	MajorDMR-17-54708	2
chr14	76450250	76450266	MajorDMR-17-54709	2
chr14	76453094	76453187	MajorDMR-17-54710	2
chr14	76455622	76455769	MajorDMR-17-54711	6
chr14	76461725	76462597	MajorDMR-17-54712	17
chr14	76466731	76467564	MajorDMR-17-54713	6
chr14	76468732	76469798	MajorDMR-17-54714	11
chr14	76472499	76472959	MajorDMR-17-54715	3
chr14	76478741	76479059	MajorDMR-17-54716	9
chr14	76508893	76509116	MajorDMR-17-54717	3
chr14	76511904	76512256	MajorDMR-17-54718	3
chr14	76513614	76515115	MajorDMR-17-54719	14
chr14	76518338	76518639	MajorDMR-17-54720	7
chr14	76546253	76547102	MajorDMR-17-54721	19
chr14	76549688	76549784	MajorDMR-17-54722	3
chr14	76550311	76551062	MajorDMR-17-54723	14
chr14	76555702	76555767	MajorDMR-17-54724	3
chr14	76557355	76557939	MajorDMR-17-54725	12
chr14	76560250	76560763	MajorDMR-17-54726	9
chr14	76566582	76567384	MajorDMR-17-54727	26
chr14	76567905	76567968	MajorDMR-17-54728	4
chr14	76575433	76575591	MajorDMR-17-54729	2
chr14	76584267	76584541	MajorDMR-17-54730	5
chr14	76597467	76598184	MajorDMR-17-54731	9
chr14	76598996	76599673	MajorDMR-17-54732	10
chr14	76600573	76601011	MajorDMR-17-54733	20
chr14	76602249	76602388	MajorDMR-17-54734	3
chr14	76603110	76604824	MajorDMR-17-54735	18
chr14	76605450	76605676	MajorDMR-17-54736	4
chr14	76623466	76623536	MajorDMR-17-54737	2
chr14	76628334	76628850	MajorDMR-17-54738	11
chr14	76677288	76677648	MajorDMR-17-54739	3
chr14	76694216	76694980	MajorDMR-17-54740	5
chr14	76703295	76704264	MajorDMR-17-54741	10
chr14	76714488	76714666	MajorDMR-17-54742	6
chr14	76716717	76716981	MajorDMR-17-54743	8
chr14	76727899	76728162	MajorDMR-17-54744	4
chr14	76733829	76734022	MajorDMR-17-54745	3
chr14	76738027	76738176	MajorDMR-17-54746	3
chr14	76780255	76780375	MajorDMR-17-54747	3
chr14	76781079	76781658	MajorDMR-17-54748	7
chr14	76793297	76793654	MajorDMR-17-54749	6
chr14	76795710	76795847	MajorDMR-17-54750	2
chr14	76815240	76816121	MajorDMR-17-54751	9
chr14	76819451	76819460	MajorDMR-17-54752	2
chr14	76853546	76853565	MajorDMR-17-54753	2
chr14	76858391	76858625	MajorDMR-17-54754	7
chr14	76880549	76880664	MajorDMR-17-54755	2
chr14	76932054	76932443	MajorDMR-17-54756	11
chr14	76939793	76940337	MajorDMR-17-54757	17
chr14	76952590	76952845	MajorDMR-17-54758	2
chr14	77004396	77004898	MajorDMR-17-54759	10
chr14	77008378	77008835	MajorDMR-17-54760	10
chr14	77031611	77031690	MajorDMR-17-54761	2
chr14	77038634	77038986	MajorDMR-17-54762	4
chr14	77046461	77046467	MajorDMR-17-54763	2
chr14	77050411	77051028	MajorDMR-17-54764	13
chr14	77057276	77057982	MajorDMR-17-54765	11
chr14	77079223	77079352	MajorDMR-17-54766	2
chr14	77101646	77101702	MajorDMR-17-54767	3
chr14	77110410	77110553	MajorDMR-17-54768	4
chr14	77111480	77111791	MajorDMR-17-54769	4
chr14	77118701	77118888	MajorDMR-17-54770	2
chr14	77131726	77131947	MajorDMR-17-54771	4
chr14	77144715	77144721	MajorDMR-17-54772	2
chr14	77166192	77166497	MajorDMR-17-54773	3
chr14	77173467	77173479	MajorDMR-17-54774	2
chr14	77175306	77175413	MajorDMR-17-54775	3
chr14	77176384	77176407	MajorDMR-17-54776	2
chr14	77177055	77177083	MajorDMR-17-54777	2
chr14	77179363	77180257	MajorDMR-17-54778	17
chr14	77181120	77181194	MajorDMR-17-54779	4
chr14	77181975	77182682	MajorDMR-17-54780	8
chr14	77186152	77186585	MajorDMR-17-54781	7
chr14	77192405	77192441	MajorDMR-17-54782	2
chr14	77218791	77219296	MajorDMR-17-54783	5
chr14	77237256	77237303	MajorDMR-17-54784	4
chr14	77238717	77238897	MajorDMR-17-54785	2
chr14	77246898	77247501	MajorDMR-17-54786	9
chr14	77249360	77249494	MajorDMR-17-54787	2
chr14	77250942	77251067	MajorDMR-17-54788	2
chr14	77281200	77281793	MajorDMR-17-54789	4
chr14	77288825	77288875	MajorDMR-17-54790	2
chr14	77294350	77295205	MajorDMR-17-54791	26
chr14	77295794	77296973	MajorDMR-17-54792	11
chr14	77302360	77302787	MajorDMR-17-54793	8
chr14	77303653	77304066	MajorDMR-17-54794	5
chr14	77310787	77310901	MajorDMR-17-54795	4
chr14	77315590	77315609	MajorDMR-17-54796	2
chr14	77330070	77330723	MajorDMR-17-54797	14
chr14	77333751	77334247	MajorDMR-17-54798	12
chr14	77335116	77335310	MajorDMR-17-54799	5
chr14	77340089	77340130	MajorDMR-17-54800	2
chr14	77341107	77341346	MajorDMR-17-54801	4
chr14	77349142	77349400	MajorDMR-17-54802	6
chr14	77353555	77353777	MajorDMR-17-54803	4
chr14	77355691	77355758	MajorDMR-17-54804	2
chr14	77363938	77364002	MajorDMR-17-54805	2
chr14	77385767	77385874	MajorDMR-17-54806	3
chr14	77398100	77398704	MajorDMR-17-54807	5
chr14	77413310	77413430	MajorDMR-17-54808	4
chr14	77414489	77414883	MajorDMR-17-54809	4
chr14	77416589	77417775	MajorDMR-17-54810	23
chr14	77419717	77420593	MajorDMR-17-54811	18
chr14	77421268	77422305	MajorDMR-17-54812	6
chr14	77423886	77424288	MajorDMR-17-54813	5
chr14	77427434	77428628	MajorDMR-17-54814	19
chr14	77472495	77472861	MajorDMR-17-54815	7
chr14	77474718	77474757	MajorDMR-17-54816	2
chr14	77478735	77479207	MajorDMR-17-54817	13
chr14	77480052	77481063	MajorDMR-17-54818	12
chr14	77498031	77498305	MajorDMR-17-54819	3
chr14	77503315	77503389	MajorDMR-17-54820	4
chr14	77503936	77504157	MajorDMR-17-54821	7
chr14	77509228	77509571	MajorDMR-17-54822	3
chr14	77517415	77517978	MajorDMR-17-54823	13
chr14	77518842	77520050	MajorDMR-17-54824	11
chr14	77526358	77526426	MajorDMR-17-54825	5
chr14	77530907	77531087	MajorDMR-17-54826	3
chr14	77542258	77542948	MajorDMR-17-54827	4
chr14	77562929	77562972	MajorDMR-17-54828	3
chr14	77566652	77567661	MajorDMR-17-54829	7
chr14	77568382	77569793	MajorDMR-17-54830	11
chr14	77570344	77571575	MajorDMR-17-54831	10
chr14	77572888	77573488	MajorDMR-17-54832	6
chr14	77575935	77576298	MajorDMR-17-54833	3
chr14	77587967	77588308	MajorDMR-17-54834	6
chr14	77601952	77602194	MajorDMR-17-54835	3
chr14	77653641	77653735	MajorDMR-17-54836	4
chr14	77662093	77662585	MajorDMR-17-54837	11
chr14	77664791	77665228	MajorDMR-17-54838	10
chr14	77670388	77671017	MajorDMR-17-54839	7
chr14	77675146	77675397	MajorDMR-17-54840	8
chr14	77685877	77686991	MajorDMR-17-54841	18
chr14	77704749	77704833	MajorDMR-17-54842	3
chr14	77727015	77727385	MajorDMR-17-54843	10
chr14	77732101	77732257	MajorDMR-17-54844	3
chr14	77736287	77736452	MajorDMR-17-54845	3
chr14	77737686	77737932	MajorDMR-17-54846	7
chr14	77741266	77742172	MajorDMR-17-54847	11
chr14	77748027	77748894	MajorDMR-17-54848	11
chr14	77750544	77750645	MajorDMR-17-54849	4
chr14	77753995	77754153	MajorDMR-17-54850	3
chr14	77762604	77762890	MajorDMR-17-54851	9
chr14	77763445	77763866	MajorDMR-17-54852	7
chr14	77767080	77768596	MajorDMR-17-54853	18
chr14	77770259	77770552	MajorDMR-17-54854	2
chr14	77771781	77772419	MajorDMR-17-54855	5
chr14	77773006	77773908	MajorDMR-17-54856	6
chr14	77780142	77782228	MajorDMR-17-54857	18
chr14	77783446	77783488	MajorDMR-17-54858	2
chr14	77784366	77784824	MajorDMR-17-54859	5
chr14	77790149	77792586	MajorDMR-17-54860	27
chr14	77797502	77797838	MajorDMR-17-54861	3
chr14	77809720	77810200	MajorDMR-17-54862	5
chr14	77810824	77810888	MajorDMR-17-54863	2
chr14	77820082	77820510	MajorDMR-17-54864	4
chr14	77823299	77823385	MajorDMR-17-54865	3
chr14	77831916	77832349	MajorDMR-17-54866	2
chr14	77835543	77835859	MajorDMR-17-54867	2
chr14	77838395	77839378	MajorDMR-17-54868	8
chr14	77846960	77847108	MajorDMR-17-54869	3
chr14	77941288	77941383	MajorDMR-17-54870	2
chr14	77981131	77981490	MajorDMR-17-54871	3
chr14	77992590	77992734	MajorDMR-17-54872	2
chr14	78008227	78009630	MajorDMR-17-54873	19
chr14	78011900	78012161	MajorDMR-17-54874	3
chr14	78013962	78014281	MajorDMR-17-54875	2
chr14	78016998	78017222	MajorDMR-17-54876	3
chr14	78051270	78051828	MajorDMR-17-54877	11
chr14	78074273	78074372	MajorDMR-17-54878	4
chr14	78078380	78078610	MajorDMR-17-54879	2
chr14	78107976	78108172	MajorDMR-17-54880	6
chr14	78120522	78120927	MajorDMR-17-54881	6
chr14	78136595	78136964	MajorDMR-17-54882	2
chr14	78137645	78137776	MajorDMR-17-54883	3
chr14	78147614	78147694	MajorDMR-17-54884	3
chr14	78149698	78149908	MajorDMR-17-54885	3
chr14	78170540	78170546	MajorDMR-17-54886	2
chr14	78183349	78183400	MajorDMR-17-54887	4
chr14	78204884	78205856	MajorDMR-17-54888	9
chr14	78210363	78211035	MajorDMR-17-54889	6
chr14	78212309	78212365	MajorDMR-17-54890	3
chr14	78229748	78230156	MajorDMR-17-54891	3
chr14	78233554	78233564	MajorDMR-17-54892	2
chr14	78234990	78235019	MajorDMR-17-54893	2
chr14	78255709	78256104	MajorDMR-17-54894	5
chr14	78261140	78261845	MajorDMR-17-54895	7
chr14	78268565	78269121	MajorDMR-17-54896	12
chr14	78292475	78292722	MajorDMR-17-54897	6
chr14	78298539	78298921	MajorDMR-17-54898	4
chr14	78302330	78302440	MajorDMR-17-54899	2
chr14	78304344	78304593	MajorDMR-17-54900	6
chr14	78305296	78305944	MajorDMR-17-54901	10
chr14	78306844	78307170	MajorDMR-17-54902	2
chr14	78309513	78310142	MajorDMR-17-54903	5
chr14	78311304	78311556	MajorDMR-17-54904	2
chr14	78313986	78314345	MajorDMR-17-54905	6
chr14	78345276	78345374	MajorDMR-17-54906	2
chr14	78347588	78347650	MajorDMR-17-54907	2
chr14	78349448	78349768	MajorDMR-17-54908	8
chr14	78350304	78350721	MajorDMR-17-54909	3
chr14	78367290	78367474	MajorDMR-17-54910	5
chr14	78376341	78376549	MajorDMR-17-54911	3
chr14	78379512	78380007	MajorDMR-17-54912	6
chr14	78384818	78384906	MajorDMR-17-54913	2
chr14	78400863	78401038	MajorDMR-17-54914	2
chr14	78445825	78446212	MajorDMR-17-54915	3
chr14	78451546	78451881	MajorDMR-17-54916	3
chr14	78454783	78455150	MajorDMR-17-54917	5
chr14	78455904	78456481	MajorDMR-17-54918	18
chr14	78470315	78470329	MajorDMR-17-54919	2
chr14	78477273	78477460	MajorDMR-17-54920	4
chr14	78488523	78489211	MajorDMR-17-54921	10
chr14	78491435	78491689	MajorDMR-17-54922	3
chr14	78495966	78496576	MajorDMR-17-54923	14
chr14	78513086	78513170	MajorDMR-17-54924	2
chr14	78514104	78514202	MajorDMR-17-54925	2
chr14	78528289	78528846	MajorDMR-17-54926	6
chr14	78540838	78541569	MajorDMR-17-54927	8
chr14	78603200	78603698	MajorDMR-17-54928	3
chr14	78618623	78619334	MajorDMR-17-54929	4
chr14	78624131	78624762	MajorDMR-17-54930	9
chr14	78630743	78630933	MajorDMR-17-54931	7
chr14	78677952	78678034	MajorDMR-17-54932	2
chr14	78698757	78698925	MajorDMR-17-54933	4
chr14	78730727	78731231	MajorDMR-17-54934	3
chr14	78752074	78752441	MajorDMR-17-54935	3
chr14	78821804	78821909	MajorDMR-17-54936	2
chr14	78822931	78823259	MajorDMR-17-54937	2
chr14	78824830	78825254	MajorDMR-17-54938	6
chr14	78834429	78834451	MajorDMR-17-54939	2
chr14	78853928	78854033	MajorDMR-17-54940	2
chr14	78892113	78892276	MajorDMR-17-54941	4
chr14	78905007	78905271	MajorDMR-17-54942	3
chr14	78951113	78951249	MajorDMR-17-54943	2
chr14	78967627	78967726	MajorDMR-17-54944	3
chr14	78981281	78981599	MajorDMR-17-54945	2
chr14	78990797	78991339	MajorDMR-17-54946	6
chr14	78996547	78996598	MajorDMR-17-54947	2
chr14	79059148	79059318	MajorDMR-17-54948	2
chr14	79082721	79082902	MajorDMR-17-54949	6
chr14	79099755	79100845	MajorDMR-17-54950	8
chr14	79111141	79111466	MajorDMR-17-54951	6
chr14	79115439	79115526	MajorDMR-17-54952	3
chr14	79164081	79164403	MajorDMR-17-54953	5
chr14	79188037	79188044	MajorDMR-17-54954	2
chr14	79203495	79203588	MajorDMR-17-54955	2
chr14	79217626	79217850	MajorDMR-17-54956	2
chr14	79228405	79228550	MajorDMR-17-54957	2
chr14	79230751	79231181	MajorDMR-17-54958	6
chr14	79325026	79325057	MajorDMR-17-54959	2
chr14	79329396	79329854	MajorDMR-17-54960	5
chr14	79341295	79341364	MajorDMR-17-54961	2
chr14	79354008	79354164	MajorDMR-17-54962	2
chr14	79358728	79358806	MajorDMR-17-54963	2
chr14	79437125	79437286	MajorDMR-17-54964	4
chr14	79452423	79452629	MajorDMR-17-54965	4
chr14	79524112	79524208	MajorDMR-17-54966	2
chr14	79528159	79529720	MajorDMR-17-54967	10
chr14	79535181	79535455	MajorDMR-17-54968	2
chr14	79546582	79547382	MajorDMR-17-54969	6
chr14	79557847	79558291	MajorDMR-17-54970	4
chr14	79578635	79578875	MajorDMR-17-54971	3
chr14	79596422	79596618	MajorDMR-17-54972	2
chr14	79602802	79602969	MajorDMR-17-54973	2
chr14	79613934	79614114	MajorDMR-17-54974	2
chr14	79628053	79628259	MajorDMR-17-54975	5
chr14	79673310	79673685	MajorDMR-17-54976	4
chr14	79678538	79678608	MajorDMR-17-54977	2
chr14	79692248	79692516	MajorDMR-17-54978	3
chr14	79695979	79696097	MajorDMR-17-54979	2
chr14	79717549	79717677	MajorDMR-17-54980	3
chr14	79737948	79738090	MajorDMR-17-54981	3
chr14	79744855	79744913	MajorDMR-17-54982	2
chr14	79746497	79748059	MajorDMR-17-54983	20
chr14	79748562	79748920	MajorDMR-17-54984	3
chr14	79759848	79760305	MajorDMR-17-54985	4
chr14	79781045	79781490	MajorDMR-17-54986	3
chr14	79798550	79799892	MajorDMR-17-54987	11
chr14	79822582	79822824	MajorDMR-17-54988	3
chr14	79840182	79840847	MajorDMR-17-54989	3
chr14	79842744	79842752	MajorDMR-17-54990	2
chr14	79849999	79850352	MajorDMR-17-54991	2
chr14	79870416	79870522	MajorDMR-17-54992	2
chr14	79871997	79872184	MajorDMR-17-54993	2
chr14	79939811	79940227	MajorDMR-17-54994	8
chr14	79982283	79982565	MajorDMR-17-54995	3
chr14	80001692	80001731	MajorDMR-17-54996	2
chr14	80028018	80028245	MajorDMR-17-54997	5
chr14	80048100	80048108	MajorDMR-17-54998	2
chr14	80057387	80057408	MajorDMR-17-54999	2
chr14	80072083	80072639	MajorDMR-17-55000	7
chr14	80080580	80081109	MajorDMR-17-55001	6
chr14	80124725	80124835	MajorDMR-17-55002	3
chr14	80135257	80135512	MajorDMR-17-55003	3
chr14	80149356	80149702	MajorDMR-17-55004	4
chr14	80175464	80175484	MajorDMR-17-55005	2
chr14	80179050	80179104	MajorDMR-17-55006	2
chr14	80183498	80183767	MajorDMR-17-55007	2
chr14	80187700	80187929	MajorDMR-17-55008	4
chr14	80189780	80189960	MajorDMR-17-55009	3
chr14	80197496	80197843	MajorDMR-17-55010	4
chr14	80231642	80231921	MajorDMR-17-55011	3
chr14	80281420	80281474	MajorDMR-17-55012	2
chr14	80291364	80291903	MajorDMR-17-55013	8
chr14	80319519	80319583	MajorDMR-17-55014	2
chr14	80324650	80324682	MajorDMR-17-55015	2
chr14	80355032	80355101	MajorDMR-17-55016	2
chr14	80355618	80355871	MajorDMR-17-55017	2
chr14	80382179	80382560	MajorDMR-17-55018	4
chr14	80434202	80434326	MajorDMR-17-55019	2
chr14	80449082	80449864	MajorDMR-17-55020	5
chr14	80459071	80459227	MajorDMR-17-55021	2
chr14	80482278	80482631	MajorDMR-17-55022	3
chr14	80496122	80496260	MajorDMR-17-55023	2
chr14	80522294	80522951	MajorDMR-17-55024	6
chr14	80524239	80524266	MajorDMR-17-55025	2
chr14	80544633	80545253	MajorDMR-17-55026	5
chr14	80546948	80547851	MajorDMR-17-55027	7
chr14	80566435	80567479	MajorDMR-17-55028	14
chr14	80568767	80568959	MajorDMR-17-55029	4
chr14	80651520	80651575	MajorDMR-17-55030	2
chr14	80655868	80656131	MajorDMR-17-55031	5
chr14	80662789	80662956	MajorDMR-17-55032	5
chr14	80664551	80664624	MajorDMR-17-55033	3
chr14	80668547	80668656	MajorDMR-17-55034	2
chr14	80670887	80672280	MajorDMR-17-55035	10
chr14	80672894	80673520	MajorDMR-17-55036	9
chr14	80674067	80677848	MajorDMR-17-55037	32
chr14	80680000	80680116	MajorDMR-17-55038	2
chr14	80789646	80790066	MajorDMR-17-55039	3
chr14	80790734	80790844	MajorDMR-17-55040	2
chr14	80812860	80813107	MajorDMR-17-55041	2
chr14	80816368	80816480	MajorDMR-17-55042	3
chr14	80823452	80823616	MajorDMR-17-55043	3
chr14	80844567	80845224	MajorDMR-17-55044	11
chr14	80851559	80851960	MajorDMR-17-55045	3
chr14	80853878	80854299	MajorDMR-17-55046	8
chr14	80885815	80885883	MajorDMR-17-55047	2
chr14	80894876	80895569	MajorDMR-17-55048	4
chr14	80931837	80932012	MajorDMR-17-55049	3
chr14	80957585	80957818	MajorDMR-17-55050	4
chr14	81015085	81016606	MajorDMR-17-55051	13
chr14	81094372	81094384	MajorDMR-17-55052	2
chr14	81110363	81110693	MajorDMR-17-55053	6
chr14	81125070	81125182	MajorDMR-17-55054	2
chr14	81189420	81189743	MajorDMR-17-55055	6
chr14	81190272	81190959	MajorDMR-17-55056	4
chr14	81250900	81251748	MajorDMR-17-55057	8
chr14	81252683	81253002	MajorDMR-17-55058	3
chr14	81255862	81256150	MajorDMR-17-55059	4
chr14	81373371	81373612	MajorDMR-17-55060	4
chr14	81383939	81384008	MajorDMR-17-55061	2
chr14	81402494	81402659	MajorDMR-17-55062	2
chr14	81466974	81467347	MajorDMR-17-55063	3
chr14	81467957	81468260	MajorDMR-17-55064	6
chr14	81484393	81484893	MajorDMR-17-55065	6
chr14	81529293	81529395	MajorDMR-17-55066	2
chr14	81533416	81533667	MajorDMR-17-55067	2
chr14	81549184	81549303	MajorDMR-17-55068	2
chr14	81571864	81572144	MajorDMR-17-55069	2
chr14	81586960	81587006	MajorDMR-17-55070	2
chr14	81592116	81592168	MajorDMR-17-55071	2
chr14	81593054	81593174	MajorDMR-17-55072	3
chr14	81598803	81599388	MajorDMR-17-55073	5
chr14	81611801	81611894	MajorDMR-17-55074	3
chr14	81613590	81613965	MajorDMR-17-55075	2
chr14	81627596	81627782	MajorDMR-17-55076	4
chr14	81660629	81660776	MajorDMR-17-55077	2
chr14	81674950	81675046	MajorDMR-17-55078	2
chr14	81713837	81713961	MajorDMR-17-55079	4
chr14	81725185	81725195	MajorDMR-17-55080	2
chr14	81730728	81730805	MajorDMR-17-55081	2
chr14	81733523	81733649	MajorDMR-17-55082	2
chr14	81734173	81734525	MajorDMR-17-55083	2
chr14	81735389	81735683	MajorDMR-17-55084	6
chr14	81736589	81737421	MajorDMR-17-55085	18
chr14	81738457	81743677	MajorDMR-17-55086	50
chr14	81747596	81749906	MajorDMR-17-55087	10
chr14	81769839	81770315	MajorDMR-17-55088	3
chr14	81771025	81771029	MajorDMR-17-55089	2
chr14	81772330	81773006	MajorDMR-17-55090	4
chr14	81773559	81774050	MajorDMR-17-55091	3
chr14	81774735	81775448	MajorDMR-17-55092	5
chr14	81777660	81778507	MajorDMR-17-55093	8
chr14	81779233	81779474	MajorDMR-17-55094	5
chr14	81780052	81781405	MajorDMR-17-55095	10
chr14	81782220	81782629	MajorDMR-17-55096	5
chr14	81786901	81787683	MajorDMR-17-55097	3
chr14	81788375	81791709	MajorDMR-17-55098	35
chr14	81792262	81792455	MajorDMR-17-55099	5
chr14	81792973	81793331	MajorDMR-17-55100	2
chr14	81796374	81796729	MajorDMR-17-55101	6
chr14	81797364	81798659	MajorDMR-17-55102	12
chr14	81800648	81801120	MajorDMR-17-55103	4
chr14	81806850	81807970	MajorDMR-17-55104	8
chr14	81808883	81810398	MajorDMR-17-55105	10
chr14	81814206	81814746	MajorDMR-17-55106	4
chr14	81816984	81817145	MajorDMR-17-55107	4
chr14	81829241	81829387	MajorDMR-17-55108	4
chr14	81830046	81830894	MajorDMR-17-55109	6
chr14	81832047	81833803	MajorDMR-17-55110	20
chr14	81835460	81835579	MajorDMR-17-55111	3
chr14	81836586	81837113	MajorDMR-17-55112	6
chr14	81837914	81837956	MajorDMR-17-55113	3
chr14	81839903	81840043	MajorDMR-17-55114	2
chr14	81848476	81849293	MajorDMR-17-55115	15
chr14	81850280	81851664	MajorDMR-17-55116	7
chr14	81852387	81853413	MajorDMR-17-55117	11
chr14	81854395	81856272	MajorDMR-17-55118	18
chr14	81856848	81856905	MajorDMR-17-55119	5
chr14	81857805	81858046	MajorDMR-17-55120	2
chr14	81864720	81864900	MajorDMR-17-55121	3
chr14	81866456	81867433	MajorDMR-17-55122	15
chr14	81869026	81870049	MajorDMR-17-55123	6
chr14	81873376	81873456	MajorDMR-17-55124	2
chr14	81879246	81879814	MajorDMR-17-55125	8
chr14	81881031	81881300	MajorDMR-17-55126	3
chr14	81882440	81883005	MajorDMR-17-55127	3
chr14	81884877	81885196	MajorDMR-17-55128	2
chr14	81887459	81887875	MajorDMR-17-55129	5
chr14	81889816	81890516	MajorDMR-17-55130	10
chr14	81891713	81891895	MajorDMR-17-55131	3
chr14	81893522	81894272	MajorDMR-17-55132	9
chr14	81895114	81896811	MajorDMR-17-55133	18
chr14	81897399	81897417	MajorDMR-17-55134	2
chr14	81898564	81898682	MajorDMR-17-55135	3
chr14	81899506	81901552	MajorDMR-17-55136	18
chr14	81914681	81915422	MajorDMR-17-55137	6
chr14	81916032	81916055	MajorDMR-17-55138	2
chr14	81916597	81916700	MajorDMR-17-55139	3
chr14	81919074	81919346	MajorDMR-17-55140	8
chr14	81925545	81926064	MajorDMR-17-55141	10
chr14	81928041	81928443	MajorDMR-17-55142	5
chr14	81931488	81932205	MajorDMR-17-55143	12
chr14	82040781	82040889	MajorDMR-17-55144	2
chr14	82048114	82048770	MajorDMR-17-55145	3
chr14	82057678	82057845	MajorDMR-17-55146	3
chr14	82060482	82060743	MajorDMR-17-55147	5
chr14	82086139	82086960	MajorDMR-17-55148	10
chr14	82105147	82105702	MajorDMR-17-55149	4
chr14	82114226	82114414	MajorDMR-17-55150	3
chr14	82120601	82120686	MajorDMR-17-55151	2
chr14	82122444	82123810	MajorDMR-17-55152	11
chr14	82148149	82148448	MajorDMR-17-55153	4
chr14	82158222	82158637	MajorDMR-17-55154	4
chr14	82199678	82199767	MajorDMR-17-55155	2
chr14	82201804	82201998	MajorDMR-17-55156	2
chr14	82250509	82250574	MajorDMR-17-55157	4
chr14	82260765	82261190	MajorDMR-17-55158	5
chr14	82297530	82298565	MajorDMR-17-55159	4
chr14	82305362	82305681	MajorDMR-17-55160	2
chr14	82351341	82351701	MajorDMR-17-55161	4
chr14	82359429	82359882	MajorDMR-17-55162	2
chr14	82370707	82370859	MajorDMR-17-55163	2
chr14	82373978	82374438	MajorDMR-17-55164	5
chr14	82400153	82400157	MajorDMR-17-55165	2
chr14	82407364	82407479	MajorDMR-17-55166	2
chr14	82413233	82413806	MajorDMR-17-55167	8
chr14	82418208	82418262	MajorDMR-17-55168	3
chr14	82419849	82419928	MajorDMR-17-55169	3
chr14	82425221	82425370	MajorDMR-17-55170	2
chr14	82427724	82427955	MajorDMR-17-55171	2
chr14	82438476	82439231	MajorDMR-17-55172	7
chr14	82440993	82441303	MajorDMR-17-55173	2
chr14	82447670	82447827	MajorDMR-17-55174	2
chr14	82501961	82502049	MajorDMR-17-55175	2
chr14	82526840	82526852	MajorDMR-17-55176	2
chr14	82533722	82534403	MajorDMR-17-55177	9
chr14	82542056	82542240	MajorDMR-17-55178	3
chr14	82546711	82547096	MajorDMR-17-55179	5
chr14	82657191	82657247	MajorDMR-17-55180	2
chr14	82666521	82666855	MajorDMR-17-55181	9
chr14	82690673	82691149	MajorDMR-17-55182	2
chr14	82698283	82698390	MajorDMR-17-55183	2
chr14	82718119	82718273	MajorDMR-17-55184	4
chr14	82850987	82850993	MajorDMR-17-55185	2
chr14	82853952	82854548	MajorDMR-17-55186	5
chr14	82855236	82855633	MajorDMR-17-55187	5
chr14	82864762	82864953	MajorDMR-17-55188	2
chr14	82887415	82887552	MajorDMR-17-55189	5
chr14	82897836	82899038	MajorDMR-17-55190	9
chr14	82986640	82986757	MajorDMR-17-55191	2
chr14	83002314	83002420	MajorDMR-17-55192	2
chr14	83037313	83037382	MajorDMR-17-55193	2
chr14	83092558	83092727	MajorDMR-17-55194	2
chr14	83173189	83173209	MajorDMR-17-55195	2
chr14	83187322	83187695	MajorDMR-17-55196	5
chr14	83216259	83216296	MajorDMR-17-55197	3
chr14	83221806	83221823	MajorDMR-17-55198	2
chr14	83222511	83222686	MajorDMR-17-55199	2
chr14	83226468	83226492	MajorDMR-17-55200	2
chr14	83262494	83262722	MajorDMR-17-55201	2
chr14	83272367	83272887	MajorDMR-17-55202	4
chr14	83274049	83274145	MajorDMR-17-55203	2
chr14	83287450	83287557	MajorDMR-17-55204	2
chr14	83299623	83300354	MajorDMR-17-55205	3
chr14	83322054	83322633	MajorDMR-17-55206	3
chr14	83346608	83346620	MajorDMR-17-55207	2
chr14	83377966	83378757	MajorDMR-17-55208	7
chr14	83381969	83382053	MajorDMR-17-55209	3
chr14	83414010	83414431	MajorDMR-17-55210	5
chr14	83439135	83439206	MajorDMR-17-55211	2
chr14	83444642	83444986	MajorDMR-17-55212	3
chr14	83515558	83515764	MajorDMR-17-55213	2
chr14	83526897	83526921	MajorDMR-17-55214	2
chr14	83600704	83600930	MajorDMR-17-55215	3
chr14	83659698	83659705	MajorDMR-17-55216	2
chr14	83666037	83666981	MajorDMR-17-55217	4
chr14	83714491	83714786	MajorDMR-17-55218	3
chr14	83799754	83800087	MajorDMR-17-55219	2
chr14	83846252	83846503	MajorDMR-17-55220	2
chr14	83888897	83888910	MajorDMR-17-55221	2
chr14	83934282	83934400	MajorDMR-17-55222	2
chr14	83966993	83967456	MajorDMR-17-55223	4
chr14	84052470	84052594	MajorDMR-17-55224	2
chr14	84075941	84076344	MajorDMR-17-55225	2
chr14	84081429	84081921	MajorDMR-17-55226	5
chr14	84099331	84099882	MajorDMR-17-55227	4
chr14	84122373	84122480	MajorDMR-17-55228	4
chr14	84126547	84127560	MajorDMR-17-55229	6
chr14	84131207	84131639	MajorDMR-17-55230	5
chr14	84164314	84164378	MajorDMR-17-55231	2
chr14	84172585	84173032	MajorDMR-17-55232	4
chr14	84230897	84231616	MajorDMR-17-55233	4
chr14	84246920	84246934	MajorDMR-17-55234	2
chr14	84257035	84257513	MajorDMR-17-55235	3
chr14	84259620	84260100	MajorDMR-17-55236	3
chr14	84280474	84280563	MajorDMR-17-55237	3
chr14	84297433	84297766	MajorDMR-17-55238	3
chr14	84305067	84305092	MajorDMR-17-55239	2
chr14	84309094	84309122	MajorDMR-17-55240	3
chr14	84316142	84316844	MajorDMR-17-55241	7
chr14	84362859	84363033	MajorDMR-17-55242	4
chr14	84410214	84410707	MajorDMR-17-55243	2
chr14	84427241	84427347	MajorDMR-17-55244	2
chr14	84436085	84436305	MajorDMR-17-55245	3
chr14	84459023	84459083	MajorDMR-17-55246	2
chr14	84473320	84473381	MajorDMR-17-55247	2
chr14	84483667	84484266	MajorDMR-17-55248	10
chr14	84494740	84494860	MajorDMR-17-55249	2
chr14	84503569	84503674	MajorDMR-17-55250	2
chr14	84516467	84516642	MajorDMR-17-55251	2
chr14	84591744	84592335	MajorDMR-17-55252	4
chr14	84595387	84595855	MajorDMR-17-55253	5
chr14	84624468	84624571	MajorDMR-17-55254	2
chr14	84629183	84629191	MajorDMR-17-55255	2
chr14	84698163	84698261	MajorDMR-17-55256	2
chr14	84720567	84721116	MajorDMR-17-55257	8
chr14	84807767	84807828	MajorDMR-17-55258	2
chr14	84828722	84828902	MajorDMR-17-55259	2
chr14	84856204	84856704	MajorDMR-17-55260	6
chr14	84870770	84870806	MajorDMR-17-55261	3
chr14	84908848	84909100	MajorDMR-17-55262	3
chr14	84935329	84935543	MajorDMR-17-55263	2
chr14	84949271	84950305	MajorDMR-17-55264	10
chr14	84957635	84957700	MajorDMR-17-55265	2
chr14	85040440	85040745	MajorDMR-17-55266	2
chr14	85058258	85058662	MajorDMR-17-55267	6
chr14	85192952	85193099	MajorDMR-17-55268	4
chr14	85197187	85197257	MajorDMR-17-55269	2
chr14	85203058	85203349	MajorDMR-17-55270	2
chr14	85205027	85205205	MajorDMR-17-55271	3
chr14	85246360	85246455	MajorDMR-17-55272	2
chr14	85273097	85273856	MajorDMR-17-55273	6
chr14	85311718	85311953	MajorDMR-17-55274	2
chr14	85340415	85340614	MajorDMR-17-55275	4
chr14	85403999	85404214	MajorDMR-17-55276	3
chr14	85428165	85428577	MajorDMR-17-55277	5
chr14	85457676	85457837	MajorDMR-17-55278	3
chr14	85472631	85472708	MajorDMR-17-55279	2
chr14	85476049	85476272	MajorDMR-17-55280	5
chr14	85482148	85482257	MajorDMR-17-55281	3
chr14	85482791	85483661	MajorDMR-17-55282	5
chr14	85494549	85494771	MajorDMR-17-55283	3
chr14	85506499	85506912	MajorDMR-17-55284	5
chr14	85523713	85523819	MajorDMR-17-55285	6
chr14	85537406	85538042	MajorDMR-17-55286	7
chr14	85546709	85546926	MajorDMR-17-55287	4
chr14	85610071	85610246	MajorDMR-17-55288	2
chr14	85631573	85631947	MajorDMR-17-55289	4
chr14	85652496	85652832	MajorDMR-17-55290	7
chr14	85655803	85655946	MajorDMR-17-55291	4
chr14	85657903	85657965	MajorDMR-17-55292	2
chr14	85658906	85659072	MajorDMR-17-55293	2
chr14	85690088	85690292	MajorDMR-17-55294	3
chr14	85707481	85707624	MajorDMR-17-55295	2
chr14	85715712	85717444	MajorDMR-17-55296	13
chr14	85738332	85738756	MajorDMR-17-55297	2
chr14	85781721	85781864	MajorDMR-17-55298	3
chr14	85782473	85783417	MajorDMR-17-55299	8
chr14	85786440	85787079	MajorDMR-17-55300	4
chr14	85790014	85790334	MajorDMR-17-55301	2
chr14	85822021	85822445	MajorDMR-17-55302	2
chr14	85829133	85829212	MajorDMR-17-55303	2
chr14	85829946	85830251	MajorDMR-17-55304	3
chr14	85843842	85844198	MajorDMR-17-55305	4
chr14	85847229	85847512	MajorDMR-17-55306	8
chr14	85859698	85859961	MajorDMR-17-55307	4
chr14	85869138	85869380	MajorDMR-17-55308	5
chr14	85929417	85929905	MajorDMR-17-55309	2
chr14	85941547	85941612	MajorDMR-17-55310	2
chr14	85949595	85949928	MajorDMR-17-55311	3
chr14	85963334	85964347	MajorDMR-17-55312	7
chr14	85968749	85968911	MajorDMR-17-55313	3
chr14	85976520	85976538	MajorDMR-17-55314	2
chr14	86012958	86013306	MajorDMR-17-55315	3
chr14	86032002	86032034	MajorDMR-17-55316	2
chr14	86035025	86035919	MajorDMR-17-55317	6
chr14	86040710	86040908	MajorDMR-17-55318	2
chr14	86042530	86042538	MajorDMR-17-55319	2
chr14	86045487	86046172	MajorDMR-17-55320	4
chr14	86046778	86047879	MajorDMR-17-55321	14
chr14	86067584	86067616	MajorDMR-17-55322	2
chr14	86068831	86069677	MajorDMR-17-55323	8
chr14	86075087	86075416	MajorDMR-17-55324	5
chr14	86081915	86081969	MajorDMR-17-55325	2
chr14	86085512	86085583	MajorDMR-17-55326	2
chr14	86100434	86100496	MajorDMR-17-55327	2
chr14	86123134	86123732	MajorDMR-17-55328	6
chr14	86142467	86142746	MajorDMR-17-55329	8
chr14	86217535	86217594	MajorDMR-17-55330	2
chr14	86228339	86229217	MajorDMR-17-55331	10
chr14	86305304	86305363	MajorDMR-17-55332	3
chr14	86315549	86315677	MajorDMR-17-55333	2
chr14	86339128	86339773	MajorDMR-17-55334	10
chr14	86342370	86342415	MajorDMR-17-55335	2
chr14	86348357	86348792	MajorDMR-17-55336	4
chr14	86361290	86361298	MajorDMR-17-55337	2
chr14	86379094	86379101	MajorDMR-17-55338	2
chr14	86384152	86384513	MajorDMR-17-55339	3
chr14	86387520	86387988	MajorDMR-17-55340	6
chr14	86400920	86401440	MajorDMR-17-55341	12
chr14	86478931	86479390	MajorDMR-17-55342	2
chr14	86553467	86554006	MajorDMR-17-55343	3
chr14	86593943	86594544	MajorDMR-17-55344	3
chr14	86595454	86595602	MajorDMR-17-55345	3
chr14	86607864	86608397	MajorDMR-17-55346	3
chr14	86618641	86619221	MajorDMR-17-55347	3
chr14	86646366	86646543	MajorDMR-17-55348	5
chr14	86662779	86663121	MajorDMR-17-55349	4
chr14	86688284	86688346	MajorDMR-17-55350	3
chr14	86704080	86704217	MajorDMR-17-55351	2
chr14	86718953	86719198	MajorDMR-17-55352	3
chr14	86766082	86766594	MajorDMR-17-55353	6
chr14	86820734	86821273	MajorDMR-17-55354	3
chr14	86825365	86826100	MajorDMR-17-55355	6
chr14	86848409	86848533	MajorDMR-17-55356	2
chr14	86938208	86938448	MajorDMR-17-55357	3
chr14	86945004	86945100	MajorDMR-17-55358	2
chr14	86957804	86957829	MajorDMR-17-55359	2
chr14	86976651	86977681	MajorDMR-17-55360	11
chr14	86984702	86984901	MajorDMR-17-55361	2
chr14	86987397	86987572	MajorDMR-17-55362	4
chr14	86994177	86994220	MajorDMR-17-55363	2
chr14	87029571	87029595	MajorDMR-17-55364	2
chr14	87045885	87046687	MajorDMR-17-55365	3
chr14	87063961	87064048	MajorDMR-17-55366	2
chr14	87081538	87081704	MajorDMR-17-55367	4
chr14	87083376	87083708	MajorDMR-17-55368	2
chr14	87106756	87107068	MajorDMR-17-55369	2
chr14	87120961	87121122	MajorDMR-17-55370	2
chr14	87157992	87158048	MajorDMR-17-55371	2
chr14	87179215	87179369	MajorDMR-17-55372	4
chr14	87180020	87180263	MajorDMR-17-55373	3
chr14	87203723	87203761	MajorDMR-17-55374	2
chr14	87233087	87233164	MajorDMR-17-55375	2
chr14	87262583	87262832	MajorDMR-17-55376	3
chr14	87313396	87313702	MajorDMR-17-55377	2
chr14	87319108	87319248	MajorDMR-17-55378	2
chr14	87363213	87363285	MajorDMR-17-55379	4
chr14	87401889	87402113	MajorDMR-17-55380	3
chr14	87404733	87405034	MajorDMR-17-55381	7
chr14	87421330	87421734	MajorDMR-17-55382	3
chr14	87424876	87424987	MajorDMR-17-55383	3
chr14	87483663	87483838	MajorDMR-17-55384	2
chr14	87511061	87512027	MajorDMR-17-55385	6
chr14	87525847	87526003	MajorDMR-17-55386	2
chr14	87565745	87565762	MajorDMR-17-55387	2
chr14	87583968	87584126	MajorDMR-17-55388	2
chr14	87590559	87590588	MajorDMR-17-55389	2
chr14	87597960	87598053	MajorDMR-17-55390	2
chr14	87612356	87612426	MajorDMR-17-55391	2
chr14	87616332	87616616	MajorDMR-17-55392	5
chr14	87636255	87636786	MajorDMR-17-55393	4
chr14	87653149	87653481	MajorDMR-17-55394	5
chr14	87704122	87704258	MajorDMR-17-55395	5
chr14	87706852	87707067	MajorDMR-17-55396	2
chr14	87727143	87727150	MajorDMR-17-55397	2
chr14	87735005	87735053	MajorDMR-17-55398	2
chr14	87747264	87747535	MajorDMR-17-55399	3
chr14	87748757	87749179	MajorDMR-17-55400	7
chr14	87752059	87752086	MajorDMR-17-55401	2
chr14	87778692	87778913	MajorDMR-17-55402	2
chr14	87791969	87792427	MajorDMR-17-55403	3
chr14	87864039	87864090	MajorDMR-17-55404	2
chr14	87868266	87868494	MajorDMR-17-55405	2
chr14	87877787	87877834	MajorDMR-17-55406	2
chr14	87902935	87903119	MajorDMR-17-55407	4
chr14	87951804	87951925	MajorDMR-17-55408	3
chr14	87988697	87989164	MajorDMR-17-55409	2
chr14	87992973	87993564	MajorDMR-17-55410	7
chr14	88029782	88029927	MajorDMR-17-55411	2
chr14	88033742	88033982	MajorDMR-17-55412	4
chr14	88045127	88045567	MajorDMR-17-55413	3
chr14	88122491	88122512	MajorDMR-17-55414	2
chr14	88146078	88146548	MajorDMR-17-55415	4
chr14	88154812	88155055	MajorDMR-17-55416	2
chr14	88156759	88157001	MajorDMR-17-55417	3
chr14	88211978	88212338	MajorDMR-17-55418	3
chr14	88220990	88221124	MajorDMR-17-55419	2
chr14	88228237	88228362	MajorDMR-17-55420	2
chr14	88240077	88241667	MajorDMR-17-55421	8
chr14	88251968	88252397	MajorDMR-17-55422	5
chr14	88254934	88255101	MajorDMR-17-55423	3
chr14	88255844	88255918	MajorDMR-17-55424	2
chr14	88260088	88261062	MajorDMR-17-55425	4
chr14	88263357	88263625	MajorDMR-17-55426	4
chr14	88272964	88273288	MajorDMR-17-55427	2
chr14	88282892	88283032	MajorDMR-17-55428	2
chr14	88297150	88297314	MajorDMR-17-55429	2
chr14	88323326	88323537	MajorDMR-17-55430	2
chr14	88331304	88331510	MajorDMR-17-55431	2
chr14	88355082	88355222	MajorDMR-17-55432	4
chr14	88363417	88364112	MajorDMR-17-55433	6
chr14	88529839	88529886	MajorDMR-17-55434	2
chr14	88553657	88553715	MajorDMR-17-55435	2
chr14	88563715	88565039	MajorDMR-17-55436	7
chr14	88647429	88647614	MajorDMR-17-55437	2
chr14	88655352	88655986	MajorDMR-17-55438	12
chr14	88660098	88660308	MajorDMR-17-55439	4
chr14	88661670	88661877	MajorDMR-17-55440	3
chr14	88670204	88670352	MajorDMR-17-55441	2
chr14	88692292	88692374	MajorDMR-17-55442	2
chr14	88696778	88696861	MajorDMR-17-55443	2
chr14	88711817	88711983	MajorDMR-17-55444	3
chr14	88723533	88724653	MajorDMR-17-55445	8
chr14	88733268	88733808	MajorDMR-17-55446	9
chr14	88738719	88739107	MajorDMR-17-55447	2
chr14	88776960	88777377	MajorDMR-17-55448	8
chr14	88777946	88778784	MajorDMR-17-55449	5
chr14	88801766	88802213	MajorDMR-17-55450	3
chr14	88830107	88830330	MajorDMR-17-55451	3
chr14	88846096	88846230	MajorDMR-17-55452	2
chr14	88892741	88893018	MajorDMR-17-55453	7
chr14	88919909	88919942	MajorDMR-17-55454	2
chr14	88931373	88931409	MajorDMR-17-55455	2
chr14	88958770	88959235	MajorDMR-17-55456	6
chr14	89001591	89002381	MajorDMR-17-55457	9
chr14	89036372	89036616	MajorDMR-17-55458	3
chr14	89047796	89047900	MajorDMR-17-55459	3
chr14	89079966	89080032	MajorDMR-17-55460	2
chr14	89134177	89134361	MajorDMR-17-55461	2
chr14	89295692	89296463	MajorDMR-17-55462	6
chr14	89300565	89300812	MajorDMR-17-55463	3
chr14	89361519	89361576	MajorDMR-17-55464	2
chr14	89397771	89397984	MajorDMR-17-55465	5
chr14	89398637	89398979	MajorDMR-17-55466	2
chr14	89406931	89407021	MajorDMR-17-55467	5
chr14	89441863	89442452	MajorDMR-17-55468	3
chr14	89443980	89444976	MajorDMR-17-55469	7
chr14	89458230	89458414	MajorDMR-17-55470	2
chr14	89480406	89480889	MajorDMR-17-55471	3
chr14	89507940	89508064	MajorDMR-17-55472	4
chr14	89583659	89583999	MajorDMR-17-55473	3
chr14	89596011	89596157	MajorDMR-17-55474	5
chr14	89603948	89604063	MajorDMR-17-55475	3
chr14	89606337	89606473	MajorDMR-17-55476	3
chr14	89612700	89612798	MajorDMR-17-55477	4
chr14	89624665	89624824	MajorDMR-17-55478	3
chr14	89630607	89630745	MajorDMR-17-55479	3
chr14	89631741	89632737	MajorDMR-17-55480	9
chr14	89650973	89651235	MajorDMR-17-55481	6
chr14	89653046	89653360	MajorDMR-17-55482	4
chr14	89657668	89658082	MajorDMR-17-55483	10
chr14	89667642	89667694	MajorDMR-17-55484	2
chr14	89669005	89669064	MajorDMR-17-55485	2
chr14	89669718	89670224	MajorDMR-17-55486	4
chr14	89674566	89674775	MajorDMR-17-55487	6
chr14	89675769	89676229	MajorDMR-17-55488	4
chr14	89678819	89679434	MajorDMR-17-55489	5
chr14	89680515	89681260	MajorDMR-17-55490	15
chr14	89684135	89684502	MajorDMR-17-55491	6
chr14	89689839	89690053	MajorDMR-17-55492	5
chr14	89693143	89693369	MajorDMR-17-55493	2
chr14	89694682	89694700	MajorDMR-17-55494	2
chr14	89695393	89695915	MajorDMR-17-55495	6
chr14	89698395	89699418	MajorDMR-17-55496	10
chr14	89702806	89702883	MajorDMR-17-55497	4
chr14	89705448	89705731	MajorDMR-17-55498	5
chr14	89708531	89708544	MajorDMR-17-55499	2
chr14	89709348	89709439	MajorDMR-17-55500	3
chr14	89715335	89716078	MajorDMR-17-55501	8
chr14	89718297	89718479	MajorDMR-17-55502	2
chr14	89719329	89719963	MajorDMR-17-55503	14
chr14	89720671	89721098	MajorDMR-17-55504	4
chr14	89731661	89732582	MajorDMR-17-55505	9
chr14	89734992	89736032	MajorDMR-17-55506	7
chr14	89739088	89739694	MajorDMR-17-55507	4
chr14	89743539	89744057	MajorDMR-17-55508	9
chr14	89745736	89745783	MajorDMR-17-55509	2
chr14	89746297	89746497	MajorDMR-17-55510	3
chr14	89759080	89760800	MajorDMR-17-55511	25
chr14	89772524	89772991	MajorDMR-17-55512	7
chr14	89773846	89774032	MajorDMR-17-55513	7
chr14	89774916	89774949	MajorDMR-17-55514	3
chr14	89775541	89776808	MajorDMR-17-55515	13
chr14	89778659	89778710	MajorDMR-17-55516	2
chr14	89781816	89781869	MajorDMR-17-55517	2
chr14	89787702	89789185	MajorDMR-17-55518	15
chr14	89790089	89790309	MajorDMR-17-55519	2
chr14	89792370	89792944	MajorDMR-17-55520	5
chr14	89794133	89794468	MajorDMR-17-55521	4
chr14	89796649	89797192	MajorDMR-17-55522	8
chr14	89798871	89799009	MajorDMR-17-55523	2
chr14	89803355	89804448	MajorDMR-17-55524	12
chr14	89805324	89805414	MajorDMR-17-55525	3
chr14	89807113	89807499	MajorDMR-17-55526	5
chr14	89811141	89811483	MajorDMR-17-55527	11
chr14	89818019	89818102	MajorDMR-17-55528	2
chr14	89826242	89826895	MajorDMR-17-55529	7
chr14	89830853	89830942	MajorDMR-17-55530	2
chr14	89833465	89834395	MajorDMR-17-55531	21
chr14	89836426	89837947	MajorDMR-17-55532	19
chr14	89845434	89845646	MajorDMR-17-55533	5
chr14	89852079	89853139	MajorDMR-17-55534	11
chr14	89855198	89857855	MajorDMR-17-55535	19
chr14	89865220	89865824	MajorDMR-17-55536	5
chr14	89873335	89873489	MajorDMR-17-55537	3
chr14	89876208	89876983	MajorDMR-17-55538	15
chr14	89888976	89889455	MajorDMR-17-55539	3
chr14	89890430	89890826	MajorDMR-17-55540	3
chr14	89893526	89894790	MajorDMR-17-55541	13
chr14	89895409	89896224	MajorDMR-17-55542	13
chr14	89896813	89897522	MajorDMR-17-55543	9
chr14	89901900	89901990	MajorDMR-17-55544	3
chr14	89908825	89908953	MajorDMR-17-55545	2
chr14	89920595	89921030	MajorDMR-17-55546	3
chr14	89924650	89925905	MajorDMR-17-55547	13
chr14	89943864	89944188	MajorDMR-17-55548	6
chr14	89945658	89945853	MajorDMR-17-55549	2
chr14	89947699	89947757	MajorDMR-17-55550	2
chr14	89951728	89952036	MajorDMR-17-55551	3
chr14	89954135	89954203	MajorDMR-17-55552	2
chr14	89956396	89957016	MajorDMR-17-55553	10
chr14	89957910	89958596	MajorDMR-17-55554	7
chr14	89969392	89969411	MajorDMR-17-55555	2
chr14	89970615	89970650	MajorDMR-17-55556	2
chr14	89997884	89998612	MajorDMR-17-55557	4
chr14	90000155	90000236	MajorDMR-17-55558	2
chr14	90000871	90001632	MajorDMR-17-55559	7
chr14	90002257	90002460	MajorDMR-17-55560	4
chr14	90004519	90004696	MajorDMR-17-55561	4
chr14	90008858	90009601	MajorDMR-17-55562	6
chr14	90015715	90017972	MajorDMR-17-55563	22
chr14	90032144	90032997	MajorDMR-17-55564	13
chr14	90038812	90039939	MajorDMR-17-55565	11
chr14	90040695	90041061	MajorDMR-17-55566	3
chr14	90041973	90042157	MajorDMR-17-55567	4
chr14	90055801	90056780	MajorDMR-17-55568	7
chr14	90081301	90081873	MajorDMR-17-55569	5
chr14	90082375	90082989	MajorDMR-17-55570	3
chr14	90091458	90092134	MajorDMR-17-55571	27
chr14	90168656	90169099	MajorDMR-17-55572	3
chr14	90187450	90188129	MajorDMR-17-55573	8
chr14	90217042	90218063	MajorDMR-17-55574	11
chr14	90246291	90247977	MajorDMR-17-55575	22
chr14	90259379	90259700	MajorDMR-17-55576	5
chr14	90286782	90286940	MajorDMR-17-55577	4
chr14	90300650	90301033	MajorDMR-17-55578	10
chr14	90317672	90318082	MajorDMR-17-55579	3
chr14	90319610	90319637	MajorDMR-17-55580	3
chr14	90355773	90356308	MajorDMR-17-55581	4
chr14	90359330	90359558	MajorDMR-17-55582	6
chr14	90369428	90369879	MajorDMR-17-55583	3
chr14	90377095	90378681	MajorDMR-17-55584	17
chr14	90379577	90379587	MajorDMR-17-55585	2
chr14	90392940	90394169	MajorDMR-17-55586	15
chr14	90405777	90406041	MajorDMR-17-55587	3
chr14	90444148	90444404	MajorDMR-17-55588	4
chr14	90456865	90457809	MajorDMR-17-55589	9
chr14	90487993	90488399	MajorDMR-17-55590	4
chr14	90489782	90490075	MajorDMR-17-55591	3
chr14	90555902	90556084	MajorDMR-17-55592	4
chr14	90557683	90558213	MajorDMR-17-55593	4
chr14	90559577	90559919	MajorDMR-17-55594	5
chr14	90566634	90566778	MajorDMR-17-55595	3
chr14	90571905	90572311	MajorDMR-17-55596	5
chr14	90591728	90591971	MajorDMR-17-55597	2
chr14	90606751	90606866	MajorDMR-17-55598	2
chr14	90610122	90610318	MajorDMR-17-55599	3
chr14	90622570	90623102	MajorDMR-17-55600	6
chr14	90631863	90632249	MajorDMR-17-55601	3
chr14	90645706	90646370	MajorDMR-17-55602	8
chr14	90651399	90651542	MajorDMR-17-55603	5
chr14	90664153	90664581	MajorDMR-17-55604	7
chr14	90667821	90668217	MajorDMR-17-55605	2
chr14	90679746	90679939	MajorDMR-17-55606	3
chr14	90739761	90740375	MajorDMR-17-55607	13
chr14	90743497	90743984	MajorDMR-17-55608	5
chr14	90744560	90745302	MajorDMR-17-55609	21
chr14	90754173	90754233	MajorDMR-17-55610	2
chr14	90755184	90755215	MajorDMR-17-55611	2
chr14	90763413	90763438	MajorDMR-17-55612	2
chr14	90769410	90769842	MajorDMR-17-55613	4
chr14	90783832	90784572	MajorDMR-17-55614	6
chr14	90812455	90812489	MajorDMR-17-55615	2
chr14	90821058	90821253	MajorDMR-17-55616	4
chr14	90825986	90826031	MajorDMR-17-55617	2
chr14	90833135	90833430	MajorDMR-17-55618	6
chr14	90891144	90891419	MajorDMR-17-55619	7
chr14	90893125	90893324	MajorDMR-17-55620	4
chr14	90903032	90903352	MajorDMR-17-55621	4
chr14	90921464	90921586	MajorDMR-17-55622	4
chr14	90956836	90957282	MajorDMR-17-55623	5
chr14	90961689	90961949	MajorDMR-17-55624	7
chr14	90968615	90968693	MajorDMR-17-55625	2
chr14	90969937	90970070	MajorDMR-17-55626	3
chr14	90971615	90972122	MajorDMR-17-55627	13
chr14	90974407	90974522	MajorDMR-17-55628	3
chr14	90976627	90976912	MajorDMR-17-55629	6
chr14	90978695	90980571	MajorDMR-17-55630	34
chr14	90982037	90982842	MajorDMR-17-55631	5
chr14	90983410	90984906	MajorDMR-17-55632	28
chr14	90987350	90989589	MajorDMR-17-55633	32
chr14	90997910	90997991	MajorDMR-17-55634	3
chr14	91002463	91003411	MajorDMR-17-55635	23
chr14	91011565	91012172	MajorDMR-17-55636	7
chr14	91012698	91013806	MajorDMR-17-55637	11
chr14	91014476	91015288	MajorDMR-17-55638	7
chr14	91015973	91016463	MajorDMR-17-55639	5
chr14	91017632	91018535	MajorDMR-17-55640	4
chr14	91019927	91020605	MajorDMR-17-55641	9
chr14	91021123	91021307	MajorDMR-17-55642	3
chr14	91021945	91022502	MajorDMR-17-55643	11
chr14	91027395	91027581	MajorDMR-17-55644	7
chr14	91031405	91031871	MajorDMR-17-55645	6
chr14	91033430	91034346	MajorDMR-17-55646	12
chr14	91035547	91035761	MajorDMR-17-55647	2
chr14	91038053	91038147	MajorDMR-17-55648	2
chr14	91040870	91041426	MajorDMR-17-55649	10
chr14	91044085	91044554	MajorDMR-17-55650	15
chr14	91047850	91047903	MajorDMR-17-55651	3
chr14	91051327	91051771	MajorDMR-17-55652	8
chr14	91058204	91058280	MajorDMR-17-55653	2
chr14	91073415	91073909	MajorDMR-17-55654	13
chr14	91075105	91075659	MajorDMR-17-55655	4
chr14	91081942	91082588	MajorDMR-17-55656	10
chr14	91086583	91086896	MajorDMR-17-55657	5
chr14	91092963	91093213	MajorDMR-17-55658	4
chr14	91103948	91103952	MajorDMR-17-55659	2
chr14	91108913	91109128	MajorDMR-17-55660	2
chr14	91110814	91111058	MajorDMR-17-55661	2
chr14	91115715	91115784	MajorDMR-17-55662	3
chr14	91119707	91120498	MajorDMR-17-55663	3
chr14	91123090	91123721	MajorDMR-17-55664	14
chr14	91127307	91127484	MajorDMR-17-55665	4
chr14	91129566	91129892	MajorDMR-17-55666	5
chr14	91149043	91149189	MajorDMR-17-55667	6
chr14	91165114	91165417	MajorDMR-17-55668	6
chr14	91166041	91166572	MajorDMR-17-55669	8
chr14	91172330	91172576	MajorDMR-17-55670	6
chr14	91182395	91182402	MajorDMR-17-55671	2
chr14	91191126	91191200	MajorDMR-17-55672	3
chr14	91192727	91192778	MajorDMR-17-55673	3
chr14	91195112	91196099	MajorDMR-17-55674	15
chr14	91199637	91200127	MajorDMR-17-55675	13
chr14	91206731	91206751	MajorDMR-17-55676	2
chr14	91209350	91209365	MajorDMR-17-55677	2
chr14	91240061	91240097	MajorDMR-17-55678	2
chr14	91242480	91242521	MajorDMR-17-55679	2
chr14	91244964	91245443	MajorDMR-17-55680	12
chr14	91251931	91251968	MajorDMR-17-55681	2
chr14	91254455	91255222	MajorDMR-17-55682	9
chr14	91261785	91261925	MajorDMR-17-55683	3
chr14	91262762	91263266	MajorDMR-17-55684	5
chr14	91264461	91264594	MajorDMR-17-55685	4
chr14	91269817	91270721	MajorDMR-17-55686	10
chr14	91272177	91272509	MajorDMR-17-55687	3
chr14	91273513	91274618	MajorDMR-17-55688	12
chr14	91279097	91279282	MajorDMR-17-55689	3
chr14	91283133	91283463	MajorDMR-17-55690	2
chr14	91294993	91295054	MajorDMR-17-55691	4
chr14	91305676	91305812	MajorDMR-17-55692	4
chr14	91338326	91339072	MajorDMR-17-55693	12
chr14	91374474	91374885	MajorDMR-17-55694	5
chr14	91391426	91391540	MajorDMR-17-55695	3
chr14	91401013	91401183	MajorDMR-17-55696	2
chr14	91407278	91407782	MajorDMR-17-55697	5
chr14	91413131	91413308	MajorDMR-17-55698	2
chr14	91418697	91418763	MajorDMR-17-55699	2
chr14	91445423	91446398	MajorDMR-17-55700	10
chr14	91448149	91448441	MajorDMR-17-55701	3
chr14	91449410	91450313	MajorDMR-17-55702	8
chr14	91451708	91451742	MajorDMR-17-55703	2
chr14	91462243	91462325	MajorDMR-17-55704	2
chr14	91465505	91465937	MajorDMR-17-55705	5
chr14	91466730	91467586	MajorDMR-17-55706	12
chr14	91471291	91471309	MajorDMR-17-55707	2
chr14	91478588	91479006	MajorDMR-17-55708	2
chr14	91508040	91508411	MajorDMR-17-55709	3
chr14	91525388	91525472	MajorDMR-17-55710	9
chr14	91544004	91544975	MajorDMR-17-55711	14
chr14	91554015	91554270	MajorDMR-17-55712	6
chr14	91565603	91565643	MajorDMR-17-55713	2
chr14	91574178	91574779	MajorDMR-17-55714	7
chr14	91576346	91576806	MajorDMR-17-55715	2
chr14	91579128	91579707	MajorDMR-17-55716	8
chr14	91581347	91583576	MajorDMR-17-55717	18
chr14	91585973	91586556	MajorDMR-17-55718	8
chr14	91589238	91589865	MajorDMR-17-55719	5
chr14	91590862	91590912	MajorDMR-17-55720	3
chr14	91591476	91591989	MajorDMR-17-55721	7
chr14	91593359	91594216	MajorDMR-17-55722	10
chr14	91600127	91600304	MajorDMR-17-55723	2
chr14	91602316	91602404	MajorDMR-17-55724	4
chr14	91604864	91605046	MajorDMR-17-55725	2
chr14	91606736	91606744	MajorDMR-17-55726	2
chr14	91607918	91607936	MajorDMR-17-55727	2
chr14	91608468	91608732	MajorDMR-17-55728	3
chr14	91609321	91609843	MajorDMR-17-55729	11
chr14	91610897	91611517	MajorDMR-17-55730	6
chr14	91612494	91614618	MajorDMR-17-55731	17
chr14	91615703	91616853	MajorDMR-17-55732	15
chr14	91621008	91621882	MajorDMR-17-55733	15
chr14	91624022	91624683	MajorDMR-17-55734	4
chr14	91626341	91626379	MajorDMR-17-55735	2
chr14	91627431	91627473	MajorDMR-17-55736	4
chr14	91628967	91629477	MajorDMR-17-55737	7
chr14	91630026	91630115	MajorDMR-17-55738	3
chr14	91633374	91633872	MajorDMR-17-55739	2
chr14	91636843	91638171	MajorDMR-17-55740	17
chr14	91639422	91640432	MajorDMR-17-55741	5
chr14	91641164	91641562	MajorDMR-17-55742	3
chr14	91642314	91642405	MajorDMR-17-55743	2
chr14	91660631	91661640	MajorDMR-17-55744	7
chr14	91664941	91665729	MajorDMR-17-55745	7
chr14	91668649	91668953	MajorDMR-17-55746	6
chr14	91679292	91679340	MajorDMR-17-55747	3
chr14	91679980	91680340	MajorDMR-17-55748	5
chr14	91686335	91687282	MajorDMR-17-55749	16
chr14	91690142	91690310	MajorDMR-17-55750	2
chr14	91698605	91698742	MajorDMR-17-55751	2
chr14	91716562	91717215	MajorDMR-17-55752	6
chr14	91735481	91736351	MajorDMR-17-55753	23
chr14	91743816	91744440	MajorDMR-17-55754	21
chr14	91758640	91759174	MajorDMR-17-55755	7
chr14	91760808	91760820	MajorDMR-17-55756	2
chr14	91764985	91765343	MajorDMR-17-55757	12
chr14	91783618	91783988	MajorDMR-17-55758	7
chr14	91793377	91793902	MajorDMR-17-55759	4
chr14	91812303	91812442	MajorDMR-17-55760	3
chr14	91814868	91815585	MajorDMR-17-55761	4
chr14	91818388	91819363	MajorDMR-17-55762	31
chr14	91820589	91820762	MajorDMR-17-55763	4
chr14	91825701	91826224	MajorDMR-17-55764	20
chr14	91828525	91828607	MajorDMR-17-55765	2
chr14	91830077	91830513	MajorDMR-17-55766	9
chr14	91833409	91834066	MajorDMR-17-55767	15
chr14	91836909	91836922	MajorDMR-17-55768	2
chr14	91839271	91839638	MajorDMR-17-55769	3
chr14	91840977	91842135	MajorDMR-17-55770	12
chr14	91843843	91845610	MajorDMR-17-55771	17
chr14	91846575	91847294	MajorDMR-17-55772	12
chr14	91849820	91849936	MajorDMR-17-55773	3
chr14	91853478	91854258	MajorDMR-17-55774	21
chr14	91856095	91856860	MajorDMR-17-55775	15
chr14	91858695	91859408	MajorDMR-17-55776	5
chr14	91862365	91864665	MajorDMR-17-55777	21
chr14	91866750	91867035	MajorDMR-17-55778	7
chr14	91872153	91872299	MajorDMR-17-55779	2
chr14	91876502	91877453	MajorDMR-17-55780	10
chr14	91878870	91879832	MajorDMR-17-55781	3
chr14	91880999	91883430	MajorDMR-17-55782	33
chr14	91895115	91895898	MajorDMR-17-55783	6
chr14	91912804	91912940	MajorDMR-17-55784	2
chr14	91922562	91922583	MajorDMR-17-55785	2
chr14	91930821	91931755	MajorDMR-17-55786	5
chr14	91932619	91933255	MajorDMR-17-55787	5
chr14	91934780	91935007	MajorDMR-17-55788	2
chr14	91960353	91960945	MajorDMR-17-55789	7
chr14	91962734	91963128	MajorDMR-17-55790	4
chr14	91974222	91974248	MajorDMR-17-55791	4
chr14	92012409	92012895	MajorDMR-17-55792	4
chr14	92047836	92048213	MajorDMR-17-55793	3
chr14	92140190	92140312	MajorDMR-17-55794	3
chr14	92196184	92196406	MajorDMR-17-55795	3
chr14	92219254	92219739	MajorDMR-17-55796	3
chr14	92255902	92256311	MajorDMR-17-55797	4
chr14	92297250	92297452	MajorDMR-17-55798	3
chr14	92338992	92339058	MajorDMR-17-55799	3
chr14	92348919	92349096	MajorDMR-17-55800	5
chr14	92352107	92352511	MajorDMR-17-55801	5
chr14	92355141	92357019	MajorDMR-17-55802	18
chr14	92357554	92358900	MajorDMR-17-55803	9
chr14	92359779	92359862	MajorDMR-17-55804	2
chr14	92362089	92362252	MajorDMR-17-55805	6
chr14	92363465	92363496	MajorDMR-17-55806	2
chr14	92364116	92364251	MajorDMR-17-55807	3
chr14	92367947	92368510	MajorDMR-17-55808	3
chr14	92386180	92386431	MajorDMR-17-55809	2
chr14	92391438	92391828	MajorDMR-17-55810	8
chr14	92401297	92401752	MajorDMR-17-55811	9
chr14	92404776	92404781	MajorDMR-17-55812	2
chr14	92500234	92500381	MajorDMR-17-55813	2
chr14	92507617	92507678	MajorDMR-17-55814	4
chr14	92524304	92525112	MajorDMR-17-55815	9
chr14	92589245	92589323	MajorDMR-17-55816	3
chr14	92597179	92597334	MajorDMR-17-55817	2
chr14	92609803	92609831	MajorDMR-17-55818	2
chr14	92644353	92644405	MajorDMR-17-55819	2
chr14	92656964	92657494	MajorDMR-17-55820	8
chr14	92665937	92666228	MajorDMR-17-55821	2
chr14	92675906	92675977	MajorDMR-17-55822	2
chr14	92689295	92689560	MajorDMR-17-55823	5
chr14	92691524	92691667	MajorDMR-17-55824	2
chr14	92708321	92708820	MajorDMR-17-55825	4
chr14	92716918	92716962	MajorDMR-17-55826	3
chr14	92717768	92717776	MajorDMR-17-55827	2
chr14	92719414	92719961	MajorDMR-17-55828	8
chr14	92720579	92721795	MajorDMR-17-55829	11
chr14	92729925	92730358	MajorDMR-17-55830	11
chr14	92737598	92737630	MajorDMR-17-55831	2
chr14	92750307	92750410	MajorDMR-17-55832	7
chr14	92764091	92764490	MajorDMR-17-55833	4
chr14	92774059	92774288	MajorDMR-17-55834	4
chr14	92780096	92780872	MajorDMR-17-55835	6
chr14	92781801	92782680	MajorDMR-17-55836	16
chr14	92790779	92790826	MajorDMR-17-55837	2
chr14	92829187	92829692	MajorDMR-17-55838	14
chr14	92849288	92849470	MajorDMR-17-55839	3
chr14	92864073	92864348	MajorDMR-17-55840	4
chr14	92888221	92888373	MajorDMR-17-55841	5
chr14	92893755	92893886	MajorDMR-17-55842	2
chr14	92898010	92898031	MajorDMR-17-55843	3
chr14	92915916	92916337	MajorDMR-17-55844	6
chr14	92923049	92923260	MajorDMR-17-55845	7
chr14	92924008	92924081	MajorDMR-17-55846	3
chr14	92950249	92950514	MajorDMR-17-55847	4
chr14	92957418	92957490	MajorDMR-17-55848	2
chr14	92966141	92967569	MajorDMR-17-55849	27
chr14	92980953	92981298	MajorDMR-17-55850	19
chr14	92984366	92984679	MajorDMR-17-55851	3
chr14	92985198	92985792	MajorDMR-17-55852	6
chr14	92991812	92992020	MajorDMR-17-55853	2
chr14	92994201	92994333	MajorDMR-17-55854	3
chr14	93001444	93001930	MajorDMR-17-55855	13
chr14	93006917	93007313	MajorDMR-17-55856	5
chr14	93015876	93016470	MajorDMR-17-55857	11
chr14	93019987	93020079	MajorDMR-17-55858	4
chr14	93037917	93038086	MajorDMR-17-55859	3
chr14	93048151	93048597	MajorDMR-17-55860	3
chr14	93067083	93067142	MajorDMR-17-55861	4
chr14	93068311	93068419	MajorDMR-17-55862	3
chr14	93079544	93079650	MajorDMR-17-55863	4
chr14	93095393	93095677	MajorDMR-17-55864	2
chr14	93105331	93105507	MajorDMR-17-55865	5
chr14	93114234	93114402	MajorDMR-17-55866	2
chr14	93116259	93116657	MajorDMR-17-55867	14
chr14	93123629	93123817	MajorDMR-17-55868	2
chr14	93128887	93129201	MajorDMR-17-55869	5
chr14	93132289	93132379	MajorDMR-17-55870	3
chr14	93147701	93147777	MajorDMR-17-55871	2
chr14	93158773	93159606	MajorDMR-17-55872	3
chr14	93196233	93196241	MajorDMR-17-55873	2
chr14	93217692	93218797	MajorDMR-17-55874	5
chr14	93241100	93241239	MajorDMR-17-55875	3
chr14	93266947	93267216	MajorDMR-17-55876	2
chr14	93308391	93308483	MajorDMR-17-55877	2
chr14	93313545	93313628	MajorDMR-17-55878	2
chr14	93333879	93334148	MajorDMR-17-55879	6
chr14	93344101	93344839	MajorDMR-17-55880	18
chr14	93352648	93353203	MajorDMR-17-55881	15
chr14	93363672	93363797	MajorDMR-17-55882	4
chr14	93365222	93365778	MajorDMR-17-55883	7
chr14	93369432	93369942	MajorDMR-17-55884	4
chr14	93380099	93381473	MajorDMR-17-55885	11
chr14	93382511	93386068	MajorDMR-17-55886	19
chr14	93386867	93387236	MajorDMR-17-55887	4
chr14	93404396	93404999	MajorDMR-17-55888	6
chr14	93407166	93407255	MajorDMR-17-55889	3
chr14	93419408	93420302	MajorDMR-17-55890	6
chr14	93425161	93426203	MajorDMR-17-55891	17
chr14	93426709	93427257	MajorDMR-17-55892	8
chr14	93429877	93431467	MajorDMR-17-55893	13
chr14	93439425	93440310	MajorDMR-17-55894	7
chr14	93441181	93441187	MajorDMR-17-55895	2
chr14	93446534	93446660	MajorDMR-17-55896	2
chr14	93449956	93449987	MajorDMR-17-55897	3
chr14	93452846	93453455	MajorDMR-17-55898	3
chr14	93456031	93456106	MajorDMR-17-55899	2
chr14	93456757	93457992	MajorDMR-17-55900	20
chr14	93458907	93458980	MajorDMR-17-55901	2
chr14	93459702	93460012	MajorDMR-17-55902	8
chr14	93463812	93464332	MajorDMR-17-55903	9
chr14	93465502	93466209	MajorDMR-17-55904	17
chr14	93469529	93469670	MajorDMR-17-55905	2
chr14	93470346	93471794	MajorDMR-17-55906	18
chr14	93472314	93473427	MajorDMR-17-55907	11
chr14	93473975	93476117	MajorDMR-17-55908	33
chr14	93476735	93477558	MajorDMR-17-55909	4
chr14	93478287	93481246	MajorDMR-17-55910	36
chr14	93481771	93482392	MajorDMR-17-55911	18
chr14	93483721	93484795	MajorDMR-17-55912	23
chr14	93485472	93487277	MajorDMR-17-55913	34
chr14	93487885	93488683	MajorDMR-17-55914	9
chr14	93489519	93489638	MajorDMR-17-55915	2
chr14	93490234	93490376	MajorDMR-17-55916	2
chr14	93493655	93494581	MajorDMR-17-55917	12
chr14	93495149	93495267	MajorDMR-17-55918	4
chr14	93497370	93497643	MajorDMR-17-55919	2
chr14	93499057	93499416	MajorDMR-17-55920	9
chr14	93500008	93500119	MajorDMR-17-55921	2
chr14	93500630	93501198	MajorDMR-17-55922	5
chr14	93501935	93501966	MajorDMR-17-55923	2
chr14	93502546	93502688	MajorDMR-17-55924	3
chr14	93503256	93503540	MajorDMR-17-55925	7
chr14	93505302	93508041	MajorDMR-17-55926	32
chr14	93508578	93508908	MajorDMR-17-55927	4
chr14	93511610	93512364	MajorDMR-17-55928	14
chr14	93513046	93513192	MajorDMR-17-55929	3
chr14	93516094	93517161	MajorDMR-17-55930	15
chr14	93522132	93522637	MajorDMR-17-55931	6
chr14	93525950	93526860	MajorDMR-17-55932	22
chr14	93528350	93528434	MajorDMR-17-55933	5
chr14	93532542	93532633	MajorDMR-17-55934	2
chr14	93535221	93535349	MajorDMR-17-55935	5
chr14	93540291	93540662	MajorDMR-17-55936	3
chr14	93547897	93549332	MajorDMR-17-55937	23
chr14	93550457	93550562	MajorDMR-17-55938	5
chr14	93551304	93551547	MajorDMR-17-55939	7
chr14	93552194	93553086	MajorDMR-17-55940	9
chr14	93554426	93554846	MajorDMR-17-55941	6
chr14	93558262	93558282	MajorDMR-17-55942	2
chr14	93558986	93559678	MajorDMR-17-55943	12
chr14	93562834	93564334	MajorDMR-17-55944	17
chr14	93565595	93566357	MajorDMR-17-55945	10
chr14	93567908	93567992	MajorDMR-17-55946	5
chr14	93569336	93569496	MajorDMR-17-55947	2
chr14	93570853	93571891	MajorDMR-17-55948	11
chr14	93573394	93573423	MajorDMR-17-55949	2
chr14	93574363	93574426	MajorDMR-17-55950	2
chr14	93576779	93577099	MajorDMR-17-55951	4
chr14	93598933	93598986	MajorDMR-17-55952	2
chr14	93602476	93602544	MajorDMR-17-55953	3
chr14	93604399	93604464	MajorDMR-17-55954	2
chr14	93616834	93617077	MajorDMR-17-55955	7
chr14	93617791	93617900	MajorDMR-17-55956	4
chr14	93627093	93627464	MajorDMR-17-55957	2
chr14	93631636	93631861	MajorDMR-17-55958	2
chr14	93689036	93689319	MajorDMR-17-55959	7
chr14	93701714	93702128	MajorDMR-17-55960	2
chr14	93712603	93712863	MajorDMR-17-55961	2
chr14	93735464	93737028	MajorDMR-17-55962	19
chr14	93737534	93738615	MajorDMR-17-55963	10
chr14	93747633	93747683	MajorDMR-17-55964	2
chr14	93762172	93762428	MajorDMR-17-55965	5
chr14	93768511	93768801	MajorDMR-17-55966	4
chr14	93769835	93769919	MajorDMR-17-55967	2
chr14	93797963	93797993	MajorDMR-17-55968	2
chr14	93809806	93810644	MajorDMR-17-55969	4
chr14	93866751	93866953	MajorDMR-17-55970	2
chr14	93951729	93951925	MajorDMR-17-55971	2
chr14	94025013	94025746	MajorDMR-17-55972	6
chr14	94048670	94049251	MajorDMR-17-55973	20
chr14	94090395	94090666	MajorDMR-17-55974	7
chr14	94111909	94111978	MajorDMR-17-55975	3
chr14	94121421	94122065	MajorDMR-17-55976	9
chr14	94124234	94124613	MajorDMR-17-55977	5
chr14	94151695	94152211	MajorDMR-17-55978	7
chr14	94160318	94160601	MajorDMR-17-55979	5
chr14	94173671	94173798	MajorDMR-17-55980	2
chr14	94213375	94213795	MajorDMR-17-55981	14
chr14	94215131	94215608	MajorDMR-17-55982	12
chr14	94219312	94220013	MajorDMR-17-55983	6
chr14	94225912	94226612	MajorDMR-17-55984	17
chr14	94231401	94231900	MajorDMR-17-55985	2
chr14	94236624	94236659	MajorDMR-17-55986	2
chr14	94245344	94245969	MajorDMR-17-55987	11
chr14	94248951	94249100	MajorDMR-17-55988	3
chr14	94253958	94254134	MajorDMR-17-55989	15
chr14	94255618	94255733	MajorDMR-17-55990	2
chr14	94290296	94290749	MajorDMR-17-55991	3
chr14	94299189	94299266	MajorDMR-17-55992	3
chr14	94314199	94314553	MajorDMR-17-55993	4
chr14	94317554	94317863	MajorDMR-17-55994	4
chr14	94323880	94324185	MajorDMR-17-55995	9
chr14	94324931	94324938	MajorDMR-17-55996	2
chr14	94346091	94346678	MajorDMR-17-55997	3
chr14	94359660	94360155	MajorDMR-17-55998	13
chr14	94369930	94370026	MajorDMR-17-55999	3
chr14	94376123	94376572	MajorDMR-17-56000	3
chr14	94381700	94382359	MajorDMR-17-56001	9
chr14	94392407	94395040	MajorDMR-17-56002	66
chr14	94398001	94398363	MajorDMR-17-56003	9
chr14	94400904	94400944	MajorDMR-17-56004	2
chr14	94402176	94402902	MajorDMR-17-56005	4
chr14	94406405	94406553	MajorDMR-17-56006	3
chr14	94407871	94408028	MajorDMR-17-56007	3
chr14	94418198	94418386	MajorDMR-17-56008	3
chr14	94423361	94423400	MajorDMR-17-56009	2
chr14	94425745	94425852	MajorDMR-17-56010	3
chr14	94429210	94429450	MajorDMR-17-56011	3
chr14	94431819	94432023	MajorDMR-17-56012	2
chr14	94435908	94436103	MajorDMR-17-56013	2
chr14	94437066	94437152	MajorDMR-17-56014	4
chr14	94437779	94437826	MajorDMR-17-56015	2
chr14	94450531	94450710	MajorDMR-17-56016	2
chr14	94453370	94453446	MajorDMR-17-56017	2
chr14	94461670	94461728	MajorDMR-17-56018	2
chr14	94462606	94463090	MajorDMR-17-56019	2
chr14	94474904	94475366	MajorDMR-17-56020	2
chr14	94476391	94476478	MajorDMR-17-56021	3
chr14	94482815	94483033	MajorDMR-17-56022	3
chr14	94495837	94495901	MajorDMR-17-56023	3
chr14	94497931	94498462	MajorDMR-17-56024	3
chr14	94504476	94504730	MajorDMR-17-56025	2
chr14	94508145	94509185	MajorDMR-17-56026	19
chr14	94514232	94514432	MajorDMR-17-56027	4
chr14	94514964	94516051	MajorDMR-17-56028	9
chr14	94516658	94517402	MajorDMR-17-56029	6
chr14	94524796	94525723	MajorDMR-17-56030	4
chr14	94526452	94526802	MajorDMR-17-56031	5
chr14	94531835	94532530	MajorDMR-17-56032	7
chr14	94535751	94535819	MajorDMR-17-56033	2
chr14	94545256	94545679	MajorDMR-17-56034	6
chr14	94563630	94563879	MajorDMR-17-56035	2
chr14	94570046	94570330	MajorDMR-17-56036	6
chr14	94575143	94576149	MajorDMR-17-56037	9
chr14	94579927	94580109	MajorDMR-17-56038	5
chr14	94581132	94582248	MajorDMR-17-56039	13
chr14	94583738	94584048	MajorDMR-17-56040	4
chr14	94603426	94603741	MajorDMR-17-56041	3
chr14	94605080	94605198	MajorDMR-17-56042	2
chr14	94624836	94624918	MajorDMR-17-56043	3
chr14	94639644	94639755	MajorDMR-17-56044	2
chr14	94643320	94644147	MajorDMR-17-56045	4
chr14	94648320	94648325	MajorDMR-17-56046	2
chr14	94649609	94649825	MajorDMR-17-56047	2
chr14	94705641	94705938	MajorDMR-17-56048	3
chr14	94735620	94736101	MajorDMR-17-56049	11
chr14	94750629	94750744	MajorDMR-17-56050	2
chr14	94755002	94755656	MajorDMR-17-56051	10
chr14	94756647	94757462	MajorDMR-17-56052	8
chr14	94772765	94772811	MajorDMR-17-56053	2
chr14	94797323	94797393	MajorDMR-17-56054	2
chr14	94813455	94813477	MajorDMR-17-56055	2
chr14	94814943	94815049	MajorDMR-17-56056	5
chr14	94831425	94831547	MajorDMR-17-56057	2
chr14	94856665	94857112	MajorDMR-17-56058	8
chr14	94860448	94861348	MajorDMR-17-56059	8
chr14	94861849	94862487	MajorDMR-17-56060	4
chr14	94864061	94864669	MajorDMR-17-56061	6
chr14	94889664	94889912	MajorDMR-17-56062	4
chr14	94893500	94894525	MajorDMR-17-56063	11
chr14	94917495	94918511	MajorDMR-17-56064	11
chr14	94927807	94928352	MajorDMR-17-56065	10
chr14	94942111	94942136	MajorDMR-17-56066	2
chr14	94953737	94953891	MajorDMR-17-56067	5
chr14	94981929	94981976	MajorDMR-17-56068	2
chr14	94984055	94984382	MajorDMR-17-56069	4
chr14	94988283	94988341	MajorDMR-17-56070	2
chr14	95011223	95011279	MajorDMR-17-56071	4
chr14	95017260	95017327	MajorDMR-17-56072	2
chr14	95035059	95035374	MajorDMR-17-56073	2
chr14	95037795	95038626	MajorDMR-17-56074	9
chr14	95047601	95047782	MajorDMR-17-56075	4
chr14	95048419	95048893	MajorDMR-17-56076	4
chr14	95061953	95062083	MajorDMR-17-56077	2
chr14	95073169	95073275	MajorDMR-17-56078	4
chr14	95078598	95079735	MajorDMR-17-56079	6
chr14	95104348	95104733	MajorDMR-17-56080	5
chr14	95138926	95139115	MajorDMR-17-56081	2
chr14	95143125	95143450	MajorDMR-17-56082	4
chr14	95146273	95146363	MajorDMR-17-56083	2
chr14	95150049	95150365	MajorDMR-17-56084	7
chr14	95152729	95152836	MajorDMR-17-56085	2
chr14	95156165	95156323	MajorDMR-17-56086	5
chr14	95160891	95161304	MajorDMR-17-56087	8
chr14	95164405	95164634	MajorDMR-17-56088	3
chr14	95166300	95166904	MajorDMR-17-56089	9
chr14	95173916	95174033	MajorDMR-17-56090	2
chr14	95215022	95215304	MajorDMR-17-56091	3
chr14	95219019	95219603	MajorDMR-17-56092	3
chr14	95224773	95224845	MajorDMR-17-56093	2
chr14	95227774	95228368	MajorDMR-17-56094	7
chr14	95247022	95247063	MajorDMR-17-56095	2
chr14	95272079	95272298	MajorDMR-17-56096	4
chr14	95294272	95294285	MajorDMR-17-56097	2
chr14	95324226	95324648	MajorDMR-17-56098	7
chr14	95330941	95331108	MajorDMR-17-56099	2
chr14	95334064	95334965	MajorDMR-17-56100	15
chr14	95345908	95346479	MajorDMR-17-56101	8
chr14	95347330	95347934	MajorDMR-17-56102	15
chr14	95353299	95353356	MajorDMR-17-56103	2
chr14	95357258	95357651	MajorDMR-17-56104	8
chr14	95359074	95359767	MajorDMR-17-56105	13
chr14	95374099	95374749	MajorDMR-17-56106	5
chr14	95388377	95388490	MajorDMR-17-56107	5
chr14	95400123	95400872	MajorDMR-17-56108	7
chr14	95402113	95402670	MajorDMR-17-56109	12
chr14	95403320	95403984	MajorDMR-17-56110	16
chr14	95420440	95420465	MajorDMR-17-56111	2
chr14	95426614	95427125	MajorDMR-17-56112	9
chr14	95437785	95439217	MajorDMR-17-56113	16
chr14	95456210	95456749	MajorDMR-17-56114	5
chr14	95469479	95469879	MajorDMR-17-56115	5
chr14	95474860	95475482	MajorDMR-17-56116	15
chr14	95477337	95478607	MajorDMR-17-56117	21
chr14	95511721	95511911	MajorDMR-17-56118	3
chr14	95513691	95514065	MajorDMR-17-56119	16
chr14	95522537	95523136	MajorDMR-17-56120	3
chr14	95534427	95534870	MajorDMR-17-56121	7
chr14	95536853	95536934	MajorDMR-17-56122	2
chr14	95538075	95538446	MajorDMR-17-56123	8
chr14	95545774	95545829	MajorDMR-17-56124	2
chr14	95557624	95558473	MajorDMR-17-56125	9
chr14	95561983	95563374	MajorDMR-17-56126	17
chr14	95565446	95565487	MajorDMR-17-56127	2
chr14	95567056	95567430	MajorDMR-17-56128	9
chr14	95568096	95568287	MajorDMR-17-56129	3
chr14	95569122	95569207	MajorDMR-17-56130	3
chr14	95569791	95569956	MajorDMR-17-56131	4
chr14	95577675	95577682	MajorDMR-17-56132	2
chr14	95580450	95580540	MajorDMR-17-56133	3
chr14	95588539	95588829	MajorDMR-17-56134	3
chr14	95598974	95599668	MajorDMR-17-56135	5
chr14	95604181	95604398	MajorDMR-17-56136	5
chr14	95620266	95620532	MajorDMR-17-56137	4
chr14	95621914	95622077	MajorDMR-17-56138	2
chr14	95650165	95650765	MajorDMR-17-56139	6
chr14	95655991	95657006	MajorDMR-17-56140	8
chr14	95674098	95674714	MajorDMR-17-56141	9
chr14	95681194	95681688	MajorDMR-17-56142	2
chr14	95689662	95689791	MajorDMR-17-56143	2
chr14	95693527	95694131	MajorDMR-17-56144	20
chr14	95696872	95697603	MajorDMR-17-56145	16
chr14	95700043	95700100	MajorDMR-17-56146	2
chr14	95700969	95701019	MajorDMR-17-56147	3
chr14	95702723	95702934	MajorDMR-17-56148	8
chr14	95704251	95704735	MajorDMR-17-56149	17
chr14	95705879	95705900	MajorDMR-17-56150	2
chr14	95718238	95718831	MajorDMR-17-56151	11
chr14	95721861	95723105	MajorDMR-17-56152	20
chr14	95728196	95728583	MajorDMR-17-56153	11
chr14	95758079	95758396	MajorDMR-17-56154	2
chr14	95758954	95759190	MajorDMR-17-56155	5
chr14	95760210	95760283	MajorDMR-17-56156	2
chr14	95769613	95769704	MajorDMR-17-56157	2
chr14	95773502	95774141	MajorDMR-17-56158	10
chr14	95787399	95787475	MajorDMR-17-56159	4
chr14	95795096	95795895	MajorDMR-17-56160	12
chr14	95797262	95797703	MajorDMR-17-56161	14
chr14	95803320	95804012	MajorDMR-17-56162	10
chr14	95821956	95822457	MajorDMR-17-56163	2
chr14	95826351	95828162	MajorDMR-17-56164	41
chr14	95829908	95829971	MajorDMR-17-56165	2
chr14	95835515	95835758	MajorDMR-17-56166	3
chr14	95859287	95859422	MajorDMR-17-56167	3
chr14	95874604	95876543	MajorDMR-17-56168	30
chr14	95877989	95878075	MajorDMR-17-56169	3
chr14	95880043	95880146	MajorDMR-17-56170	3
chr14	95893507	95893624	MajorDMR-17-56171	2
chr14	95897228	95897700	MajorDMR-17-56172	7
chr14	95898330	95899156	MajorDMR-17-56173	8
chr14	95909099	95909233	MajorDMR-17-56174	3
chr14	95923588	95924215	MajorDMR-17-56175	9
chr14	95926992	95927026	MajorDMR-17-56176	3
chr14	95933892	95934555	MajorDMR-17-56177	9
chr14	95937873	95939562	MajorDMR-17-56178	18
chr14	95948035	95948263	MajorDMR-17-56179	7
chr14	95955167	95956068	MajorDMR-17-56180	7
chr14	95959797	95960161	MajorDMR-17-56181	6
chr14	95961246	95961920	MajorDMR-17-56182	10
chr14	95963216	95964631	MajorDMR-17-56183	16
chr14	95965175	95965964	MajorDMR-17-56184	10
chr14	95966578	95967401	MajorDMR-17-56185	26
chr14	95973595	95974229	MajorDMR-17-56186	12
chr14	95979577	95979721	MajorDMR-17-56187	3
chr14	95981032	95982227	MajorDMR-17-56188	22
chr14	95983516	95983875	MajorDMR-17-56189	7
chr14	95986755	95986812	MajorDMR-17-56190	2
chr14	95993525	95993598	MajorDMR-17-56191	4
chr14	96003631	96004015	MajorDMR-17-56192	2
chr14	96010465	96010624	MajorDMR-17-56193	5
chr14	96012578	96012611	MajorDMR-17-56194	2
chr14	96013929	96014294	MajorDMR-17-56195	6
chr14	96025790	96025881	MajorDMR-17-56196	3
chr14	96029437	96029600	MajorDMR-17-56197	3
chr14	96030431	96030632	MajorDMR-17-56198	2
chr14	96035324	96035634	MajorDMR-17-56199	2
chr14	96042433	96042474	MajorDMR-17-56200	2
chr14	96053453	96053544	MajorDMR-17-56201	2
chr14	96063731	96063991	MajorDMR-17-56202	3
chr14	96068002	96068043	MajorDMR-17-56203	2
chr14	96078001	96078122	MajorDMR-17-56204	2
chr14	96084530	96084608	MajorDMR-17-56205	2
chr14	96086482	96086819	MajorDMR-17-56206	4
chr14	96089636	96089809	MajorDMR-17-56207	4
chr14	96095442	96096352	MajorDMR-17-56208	7
chr14	96116797	96116822	MajorDMR-17-56209	2
chr14	96124001	96124151	MajorDMR-17-56210	3
chr14	96130450	96130490	MajorDMR-17-56211	3
chr14	96132142	96132246	MajorDMR-17-56212	2
chr14	96133614	96134001	MajorDMR-17-56213	3
chr14	96143821	96143829	MajorDMR-17-56214	2
chr14	96146734	96146901	MajorDMR-17-56215	4
chr14	96153612	96153716	MajorDMR-17-56216	2
chr14	96159119	96159219	MajorDMR-17-56217	5
chr14	96164321	96164457	MajorDMR-17-56218	3
chr14	96167077	96167435	MajorDMR-17-56219	4
chr14	96175386	96175452	MajorDMR-17-56220	2
chr14	96180647	96180695	MajorDMR-17-56221	2
chr14	96207707	96207775	MajorDMR-17-56222	2
chr14	96212898	96213432	MajorDMR-17-56223	4
chr14	96218461	96218893	MajorDMR-17-56224	2
chr14	96225252	96225339	MajorDMR-17-56225	3
chr14	96227752	96228253	MajorDMR-17-56226	4
chr14	96231019	96232009	MajorDMR-17-56227	11
chr14	96233906	96234227	MajorDMR-17-56228	2
chr14	96235626	96236489	MajorDMR-17-56229	14
chr14	96240713	96241174	MajorDMR-17-56230	9
chr14	96250669	96251003	MajorDMR-17-56231	3
chr14	96253209	96253467	MajorDMR-17-56232	3
chr14	96255378	96256740	MajorDMR-17-56233	7
chr14	96257596	96258212	MajorDMR-17-56234	4
chr14	96261348	96261725	MajorDMR-17-56235	2
chr14	96267234	96267786	MajorDMR-17-56236	3
chr14	96275343	96275407	MajorDMR-17-56237	2
chr14	96281825	96281931	MajorDMR-17-56238	4
chr14	96296970	96296980	MajorDMR-17-56239	2
chr14	96297811	96298601	MajorDMR-17-56240	12
chr14	96301000	96301551	MajorDMR-17-56241	3
chr14	96306123	96306180	MajorDMR-17-56242	2
chr14	96310799	96310881	MajorDMR-17-56243	2
chr14	96313759	96314035	MajorDMR-17-56244	3
chr14	96317144	96317378	MajorDMR-17-56245	8
chr14	96328763	96328813	MajorDMR-17-56246	3
chr14	96330558	96330828	MajorDMR-17-56247	2
chr14	96336240	96336444	MajorDMR-17-56248	5
chr14	96352167	96353455	MajorDMR-17-56249	17
chr14	96355732	96355944	MajorDMR-17-56250	4
chr14	96360337	96360931	MajorDMR-17-56251	11
chr14	96362231	96362429	MajorDMR-17-56252	2
chr14	96369799	96370212	MajorDMR-17-56253	4
chr14	96376925	96377270	MajorDMR-17-56254	4
chr14	96381728	96382203	MajorDMR-17-56255	7
chr14	96384855	96385109	MajorDMR-17-56256	6
chr14	96389464	96389540	MajorDMR-17-56257	2
chr14	96391061	96391418	MajorDMR-17-56258	2
chr14	96393765	96394092	MajorDMR-17-56259	2
chr14	96400149	96400183	MajorDMR-17-56260	2
chr14	96401575	96401872	MajorDMR-17-56261	2
chr14	96402423	96403350	MajorDMR-17-56262	3
chr14	96406073	96406647	MajorDMR-17-56263	3
chr14	96414741	96415451	MajorDMR-17-56264	5
chr14	96418644	96419018	MajorDMR-17-56265	2
chr14	96419624	96420024	MajorDMR-17-56266	3
chr14	96420949	96421148	MajorDMR-17-56267	2
chr14	96423716	96424288	MajorDMR-17-56268	4
chr14	96428582	96429112	MajorDMR-17-56269	4
chr14	96429652	96429696	MajorDMR-17-56270	2
chr14	96440059	96440405	MajorDMR-17-56271	2
chr14	96445912	96447048	MajorDMR-17-56272	9
chr14	96448512	96448734	MajorDMR-17-56273	4
chr14	96449552	96449686	MajorDMR-17-56274	3
chr14	96495419	96495856	MajorDMR-17-56275	4
chr14	96496531	96497172	MajorDMR-17-56276	12
chr14	96517777	96518630	MajorDMR-17-56277	8
chr14	96520628	96520733	MajorDMR-17-56278	4
chr14	96521302	96521554	MajorDMR-17-56279	5
chr14	96522057	96523940	MajorDMR-17-56280	19
chr14	96526803	96527571	MajorDMR-17-56281	5
chr14	96528379	96528521	MajorDMR-17-56282	4
chr14	96534503	96534634	MajorDMR-17-56283	3
chr14	96537535	96537908	MajorDMR-17-56284	2
chr14	96539831	96539943	MajorDMR-17-56285	2
chr14	96543940	96545113	MajorDMR-17-56286	11
chr14	96556658	96557003	MajorDMR-17-56287	6
chr14	96557713	96558110	MajorDMR-17-56288	11
chr14	96562046	96562717	MajorDMR-17-56289	9
chr14	96566751	96567212	MajorDMR-17-56290	5
chr14	96578414	96578706	MajorDMR-17-56291	3
chr14	96585025	96585103	MajorDMR-17-56292	3
chr14	96612345	96613320	MajorDMR-17-56293	6
chr14	96623166	96623208	MajorDMR-17-56294	2
chr14	96632967	96632975	MajorDMR-17-56295	2
chr14	96643078	96644211	MajorDMR-17-56296	15
chr14	96644904	96644928	MajorDMR-17-56297	2
chr14	96648405	96649045	MajorDMR-17-56298	6
chr14	96658728	96660197	MajorDMR-17-56299	17
chr14	96664453	96665239	MajorDMR-17-56300	18
chr14	96683872	96683904	MajorDMR-17-56301	2
chr14	96692938	96692946	MajorDMR-17-56302	2
chr14	96697481	96697783	MajorDMR-17-56303	2
chr14	96698618	96699172	MajorDMR-17-56304	5
chr14	96731867	96732334	MajorDMR-17-56305	3
chr14	96737035	96737279	MajorDMR-17-56306	2
chr14	96742406	96742527	MajorDMR-17-56307	5
chr14	96765882	96765945	MajorDMR-17-56308	2
chr14	96866984	96867172	MajorDMR-17-56309	4
chr14	96897789	96897900	MajorDMR-17-56310	4
chr14	96899834	96900033	MajorDMR-17-56311	5
chr14	96935432	96935580	MajorDMR-17-56312	3
chr14	96944732	96944807	MajorDMR-17-56313	3
chr14	97036918	97037088	MajorDMR-17-56314	3
chr14	97041165	97041522	MajorDMR-17-56315	3
chr14	97046926	97047336	MajorDMR-17-56316	4
chr14	97048473	97048857	MajorDMR-17-56317	2
chr14	97050663	97051322	MajorDMR-17-56318	15
chr14	97053227	97053505	MajorDMR-17-56319	5
chr14	97064818	97064990	MajorDMR-17-56320	2
chr14	97080754	97083387	MajorDMR-17-56321	54
chr14	97091178	97092692	MajorDMR-17-56322	42
chr14	97128708	97129995	MajorDMR-17-56323	29
chr14	97134870	97134907	MajorDMR-17-56324	2
chr14	97149227	97149276	MajorDMR-17-56325	2
chr14	97157004	97157263	MajorDMR-17-56326	5
chr14	97160229	97160337	MajorDMR-17-56327	2
chr14	97168589	97168825	MajorDMR-17-56328	4
chr14	97179256	97180568	MajorDMR-17-56329	6
chr14	97184910	97185316	MajorDMR-17-56330	5
chr14	97201998	97203751	MajorDMR-17-56331	12
chr14	97204352	97205045	MajorDMR-17-56332	8
chr14	97221296	97222057	MajorDMR-17-56333	7
chr14	97234726	97234893	MajorDMR-17-56334	2
chr14	97238617	97239400	MajorDMR-17-56335	5
chr14	97249082	97249650	MajorDMR-17-56336	3
chr14	97260078	97260177	MajorDMR-17-56337	3
chr14	97287983	97288075	MajorDMR-17-56338	2
chr14	97329723	97330468	MajorDMR-17-56339	7
chr14	97355060	97355651	MajorDMR-17-56340	7
chr14	97370608	97370788	MajorDMR-17-56341	2
chr14	97377821	97378134	MajorDMR-17-56342	2
chr14	97380916	97381274	MajorDMR-17-56343	3
chr14	97391158	97391516	MajorDMR-17-56344	2
chr14	97400777	97401477	MajorDMR-17-56345	9
chr14	97408242	97408463	MajorDMR-17-56346	2
chr14	97416959	97417123	MajorDMR-17-56347	3
chr14	97419362	97419766	MajorDMR-17-56348	5
chr14	97423641	97423808	MajorDMR-17-56349	4
chr14	97444184	97444626	MajorDMR-17-56350	4
chr14	97472289	97472359	MajorDMR-17-56351	2
chr14	97482191	97482968	MajorDMR-17-56352	5
chr14	97491715	97492286	MajorDMR-17-56353	12
chr14	97493554	97493764	MajorDMR-17-56354	2
chr14	97500106	97500236	MajorDMR-17-56355	7
chr14	97503200	97503381	MajorDMR-17-56356	2
chr14	97521632	97522759	MajorDMR-17-56357	9
chr14	97524233	97524298	MajorDMR-17-56358	3
chr14	97537228	97537413	MajorDMR-17-56359	2
chr14	97541033	97541356	MajorDMR-17-56360	3
chr14	97543493	97543992	MajorDMR-17-56361	11
chr14	97546410	97546522	MajorDMR-17-56362	2
chr14	97553786	97554108	MajorDMR-17-56363	3
chr14	97559145	97559769	MajorDMR-17-56364	12
chr14	97567965	97568329	MajorDMR-17-56365	3
chr14	97572827	97573425	MajorDMR-17-56366	4
chr14	97579727	97579825	MajorDMR-17-56367	2
chr14	97582071	97582196	MajorDMR-17-56368	3
chr14	97597726	97597758	MajorDMR-17-56369	2
chr14	97615518	97615717	MajorDMR-17-56370	3
chr14	97620135	97620183	MajorDMR-17-56371	2
chr14	97620756	97621452	MajorDMR-17-56372	6
chr14	97630484	97630526	MajorDMR-17-56373	2
chr14	97631270	97631766	MajorDMR-17-56374	3
chr14	97638948	97639035	MajorDMR-17-56375	2
chr14	97651351	97651734	MajorDMR-17-56376	5
chr14	97652687	97652851	MajorDMR-17-56377	2
chr14	97683338	97683662	MajorDMR-17-56378	9
chr14	97690536	97690698	MajorDMR-17-56379	5
chr14	97691539	97692074	MajorDMR-17-56380	6
chr14	97699528	97700209	MajorDMR-17-56381	11
chr14	97704819	97705177	MajorDMR-17-56382	4
chr14	97708823	97708873	MajorDMR-17-56383	2
chr14	97721182	97721504	MajorDMR-17-56384	2
chr14	97724184	97724466	MajorDMR-17-56385	2
chr14	97728769	97728917	MajorDMR-17-56386	3
chr14	97731594	97731686	MajorDMR-17-56387	3
chr14	97736735	97737066	MajorDMR-17-56388	3
chr14	97738073	97738481	MajorDMR-17-56389	5
chr14	97741215	97741295	MajorDMR-17-56390	3
chr14	97744178	97744237	MajorDMR-17-56391	2
chr14	97746997	97747469	MajorDMR-17-56392	4
chr14	97751657	97751722	MajorDMR-17-56393	2
chr14	97759141	97759152	MajorDMR-17-56394	2
chr14	97761346	97763832	MajorDMR-17-56395	18
chr14	97810717	97810894	MajorDMR-17-56396	3
chr14	97817513	97817641	MajorDMR-17-56397	2
chr14	97825620	97825705	MajorDMR-17-56398	4
chr14	97828032	97828438	MajorDMR-17-56399	3
chr14	97832453	97833010	MajorDMR-17-56400	8
chr14	97834376	97835202	MajorDMR-17-56401	7
chr14	97842050	97842134	MajorDMR-17-56402	3
chr14	97844016	97844110	MajorDMR-17-56403	3
chr14	97845441	97845513	MajorDMR-17-56404	3
chr14	97849255	97849764	MajorDMR-17-56405	5
chr14	97853835	97854039	MajorDMR-17-56406	4
chr14	97854908	97855016	MajorDMR-17-56407	3
chr14	97858102	97858435	MajorDMR-17-56408	4
chr14	97859573	97859863	MajorDMR-17-56409	3
chr14	97874048	97874360	MajorDMR-17-56410	2
chr14	97875329	97875860	MajorDMR-17-56411	5
chr14	97878350	97878657	MajorDMR-17-56412	6
chr14	97879895	97880774	MajorDMR-17-56413	16
chr14	97886737	97886765	MajorDMR-17-56414	2
chr14	97894235	97894311	MajorDMR-17-56415	2
chr14	97910328	97911009	MajorDMR-17-56416	8
chr14	97933175	97933525	MajorDMR-17-56417	2
chr14	97934027	97934101	MajorDMR-17-56418	2
chr14	97934711	97935495	MajorDMR-17-56419	5
chr14	97988338	97988395	MajorDMR-17-56420	2
chr14	97991083	97991575	MajorDMR-17-56421	5
chr14	97993158	97993277	MajorDMR-17-56422	3
chr14	98018595	98018615	MajorDMR-17-56423	2
chr14	98023629	98024366	MajorDMR-17-56424	3
chr14	98039108	98040087	MajorDMR-17-56425	15
chr14	98047474	98047737	MajorDMR-17-56426	4
chr14	98069036	98069411	MajorDMR-17-56427	9
chr14	98071932	98072225	MajorDMR-17-56428	4
chr14	98097327	98097420	MajorDMR-17-56429	2
chr14	98097985	98098216	MajorDMR-17-56430	2
chr14	98103437	98103759	MajorDMR-17-56431	2
chr14	98105189	98105707	MajorDMR-17-56432	5
chr14	98117288	98117473	MajorDMR-17-56433	3
chr14	98121690	98121749	MajorDMR-17-56434	2
chr14	98148642	98148892	MajorDMR-17-56435	3
chr14	98162339	98162684	MajorDMR-17-56436	5
chr14	98189089	98189148	MajorDMR-17-56437	2
chr14	98199885	98200245	MajorDMR-17-56438	2
chr14	98213489	98214317	MajorDMR-17-56439	5
chr14	98214976	98215196	MajorDMR-17-56440	4
chr14	98231453	98231458	MajorDMR-17-56441	2
chr14	98249330	98249513	MajorDMR-17-56442	2
chr14	98258448	98258881	MajorDMR-17-56443	5
chr14	98273259	98274050	MajorDMR-17-56444	11
chr14	98299208	98300011	MajorDMR-17-56445	6
chr14	98314852	98315390	MajorDMR-17-56446	8
chr14	98316976	98317342	MajorDMR-17-56447	3
chr14	98345119	98345384	MajorDMR-17-56448	5
chr14	98366708	98367135	MajorDMR-17-56449	5
chr14	98378627	98379261	MajorDMR-17-56450	7
chr14	98391554	98391573	MajorDMR-17-56451	2
chr14	98396640	98396853	MajorDMR-17-56452	4
chr14	98412779	98413229	MajorDMR-17-56453	2
chr14	98415323	98415537	MajorDMR-17-56454	3
chr14	98423031	98423633	MajorDMR-17-56455	13
chr14	98443138	98444423	MajorDMR-17-56456	16
chr14	98456695	98456819	MajorDMR-17-56457	3
chr14	98481700	98481957	MajorDMR-17-56458	3
chr14	98483655	98484148	MajorDMR-17-56459	4
chr14	98489479	98489912	MajorDMR-17-56460	7
chr14	98512384	98512559	MajorDMR-17-56461	2
chr14	98522765	98522910	MajorDMR-17-56462	3
chr14	98540645	98540809	MajorDMR-17-56463	2
chr14	98559318	98559677	MajorDMR-17-56464	3
chr14	98590588	98590623	MajorDMR-17-56465	2
chr14	98601816	98602733	MajorDMR-17-56466	10
chr14	98604576	98605430	MajorDMR-17-56467	10
chr14	98613265	98613714	MajorDMR-17-56468	3
chr14	98627304	98627955	MajorDMR-17-56469	8
chr14	98662071	98662263	MajorDMR-17-56470	4
chr14	98678436	98678606	MajorDMR-17-56471	2
chr14	98681532	98682184	MajorDMR-17-56472	5
chr14	98684781	98685282	MajorDMR-17-56473	6
chr14	98695644	98697268	MajorDMR-17-56474	22
chr14	98700037	98700164	MajorDMR-17-56475	4
chr14	98730059	98730231	MajorDMR-17-56476	4
chr14	98746805	98747659	MajorDMR-17-56477	14
chr14	98755300	98755495	MajorDMR-17-56478	2
chr14	98759324	98760300	MajorDMR-17-56479	10
chr14	98788372	98788427	MajorDMR-17-56480	3
chr14	98811470	98811882	MajorDMR-17-56481	6
chr14	98814287	98815071	MajorDMR-17-56482	6
chr14	98836735	98837003	MajorDMR-17-56483	4
chr14	98840809	98840822	MajorDMR-17-56484	2
chr14	98849100	98849228	MajorDMR-17-56485	3
chr14	98857340	98857693	MajorDMR-17-56486	4
chr14	98869358	98869494	MajorDMR-17-56487	3
chr14	98873565	98874468	MajorDMR-17-56488	5
chr14	98888672	98888795	MajorDMR-17-56489	4
chr14	98922297	98922357	MajorDMR-17-56490	3
chr14	98932880	98933030	MajorDMR-17-56491	2
chr14	98933604	98933907	MajorDMR-17-56492	3
chr14	98943841	98944430	MajorDMR-17-56493	4
chr14	98979267	98979390	MajorDMR-17-56494	3
chr14	99010719	99011207	MajorDMR-17-56495	3
chr14	99018235	99018502	MajorDMR-17-56496	4
chr14	99030571	99030676	MajorDMR-17-56497	3
chr14	99046815	99046837	MajorDMR-17-56498	2
chr14	99048120	99049182	MajorDMR-17-56499	6
chr14	99057656	99057778	MajorDMR-17-56500	5
chr14	99059542	99060215	MajorDMR-17-56501	10
chr14	99060736	99060803	MajorDMR-17-56502	2
chr14	99065332	99065747	MajorDMR-17-56503	4
chr14	99095354	99095904	MajorDMR-17-56504	5
chr14	99099797	99101723	MajorDMR-17-56505	24
chr14	99112497	99112622	MajorDMR-17-56506	2
chr14	99117380	99117407	MajorDMR-17-56507	2
chr14	99140615	99141072	MajorDMR-17-56508	3
chr14	99149079	99149478	MajorDMR-17-56509	3
chr14	99150805	99151005	MajorDMR-17-56510	3
chr14	99152270	99152799	MajorDMR-17-56511	8
chr14	99156243	99156885	MajorDMR-17-56512	6
chr14	99167502	99167561	MajorDMR-17-56513	2
chr14	99170919	99171078	MajorDMR-17-56514	2
chr14	99172001	99172617	MajorDMR-17-56515	8
chr14	99176233	99176283	MajorDMR-17-56516	2
chr14	99189430	99189535	MajorDMR-17-56517	2
chr14	99191289	99192148	MajorDMR-17-56518	10
chr14	99194301	99194542	MajorDMR-17-56519	2
chr14	99195598	99195741	MajorDMR-17-56520	2
chr14	99202852	99203593	MajorDMR-17-56521	7
chr14	99213104	99213554	MajorDMR-17-56522	2
chr14	99233257	99233325	MajorDMR-17-56523	2
chr14	99235797	99235889	MajorDMR-17-56524	2
chr14	99238392	99238422	MajorDMR-17-56525	2
chr14	99268533	99268658	MajorDMR-17-56526	2
chr14	99276260	99276592	MajorDMR-17-56527	2
chr14	99285862	99286127	MajorDMR-17-56528	7
chr14	99297252	99297961	MajorDMR-17-56529	12
chr14	99321770	99322142	MajorDMR-17-56530	4
chr14	99357397	99357522	MajorDMR-17-56531	2
chr14	99372690	99373703	MajorDMR-17-56532	19
chr14	99398343	99399165	MajorDMR-17-56533	14
chr14	99412029	99412461	MajorDMR-17-56534	7
chr14	99413278	99414135	MajorDMR-17-56535	11
chr14	99420156	99420393	MajorDMR-17-56536	5
chr14	99423626	99423683	MajorDMR-17-56537	2
chr14	99426615	99426795	MajorDMR-17-56538	2
chr14	99466499	99466718	MajorDMR-17-56539	2
chr14	99478771	99479338	MajorDMR-17-56540	12
chr14	99482190	99482535	MajorDMR-17-56541	12
chr14	99495659	99496208	MajorDMR-17-56542	4
chr14	99501900	99502643	MajorDMR-17-56543	27
chr14	99506533	99506851	MajorDMR-17-56544	15
chr14	99512462	99512502	MajorDMR-17-56545	2
chr14	99532820	99533036	MajorDMR-17-56546	18
chr14	99541707	99541938	MajorDMR-17-56547	4
chr14	99550677	99551115	MajorDMR-17-56548	4
chr14	99560257	99560507	MajorDMR-17-56549	7
chr14	99568205	99568238	MajorDMR-17-56550	2
chr14	99585320	99585487	MajorDMR-17-56551	5
chr14	99594041	99594463	MajorDMR-17-56552	4
chr14	99613876	99613945	MajorDMR-17-56553	2
chr14	99622375	99622706	MajorDMR-17-56554	7
chr14	99626492	99626680	MajorDMR-17-56555	4
chr14	99633337	99633429	MajorDMR-17-56556	2
chr14	99644929	99645189	MajorDMR-17-56557	4
chr14	99658839	99659095	MajorDMR-17-56558	5
chr14	99662091	99662684	MajorDMR-17-56559	11
chr14	99664376	99664448	MajorDMR-17-56560	2
chr14	99665461	99665909	MajorDMR-17-56561	12
chr14	99666665	99667159	MajorDMR-17-56562	5
chr14	99683695	99683863	MajorDMR-17-56563	3
chr14	99691699	99692160	MajorDMR-17-56564	8
chr14	99696060	99696075	MajorDMR-17-56565	3
chr14	99697253	99697422	MajorDMR-17-56566	3
chr14	99720875	99721073	MajorDMR-17-56567	4
chr14	99745147	99745318	MajorDMR-17-56568	3
chr14	99750790	99750966	MajorDMR-17-56569	2
chr14	99782715	99782872	MajorDMR-17-56570	5
chr14	99786429	99786660	MajorDMR-17-56571	7
chr14	99788656	99788696	MajorDMR-17-56572	2
chr14	99793654	99794328	MajorDMR-17-56573	4
chr14	99800198	99800837	MajorDMR-17-56574	18
chr14	99810823	99811058	MajorDMR-17-56575	8
chr14	99823953	99824602	MajorDMR-17-56576	15
chr14	99847263	99847298	MajorDMR-17-56577	2
chr14	99850415	99850550	MajorDMR-17-56578	3
chr14	99854404	99854452	MajorDMR-17-56579	4
chr14	99855661	99856051	MajorDMR-17-56580	10
chr14	99861617	99861625	MajorDMR-17-56581	2
chr14	99862389	99863110	MajorDMR-17-56582	17
chr14	99864596	99864700	MajorDMR-17-56583	3
chr14	99871417	99871525	MajorDMR-17-56584	2
chr14	99874659	99875737	MajorDMR-17-56585	16
chr14	99890590	99890692	MajorDMR-17-56586	4
chr14	99891695	99891729	MajorDMR-17-56587	3
chr14	99897712	99897932	MajorDMR-17-56588	5
chr14	99898558	99899004	MajorDMR-17-56589	3
chr14	99902970	99903349	MajorDMR-17-56590	3
chr14	99907589	99908136	MajorDMR-17-56591	9
chr14	99913984	99914201	MajorDMR-17-56592	3
chr14	99930430	99931029	MajorDMR-17-56593	8
chr14	99933832	99934134	MajorDMR-17-56594	6
chr14	99936104	99936202	MajorDMR-17-56595	3
chr14	99939542	99939790	MajorDMR-17-56596	4
chr14	99940966	99941852	MajorDMR-17-56597	14
chr14	99943641	99945374	MajorDMR-17-56598	21
chr14	99958245	99959150	MajorDMR-17-56599	3
chr14	99975453	99975725	MajorDMR-17-56600	3
chr14	99977894	99979901	MajorDMR-17-56601	29
chr14	99984430	99984641	MajorDMR-17-56602	5
chr14	99985945	99986169	MajorDMR-17-56603	2
chr14	99988653	99993078	MajorDMR-17-56604	61
chr14	99994362	99994506	MajorDMR-17-56605	3
chr14	99996194	99997019	MajorDMR-17-56606	11
chr14	100000615	100002133	MajorDMR-17-56607	38
chr14	100003204	100003327	MajorDMR-17-56608	2
chr14	100003883	100005174	MajorDMR-17-56609	18
chr14	100006021	100006157	MajorDMR-17-56610	4
chr14	100006750	100008464	MajorDMR-17-56611	14
chr14	100009076	100012605	MajorDMR-17-56612	48
chr14	100015951	100016313	MajorDMR-17-56613	10
chr14	100018847	100019672	MajorDMR-17-56614	10
chr14	100020402	100020934	MajorDMR-17-56615	15
chr14	100025924	100026259	MajorDMR-17-56616	7
chr14	100027162	100028216	MajorDMR-17-56617	18
chr14	100028873	100032778	MajorDMR-17-56618	69
chr14	100033989	100035913	MajorDMR-17-56619	26
chr14	100037095	100042193	MajorDMR-17-56620	65
chr14	100043216	100043610	MajorDMR-17-56621	12
chr14	100045992	100047127	MajorDMR-17-56622	18
chr14	100047721	100048321	MajorDMR-17-56623	26
chr14	100049762	100049971	MajorDMR-17-56624	6
chr14	100052458	100052974	MajorDMR-17-56625	9
chr14	100053569	100058000	MajorDMR-17-56626	75
chr14	100059110	100060478	MajorDMR-17-56627	33
chr14	100062042	100062680	MajorDMR-17-56628	9
chr14	100064497	100065965	MajorDMR-17-56629	18
chr14	100067360	100069486	MajorDMR-17-56630	28
chr14	100079339	100079554	MajorDMR-17-56631	4
chr14	100081621	100082438	MajorDMR-17-56632	9
chr14	100084530	100085285	MajorDMR-17-56633	11
chr14	100086656	100087109	MajorDMR-17-56634	2
chr14	100089484	100089563	MajorDMR-17-56635	3
chr14	100091011	100091468	MajorDMR-17-56636	4
chr14	100092226	100092776	MajorDMR-17-56637	4
chr14	100100228	100101604	MajorDMR-17-56638	26
chr14	100102911	100102982	MajorDMR-17-56639	2
chr14	100103663	100103904	MajorDMR-17-56640	5
chr14	100104560	100105449	MajorDMR-17-56641	11
chr14	100110900	100111270	MajorDMR-17-56642	13
chr14	100112014	100112309	MajorDMR-17-56643	3
chr14	100113769	100114235	MajorDMR-17-56644	8
chr14	100114797	100114849	MajorDMR-17-56645	2
chr14	100116580	100116923	MajorDMR-17-56646	3
chr14	100120417	100120998	MajorDMR-17-56647	7
chr14	100126357	100127540	MajorDMR-17-56648	16
chr14	100129818	100131352	MajorDMR-17-56649	20
chr14	100132526	100132917	MajorDMR-17-56650	7
chr14	100135213	100135889	MajorDMR-17-56651	13
chr14	100137100	100141325	MajorDMR-17-56652	67
chr14	100142224	100143136	MajorDMR-17-56653	13
chr14	100143896	100144150	MajorDMR-17-56654	4
chr14	100145189	100146497	MajorDMR-17-56655	18
chr14	100153363	100153409	MajorDMR-17-56656	2
chr14	100155016	100155310	MajorDMR-17-56657	11
chr14	100163407	100163851	MajorDMR-17-56658	3
chr14	100184803	100184955	MajorDMR-17-56659	3
chr14	100192369	100192659	MajorDMR-17-56660	5
chr14	100193598	100193684	MajorDMR-17-56661	3
chr14	100198300	100199610	MajorDMR-17-56662	27
chr14	100203466	100204179	MajorDMR-17-56663	12
chr14	100205300	100205596	MajorDMR-17-56664	5
chr14	100210727	100211034	MajorDMR-17-56665	3
chr14	100216165	100216603	MajorDMR-17-56666	14
chr14	100218517	100219301	MajorDMR-17-56667	8
chr14	100221555	100221584	MajorDMR-17-56668	2
chr14	100222593	100222817	MajorDMR-17-56669	7
chr14	100224949	100225097	MajorDMR-17-56670	7
chr14	100227292	100227451	MajorDMR-17-56671	3
chr14	100252916	100253096	MajorDMR-17-56672	8
chr14	100269818	100270933	MajorDMR-17-56673	14
chr14	100273305	100273774	MajorDMR-17-56674	8
chr14	100275736	100276113	MajorDMR-17-56675	9
chr14	100278835	100279761	MajorDMR-17-56676	12
chr14	100280270	100280698	MajorDMR-17-56677	5
chr14	100283168	100283208	MajorDMR-17-56678	2
chr14	100304929	100305091	MajorDMR-17-56679	3
chr14	100307460	100308194	MajorDMR-17-56680	9
chr14	100308756	100309237	MajorDMR-17-56681	2
chr14	100331886	100331946	MajorDMR-17-56682	2
chr14	100338119	100338502	MajorDMR-17-56683	9
chr14	100339240	100339739	MajorDMR-17-56684	6
chr14	100355364	100356015	MajorDMR-17-56685	19
chr14	100410624	100410945	MajorDMR-17-56686	11
chr14	100413073	100413519	MajorDMR-17-56687	14
chr14	100417403	100417501	MajorDMR-17-56688	2
chr14	100428496	100428773	MajorDMR-17-56689	2
chr14	100432436	100432560	MajorDMR-17-56690	3
chr14	100433462	100433526	MajorDMR-17-56691	2
chr14	100452232	100452257	MajorDMR-17-56692	2
chr14	100489141	100489176	MajorDMR-17-56693	3
chr14	100508833	100509073	MajorDMR-17-56694	4
chr14	100511830	100512463	MajorDMR-17-56695	4
chr14	100532763	100532844	MajorDMR-17-56696	2
chr14	100544787	100545130	MajorDMR-17-56697	5
chr14	100574720	100574958	MajorDMR-17-56698	2
chr14	100582156	100582741	MajorDMR-17-56699	5
chr14	100585212	100585391	MajorDMR-17-56700	3
chr14	100608613	100608833	MajorDMR-17-56701	4
chr14	100616225	100616683	MajorDMR-17-56702	14
chr14	100622580	100622912	MajorDMR-17-56703	3
chr14	100623442	100623940	MajorDMR-17-56704	3
chr14	100625002	100625094	MajorDMR-17-56705	6
chr14	100626439	100626536	MajorDMR-17-56706	4
chr14	100631715	100632085	MajorDMR-17-56707	5
chr14	100644614	100644683	MajorDMR-17-56708	4
chr14	100658007	100658650	MajorDMR-17-56709	6
chr14	100680059	100680354	MajorDMR-17-56710	8
chr14	100683817	100683936	MajorDMR-17-56711	2
chr14	100685750	100685865	MajorDMR-17-56712	2
chr14	100687469	100688464	MajorDMR-17-56713	12
chr14	100709066	100709179	MajorDMR-17-56714	3
chr14	100714046	100714375	MajorDMR-17-56715	3
chr14	100716083	100716150	MajorDMR-17-56716	2
chr14	100719784	100719843	MajorDMR-17-56717	4
chr14	100728983	100729017	MajorDMR-17-56718	2
chr14	100737934	100738582	MajorDMR-17-56719	8
chr14	100745204	100745699	MajorDMR-17-56720	5
chr14	100746359	100746561	MajorDMR-17-56721	2
chr14	100747763	100748337	MajorDMR-17-56722	7
chr14	100749240	100750108	MajorDMR-17-56723	6
chr14	100750634	100750828	MajorDMR-17-56724	11
chr14	100752462	100753168	MajorDMR-17-56725	4
chr14	100753727	100754267	MajorDMR-17-56726	6
chr14	100754881	100755765	MajorDMR-17-56727	9
chr14	100760271	100760886	MajorDMR-17-56728	13
chr14	100762757	100765055	MajorDMR-17-56729	40
chr14	100766599	100766823	MajorDMR-17-56730	2
chr14	100768950	100768988	MajorDMR-17-56731	2
chr14	100769528	100769572	MajorDMR-17-56732	2
chr14	100770416	100770434	MajorDMR-17-56733	2
chr14	100771063	100771175	MajorDMR-17-56734	3
chr14	100773714	100774064	MajorDMR-17-56735	10
chr14	100775058	100776110	MajorDMR-17-56736	9
chr14	100777561	100779784	MajorDMR-17-56737	30
chr14	100781173	100781339	MajorDMR-17-56738	5
chr14	100784358	100785035	MajorDMR-17-56739	30
chr14	100791572	100791877	MajorDMR-17-56740	15
chr14	100797949	100798745	MajorDMR-17-56741	10
chr14	100807645	100808110	MajorDMR-17-56742	3
chr14	100814723	100814951	MajorDMR-17-56743	3
chr14	100844630	100844664	MajorDMR-17-56744	2
chr14	100847557	100847906	MajorDMR-17-56745	4
chr14	100853121	100853682	MajorDMR-17-56746	4
chr14	100856030	100856201	MajorDMR-17-56747	2
chr14	100858740	100859041	MajorDMR-17-56748	5
chr14	100862845	100863350	MajorDMR-17-56749	3
chr14	100866613	100866730	MajorDMR-17-56750	3
chr14	100868906	100870226	MajorDMR-17-56751	10
chr14	100872515	100872570	MajorDMR-17-56752	4
chr14	100876179	100876549	MajorDMR-17-56753	5
chr14	100879097	100879181	MajorDMR-17-56754	2
chr14	100891878	100892020	MajorDMR-17-56755	5
chr14	100900343	100900392	MajorDMR-17-56756	3
chr14	100900998	100901570	MajorDMR-17-56757	4
chr14	100904535	100904960	MajorDMR-17-56758	5
chr14	100909821	100910208	MajorDMR-17-56759	10
chr14	100913516	100913819	MajorDMR-17-56760	7
chr14	100915586	100915791	MajorDMR-17-56761	4
chr14	100934879	100934931	MajorDMR-17-56762	2
chr14	100935896	100935903	MajorDMR-17-56763	2
chr14	100939974	100941197	MajorDMR-17-56764	16
chr14	100945335	100945439	MajorDMR-17-56765	2
chr14	100955690	100956280	MajorDMR-17-56766	6
chr14	100957109	100957395	MajorDMR-17-56767	3
chr14	100969380	100969676	MajorDMR-17-56768	2
chr14	100982494	100982729	MajorDMR-17-56769	2
chr14	100989059	100989476	MajorDMR-17-56770	7
chr14	100989990	100990588	MajorDMR-17-56771	9
chr14	100999561	100999786	MajorDMR-17-56772	4
chr14	101002656	101004669	MajorDMR-17-56773	70
chr14	101006115	101006482	MajorDMR-17-56774	5
chr14	101014164	101014581	MajorDMR-17-56775	13
chr14	101015953	101016534	MajorDMR-17-56776	14
chr14	101018851	101019291	MajorDMR-17-56777	13
chr14	101020517	101021403	MajorDMR-17-56778	11
chr14	101022086	101023923	MajorDMR-17-56779	34
chr14	101025773	101025784	MajorDMR-17-56780	2
chr14	101027282	101027650	MajorDMR-17-56781	8
chr14	101029317	101029337	MajorDMR-17-56782	4
chr14	101030085	101031476	MajorDMR-17-56783	10
chr14	101032714	101033474	MajorDMR-17-56784	10
chr14	101035630	101036791	MajorDMR-17-56785	23
chr14	101039447	101039834	MajorDMR-17-56786	9
chr14	101043993	101044540	MajorDMR-17-56787	6
chr14	101047349	101048147	MajorDMR-17-56788	8
chr14	101060601	101060814	MajorDMR-17-56789	8
chr14	101069684	101070049	MajorDMR-17-56790	11
chr14	101082074	101085795	MajorDMR-17-56791	56
chr14	101086466	101087027	MajorDMR-17-56792	4
chr14	101090507	101091235	MajorDMR-17-56793	9
chr14	101095558	101096429	MajorDMR-17-56794	27
chr14	101112344	101112379	MajorDMR-17-56795	2
chr14	101119283	101119439	MajorDMR-17-56796	3
chr14	101120546	101120637	MajorDMR-17-56797	3
chr14	101121276	101122048	MajorDMR-17-56798	15
chr14	101123643	101123830	MajorDMR-17-56799	2
chr14	101130781	101131689	MajorDMR-17-56800	14
chr14	101136385	101137496	MajorDMR-17-56801	20
chr14	101139490	101139696	MajorDMR-17-56802	2
chr14	101142643	101142726	MajorDMR-17-56803	2
chr14	101144397	101144478	MajorDMR-17-56804	2
chr14	101146812	101147224	MajorDMR-17-56805	14
chr14	101150002	101150305	MajorDMR-17-56806	5
chr14	101155097	101155240	MajorDMR-17-56807	3
chr14	101157631	101158321	MajorDMR-17-56808	23
chr14	101159203	101159334	MajorDMR-17-56809	5
chr14	101162966	101163412	MajorDMR-17-56810	12
chr14	101176367	101176864	MajorDMR-17-56811	2
chr14	101186391	101186635	MajorDMR-17-56812	2
chr14	101189357	101190078	MajorDMR-17-56813	4
chr14	101194144	101194535	MajorDMR-17-56814	6
chr14	101197043	101197233	MajorDMR-17-56815	5
chr14	101199534	101199981	MajorDMR-17-56816	13
chr14	101232192	101232275	MajorDMR-17-56817	3
chr14	101233625	101233866	MajorDMR-17-56818	3
chr14	101237541	101237715	MajorDMR-17-56819	4
chr14	101239730	101239894	MajorDMR-17-56820	9
chr14	101252528	101252754	MajorDMR-17-56821	6
chr14	101254703	101255263	MajorDMR-17-56822	12
chr14	101276569	101276976	MajorDMR-17-56823	4
chr14	101277573	101278068	MajorDMR-17-56824	2
chr14	101288481	101288711	MajorDMR-17-56825	5
chr14	101297075	101297106	MajorDMR-17-56826	3
chr14	101298699	101299193	MajorDMR-17-56827	21
chr14	101309610	101309733	MajorDMR-17-56828	9
chr14	101331286	101331505	MajorDMR-17-56829	4
chr14	101366685	101367018	MajorDMR-17-56830	10
chr14	101390893	101390945	MajorDMR-17-56831	2
chr14	101434028	101434134	MajorDMR-17-56832	2
chr14	101528353	101528675	MajorDMR-17-56833	8
chr14	101548583	101548979	MajorDMR-17-56834	4
chr14	101550352	101550370	MajorDMR-17-56835	2
chr14	101577764	101578423	MajorDMR-17-56836	14
chr14	101588222	101588980	MajorDMR-17-56837	22
chr14	101595394	101595764	MajorDMR-17-56838	5
chr14	101601124	101601302	MajorDMR-17-56839	3
chr14	101602450	101602894	MajorDMR-17-56840	8
chr14	101643922	101644073	MajorDMR-17-56841	6
chr14	101649833	101649934	MajorDMR-17-56842	2
chr14	101651427	101651629	MajorDMR-17-56843	7
chr14	101653038	101653771	MajorDMR-17-56844	12
chr14	101666720	101666829	MajorDMR-17-56845	2
chr14	101671158	101671169	MajorDMR-17-56846	2
chr14	101688975	101690278	MajorDMR-17-56847	18
chr14	101692004	101693114	MajorDMR-17-56848	8
chr14	101698765	101699670	MajorDMR-17-56849	13
chr14	101701621	101701820	MajorDMR-17-56850	7
chr14	101753167	101753205	MajorDMR-17-56851	3
chr14	101799831	101800431	MajorDMR-17-56852	10
chr14	101800975	101801203	MajorDMR-17-56853	6
chr14	101801797	101802061	MajorDMR-17-56854	3
chr14	101805808	101806001	MajorDMR-17-56855	5
chr14	101809821	101809970	MajorDMR-17-56856	3
chr14	101826456	101827145	MajorDMR-17-56857	8
chr14	101830621	101831161	MajorDMR-17-56858	13
chr14	101833914	101834569	MajorDMR-17-56859	15
chr14	101835719	101835789	MajorDMR-17-56860	5
chr14	101841078	101841083	MajorDMR-17-56861	2
chr14	101909207	101909434	MajorDMR-17-56862	4
chr14	101911342	101911628	MajorDMR-17-56863	5
chr14	101928421	101928713	MajorDMR-17-56864	8
chr14	101936012	101936514	MajorDMR-17-56865	16
chr14	101944474	101944870	MajorDMR-17-56866	16
chr14	101962209	101964261	MajorDMR-17-56867	50
chr14	101965553	101965790	MajorDMR-17-56868	5
chr14	101969100	101969311	MajorDMR-17-56869	7
chr14	101972097	101973648	MajorDMR-17-56870	23
chr14	101978470	101978640	MajorDMR-17-56871	5
chr14	101979668	101980308	MajorDMR-17-56872	5
chr14	101984986	101985726	MajorDMR-17-56873	17
chr14	101987017	101988244	MajorDMR-17-56874	45
chr14	101991961	101992355	MajorDMR-17-56875	22
chr14	102000434	102000764	MajorDMR-17-56876	6
chr14	102001642	102001863	MajorDMR-17-56877	2
chr14	102020779	102020796	MajorDMR-17-56878	2
chr14	102022694	102023157	MajorDMR-17-56879	4
chr14	102024327	102024532	MajorDMR-17-56880	3
chr14	102048758	102048876	MajorDMR-17-56881	2
chr14	102053868	102054419	MajorDMR-17-56882	30
chr14	102055169	102055643	MajorDMR-17-56883	5
chr14	102057525	102058178	MajorDMR-17-56884	5
chr14	102087895	102087935	MajorDMR-17-56885	2
chr14	102094067	102094554	MajorDMR-17-56886	7
chr14	102104774	102105447	MajorDMR-17-56887	11
chr14	102151670	102151761	MajorDMR-17-56888	2
chr14	102172045	102172770	MajorDMR-17-56889	26
chr14	102175465	102175578	MajorDMR-17-56890	3
chr14	102222804	102223024	MajorDMR-17-56891	5
chr14	102225668	102225684	MajorDMR-17-56892	2
chr14	102249863	102250103	MajorDMR-17-56893	3
chr14	102251136	102251492	MajorDMR-17-56894	3
chr14	102255629	102256221	MajorDMR-17-56895	8
chr14	102264065	102264469	MajorDMR-17-56896	6
chr14	102274384	102274391	MajorDMR-17-56897	2
chr14	102278532	102278766	MajorDMR-17-56898	8
chr14	102279582	102279965	MajorDMR-17-56899	5
chr14	102281322	102281505	MajorDMR-17-56900	5
chr14	102285672	102285726	MajorDMR-17-56901	2
chr14	102288635	102291806	MajorDMR-17-56902	33
chr14	102294573	102296911	MajorDMR-17-56903	25
chr14	102301222	102302026	MajorDMR-17-56904	8
chr14	102302574	102302619	MajorDMR-17-56905	4
chr14	102306162	102306235	MajorDMR-17-56906	3
chr14	102310789	102310927	MajorDMR-17-56907	7
chr14	102319794	102320463	MajorDMR-17-56908	18
chr14	102321837	102322123	MajorDMR-17-56909	3
chr14	102325184	102325219	MajorDMR-17-56910	3
chr14	102331639	102332278	MajorDMR-17-56911	14
chr14	102336836	102336840	MajorDMR-17-56912	2
chr14	102341114	102342552	MajorDMR-17-56913	13
chr14	102344411	102344444	MajorDMR-17-56914	2
chr14	102345658	102346366	MajorDMR-17-56915	16
chr14	102347918	102347983	MajorDMR-17-56916	2
chr14	102350356	102350387	MajorDMR-17-56917	2
chr14	102360237	102360287	MajorDMR-17-56918	2
chr14	102366704	102367231	MajorDMR-17-56919	13
chr14	102368570	102370138	MajorDMR-17-56920	29
chr14	102378144	102378318	MajorDMR-17-56921	3
chr14	102382909	102383868	MajorDMR-17-56922	11
chr14	102385057	102385160	MajorDMR-17-56923	3
chr14	102395861	102396047	MajorDMR-17-56924	3
chr14	102399870	102399956	MajorDMR-17-56925	2
chr14	102409279	102409756	MajorDMR-17-56926	3
chr14	102411533	102412018	MajorDMR-17-56927	5
chr14	102416326	102416550	MajorDMR-17-56928	4
chr14	102417386	102417639	MajorDMR-17-56929	3
chr14	102430342	102430517	MajorDMR-17-56930	2
chr14	102435416	102435944	MajorDMR-17-56931	4
chr14	102436725	102437645	MajorDMR-17-56932	12
chr14	102441746	102442267	MajorDMR-17-56933	6
chr14	102465240	102465410	MajorDMR-17-56934	2
chr14	102501480	102501768	MajorDMR-17-56935	8
chr14	102510334	102510347	MajorDMR-17-56936	2
chr14	102512548	102513049	MajorDMR-17-56937	15
chr14	102517036	102517263	MajorDMR-17-56938	7
chr14	102520488	102520560	MajorDMR-17-56939	3
chr14	102522096	102522267	MajorDMR-17-56940	4
chr14	102524509	102524546	MajorDMR-17-56941	2
chr14	102532175	102532654	MajorDMR-17-56942	5
chr14	102537714	102537845	MajorDMR-17-56943	3
chr14	102563354	102563449	MajorDMR-17-56944	3
chr14	102572433	102573006	MajorDMR-17-56945	8
chr14	102601163	102601188	MajorDMR-17-56946	2
chr14	102607838	102607860	MajorDMR-17-56947	2
chr14	102611128	102611225	MajorDMR-17-56948	4
chr14	102612061	102612626	MajorDMR-17-56949	5
chr14	102621014	102621447	MajorDMR-17-56950	2
chr14	102628957	102629469	MajorDMR-17-56951	4
chr14	102634809	102635393	MajorDMR-17-56952	4
chr14	102638395	102638740	MajorDMR-17-56953	4
chr14	102643092	102643918	MajorDMR-17-56954	9
chr14	102649348	102650079	MajorDMR-17-56955	7
chr14	102650603	102651822	MajorDMR-17-56956	17
chr14	102653234	102654344	MajorDMR-17-56957	11
chr14	102659497	102660151	MajorDMR-17-56958	18
chr14	102661393	102661527	MajorDMR-17-56959	3
chr14	102662778	102664002	MajorDMR-17-56960	15
chr14	102665238	102665569	MajorDMR-17-56961	4
chr14	102667088	102667162	MajorDMR-17-56962	2
chr14	102669906	102670054	MajorDMR-17-56963	2
chr14	102673182	102673766	MajorDMR-17-56964	12
chr14	102674639	102676082	MajorDMR-17-56965	29
chr14	102677710	102680289	MajorDMR-17-56966	20
chr14	102680798	102680877	MajorDMR-17-56967	3
chr14	102681612	102682693	MajorDMR-17-56968	25
chr14	102684100	102685743	MajorDMR-17-56969	32
chr14	102686316	102687012	MajorDMR-17-56970	7
chr14	102688435	102689263	MajorDMR-17-56971	17
chr14	102692944	102693289	MajorDMR-17-56972	8
chr14	102694196	102694410	MajorDMR-17-56973	2
chr14	102697343	102698860	MajorDMR-17-56974	21
chr14	102701351	102702443	MajorDMR-17-56975	30
chr14	102707333	102708182	MajorDMR-17-56976	5
chr14	102714625	102715110	MajorDMR-17-56977	3
chr14	102723154	102723694	MajorDMR-17-56978	13
chr14	102729430	102729640	MajorDMR-17-56979	7
chr14	102730705	102731186	MajorDMR-17-56980	11
chr14	102736659	102736677	MajorDMR-17-56981	2
chr14	102744380	102744877	MajorDMR-17-56982	2
chr14	102755487	102755524	MajorDMR-17-56983	2
chr14	102756685	102757513	MajorDMR-17-56984	10
chr14	102760609	102762578	MajorDMR-17-56985	22
chr14	102769421	102769625	MajorDMR-17-56986	3
chr14	102770133	102770185	MajorDMR-17-56987	3
chr14	102777630	102777979	MajorDMR-17-56988	5
chr14	102779794	102780291	MajorDMR-17-56989	11
chr14	102781232	102782112	MajorDMR-17-56990	17
chr14	102789271	102789770	MajorDMR-17-56991	3
chr14	102801730	102801867	MajorDMR-17-56992	2
chr14	102805185	102805488	MajorDMR-17-56993	2
chr14	102811024	102811073	MajorDMR-17-56994	3
chr14	102817040	102817232	MajorDMR-17-56995	6
chr14	102827391	102827699	MajorDMR-17-56996	4
chr14	102830581	102830723	MajorDMR-17-56997	3
chr14	102836015	102836241	MajorDMR-17-56998	3
chr14	102841619	102841877	MajorDMR-17-56999	4
chr14	102851261	102851541	MajorDMR-17-57000	5
chr14	102863103	102863660	MajorDMR-17-57001	6
chr14	102882818	102883245	MajorDMR-17-57002	5
chr14	102887969	102888206	MajorDMR-17-57003	5
chr14	102898175	102898420	MajorDMR-17-57004	10
chr14	102904933	102905278	MajorDMR-17-57005	5
chr14	102906151	102906564	MajorDMR-17-57006	6
chr14	102909378	102909710	MajorDMR-17-57007	6
chr14	102912031	102912165	MajorDMR-17-57008	2
chr14	102913381	102913561	MajorDMR-17-57009	3
chr14	102916688	102918335	MajorDMR-17-57010	33
chr14	102920605	102921333	MajorDMR-17-57011	8
chr14	102929701	102929856	MajorDMR-17-57012	4
chr14	102931278	102931313	MajorDMR-17-57013	2
chr14	102932060	102932113	MajorDMR-17-57014	2
chr14	102938379	102938509	MajorDMR-17-57015	3
chr14	102939071	102939709	MajorDMR-17-57016	13
chr14	102941124	102942092	MajorDMR-17-57017	8
chr14	102946027	102946305	MajorDMR-17-57018	6
chr14	102949800	102950237	MajorDMR-17-57019	2
chr14	102953521	102953598	MajorDMR-17-57020	3
chr14	102956188	102956967	MajorDMR-17-57021	12
chr14	102959110	102960012	MajorDMR-17-57022	21
chr14	102961155	102961652	MajorDMR-17-57023	3
chr14	102962287	102962576	MajorDMR-17-57024	10
chr14	102963745	102963966	MajorDMR-17-57025	6
chr14	102964830	102965143	MajorDMR-17-57026	7
chr14	102966308	102966957	MajorDMR-17-57027	7
chr14	102970382	102972925	MajorDMR-17-57028	31
chr14	102974870	102975461	MajorDMR-17-57029	15
chr14	102978012	102978373	MajorDMR-17-57030	4
chr14	102989901	102990214	MajorDMR-17-57031	12
chr14	103006734	103007071	MajorDMR-17-57032	6
chr14	103011797	103012423	MajorDMR-17-57033	20
chr14	103021153	103021373	MajorDMR-17-57034	11
chr14	103022165	103022314	MajorDMR-17-57035	2
chr14	103046267	103046325	MajorDMR-17-57036	2
chr14	103052005	103052021	MajorDMR-17-57037	3
chr14	103069022	103069232	MajorDMR-17-57038	2
chr14	103080685	103081533	MajorDMR-17-57039	7
chr14	103083157	103083966	MajorDMR-17-57040	5
chr14	103087031	103087150	MajorDMR-17-57041	2
chr14	103088336	103088925	MajorDMR-17-57042	6
chr14	103092616	103093170	MajorDMR-17-57043	3
chr14	103094780	103095546	MajorDMR-17-57044	4
chr14	103111153	103111315	MajorDMR-17-57045	2
chr14	103115929	103115941	MajorDMR-17-57046	2
chr14	103118146	103118198	MajorDMR-17-57047	2
chr14	103124152	103124170	MajorDMR-17-57048	2
chr14	103128941	103128953	MajorDMR-17-57049	2
chr14	103134442	103135014	MajorDMR-17-57050	4
chr14	103159140	103159574	MajorDMR-17-57051	3
chr14	103161548	103161952	MajorDMR-17-57052	3
chr14	103162815	103163244	MajorDMR-17-57053	7
chr14	103189604	103190731	MajorDMR-17-57054	15
chr14	103194585	103195205	MajorDMR-17-57055	12
chr14	103197344	103198812	MajorDMR-17-57056	11
chr14	103205077	103205339	MajorDMR-17-57057	2
chr14	103217531	103218025	MajorDMR-17-57058	4
chr14	103225924	103226478	MajorDMR-17-57059	9
chr14	103230569	103230619	MajorDMR-17-57060	2
chr14	103239672	103239784	MajorDMR-17-57061	3
chr14	103246987	103247011	MajorDMR-17-57062	2
chr14	103249365	103249484	MajorDMR-17-57063	3
chr14	103251224	103252165	MajorDMR-17-57064	9
chr14	103256020	103256314	MajorDMR-17-57065	3
chr14	103283775	103284738	MajorDMR-17-57066	8
chr14	103291287	103292140	MajorDMR-17-57067	13
chr14	103297849	103298009	MajorDMR-17-57068	5
chr14	103315602	103315629	MajorDMR-17-57069	2
chr14	103323453	103323467	MajorDMR-17-57070	2
chr14	103329836	103329856	MajorDMR-17-57071	2
chr14	103333167	103333939	MajorDMR-17-57072	8
chr14	103337203	103337520	MajorDMR-17-57073	9
chr14	103338378	103338424	MajorDMR-17-57074	2
chr14	103347698	103347716	MajorDMR-17-57075	2
chr14	103348470	103348742	MajorDMR-17-57076	3
chr14	103358122	103358160	MajorDMR-17-57077	2
chr14	103359650	103360176	MajorDMR-17-57078	9
chr14	103374494	103374509	MajorDMR-17-57079	2
chr14	103381218	103381362	MajorDMR-17-57080	4
chr14	103384217	103384350	MajorDMR-17-57081	5
chr14	103388745	103389076	MajorDMR-17-57082	3
chr14	103392193	103392492	MajorDMR-17-57083	2
chr14	103394397	103394659	MajorDMR-17-57084	13
chr14	103398071	103398185	MajorDMR-17-57085	2
chr14	103410853	103410887	MajorDMR-17-57086	3
chr14	103413879	103414537	MajorDMR-17-57087	7
chr14	103416094	103416707	MajorDMR-17-57088	14
chr14	103421666	103421849	MajorDMR-17-57089	5
chr14	103422458	103422611	MajorDMR-17-57090	3
chr14	103435439	103436388	MajorDMR-17-57091	30
chr14	103437047	103437476	MajorDMR-17-57092	3
chr14	103440160	103440291	MajorDMR-17-57093	5
chr14	103443629	103444236	MajorDMR-17-57094	14
chr14	103451669	103452523	MajorDMR-17-57095	16
chr14	103453093	103453176	MajorDMR-17-57096	5
chr14	103463282	103464248	MajorDMR-17-57097	21
chr14	103467190	103468279	MajorDMR-17-57098	50
chr14	103473899	103475134	MajorDMR-17-57099	32
chr14	103480015	103480115	MajorDMR-17-57100	8
chr14	103480618	103481856	MajorDMR-17-57101	18
chr14	103486983	103487314	MajorDMR-17-57102	12
chr14	103508276	103509270	MajorDMR-17-57103	13
chr14	103512704	103512735	MajorDMR-17-57104	2
chr14	103513699	103513914	MajorDMR-17-57105	4
chr14	103521629	103522248	MajorDMR-17-57106	7
chr14	103534641	103534773	MajorDMR-17-57107	5
chr14	103539427	103539967	MajorDMR-17-57108	3
chr14	103541094	103541562	MajorDMR-17-57109	12
chr14	103544922	103545272	MajorDMR-17-57110	4
chr14	103553610	103554567	MajorDMR-17-57111	5
chr14	103562722	103563421	MajorDMR-17-57112	4
chr14	103568464	103568557	MajorDMR-17-57113	10
chr14	103576393	103578056	MajorDMR-17-57114	26
chr14	103581424	103581519	MajorDMR-17-57115	4
chr14	103584372	103584613	MajorDMR-17-57116	5
chr14	103587505	103589414	MajorDMR-17-57117	27
chr14	103595074	103595566	MajorDMR-17-57118	12
chr14	103605296	103605538	MajorDMR-17-57119	10
chr14	103607628	103607735	MajorDMR-17-57120	2
chr14	103614911	103615418	MajorDMR-17-57121	15
chr14	103617947	103618340	MajorDMR-17-57122	8
chr14	103621397	103621754	MajorDMR-17-57123	7
chr14	103623036	103623064	MajorDMR-17-57124	2
chr14	103627554	103627713	MajorDMR-17-57125	3
chr14	103631446	103631879	MajorDMR-17-57126	10
chr14	103651623	103652104	MajorDMR-17-57127	4
chr14	103687674	103688064	MajorDMR-17-57128	4
chr14	103691696	103692191	MajorDMR-17-57129	16
chr14	103700831	103702277	MajorDMR-17-57130	22
chr14	103707632	103708478	MajorDMR-17-57131	12
chr14	103712042	103712219	MajorDMR-17-57132	2
chr14	103713349	103713906	MajorDMR-17-57133	5
chr14	103726651	103727560	MajorDMR-17-57134	16
chr14	103735764	103735816	MajorDMR-17-57135	3
chr14	103748176	103748193	MajorDMR-17-57136	2
chr14	103750328	103750431	MajorDMR-17-57137	4
chr14	103767528	103768931	MajorDMR-17-57138	13
chr14	103773879	103773945	MajorDMR-17-57139	2
chr14	103775439	103775670	MajorDMR-17-57140	8
chr14	103777243	103778673	MajorDMR-17-57141	43
chr14	103780828	103780855	MajorDMR-17-57142	2
chr14	103781685	103782657	MajorDMR-17-57143	15
chr14	103783487	103784188	MajorDMR-17-57144	10
chr14	103788336	103788612	MajorDMR-17-57145	4
chr14	103795946	103796438	MajorDMR-17-57146	5
chr14	103802062	103804265	MajorDMR-17-57147	35
chr14	103805371	103806004	MajorDMR-17-57148	5
chr14	103808091	103808155	MajorDMR-17-57149	2
chr14	103808813	103809594	MajorDMR-17-57150	6
chr14	103812010	103813073	MajorDMR-17-57151	14
chr14	103813637	103814300	MajorDMR-17-57152	4
chr14	103838635	103839039	MajorDMR-17-57153	2
chr14	103853891	103854362	MajorDMR-17-57154	8
chr14	103855648	103855814	MajorDMR-17-57155	2
chr14	103857969	103858006	MajorDMR-17-57156	3
chr14	103859362	103859604	MajorDMR-17-57157	5
chr14	103860156	103860183	MajorDMR-17-57158	2
chr14	103867830	103867880	MajorDMR-17-57159	3
chr14	103871451	103871474	MajorDMR-17-57160	2
chr14	103875051	103875566	MajorDMR-17-57161	4
chr14	103894048	103894425	MajorDMR-17-57162	3
chr14	103899316	103899516	MajorDMR-17-57163	2
chr14	103902514	103902522	MajorDMR-17-57164	2
chr14	103912852	103912922	MajorDMR-17-57165	2
chr14	103916673	103916967	MajorDMR-17-57166	2
chr14	103921971	103921988	MajorDMR-17-57167	2
chr14	103922604	103922715	MajorDMR-17-57168	2
chr14	103939700	103940436	MajorDMR-17-57169	5
chr14	103955237	103955308	MajorDMR-17-57170	2
chr14	103955968	103956435	MajorDMR-17-57171	4
chr14	103958634	103958683	MajorDMR-17-57172	3
chr14	103959202	103959938	MajorDMR-17-57173	9
chr14	103960442	103960561	MajorDMR-17-57174	3
chr14	103966996	103967517	MajorDMR-17-57175	5
chr14	103972781	103972979	MajorDMR-17-57176	6
chr14	103977249	103978322	MajorDMR-17-57177	5
chr14	103979001	103979054	MajorDMR-17-57178	2
chr14	103981593	103981625	MajorDMR-17-57179	3
chr14	103983639	103985272	MajorDMR-17-57180	18
chr14	103989903	103990185	MajorDMR-17-57181	8
chr14	103990764	103990986	MajorDMR-17-57182	5
chr14	103991677	103992097	MajorDMR-17-57183	10
chr14	103994306	103994358	MajorDMR-17-57184	2
chr14	103998295	103998340	MajorDMR-17-57185	2
chr14	103999465	104001006	MajorDMR-17-57186	40
chr14	104001537	104002234	MajorDMR-17-57187	15
chr14	104003730	104003861	MajorDMR-17-57188	2
chr14	104004562	104010434	MajorDMR-17-57189	128
chr14	104011225	104011730	MajorDMR-17-57190	11
chr14	104012420	104012791	MajorDMR-17-57191	14
chr14	104014424	104018674	MajorDMR-17-57192	91
chr14	104030260	104030422	MajorDMR-17-57193	4
chr14	104032704	104032714	MajorDMR-17-57194	3
chr14	104035330	104035994	MajorDMR-17-57195	11
chr14	104040077	104040964	MajorDMR-17-57196	13
chr14	104041805	104042937	MajorDMR-17-57197	20
chr14	104043467	104043556	MajorDMR-17-57198	4
chr14	104044478	104044987	MajorDMR-17-57199	6
chr14	104047697	104048394	MajorDMR-17-57200	12
chr14	104050881	104051094	MajorDMR-17-57201	4
chr14	104055742	104055778	MajorDMR-17-57202	2
chr14	104056789	104056836	MajorDMR-17-57203	3
chr14	104060366	104060549	MajorDMR-17-57204	5
chr14	104061098	104061324	MajorDMR-17-57205	8
chr14	104086085	104086244	MajorDMR-17-57206	3
chr14	104091366	104092099	MajorDMR-17-57207	11
chr14	104094397	104094717	MajorDMR-17-57208	9
chr14	104098717	104099324	MajorDMR-17-57209	7
chr14	104102014	104102652	MajorDMR-17-57210	8
chr14	104104109	104104504	MajorDMR-17-57211	6
chr14	104112218	104112715	MajorDMR-17-57212	2
chr14	104114189	104114413	MajorDMR-17-57213	7
chr14	104116049	104116072	MajorDMR-17-57214	2
chr14	104118888	104119804	MajorDMR-17-57215	17
chr14	104120371	104120380	MajorDMR-17-57216	2
chr14	104128177	104128516	MajorDMR-17-57217	5
chr14	104129770	104129963	MajorDMR-17-57218	2
chr14	104134079	104134505	MajorDMR-17-57219	4
chr14	104145795	104146422	MajorDMR-17-57220	8
chr14	104150342	104151061	MajorDMR-17-57221	11
chr14	104154209	104154255	MajorDMR-17-57222	2
chr14	104154980	104155044	MajorDMR-17-57223	2
chr14	104155774	104156838	MajorDMR-17-57224	15
chr14	104158607	104161351	MajorDMR-17-57225	85
chr14	104162992	104163247	MajorDMR-17-57226	2
chr14	104164986	104165341	MajorDMR-17-57227	10
chr14	104166545	104167705	MajorDMR-17-57228	33
chr14	104171051	104175173	MajorDMR-17-57229	104
chr14	104176969	104179609	MajorDMR-17-57230	61
chr14	104180801	104181110	MajorDMR-17-57231	3
chr14	104183116	104186660	MajorDMR-17-57232	54
chr14	104187183	104188074	MajorDMR-17-57233	14
chr14	104189071	104193133	MajorDMR-17-57234	85
chr14	104193725	104193749	MajorDMR-17-57235	2
chr14	104194435	104195045	MajorDMR-17-57236	9
chr14	104195881	104197665	MajorDMR-17-57237	22
chr14	104199047	104199383	MajorDMR-17-57238	3
chr14	104199894	104204252	MajorDMR-17-57239	61
chr14	104205194	104205970	MajorDMR-17-57240	18
chr14	104241900	104242126	MajorDMR-17-57241	6
chr14	104274635	104274953	MajorDMR-17-57242	3
chr14	104286396	104287030	MajorDMR-17-57243	8
chr14	104294944	104295197	MajorDMR-17-57244	5
chr14	104297337	104297374	MajorDMR-17-57245	2
chr14	104310649	104310793	MajorDMR-17-57246	3
chr14	104321314	104322082	MajorDMR-17-57247	5
chr14	104324888	104325027	MajorDMR-17-57248	5
chr14	104327015	104327096	MajorDMR-17-57249	2
chr14	104333980	104334251	MajorDMR-17-57250	10
chr14	104338121	104338769	MajorDMR-17-57251	22
chr14	104346255	104348364	MajorDMR-17-57252	39
chr14	104349064	104349089	MajorDMR-17-57253	2
chr14	104350737	104350928	MajorDMR-17-57254	5
chr14	104357314	104357791	MajorDMR-17-57255	8
chr14	104363486	104364293	MajorDMR-17-57256	11
chr14	104372374	104373297	MajorDMR-17-57257	14
chr14	104375922	104376027	MajorDMR-17-57258	4
chr14	104377189	104377215	MajorDMR-17-57259	2
chr14	104383439	104383551	MajorDMR-17-57260	3
chr14	104390346	104390380	MajorDMR-17-57261	3
chr14	104392394	104392740	MajorDMR-17-57262	5
chr14	104410069	104410150	MajorDMR-17-57263	2
chr14	104447035	104447196	MajorDMR-17-57264	2
chr14	104497527	104497944	MajorDMR-17-57265	8
chr14	104501229	104502141	MajorDMR-17-57266	19
chr14	104504138	104504483	MajorDMR-17-57267	4
chr14	104506958	104507148	MajorDMR-17-57268	4
chr14	104549166	104549393	MajorDMR-17-57269	7
chr14	104551480	104551639	MajorDMR-17-57270	3
chr14	104557658	104557912	MajorDMR-17-57271	15
chr14	104559749	104561615	MajorDMR-17-57272	22
chr14	104569637	104570515	MajorDMR-17-57273	30
chr14	104576446	104576975	MajorDMR-17-57274	4
chr14	104577776	104578269	MajorDMR-17-57275	3
chr14	104579930	104580877	MajorDMR-17-57276	9
chr14	104582401	104582817	MajorDMR-17-57277	7
chr14	104584285	104585264	MajorDMR-17-57278	11
chr14	104585832	104586322	MajorDMR-17-57279	4
chr14	104597734	104597891	MajorDMR-17-57280	4
chr14	104598741	104599804	MajorDMR-17-57281	11
chr14	104600632	104601875	MajorDMR-17-57282	25
chr14	104605956	104606393	MajorDMR-17-57283	6
chr14	104609602	104610352	MajorDMR-17-57284	10
chr14	104611786	104611877	MajorDMR-17-57285	4
chr14	104613656	104614225	MajorDMR-17-57286	3
chr14	104616013	104616839	MajorDMR-17-57287	16
chr14	104617964	104618379	MajorDMR-17-57288	20
chr14	104623430	104624149	MajorDMR-17-57289	17
chr14	104624761	104626147	MajorDMR-17-57290	40
chr14	104635010	104636889	MajorDMR-17-57291	56
chr14	104644555	104645042	MajorDMR-17-57292	29
chr14	104645686	104645709	MajorDMR-17-57293	2
chr14	104647340	104647513	MajorDMR-17-57294	4
chr14	104653898	104654670	MajorDMR-17-57295	17
chr14	104662256	104663278	MajorDMR-17-57296	21
chr14	104666114	104666676	MajorDMR-17-57297	10
chr14	104668447	104668477	MajorDMR-17-57298	2
chr14	104669136	104669450	MajorDMR-17-57299	2
chr14	104672585	104673685	MajorDMR-17-57300	17
chr14	104676449	104677048	MajorDMR-17-57301	8
chr14	104682190	104682205	MajorDMR-17-57302	2
chr14	104686015	104687652	MajorDMR-17-57303	44
chr14	104690386	104690704	MajorDMR-17-57304	2
chr14	104696668	104697264	MajorDMR-17-57305	9
chr14	104706264	104706317	MajorDMR-17-57306	2
chr14	104719231	104720343	MajorDMR-17-57307	9
chr14	104731364	104731401	MajorDMR-17-57308	2
chr14	104737010	104737146	MajorDMR-17-57309	2
chr14	104741755	104742031	MajorDMR-17-57310	3
chr14	104743368	104743901	MajorDMR-17-57311	4
chr14	104745037	104746500	MajorDMR-17-57312	15
chr14	104748917	104750441	MajorDMR-17-57313	25
chr14	104755676	104755698	MajorDMR-17-57314	3
chr14	104757771	104758591	MajorDMR-17-57315	22
chr14	104760078	104760888	MajorDMR-17-57316	8
chr14	104763111	104763479	MajorDMR-17-57317	12
chr14	104766381	104767376	MajorDMR-17-57318	13
chr14	104770891	104771285	MajorDMR-17-57319	5
chr14	104781584	104781693	MajorDMR-17-57320	3
chr14	104783106	104783186	MajorDMR-17-57321	3
chr14	104785198	104785636	MajorDMR-17-57322	10
chr14	104787091	104787696	MajorDMR-17-57323	8
chr14	104788960	104789664	MajorDMR-17-57324	19
chr14	104800114	104800741	MajorDMR-17-57325	16
chr14	104808800	104809563	MajorDMR-17-57326	10
chr14	104816532	104817262	MajorDMR-17-57327	8
chr14	104820477	104821080	MajorDMR-17-57328	15
chr14	104828240	104828437	MajorDMR-17-57329	2
chr14	104830519	104830651	MajorDMR-17-57330	2
chr14	104834838	104835144	MajorDMR-17-57331	8
chr14	104839621	104839875	MajorDMR-17-57332	3
chr14	104842302	104842447	MajorDMR-17-57333	3
chr14	104842958	104843010	MajorDMR-17-57334	2
chr14	104844073	104844850	MajorDMR-17-57335	3
chr14	104849451	104850602	MajorDMR-17-57336	34
chr14	104851490	104852307	MajorDMR-17-57337	16
chr14	104854463	104855194	MajorDMR-17-57338	35
chr14	104866176	104866224	MajorDMR-17-57339	2
chr14	104867551	104867606	MajorDMR-17-57340	2
chr14	104872047	104872113	MajorDMR-17-57341	2
chr14	104890636	104890756	MajorDMR-17-57342	6
chr14	104902337	104903551	MajorDMR-17-57343	26
chr14	104907853	104908219	MajorDMR-17-57344	10
chr14	104914644	104914734	MajorDMR-17-57345	2
chr14	104926371	104927812	MajorDMR-17-57346	21
chr14	104940457	104941398	MajorDMR-17-57347	11
chr14	104943790	104944460	MajorDMR-17-57348	17
chr14	104945048	104945369	MajorDMR-17-57349	3
chr14	104950349	104950403	MajorDMR-17-57350	2
chr14	104951301	104951422	MajorDMR-17-57351	3
chr14	104966668	104967204	MajorDMR-17-57352	15
chr14	104971559	104972084	MajorDMR-17-57353	12
chr14	104976833	104977751	MajorDMR-17-57354	31
chr14	104980589	104980869	MajorDMR-17-57355	11
chr14	105003567	105003776	MajorDMR-17-57356	7
chr14	105010864	105011724	MajorDMR-17-57357	7
chr14	105012567	105012809	MajorDMR-17-57358	4
chr14	105015259	105015728	MajorDMR-17-57359	8
chr14	105020864	105021734	MajorDMR-17-57360	23
chr14	105024682	105024885	MajorDMR-17-57361	4
chr14	105026371	105026656	MajorDMR-17-57362	10
chr14	105029878	105031253	MajorDMR-17-57363	36
chr14	105032026	105032245	MajorDMR-17-57364	3
chr14	105032783	105032851	MajorDMR-17-57365	4
chr14	105033520	105034177	MajorDMR-17-57366	6
chr14	105038661	105038691	MajorDMR-17-57367	2
chr14	105043186	105043857	MajorDMR-17-57368	11
chr14	105045385	105046901	MajorDMR-17-57369	28
chr14	105047442	105047580	MajorDMR-17-57370	6
chr14	105048431	105049459	MajorDMR-17-57371	16
chr14	105052733	105053437	MajorDMR-17-57372	18
chr14	105064943	105065441	MajorDMR-17-57373	17
chr14	105073646	105074144	MajorDMR-17-57374	3
chr14	105078336	105078399	MajorDMR-17-57375	2
chr14	105099572	105100625	MajorDMR-17-57376	27
chr14	105104447	105106303	MajorDMR-17-57377	43
chr14	105126231	105126363	MajorDMR-17-57378	3
chr14	105132021	105132870	MajorDMR-17-57379	25
chr14	105154424	105154859	MajorDMR-17-57380	16
chr14	105160638	105161478	MajorDMR-17-57381	10
chr14	105165232	105166023	MajorDMR-17-57382	23
chr14	105168674	105169342	MajorDMR-17-57383	11
chr14	105169994	105170549	MajorDMR-17-57384	5
chr14	105185235	105185768	MajorDMR-17-57385	13
chr14	105189508	105190016	MajorDMR-17-57386	4
chr14	105191352	105191971	MajorDMR-17-57387	20
chr14	105192838	105193476	MajorDMR-17-57388	16
chr14	105194976	105195165	MajorDMR-17-57389	6
chr14	105198472	105199165	MajorDMR-17-57390	15
chr14	105201903	105201988	MajorDMR-17-57391	5
chr14	105202537	105203208	MajorDMR-17-57392	22
chr14	105215399	105215911	MajorDMR-17-57393	12
chr14	105224639	105224751	MajorDMR-17-57394	3
chr14	105240842	105241020	MajorDMR-17-57395	3
chr14	105243930	105244831	MajorDMR-17-57396	15
chr14	105249151	105249396	MajorDMR-17-57397	5
chr14	105250738	105250768	MajorDMR-17-57398	3
chr14	105251580	105251769	MajorDMR-17-57399	4
chr14	105252630	105253988	MajorDMR-17-57400	28
chr14	105254516	105255121	MajorDMR-17-57401	3
chr14	105258374	105259893	MajorDMR-17-57402	35
chr14	105260519	105260545	MajorDMR-17-57403	2
chr14	105263153	105264445	MajorDMR-17-57404	15
chr14	105265226	105266597	MajorDMR-17-57405	26
chr14	105291874	105292393	MajorDMR-17-57406	10
chr14	105318199	105318212	MajorDMR-17-57407	2
chr14	105322070	105322529	MajorDMR-17-57408	4
chr14	105323455	105323798	MajorDMR-17-57409	5
chr14	105330313	105330739	MajorDMR-17-57410	9
chr14	105338816	105338827	MajorDMR-17-57411	2
chr14	105341115	105341409	MajorDMR-17-57412	2
chr14	105354031	105354597	MajorDMR-17-57413	21
chr14	105359925	105359990	MajorDMR-17-57414	3
chr14	105362125	105362407	MajorDMR-17-57415	5
chr14	105370982	105371098	MajorDMR-17-57416	2
chr14	105393540	105394514	MajorDMR-17-57417	9
chr14	105395202	105395257	MajorDMR-17-57418	2
chr14	105397849	105399072	MajorDMR-17-57419	63
chr14	105404007	105404744	MajorDMR-17-57420	4
chr14	105406063	105406950	MajorDMR-17-57421	7
chr14	105423999	105424282	MajorDMR-17-57422	3
chr14	105433529	105434892	MajorDMR-17-57423	51
chr14	105435680	105435703	MajorDMR-17-57424	2
chr14	105436631	105436868	MajorDMR-17-57425	3
chr14	105439088	105440515	MajorDMR-17-57426	32
chr14	105442128	105442242	MajorDMR-17-57427	2
chr14	105446667	105446830	MajorDMR-17-57428	8
chr14	105479345	105480284	MajorDMR-17-57429	9
chr14	105481105	105481523	MajorDMR-17-57430	2
chr14	105485714	105486613	MajorDMR-17-57431	7
chr14	105490548	105490618	MajorDMR-17-57432	2
chr14	105494924	105494983	MajorDMR-17-57433	2
chr14	105496494	105496669	MajorDMR-17-57434	3
chr14	105498798	105498878	MajorDMR-17-57435	2
chr14	105505171	105505268	MajorDMR-17-57436	7
chr14	105508370	105508724	MajorDMR-17-57437	5
chr14	105509638	105510260	MajorDMR-17-57438	3
chr14	105511085	105511396	MajorDMR-17-57439	3
chr14	105517022	105517208	MajorDMR-17-57440	5
chr14	105521969	105523028	MajorDMR-17-57441	28
chr14	105525414	105525789	MajorDMR-17-57442	4
chr14	105531161	105531697	MajorDMR-17-57443	7
chr14	105536913	105537302	MajorDMR-17-57444	6
chr14	105541000	105541943	MajorDMR-17-57445	6
chr14	105557927	105558341	MajorDMR-17-57446	13
chr14	105594075	105594482	MajorDMR-17-57447	2
chr14	105603204	105603312	MajorDMR-17-57448	3
chr14	105622393	105622993	MajorDMR-17-57449	8
chr14	105637461	105637618	MajorDMR-17-57450	6
chr14	105643445	105643722	MajorDMR-17-57451	7
chr14	105657150	105657456	MajorDMR-17-57452	2
chr14	105660569	105661258	MajorDMR-17-57453	8
chr14	105666744	105667158	MajorDMR-17-57454	2
chr14	105667844	105668550	MajorDMR-17-57455	12
chr14	105670023	105672545	MajorDMR-17-57456	35
chr14	105687059	105687630	MajorDMR-17-57457	14
chr14	105694937	105695365	MajorDMR-17-57458	16
chr14	105719016	105719125	MajorDMR-17-57459	3
chr14	105728226	105728453	MajorDMR-17-57460	10
chr14	105729128	105729886	MajorDMR-17-57461	15
chr14	105734220	105735015	MajorDMR-17-57462	11
chr14	105739647	105739745	MajorDMR-17-57463	3
chr14	105741616	105742112	MajorDMR-17-57464	4
chr14	105750942	105751797	MajorDMR-17-57465	8
chr14	105752505	105752966	MajorDMR-17-57466	4
chr14	105753492	105754336	MajorDMR-17-57467	19
chr14	105754942	105755096	MajorDMR-17-57468	4
chr14	105759996	105761201	MajorDMR-17-57469	16
chr14	105778245	105778501	MajorDMR-17-57470	7
chr14	105779346	105779976	MajorDMR-17-57471	12
chr14	105784174	105784312	MajorDMR-17-57472	8
chr14	105789396	105790279	MajorDMR-17-57473	22
chr14	105791148	105792511	MajorDMR-17-57474	18
chr14	105793888	105795640	MajorDMR-17-57475	43
chr14	105796826	105797099	MajorDMR-17-57476	3
chr14	105799686	105800582	MajorDMR-17-57477	10
chr14	105802045	105803060	MajorDMR-17-57478	43
chr14	105804207	105804736	MajorDMR-17-57479	14
chr14	105807158	105807435	MajorDMR-17-57480	9
chr14	105807948	105808201	MajorDMR-17-57481	5
chr14	105809505	105809511	MajorDMR-17-57482	2
chr14	105813648	105813803	MajorDMR-17-57483	7
chr14	105814981	105815046	MajorDMR-17-57484	2
chr14	105823025	105823580	MajorDMR-17-57485	11
chr14	105835262	105835541	MajorDMR-17-57486	12
chr14	105837175	105837817	MajorDMR-17-57487	16
chr14	105855347	105856704	MajorDMR-17-57488	20
chr14	105860850	105861500	MajorDMR-17-57489	32
chr14	105874601	105875530	MajorDMR-17-57490	15
chr14	105877288	105877385	MajorDMR-17-57491	3
chr14	105878076	105878447	MajorDMR-17-57492	10
chr14	105879711	105880460	MajorDMR-17-57493	10
chr14	105887896	105887935	MajorDMR-17-57494	2
chr14	105888742	105889290	MajorDMR-17-57495	7
chr14	105894564	105894630	MajorDMR-17-57496	2
chr14	105896084	105896187	MajorDMR-17-57497	2
chr14	105913439	105913478	MajorDMR-17-57498	2
chr14	105914458	105915624	MajorDMR-17-57499	28
chr14	105933324	105936301	MajorDMR-17-57500	65
chr14	105938956	105939966	MajorDMR-17-57501	14
chr14	105942242	105943499	MajorDMR-17-57502	9
chr14	105952050	105952257	MajorDMR-17-57503	5
chr14	105954117	105954294	MajorDMR-17-57504	5
chr14	105958538	105959297	MajorDMR-17-57505	10
chr14	105961764	105962431	MajorDMR-17-57506	14
chr14	105964560	105964613	MajorDMR-17-57507	2
chr14	105965370	105966195	MajorDMR-17-57508	25
chr14	105970226	105971073	MajorDMR-17-57509	10
chr14	105978750	105979184	MajorDMR-17-57510	2
chr14	106001083	106001686	MajorDMR-17-57511	17
chr14	106012470	106012621	MajorDMR-17-57512	3
chr14	106023985	106024200	MajorDMR-17-57513	2
chr14	106037632	106037652	MajorDMR-17-57514	2
chr14	106038320	106039230	MajorDMR-17-57515	10
chr14	106045734	106046366	MajorDMR-17-57516	12
chr14	106047914	106047976	MajorDMR-17-57517	2
chr14	106058088	106058166	MajorDMR-17-57518	3
chr14	106073239	106073375	MajorDMR-17-57519	5
chr14	106087274	106087842	MajorDMR-17-57520	9
chr14	106090723	106090729	MajorDMR-17-57521	2
chr14	106095137	106095332	MajorDMR-17-57522	2
chr14	106106403	106106894	MajorDMR-17-57523	15
chr14	106111485	106111504	MajorDMR-17-57524	2
chr14	106114905	106115338	MajorDMR-17-57525	7
chr14	106129699	106130614	MajorDMR-17-57526	18
chr14	106138239	106138263	MajorDMR-17-57527	2
chr14	106142799	106142899	MajorDMR-17-57528	2
chr14	106165282	106166205	MajorDMR-17-57529	13
chr14	106179028	106179137	MajorDMR-17-57530	4
chr14	106202827	106202982	MajorDMR-17-57531	4
chr14	106214421	106214962	MajorDMR-17-57532	6
chr14	106217620	106217736	MajorDMR-17-57533	6
chr14	106231109	106231902	MajorDMR-17-57534	14
chr14	106240989	106241076	MajorDMR-17-57535	2
chr14	106301307	106301433	MajorDMR-17-57536	2
chr14	106310032	106310110	MajorDMR-17-57537	2
chr14	106331802	106332235	MajorDMR-17-57538	11
chr14	106369382	106369593	MajorDMR-17-57539	5
chr14	106377673	106377868	MajorDMR-17-57540	7
chr14	106410893	106411082	MajorDMR-17-57541	3
chr14	106610192	106610283	MajorDMR-17-57542	2
chr14	106658451	106658466	MajorDMR-17-57543	2
chr14	106659676	106660242	MajorDMR-17-57544	10
chr14	106873036	106873280	MajorDMR-17-57545	4
chr15	20000093	20000447	MajorDMR-17-57546	2
chr15	20000966	20001641	MajorDMR-17-57547	3
chr15	20003591	20004444	MajorDMR-17-57548	5
chr15	20006930	20006943	MajorDMR-17-57549	2
chr15	20008079	20008228	MajorDMR-17-57550	2
chr15	20009156	20009280	MajorDMR-17-57551	2
chr15	20009845	20009928	MajorDMR-17-57552	2
chr15	20010513	20010831	MajorDMR-17-57553	2
chr15	20013601	20014615	MajorDMR-17-57554	5
chr15	20017452	20017972	MajorDMR-17-57555	4
chr15	20019170	20019393	MajorDMR-17-57556	4
chr15	20020013	20020506	MajorDMR-17-57557	2
chr15	20024112	20024705	MajorDMR-17-57558	3
chr15	20027441	20028173	MajorDMR-17-57559	5
chr15	20030710	20030849	MajorDMR-17-57560	2
chr15	20032347	20032719	MajorDMR-17-57561	2
chr15	20033537	20034576	MajorDMR-17-57562	4
chr15	20258551	20258576	MajorDMR-17-57563	2
chr15	20398368	20398718	MajorDMR-17-57564	6
chr15	20411783	20411789	MajorDMR-17-57565	2
chr15	20412849	20413381	MajorDMR-17-57566	9
chr15	20456555	20457337	MajorDMR-17-57567	16
chr15	20463854	20463983	MajorDMR-17-57568	2
chr15	20545473	20545551	MajorDMR-17-57569	2
chr15	20561771	20561781	MajorDMR-17-57570	2
chr15	20643983	20644101	MajorDMR-17-57571	2
chr15	20803251	20803472	MajorDMR-17-57572	2
chr15	20988536	20988588	MajorDMR-17-57573	2
chr15	20990621	20990746	MajorDMR-17-57574	2
chr15	21178128	21178320	MajorDMR-17-57575	3
chr15	21196710	21196782	MajorDMR-17-57576	2
chr15	21925818	21926181	MajorDMR-17-57577	4
chr15	22148003	22148128	MajorDMR-17-57578	2
chr15	22174667	22174714	MajorDMR-17-57579	2
chr15	22428619	22429113	MajorDMR-17-57580	6
chr15	22442047	22442239	MajorDMR-17-57581	2
chr15	22456540	22456770	MajorDMR-17-57582	3
chr15	22470696	22470721	MajorDMR-17-57583	2
chr15	22479612	22479984	MajorDMR-17-57584	6
chr15	22511168	22511340	MajorDMR-17-57585	4
chr15	22516128	22516168	MajorDMR-17-57586	2
chr15	22529091	22529362	MajorDMR-17-57587	6
chr15	22548735	22549642	MajorDMR-17-57588	9
chr15	22574281	22574447	MajorDMR-17-57589	2
chr15	22665385	22665805	MajorDMR-17-57590	2
chr15	22666888	22666968	MajorDMR-17-57591	2
chr15	22681907	22681994	MajorDMR-17-57592	2
chr15	22687975	22688264	MajorDMR-17-57593	3
chr15	22789383	22789538	MajorDMR-17-57594	2
chr15	22794163	22794203	MajorDMR-17-57595	3
chr15	22798673	22798803	MajorDMR-17-57596	3
chr15	22812680	22813243	MajorDMR-17-57597	3
chr15	22821895	22821936	MajorDMR-17-57598	2
chr15	22906427	22906497	MajorDMR-17-57599	2
chr15	22908211	22908567	MajorDMR-17-57600	16
chr15	22909270	22909322	MajorDMR-17-57601	4
chr15	22916206	22916883	MajorDMR-17-57602	16
chr15	22919054	22919832	MajorDMR-17-57603	20
chr15	22922511	22922691	MajorDMR-17-57604	3
chr15	22975186	22975305	MajorDMR-17-57605	3
chr15	22999550	22999701	MajorDMR-17-57606	4
chr15	23008456	23008789	MajorDMR-17-57607	2
chr15	23009467	23009527	MajorDMR-17-57608	2
chr15	23045523	23045703	MajorDMR-17-57609	2
chr15	23060855	23061324	MajorDMR-17-57610	5
chr15	23066172	23066618	MajorDMR-17-57611	7
chr15	23099893	23100040	MajorDMR-17-57612	3
chr15	23135092	23135265	MajorDMR-17-57613	2
chr15	23200953	23201097	MajorDMR-17-57614	5
chr15	23257020	23257386	MajorDMR-17-57615	6
chr15	23272816	23272998	MajorDMR-17-57616	6
chr15	23303462	23303482	MajorDMR-17-57617	2
chr15	23309186	23309388	MajorDMR-17-57618	4
chr15	23389965	23389999	MajorDMR-17-57619	2
chr15	23443430	23443589	MajorDMR-17-57620	4
chr15	23482134	23482152	MajorDMR-17-57621	3
chr15	23605881	23606577	MajorDMR-17-57622	4
chr15	23614806	23614821	MajorDMR-17-57623	2
chr15	23623313	23624362	MajorDMR-17-57624	18
chr15	23626090	23626651	MajorDMR-17-57625	7
chr15	23630526	23630595	MajorDMR-17-57626	2
chr15	23640339	23640404	MajorDMR-17-57627	2
chr15	23646949	23647041	MajorDMR-17-57628	2
chr15	23650009	23650265	MajorDMR-17-57629	2
chr15	23654062	23654145	MajorDMR-17-57630	3
chr15	23658023	23659336	MajorDMR-17-57631	4
chr15	23664461	23664488	MajorDMR-17-57632	2
chr15	23667886	23668021	MajorDMR-17-57633	2
chr15	23693313	23693374	MajorDMR-17-57634	2
chr15	23749328	23749727	MajorDMR-17-57635	3
chr15	23762232	23762300	MajorDMR-17-57636	3
chr15	23774399	23774817	MajorDMR-17-57637	2
chr15	23783949	23784063	MajorDMR-17-57638	2
chr15	23814104	23814436	MajorDMR-17-57639	2
chr15	23815777	23816737	MajorDMR-17-57640	7
chr15	23823935	23824006	MajorDMR-17-57641	3
chr15	23829874	23830361	MajorDMR-17-57642	4
chr15	23831081	23831234	MajorDMR-17-57643	2
chr15	23836594	23836892	MajorDMR-17-57644	3
chr15	23849741	23850282	MajorDMR-17-57645	4
chr15	23853216	23853251	MajorDMR-17-57646	2
chr15	23894554	23894563	MajorDMR-17-57647	2
chr15	23897401	23897711	MajorDMR-17-57648	3
chr15	23923258	23923445	MajorDMR-17-57649	4
chr15	24105605	24106468	MajorDMR-17-57650	8
chr15	24210328	24210585	MajorDMR-17-57651	2
chr15	24240591	24240861	MajorDMR-17-57652	3
chr15	24272322	24272413	MajorDMR-17-57653	2
chr15	24302887	24302947	MajorDMR-17-57654	2
chr15	24313327	24313532	MajorDMR-17-57655	4
chr15	24380546	24380765	MajorDMR-17-57656	2
chr15	24487323	24487471	MajorDMR-17-57657	2
chr15	24488555	24488967	MajorDMR-17-57658	2
chr15	24491058	24491100	MajorDMR-17-57659	2
chr15	24491682	24492150	MajorDMR-17-57660	2
chr15	24499010	24499403	MajorDMR-17-57661	3
chr15	24514095	24514925	MajorDMR-17-57662	8
chr15	24557067	24557216	MajorDMR-17-57663	3
chr15	24626355	24626369	MajorDMR-17-57664	2
chr15	24680482	24681167	MajorDMR-17-57665	6
chr15	24730792	24731652	MajorDMR-17-57666	15
chr15	24852859	24853176	MajorDMR-17-57667	4
chr15	24872853	24872948	MajorDMR-17-57668	3
chr15	24941972	24942177	MajorDMR-17-57669	3
chr15	24989289	24989454	MajorDMR-17-57670	2
chr15	25010062	25010155	MajorDMR-17-57671	3
chr15	25029772	25030026	MajorDMR-17-57672	2
chr15	25103901	25104340	MajorDMR-17-57673	2
chr15	25154587	25154651	MajorDMR-17-57674	2
chr15	25196083	25196875	MajorDMR-17-57675	10
chr15	25433917	25434031	MajorDMR-17-57676	3
chr15	25439703	25439887	MajorDMR-17-57677	3
chr15	25572923	25573092	MajorDMR-17-57678	2
chr15	25573799	25573953	MajorDMR-17-57679	3
chr15	25578468	25578534	MajorDMR-17-57680	2
chr15	25590445	25590687	MajorDMR-17-57681	5
chr15	25591384	25591437	MajorDMR-17-57682	2
chr15	25693110	25693137	MajorDMR-17-57683	2
chr15	25722088	25722282	MajorDMR-17-57684	2
chr15	25725348	25725377	MajorDMR-17-57685	2
chr15	25753212	25753250	MajorDMR-17-57686	2
chr15	25754871	25755498	MajorDMR-17-57687	8
chr15	25756043	25756295	MajorDMR-17-57688	2
chr15	25774182	25774300	MajorDMR-17-57689	3
chr15	25776733	25776981	MajorDMR-17-57690	7
chr15	25778496	25778609	MajorDMR-17-57691	2
chr15	25781607	25781746	MajorDMR-17-57692	3
chr15	25787453	25788146	MajorDMR-17-57693	4
chr15	25810682	25811308	MajorDMR-17-57694	8
chr15	25817519	25817609	MajorDMR-17-57695	2
chr15	25842318	25843189	MajorDMR-17-57696	19
chr15	25889297	25889701	MajorDMR-17-57697	9
chr15	25913868	25913893	MajorDMR-17-57698	3
chr15	25918767	25918790	MajorDMR-17-57699	2
chr15	25919598	25920578	MajorDMR-17-57700	20
chr15	25927416	25928109	MajorDMR-17-57701	9
chr15	25930466	25930754	MajorDMR-17-57702	4
chr15	25939540	25939563	MajorDMR-17-57703	2
chr15	25955382	25955497	MajorDMR-17-57704	3
chr15	25962671	25963642	MajorDMR-17-57705	7
chr15	25986618	25987961	MajorDMR-17-57706	24
chr15	26016270	26016367	MajorDMR-17-57707	2
chr15	26047099	26047500	MajorDMR-17-57708	16
chr15	26050111	26050601	MajorDMR-17-57709	10
chr15	26057726	26057836	MajorDMR-17-57710	2
chr15	26082974	26083019	MajorDMR-17-57711	2
chr15	26089992	26091279	MajorDMR-17-57712	14
chr15	26095435	26095765	MajorDMR-17-57713	18
chr15	26105171	26105298	MajorDMR-17-57714	3
chr15	26107291	26107746	MajorDMR-17-57715	18
chr15	26115129	26115168	MajorDMR-17-57716	3
chr15	26131777	26132076	MajorDMR-17-57717	4
chr15	26145982	26146024	MajorDMR-17-57718	2
chr15	26172838	26173083	MajorDMR-17-57719	4
chr15	26187635	26187777	MajorDMR-17-57720	2
chr15	26199701	26199805	MajorDMR-17-57721	3
chr15	26230288	26230749	MajorDMR-17-57722	6
chr15	26295251	26295785	MajorDMR-17-57723	6
chr15	26310913	26311144	MajorDMR-17-57724	2
chr15	26360751	26361679	MajorDMR-17-57725	15
chr15	26368263	26368857	MajorDMR-17-57726	17
chr15	26371223	26371276	MajorDMR-17-57727	2
chr15	26375248	26375656	MajorDMR-17-57728	2
chr15	26391377	26391840	MajorDMR-17-57729	4
chr15	26401460	26402660	MajorDMR-17-57730	10
chr15	26409473	26409581	MajorDMR-17-57731	2
chr15	26423767	26423813	MajorDMR-17-57732	2
chr15	26431922	26432497	MajorDMR-17-57733	3
chr15	26436430	26436563	MajorDMR-17-57734	2
chr15	26437427	26438870	MajorDMR-17-57735	7
chr15	26450441	26450778	MajorDMR-17-57736	3
chr15	26480494	26480510	MajorDMR-17-57737	2
chr15	26487484	26488302	MajorDMR-17-57738	10
chr15	26505725	26506069	MajorDMR-17-57739	8
chr15	26529168	26529223	MajorDMR-17-57740	2
chr15	26535687	26536158	MajorDMR-17-57741	2
chr15	26541507	26541610	MajorDMR-17-57742	2
chr15	26544512	26544565	MajorDMR-17-57743	3
chr15	26587574	26588271	MajorDMR-17-57744	3
chr15	26597157	26597420	MajorDMR-17-57745	2
chr15	26617807	26618281	MajorDMR-17-57746	8
chr15	26626605	26627147	MajorDMR-17-57747	4
chr15	26637069	26637235	MajorDMR-17-57748	2
chr15	26665042	26665112	MajorDMR-17-57749	2
chr15	26669379	26669496	MajorDMR-17-57750	2
chr15	26679067	26679256	MajorDMR-17-57751	3
chr15	26683615	26684017	MajorDMR-17-57752	6
chr15	26687226	26687518	MajorDMR-17-57753	2
chr15	26694459	26694590	MajorDMR-17-57754	2
chr15	26699262	26699766	MajorDMR-17-57755	2
chr15	26732361	26732400	MajorDMR-17-57756	2
chr15	26734487	26734497	MajorDMR-17-57757	2
chr15	26735599	26735706	MajorDMR-17-57758	3
chr15	26738098	26738587	MajorDMR-17-57759	2
chr15	26766379	26767343	MajorDMR-17-57760	15
chr15	26768005	26768099	MajorDMR-17-57761	2
chr15	26772374	26772467	MajorDMR-17-57762	2
chr15	26782955	26783020	MajorDMR-17-57763	2
chr15	26868932	26869226	MajorDMR-17-57764	5
chr15	26907791	26907802	MajorDMR-17-57765	2
chr15	26911187	26911727	MajorDMR-17-57766	8
chr15	26912788	26912859	MajorDMR-17-57767	2
chr15	26915496	26915673	MajorDMR-17-57768	3
chr15	26931882	26931946	MajorDMR-17-57769	4
chr15	26934935	26935022	MajorDMR-17-57770	2
chr15	26994784	26995687	MajorDMR-17-57771	8
chr15	27002450	27002796	MajorDMR-17-57772	6
chr15	27023250	27023352	MajorDMR-17-57773	2
chr15	27034878	27035051	MajorDMR-17-57774	4
chr15	27049651	27050313	MajorDMR-17-57775	4
chr15	27051339	27051608	MajorDMR-17-57776	3
chr15	27052853	27053302	MajorDMR-17-57777	2
chr15	27074197	27074208	MajorDMR-17-57778	2
chr15	27083992	27084047	MajorDMR-17-57779	3
chr15	27087189	27087375	MajorDMR-17-57780	4
chr15	27136917	27137698	MajorDMR-17-57781	22
chr15	27139258	27139607	MajorDMR-17-57782	9
chr15	27145949	27146563	MajorDMR-17-57783	6
chr15	27173682	27173765	MajorDMR-17-57784	3
chr15	27185281	27185307	MajorDMR-17-57785	2
chr15	27190230	27190298	MajorDMR-17-57786	2
chr15	27205544	27205550	MajorDMR-17-57787	2
chr15	27262390	27262945	MajorDMR-17-57788	5
chr15	27269709	27269896	MajorDMR-17-57789	3
chr15	27270806	27270814	MajorDMR-17-57790	2
chr15	27285373	27285470	MajorDMR-17-57791	2
chr15	27310191	27310421	MajorDMR-17-57792	4
chr15	27316088	27316123	MajorDMR-17-57793	2
chr15	27333400	27333416	MajorDMR-17-57794	3
chr15	27337719	27338187	MajorDMR-17-57795	6
chr15	27369657	27370272	MajorDMR-17-57796	6
chr15	27376258	27376397	MajorDMR-17-57797	4
chr15	27382428	27382547	MajorDMR-17-57798	3
chr15	27413951	27414087	MajorDMR-17-57799	2
chr15	27417553	27418148	MajorDMR-17-57800	11
chr15	27428511	27428593	MajorDMR-17-57801	3
chr15	27442157	27442754	MajorDMR-17-57802	5
chr15	27461616	27461758	MajorDMR-17-57803	4
chr15	27467920	27467992	MajorDMR-17-57804	3
chr15	27484303	27484477	MajorDMR-17-57805	3
chr15	27499327	27499455	MajorDMR-17-57806	3
chr15	27503629	27503664	MajorDMR-17-57807	2
chr15	27573377	27574056	MajorDMR-17-57808	18
chr15	27588247	27588391	MajorDMR-17-57809	5
chr15	27606650	27606747	MajorDMR-17-57810	2
chr15	27633575	27633719	MajorDMR-17-57811	2
chr15	27644052	27644837	MajorDMR-17-57812	11
chr15	27656336	27656499	MajorDMR-17-57813	2
chr15	27657789	27657813	MajorDMR-17-57814	3
chr15	27659517	27659559	MajorDMR-17-57815	2
chr15	27736221	27737913	MajorDMR-17-57816	18
chr15	27774608	27775502	MajorDMR-17-57817	13
chr15	27783401	27784508	MajorDMR-17-57818	6
chr15	27788338	27788484	MajorDMR-17-57819	3
chr15	27809149	27809651	MajorDMR-17-57820	4
chr15	27819143	27819195	MajorDMR-17-57821	3
chr15	27833125	27833249	MajorDMR-17-57822	4
chr15	27834509	27834538	MajorDMR-17-57823	2
chr15	27840533	27840594	MajorDMR-17-57824	2
chr15	27844386	27844438	MajorDMR-17-57825	3
chr15	27853756	27853989	MajorDMR-17-57826	3
chr15	27855181	27855192	MajorDMR-17-57827	2
chr15	27897748	27897943	MajorDMR-17-57828	2
chr15	27915592	27916126	MajorDMR-17-57829	10
chr15	27917275	27917544	MajorDMR-17-57830	2
chr15	27924981	27925797	MajorDMR-17-57831	19
chr15	27928136	27928628	MajorDMR-17-57832	4
chr15	27961433	27961631	MajorDMR-17-57833	3
chr15	27967191	27967534	MajorDMR-17-57834	10
chr15	27987990	27988659	MajorDMR-17-57835	15
chr15	27999665	27999804	MajorDMR-17-57836	4
chr15	28013920	28013971	MajorDMR-17-57837	3
chr15	28025736	28025933	MajorDMR-17-57838	4
chr15	28037918	28038371	MajorDMR-17-57839	8
chr15	28040362	28040562	MajorDMR-17-57840	2
chr15	28043023	28043104	MajorDMR-17-57841	2
chr15	28082828	28083025	MajorDMR-17-57842	2
chr15	28101279	28101672	MajorDMR-17-57843	2
chr15	28115041	28115109	MajorDMR-17-57844	3
chr15	28118315	28118364	MajorDMR-17-57845	3
chr15	28129721	28130112	MajorDMR-17-57846	5
chr15	28152102	28152196	MajorDMR-17-57847	2
chr15	28180074	28180434	MajorDMR-17-57848	6
chr15	28183931	28184035	MajorDMR-17-57849	3
chr15	28200642	28201162	MajorDMR-17-57850	10
chr15	28204699	28204757	MajorDMR-17-57851	2
chr15	28210673	28211180	MajorDMR-17-57852	9
chr15	28226858	28227044	MajorDMR-17-57853	2
chr15	28234643	28235125	MajorDMR-17-57854	15
chr15	28236508	28236735	MajorDMR-17-57855	7
chr15	28239307	28239889	MajorDMR-17-57856	8
chr15	28265044	28265131	MajorDMR-17-57857	2
chr15	28301644	28301988	MajorDMR-17-57858	2
chr15	28304915	28305027	MajorDMR-17-57859	5
chr15	28311531	28311602	MajorDMR-17-57860	3
chr15	28323208	28323258	MajorDMR-17-57861	2
chr15	28331510	28331630	MajorDMR-17-57862	2
chr15	28339510	28340299	MajorDMR-17-57863	9
chr15	28342203	28342548	MajorDMR-17-57864	18
chr15	28343990	28344421	MajorDMR-17-57865	12
chr15	28352957	28352987	MajorDMR-17-57866	2
chr15	28368298	28368342	MajorDMR-17-57867	2
chr15	28372819	28372898	MajorDMR-17-57868	3
chr15	28373758	28374059	MajorDMR-17-57869	6
chr15	28398774	28398882	MajorDMR-17-57870	3
chr15	28399575	28399665	MajorDMR-17-57871	3
chr15	28409187	28409344	MajorDMR-17-57872	6
chr15	28413444	28414315	MajorDMR-17-57873	16
chr15	28423630	28423702	MajorDMR-17-57874	2
chr15	28430383	28430547	MajorDMR-17-57875	6
chr15	28435216	28435316	MajorDMR-17-57876	3
chr15	28436012	28437253	MajorDMR-17-57877	12
chr15	28437760	28437939	MajorDMR-17-57878	2
chr15	28447377	28447623	MajorDMR-17-57879	9
chr15	28449099	28449293	MajorDMR-17-57880	3
chr15	28450390	28450451	MajorDMR-17-57881	3
chr15	28451043	28451063	MajorDMR-17-57882	2
chr15	28451971	28452643	MajorDMR-17-57883	3
chr15	28453789	28454089	MajorDMR-17-57884	5
chr15	28464368	28464569	MajorDMR-17-57885	6
chr15	28467030	28467040	MajorDMR-17-57886	2
chr15	28468021	28468068	MajorDMR-17-57887	2
chr15	28497342	28497484	MajorDMR-17-57888	7
chr15	28505489	28506001	MajorDMR-17-57889	4
chr15	28517455	28517716	MajorDMR-17-57890	4
chr15	28518768	28518806	MajorDMR-17-57891	4
chr15	28522498	28522857	MajorDMR-17-57892	7
chr15	28525339	28525773	MajorDMR-17-57893	4
chr15	28531843	28532132	MajorDMR-17-57894	3
chr15	28541541	28541619	MajorDMR-17-57895	2
chr15	28544046	28544077	MajorDMR-17-57896	2
chr15	28557897	28558055	MajorDMR-17-57897	2
chr15	28783286	28783328	MajorDMR-17-57898	2
chr15	28809121	28809182	MajorDMR-17-57899	2
chr15	28855511	28855536	MajorDMR-17-57900	2
chr15	28907669	28907944	MajorDMR-17-57901	3
chr15	28912489	28912513	MajorDMR-17-57902	3
chr15	28937868	28938053	MajorDMR-17-57903	4
chr15	28939651	28939854	MajorDMR-17-57904	5
chr15	28949419	28949694	MajorDMR-17-57905	2
chr15	28955423	28955543	MajorDMR-17-57906	4
chr15	28964945	28965159	MajorDMR-17-57907	3
chr15	28983866	28984036	MajorDMR-17-57908	2
chr15	28990323	28990567	MajorDMR-17-57909	6
chr15	28996775	28997245	MajorDMR-17-57910	2
chr15	29030022	29030541	MajorDMR-17-57911	13
chr15	29057135	29057699	MajorDMR-17-57912	5
chr15	29106273	29106857	MajorDMR-17-57913	13
chr15	29121029	29121951	MajorDMR-17-57914	17
chr15	29126062	29126430	MajorDMR-17-57915	2
chr15	29138555	29138703	MajorDMR-17-57916	5
chr15	29158776	29159101	MajorDMR-17-57917	6
chr15	29214137	29214242	MajorDMR-17-57918	3
chr15	29216272	29216340	MajorDMR-17-57919	3
chr15	29221195	29221523	MajorDMR-17-57920	4
chr15	29222506	29222830	MajorDMR-17-57921	6
chr15	29225826	29228884	MajorDMR-17-57922	34
chr15	29241178	29241368	MajorDMR-17-57923	6
chr15	29247441	29247537	MajorDMR-17-57924	3
chr15	29248096	29248489	MajorDMR-17-57925	7
chr15	29260989	29261453	MajorDMR-17-57926	6
chr15	29270915	29271520	MajorDMR-17-57927	5
chr15	29277593	29277933	MajorDMR-17-57928	4
chr15	29282224	29283078	MajorDMR-17-57929	9
chr15	29284022	29284467	MajorDMR-17-57930	7
chr15	29285098	29286111	MajorDMR-17-57931	11
chr15	29286937	29288284	MajorDMR-17-57932	18
chr15	29289393	29289647	MajorDMR-17-57933	6
chr15	29294046	29294278	MajorDMR-17-57934	4
chr15	29307848	29308053	MajorDMR-17-57935	4
chr15	29326466	29326569	MajorDMR-17-57936	2
chr15	29327210	29328364	MajorDMR-17-57937	14
chr15	29331468	29332404	MajorDMR-17-57938	14
chr15	29334537	29334569	MajorDMR-17-57939	2
chr15	29335960	29336867	MajorDMR-17-57940	10
chr15	29339410	29339800	MajorDMR-17-57941	5
chr15	29357364	29358074	MajorDMR-17-57942	5
chr15	29360126	29360216	MajorDMR-17-57943	2
chr15	29362213	29364113	MajorDMR-17-57944	32
chr15	29364640	29364936	MajorDMR-17-57945	3
chr15	29380286	29380350	MajorDMR-17-57946	3
chr15	29385098	29385568	MajorDMR-17-57947	3
chr15	29389040	29389188	MajorDMR-17-57948	3
chr15	29396518	29396937	MajorDMR-17-57949	11
chr15	29406179	29406806	MajorDMR-17-57950	16
chr15	29414380	29414847	MajorDMR-17-57951	8
chr15	29415835	29415937	MajorDMR-17-57952	2
chr15	29419093	29419362	MajorDMR-17-57953	3
chr15	29422362	29422631	MajorDMR-17-57954	5
chr15	29431893	29432870	MajorDMR-17-57955	25
chr15	29433652	29434269	MajorDMR-17-57956	5
chr15	29442738	29442918	MajorDMR-17-57957	4
chr15	29475416	29475522	MajorDMR-17-57958	2
chr15	29488386	29488697	MajorDMR-17-57959	4
chr15	29513986	29514022	MajorDMR-17-57960	2
chr15	29518110	29519312	MajorDMR-17-57961	14
chr15	29534596	29535332	MajorDMR-17-57962	17
chr15	29583077	29583090	MajorDMR-17-57963	2
chr15	29629781	29629951	MajorDMR-17-57964	3
chr15	29638278	29638626	MajorDMR-17-57965	7
chr15	29671513	29672182	MajorDMR-17-57966	6
chr15	29687312	29687328	MajorDMR-17-57967	2
chr15	29724135	29724245	MajorDMR-17-57968	3
chr15	29730471	29730561	MajorDMR-17-57969	2
chr15	29738616	29738757	MajorDMR-17-57970	2
chr15	29745109	29745488	MajorDMR-17-57971	12
chr15	29765473	29765582	MajorDMR-17-57972	2
chr15	29830442	29830584	MajorDMR-17-57973	2
chr15	29831606	29831715	MajorDMR-17-57974	2
chr15	29903410	29903553	MajorDMR-17-57975	2
chr15	29914951	29915695	MajorDMR-17-57976	9
chr15	29930373	29930469	MajorDMR-17-57977	2
chr15	29944956	29945059	MajorDMR-17-57978	6
chr15	29960345	29960472	MajorDMR-17-57979	4
chr15	29962888	29964316	MajorDMR-17-57980	12
chr15	29980559	29981062	MajorDMR-17-57981	15
chr15	29989330	29989344	MajorDMR-17-57982	3
chr15	29993839	29994472	MajorDMR-17-57983	3
chr15	30004570	30004830	MajorDMR-17-57984	2
chr15	30018590	30019153	MajorDMR-17-57985	4
chr15	30021915	30022014	MajorDMR-17-57986	4
chr15	30024236	30024439	MajorDMR-17-57987	2
chr15	30035853	30036338	MajorDMR-17-57988	10
chr15	30041504	30041570	MajorDMR-17-57989	2
chr15	30044871	30045110	MajorDMR-17-57990	3
chr15	30053803	30053873	MajorDMR-17-57991	3
chr15	30054825	30054859	MajorDMR-17-57992	2
chr15	30058479	30059358	MajorDMR-17-57993	11
chr15	30062806	30062813	MajorDMR-17-57994	2
chr15	30069340	30069433	MajorDMR-17-57995	2
chr15	30069999	30070079	MajorDMR-17-57996	2
chr15	30071387	30072244	MajorDMR-17-57997	8
chr15	30082141	30082453	MajorDMR-17-57998	4
chr15	30092857	30093495	MajorDMR-17-57999	7
chr15	30094534	30094800	MajorDMR-17-58000	2
chr15	30096419	30097143	MajorDMR-17-58001	5
chr15	30098764	30099137	MajorDMR-17-58002	2
chr15	30101983	30102046	MajorDMR-17-58003	2
chr15	30103018	30103355	MajorDMR-17-58004	2
chr15	30104466	30104610	MajorDMR-17-58005	2
chr15	30105631	30106414	MajorDMR-17-58006	3
chr15	30107758	30108283	MajorDMR-17-58007	4
chr15	30108969	30109547	MajorDMR-17-58008	3
chr15	30111239	30113225	MajorDMR-17-58009	19
chr15	30115347	30115417	MajorDMR-17-58010	2
chr15	30119309	30120093	MajorDMR-17-58011	5
chr15	30121143	30121435	MajorDMR-17-58012	3
chr15	30123327	30123734	MajorDMR-17-58013	2
chr15	30125002	30125140	MajorDMR-17-58014	3
chr15	30133432	30133484	MajorDMR-17-58015	3
chr15	30146675	30146939	MajorDMR-17-58016	5
chr15	30157246	30157444	MajorDMR-17-58017	4
chr15	30160658	30161136	MajorDMR-17-58018	4
chr15	30162632	30163915	MajorDMR-17-58019	14
chr15	30174870	30175778	MajorDMR-17-58020	9
chr15	30177484	30177659	MajorDMR-17-58021	3
chr15	30180894	30181322	MajorDMR-17-58022	6
chr15	30181867	30182846	MajorDMR-17-58023	4
chr15	30205172	30205416	MajorDMR-17-58024	2
chr15	30206189	30206198	MajorDMR-17-58025	2
chr15	30220007	30220209	MajorDMR-17-58026	3
chr15	30234432	30235019	MajorDMR-17-58027	10
chr15	30237616	30237753	MajorDMR-17-58028	2
chr15	30251214	30252015	MajorDMR-17-58029	10
chr15	30254294	30255080	MajorDMR-17-58030	3
chr15	30261702	30262064	MajorDMR-17-58031	12
chr15	30270768	30271334	MajorDMR-17-58032	6
chr15	30281021	30281159	MajorDMR-17-58033	3
chr15	30286697	30287128	MajorDMR-17-58034	3
chr15	30293854	30294162	MajorDMR-17-58035	5
chr15	30296952	30297384	MajorDMR-17-58036	3
chr15	30316301	30316410	MajorDMR-17-58037	2
chr15	30331166	30331735	MajorDMR-17-58038	4
chr15	30334009	30335363	MajorDMR-17-58039	8
chr15	30357348	30358316	MajorDMR-17-58040	13
chr15	30366707	30367255	MajorDMR-17-58041	5
chr15	30465649	30465769	MajorDMR-17-58042	5
chr15	30746204	30746208	MajorDMR-17-58043	2
chr15	30845957	30846091	MajorDMR-17-58044	2
chr15	30859313	30859575	MajorDMR-17-58045	4
chr15	30891282	30891319	MajorDMR-17-58046	2
chr15	30897926	30898374	MajorDMR-17-58047	5
chr15	30902723	30902930	MajorDMR-17-58048	7
chr15	30979118	30979162	MajorDMR-17-58049	2
chr15	31091604	31091814	MajorDMR-17-58050	2
chr15	31094956	31095071	MajorDMR-17-58051	4
chr15	31120619	31120757	MajorDMR-17-58052	4
chr15	31135394	31135534	MajorDMR-17-58053	2
chr15	31162268	31162511	MajorDMR-17-58054	4
chr15	31163639	31163867	MajorDMR-17-58055	2
chr15	31170713	31170739	MajorDMR-17-58056	2
chr15	31181509	31181920	MajorDMR-17-58057	4
chr15	31198738	31198818	MajorDMR-17-58058	2
chr15	31202934	31203419	MajorDMR-17-58059	3
chr15	31213437	31213621	MajorDMR-17-58060	2
chr15	31214141	31215908	MajorDMR-17-58061	25
chr15	31216787	31218188	MajorDMR-17-58062	13
chr15	31218835	31219633	MajorDMR-17-58063	17
chr15	31221357	31221582	MajorDMR-17-58064	6
chr15	31222862	31223156	MajorDMR-17-58065	5
chr15	31232403	31232796	MajorDMR-17-58066	5
chr15	31233438	31234581	MajorDMR-17-58067	20
chr15	31235892	31236536	MajorDMR-17-58068	6
chr15	31237388	31237834	MajorDMR-17-58069	3
chr15	31238825	31239553	MajorDMR-17-58070	4
chr15	31246051	31246267	MajorDMR-17-58071	3
chr15	31247511	31247769	MajorDMR-17-58072	5
chr15	31249157	31249997	MajorDMR-17-58073	9
chr15	31250621	31251131	MajorDMR-17-58074	4
chr15	31251832	31252575	MajorDMR-17-58075	8
chr15	31253166	31254809	MajorDMR-17-58076	11
chr15	31261844	31262706	MajorDMR-17-58077	4
chr15	31264073	31264729	MajorDMR-17-58078	4
chr15	31268411	31268789	MajorDMR-17-58079	3
chr15	31269346	31270068	MajorDMR-17-58080	5
chr15	31273419	31277864	MajorDMR-17-58081	41
chr15	31279045	31283135	MajorDMR-17-58082	49
chr15	31323320	31323472	MajorDMR-17-58083	4
chr15	31352746	31353004	MajorDMR-17-58084	7
chr15	31361448	31361822	MajorDMR-17-58085	5
chr15	31371604	31371688	MajorDMR-17-58086	2
chr15	31372952	31373500	MajorDMR-17-58087	17
chr15	31376537	31376700	MajorDMR-17-58088	4
chr15	31394187	31395286	MajorDMR-17-58089	22
chr15	31421210	31421547	MajorDMR-17-58090	8
chr15	31422991	31423522	MajorDMR-17-58091	13
chr15	31441484	31441556	MajorDMR-17-58092	2
chr15	31443150	31443874	MajorDMR-17-58093	10
chr15	31446094	31446263	MajorDMR-17-58094	2
chr15	31453640	31453806	MajorDMR-17-58095	3
chr15	31492000	31492115	MajorDMR-17-58096	2
chr15	31498673	31498771	MajorDMR-17-58097	2
chr15	31504617	31504776	MajorDMR-17-58098	2
chr15	31507092	31507321	MajorDMR-17-58099	3
chr15	31515774	31516128	MajorDMR-17-58100	3
chr15	31517956	31518291	MajorDMR-17-58101	3
chr15	31521645	31521699	MajorDMR-17-58102	2
chr15	31556108	31556710	MajorDMR-17-58103	19
chr15	31571977	31572798	MajorDMR-17-58104	15
chr15	31588482	31588506	MajorDMR-17-58105	2
chr15	31592121	31592901	MajorDMR-17-58106	18
chr15	31593433	31593607	MajorDMR-17-58107	2
chr15	31598436	31599951	MajorDMR-17-58108	45
chr15	31603968	31604648	MajorDMR-17-58109	5
chr15	31609539	31610009	MajorDMR-17-58110	6
chr15	31623044	31623481	MajorDMR-17-58111	6
chr15	31626988	31628193	MajorDMR-17-58112	17
chr15	31630438	31630964	MajorDMR-17-58113	10
chr15	31635792	31637100	MajorDMR-17-58114	14
chr15	31640786	31640819	MajorDMR-17-58115	2
chr15	31643149	31643573	MajorDMR-17-58116	5
chr15	31644857	31645226	MajorDMR-17-58117	6
chr15	31646224	31646517	MajorDMR-17-58118	4
chr15	31651046	31651519	MajorDMR-17-58119	2
chr15	31652860	31653274	MajorDMR-17-58120	10
chr15	31653886	31654099	MajorDMR-17-58121	3
chr15	31664845	31665206	MajorDMR-17-58122	6
chr15	31672566	31672654	MajorDMR-17-58123	2
chr15	31679986	31680279	MajorDMR-17-58124	3
chr15	31689286	31689731	MajorDMR-17-58125	23
chr15	31733762	31733895	MajorDMR-17-58126	4
chr15	31768656	31769184	MajorDMR-17-58127	5
chr15	31770770	31771451	MajorDMR-17-58128	17
chr15	31772693	31772878	MajorDMR-17-58129	4
chr15	31802270	31802562	MajorDMR-17-58130	2
chr15	31805414	31805437	MajorDMR-17-58131	2
chr15	31841252	31841326	MajorDMR-17-58132	4
chr15	31846534	31846812	MajorDMR-17-58133	8
chr15	31897166	31897185	MajorDMR-17-58134	3
chr15	31898032	31898075	MajorDMR-17-58135	3
chr15	31901254	31901455	MajorDMR-17-58136	4
chr15	31949246	31949629	MajorDMR-17-58137	7
chr15	31951946	31951957	MajorDMR-17-58138	2
chr15	31978785	31979432	MajorDMR-17-58139	7
chr15	32015381	32015394	MajorDMR-17-58140	2
chr15	32018317	32018380	MajorDMR-17-58141	2
chr15	32030881	32031237	MajorDMR-17-58142	6
chr15	32066369	32066430	MajorDMR-17-58143	2
chr15	32068298	32068513	MajorDMR-17-58144	7
chr15	32090948	32090974	MajorDMR-17-58145	2
chr15	32093061	32093703	MajorDMR-17-58146	6
chr15	32101073	32101133	MajorDMR-17-58147	3
chr15	32103762	32104952	MajorDMR-17-58148	19
chr15	32106276	32106723	MajorDMR-17-58149	5
chr15	32107690	32107782	MajorDMR-17-58150	2
chr15	32123645	32124067	MajorDMR-17-58151	13
chr15	32131388	32131798	MajorDMR-17-58152	2
chr15	32133405	32133627	MajorDMR-17-58153	6
chr15	32134539	32134698	MajorDMR-17-58154	2
chr15	32135330	32135403	MajorDMR-17-58155	2
chr15	32145195	32145266	MajorDMR-17-58156	2
chr15	32145830	32146005	MajorDMR-17-58157	2
chr15	32179517	32179871	MajorDMR-17-58158	9
chr15	32197086	32197548	MajorDMR-17-58159	6
chr15	32240117	32240154	MajorDMR-17-58160	2
chr15	32270697	32270877	MajorDMR-17-58161	5
chr15	32277434	32277489	MajorDMR-17-58162	3
chr15	32321229	32321311	MajorDMR-17-58163	3
chr15	32325897	32325937	MajorDMR-17-58164	2
chr15	32391479	32392711	MajorDMR-17-58165	15
chr15	32396954	32397063	MajorDMR-17-58166	4
chr15	32398145	32398674	MajorDMR-17-58167	6
chr15	32412067	32412931	MajorDMR-17-58168	3
chr15	32425203	32425265	MajorDMR-17-58169	2
chr15	32509191	32509395	MajorDMR-17-58170	3
chr15	32657305	32657404	MajorDMR-17-58171	4
chr15	32663348	32663526	MajorDMR-17-58172	2
chr15	32688727	32688989	MajorDMR-17-58173	7
chr15	32720255	32720300	MajorDMR-17-58174	2
chr15	32732545	32732910	MajorDMR-17-58175	5
chr15	32737881	32737922	MajorDMR-17-58176	2
chr15	32775836	32775870	MajorDMR-17-58177	2
chr15	32845902	32845906	MajorDMR-17-58178	2
chr15	32878150	32878260	MajorDMR-17-58179	2
chr15	32887375	32887434	MajorDMR-17-58180	2
chr15	32962239	32962532	MajorDMR-17-58181	4
chr15	32968531	32968606	MajorDMR-17-58182	2
chr15	32995879	32995885	MajorDMR-17-58183	2
chr15	32997143	32997150	MajorDMR-17-58184	2
chr15	33000788	33001265	MajorDMR-17-58185	3
chr15	33008536	33009259	MajorDMR-17-58186	10
chr15	33011778	33011982	MajorDMR-17-58187	6
chr15	33022897	33023406	MajorDMR-17-58188	15
chr15	33035850	33036134	MajorDMR-17-58189	4
chr15	33048933	33049059	MajorDMR-17-58190	3
chr15	33073603	33073707	MajorDMR-17-58191	3
chr15	33102396	33103238	MajorDMR-17-58192	7
chr15	33111011	33111586	MajorDMR-17-58193	6
chr15	33130586	33131256	MajorDMR-17-58194	11
chr15	33135241	33136439	MajorDMR-17-58195	11
chr15	33153534	33154587	MajorDMR-17-58196	23
chr15	33191066	33191663	MajorDMR-17-58197	9
chr15	33203070	33203203	MajorDMR-17-58198	2
chr15	33210937	33211062	MajorDMR-17-58199	2
chr15	33220837	33221579	MajorDMR-17-58200	3
chr15	33228061	33228637	MajorDMR-17-58201	3
chr15	33236876	33236939	MajorDMR-17-58202	2
chr15	33244950	33245690	MajorDMR-17-58203	11
chr15	33262190	33262463	MajorDMR-17-58204	3
chr15	33264101	33264365	MajorDMR-17-58205	2
chr15	33268270	33268608	MajorDMR-17-58206	5
chr15	33272134	33272247	MajorDMR-17-58207	3
chr15	33307321	33307609	MajorDMR-17-58208	5
chr15	33312833	33313107	MajorDMR-17-58209	3
chr15	33314979	33315203	MajorDMR-17-58210	2
chr15	33356700	33357321	MajorDMR-17-58211	4
chr15	33360383	33360463	MajorDMR-17-58212	3
chr15	33366584	33366904	MajorDMR-17-58213	2
chr15	33375648	33375890	MajorDMR-17-58214	3
chr15	33444796	33445109	MajorDMR-17-58215	2
chr15	33585284	33586752	MajorDMR-17-58216	28
chr15	33593232	33593450	MajorDMR-17-58217	4
chr15	33595928	33598039	MajorDMR-17-58218	15
chr15	33602439	33602483	MajorDMR-17-58219	2
chr15	33604205	33604652	MajorDMR-17-58220	5
chr15	33606491	33607958	MajorDMR-17-58221	18
chr15	33611026	33611528	MajorDMR-17-58222	9
chr15	33614222	33614597	MajorDMR-17-58223	7
chr15	33635378	33635989	MajorDMR-17-58224	4
chr15	33650402	33651117	MajorDMR-17-58225	7
chr15	33683742	33683875	MajorDMR-17-58226	4
chr15	33684386	33684599	MajorDMR-17-58227	3
chr15	33685336	33686409	MajorDMR-17-58228	8
chr15	33689522	33689786	MajorDMR-17-58229	4
chr15	33693280	33693677	MajorDMR-17-58230	4
chr15	33697940	33698046	MajorDMR-17-58231	3
chr15	33704383	33704761	MajorDMR-17-58232	5
chr15	33717569	33717904	MajorDMR-17-58233	2
chr15	33721240	33722282	MajorDMR-17-58234	10
chr15	33722961	33723115	MajorDMR-17-58235	2
chr15	33733181	33733392	MajorDMR-17-58236	4
chr15	33738881	33739279	MajorDMR-17-58237	3
chr15	33741573	33742737	MajorDMR-17-58238	14
chr15	33743478	33746423	MajorDMR-17-58239	18
chr15	33747891	33748766	MajorDMR-17-58240	8
chr15	33759160	33759768	MajorDMR-17-58241	3
chr15	33766013	33766244	MajorDMR-17-58242	4
chr15	33769004	33769514	MajorDMR-17-58243	5
chr15	33783139	33783971	MajorDMR-17-58244	5
chr15	33784785	33785058	MajorDMR-17-58245	4
chr15	33792389	33793108	MajorDMR-17-58246	6
chr15	33794121	33795512	MajorDMR-17-58247	9
chr15	33799379	33799682	MajorDMR-17-58248	2
chr15	33801169	33801207	MajorDMR-17-58249	2
chr15	33807190	33808091	MajorDMR-17-58250	4
chr15	33812507	33812521	MajorDMR-17-58251	2
chr15	33818277	33818610	MajorDMR-17-58252	4
chr15	33822287	33822829	MajorDMR-17-58253	3
chr15	33827000	33827477	MajorDMR-17-58254	4
chr15	33833625	33833873	MajorDMR-17-58255	2
chr15	33836363	33836688	MajorDMR-17-58256	3
chr15	33840276	33840808	MajorDMR-17-58257	8
chr15	33844135	33845119	MajorDMR-17-58258	13
chr15	33852396	33852712	MajorDMR-17-58259	4
chr15	33876200	33878539	MajorDMR-17-58260	25
chr15	33880199	33880442	MajorDMR-17-58261	3
chr15	33890529	33890737	MajorDMR-17-58262	2
chr15	33900975	33901307	MajorDMR-17-58263	7
chr15	33910780	33910949	MajorDMR-17-58264	3
chr15	33918665	33918746	MajorDMR-17-58265	3
chr15	33931784	33932425	MajorDMR-17-58266	5
chr15	33934174	33934219	MajorDMR-17-58267	2
chr15	33960373	33960435	MajorDMR-17-58268	3
chr15	33961611	33961789	MajorDMR-17-58269	2
chr15	33962733	33963004	MajorDMR-17-58270	2
chr15	33969036	33969396	MajorDMR-17-58271	7
chr15	33972664	33972778	MajorDMR-17-58272	3
chr15	33973706	33974067	MajorDMR-17-58273	2
chr15	33976819	33976912	MajorDMR-17-58274	2
chr15	33977999	33978077	MajorDMR-17-58275	3
chr15	33982185	33982420	MajorDMR-17-58276	4
chr15	33990270	33990917	MajorDMR-17-58277	10
chr15	33992070	33992519	MajorDMR-17-58278	8
chr15	33994249	33994373	MajorDMR-17-58279	3
chr15	33998679	33999192	MajorDMR-17-58280	6
chr15	34010996	34011762	MajorDMR-17-58281	9
chr15	34015063	34015131	MajorDMR-17-58282	2
chr15	34023052	34023567	MajorDMR-17-58283	5
chr15	34027553	34027915	MajorDMR-17-58284	2
chr15	34030147	34030376	MajorDMR-17-58285	3
chr15	34034374	34035440	MajorDMR-17-58286	8
chr15	34037949	34038912	MajorDMR-17-58287	12
chr15	34039598	34039751	MajorDMR-17-58288	2
chr15	34041759	34042195	MajorDMR-17-58289	6
chr15	34049042	34049687	MajorDMR-17-58290	10
chr15	34066257	34066598	MajorDMR-17-58291	4
chr15	34068654	34068830	MajorDMR-17-58292	2
chr15	34077307	34077882	MajorDMR-17-58293	5
chr15	34078654	34078664	MajorDMR-17-58294	2
chr15	34082796	34083349	MajorDMR-17-58295	3
chr15	34087432	34087525	MajorDMR-17-58296	2
chr15	34114706	34114953	MajorDMR-17-58297	3
chr15	34118325	34118896	MajorDMR-17-58298	7
chr15	34123972	34124081	MajorDMR-17-58299	2
chr15	34132982	34133074	MajorDMR-17-58300	2
chr15	34160713	34160741	MajorDMR-17-58301	2
chr15	34163801	34164271	MajorDMR-17-58302	3
chr15	34164798	34164804	MajorDMR-17-58303	2
chr15	34167322	34167815	MajorDMR-17-58304	2
chr15	34233986	34234268	MajorDMR-17-58305	2
chr15	34256019	34256416	MajorDMR-17-58306	2
chr15	34298427	34298824	MajorDMR-17-58307	8
chr15	34315109	34315164	MajorDMR-17-58308	6
chr15	34327169	34327830	MajorDMR-17-58309	6
chr15	34357614	34358037	MajorDMR-17-58310	6
chr15	34376430	34376727	MajorDMR-17-58311	3
chr15	34408935	34409256	MajorDMR-17-58312	4
chr15	34431785	34431957	MajorDMR-17-58313	2
chr15	34461107	34461203	MajorDMR-17-58314	3
chr15	34462001	34462237	MajorDMR-17-58315	2
chr15	34470910	34471051	MajorDMR-17-58316	2
chr15	34472346	34472794	MajorDMR-17-58317	6
chr15	34474952	34475391	MajorDMR-17-58318	6
chr15	34480832	34481301	MajorDMR-17-58319	4
chr15	34482207	34482491	MajorDMR-17-58320	3
chr15	34525837	34526135	MajorDMR-17-58321	5
chr15	34610784	34611070	MajorDMR-17-58322	8
chr15	34642245	34642261	MajorDMR-17-58323	2
chr15	34788469	34788848	MajorDMR-17-58324	8
chr15	34807618	34807630	MajorDMR-17-58325	2
chr15	34808214	34808558	MajorDMR-17-58326	3
chr15	34811226	34811356	MajorDMR-17-58327	2
chr15	34814077	34814186	MajorDMR-17-58328	3
chr15	34816233	34816406	MajorDMR-17-58329	3
chr15	34868964	34869000	MajorDMR-17-58330	3
chr15	34910393	34910535	MajorDMR-17-58331	2
chr15	34987594	34987698	MajorDMR-17-58332	5
chr15	34988572	34988664	MajorDMR-17-58333	3
chr15	35000586	35001085	MajorDMR-17-58334	6
chr15	35013963	35014066	MajorDMR-17-58335	5
chr15	35014658	35014778	MajorDMR-17-58336	3
chr15	35018591	35018947	MajorDMR-17-58337	3
chr15	35045414	35045696	MajorDMR-17-58338	8
chr15	35048016	35048658	MajorDMR-17-58339	5
chr15	35058256	35058499	MajorDMR-17-58340	2
chr15	35091355	35091739	MajorDMR-17-58341	7
chr15	35133423	35133434	MajorDMR-17-58342	2
chr15	35144671	35145262	MajorDMR-17-58343	6
chr15	35155119	35155398	MajorDMR-17-58344	5
chr15	35157015	35157956	MajorDMR-17-58345	6
chr15	35166731	35167376	MajorDMR-17-58346	11
chr15	35181910	35181997	MajorDMR-17-58347	5
chr15	35182761	35183113	MajorDMR-17-58348	3
chr15	35193161	35193297	MajorDMR-17-58349	2
chr15	35245554	35245600	MajorDMR-17-58350	3
chr15	35246153	35246263	MajorDMR-17-58351	4
chr15	35273552	35275044	MajorDMR-17-58352	9
chr15	35277810	35278283	MajorDMR-17-58353	5
chr15	35294410	35294601	MajorDMR-17-58354	3
chr15	35306015	35306297	MajorDMR-17-58355	3
chr15	35358572	35358642	MajorDMR-17-58356	2
chr15	35359928	35360228	MajorDMR-17-58357	4
chr15	35360961	35361572	MajorDMR-17-58358	7
chr15	35387458	35387593	MajorDMR-17-58359	2
chr15	35411332	35411804	MajorDMR-17-58360	4
chr15	35444047	35444107	MajorDMR-17-58361	3
chr15	35462322	35462529	MajorDMR-17-58362	2
chr15	35467996	35468155	MajorDMR-17-58363	3
chr15	35475574	35475671	MajorDMR-17-58364	2
chr15	35476220	35477066	MajorDMR-17-58365	4
chr15	35538819	35538970	MajorDMR-17-58366	2
chr15	35543173	35543457	MajorDMR-17-58367	2
chr15	35612854	35612881	MajorDMR-17-58368	2
chr15	35622394	35622467	MajorDMR-17-58369	2
chr15	35800177	35800314	MajorDMR-17-58370	5
chr15	35811479	35811684	MajorDMR-17-58371	2
chr15	35814183	35814504	MajorDMR-17-58372	3
chr15	35824297	35824516	MajorDMR-17-58373	2
chr15	35837051	35837381	MajorDMR-17-58374	3
chr15	35839078	35839107	MajorDMR-17-58375	3
chr15	35839974	35840799	MajorDMR-17-58376	13
chr15	35898688	35899133	MajorDMR-17-58377	4
chr15	35905972	35906276	MajorDMR-17-58378	2
chr15	35919251	35919431	MajorDMR-17-58379	5
chr15	35983133	35983605	MajorDMR-17-58380	4
chr15	36002504	36002515	MajorDMR-17-58381	2
chr15	36025913	36026189	MajorDMR-17-58382	3
chr15	36043329	36043587	MajorDMR-17-58383	3
chr15	36045553	36046061	MajorDMR-17-58384	3
chr15	36101809	36101873	MajorDMR-17-58385	2
chr15	36120024	36120431	MajorDMR-17-58386	2
chr15	36146393	36147432	MajorDMR-17-58387	10
chr15	36150204	36151066	MajorDMR-17-58388	7
chr15	36181420	36181429	MajorDMR-17-58389	2
chr15	36197953	36198414	MajorDMR-17-58390	4
chr15	36203873	36203934	MajorDMR-17-58391	2
chr15	36213127	36213142	MajorDMR-17-58392	2
chr15	36249418	36250430	MajorDMR-17-58393	8
chr15	36278739	36278813	MajorDMR-17-58394	2
chr15	36279467	36279666	MajorDMR-17-58395	3
chr15	36316038	36316575	MajorDMR-17-58396	10
chr15	36332353	36332799	MajorDMR-17-58397	7
chr15	36373126	36373191	MajorDMR-17-58398	3
chr15	36453920	36454505	MajorDMR-17-58399	4
chr15	36543508	36543629	MajorDMR-17-58400	3
chr15	36563389	36563536	MajorDMR-17-58401	5
chr15	36595249	36595291	MajorDMR-17-58402	2
chr15	36607436	36607510	MajorDMR-17-58403	2
chr15	36655761	36655774	MajorDMR-17-58404	2
chr15	36695712	36695958	MajorDMR-17-58405	5
chr15	36698015	36699337	MajorDMR-17-58406	7
chr15	36717849	36717967	MajorDMR-17-58407	2
chr15	36718811	36719039	MajorDMR-17-58408	3
chr15	36726988	36727241	MajorDMR-17-58409	3
chr15	36730632	36730765	MajorDMR-17-58410	4
chr15	36731462	36731777	MajorDMR-17-58411	3
chr15	36741606	36741651	MajorDMR-17-58412	3
chr15	36743386	36744177	MajorDMR-17-58413	6
chr15	36750731	36750929	MajorDMR-17-58414	5
chr15	36761611	36762344	MajorDMR-17-58415	7
chr15	36767502	36768167	MajorDMR-17-58416	7
chr15	36789282	36792446	MajorDMR-17-58417	24
chr15	36793144	36793391	MajorDMR-17-58418	2
chr15	36799366	36799806	MajorDMR-17-58419	2
chr15	36819843	36820047	MajorDMR-17-58420	6
chr15	36822042	36822107	MajorDMR-17-58421	5
chr15	36851053	36851398	MajorDMR-17-58422	3
chr15	36867703	36867723	MajorDMR-17-58423	2
chr15	36884483	36884487	MajorDMR-17-58424	2
chr15	36892590	36892829	MajorDMR-17-58425	2
chr15	36914448	36914489	MajorDMR-17-58426	2
chr15	36918609	36918775	MajorDMR-17-58427	4
chr15	36934569	36934779	MajorDMR-17-58428	3
chr15	36936310	36936668	MajorDMR-17-58429	6
chr15	36964806	36965847	MajorDMR-17-58430	12
chr15	36967070	36968859	MajorDMR-17-58431	15
chr15	37040646	37040885	MajorDMR-17-58432	3
chr15	37045199	37045652	MajorDMR-17-58433	7
chr15	37046938	37048163	MajorDMR-17-58434	13
chr15	37106294	37106580	MajorDMR-17-58435	3
chr15	37125917	37125949	MajorDMR-17-58436	2
chr15	37141116	37141121	MajorDMR-17-58437	2
chr15	37155913	37156105	MajorDMR-17-58438	2
chr15	37167359	37167448	MajorDMR-17-58439	3
chr15	37174744	37174859	MajorDMR-17-58440	3
chr15	37176414	37178458	MajorDMR-17-58441	15
chr15	37179148	37179207	MajorDMR-17-58442	2
chr15	37187477	37187690	MajorDMR-17-58443	3
chr15	37188563	37190172	MajorDMR-17-58444	14
chr15	37190717	37191006	MajorDMR-17-58445	4
chr15	37193093	37193301	MajorDMR-17-58446	3
chr15	37196345	37196927	MajorDMR-17-58447	4
chr15	37199599	37199651	MajorDMR-17-58448	2
chr15	37203866	37204593	MajorDMR-17-58449	6
chr15	37206936	37207289	MajorDMR-17-58450	4
chr15	37207817	37207911	MajorDMR-17-58451	2
chr15	37209336	37209811	MajorDMR-17-58452	3
chr15	37215963	37218673	MajorDMR-17-58453	37
chr15	37223124	37224150	MajorDMR-17-58454	8
chr15	37230681	37231492	MajorDMR-17-58455	13
chr15	37234176	37234747	MajorDMR-17-58456	8
chr15	37235379	37237044	MajorDMR-17-58457	14
chr15	37239877	37240377	MajorDMR-17-58458	4
chr15	37241358	37242679	MajorDMR-17-58459	12
chr15	37243966	37244286	MajorDMR-17-58460	3
chr15	37248929	37249025	MajorDMR-17-58461	2
chr15	37249618	37249682	MajorDMR-17-58462	2
chr15	37252643	37252893	MajorDMR-17-58463	2
chr15	37256350	37256633	MajorDMR-17-58464	2
chr15	37257984	37258752	MajorDMR-17-58465	7
chr15	37261620	37261644	MajorDMR-17-58466	2
chr15	37262728	37263077	MajorDMR-17-58467	3
chr15	37264565	37264633	MajorDMR-17-58468	2
chr15	37265549	37265909	MajorDMR-17-58469	5
chr15	37266996	37267112	MajorDMR-17-58470	2
chr15	37267708	37267898	MajorDMR-17-58471	3
chr15	37278485	37278763	MajorDMR-17-58472	3
chr15	37288474	37288898	MajorDMR-17-58473	3
chr15	37289747	37289838	MajorDMR-17-58474	5
chr15	37302348	37302414	MajorDMR-17-58475	5
chr15	37307005	37307734	MajorDMR-17-58476	12
chr15	37308618	37308670	MajorDMR-17-58477	3
chr15	37309345	37309876	MajorDMR-17-58478	3
chr15	37311095	37311158	MajorDMR-17-58479	2
chr15	37311907	37312687	MajorDMR-17-58480	15
chr15	37314878	37315136	MajorDMR-17-58481	10
chr15	37318484	37318517	MajorDMR-17-58482	2
chr15	37319493	37319651	MajorDMR-17-58483	2
chr15	37320226	37321289	MajorDMR-17-58484	6
chr15	37321897	37322157	MajorDMR-17-58485	2
chr15	37324200	37327909	MajorDMR-17-58486	27
chr15	37328653	37328712	MajorDMR-17-58487	2
chr15	37330106	37331323	MajorDMR-17-58488	14
chr15	37332155	37332607	MajorDMR-17-58489	3
chr15	37337245	37338287	MajorDMR-17-58490	12
chr15	37345193	37345698	MajorDMR-17-58491	4
chr15	37346672	37346687	MajorDMR-17-58492	2
chr15	37347704	37350743	MajorDMR-17-58493	49
chr15	37351282	37351525	MajorDMR-17-58494	3
chr15	37357662	37357981	MajorDMR-17-58495	4
chr15	37360692	37361043	MajorDMR-17-58496	2
chr15	37362587	37363570	MajorDMR-17-58497	7
chr15	37366359	37366853	MajorDMR-17-58498	2
chr15	37369243	37369396	MajorDMR-17-58499	3
chr15	37370105	37370954	MajorDMR-17-58500	6
chr15	37371935	37372917	MajorDMR-17-58501	7
chr15	37374397	37374519	MajorDMR-17-58502	3
chr15	37377058	37377463	MajorDMR-17-58503	3
chr15	37378089	37380007	MajorDMR-17-58504	14
chr15	37380765	37381369	MajorDMR-17-58505	5
chr15	37382298	37384679	MajorDMR-17-58506	11
chr15	37385288	37387480	MajorDMR-17-58507	23
chr15	37388358	37388499	MajorDMR-17-58508	2
chr15	37395378	37398592	MajorDMR-17-58509	23
chr15	37399797	37402072	MajorDMR-17-58510	36
chr15	37403468	37406473	MajorDMR-17-58511	23
chr15	37417360	37417606	MajorDMR-17-58512	3
chr15	37427790	37427833	MajorDMR-17-58513	2
chr15	37474011	37474312	MajorDMR-17-58514	4
chr15	37496648	37496793	MajorDMR-17-58515	2
chr15	37514708	37514735	MajorDMR-17-58516	2
chr15	37627670	37628021	MajorDMR-17-58517	2
chr15	37631779	37632621	MajorDMR-17-58518	9
chr15	37653446	37653992	MajorDMR-17-58519	7
chr15	37687415	37687477	MajorDMR-17-58520	3
chr15	37689837	37690143	MajorDMR-17-58521	3
chr15	37789514	37789915	MajorDMR-17-58522	2
chr15	37808918	37809032	MajorDMR-17-58523	3
chr15	37809592	37809967	MajorDMR-17-58524	5
chr15	37831018	37831215	MajorDMR-17-58525	5
chr15	37870446	37870869	MajorDMR-17-58526	6
chr15	37879242	37879410	MajorDMR-17-58527	3
chr15	37887883	37887987	MajorDMR-17-58528	2
chr15	37901264	37901723	MajorDMR-17-58529	3
chr15	37921233	37921253	MajorDMR-17-58530	2
chr15	37962374	37962503	MajorDMR-17-58531	2
chr15	37967206	37967328	MajorDMR-17-58532	2
chr15	38023232	38023323	MajorDMR-17-58533	2
chr15	38029918	38030048	MajorDMR-17-58534	3
chr15	38033128	38033580	MajorDMR-17-58535	7
chr15	38058151	38058190	MajorDMR-17-58536	2
chr15	38063839	38063935	MajorDMR-17-58537	2
chr15	38075654	38075815	MajorDMR-17-58538	2
chr15	38088031	38088154	MajorDMR-17-58539	2
chr15	38116449	38116541	MajorDMR-17-58540	2
chr15	38129669	38129779	MajorDMR-17-58541	2
chr15	38154333	38154519	MajorDMR-17-58542	2
chr15	38164620	38165173	MajorDMR-17-58543	10
chr15	38170888	38170939	MajorDMR-17-58544	2
chr15	38178870	38179097	MajorDMR-17-58545	3
chr15	38192706	38192898	MajorDMR-17-58546	4
chr15	38196256	38196520	MajorDMR-17-58547	5
chr15	38270313	38270451	MajorDMR-17-58548	4
chr15	38271560	38272246	MajorDMR-17-58549	5
chr15	38273998	38274269	MajorDMR-17-58550	3
chr15	38301547	38301732	MajorDMR-17-58551	2
chr15	38331960	38332059	MajorDMR-17-58552	3
chr15	38334925	38335598	MajorDMR-17-58553	9
chr15	38342931	38342974	MajorDMR-17-58554	2
chr15	38351133	38351156	MajorDMR-17-58555	2
chr15	38358155	38359014	MajorDMR-17-58556	5
chr15	38359572	38359577	MajorDMR-17-58557	2
chr15	38360998	38361151	MajorDMR-17-58558	2
chr15	38362008	38362387	MajorDMR-17-58559	3
chr15	38362969	38363511	MajorDMR-17-58560	5
chr15	38364052	38364103	MajorDMR-17-58561	2
chr15	38365565	38367648	MajorDMR-17-58562	21
chr15	38369076	38370047	MajorDMR-17-58563	16
chr15	38377439	38377681	MajorDMR-17-58564	2
chr15	38383072	38383176	MajorDMR-17-58565	2
chr15	38397353	38397893	MajorDMR-17-58566	7
chr15	38399410	38399564	MajorDMR-17-58567	2
chr15	38406927	38407029	MajorDMR-17-58568	2
chr15	38423121	38423598	MajorDMR-17-58569	4
chr15	38437382	38437958	MajorDMR-17-58570	10
chr15	38456531	38456804	MajorDMR-17-58571	4
chr15	38479752	38480252	MajorDMR-17-58572	8
chr15	38487784	38488258	MajorDMR-17-58573	7
chr15	38510021	38510318	MajorDMR-17-58574	3
chr15	38525591	38525910	MajorDMR-17-58575	4
chr15	38542958	38543124	MajorDMR-17-58576	4
chr15	38549389	38549648	MajorDMR-17-58577	4
chr15	38552086	38552534	MajorDMR-17-58578	6
chr15	38553148	38553332	MajorDMR-17-58579	3
chr15	38553842	38553876	MajorDMR-17-58580	2
chr15	38557607	38557933	MajorDMR-17-58581	2
chr15	38558567	38558798	MajorDMR-17-58582	2
chr15	38564765	38565342	MajorDMR-17-58583	5
chr15	38565976	38566037	MajorDMR-17-58584	3
chr15	38577419	38577879	MajorDMR-17-58585	4
chr15	38591730	38592015	MajorDMR-17-58586	2
chr15	38596442	38596924	MajorDMR-17-58587	3
chr15	38617718	38617917	MajorDMR-17-58588	4
chr15	38644019	38644224	MajorDMR-17-58589	2
chr15	38652765	38653122	MajorDMR-17-58590	2
chr15	38654605	38654863	MajorDMR-17-58591	3
chr15	38755042	38755128	MajorDMR-17-58592	2
chr15	38806943	38807272	MajorDMR-17-58593	3
chr15	38808488	38808836	MajorDMR-17-58594	4
chr15	38813678	38814091	MajorDMR-17-58595	2
chr15	38814971	38815196	MajorDMR-17-58596	6
chr15	38825261	38825819	MajorDMR-17-58597	4
chr15	38828398	38828479	MajorDMR-17-58598	2
chr15	38842342	38842359	MajorDMR-17-58599	2
chr15	38846194	38846987	MajorDMR-17-58600	10
chr15	38855955	38856006	MajorDMR-17-58601	4
chr15	38869507	38869813	MajorDMR-17-58602	7
chr15	38880366	38881249	MajorDMR-17-58603	11
chr15	38952661	38952932	MajorDMR-17-58604	3
chr15	38960855	38961697	MajorDMR-17-58605	6
chr15	38978660	38978846	MajorDMR-17-58606	7
chr15	38984227	38984496	MajorDMR-17-58607	4
chr15	38997655	38998464	MajorDMR-17-58608	12
chr15	39032596	39032736	MajorDMR-17-58609	2
chr15	39043076	39043344	MajorDMR-17-58610	4
chr15	39061369	39061660	MajorDMR-17-58611	5
chr15	39095243	39095639	MajorDMR-17-58612	2
chr15	39099113	39099251	MajorDMR-17-58613	2
chr15	39104979	39105198	MajorDMR-17-58614	2
chr15	39110060	39110825	MajorDMR-17-58615	9
chr15	39120672	39120970	MajorDMR-17-58616	3
chr15	39146818	39146959	MajorDMR-17-58617	4
chr15	39218619	39218780	MajorDMR-17-58618	4
chr15	39233648	39234232	MajorDMR-17-58619	6
chr15	39238261	39238361	MajorDMR-17-58620	2
chr15	39253903	39254605	MajorDMR-17-58621	6
chr15	39283444	39283610	MajorDMR-17-58622	4
chr15	39297084	39297582	MajorDMR-17-58623	2
chr15	39305998	39306163	MajorDMR-17-58624	3
chr15	39308496	39308620	MajorDMR-17-58625	4
chr15	39343947	39344431	MajorDMR-17-58626	4
chr15	39367812	39368164	MajorDMR-17-58627	5
chr15	39381260	39381616	MajorDMR-17-58628	4
chr15	39387294	39387905	MajorDMR-17-58629	7
chr15	39412946	39412997	MajorDMR-17-58630	2
chr15	39418103	39418344	MajorDMR-17-58631	4
chr15	39423610	39424079	MajorDMR-17-58632	2
chr15	39444304	39444318	MajorDMR-17-58633	2
chr15	39461744	39462152	MajorDMR-17-58634	4
chr15	39464881	39465630	MajorDMR-17-58635	13
chr15	39505707	39506171	MajorDMR-17-58636	8
chr15	39522603	39523004	MajorDMR-17-58637	5
chr15	39540583	39540761	MajorDMR-17-58638	3
chr15	39566188	39566315	MajorDMR-17-58639	2
chr15	39607333	39607514	MajorDMR-17-58640	2
chr15	39618669	39619400	MajorDMR-17-58641	7
chr15	39633229	39633902	MajorDMR-17-58642	10
chr15	39637176	39637574	MajorDMR-17-58643	2
chr15	39643148	39643475	MajorDMR-17-58644	5
chr15	39655000	39655158	MajorDMR-17-58645	3
chr15	39663702	39664095	MajorDMR-17-58646	2
chr15	39710173	39710246	MajorDMR-17-58647	2
chr15	39725304	39725382	MajorDMR-17-58648	3
chr15	39726935	39727671	MajorDMR-17-58649	5
chr15	39739507	39739728	MajorDMR-17-58650	3
chr15	39780914	39781271	MajorDMR-17-58651	2
chr15	39785763	39785797	MajorDMR-17-58652	2
chr15	39786453	39786461	MajorDMR-17-58653	2
chr15	39789474	39789818	MajorDMR-17-58654	3
chr15	39796380	39796473	MajorDMR-17-58655	2
chr15	39827726	39827902	MajorDMR-17-58656	4
chr15	39831944	39832361	MajorDMR-17-58657	4
chr15	39835774	39836001	MajorDMR-17-58658	2
chr15	39846535	39846754	MajorDMR-17-58659	2
chr15	39862321	39862759	MajorDMR-17-58660	3
chr15	39873912	39874007	MajorDMR-17-58661	4
chr15	39917219	39917872	MajorDMR-17-58662	6
chr15	39941900	39942244	MajorDMR-17-58663	9
chr15	39955676	39955880	MajorDMR-17-58664	2
chr15	39968737	39968757	MajorDMR-17-58665	2
chr15	39974688	39974750	MajorDMR-17-58666	2
chr15	39982802	39983766	MajorDMR-17-58667	8
chr15	39984521	39985644	MajorDMR-17-58668	13
chr15	40009950	40010274	MajorDMR-17-58669	6
chr15	40077607	40078435	MajorDMR-17-58670	5
chr15	40120530	40121365	MajorDMR-17-58671	8
chr15	40123211	40123449	MajorDMR-17-58672	3
chr15	40126004	40126402	MajorDMR-17-58673	5
chr15	40147528	40147766	MajorDMR-17-58674	2
chr15	40154053	40154194	MajorDMR-17-58675	3
chr15	40160674	40160920	MajorDMR-17-58676	2
chr15	40162231	40162322	MajorDMR-17-58677	2
chr15	40167229	40167492	MajorDMR-17-58678	3
chr15	40178709	40178892	MajorDMR-17-58679	3
chr15	40185510	40185720	MajorDMR-17-58680	2
chr15	40225699	40225758	MajorDMR-17-58681	6
chr15	40232283	40232360	MajorDMR-17-58682	3
chr15	40290999	40291221	MajorDMR-17-58683	2
chr15	40303032	40303773	MajorDMR-17-58684	14
chr15	40321290	40322033	MajorDMR-17-58685	4
chr15	40324114	40325082	MajorDMR-17-58686	8
chr15	40332132	40332806	MajorDMR-17-58687	10
chr15	40335369	40335742	MajorDMR-17-58688	3
chr15	40336764	40337181	MajorDMR-17-58689	6
chr15	40347555	40348461	MajorDMR-17-58690	12
chr15	40355326	40355993	MajorDMR-17-58691	6
chr15	40361103	40362086	MajorDMR-17-58692	27
chr15	40373757	40373878	MajorDMR-17-58693	2
chr15	40380995	40381909	MajorDMR-17-58694	5
chr15	40390232	40390472	MajorDMR-17-58695	9
chr15	40394850	40397340	MajorDMR-17-58696	44
chr15	40399705	40399724	MajorDMR-17-58697	2
chr15	40406011	40406145	MajorDMR-17-58698	2
chr15	40442525	40442638	MajorDMR-17-58699	2
chr15	40524906	40525066	MajorDMR-17-58700	6
chr15	40543793	40543833	MajorDMR-17-58701	2
chr15	40544513	40544950	MajorDMR-17-58702	20
chr15	40566951	40567242	MajorDMR-17-58703	2
chr15	40573604	40574129	MajorDMR-17-58704	41
chr15	40575780	40576148	MajorDMR-17-58705	21
chr15	40588180	40588519	MajorDMR-17-58706	5
chr15	40595310	40595387	MajorDMR-17-58707	4
chr15	40599882	40599986	MajorDMR-17-58708	2
chr15	40602301	40602757	MajorDMR-17-58709	4
chr15	40606038	40606069	MajorDMR-17-58710	3
chr15	40613618	40613911	MajorDMR-17-58711	4
chr15	40622564	40622748	MajorDMR-17-58712	6
chr15	40629117	40633648	MajorDMR-17-58713	56
chr15	40635114	40635290	MajorDMR-17-58714	3
chr15	40635879	40636001	MajorDMR-17-58715	2
chr15	40637169	40637570	MajorDMR-17-58716	8
chr15	40645831	40646004	MajorDMR-17-58717	2
chr15	40648383	40648451	MajorDMR-17-58718	2
chr15	40657414	40657611	MajorDMR-17-58719	2
chr15	40658164	40658202	MajorDMR-17-58720	2
chr15	40658827	40659494	MajorDMR-17-58721	11
chr15	40695783	40695887	MajorDMR-17-58722	4
chr15	40698948	40699147	MajorDMR-17-58723	6
chr15	40699923	40699951	MajorDMR-17-58724	3
chr15	40712444	40713234	MajorDMR-17-58725	8
chr15	40727587	40728118	MajorDMR-17-58726	9
chr15	40729697	40730403	MajorDMR-17-58727	14
chr15	40731010	40731658	MajorDMR-17-58728	12
chr15	40736974	40738530	MajorDMR-17-58729	16
chr15	40743466	40743475	MajorDMR-17-58730	2
chr15	40745231	40745284	MajorDMR-17-58731	2
chr15	40747186	40747377	MajorDMR-17-58732	2
chr15	40748471	40749361	MajorDMR-17-58733	14
chr15	40756136	40756857	MajorDMR-17-58734	8
chr15	40762393	40762925	MajorDMR-17-58735	11
chr15	40763635	40764616	MajorDMR-17-58736	42
chr15	40771693	40771872	MajorDMR-17-58737	3
chr15	40799670	40799830	MajorDMR-17-58738	3
chr15	40804272	40804500	MajorDMR-17-58739	5
chr15	40812307	40812985	MajorDMR-17-58740	4
chr15	40856049	40856059	MajorDMR-17-58741	2
chr15	40858381	40858474	MajorDMR-17-58742	2
chr15	40871132	40871307	MajorDMR-17-58743	2
chr15	40971274	40971584	MajorDMR-17-58744	2
chr15	40979749	40979844	MajorDMR-17-58745	2
chr15	40988102	40988230	MajorDMR-17-58746	2
chr15	41039855	41040635	MajorDMR-17-58747	8
chr15	41049271	41049390	MajorDMR-17-58748	3
chr15	41057108	41057232	MajorDMR-17-58749	3
chr15	41058254	41058749	MajorDMR-17-58750	8
chr15	41059810	41059830	MajorDMR-17-58751	3
chr15	41061333	41062839	MajorDMR-17-58752	37
chr15	41063848	41065222	MajorDMR-17-58753	23
chr15	41077243	41077602	MajorDMR-17-58754	2
chr15	41088003	41088210	MajorDMR-17-58755	5
chr15	41090804	41091200	MajorDMR-17-58756	9
chr15	41093921	41093931	MajorDMR-17-58757	2
chr15	41101517	41101532	MajorDMR-17-58758	3
chr15	41107906	41107920	MajorDMR-17-58759	2
chr15	41111690	41111714	MajorDMR-17-58760	2
chr15	41125647	41126009	MajorDMR-17-58761	5
chr15	41135591	41135992	MajorDMR-17-58762	19
chr15	41151209	41151849	MajorDMR-17-58763	6
chr15	41156186	41156256	MajorDMR-17-58764	2
chr15	41165123	41165368	MajorDMR-17-58765	9
chr15	41185736	41186105	MajorDMR-17-58766	7
chr15	41198352	41199944	MajorDMR-17-58767	26
chr15	41201983	41202071	MajorDMR-17-58768	4
chr15	41207156	41207264	MajorDMR-17-58769	2
chr15	41209973	41211290	MajorDMR-17-58770	29
chr15	41217482	41218052	MajorDMR-17-58771	18
chr15	41218761	41219742	MajorDMR-17-58772	26
chr15	41223890	41223937	MajorDMR-17-58773	2
chr15	41234712	41235123	MajorDMR-17-58774	4
chr15	41249708	41250439	MajorDMR-17-58775	13
chr15	41258407	41258497	MajorDMR-17-58776	4
chr15	41260596	41260720	MajorDMR-17-58777	2
chr15	41276012	41276075	MajorDMR-17-58778	2
chr15	41345333	41345494	MajorDMR-17-58779	4
chr15	41367613	41367899	MajorDMR-17-58780	9
chr15	41377609	41377716	MajorDMR-17-58781	4
chr15	41397693	41397814	MajorDMR-17-58782	2
chr15	41401161	41401214	MajorDMR-17-58783	2
chr15	41414134	41414167	MajorDMR-17-58784	2
chr15	41425580	41425859	MajorDMR-17-58785	7
chr15	41434678	41434822	MajorDMR-17-58786	4
chr15	41446513	41446817	MajorDMR-17-58787	8
chr15	41455460	41455475	MajorDMR-17-58788	2
chr15	41476550	41476916	MajorDMR-17-58789	2
chr15	41533327	41533893	MajorDMR-17-58790	6
chr15	41642614	41642745	MajorDMR-17-58791	2
chr15	41711082	41711092	MajorDMR-17-58792	2
chr15	41729795	41729916	MajorDMR-17-58793	2
chr15	41752382	41752390	MajorDMR-17-58794	2
chr15	41784778	41785036	MajorDMR-17-58795	5
chr15	41795542	41796202	MajorDMR-17-58796	13
chr15	41800278	41800406	MajorDMR-17-58797	3
chr15	41803370	41803423	MajorDMR-17-58798	3
chr15	41805941	41806276	MajorDMR-17-58799	8
chr15	41813893	41813936	MajorDMR-17-58800	2
chr15	41815062	41815539	MajorDMR-17-58801	5
chr15	41850107	41850504	MajorDMR-17-58802	3
chr15	41860865	41860909	MajorDMR-17-58803	2
chr15	41867707	41867760	MajorDMR-17-58804	3
chr15	41870342	41870616	MajorDMR-17-58805	3
chr15	41924697	41924753	MajorDMR-17-58806	3
chr15	41954618	41954725	MajorDMR-17-58807	3
chr15	41988995	41989061	MajorDMR-17-58808	2
chr15	42047492	42047747	MajorDMR-17-58809	3
chr15	42055339	42055361	MajorDMR-17-58810	3
chr15	42070489	42070567	MajorDMR-17-58811	2
chr15	42088332	42089025	MajorDMR-17-58812	7
chr15	42097310	42097710	MajorDMR-17-58813	5
chr15	42098804	42098832	MajorDMR-17-58814	2
chr15	42101578	42102016	MajorDMR-17-58815	6
chr15	42113124	42113148	MajorDMR-17-58816	2
chr15	42113920	42114292	MajorDMR-17-58817	4
chr15	42115311	42115319	MajorDMR-17-58818	2
chr15	42131257	42131396	MajorDMR-17-58819	4
chr15	42136922	42137248	MajorDMR-17-58820	4
chr15	42143558	42143915	MajorDMR-17-58821	2
chr15	42144816	42146327	MajorDMR-17-58822	28
chr15	42151712	42151821	MajorDMR-17-58823	2
chr15	42152354	42152588	MajorDMR-17-58824	3
chr15	42163096	42163649	MajorDMR-17-58825	7
chr15	42173868	42175195	MajorDMR-17-58826	13
chr15	42184723	42184923	MajorDMR-17-58827	3
chr15	42189604	42189951	MajorDMR-17-58828	6
chr15	42196166	42197067	MajorDMR-17-58829	12
chr15	42201007	42201434	MajorDMR-17-58830	5
chr15	42204619	42205608	MajorDMR-17-58831	7
chr15	42208599	42211047	MajorDMR-17-58832	23
chr15	42213374	42213761	MajorDMR-17-58833	8
chr15	42214747	42214769	MajorDMR-17-58834	2
chr15	42229569	42229890	MajorDMR-17-58835	2
chr15	42233826	42234173	MajorDMR-17-58836	5
chr15	42238104	42238440	MajorDMR-17-58837	6
chr15	42242727	42242936	MajorDMR-17-58838	4
chr15	42243605	42243998	MajorDMR-17-58839	2
chr15	42248077	42248423	MajorDMR-17-58840	11
chr15	42250192	42250634	MajorDMR-17-58841	9
chr15	42260094	42260284	MajorDMR-17-58842	3
chr15	42263254	42263397	MajorDMR-17-58843	2
chr15	42272419	42273112	MajorDMR-17-58844	5
chr15	42281525	42283087	MajorDMR-17-58845	14
chr15	42285654	42285922	MajorDMR-17-58846	5
chr15	42294622	42294813	MajorDMR-17-58847	4
chr15	42323836	42323928	MajorDMR-17-58848	2
chr15	42328866	42328989	MajorDMR-17-58849	3
chr15	42330176	42330187	MajorDMR-17-58850	2
chr15	42348994	42349102	MajorDMR-17-58851	4
chr15	42351978	42352153	MajorDMR-17-58852	4
chr15	42357513	42357732	MajorDMR-17-58853	5
chr15	42362313	42362438	MajorDMR-17-58854	4
chr15	42371966	42372710	MajorDMR-17-58855	4
chr15	42376446	42377561	MajorDMR-17-58856	8
chr15	42381627	42381677	MajorDMR-17-58857	2
chr15	42384928	42386425	MajorDMR-17-58858	30
chr15	42424278	42424825	MajorDMR-17-58859	6
chr15	42426141	42426318	MajorDMR-17-58860	2
chr15	42440813	42441018	MajorDMR-17-58861	3
chr15	42443440	42444764	MajorDMR-17-58862	13
chr15	42451935	42452564	MajorDMR-17-58863	6
chr15	42456388	42456634	MajorDMR-17-58864	4
chr15	42458612	42458658	MajorDMR-17-58865	2
chr15	42480252	42480761	MajorDMR-17-58866	3
chr15	42545344	42545830	MajorDMR-17-58867	4
chr15	42567972	42568473	MajorDMR-17-58868	4
chr15	42621510	42621636	MajorDMR-17-58869	2
chr15	42679186	42679424	MajorDMR-17-58870	4
chr15	42696805	42696916	MajorDMR-17-58871	2
chr15	42711639	42711916	MajorDMR-17-58872	4
chr15	42730088	42730096	MajorDMR-17-58873	2
chr15	42748674	42749337	MajorDMR-17-58874	5
chr15	42751627	42751788	MajorDMR-17-58875	4
chr15	42782383	42782415	MajorDMR-17-58876	2
chr15	42788862	42788945	MajorDMR-17-58877	3
chr15	42792775	42792884	MajorDMR-17-58878	2
chr15	42794836	42794950	MajorDMR-17-58879	3
chr15	42796918	42799086	MajorDMR-17-58880	17
chr15	42800523	42800834	MajorDMR-17-58881	4
chr15	42803245	42803489	MajorDMR-17-58882	4
chr15	42876517	42876579	MajorDMR-17-58883	2
chr15	42968349	42968404	MajorDMR-17-58884	2
chr15	42970763	42970788	MajorDMR-17-58885	3
chr15	42988007	42988176	MajorDMR-17-58886	4
chr15	43018076	43018296	MajorDMR-17-58887	5
chr15	43063029	43063306	MajorDMR-17-58888	7
chr15	43063946	43064744	MajorDMR-17-58889	9
chr15	43065750	43065803	MajorDMR-17-58890	3
chr15	43109272	43109386	MajorDMR-17-58891	3
chr15	43178069	43178220	MajorDMR-17-58892	2
chr15	43237491	43237770	MajorDMR-17-58893	4
chr15	43284742	43285060	MajorDMR-17-58894	3
chr15	43347988	43348068	MajorDMR-17-58895	2
chr15	43377184	43377249	MajorDMR-17-58896	2
chr15	43421814	43422010	MajorDMR-17-58897	2
chr15	43460147	43460514	MajorDMR-17-58898	10
chr15	43475615	43475893	MajorDMR-17-58899	4
chr15	43496714	43496725	MajorDMR-17-58900	2
chr15	43500571	43500934	MajorDMR-17-58901	2
chr15	43522219	43522975	MajorDMR-17-58902	9
chr15	43540823	43541039	MajorDMR-17-58903	2
chr15	43546405	43546510	MajorDMR-17-58904	6
chr15	43547844	43548071	MajorDMR-17-58905	3
chr15	43561090	43561094	MajorDMR-17-58906	2
chr15	43562208	43563339	MajorDMR-17-58907	8
chr15	43566435	43566573	MajorDMR-17-58908	4
chr15	43568217	43568584	MajorDMR-17-58909	3
chr15	43569786	43570185	MajorDMR-17-58910	2
chr15	43576760	43577704	MajorDMR-17-58911	6
chr15	43580326	43580627	MajorDMR-17-58912	6
chr15	43584946	43585143	MajorDMR-17-58913	5
chr15	43591457	43591532	MajorDMR-17-58914	2
chr15	43610078	43610173	MajorDMR-17-58915	3
chr15	43617595	43617780	MajorDMR-17-58916	3
chr15	43668346	43668362	MajorDMR-17-58917	2
chr15	43757869	43757909	MajorDMR-17-58918	2
chr15	43885059	43885091	MajorDMR-17-58919	2
chr15	43905798	43905840	MajorDMR-17-58920	3
chr15	43984891	43984923	MajorDMR-17-58921	2
chr15	44005029	44005302	MajorDMR-17-58922	6
chr15	44042186	44042351	MajorDMR-17-58923	6
chr15	44058989	44059109	MajorDMR-17-58924	2
chr15	44066398	44066403	MajorDMR-17-58925	2
chr15	44067224	44067391	MajorDMR-17-58926	3
chr15	44069916	44070103	MajorDMR-17-58927	2
chr15	44085733	44086041	MajorDMR-17-58928	2
chr15	44086577	44087090	MajorDMR-17-58929	9
chr15	44105520	44105548	MajorDMR-17-58930	3
chr15	44119834	44119965	MajorDMR-17-58931	2
chr15	44171797	44172111	MajorDMR-17-58932	5
chr15	44173035	44173185	MajorDMR-17-58933	2
chr15	44178891	44178915	MajorDMR-17-58934	2
chr15	44179661	44180158	MajorDMR-17-58935	3
chr15	44196265	44196412	MajorDMR-17-58936	3
chr15	44198770	44198823	MajorDMR-17-58937	2
chr15	44200670	44200909	MajorDMR-17-58938	3
chr15	44203664	44203990	MajorDMR-17-58939	5
chr15	44219605	44219669	MajorDMR-17-58940	2
chr15	44222402	44222701	MajorDMR-17-58941	2
chr15	44225980	44226096	MajorDMR-17-58942	2
chr15	44246276	44246313	MajorDMR-17-58943	2
chr15	44262598	44262699	MajorDMR-17-58944	3
chr15	44267205	44267322	MajorDMR-17-58945	3
chr15	44292562	44292847	MajorDMR-17-58946	7
chr15	44307628	44308047	MajorDMR-17-58947	3
chr15	44339940	44340018	MajorDMR-17-58948	2
chr15	44358546	44359004	MajorDMR-17-58949	4
chr15	44384293	44384605	MajorDMR-17-58950	3
chr15	44408040	44408306	MajorDMR-17-58951	2
chr15	44413393	44413766	MajorDMR-17-58952	2
chr15	44478771	44479300	MajorDMR-17-58953	8
chr15	44481090	44481322	MajorDMR-17-58954	4
chr15	44508675	44509004	MajorDMR-17-58955	2
chr15	44509941	44510150	MajorDMR-17-58956	6
chr15	44598831	44599010	MajorDMR-17-58957	4
chr15	44602166	44602601	MajorDMR-17-58958	7
chr15	44632645	44632763	MajorDMR-17-58959	5
chr15	44733801	44734203	MajorDMR-17-58960	6
chr15	44754258	44755008	MajorDMR-17-58961	8
chr15	44798901	44799066	MajorDMR-17-58962	5
chr15	44841694	44841726	MajorDMR-17-58963	2
chr15	44865792	44866327	MajorDMR-17-58964	4
chr15	44876406	44876517	MajorDMR-17-58965	2
chr15	44880969	44880987	MajorDMR-17-58966	2
chr15	44922065	44922481	MajorDMR-17-58967	8
chr15	44956212	44956259	MajorDMR-17-58968	2
chr15	45004502	45005176	MajorDMR-17-58969	21
chr15	45018584	45018612	MajorDMR-17-58970	2
chr15	45022938	45023185	MajorDMR-17-58971	3
chr15	45076399	45076517	MajorDMR-17-58972	4
chr15	45086895	45087153	MajorDMR-17-58973	2
chr15	45115052	45115128	MajorDMR-17-58974	3
chr15	45131893	45132386	MajorDMR-17-58975	4
chr15	45139031	45139092	MajorDMR-17-58976	2
chr15	45141188	45141683	MajorDMR-17-58977	2
chr15	45145764	45145773	MajorDMR-17-58978	2
chr15	45152484	45152815	MajorDMR-17-58979	2
chr15	45167047	45167102	MajorDMR-17-58980	2
chr15	45205212	45205432	MajorDMR-17-58981	3
chr15	45222691	45222726	MajorDMR-17-58982	3
chr15	45316233	45317084	MajorDMR-17-58983	4
chr15	45328941	45329617	MajorDMR-17-58984	4
chr15	45333896	45334049	MajorDMR-17-58985	4
chr15	45336122	45336183	MajorDMR-17-58986	2
chr15	45369880	45369957	MajorDMR-17-58987	2
chr15	45393435	45393583	MajorDMR-17-58988	2
chr15	45402304	45403274	MajorDMR-17-58989	9
chr15	45407637	45410229	MajorDMR-17-58990	62
chr15	45420690	45421069	MajorDMR-17-58991	5
chr15	45422282	45422554	MajorDMR-17-58992	6
chr15	45427028	45427331	MajorDMR-17-58993	3
chr15	45428766	45428945	MajorDMR-17-58994	3
chr15	45431653	45431846	MajorDMR-17-58995	7
chr15	45455074	45455308	MajorDMR-17-58996	5
chr15	45457936	45458071	MajorDMR-17-58997	2
chr15	45461932	45462211	MajorDMR-17-58998	3
chr15	45495519	45495552	MajorDMR-17-58999	2
chr15	45597684	45597887	MajorDMR-17-59000	2
chr15	45601253	45602992	MajorDMR-17-59001	10
chr15	45606120	45606409	MajorDMR-17-59002	22
chr15	45614017	45614034	MajorDMR-17-59003	2
chr15	45618588	45619424	MajorDMR-17-59004	10
chr15	45625774	45625848	MajorDMR-17-59005	2
chr15	45627055	45627067	MajorDMR-17-59006	2
chr15	45634111	45634310	MajorDMR-17-59007	3
chr15	45638887	45639184	MajorDMR-17-59008	3
chr15	45651070	45651114	MajorDMR-17-59009	2
chr15	45656150	45656247	MajorDMR-17-59010	2
chr15	45658602	45658984	MajorDMR-17-59011	2
chr15	45659654	45659679	MajorDMR-17-59012	2
chr15	45662234	45662561	MajorDMR-17-59013	4
chr15	45664103	45666385	MajorDMR-17-59014	21
chr15	45666895	45667345	MajorDMR-17-59015	4
chr15	45668227	45669271	MajorDMR-17-59016	17
chr15	45722881	45723311	MajorDMR-17-59017	6
chr15	45734041	45734218	MajorDMR-17-59018	3
chr15	45744430	45744533	MajorDMR-17-59019	3
chr15	45747087	45747192	MajorDMR-17-59020	3
chr15	45749294	45749624	MajorDMR-17-59021	2
chr15	45761529	45762201	MajorDMR-17-59022	6
chr15	45764146	45765420	MajorDMR-17-59023	16
chr15	45770067	45770089	MajorDMR-17-59024	2
chr15	45839744	45839907	MajorDMR-17-59025	2
chr15	45859174	45859230	MajorDMR-17-59026	2
chr15	45862413	45862796	MajorDMR-17-59027	2
chr15	45866482	45866547	MajorDMR-17-59028	2
chr15	45873517	45873715	MajorDMR-17-59029	4
chr15	45911122	45911382	MajorDMR-17-59030	2
chr15	45928093	45928137	MajorDMR-17-59031	5
chr15	45929815	45930019	MajorDMR-17-59032	4
chr15	45949942	45950136	MajorDMR-17-59033	3
chr15	45982783	45983059	MajorDMR-17-59034	2
chr15	45996504	45996699	MajorDMR-17-59035	2
chr15	46009036	46009062	MajorDMR-17-59036	2
chr15	46012816	46012917	MajorDMR-17-59037	3
chr15	46024827	46025435	MajorDMR-17-59038	4
chr15	46035568	46036299	MajorDMR-17-59039	13
chr15	46051990	46052493	MajorDMR-17-59040	4
chr15	46074450	46074833	MajorDMR-17-59041	7
chr15	46082539	46083415	MajorDMR-17-59042	4
chr15	46087168	46087614	MajorDMR-17-59043	3
chr15	46094260	46094788	MajorDMR-17-59044	3
chr15	46137248	46137378	MajorDMR-17-59045	2
chr15	46147621	46147812	MajorDMR-17-59046	2
chr15	46177967	46177982	MajorDMR-17-59047	2
chr15	46183622	46183983	MajorDMR-17-59048	2
chr15	46223833	46223897	MajorDMR-17-59049	2
chr15	46233849	46233913	MajorDMR-17-59050	2
chr15	46240243	46241284	MajorDMR-17-59051	9
chr15	46244959	46245078	MajorDMR-17-59052	3
chr15	46260802	46260945	MajorDMR-17-59053	3
chr15	46274239	46274695	MajorDMR-17-59054	2
chr15	46296645	46297018	MajorDMR-17-59055	4
chr15	46351715	46351991	MajorDMR-17-59056	2
chr15	46371673	46371765	MajorDMR-17-59057	3
chr15	46372279	46372693	MajorDMR-17-59058	9
chr15	46373300	46373451	MajorDMR-17-59059	3
chr15	46384106	46384142	MajorDMR-17-59060	2
chr15	46416211	46416453	MajorDMR-17-59061	2
chr15	46494510	46494640	MajorDMR-17-59062	2
chr15	46532740	46533125	MajorDMR-17-59063	2
chr15	46556180	46556577	MajorDMR-17-59064	2
chr15	46570200	46571044	MajorDMR-17-59065	11
chr15	46590773	46591001	MajorDMR-17-59066	2
chr15	46614512	46614919	MajorDMR-17-59067	3
chr15	46697391	46697832	MajorDMR-17-59068	7
chr15	46700852	46700857	MajorDMR-17-59069	2
chr15	46701992	46702435	MajorDMR-17-59070	5
chr15	46713532	46713713	MajorDMR-17-59071	2
chr15	46771360	46771364	MajorDMR-17-59072	2
chr15	46777155	46777506	MajorDMR-17-59073	2
chr15	46781315	46781546	MajorDMR-17-59074	2
chr15	46827425	46827580	MajorDMR-17-59075	2
chr15	46889464	46889576	MajorDMR-17-59076	2
chr15	46922111	46922241	MajorDMR-17-59077	3
chr15	46945284	46945317	MajorDMR-17-59078	2
chr15	46994317	46994380	MajorDMR-17-59079	3
chr15	47000798	47000823	MajorDMR-17-59080	2
chr15	47037744	47037912	MajorDMR-17-59081	2
chr15	47046168	47046361	MajorDMR-17-59082	4
chr15	47107602	47107690	MajorDMR-17-59083	2
chr15	47148924	47149191	MajorDMR-17-59084	3
chr15	47164124	47164256	MajorDMR-17-59085	3
chr15	47164790	47165525	MajorDMR-17-59086	7
chr15	47219645	47219696	MajorDMR-17-59087	2
chr15	47233916	47233972	MajorDMR-17-59088	2
chr15	47304735	47304745	MajorDMR-17-59089	2
chr15	47355658	47355810	MajorDMR-17-59090	3
chr15	47379783	47379921	MajorDMR-17-59091	3
chr15	47383108	47383517	MajorDMR-17-59092	5
chr15	47451201	47451534	MajorDMR-17-59093	3
chr15	47498531	47499026	MajorDMR-17-59094	8
chr15	47566293	47566730	MajorDMR-17-59095	4
chr15	47584576	47584879	MajorDMR-17-59096	4
chr15	47585596	47586467	MajorDMR-17-59097	7
chr15	47587264	47587297	MajorDMR-17-59098	2
chr15	47591409	47592693	MajorDMR-17-59099	11
chr15	47593932	47593939	MajorDMR-17-59100	2
chr15	47624089	47624720	MajorDMR-17-59101	7
chr15	47686642	47687037	MajorDMR-17-59102	6
chr15	47764494	47764588	MajorDMR-17-59103	2
chr15	47765266	47766364	MajorDMR-17-59104	12
chr15	47796213	47796344	MajorDMR-17-59105	2
chr15	47799594	47799729	MajorDMR-17-59106	2
chr15	47816489	47816576	MajorDMR-17-59107	3
chr15	47880181	47881357	MajorDMR-17-59108	12
chr15	47900333	47900363	MajorDMR-17-59109	2
chr15	47910496	47910730	MajorDMR-17-59110	4
chr15	47911643	47911889	MajorDMR-17-59111	2
chr15	47953848	47954186	MajorDMR-17-59112	5
chr15	47965345	47965942	MajorDMR-17-59113	6
chr15	47982002	47982147	MajorDMR-17-59114	3
chr15	47984028	47984618	MajorDMR-17-59115	5
chr15	47986100	47986326	MajorDMR-17-59116	2
chr15	48007606	48008811	MajorDMR-17-59117	18
chr15	48012430	48013916	MajorDMR-17-59118	11
chr15	48017615	48018224	MajorDMR-17-59119	4
chr15	48019230	48019764	MajorDMR-17-59120	6
chr15	48023041	48023523	MajorDMR-17-59121	5
chr15	48027485	48027909	MajorDMR-17-59122	2
chr15	48029142	48029359	MajorDMR-17-59123	2
chr15	48033584	48035806	MajorDMR-17-59124	10
chr15	48036718	48037148	MajorDMR-17-59125	12
chr15	48051183	48051801	MajorDMR-17-59126	10
chr15	48057090	48057418	MajorDMR-17-59127	4
chr15	48069730	48070140	MajorDMR-17-59128	6
chr15	48071657	48072157	MajorDMR-17-59129	4
chr15	48073468	48073801	MajorDMR-17-59130	2
chr15	48084667	48084680	MajorDMR-17-59131	2
chr15	48085864	48085956	MajorDMR-17-59132	4
chr15	48088538	48088776	MajorDMR-17-59133	3
chr15	48110214	48110506	MajorDMR-17-59134	4
chr15	48114265	48114593	MajorDMR-17-59135	4
chr15	48136029	48136171	MajorDMR-17-59136	2
chr15	48153285	48153903	MajorDMR-17-59137	11
chr15	48165384	48165455	MajorDMR-17-59138	2
chr15	48204592	48204961	MajorDMR-17-59139	9
chr15	48210523	48210767	MajorDMR-17-59140	2
chr15	48236842	48237141	MajorDMR-17-59141	5
chr15	48244884	48245292	MajorDMR-17-59142	4
chr15	48246547	48246745	MajorDMR-17-59143	2
chr15	48279755	48279922	MajorDMR-17-59144	3
chr15	48301753	48302050	MajorDMR-17-59145	5
chr15	48319241	48319535	MajorDMR-17-59146	6
chr15	48320733	48321163	MajorDMR-17-59147	4
chr15	48321690	48322382	MajorDMR-17-59148	9
chr15	48323271	48323549	MajorDMR-17-59149	7
chr15	48338797	48339311	MajorDMR-17-59150	7
chr15	48351653	48352221	MajorDMR-17-59151	13
chr15	48354507	48355354	MajorDMR-17-59152	13
chr15	48375317	48375512	MajorDMR-17-59153	3
chr15	48377512	48379152	MajorDMR-17-59154	19
chr15	48382017	48382498	MajorDMR-17-59155	5
chr15	48383555	48383959	MajorDMR-17-59156	5
chr15	48404529	48404740	MajorDMR-17-59157	2
chr15	48435641	48435861	MajorDMR-17-59158	3
chr15	48437072	48437195	MajorDMR-17-59159	2
chr15	48514793	48515288	MajorDMR-17-59160	5
chr15	48518451	48518566	MajorDMR-17-59161	3
chr15	48521422	48521739	MajorDMR-17-59162	3
chr15	48549928	48549998	MajorDMR-17-59163	2
chr15	48574556	48574578	MajorDMR-17-59164	2
chr15	48591370	48591430	MajorDMR-17-59165	2
chr15	48610460	48610574	MajorDMR-17-59166	2
chr15	48624891	48625261	MajorDMR-17-59167	7
chr15	48647101	48647790	MajorDMR-17-59168	7
chr15	48651007	48651427	MajorDMR-17-59169	4
chr15	48681806	48681971	MajorDMR-17-59170	3
chr15	48684612	48685161	MajorDMR-17-59171	9
chr15	48687398	48688397	MajorDMR-17-59172	10
chr15	48689945	48690441	MajorDMR-17-59173	8
chr15	48705661	48705720	MajorDMR-17-59174	2
chr15	48708633	48708640	MajorDMR-17-59175	2
chr15	48709300	48709336	MajorDMR-17-59176	2
chr15	48770339	48771457	MajorDMR-17-59177	7
chr15	48803467	48803539	MajorDMR-17-59178	3
chr15	48808390	48808430	MajorDMR-17-59179	3
chr15	48834151	48834457	MajorDMR-17-59180	5
chr15	48840216	48840371	MajorDMR-17-59181	3
chr15	48848687	48848972	MajorDMR-17-59182	3
chr15	48849582	48849884	MajorDMR-17-59183	8
chr15	48851504	48851959	MajorDMR-17-59184	6
chr15	48866195	48866205	MajorDMR-17-59185	3
chr15	48869323	48870032	MajorDMR-17-59186	7
chr15	48917542	48917684	MajorDMR-17-59187	2
chr15	49013590	49013754	MajorDMR-17-59188	2
chr15	49077597	49077647	MajorDMR-17-59189	3
chr15	49084407	49084824	MajorDMR-17-59190	6
chr15	49087112	49087366	MajorDMR-17-59191	2
chr15	49131418	49131478	MajorDMR-17-59192	2
chr15	49148197	49148294	MajorDMR-17-59193	2
chr15	49157949	49158379	MajorDMR-17-59194	2
chr15	49188539	49190557	MajorDMR-17-59195	21
chr15	49246757	49246965	MajorDMR-17-59196	5
chr15	49268485	49269158	MajorDMR-17-59197	18
chr15	49274220	49274402	MajorDMR-17-59198	3
chr15	49354900	49355826	MajorDMR-17-59199	13
chr15	49378067	49378415	MajorDMR-17-59200	5
chr15	49508755	49508779	MajorDMR-17-59201	2
chr15	49524781	49525098	MajorDMR-17-59202	2
chr15	49540961	49541182	MajorDMR-17-59203	5
chr15	49542126	49542199	MajorDMR-17-59204	3
chr15	49580791	49580864	MajorDMR-17-59205	2
chr15	49607867	49607933	MajorDMR-17-59206	2
chr15	49673033	49673248	MajorDMR-17-59207	5
chr15	49715341	49715463	MajorDMR-17-59208	4
chr15	49731373	49731406	MajorDMR-17-59209	2
chr15	49736721	49736905	MajorDMR-17-59210	2
chr15	49760716	49761033	MajorDMR-17-59211	2
chr15	49767338	49767552	MajorDMR-17-59212	3
chr15	49911325	49911560	MajorDMR-17-59213	4
chr15	49930045	49930225	MajorDMR-17-59214	4
chr15	49937399	49937950	MajorDMR-17-59215	3
chr15	50004388	50004576	MajorDMR-17-59216	3
chr15	50040922	50041316	MajorDMR-17-59217	3
chr15	50044124	50044189	MajorDMR-17-59218	2
chr15	50124849	50125023	MajorDMR-17-59219	2
chr15	50187574	50188312	MajorDMR-17-59220	6
chr15	50208732	50209468	MajorDMR-17-59221	3
chr15	50214068	50214234	MajorDMR-17-59222	2
chr15	50215384	50215592	MajorDMR-17-59223	2
chr15	50249805	50249846	MajorDMR-17-59224	2
chr15	50278356	50278746	MajorDMR-17-59225	2
chr15	50281979	50282047	MajorDMR-17-59226	2
chr15	50295558	50296465	MajorDMR-17-59227	8
chr15	50301933	50302012	MajorDMR-17-59228	2
chr15	50347128	50347377	MajorDMR-17-59229	3
chr15	50350425	50350741	MajorDMR-17-59230	3
chr15	50369955	50370176	MajorDMR-17-59231	2
chr15	50411249	50411830	MajorDMR-17-59232	3
chr15	50413443	50413846	MajorDMR-17-59233	2
chr15	50460681	50461112	MajorDMR-17-59234	3
chr15	50464668	50464686	MajorDMR-17-59235	3
chr15	50473906	50473919	MajorDMR-17-59236	2
chr15	50488386	50488494	MajorDMR-17-59237	2
chr15	50546643	50546857	MajorDMR-17-59238	6
chr15	50557638	50558875	MajorDMR-17-59239	17
chr15	50798282	50798648	MajorDMR-17-59240	2
chr15	50818931	50818944	MajorDMR-17-59241	2
chr15	50830545	50831134	MajorDMR-17-59242	4
chr15	50834707	50834811	MajorDMR-17-59243	3
chr15	50879197	50879207	MajorDMR-17-59244	2
chr15	50945079	50945095	MajorDMR-17-59245	2
chr15	50990365	50990596	MajorDMR-17-59246	2
chr15	51041771	51041938	MajorDMR-17-59247	3
chr15	51044045	51044230	MajorDMR-17-59248	7
chr15	51056072	51056095	MajorDMR-17-59249	3
chr15	51113116	51113194	MajorDMR-17-59250	3
chr15	51173790	51173979	MajorDMR-17-59251	2
chr15	51177517	51177780	MajorDMR-17-59252	5
chr15	51222542	51222990	MajorDMR-17-59253	5
chr15	51236828	51237115	MajorDMR-17-59254	2
chr15	51238097	51238120	MajorDMR-17-59255	3
chr15	51249288	51249500	MajorDMR-17-59256	3
chr15	51269629	51270000	MajorDMR-17-59257	2
chr15	51322878	51323192	MajorDMR-17-59258	5
chr15	51330646	51331533	MajorDMR-17-59259	5
chr15	51339193	51339874	MajorDMR-17-59260	5
chr15	51341485	51341699	MajorDMR-17-59261	2
chr15	51343456	51344932	MajorDMR-17-59262	8
chr15	51352030	51352114	MajorDMR-17-59263	3
chr15	51352847	51353288	MajorDMR-17-59264	6
chr15	51358318	51358611	MajorDMR-17-59265	5
chr15	51366764	51366956	MajorDMR-17-59266	3
chr15	51367847	51368132	MajorDMR-17-59267	3
chr15	51368844	51368861	MajorDMR-17-59268	2
chr15	51370309	51370475	MajorDMR-17-59269	3
chr15	51387626	51388101	MajorDMR-17-59270	9
chr15	51396174	51396928	MajorDMR-17-59271	7
chr15	51399800	51399949	MajorDMR-17-59272	2
chr15	51430235	51430365	MajorDMR-17-59273	2
chr15	51473597	51473628	MajorDMR-17-59274	2
chr15	51480068	51480250	MajorDMR-17-59275	2
chr15	51481201	51481273	MajorDMR-17-59276	3
chr15	51482375	51483051	MajorDMR-17-59277	9
chr15	51483647	51483996	MajorDMR-17-59278	6
chr15	51490903	51491462	MajorDMR-17-59279	6
chr15	51503138	51503148	MajorDMR-17-59280	2
chr15	51510436	51511013	MajorDMR-17-59281	4
chr15	51522147	51522585	MajorDMR-17-59282	3
chr15	51526351	51526701	MajorDMR-17-59283	9
chr15	51538435	51538614	MajorDMR-17-59284	2
chr15	51573712	51573769	MajorDMR-17-59285	2
chr15	51575394	51576164	MajorDMR-17-59286	10
chr15	51584482	51584844	MajorDMR-17-59287	2
chr15	51607986	51608083	MajorDMR-17-59288	4
chr15	51619270	51619946	MajorDMR-17-59289	6
chr15	51633571	51633667	MajorDMR-17-59290	3
chr15	51641909	51642062	MajorDMR-17-59291	3
chr15	51646294	51646332	MajorDMR-17-59292	2
chr15	51671595	51671705	MajorDMR-17-59293	3
chr15	51673433	51673758	MajorDMR-17-59294	4
chr15	51675987	51677506	MajorDMR-17-59295	15
chr15	51681048	51681250	MajorDMR-17-59296	3
chr15	51683490	51683866	MajorDMR-17-59297	6
chr15	51690800	51691335	MajorDMR-17-59298	11
chr15	51695360	51695377	MajorDMR-17-59299	2
chr15	51697906	51698525	MajorDMR-17-59300	11
chr15	51784477	51784855	MajorDMR-17-59301	3
chr15	51799739	51800291	MajorDMR-17-59302	4
chr15	51909694	51910174	MajorDMR-17-59303	3
chr15	51933833	51933998	MajorDMR-17-59304	2
chr15	51939530	51939598	MajorDMR-17-59305	2
chr15	51947024	51947056	MajorDMR-17-59306	2
chr15	51964391	51965554	MajorDMR-17-59307	11
chr15	51972180	51972700	MajorDMR-17-59308	3
chr15	51976729	51976753	MajorDMR-17-59309	2
chr15	51978475	51979394	MajorDMR-17-59310	4
chr15	51983462	51983599	MajorDMR-17-59311	2
chr15	51984399	51984801	MajorDMR-17-59312	2
chr15	51987905	51988315	MajorDMR-17-59313	3
chr15	51998260	51998790	MajorDMR-17-59314	4
chr15	52000593	52001005	MajorDMR-17-59315	15
chr15	52010631	52010698	MajorDMR-17-59316	2
chr15	52018524	52019057	MajorDMR-17-59317	4
chr15	52023692	52023969	MajorDMR-17-59318	4
chr15	52026187	52026698	MajorDMR-17-59319	8
chr15	52027270	52027297	MajorDMR-17-59320	2
chr15	52030876	52030898	MajorDMR-17-59321	2
chr15	52032224	52032448	MajorDMR-17-59322	3
chr15	52045243	52046400	MajorDMR-17-59323	10
chr15	52047839	52049920	MajorDMR-17-59324	23
chr15	52051871	52051960	MajorDMR-17-59325	3
chr15	52053099	52053570	MajorDMR-17-59326	5
chr15	52058248	52058532	MajorDMR-17-59327	6
chr15	52060527	52061090	MajorDMR-17-59328	12
chr15	52063680	52064168	MajorDMR-17-59329	2
chr15	52068244	52068294	MajorDMR-17-59330	2
chr15	52069698	52069755	MajorDMR-17-59331	3
chr15	52085481	52086678	MajorDMR-17-59332	5
chr15	52087569	52087696	MajorDMR-17-59333	2
chr15	52090949	52091863	MajorDMR-17-59334	9
chr15	52092496	52092726	MajorDMR-17-59335	2
chr15	52093575	52093948	MajorDMR-17-59336	3
chr15	52122982	52123534	MajorDMR-17-59337	5
chr15	52126883	52127293	MajorDMR-17-59338	4
chr15	52130229	52130691	MajorDMR-17-59339	6
chr15	52138397	52138619	MajorDMR-17-59340	3
chr15	52176576	52176690	MajorDMR-17-59341	2
chr15	52195904	52196150	MajorDMR-17-59342	4
chr15	52232222	52232313	MajorDMR-17-59343	4
chr15	52273496	52273926	MajorDMR-17-59344	9
chr15	52304025	52304631	MajorDMR-17-59345	5
chr15	52314607	52314631	MajorDMR-17-59346	2
chr15	52315251	52315833	MajorDMR-17-59347	5
chr15	52316619	52316661	MajorDMR-17-59348	2
chr15	52322486	52322661	MajorDMR-17-59349	3
chr15	52328859	52328952	MajorDMR-17-59350	2
chr15	52332327	52332801	MajorDMR-17-59351	2
chr15	52338362	52339070	MajorDMR-17-59352	6
chr15	52361431	52361985	MajorDMR-17-59353	6
chr15	52370998	52371595	MajorDMR-17-59354	9
chr15	52373182	52373226	MajorDMR-17-59355	2
chr15	52392808	52393209	MajorDMR-17-59356	5
chr15	52407539	52407763	MajorDMR-17-59357	2
chr15	52412007	52412175	MajorDMR-17-59358	4
chr15	52479476	52479670	MajorDMR-17-59359	3
chr15	52485645	52485658	MajorDMR-17-59360	2
chr15	52498701	52498951	MajorDMR-17-59361	2
chr15	52509529	52509557	MajorDMR-17-59362	2
chr15	52553851	52554400	MajorDMR-17-59363	6
chr15	52561378	52561418	MajorDMR-17-59364	2
chr15	52580733	52580754	MajorDMR-17-59365	2
chr15	52581847	52581941	MajorDMR-17-59366	4
chr15	52587242	52587294	MajorDMR-17-59367	3
chr15	52621622	52622156	MajorDMR-17-59368	3
chr15	52801988	52802289	MajorDMR-17-59369	2
chr15	52803478	52803552	MajorDMR-17-59370	2
chr15	52808931	52808951	MajorDMR-17-59371	2
chr15	52859133	52859342	MajorDMR-17-59372	2
chr15	52895524	52895539	MajorDMR-17-59373	2
chr15	52996654	52996722	MajorDMR-17-59374	2
chr15	53027958	53028223	MajorDMR-17-59375	2
chr15	53041706	53042011	MajorDMR-17-59376	2
chr15	53064504	53065265	MajorDMR-17-59377	14
chr15	53083467	53084116	MajorDMR-17-59378	17
chr15	53084678	53086002	MajorDMR-17-59379	7
chr15	53139383	53139413	MajorDMR-17-59380	2
chr15	53149917	53151287	MajorDMR-17-59381	9
chr15	53155065	53155303	MajorDMR-17-59382	9
chr15	53171438	53171666	MajorDMR-17-59383	2
chr15	53172197	53172461	MajorDMR-17-59384	4
chr15	53185627	53185824	MajorDMR-17-59385	3
chr15	53217242	53217972	MajorDMR-17-59386	8
chr15	53242594	53242715	MajorDMR-17-59387	2
chr15	53256591	53256894	MajorDMR-17-59388	2
chr15	53268216	53269457	MajorDMR-17-59389	14
chr15	53292733	53292910	MajorDMR-17-59390	3
chr15	53330490	53330987	MajorDMR-17-59391	10
chr15	53349106	53349243	MajorDMR-17-59392	2
chr15	53372769	53372889	MajorDMR-17-59393	3
chr15	53376104	53376794	MajorDMR-17-59394	3
chr15	53397555	53397693	MajorDMR-17-59395	2
chr15	53403630	53403676	MajorDMR-17-59396	2
chr15	53421552	53422312	MajorDMR-17-59397	6
chr15	53423503	53423515	MajorDMR-17-59398	2
chr15	53425678	53426022	MajorDMR-17-59399	6
chr15	53452517	53452550	MajorDMR-17-59400	2
chr15	53457465	53457848	MajorDMR-17-59401	4
chr15	53485605	53486041	MajorDMR-17-59402	3
chr15	53488777	53489278	MajorDMR-17-59403	5
chr15	53500855	53500971	MajorDMR-17-59404	4
chr15	53512067	53512654	MajorDMR-17-59405	4
chr15	53526186	53526213	MajorDMR-17-59406	2
chr15	53540163	53540287	MajorDMR-17-59407	3
chr15	53548901	53548968	MajorDMR-17-59408	2
chr15	53558600	53558638	MajorDMR-17-59409	2
chr15	53600664	53600673	MajorDMR-17-59410	2
chr15	53612921	53613323	MajorDMR-17-59411	5
chr15	53615516	53616727	MajorDMR-17-59412	11
chr15	53623157	53623491	MajorDMR-17-59413	5
chr15	53670461	53670486	MajorDMR-17-59414	2
chr15	53712852	53713116	MajorDMR-17-59415	3
chr15	53730559	53731224	MajorDMR-17-59416	6
chr15	53740414	53741136	MajorDMR-17-59417	8
chr15	53798693	53798763	MajorDMR-17-59418	2
chr15	53812949	53813719	MajorDMR-17-59419	7
chr15	53815478	53815806	MajorDMR-17-59420	4
chr15	53840560	53840897	MajorDMR-17-59421	4
chr15	53851754	53852503	MajorDMR-17-59422	7
chr15	53872614	53872888	MajorDMR-17-59423	3
chr15	53879117	53879320	MajorDMR-17-59424	3
chr15	53881473	53881546	MajorDMR-17-59425	3
chr15	53894912	53895055	MajorDMR-17-59426	2
chr15	53951420	53951638	MajorDMR-17-59427	5
chr15	53958420	53958450	MajorDMR-17-59428	2
chr15	53973169	53973736	MajorDMR-17-59429	4
chr15	53986374	53986645	MajorDMR-17-59430	3
chr15	54003153	54003515	MajorDMR-17-59431	5
chr15	54024315	54024597	MajorDMR-17-59432	2
chr15	54031441	54032343	MajorDMR-17-59433	7
chr15	54036250	54036376	MajorDMR-17-59434	2
chr15	54083919	54083943	MajorDMR-17-59435	2
chr15	54099912	54100249	MajorDMR-17-59436	3
chr15	54121775	54122384	MajorDMR-17-59437	4
chr15	54129516	54129732	MajorDMR-17-59438	2
chr15	54150771	54150863	MajorDMR-17-59439	2
chr15	54160511	54160716	MajorDMR-17-59440	2
chr15	54172639	54172852	MajorDMR-17-59441	5
chr15	54210192	54210805	MajorDMR-17-59442	10
chr15	54217775	54217898	MajorDMR-17-59443	3
chr15	54267129	54267199	MajorDMR-17-59444	2
chr15	54303926	54304293	MajorDMR-17-59445	2
chr15	54305205	54305470	MajorDMR-17-59446	4
chr15	54356705	54356762	MajorDMR-17-59447	2
chr15	54376399	54376427	MajorDMR-17-59448	2
chr15	54442540	54442641	MajorDMR-17-59449	2
chr15	54451415	54451478	MajorDMR-17-59450	4
chr15	54461677	54461694	MajorDMR-17-59451	2
chr15	54466872	54467209	MajorDMR-17-59452	3
chr15	54470738	54470813	MajorDMR-17-59453	3
chr15	54487517	54487631	MajorDMR-17-59454	2
chr15	54503068	54503109	MajorDMR-17-59455	2
chr15	54505224	54505257	MajorDMR-17-59456	2
chr15	54506144	54507034	MajorDMR-17-59457	7
chr15	54507600	54508083	MajorDMR-17-59458	2
chr15	54542063	54542090	MajorDMR-17-59459	2
chr15	54613859	54614174	MajorDMR-17-59460	4
chr15	54646045	54646347	MajorDMR-17-59461	3
chr15	54656982	54657364	MajorDMR-17-59462	6
chr15	54679340	54679404	MajorDMR-17-59463	2
chr15	54696144	54696370	MajorDMR-17-59464	2
chr15	54716438	54716706	MajorDMR-17-59465	2
chr15	54774363	54774781	MajorDMR-17-59466	8
chr15	54792315	54793072	MajorDMR-17-59467	4
chr15	54810492	54811314	MajorDMR-17-59468	7
chr15	54822871	54823044	MajorDMR-17-59469	2
chr15	54832955	54832968	MajorDMR-17-59470	2
chr15	54859139	54859161	MajorDMR-17-59471	2
chr15	54869650	54869753	MajorDMR-17-59472	2
chr15	54876047	54876176	MajorDMR-17-59473	2
chr15	54891473	54892074	MajorDMR-17-59474	5
chr15	54906305	54906465	MajorDMR-17-59475	2
chr15	54910358	54910370	MajorDMR-17-59476	2
chr15	54922174	54922376	MajorDMR-17-59477	2
chr15	54956802	54957110	MajorDMR-17-59478	3
chr15	54961832	54962328	MajorDMR-17-59479	2
chr15	55008585	55008988	MajorDMR-17-59480	2
chr15	55021367	55021469	MajorDMR-17-59481	2
chr15	55050116	55050227	MajorDMR-17-59482	2
chr15	55051475	55051960	MajorDMR-17-59483	3
chr15	55065706	55065870	MajorDMR-17-59484	2
chr15	55080743	55080810	MajorDMR-17-59485	2
chr15	55111463	55111762	MajorDMR-17-59486	4
chr15	55132951	55133032	MajorDMR-17-59487	3
chr15	55142643	55142848	MajorDMR-17-59488	2
chr15	55179704	55180518	MajorDMR-17-59489	5
chr15	55272180	55272733	MajorDMR-17-59490	4
chr15	55300560	55300859	MajorDMR-17-59491	4
chr15	55308038	55308653	MajorDMR-17-59492	9
chr15	55311198	55311537	MajorDMR-17-59493	3
chr15	55348891	55348913	MajorDMR-17-59494	3
chr15	55382479	55383044	MajorDMR-17-59495	8
chr15	55394660	55394789	MajorDMR-17-59496	2
chr15	55400639	55401375	MajorDMR-17-59497	9
chr15	55407392	55407636	MajorDMR-17-59498	2
chr15	55470451	55470504	MajorDMR-17-59499	2
chr15	55530826	55530907	MajorDMR-17-59500	2
chr15	55561916	55562787	MajorDMR-17-59501	10
chr15	55569532	55569540	MajorDMR-17-59502	2
chr15	55581415	55581579	MajorDMR-17-59503	3
chr15	55610728	55610824	MajorDMR-17-59504	2
chr15	55612303	55612702	MajorDMR-17-59505	3
chr15	55636573	55636776	MajorDMR-17-59506	2
chr15	55687280	55687306	MajorDMR-17-59507	2
chr15	55749096	55749263	MajorDMR-17-59508	3
chr15	55806201	55806887	MajorDMR-17-59509	5
chr15	55818907	55819133	MajorDMR-17-59510	4
chr15	55820892	55821184	MajorDMR-17-59511	2
chr15	55838617	55838887	MajorDMR-17-59512	3
chr15	55878499	55878665	MajorDMR-17-59513	2
chr15	55890350	55890375	MajorDMR-17-59514	2
chr15	55921004	55921044	MajorDMR-17-59515	2
chr15	55923214	55923817	MajorDMR-17-59516	5
chr15	55927597	55927649	MajorDMR-17-59517	2
chr15	55934097	55934101	MajorDMR-17-59518	2
chr15	55944726	55945096	MajorDMR-17-59519	11
chr15	55952430	55952748	MajorDMR-17-59520	4
chr15	55968668	55968871	MajorDMR-17-59521	3
chr15	56036097	56036239	MajorDMR-17-59522	2
chr15	56040459	56040751	MajorDMR-17-59523	4
chr15	56059170	56059366	MajorDMR-17-59524	3
chr15	56092153	56092213	MajorDMR-17-59525	2
chr15	56111832	56112610	MajorDMR-17-59526	9
chr15	56115457	56116083	MajorDMR-17-59527	4
chr15	56118762	56119034	MajorDMR-17-59528	3
chr15	56157923	56157948	MajorDMR-17-59529	2
chr15	56242797	56242930	MajorDMR-17-59530	2
chr15	56251933	56251969	MajorDMR-17-59531	2
chr15	56283626	56283985	MajorDMR-17-59532	2
chr15	56284783	56284889	MajorDMR-17-59533	3
chr15	56332859	56332903	MajorDMR-17-59534	2
chr15	56349048	56349152	MajorDMR-17-59535	3
chr15	56369437	56369638	MajorDMR-17-59536	2
chr15	56392472	56392662	MajorDMR-17-59537	2
chr15	56394865	56394966	MajorDMR-17-59538	3
chr15	56395775	56395920	MajorDMR-17-59539	4
chr15	56403635	56403656	MajorDMR-17-59540	2
chr15	56454821	56455301	MajorDMR-17-59541	3
chr15	56456902	56457415	MajorDMR-17-59542	8
chr15	56538226	56538466	MajorDMR-17-59543	6
chr15	56554043	56554428	MajorDMR-17-59544	4
chr15	56582079	56582113	MajorDMR-17-59545	2
chr15	56599301	56599641	MajorDMR-17-59546	3
chr15	56620117	56620137	MajorDMR-17-59547	2
chr15	56634771	56635032	MajorDMR-17-59548	2
chr15	56658366	56658649	MajorDMR-17-59549	2
chr15	56831870	56831909	MajorDMR-17-59550	2
chr15	56994866	56994971	MajorDMR-17-59551	3
chr15	57074591	57074646	MajorDMR-17-59552	2
chr15	57087929	57087998	MajorDMR-17-59553	2
chr15	57097387	57097418	MajorDMR-17-59554	2
chr15	57109258	57109656	MajorDMR-17-59555	2
chr15	57114024	57114395	MajorDMR-17-59556	3
chr15	57124104	57124517	MajorDMR-17-59557	4
chr15	57128236	57128281	MajorDMR-17-59558	2
chr15	57147575	57147791	MajorDMR-17-59559	3
chr15	57208236	57208248	MajorDMR-17-59560	2
chr15	57250170	57250399	MajorDMR-17-59561	3
chr15	57254465	57255030	MajorDMR-17-59562	6
chr15	57255973	57256059	MajorDMR-17-59563	3
chr15	57259557	57259902	MajorDMR-17-59564	3
chr15	57269527	57269942	MajorDMR-17-59565	7
chr15	57277113	57277387	MajorDMR-17-59566	2
chr15	57279601	57279655	MajorDMR-17-59567	2
chr15	57281525	57281810	MajorDMR-17-59568	2
chr15	57313447	57313589	MajorDMR-17-59569	4
chr15	57324094	57324334	MajorDMR-17-59570	4
chr15	57328211	57328812	MajorDMR-17-59571	3
chr15	57350357	57350372	MajorDMR-17-59572	2
chr15	57383778	57384033	MajorDMR-17-59573	2
chr15	57405202	57405480	MajorDMR-17-59574	2
chr15	57415417	57415872	MajorDMR-17-59575	3
chr15	57448653	57449101	MajorDMR-17-59576	3
chr15	57476053	57476326	MajorDMR-17-59577	2
chr15	57495396	57495483	MajorDMR-17-59578	2
chr15	57505915	57506051	MajorDMR-17-59579	2
chr15	57507610	57507646	MajorDMR-17-59580	2
chr15	57509914	57510663	MajorDMR-17-59581	9
chr15	57511786	57512216	MajorDMR-17-59582	13
chr15	57515195	57515965	MajorDMR-17-59583	4
chr15	57516993	57517041	MajorDMR-17-59584	2
chr15	57524622	57524754	MajorDMR-17-59585	3
chr15	57529093	57529713	MajorDMR-17-59586	4
chr15	57551590	57552054	MajorDMR-17-59587	6
chr15	57553006	57553781	MajorDMR-17-59588	4
chr15	57565288	57565872	MajorDMR-17-59589	10
chr15	57567410	57567454	MajorDMR-17-59590	2
chr15	57588832	57589279	MajorDMR-17-59591	7
chr15	57599162	57599610	MajorDMR-17-59592	8
chr15	57605017	57605077	MajorDMR-17-59593	2
chr15	57619311	57619602	MajorDMR-17-59594	5
chr15	57630464	57630670	MajorDMR-17-59595	6
chr15	57633477	57633704	MajorDMR-17-59596	3
chr15	57637959	57638250	MajorDMR-17-59597	5
chr15	57645556	57645898	MajorDMR-17-59598	8
chr15	57656489	57657543	MajorDMR-17-59599	20
chr15	57659050	57660023	MajorDMR-17-59600	9
chr15	57668337	57668356	MajorDMR-17-59601	4
chr15	57669446	57670100	MajorDMR-17-59602	13
chr15	57671052	57672086	MajorDMR-17-59603	8
chr15	57673040	57673095	MajorDMR-17-59604	3
chr15	57673797	57676097	MajorDMR-17-59605	24
chr15	57676600	57678245	MajorDMR-17-59606	12
chr15	57679263	57681292	MajorDMR-17-59607	20
chr15	57682697	57683031	MajorDMR-17-59608	5
chr15	57686405	57686434	MajorDMR-17-59609	2
chr15	57687302	57687894	MajorDMR-17-59610	8
chr15	57695353	57696765	MajorDMR-17-59611	8
chr15	57701334	57701465	MajorDMR-17-59612	2
chr15	57708381	57708600	MajorDMR-17-59613	3
chr15	57710593	57710605	MajorDMR-17-59614	2
chr15	57713906	57714151	MajorDMR-17-59615	6
chr15	57716059	57716445	MajorDMR-17-59616	11
chr15	57720313	57721325	MajorDMR-17-59617	10
chr15	57724043	57724858	MajorDMR-17-59618	14
chr15	57729382	57729981	MajorDMR-17-59619	5
chr15	57731721	57732051	MajorDMR-17-59620	3
chr15	57732581	57732819	MajorDMR-17-59621	3
chr15	57754288	57755117	MajorDMR-17-59622	10
chr15	57755628	57756862	MajorDMR-17-59623	12
chr15	57768846	57769457	MajorDMR-17-59624	5
chr15	57770089	57770351	MajorDMR-17-59625	2
chr15	57786838	57787042	MajorDMR-17-59626	3
chr15	57789409	57789631	MajorDMR-17-59627	3
chr15	57792465	57793005	MajorDMR-17-59628	11
chr15	57795257	57795329	MajorDMR-17-59629	2
chr15	57797267	57797615	MajorDMR-17-59630	2
chr15	57798145	57798782	MajorDMR-17-59631	10
chr15	57800826	57801702	MajorDMR-17-59632	12
chr15	57808600	57809694	MajorDMR-17-59633	21
chr15	57813953	57814743	MajorDMR-17-59634	10
chr15	57818706	57819583	MajorDMR-17-59635	7
chr15	57820130	57820253	MajorDMR-17-59636	5
chr15	57822837	57823496	MajorDMR-17-59637	5
chr15	57825549	57825850	MajorDMR-17-59638	6
chr15	57826520	57826811	MajorDMR-17-59639	4
chr15	57832933	57833844	MajorDMR-17-59640	10
chr15	57838241	57838284	MajorDMR-17-59641	3
chr15	57841151	57841326	MajorDMR-17-59642	5
chr15	57842331	57843235	MajorDMR-17-59643	9
chr15	57844079	57844275	MajorDMR-17-59644	3
chr15	57845306	57845384	MajorDMR-17-59645	2
chr15	57846765	57847560	MajorDMR-17-59646	13
chr15	57857537	57857707	MajorDMR-17-59647	5
chr15	57867655	57867983	MajorDMR-17-59648	5
chr15	57880719	57881060	MajorDMR-17-59649	4
chr15	57896735	57897081	MajorDMR-17-59650	10
chr15	57902308	57902683	MajorDMR-17-59651	9
chr15	57904296	57904448	MajorDMR-17-59652	2
chr15	57919251	57919536	MajorDMR-17-59653	2
chr15	57927586	57927979	MajorDMR-17-59654	5
chr15	57988314	57988585	MajorDMR-17-59655	5
chr15	58024890	58025195	MajorDMR-17-59656	5
chr15	58039780	58039912	MajorDMR-17-59657	2
chr15	58044896	58045381	MajorDMR-17-59658	9
chr15	58066688	58066773	MajorDMR-17-59659	3
chr15	58077123	58077186	MajorDMR-17-59660	2
chr15	58081127	58081223	MajorDMR-17-59661	3
chr15	58084807	58085252	MajorDMR-17-59662	7
chr15	58087034	58087150	MajorDMR-17-59663	2
chr15	58149820	58150085	MajorDMR-17-59664	5
chr15	58153301	58153515	MajorDMR-17-59665	3
chr15	58158494	58158618	MajorDMR-17-59666	2
chr15	58184868	58184998	MajorDMR-17-59667	3
chr15	58192283	58192461	MajorDMR-17-59668	3
chr15	58198234	58198539	MajorDMR-17-59669	3
chr15	58218521	58218681	MajorDMR-17-59670	3
chr15	58233790	58233852	MajorDMR-17-59671	3
chr15	58262616	58262698	MajorDMR-17-59672	2
chr15	58303219	58303667	MajorDMR-17-59673	4
chr15	58305255	58305479	MajorDMR-17-59674	3
chr15	58331555	58331706	MajorDMR-17-59675	3
chr15	58335933	58336047	MajorDMR-17-59676	2
chr15	58354495	58354570	MajorDMR-17-59677	3
chr15	58358646	58358812	MajorDMR-17-59678	11
chr15	58363071	58363114	MajorDMR-17-59679	3
chr15	58363714	58364107	MajorDMR-17-59680	4
chr15	58372745	58372775	MajorDMR-17-59681	2
chr15	58388982	58389221	MajorDMR-17-59682	2
chr15	58439438	58439825	MajorDMR-17-59683	6
chr15	58468145	58468446	MajorDMR-17-59684	4
chr15	58516275	58516671	MajorDMR-17-59685	3
chr15	58521170	58521691	MajorDMR-17-59686	4
chr15	58552800	58553782	MajorDMR-17-59687	5
chr15	58561863	58561993	MajorDMR-17-59688	2
chr15	58599328	58600154	MajorDMR-17-59689	7
chr15	58602820	58602997	MajorDMR-17-59690	6
chr15	58606876	58607198	MajorDMR-17-59691	2
chr15	58612111	58612219	MajorDMR-17-59692	3
chr15	58622073	58622579	MajorDMR-17-59693	4
chr15	58637501	58637687	MajorDMR-17-59694	2
chr15	58646900	58647076	MajorDMR-17-59695	2
chr15	58672423	58672929	MajorDMR-17-59696	5
chr15	58674887	58675266	MajorDMR-17-59697	5
chr15	58699772	58700053	MajorDMR-17-59698	2
chr15	58702811	58702900	MajorDMR-17-59699	2
chr15	58725965	58726165	MajorDMR-17-59700	3
chr15	58736837	58737143	MajorDMR-17-59701	5
chr15	58739614	58740483	MajorDMR-17-59702	7
chr15	58767871	58768816	MajorDMR-17-59703	7
chr15	58779538	58780013	MajorDMR-17-59704	4
chr15	58783869	58784070	MajorDMR-17-59705	3
chr15	58791202	58791433	MajorDMR-17-59706	5
chr15	58809547	58810869	MajorDMR-17-59707	9
chr15	58814398	58816521	MajorDMR-17-59708	24
chr15	58820412	58821506	MajorDMR-17-59709	10
chr15	58844809	58844814	MajorDMR-17-59710	2
chr15	58986597	58987132	MajorDMR-17-59711	5
chr15	59006071	59006081	MajorDMR-17-59712	2
chr15	59034840	59035399	MajorDMR-17-59713	6
chr15	59038897	59039109	MajorDMR-17-59714	2
chr15	59048256	59048397	MajorDMR-17-59715	3
chr15	59050492	59050615	MajorDMR-17-59716	2
chr15	59077112	59077124	MajorDMR-17-59717	2
chr15	59126097	59126203	MajorDMR-17-59718	3
chr15	59145211	59145221	MajorDMR-17-59719	2
chr15	59156509	59157297	MajorDMR-17-59720	24
chr15	59162030	59162161	MajorDMR-17-59721	2
chr15	59172204	59172427	MajorDMR-17-59722	6
chr15	59215925	59216331	MajorDMR-17-59723	4
chr15	59242165	59242629	MajorDMR-17-59724	2
chr15	59249615	59249882	MajorDMR-17-59725	3
chr15	59272112	59272185	MajorDMR-17-59726	2
chr15	59287678	59287953	MajorDMR-17-59727	7
chr15	59306106	59306145	MajorDMR-17-59728	3
chr15	59307205	59307226	MajorDMR-17-59729	2
chr15	59331938	59332105	MajorDMR-17-59730	4
chr15	59339617	59339857	MajorDMR-17-59731	3
chr15	59408181	59408356	MajorDMR-17-59732	4
chr15	59416202	59416281	MajorDMR-17-59733	2
chr15	59424067	59424597	MajorDMR-17-59734	4
chr15	59425580	59426096	MajorDMR-17-59735	4
chr15	59433011	59433355	MajorDMR-17-59736	6
chr15	59461839	59463060	MajorDMR-17-59737	15
chr15	59483994	59484171	MajorDMR-17-59738	3
chr15	59488649	59488919	MajorDMR-17-59739	2
chr15	59516073	59516186	MajorDMR-17-59740	2
chr15	59532261	59532862	MajorDMR-17-59741	5
chr15	59536851	59537039	MajorDMR-17-59742	3
chr15	59541748	59542025	MajorDMR-17-59743	3
chr15	59552403	59552557	MajorDMR-17-59744	6
chr15	59582412	59583215	MajorDMR-17-59745	6
chr15	59583965	59585166	MajorDMR-17-59746	11
chr15	59587501	59588773	MajorDMR-17-59747	23
chr15	59605625	59606260	MajorDMR-17-59748	6
chr15	59608123	59608923	MajorDMR-17-59749	11
chr15	59626892	59627790	MajorDMR-17-59750	5
chr15	59631672	59631849	MajorDMR-17-59751	2
chr15	59647244	59647405	MajorDMR-17-59752	3
chr15	59692814	59692963	MajorDMR-17-59753	3
chr15	59704470	59705546	MajorDMR-17-59754	18
chr15	59707701	59707725	MajorDMR-17-59755	2
chr15	59783312	59783475	MajorDMR-17-59756	2
chr15	59837947	59838113	MajorDMR-17-59757	5
chr15	59845095	59845527	MajorDMR-17-59758	3
chr15	59883493	59883982	MajorDMR-17-59759	6
chr15	59908064	59908737	MajorDMR-17-59760	6
chr15	59914632	59914784	MajorDMR-17-59761	3
chr15	59925205	59925476	MajorDMR-17-59762	3
chr15	60033392	60034150	MajorDMR-17-59763	15
chr15	60064492	60064503	MajorDMR-17-59764	2
chr15	60086849	60086875	MajorDMR-17-59765	3
chr15	60097900	60098525	MajorDMR-17-59766	3
chr15	60104205	60104722	MajorDMR-17-59767	17
chr15	60126751	60126992	MajorDMR-17-59768	3
chr15	60130610	60130710	MajorDMR-17-59769	3
chr15	60135921	60136293	MajorDMR-17-59770	4
chr15	60149851	60149917	MajorDMR-17-59771	2
chr15	60178149	60179109	MajorDMR-17-59772	11
chr15	60184879	60185882	MajorDMR-17-59773	6
chr15	60187778	60188438	MajorDMR-17-59774	3
chr15	60189046	60189250	MajorDMR-17-59775	3
chr15	60194373	60194807	MajorDMR-17-59776	2
chr15	60197038	60198461	MajorDMR-17-59777	8
chr15	60206527	60206618	MajorDMR-17-59778	3
chr15	60209791	60209980	MajorDMR-17-59779	5
chr15	60215227	60215289	MajorDMR-17-59780	2
chr15	60216390	60216673	MajorDMR-17-59781	6
chr15	60224468	60225229	MajorDMR-17-59782	4
chr15	60228504	60229363	MajorDMR-17-59783	8
chr15	60232745	60233075	MajorDMR-17-59784	7
chr15	60233832	60233876	MajorDMR-17-59785	2
chr15	60238405	60238609	MajorDMR-17-59786	2
chr15	60245602	60245848	MajorDMR-17-59787	6
chr15	60283202	60283406	MajorDMR-17-59788	6
chr15	60284293	60284921	MajorDMR-17-59789	3
chr15	60317103	60317524	MajorDMR-17-59790	3
chr15	60323376	60323630	MajorDMR-17-59791	2
chr15	60330036	60330521	MajorDMR-17-59792	4
chr15	60333877	60334222	MajorDMR-17-59793	5
chr15	60368954	60369641	MajorDMR-17-59794	6
chr15	60385909	60386185	MajorDMR-17-59795	3
chr15	60408218	60408796	MajorDMR-17-59796	7
chr15	60410416	60411633	MajorDMR-17-59797	11
chr15	60420460	60420568	MajorDMR-17-59798	2
chr15	60421592	60421710	MajorDMR-17-59799	2
chr15	60442748	60442993	MajorDMR-17-59800	2
chr15	60454367	60455544	MajorDMR-17-59801	12
chr15	60460097	60460716	MajorDMR-17-59802	6
chr15	60496163	60496257	MajorDMR-17-59803	3
chr15	60500037	60500299	MajorDMR-17-59804	2
chr15	60515583	60515731	MajorDMR-17-59805	4
chr15	60556995	60557070	MajorDMR-17-59806	3
chr15	60591307	60592661	MajorDMR-17-59807	16
chr15	60615643	60615786	MajorDMR-17-59808	2
chr15	60636240	60636344	MajorDMR-17-59809	3
chr15	60665985	60667858	MajorDMR-17-59810	17
chr15	60669259	60669311	MajorDMR-17-59811	2
chr15	60683210	60683673	MajorDMR-17-59812	4
chr15	60685329	60685345	MajorDMR-17-59813	2
chr15	60705702	60705860	MajorDMR-17-59814	2
chr15	60769015	60769050	MajorDMR-17-59815	2
chr15	60771768	60771849	MajorDMR-17-59816	2
chr15	60776461	60776764	MajorDMR-17-59817	2
chr15	60781176	60781297	MajorDMR-17-59818	2
chr15	60789170	60789363	MajorDMR-17-59819	6
chr15	60790620	60790969	MajorDMR-17-59820	3
chr15	60801655	60801674	MajorDMR-17-59821	2
chr15	60817506	60817789	MajorDMR-17-59822	3
chr15	60819679	60819720	MajorDMR-17-59823	2
chr15	60822963	60823112	MajorDMR-17-59824	3
chr15	60824064	60824339	MajorDMR-17-59825	4
chr15	60826352	60827671	MajorDMR-17-59826	8
chr15	60833277	60833593	MajorDMR-17-59827	2
chr15	60836061	60837843	MajorDMR-17-59828	20
chr15	60840037	60840600	MajorDMR-17-59829	6
chr15	60846818	60846964	MajorDMR-17-59830	3
chr15	60847574	60848485	MajorDMR-17-59831	10
chr15	60849696	60849917	MajorDMR-17-59832	2
chr15	60852408	60852840	MajorDMR-17-59833	4
chr15	60860766	60860882	MajorDMR-17-59834	2
chr15	60861878	60862220	MajorDMR-17-59835	6
chr15	60865027	60866414	MajorDMR-17-59836	27
chr15	60868112	60868840	MajorDMR-17-59837	6
chr15	60871030	60871344	MajorDMR-17-59838	2
chr15	60872754	60874597	MajorDMR-17-59839	16
chr15	60875562	60875760	MajorDMR-17-59840	2
chr15	60878981	60879132	MajorDMR-17-59841	3
chr15	60881527	60883241	MajorDMR-17-59842	16
chr15	60888406	60888918	MajorDMR-17-59843	4
chr15	60900081	60900497	MajorDMR-17-59844	9
chr15	60902206	60903005	MajorDMR-17-59845	5
chr15	60904613	60904803	MajorDMR-17-59846	3
chr15	60905592	60905790	MajorDMR-17-59847	2
chr15	60906714	60906806	MajorDMR-17-59848	3
chr15	60907340	60908069	MajorDMR-17-59849	7
chr15	60912665	60913254	MajorDMR-17-59850	15
chr15	60917158	60917399	MajorDMR-17-59851	4
chr15	60922591	60922733	MajorDMR-17-59852	4
chr15	60923870	60923924	MajorDMR-17-59853	2
chr15	60924896	60924903	MajorDMR-17-59854	2
chr15	60926214	60927258	MajorDMR-17-59855	12
chr15	60927838	60927958	MajorDMR-17-59856	5
chr15	60930162	60931243	MajorDMR-17-59857	7
chr15	60932701	60932889	MajorDMR-17-59858	4
chr15	60934346	60934567	MajorDMR-17-59859	4
chr15	60935617	60936618	MajorDMR-17-59860	6
chr15	60937779	60937792	MajorDMR-17-59861	2
chr15	60938787	60940023	MajorDMR-17-59862	14
chr15	60941268	60941712	MajorDMR-17-59863	2
chr15	60942342	60942723	MajorDMR-17-59864	6
chr15	60944592	60945467	MajorDMR-17-59865	4
chr15	60946239	60946714	MajorDMR-17-59866	4
chr15	60949099	60949581	MajorDMR-17-59867	6
chr15	60951400	60951561	MajorDMR-17-59868	2
chr15	60959388	60959597	MajorDMR-17-59869	2
chr15	60961028	60961846	MajorDMR-17-59870	9
chr15	60971524	60972718	MajorDMR-17-59871	13
chr15	60974734	60975490	MajorDMR-17-59872	7
chr15	60977358	60978423	MajorDMR-17-59873	5
chr15	60986552	60986566	MajorDMR-17-59874	2
chr15	60987539	60988003	MajorDMR-17-59875	3
chr15	60992145	60992819	MajorDMR-17-59876	6
chr15	60995130	60995182	MajorDMR-17-59877	2
chr15	60997032	60997300	MajorDMR-17-59878	9
chr15	60998342	60998574	MajorDMR-17-59879	2
chr15	61003033	61003336	MajorDMR-17-59880	2
chr15	61004783	61005441	MajorDMR-17-59881	8
chr15	61006065	61006314	MajorDMR-17-59882	6
chr15	61010636	61011545	MajorDMR-17-59883	9
chr15	61012762	61013451	MajorDMR-17-59884	15
chr15	61014118	61014132	MajorDMR-17-59885	3
chr15	61018563	61019617	MajorDMR-17-59886	7
chr15	61030904	61030915	MajorDMR-17-59887	2
chr15	61031967	61032767	MajorDMR-17-59888	11
chr15	61034049	61034155	MajorDMR-17-59889	5
chr15	61037033	61038096	MajorDMR-17-59890	20
chr15	61039158	61039164	MajorDMR-17-59891	2
chr15	61043145	61043633	MajorDMR-17-59892	3
chr15	61044386	61045021	MajorDMR-17-59893	18
chr15	61049989	61050910	MajorDMR-17-59894	7
chr15	61052412	61053026	MajorDMR-17-59895	7
chr15	61054975	61055101	MajorDMR-17-59896	3
chr15	61055698	61056259	MajorDMR-17-59897	8
chr15	61057391	61058926	MajorDMR-17-59898	6
chr15	61061852	61062341	MajorDMR-17-59899	3
chr15	61070460	61070869	MajorDMR-17-59900	6
chr15	61072363	61072498	MajorDMR-17-59901	2
chr15	61073385	61074700	MajorDMR-17-59902	31
chr15	61080669	61080877	MajorDMR-17-59903	6
chr15	61086074	61086495	MajorDMR-17-59904	7
chr15	61089753	61089980	MajorDMR-17-59905	7
chr15	61091174	61091626	MajorDMR-17-59906	3
chr15	61092269	61092312	MajorDMR-17-59907	3
chr15	61093130	61094141	MajorDMR-17-59908	13
chr15	61096763	61096925	MajorDMR-17-59909	4
chr15	61106472	61106486	MajorDMR-17-59910	2
chr15	61107250	61107924	MajorDMR-17-59911	8
chr15	61111038	61112442	MajorDMR-17-59912	12
chr15	61114957	61115009	MajorDMR-17-59913	2
chr15	61118572	61118729	MajorDMR-17-59914	2
chr15	61130161	61130206	MajorDMR-17-59915	2
chr15	61131813	61131920	MajorDMR-17-59916	2
chr15	61132998	61133597	MajorDMR-17-59917	14
chr15	61135664	61135990	MajorDMR-17-59918	7
chr15	61138766	61138930	MajorDMR-17-59919	4
chr15	61142968	61143348	MajorDMR-17-59920	6
chr15	61145184	61145655	MajorDMR-17-59921	7
chr15	61147014	61147022	MajorDMR-17-59922	2
chr15	61149223	61149971	MajorDMR-17-59923	6
chr15	61150550	61151252	MajorDMR-17-59924	8
chr15	61155904	61156045	MajorDMR-17-59925	3
chr15	61157768	61157900	MajorDMR-17-59926	2
chr15	61160602	61160848	MajorDMR-17-59927	2
chr15	61163290	61163580	MajorDMR-17-59928	3
chr15	61164128	61164550	MajorDMR-17-59929	2
chr15	61165149	61165919	MajorDMR-17-59930	5
chr15	61167873	61168224	MajorDMR-17-59931	5
chr15	61176045	61176324	MajorDMR-17-59932	6
chr15	61179823	61179850	MajorDMR-17-59933	2
chr15	61180760	61181791	MajorDMR-17-59934	15
chr15	61183017	61183215	MajorDMR-17-59935	3
chr15	61185382	61185460	MajorDMR-17-59936	3
chr15	61187320	61188242	MajorDMR-17-59937	9
chr15	61194651	61195847	MajorDMR-17-59938	17
chr15	61197703	61197965	MajorDMR-17-59939	4
chr15	61204876	61207164	MajorDMR-17-59940	16
chr15	61209969	61210257	MajorDMR-17-59941	4
chr15	61215323	61215468	MajorDMR-17-59942	3
chr15	61220611	61221415	MajorDMR-17-59943	9
chr15	61223425	61223707	MajorDMR-17-59944	3
chr15	61224518	61225152	MajorDMR-17-59945	9
chr15	61227149	61228056	MajorDMR-17-59946	5
chr15	61231806	61231813	MajorDMR-17-59947	2
chr15	61233017	61233051	MajorDMR-17-59948	2
chr15	61233591	61233744	MajorDMR-17-59949	4
chr15	61235112	61235833	MajorDMR-17-59950	3
chr15	61237474	61237983	MajorDMR-17-59951	7
chr15	61250241	61251193	MajorDMR-17-59952	5
chr15	61252744	61252949	MajorDMR-17-59953	5
chr15	61253678	61254873	MajorDMR-17-59954	23
chr15	61257920	61258052	MajorDMR-17-59955	2
chr15	61259708	61260018	MajorDMR-17-59956	3
chr15	61264213	61266373	MajorDMR-17-59957	25
chr15	61267095	61269246	MajorDMR-17-59958	12
chr15	61279027	61279216	MajorDMR-17-59959	2
chr15	61280173	61280201	MajorDMR-17-59960	2
chr15	61280806	61280858	MajorDMR-17-59961	3
chr15	61286963	61287887	MajorDMR-17-59962	11
chr15	61288457	61288523	MajorDMR-17-59963	2
chr15	61292009	61292228	MajorDMR-17-59964	3
chr15	61293638	61294073	MajorDMR-17-59965	2
chr15	61296024	61296504	MajorDMR-17-59966	6
chr15	61303738	61304236	MajorDMR-17-59967	3
chr15	61306972	61307051	MajorDMR-17-59968	2
chr15	61311145	61311754	MajorDMR-17-59969	8
chr15	61312613	61312632	MajorDMR-17-59970	2
chr15	61316221	61316557	MajorDMR-17-59971	4
chr15	61317579	61319507	MajorDMR-17-59972	12
chr15	61325235	61325421	MajorDMR-17-59973	3
chr15	61326552	61329742	MajorDMR-17-59974	23
chr15	61331079	61331395	MajorDMR-17-59975	4
chr15	61334213	61334916	MajorDMR-17-59976	7
chr15	61337592	61338454	MajorDMR-17-59977	7
chr15	61339393	61339546	MajorDMR-17-59978	2
chr15	61340523	61341011	MajorDMR-17-59979	4
chr15	61345033	61345929	MajorDMR-17-59980	4
chr15	61348382	61348524	MajorDMR-17-59981	2
chr15	61350457	61350965	MajorDMR-17-59982	4
chr15	61354452	61355401	MajorDMR-17-59983	11
chr15	61356066	61356267	MajorDMR-17-59984	6
chr15	61361511	61362745	MajorDMR-17-59985	8
chr15	61367956	61368090	MajorDMR-17-59986	3
chr15	61368616	61369685	MajorDMR-17-59987	9
chr15	61372870	61373349	MajorDMR-17-59988	10
chr15	61375270	61376143	MajorDMR-17-59989	9
chr15	61377428	61377695	MajorDMR-17-59990	2
chr15	61378454	61379143	MajorDMR-17-59991	7
chr15	61382742	61383849	MajorDMR-17-59992	18
chr15	61388866	61389408	MajorDMR-17-59993	4
chr15	61390600	61391382	MajorDMR-17-59994	11
chr15	61393388	61393819	MajorDMR-17-59995	6
chr15	61394504	61396509	MajorDMR-17-59996	16
chr15	61404281	61405085	MajorDMR-17-59997	12
chr15	61406035	61406471	MajorDMR-17-59998	4
chr15	61407329	61407636	MajorDMR-17-59999	3
chr15	61410478	61411260	MajorDMR-17-60000	12
chr15	61414318	61416766	MajorDMR-17-60001	22
chr15	61419357	61420014	MajorDMR-17-60002	4
chr15	61420755	61421152	MajorDMR-17-60003	6
chr15	61424496	61424662	MajorDMR-17-60004	5
chr15	61426430	61426609	MajorDMR-17-60005	2
chr15	61429550	61429794	MajorDMR-17-60006	3
chr15	61431517	61431935	MajorDMR-17-60007	8
chr15	61433624	61434043	MajorDMR-17-60008	5
chr15	61436429	61436606	MajorDMR-17-60009	7
chr15	61439054	61439577	MajorDMR-17-60010	12
chr15	61440287	61440295	MajorDMR-17-60011	2
chr15	61443906	61444531	MajorDMR-17-60012	9
chr15	61447719	61448176	MajorDMR-17-60013	3
chr15	61449734	61450258	MajorDMR-17-60014	5
chr15	61452992	61453181	MajorDMR-17-60015	3
chr15	61454922	61455174	MajorDMR-17-60016	4
chr15	61456677	61456714	MajorDMR-17-60017	2
chr15	61461371	61461968	MajorDMR-17-60018	7
chr15	61462489	61462562	MajorDMR-17-60019	2
chr15	61463188	61463457	MajorDMR-17-60020	6
chr15	61464011	61464049	MajorDMR-17-60021	2
chr15	61464885	61464951	MajorDMR-17-60022	2
chr15	61466444	61466682	MajorDMR-17-60023	3
chr15	61473578	61473738	MajorDMR-17-60024	2
chr15	61477591	61477697	MajorDMR-17-60025	2
chr15	61478762	61480592	MajorDMR-17-60026	30
chr15	61486283	61486295	MajorDMR-17-60027	2
chr15	61488762	61489986	MajorDMR-17-60028	20
chr15	61490746	61491772	MajorDMR-17-60029	10
chr15	61492384	61493739	MajorDMR-17-60030	16
chr15	61497138	61498994	MajorDMR-17-60031	23
chr15	61499676	61500324	MajorDMR-17-60032	7
chr15	61500964	61501358	MajorDMR-17-60033	2
chr15	61503179	61503594	MajorDMR-17-60034	6
chr15	61504297	61504585	MajorDMR-17-60035	3
chr15	61507671	61508148	MajorDMR-17-60036	4
chr15	61508687	61509179	MajorDMR-17-60037	3
chr15	61515917	61515930	MajorDMR-17-60038	2
chr15	61522069	61522454	MajorDMR-17-60039	7
chr15	61533803	61533859	MajorDMR-17-60040	2
chr15	61542924	61543241	MajorDMR-17-60041	3
chr15	61568231	61568368	MajorDMR-17-60042	3
chr15	61574975	61575324	MajorDMR-17-60043	5
chr15	61619070	61619672	MajorDMR-17-60044	9
chr15	61685904	61686587	MajorDMR-17-60045	7
chr15	61688651	61688672	MajorDMR-17-60046	2
chr15	61791657	61791865	MajorDMR-17-60047	3
chr15	61794184	61794302	MajorDMR-17-60048	5
chr15	61806162	61806354	MajorDMR-17-60049	2
chr15	61811162	61811341	MajorDMR-17-60050	2
chr15	61820700	61821005	MajorDMR-17-60051	3
chr15	61833676	61834198	MajorDMR-17-60052	3
chr15	61865929	61865959	MajorDMR-17-60053	2
chr15	61880054	61880123	MajorDMR-17-60054	2
chr15	61890791	61891212	MajorDMR-17-60055	11
chr15	61924254	61924709	MajorDMR-17-60056	4
chr15	61927359	61928134	MajorDMR-17-60057	5
chr15	61931921	61932168	MajorDMR-17-60058	5
chr15	61943509	61943791	MajorDMR-17-60059	3
chr15	61956698	61956908	MajorDMR-17-60060	3
chr15	61967615	61967646	MajorDMR-17-60061	2
chr15	61979466	61979500	MajorDMR-17-60062	2
chr15	62004297	62004880	MajorDMR-17-60063	6
chr15	62023484	62024101	MajorDMR-17-60064	5
chr15	62035570	62035910	MajorDMR-17-60065	2
chr15	62037828	62037947	MajorDMR-17-60066	4
chr15	62042394	62043455	MajorDMR-17-60067	17
chr15	62045404	62045535	MajorDMR-17-60068	3
chr15	62047480	62047916	MajorDMR-17-60069	3
chr15	62051669	62052039	MajorDMR-17-60070	2
chr15	62055496	62055509	MajorDMR-17-60071	2
chr15	62056282	62058163	MajorDMR-17-60072	19
chr15	62060702	62060859	MajorDMR-17-60073	3
chr15	62072629	62072753	MajorDMR-17-60074	4
chr15	62099401	62100176	MajorDMR-17-60075	10
chr15	62112532	62112678	MajorDMR-17-60076	3
chr15	62121532	62121871	MajorDMR-17-60077	7
chr15	62126782	62127477	MajorDMR-17-60078	9
chr15	62128159	62128611	MajorDMR-17-60079	4
chr15	62132918	62132933	MajorDMR-17-60080	2
chr15	62143434	62143483	MajorDMR-17-60081	3
chr15	62149441	62149522	MajorDMR-17-60082	3
chr15	62172438	62172682	MajorDMR-17-60083	5
chr15	62244187	62244431	MajorDMR-17-60084	2
chr15	62325203	62325676	MajorDMR-17-60085	3
chr15	62367734	62367987	MajorDMR-17-60086	4
chr15	62405126	62405255	MajorDMR-17-60087	2
chr15	62413059	62413786	MajorDMR-17-60088	6
chr15	62414448	62415056	MajorDMR-17-60089	7
chr15	62416524	62416742	MajorDMR-17-60090	5
chr15	62427786	62428132	MajorDMR-17-60091	7
chr15	62434095	62434195	MajorDMR-17-60092	2
chr15	62448716	62448820	MajorDMR-17-60093	2
chr15	62457578	62457601	MajorDMR-17-60094	2
chr15	62541840	62542604	MajorDMR-17-60095	6
chr15	62546619	62546843	MajorDMR-17-60096	5
chr15	62551526	62551745	MajorDMR-17-60097	2
chr15	62570315	62570452	MajorDMR-17-60098	2
chr15	62587576	62587690	MajorDMR-17-60099	3
chr15	62598813	62598989	MajorDMR-17-60100	3
chr15	62612058	62612204	MajorDMR-17-60101	3
chr15	62612717	62613025	MajorDMR-17-60102	3
chr15	62616364	62616749	MajorDMR-17-60103	3
chr15	62637117	62637374	MajorDMR-17-60104	3
chr15	62648208	62649167	MajorDMR-17-60105	12
chr15	62652726	62652736	MajorDMR-17-60106	2
chr15	62687124	62687275	MajorDMR-17-60107	2
chr15	62695390	62695692	MajorDMR-17-60108	4
chr15	62696749	62696880	MajorDMR-17-60109	2
chr15	62704711	62705252	MajorDMR-17-60110	6
chr15	62706841	62707002	MajorDMR-17-60111	2
chr15	62707519	62708036	MajorDMR-17-60112	9
chr15	62718651	62719157	MajorDMR-17-60113	4
chr15	62722602	62722698	MajorDMR-17-60114	3
chr15	62732646	62732896	MajorDMR-17-60115	4
chr15	62739969	62741078	MajorDMR-17-60116	11
chr15	62746825	62747034	MajorDMR-17-60117	3
chr15	62752052	62752261	MajorDMR-17-60118	4
chr15	62757108	62757468	MajorDMR-17-60119	3
chr15	62758336	62759372	MajorDMR-17-60120	6
chr15	62762071	62762738	MajorDMR-17-60121	10
chr15	62766910	62768279	MajorDMR-17-60122	10
chr15	62770184	62770838	MajorDMR-17-60123	8
chr15	62786476	62786516	MajorDMR-17-60124	2
chr15	62788434	62788569	MajorDMR-17-60125	3
chr15	62791706	62791926	MajorDMR-17-60126	4
chr15	62792872	62793728	MajorDMR-17-60127	5
chr15	62795595	62796167	MajorDMR-17-60128	6
chr15	62814623	62814973	MajorDMR-17-60129	5
chr15	62824707	62824843	MajorDMR-17-60130	2
chr15	62838352	62838507	MajorDMR-17-60131	4
chr15	62839113	62839254	MajorDMR-17-60132	3
chr15	62862422	62862719	MajorDMR-17-60133	5
chr15	62874156	62874312	MajorDMR-17-60134	2
chr15	62902728	62902955	MajorDMR-17-60135	6
chr15	62911973	62912023	MajorDMR-17-60136	2
chr15	62916940	62917122	MajorDMR-17-60137	4
chr15	62937671	62937775	MajorDMR-17-60138	3
chr15	62999214	62999369	MajorDMR-17-60139	2
chr15	63048683	63049053	MajorDMR-17-60140	4
chr15	63050477	63051005	MajorDMR-17-60141	8
chr15	63071370	63071611	MajorDMR-17-60142	5
chr15	63074302	63074937	MajorDMR-17-60143	8
chr15	63080423	63080435	MajorDMR-17-60144	2
chr15	63085817	63086294	MajorDMR-17-60145	6
chr15	63106951	63107189	MajorDMR-17-60146	5
chr15	63117425	63117542	MajorDMR-17-60147	2
chr15	63134563	63134635	MajorDMR-17-60148	3
chr15	63143402	63143434	MajorDMR-17-60149	2
chr15	63144984	63145088	MajorDMR-17-60150	3
chr15	63178789	63179549	MajorDMR-17-60151	14
chr15	63189256	63189604	MajorDMR-17-60152	10
chr15	63199678	63199685	MajorDMR-17-60153	2
chr15	63242696	63242946	MajorDMR-17-60154	3
chr15	63250644	63251026	MajorDMR-17-60155	4
chr15	63268492	63268557	MajorDMR-17-60156	2
chr15	63281737	63282054	MajorDMR-17-60157	4
chr15	63292484	63292694	MajorDMR-17-60158	4
chr15	63336347	63336362	MajorDMR-17-60159	2
chr15	63337057	63337353	MajorDMR-17-60160	4
chr15	63344482	63344593	MajorDMR-17-60161	6
chr15	63362097	63362327	MajorDMR-17-60162	4
chr15	63368244	63368314	MajorDMR-17-60163	3
chr15	63380714	63380926	MajorDMR-17-60164	4
chr15	63448364	63448436	MajorDMR-17-60165	2
chr15	63461844	63462238	MajorDMR-17-60166	3
chr15	63465621	63465835	MajorDMR-17-60167	9
chr15	63489323	63489642	MajorDMR-17-60168	3
chr15	63494654	63495367	MajorDMR-17-60169	8
chr15	63496508	63496801	MajorDMR-17-60170	4
chr15	63525967	63527140	MajorDMR-17-60171	9
chr15	63574090	63574207	MajorDMR-17-60172	2
chr15	63588356	63588766	MajorDMR-17-60173	7
chr15	63593904	63594228	MajorDMR-17-60174	4
chr15	63614910	63614951	MajorDMR-17-60175	3
chr15	63616646	63616725	MajorDMR-17-60176	3
chr15	63623168	63623221	MajorDMR-17-60177	2
chr15	63630879	63630892	MajorDMR-17-60178	2
chr15	63639903	63641580	MajorDMR-17-60179	13
chr15	63642427	63642726	MajorDMR-17-60180	5
chr15	63656892	63657753	MajorDMR-17-60181	8
chr15	63666954	63667750	MajorDMR-17-60182	6
chr15	63672695	63673091	MajorDMR-17-60183	5
chr15	63674448	63674589	MajorDMR-17-60184	10
chr15	63682834	63683340	MajorDMR-17-60185	6
chr15	63688822	63689197	MajorDMR-17-60186	2
chr15	63698099	63698890	MajorDMR-17-60187	9
chr15	63700044	63700557	MajorDMR-17-60188	3
chr15	63701809	63701856	MajorDMR-17-60189	2
chr15	63704204	63704480	MajorDMR-17-60190	4
chr15	63705340	63706158	MajorDMR-17-60191	10
chr15	63724068	63724208	MajorDMR-17-60192	3
chr15	63728234	63728403	MajorDMR-17-60193	4
chr15	63728979	63729954	MajorDMR-17-60194	6
chr15	63732243	63732491	MajorDMR-17-60195	4
chr15	63749533	63750106	MajorDMR-17-60196	8
chr15	63752924	63754445	MajorDMR-17-60197	34
chr15	63754990	63756317	MajorDMR-17-60198	10
chr15	63756831	63757290	MajorDMR-17-60199	5
chr15	63758667	63758959	MajorDMR-17-60200	3
chr15	63762672	63762828	MajorDMR-17-60201	2
chr15	63766257	63766371	MajorDMR-17-60202	4
chr15	63769306	63769394	MajorDMR-17-60203	2
chr15	63772556	63772630	MajorDMR-17-60204	5
chr15	63775696	63775816	MajorDMR-17-60205	4
chr15	63776456	63776489	MajorDMR-17-60206	2
chr15	63779606	63779794	MajorDMR-17-60207	7
chr15	63784193	63785032	MajorDMR-17-60208	10
chr15	63785749	63786548	MajorDMR-17-60209	5
chr15	63793186	63794228	MajorDMR-17-60210	11
chr15	63795548	63795881	MajorDMR-17-60211	14
chr15	63798252	63799474	MajorDMR-17-60212	17
chr15	63800511	63800706	MajorDMR-17-60213	2
chr15	63801330	63801631	MajorDMR-17-60214	4
chr15	63806638	63806703	MajorDMR-17-60215	2
chr15	63812058	63812194	MajorDMR-17-60216	5
chr15	63815615	63815742	MajorDMR-17-60217	2
chr15	63831810	63831987	MajorDMR-17-60218	2
chr15	63845584	63845919	MajorDMR-17-60219	4
chr15	63850337	63850458	MajorDMR-17-60220	2
chr15	63886899	63887490	MajorDMR-17-60221	4
chr15	63889092	63889715	MajorDMR-17-60222	14
chr15	63890724	63892295	MajorDMR-17-60223	13
chr15	63894709	63895002	MajorDMR-17-60224	2
chr15	63895811	63896115	MajorDMR-17-60225	4
chr15	63898092	63898578	MajorDMR-17-60226	7
chr15	63899185	63899338	MajorDMR-17-60227	6
chr15	63904852	63904895	MajorDMR-17-60228	3
chr15	63906137	63906151	MajorDMR-17-60229	2
chr15	63948488	63948498	MajorDMR-17-60230	2
chr15	63970084	63970150	MajorDMR-17-60231	2
chr15	64011593	64011691	MajorDMR-17-60232	3
chr15	64056569	64056665	MajorDMR-17-60233	2
chr15	64087897	64088028	MajorDMR-17-60234	7
chr15	64179863	64180347	MajorDMR-17-60235	2
chr15	64183509	64183548	MajorDMR-17-60236	3
chr15	64184194	64184224	MajorDMR-17-60237	2
chr15	64189127	64189916	MajorDMR-17-60238	7
chr15	64198709	64198788	MajorDMR-17-60239	2
chr15	64202083	64202389	MajorDMR-17-60240	4
chr15	64217981	64218728	MajorDMR-17-60241	16
chr15	64237552	64237712	MajorDMR-17-60242	4
chr15	64260984	64261016	MajorDMR-17-60243	2
chr15	64290886	64291308	MajorDMR-17-60244	7
chr15	64307331	64307486	MajorDMR-17-60245	4
chr15	64338024	64338165	MajorDMR-17-60246	5
chr15	64382536	64382644	MajorDMR-17-60247	2
chr15	64404005	64404648	MajorDMR-17-60248	5
chr15	64414035	64414091	MajorDMR-17-60249	2
chr15	64414847	64415242	MajorDMR-17-60250	4
chr15	64423891	64424092	MajorDMR-17-60251	6
chr15	64425928	64426066	MajorDMR-17-60252	7
chr15	64428600	64428856	MajorDMR-17-60253	5
chr15	64429450	64429678	MajorDMR-17-60254	4
chr15	64436773	64437288	MajorDMR-17-60255	12
chr15	64438164	64438532	MajorDMR-17-60256	6
chr15	64439294	64439780	MajorDMR-17-60257	22
chr15	64443538	64443678	MajorDMR-17-60258	5
chr15	64446588	64446864	MajorDMR-17-60259	3
chr15	64448986	64449247	MajorDMR-17-60260	2
chr15	64454123	64454154	MajorDMR-17-60261	3
chr15	64607521	64607772	MajorDMR-17-60262	3
chr15	64672946	64673226	MajorDMR-17-60263	5
chr15	64674255	64674484	MajorDMR-17-60264	8
chr15	64675184	64675727	MajorDMR-17-60265	8
chr15	64722537	64722827	MajorDMR-17-60266	2
chr15	64742792	64742886	MajorDMR-17-60267	2
chr15	64745329	64745638	MajorDMR-17-60268	4
chr15	64758606	64758640	MajorDMR-17-60269	2
chr15	64759915	64759999	MajorDMR-17-60270	3
chr15	64769361	64769541	MajorDMR-17-60271	4
chr15	64773126	64773809	MajorDMR-17-60272	9
chr15	64792282	64792337	MajorDMR-17-60273	3
chr15	64794631	64794657	MajorDMR-17-60274	2
chr15	64795183	64796794	MajorDMR-17-60275	7
chr15	64799657	64800103	MajorDMR-17-60276	2
chr15	64807474	64807619	MajorDMR-17-60277	2
chr15	64813353	64814396	MajorDMR-17-60278	5
chr15	64818177	64818223	MajorDMR-17-60279	2
chr15	64829591	64829649	MajorDMR-17-60280	2
chr15	64866982	64867354	MajorDMR-17-60281	2
chr15	64892248	64892760	MajorDMR-17-60282	3
chr15	64904024	64904057	MajorDMR-17-60283	2
chr15	64910386	64911035	MajorDMR-17-60284	14
chr15	64923578	64923616	MajorDMR-17-60285	2
chr15	64927642	64928058	MajorDMR-17-60286	3
chr15	64951181	64951773	MajorDMR-17-60287	9
chr15	64966280	64966285	MajorDMR-17-60288	2
chr15	64975500	64975844	MajorDMR-17-60289	3
chr15	64978733	64978995	MajorDMR-17-60290	10
chr15	64979598	64981135	MajorDMR-17-60291	12
chr15	64982744	64984343	MajorDMR-17-60292	14
chr15	64986899	64987487	MajorDMR-17-60293	5
chr15	64989347	64989420	MajorDMR-17-60294	3
chr15	64992170	64992352	MajorDMR-17-60295	2
chr15	64993256	64993280	MajorDMR-17-60296	2
chr15	65009735	65011173	MajorDMR-17-60297	30
chr15	65012580	65012842	MajorDMR-17-60298	2
chr15	65031527	65031641	MajorDMR-17-60299	2
chr15	65034405	65035233	MajorDMR-17-60300	17
chr15	65039371	65040133	MajorDMR-17-60301	10
chr15	65041461	65042501	MajorDMR-17-60302	6
chr15	65066230	65067003	MajorDMR-17-60303	7
chr15	65068635	65069155	MajorDMR-17-60304	22
chr15	65070029	65070235	MajorDMR-17-60305	2
chr15	65075202	65075250	MajorDMR-17-60306	4
chr15	65094382	65094421	MajorDMR-17-60307	2
chr15	65101950	65102951	MajorDMR-17-60308	6
chr15	65113572	65114008	MajorDMR-17-60309	12
chr15	65115967	65116050	MajorDMR-17-60310	6
chr15	65122699	65122904	MajorDMR-17-60311	5
chr15	65125234	65125338	MajorDMR-17-60312	2
chr15	65127920	65128414	MajorDMR-17-60313	6
chr15	65132453	65133420	MajorDMR-17-60314	14
chr15	65134502	65144923	MajorDMR-17-60315	124
chr15	65145505	65152764	MajorDMR-17-60316	69
chr15	65153575	65158640	MajorDMR-17-60317	44
chr15	65159262	65159511	MajorDMR-17-60318	5
chr15	65160064	65160303	MajorDMR-17-60319	3
chr15	65161165	65161255	MajorDMR-17-60320	2
chr15	65163459	65163853	MajorDMR-17-60321	3
chr15	65164452	65166075	MajorDMR-17-60322	11
chr15	65166727	65166959	MajorDMR-17-60323	3
chr15	65169548	65169955	MajorDMR-17-60324	4
chr15	65170695	65170950	MajorDMR-17-60325	2
chr15	65174081	65175113	MajorDMR-17-60326	10
chr15	65176127	65176716	MajorDMR-17-60327	12
chr15	65177776	65178001	MajorDMR-17-60328	6
chr15	65180648	65180878	MajorDMR-17-60329	5
chr15	65187555	65188827	MajorDMR-17-60330	12
chr15	65189356	65190927	MajorDMR-17-60331	11
chr15	65197123	65197310	MajorDMR-17-60332	12
chr15	65201975	65201979	MajorDMR-17-60333	2
chr15	65208020	65208146	MajorDMR-17-60334	4
chr15	65212158	65212386	MajorDMR-17-60335	2
chr15	65214074	65214589	MajorDMR-17-60336	8
chr15	65223354	65223362	MajorDMR-17-60337	2
chr15	65234635	65234786	MajorDMR-17-60338	8
chr15	65271581	65272110	MajorDMR-17-60339	10
chr15	65273549	65273691	MajorDMR-17-60340	2
chr15	65280352	65280539	MajorDMR-17-60341	2
chr15	65281146	65281237	MajorDMR-17-60342	2
chr15	65324451	65324557	MajorDMR-17-60343	2
chr15	65325498	65325590	MajorDMR-17-60344	3
chr15	65340474	65341038	MajorDMR-17-60345	6
chr15	65346619	65348797	MajorDMR-17-60346	24
chr15	65349947	65350018	MajorDMR-17-60347	2
chr15	65350831	65351416	MajorDMR-17-60348	9
chr15	65352244	65353715	MajorDMR-17-60349	10
chr15	65356755	65357823	MajorDMR-17-60350	16
chr15	65359205	65359405	MajorDMR-17-60351	2
chr15	65360678	65361506	MajorDMR-17-60352	6
chr15	65363513	65364326	MajorDMR-17-60353	9
chr15	65373702	65374025	MajorDMR-17-60354	7
chr15	65374600	65376405	MajorDMR-17-60355	18
chr15	65377974	65378052	MajorDMR-17-60356	2
chr15	65380167	65380904	MajorDMR-17-60357	12
chr15	65384316	65385554	MajorDMR-17-60358	17
chr15	65386688	65387103	MajorDMR-17-60359	11
chr15	65394115	65394735	MajorDMR-17-60360	12
chr15	65473445	65473583	MajorDMR-17-60361	2
chr15	65475328	65475778	MajorDMR-17-60362	3
chr15	65487524	65488169	MajorDMR-17-60363	6
chr15	65499961	65500023	MajorDMR-17-60364	2
chr15	65572677	65573385	MajorDMR-17-60365	7
chr15	65584759	65584769	MajorDMR-17-60366	2
chr15	65588878	65589146	MajorDMR-17-60367	4
chr15	65589798	65589928	MajorDMR-17-60368	2
chr15	65594230	65594733	MajorDMR-17-60369	25
chr15	65597873	65598125	MajorDMR-17-60370	6
chr15	65604992	65605108	MajorDMR-17-60371	4
chr15	65614795	65615876	MajorDMR-17-60372	13
chr15	65618344	65618981	MajorDMR-17-60373	16
chr15	65621010	65621284	MajorDMR-17-60374	6
chr15	65624829	65625101	MajorDMR-17-60375	3
chr15	65626316	65627523	MajorDMR-17-60376	23
chr15	65628258	65630141	MajorDMR-17-60377	16
chr15	65632341	65632647	MajorDMR-17-60378	2
chr15	65641757	65641868	MajorDMR-17-60379	2
chr15	65646840	65647551	MajorDMR-17-60380	10
chr15	65656604	65657036	MajorDMR-17-60381	3
chr15	65659170	65659511	MajorDMR-17-60382	7
chr15	65660185	65660437	MajorDMR-17-60383	3
chr15	65661428	65661603	MajorDMR-17-60384	3
chr15	65664360	65665955	MajorDMR-17-60385	23
chr15	65667117	65667685	MajorDMR-17-60386	13
chr15	65668406	65668822	MajorDMR-17-60387	4
chr15	65670875	65671153	MajorDMR-17-60388	5
chr15	65677044	65677858	MajorDMR-17-60389	18
chr15	65689413	65689607	MajorDMR-17-60390	5
chr15	65693148	65693873	MajorDMR-17-60391	8
chr15	65700542	65701209	MajorDMR-17-60392	5
chr15	65702515	65703420	MajorDMR-17-60393	9
chr15	65707324	65707931	MajorDMR-17-60394	11
chr15	65708986	65709523	MajorDMR-17-60395	8
chr15	65713351	65713886	MajorDMR-17-60396	17
chr15	65735851	65736035	MajorDMR-17-60397	2
chr15	65741809	65741817	MajorDMR-17-60398	2
chr15	65744155	65744380	MajorDMR-17-60399	2
chr15	65776555	65777077	MajorDMR-17-60400	5
chr15	65783170	65783494	MajorDMR-17-60401	6
chr15	65793277	65793417	MajorDMR-17-60402	4
chr15	65800340	65800573	MajorDMR-17-60403	5
chr15	65801975	65804486	MajorDMR-17-60404	13
chr15	65805795	65805849	MajorDMR-17-60405	4
chr15	65806472	65806974	MajorDMR-17-60406	3
chr15	65814867	65815021	MajorDMR-17-60407	6
chr15	65818300	65818549	MajorDMR-17-60408	4
chr15	65821382	65822268	MajorDMR-17-60409	14
chr15	65823924	65824730	MajorDMR-17-60410	22
chr15	65825466	65826940	MajorDMR-17-60411	28
chr15	65831590	65831849	MajorDMR-17-60412	5
chr15	65832822	65833808	MajorDMR-17-60413	3
chr15	65837814	65838449	MajorDMR-17-60414	19
chr15	65839435	65839924	MajorDMR-17-60415	7
chr15	65842553	65843398	MajorDMR-17-60416	4
chr15	65864161	65864618	MajorDMR-17-60417	3
chr15	65867587	65867650	MajorDMR-17-60418	2
chr15	65869811	65870143	MajorDMR-17-60419	3
chr15	65888508	65888641	MajorDMR-17-60420	2
chr15	65906824	65907352	MajorDMR-17-60421	7
chr15	65910971	65910982	MajorDMR-17-60422	2
chr15	65919322	65919424	MajorDMR-17-60423	2
chr15	65931873	65931938	MajorDMR-17-60424	2
chr15	66069270	66069754	MajorDMR-17-60425	5
chr15	66073002	66073179	MajorDMR-17-60426	2
chr15	66108640	66108662	MajorDMR-17-60427	2
chr15	66116675	66116728	MajorDMR-17-60428	2
chr15	66124973	66125597	MajorDMR-17-60429	8
chr15	66129804	66130061	MajorDMR-17-60430	2
chr15	66178280	66178318	MajorDMR-17-60431	2
chr15	66182417	66182521	MajorDMR-17-60432	2
chr15	66193674	66194160	MajorDMR-17-60433	3
chr15	66200244	66200264	MajorDMR-17-60434	2
chr15	66206815	66207060	MajorDMR-17-60435	2
chr15	66208638	66209616	MajorDMR-17-60436	16
chr15	66214173	66214582	MajorDMR-17-60437	6
chr15	66215708	66215766	MajorDMR-17-60438	2
chr15	66231084	66231171	MajorDMR-17-60439	3
chr15	66232426	66232915	MajorDMR-17-60440	9
chr15	66244915	66245053	MajorDMR-17-60441	4
chr15	66262149	66262721	MajorDMR-17-60442	5
chr15	66269460	66269500	MajorDMR-17-60443	2
chr15	66273357	66273882	MajorDMR-17-60444	3
chr15	66278939	66279370	MajorDMR-17-60445	5
chr15	66297154	66297180	MajorDMR-17-60446	2
chr15	66298974	66299045	MajorDMR-17-60447	2
chr15	66308738	66308906	MajorDMR-17-60448	2
chr15	66311570	66312163	MajorDMR-17-60449	12
chr15	66313642	66314452	MajorDMR-17-60450	8
chr15	66315562	66316242	MajorDMR-17-60451	7
chr15	66317342	66317843	MajorDMR-17-60452	5
chr15	66323136	66323194	MajorDMR-17-60453	3
chr15	66330731	66330883	MajorDMR-17-60454	2
chr15	66334777	66335142	MajorDMR-17-60455	5
chr15	66339644	66340138	MajorDMR-17-60456	5
chr15	66346355	66346935	MajorDMR-17-60457	5
chr15	66351383	66351739	MajorDMR-17-60458	4
chr15	66360030	66360296	MajorDMR-17-60459	5
chr15	66381493	66381748	MajorDMR-17-60460	5
chr15	66390958	66391081	MajorDMR-17-60461	2
chr15	66417803	66418546	MajorDMR-17-60462	9
chr15	66420723	66420824	MajorDMR-17-60463	5
chr15	66421944	66422556	MajorDMR-17-60464	10
chr15	66423654	66423667	MajorDMR-17-60465	2
chr15	66425985	66426217	MajorDMR-17-60466	2
chr15	66430775	66432405	MajorDMR-17-60467	17
chr15	66442330	66442573	MajorDMR-17-60468	7
chr15	66471056	66471427	MajorDMR-17-60469	6
chr15	66472532	66474556	MajorDMR-17-60470	22
chr15	66478548	66478675	MajorDMR-17-60471	2
chr15	66481510	66481696	MajorDMR-17-60472	4
chr15	66483031	66484135	MajorDMR-17-60473	9
chr15	66491724	66492020	MajorDMR-17-60474	4
chr15	66494710	66495034	MajorDMR-17-60475	7
chr15	66504629	66505365	MajorDMR-17-60476	9
chr15	66510902	66510941	MajorDMR-17-60477	2
chr15	66513577	66514355	MajorDMR-17-60478	6
chr15	66516701	66516779	MajorDMR-17-60479	3
chr15	66517366	66517524	MajorDMR-17-60480	5
chr15	66519298	66519387	MajorDMR-17-60481	3
chr15	66522096	66522306	MajorDMR-17-60482	2
chr15	66528660	66529302	MajorDMR-17-60483	10
chr15	66530021	66530591	MajorDMR-17-60484	7
chr15	66541074	66542632	MajorDMR-17-60485	9
chr15	66543395	66543629	MajorDMR-17-60486	2
chr15	66544432	66544442	MajorDMR-17-60487	2
chr15	66564011	66564063	MajorDMR-17-60488	2
chr15	66570476	66570567	MajorDMR-17-60489	5
chr15	66577999	66578104	MajorDMR-17-60490	3
chr15	66579425	66579468	MajorDMR-17-60491	4
chr15	66585337	66585367	MajorDMR-17-60492	3
chr15	66591020	66591382	MajorDMR-17-60493	3
chr15	66603205	66603343	MajorDMR-17-60494	2
chr15	66640979	66641099	MajorDMR-17-60495	2
chr15	66645845	66645993	MajorDMR-17-60496	5
chr15	66662261	66662847	MajorDMR-17-60497	10
chr15	66678406	66678499	MajorDMR-17-60498	5
chr15	66692894	66693018	MajorDMR-17-60499	3
chr15	66695204	66695257	MajorDMR-17-60500	2
chr15	66696243	66696647	MajorDMR-17-60501	8
chr15	66697579	66698216	MajorDMR-17-60502	6
chr15	66704698	66704717	MajorDMR-17-60503	2
chr15	66707193	66707433	MajorDMR-17-60504	3
chr15	66708920	66709286	MajorDMR-17-60505	2
chr15	66710275	66711040	MajorDMR-17-60506	7
chr15	66732720	66733326	MajorDMR-17-60507	4
chr15	66750456	66750591	MajorDMR-17-60508	2
chr15	66765818	66767061	MajorDMR-17-60509	10
chr15	66775475	66775844	MajorDMR-17-60510	2
chr15	66790389	66790729	MajorDMR-17-60511	2
chr15	66857880	66858447	MajorDMR-17-60512	11
chr15	66859424	66859839	MajorDMR-17-60513	6
chr15	66872895	66873353	MajorDMR-17-60514	4
chr15	66880199	66880227	MajorDMR-17-60515	2
chr15	66881106	66881250	MajorDMR-17-60516	2
chr15	66894250	66894308	MajorDMR-17-60517	2
chr15	66895807	66896234	MajorDMR-17-60518	3
chr15	66903596	66903942	MajorDMR-17-60519	11
chr15	66909845	66910534	MajorDMR-17-60520	16
chr15	66911194	66911823	MajorDMR-17-60521	11
chr15	66914300	66914407	MajorDMR-17-60522	8
chr15	66924419	66924569	MajorDMR-17-60523	3
chr15	66932221	66932584	MajorDMR-17-60524	4
chr15	66939717	66940033	MajorDMR-17-60525	13
chr15	66941644	66941986	MajorDMR-17-60526	6
chr15	66947413	66947435	MajorDMR-17-60527	2
chr15	66949578	66950001	MajorDMR-17-60528	4
chr15	66950538	66950647	MajorDMR-17-60529	5
chr15	66955076	66955153	MajorDMR-17-60530	2
chr15	66963593	66964070	MajorDMR-17-60531	5
chr15	66965309	66966138	MajorDMR-17-60532	16
chr15	66984897	66984979	MajorDMR-17-60533	2
chr15	66990712	66991585	MajorDMR-17-60534	8
chr15	66992747	66992952	MajorDMR-17-60535	4
chr15	66996771	66997114	MajorDMR-17-60536	4
chr15	66998973	67000166	MajorDMR-17-60537	23
chr15	67003352	67003435	MajorDMR-17-60538	2
chr15	67006886	67009380	MajorDMR-17-60539	28
chr15	67012769	67012833	MajorDMR-17-60540	2
chr15	67015116	67015209	MajorDMR-17-60541	2
chr15	67017125	67017786	MajorDMR-17-60542	11
chr15	67019351	67019510	MajorDMR-17-60543	2
chr15	67021350	67022436	MajorDMR-17-60544	38
chr15	67023731	67023771	MajorDMR-17-60545	3
chr15	67026187	67027588	MajorDMR-17-60546	25
chr15	67028461	67028475	MajorDMR-17-60547	2
chr15	67029446	67029818	MajorDMR-17-60548	4
chr15	67033318	67033448	MajorDMR-17-60549	8
chr15	67036439	67037061	MajorDMR-17-60550	13
chr15	67040688	67041125	MajorDMR-17-60551	9
chr15	67042295	67042954	MajorDMR-17-60552	4
chr15	67046100	67046248	MajorDMR-17-60553	4
chr15	67048280	67050420	MajorDMR-17-60554	26
chr15	67054670	67054701	MajorDMR-17-60555	2
chr15	67055626	67056363	MajorDMR-17-60556	23
chr15	67058116	67058668	MajorDMR-17-60557	10
chr15	67059857	67060117	MajorDMR-17-60558	4
chr15	67062815	67063028	MajorDMR-17-60559	3
chr15	67063739	67063885	MajorDMR-17-60560	4
chr15	67065262	67068797	MajorDMR-17-60561	47
chr15	67093361	67094139	MajorDMR-17-60562	10
chr15	67095580	67095840	MajorDMR-17-60563	11
chr15	67112115	67112766	MajorDMR-17-60564	3
chr15	67122795	67122960	MajorDMR-17-60565	4
chr15	67127380	67127554	MajorDMR-17-60566	5
chr15	67134411	67134885	MajorDMR-17-60567	17
chr15	67135458	67135466	MajorDMR-17-60568	3
chr15	67142546	67143879	MajorDMR-17-60569	27
chr15	67145074	67145100	MajorDMR-17-60570	2
chr15	67145694	67146049	MajorDMR-17-60571	7
chr15	67155391	67155521	MajorDMR-17-60572	6
chr15	67199532	67199723	MajorDMR-17-60573	8
chr15	67213478	67213960	MajorDMR-17-60574	10
chr15	67215859	67215873	MajorDMR-17-60575	2
chr15	67224173	67224565	MajorDMR-17-60576	7
chr15	67235342	67235567	MajorDMR-17-60577	2
chr15	67236163	67236554	MajorDMR-17-60578	6
chr15	67272656	67272856	MajorDMR-17-60579	3
chr15	67279295	67279746	MajorDMR-17-60580	10
chr15	67286404	67286904	MajorDMR-17-60581	7
chr15	67340456	67340820	MajorDMR-17-60582	6
chr15	67343463	67343642	MajorDMR-17-60583	3
chr15	67351179	67352071	MajorDMR-17-60584	8
chr15	67354459	67354481	MajorDMR-17-60585	2
chr15	67355654	67355689	MajorDMR-17-60586	3
chr15	67356545	67357449	MajorDMR-17-60587	21
chr15	67360854	67361359	MajorDMR-17-60588	7
chr15	67365284	67365319	MajorDMR-17-60589	2
chr15	67372784	67373785	MajorDMR-17-60590	17
chr15	67375048	67375359	MajorDMR-17-60591	3
chr15	67380765	67381006	MajorDMR-17-60592	11
chr15	67381682	67382089	MajorDMR-17-60593	4
chr15	67384386	67384952	MajorDMR-17-60594	7
chr15	67385844	67386313	MajorDMR-17-60595	4
chr15	67390449	67391400	MajorDMR-17-60596	14
chr15	67397794	67398253	MajorDMR-17-60597	5
chr15	67399253	67399380	MajorDMR-17-60598	4
chr15	67401750	67402457	MajorDMR-17-60599	17
chr15	67407845	67407913	MajorDMR-17-60600	2
chr15	67413114	67414005	MajorDMR-17-60601	24
chr15	67420089	67420482	MajorDMR-17-60602	6
chr15	67422998	67423919	MajorDMR-17-60603	10
chr15	67426048	67427543	MajorDMR-17-60604	20
chr15	67430389	67431662	MajorDMR-17-60605	22
chr15	67432917	67433477	MajorDMR-17-60606	12
chr15	67435246	67435359	MajorDMR-17-60607	5
chr15	67437118	67437441	MajorDMR-17-60608	5
chr15	67438797	67439868	MajorDMR-17-60609	15
chr15	67441836	67442184	MajorDMR-17-60610	3
chr15	67442892	67442922	MajorDMR-17-60611	3
chr15	67450761	67450849	MajorDMR-17-60612	2
chr15	67454284	67454602	MajorDMR-17-60613	3
chr15	67456475	67456883	MajorDMR-17-60614	4
chr15	67457583	67458792	MajorDMR-17-60615	32
chr15	67460681	67460861	MajorDMR-17-60616	5
chr15	67468595	67469260	MajorDMR-17-60617	12
chr15	67470193	67470647	MajorDMR-17-60618	7
chr15	67472554	67472661	MajorDMR-17-60619	2
chr15	67478650	67479257	MajorDMR-17-60620	10
chr15	67532694	67532980	MajorDMR-17-60621	3
chr15	67533872	67533920	MajorDMR-17-60622	2
chr15	67559857	67559917	MajorDMR-17-60623	3
chr15	67651364	67652480	MajorDMR-17-60624	12
chr15	67662797	67663485	MajorDMR-17-60625	10
chr15	67673228	67673374	MajorDMR-17-60626	2
chr15	67695912	67696768	MajorDMR-17-60627	6
chr15	67700030	67700393	MajorDMR-17-60628	4
chr15	67706144	67706268	MajorDMR-17-60629	4
chr15	67749404	67749481	MajorDMR-17-60630	3
chr15	67760726	67761269	MajorDMR-17-60631	5
chr15	67766518	67766590	MajorDMR-17-60632	2
chr15	67793751	67794724	MajorDMR-17-60633	11
chr15	67836080	67836318	MajorDMR-17-60634	5
chr15	67841544	67841795	MajorDMR-17-60635	3
chr15	67861710	67862189	MajorDMR-17-60636	4
chr15	67983516	67984070	MajorDMR-17-60637	3
chr15	68013728	68014035	MajorDMR-17-60638	4
chr15	68017103	68017259	MajorDMR-17-60639	2
chr15	68030408	68030808	MajorDMR-17-60640	4
chr15	68042930	68043156	MajorDMR-17-60641	2
chr15	68059176	68059405	MajorDMR-17-60642	2
chr15	68071424	68071524	MajorDMR-17-60643	2
chr15	68073886	68074080	MajorDMR-17-60644	4
chr15	68074622	68075518	MajorDMR-17-60645	19
chr15	68089285	68089656	MajorDMR-17-60646	2
chr15	68104774	68105186	MajorDMR-17-60647	8
chr15	68111843	68112722	MajorDMR-17-60648	13
chr15	68124306	68124398	MajorDMR-17-60649	2
chr15	68126544	68126569	MajorDMR-17-60650	3
chr15	68129227	68129905	MajorDMR-17-60651	6
chr15	68135703	68135715	MajorDMR-17-60652	2
chr15	68152021	68152886	MajorDMR-17-60653	10
chr15	68156269	68156578	MajorDMR-17-60654	7
chr15	68158391	68158442	MajorDMR-17-60655	2
chr15	68175703	68175845	MajorDMR-17-60656	4
chr15	68176599	68176910	MajorDMR-17-60657	5
chr15	68177600	68177641	MajorDMR-17-60658	3
chr15	68207132	68208293	MajorDMR-17-60659	11
chr15	68220537	68220624	MajorDMR-17-60660	2
chr15	68236403	68236758	MajorDMR-17-60661	7
chr15	68238277	68238779	MajorDMR-17-60662	6
chr15	68276606	68276933	MajorDMR-17-60663	2
chr15	68314447	68314834	MajorDMR-17-60664	7
chr15	68342536	68342577	MajorDMR-17-60665	2
chr15	68350171	68350549	MajorDMR-17-60666	7
chr15	68353952	68354032	MajorDMR-17-60667	2
chr15	68372765	68373399	MajorDMR-17-60668	3
chr15	68374473	68374620	MajorDMR-17-60669	3
chr15	68423423	68423427	MajorDMR-17-60670	2
chr15	68433159	68433586	MajorDMR-17-60671	2
chr15	68469530	68469572	MajorDMR-17-60672	2
chr15	68479902	68480752	MajorDMR-17-60673	7
chr15	68484966	68485645	MajorDMR-17-60674	7
chr15	68487464	68487653	MajorDMR-17-60675	4
chr15	68489154	68489300	MajorDMR-17-60676	4
chr15	68489963	68490053	MajorDMR-17-60677	2
chr15	68492461	68492984	MajorDMR-17-60678	11
chr15	68494260	68494310	MajorDMR-17-60679	3
chr15	68497304	68497993	MajorDMR-17-60680	17
chr15	68500374	68501156	MajorDMR-17-60681	24
chr15	68502842	68503670	MajorDMR-17-60682	8
chr15	68547425	68547554	MajorDMR-17-60683	3
chr15	68551130	68551192	MajorDMR-17-60684	2
chr15	68552710	68552768	MajorDMR-17-60685	2
chr15	68555591	68555617	MajorDMR-17-60686	2
chr15	68563424	68563470	MajorDMR-17-60687	2
chr15	68564154	68564547	MajorDMR-17-60688	10
chr15	68578075	68578079	MajorDMR-17-60689	2
chr15	68591301	68592101	MajorDMR-17-60690	9
chr15	68594367	68594561	MajorDMR-17-60691	2
chr15	68602918	68603143	MajorDMR-17-60692	6
chr15	68606994	68607212	MajorDMR-17-60693	11
chr15	68623305	68623656	MajorDMR-17-60694	6
chr15	68627288	68628322	MajorDMR-17-60695	15
chr15	68630272	68630518	MajorDMR-17-60696	4
chr15	68633532	68633617	MajorDMR-17-60697	4
chr15	68656537	68656881	MajorDMR-17-60698	5
chr15	68658258	68658534	MajorDMR-17-60699	3
chr15	68676829	68677109	MajorDMR-17-60700	6
chr15	68714226	68714379	MajorDMR-17-60701	2
chr15	68724868	68725235	MajorDMR-17-60702	4
chr15	68725901	68726545	MajorDMR-17-60703	5
chr15	68741455	68741973	MajorDMR-17-60704	8
chr15	68760298	68760401	MajorDMR-17-60705	2
chr15	68779817	68780149	MajorDMR-17-60706	3
chr15	68785415	68785483	MajorDMR-17-60707	3
chr15	68793554	68793631	MajorDMR-17-60708	2
chr15	68796982	68796993	MajorDMR-17-60709	2
chr15	68801212	68801499	MajorDMR-17-60710	9
chr15	68802013	68802093	MajorDMR-17-60711	4
chr15	68804176	68804509	MajorDMR-17-60712	3
chr15	68809541	68809925	MajorDMR-17-60713	4
chr15	68846200	68846658	MajorDMR-17-60714	5
chr15	68851370	68851536	MajorDMR-17-60715	4
chr15	68852663	68853286	MajorDMR-17-60716	4
chr15	68858312	68858322	MajorDMR-17-60717	2
chr15	68862931	68863110	MajorDMR-17-60718	2
chr15	68868810	68868819	MajorDMR-17-60719	2
chr15	68875670	68875927	MajorDMR-17-60720	5
chr15	68876490	68877960	MajorDMR-17-60721	17
chr15	68879023	68879169	MajorDMR-17-60722	4
chr15	68881118	68881482	MajorDMR-17-60723	2
chr15	68882018	68883352	MajorDMR-17-60724	16
chr15	68885388	68885593	MajorDMR-17-60725	2
chr15	68887189	68887471	MajorDMR-17-60726	3
chr15	68888136	68888328	MajorDMR-17-60727	8
chr15	68889332	68891539	MajorDMR-17-60728	28
chr15	68893492	68893766	MajorDMR-17-60729	10
chr15	68894307	68894438	MajorDMR-17-60730	2
chr15	68897446	68897704	MajorDMR-17-60731	3
chr15	68900431	68901235	MajorDMR-17-60732	10
chr15	68901895	68902213	MajorDMR-17-60733	6
chr15	68903164	68903479	MajorDMR-17-60734	7
chr15	68905925	68906042	MajorDMR-17-60735	2
chr15	68906701	68907717	MajorDMR-17-60736	18
chr15	68908476	68909085	MajorDMR-17-60737	18
chr15	68912915	68913773	MajorDMR-17-60738	20
chr15	68915451	68915770	MajorDMR-17-60739	8
chr15	68917913	68918507	MajorDMR-17-60740	4
chr15	68921753	68922725	MajorDMR-17-60741	9
chr15	68924219	68924556	MajorDMR-17-60742	5
chr15	68926266	68926626	MajorDMR-17-60743	8
chr15	68927369	68928347	MajorDMR-17-60744	6
chr15	68930415	68930557	MajorDMR-17-60745	2
chr15	68932309	68932511	MajorDMR-17-60746	6
chr15	68933047	68933604	MajorDMR-17-60747	9
chr15	68937120	68937577	MajorDMR-17-60748	5
chr15	68940014	68940085	MajorDMR-17-60749	3
chr15	68947519	68947832	MajorDMR-17-60750	6
chr15	68948500	68948523	MajorDMR-17-60751	2
chr15	68961563	68961684	MajorDMR-17-60752	2
chr15	68966711	68967678	MajorDMR-17-60753	12
chr15	68971897	68972005	MajorDMR-17-60754	3
chr15	68984061	68984163	MajorDMR-17-60755	2
chr15	68992424	68992610	MajorDMR-17-60756	6
chr15	68997026	68997330	MajorDMR-17-60757	5
chr15	69012224	69012368	MajorDMR-17-60758	2
chr15	69025200	69025339	MajorDMR-17-60759	4
chr15	69026120	69026185	MajorDMR-17-60760	3
chr15	69032083	69032490	MajorDMR-17-60761	6
chr15	69065830	69066312	MajorDMR-17-60762	2
chr15	69068617	69068755	MajorDMR-17-60763	2
chr15	69074376	69074577	MajorDMR-17-60764	2
chr15	69079739	69079958	MajorDMR-17-60765	7
chr15	69081327	69081461	MajorDMR-17-60766	3
chr15	69082341	69082796	MajorDMR-17-60767	8
chr15	69085833	69086889	MajorDMR-17-60768	10
chr15	69089214	69091646	MajorDMR-17-60769	21
chr15	69094299	69094436	MajorDMR-17-60770	2
chr15	69099705	69099858	MajorDMR-17-60771	3
chr15	69101523	69101713	MajorDMR-17-60772	4
chr15	69103828	69103910	MajorDMR-17-60773	2
chr15	69105190	69105299	MajorDMR-17-60774	2
chr15	69106997	69107022	MajorDMR-17-60775	2
chr15	69125618	69126078	MajorDMR-17-60776	5
chr15	69167577	69167769	MajorDMR-17-60777	3
chr15	69169505	69169680	MajorDMR-17-60778	2
chr15	69177487	69177712	MajorDMR-17-60779	4
chr15	69216755	69216894	MajorDMR-17-60780	2
chr15	69292549	69292821	MajorDMR-17-60781	5
chr15	69324443	69324876	MajorDMR-17-60782	12
chr15	69328154	69328181	MajorDMR-17-60783	2
chr15	69331405	69331490	MajorDMR-17-60784	2
chr15	69338134	69338322	MajorDMR-17-60785	2
chr15	69367042	69367238	MajorDMR-17-60786	2
chr15	69380932	69380942	MajorDMR-17-60787	2
chr15	69396394	69396727	MajorDMR-17-60788	6
chr15	69409875	69409955	MajorDMR-17-60789	2
chr15	69411928	69412518	MajorDMR-17-60790	3
chr15	69421501	69421531	MajorDMR-17-60791	2
chr15	69430887	69431646	MajorDMR-17-60792	4
chr15	69540744	69540948	MajorDMR-17-60793	2
chr15	69564778	69565278	MajorDMR-17-60794	2
chr15	69590851	69591111	MajorDMR-17-60795	9
chr15	69592024	69592846	MajorDMR-17-60796	9
chr15	69616297	69616784	MajorDMR-17-60797	5
chr15	69620821	69621069	MajorDMR-17-60798	5
chr15	69669638	69669775	MajorDMR-17-60799	3
chr15	69680319	69680989	MajorDMR-17-60800	7
chr15	69682019	69682064	MajorDMR-17-60801	3
chr15	69687317	69687529	MajorDMR-17-60802	8
chr15	69689453	69689654	MajorDMR-17-60803	3
chr15	69690824	69690965	MajorDMR-17-60804	3
chr15	69715024	69715034	MajorDMR-17-60805	2
chr15	69754687	69754733	MajorDMR-17-60806	6
chr15	69758503	69758566	MajorDMR-17-60807	2
chr15	69768232	69768616	MajorDMR-17-60808	3
chr15	69770433	69771221	MajorDMR-17-60809	4
chr15	69777238	69777522	MajorDMR-17-60810	4
chr15	69781256	69781693	MajorDMR-17-60811	4
chr15	69782916	69783491	MajorDMR-17-60812	10
chr15	69791123	69792785	MajorDMR-17-60813	22
chr15	69798402	69799020	MajorDMR-17-60814	8
chr15	69810706	69810770	MajorDMR-17-60815	3
chr15	69816172	69817806	MajorDMR-17-60816	25
chr15	69820682	69821219	MajorDMR-17-60817	9
chr15	69822290	69822583	MajorDMR-17-60818	3
chr15	69823098	69824792	MajorDMR-17-60819	26
chr15	69832907	69833371	MajorDMR-17-60820	12
chr15	69833912	69833953	MajorDMR-17-60821	2
chr15	69846925	69848007	MajorDMR-17-60822	7
chr15	69849750	69850373	MajorDMR-17-60823	6
chr15	69853508	69853854	MajorDMR-17-60824	3
chr15	69854570	69854802	MajorDMR-17-60825	3
chr15	69876235	69876365	MajorDMR-17-60826	3
chr15	69886771	69888051	MajorDMR-17-60827	25
chr15	69901479	69901656	MajorDMR-17-60828	4
chr15	69939031	69939481	MajorDMR-17-60829	9
chr15	69984455	69984594	MajorDMR-17-60830	3
chr15	69989554	69989710	MajorDMR-17-60831	4
chr15	69990328	69990495	MajorDMR-17-60832	2
chr15	69993583	69993678	MajorDMR-17-60833	2
chr15	70013816	70014046	MajorDMR-17-60834	6
chr15	70015996	70016208	MajorDMR-17-60835	4
chr15	70020446	70020599	MajorDMR-17-60836	4
chr15	70026902	70027757	MajorDMR-17-60837	11
chr15	70086293	70086654	MajorDMR-17-60838	8
chr15	70090824	70090853	MajorDMR-17-60839	2
chr15	70093667	70094010	MajorDMR-17-60840	6
chr15	70100192	70100338	MajorDMR-17-60841	4
chr15	70126775	70127674	MajorDMR-17-60842	7
chr15	70133495	70134140	MajorDMR-17-60843	15
chr15	70140579	70141008	MajorDMR-17-60844	7
chr15	70145954	70146345	MajorDMR-17-60845	6
chr15	70147917	70148212	MajorDMR-17-60846	3
chr15	70164166	70164535	MajorDMR-17-60847	4
chr15	70177905	70178454	MajorDMR-17-60848	20
chr15	70181779	70181871	MajorDMR-17-60849	2
chr15	70183373	70184151	MajorDMR-17-60850	10
chr15	70189995	70190129	MajorDMR-17-60851	2
chr15	70202668	70203482	MajorDMR-17-60852	5
chr15	70212167	70212929	MajorDMR-17-60853	7
chr15	70232035	70233750	MajorDMR-17-60854	35
chr15	70240390	70240583	MajorDMR-17-60855	2
chr15	70261846	70262365	MajorDMR-17-60856	5
chr15	70268573	70268987	MajorDMR-17-60857	7
chr15	70271758	70271826	MajorDMR-17-60858	2
chr15	70278938	70279344	MajorDMR-17-60859	7
chr15	70283483	70284425	MajorDMR-17-60860	12
chr15	70290396	70290642	MajorDMR-17-60861	4
chr15	70300693	70301256	MajorDMR-17-60862	5
chr15	70307844	70307881	MajorDMR-17-60863	2
chr15	70315945	70316801	MajorDMR-17-60864	14
chr15	70317838	70318435	MajorDMR-17-60865	11
chr15	70338243	70338509	MajorDMR-17-60866	3
chr15	70339889	70340775	MajorDMR-17-60867	14
chr15	70341280	70341716	MajorDMR-17-60868	6
chr15	70345304	70346902	MajorDMR-17-60869	31
chr15	70348159	70348273	MajorDMR-17-60870	3
chr15	70352867	70353185	MajorDMR-17-60871	3
chr15	70353903	70354573	MajorDMR-17-60872	9
chr15	70355632	70357954	MajorDMR-17-60873	32
chr15	70360113	70362110	MajorDMR-17-60874	18
chr15	70364245	70364535	MajorDMR-17-60875	18
chr15	70369576	70371640	MajorDMR-17-60876	18
chr15	70373098	70375851	MajorDMR-17-60877	21
chr15	70378420	70379338	MajorDMR-17-60878	8
chr15	70380177	70382638	MajorDMR-17-60879	28
chr15	70383203	70384937	MajorDMR-17-60880	19
chr15	70385693	70386771	MajorDMR-17-60881	7
chr15	70393396	70394301	MajorDMR-17-60882	12
chr15	70396809	70396876	MajorDMR-17-60883	3
chr15	70403530	70404837	MajorDMR-17-60884	10
chr15	70414066	70414150	MajorDMR-17-60885	2
chr15	70415729	70415969	MajorDMR-17-60886	3
chr15	70419493	70419965	MajorDMR-17-60887	7
chr15	70421683	70422247	MajorDMR-17-60888	8
chr15	70425373	70425923	MajorDMR-17-60889	10
chr15	70433601	70433663	MajorDMR-17-60890	2
chr15	70448468	70449448	MajorDMR-17-60891	21
chr15	70453199	70453862	MajorDMR-17-60892	14
chr15	70455445	70455476	MajorDMR-17-60893	2
chr15	70457466	70457559	MajorDMR-17-60894	3
chr15	70458072	70458441	MajorDMR-17-60895	9
chr15	70473340	70473767	MajorDMR-17-60896	12
chr15	70482639	70482901	MajorDMR-17-60897	6
chr15	70487663	70489193	MajorDMR-17-60898	22
chr15	70511530	70512126	MajorDMR-17-60899	11
chr15	70544772	70544931	MajorDMR-17-60900	8
chr15	70556194	70556941	MajorDMR-17-60901	17
chr15	70558965	70559378	MajorDMR-17-60902	9
chr15	70561187	70561964	MajorDMR-17-60903	16
chr15	70563870	70564033	MajorDMR-17-60904	3
chr15	70566417	70566993	MajorDMR-17-60905	5
chr15	70578334	70578983	MajorDMR-17-60906	6
chr15	70581682	70582114	MajorDMR-17-60907	4
chr15	70603863	70604088	MajorDMR-17-60908	5
chr15	70615504	70616334	MajorDMR-17-60909	11
chr15	70636477	70636769	MajorDMR-17-60910	11
chr15	70641099	70641527	MajorDMR-17-60911	2
chr15	70648609	70649797	MajorDMR-17-60912	9
chr15	70655423	70655561	MajorDMR-17-60913	5
chr15	70670618	70670979	MajorDMR-17-60914	2
chr15	70677541	70677714	MajorDMR-17-60915	2
chr15	70686892	70687014	MajorDMR-17-60916	3
chr15	70689148	70690152	MajorDMR-17-60917	13
chr15	70707744	70707967	MajorDMR-17-60918	3
chr15	70711044	70711838	MajorDMR-17-60919	19
chr15	70740005	70740698	MajorDMR-17-60920	27
chr15	70798375	70798935	MajorDMR-17-60921	3
chr15	70816077	70816104	MajorDMR-17-60922	2
chr15	70822252	70822473	MajorDMR-17-60923	2
chr15	70832499	70832677	MajorDMR-17-60924	9
chr15	70850075	70850254	MajorDMR-17-60925	2
chr15	70861712	70862009	MajorDMR-17-60926	3
chr15	70866029	70866348	MajorDMR-17-60927	3
chr15	70867213	70867790	MajorDMR-17-60928	12
chr15	70869233	70869351	MajorDMR-17-60929	3
chr15	70878154	70878446	MajorDMR-17-60930	4
chr15	70894876	70895880	MajorDMR-17-60931	13
chr15	70896580	70898469	MajorDMR-17-60932	34
chr15	70900478	70900860	MajorDMR-17-60933	6
chr15	70919695	70920806	MajorDMR-17-60934	17
chr15	70925624	70925981	MajorDMR-17-60935	10
chr15	70929065	70929082	MajorDMR-17-60936	2
chr15	70962781	70962823	MajorDMR-17-60937	2
chr15	71015611	71015770	MajorDMR-17-60938	2
chr15	71035420	71036567	MajorDMR-17-60939	18
chr15	71056488	71056961	MajorDMR-17-60940	2
chr15	71078807	71079886	MajorDMR-17-60941	18
chr15	71101618	71102170	MajorDMR-17-60942	8
chr15	71104729	71104900	MajorDMR-17-60943	2
chr15	71108295	71108644	MajorDMR-17-60944	3
chr15	71128306	71128691	MajorDMR-17-60945	4
chr15	71288115	71288243	MajorDMR-17-60946	2
chr15	71375306	71376301	MajorDMR-17-60947	7
chr15	71378079	71378512	MajorDMR-17-60948	2
chr15	71408460	71408685	MajorDMR-17-60949	8
chr15	71412891	71413048	MajorDMR-17-60950	2
chr15	71417652	71418476	MajorDMR-17-60951	11
chr15	71442384	71442686	MajorDMR-17-60952	6
chr15	71446795	71446844	MajorDMR-17-60953	2
chr15	71454849	71455364	MajorDMR-17-60954	4
chr15	71460324	71460376	MajorDMR-17-60955	2
chr15	71482581	71482630	MajorDMR-17-60956	2
chr15	71507486	71507886	MajorDMR-17-60957	11
chr15	71528402	71528527	MajorDMR-17-60958	2
chr15	71568176	71568327	MajorDMR-17-60959	3
chr15	71571343	71571392	MajorDMR-17-60960	2
chr15	71605926	71606396	MajorDMR-17-60961	9
chr15	71636823	71637024	MajorDMR-17-60962	2
chr15	71649667	71650058	MajorDMR-17-60963	5
chr15	71677011	71677956	MajorDMR-17-60964	6
chr15	71678985	71679543	MajorDMR-17-60965	10
chr15	71683940	71685910	MajorDMR-17-60966	24
chr15	71688870	71689178	MajorDMR-17-60967	5
chr15	71692876	71692912	MajorDMR-17-60968	2
chr15	71704266	71704951	MajorDMR-17-60969	9
chr15	71706932	71707629	MajorDMR-17-60970	6
chr15	71734180	71734208	MajorDMR-17-60971	2
chr15	71746845	71747400	MajorDMR-17-60972	7
chr15	71754000	71754320	MajorDMR-17-60973	2
chr15	71757298	71758014	MajorDMR-17-60974	5
chr15	71764921	71765255	MajorDMR-17-60975	4
chr15	71807837	71808164	MajorDMR-17-60976	7
chr15	71818489	71818747	MajorDMR-17-60977	5
chr15	71822514	71822720	MajorDMR-17-60978	3
chr15	71824004	71824142	MajorDMR-17-60979	2
chr15	71825501	71825533	MajorDMR-17-60980	2
chr15	71839392	71839785	MajorDMR-17-60981	9
chr15	71840657	71841570	MajorDMR-17-60982	11
chr15	71857908	71858150	MajorDMR-17-60983	2
chr15	71865352	71865374	MajorDMR-17-60984	2
chr15	71884667	71885228	MajorDMR-17-60985	12
chr15	71889113	71889916	MajorDMR-17-60986	6
chr15	71891937	71892179	MajorDMR-17-60987	6
chr15	71892683	71894008	MajorDMR-17-60988	7
chr15	71902292	71902367	MajorDMR-17-60989	3
chr15	71903422	71904907	MajorDMR-17-60990	10
chr15	71921466	71921504	MajorDMR-17-60991	2
chr15	71922208	71923013	MajorDMR-17-60992	10
chr15	71925197	71925349	MajorDMR-17-60993	3
chr15	71927429	71927574	MajorDMR-17-60994	2
chr15	71942856	71942990	MajorDMR-17-60995	2
chr15	71954532	71954889	MajorDMR-17-60996	2
chr15	71990317	71990654	MajorDMR-17-60997	2
chr15	72013151	72013211	MajorDMR-17-60998	4
chr15	72021062	72021464	MajorDMR-17-60999	4
chr15	72029215	72029359	MajorDMR-17-61000	2
chr15	72072588	72073209	MajorDMR-17-61001	9
chr15	72075260	72075764	MajorDMR-17-61002	2
chr15	72098990	72099182	MajorDMR-17-61003	3
chr15	72124345	72124376	MajorDMR-17-61004	2
chr15	72172770	72172853	MajorDMR-17-61005	2
chr15	72195733	72195859	MajorDMR-17-61006	2
chr15	72345127	72345295	MajorDMR-17-61007	2
chr15	72350322	72350387	MajorDMR-17-61008	2
chr15	72351882	72352113	MajorDMR-17-61009	2
chr15	72378775	72378910	MajorDMR-17-61010	2
chr15	72379783	72379876	MajorDMR-17-61011	3
chr15	72395412	72395494	MajorDMR-17-61012	2
chr15	72397826	72397952	MajorDMR-17-61013	2
chr15	72406241	72406368	MajorDMR-17-61014	2
chr15	72433702	72433969	MajorDMR-17-61015	2
chr15	72453663	72454207	MajorDMR-17-61016	7
chr15	72456482	72456608	MajorDMR-17-61017	3
chr15	72460015	72460139	MajorDMR-17-61018	2
chr15	72460998	72461841	MajorDMR-17-61019	6
chr15	72468521	72469071	MajorDMR-17-61020	10
chr15	72471480	72473216	MajorDMR-17-61021	24
chr15	72474422	72474685	MajorDMR-17-61022	4
chr15	72477062	72477133	MajorDMR-17-61023	4
chr15	72489128	72490538	MajorDMR-17-61024	37
chr15	72493853	72494082	MajorDMR-17-61025	3
chr15	72494784	72495053	MajorDMR-17-61026	6
chr15	72498316	72498368	MajorDMR-17-61027	3
chr15	72501565	72501579	MajorDMR-17-61028	2
chr15	72505873	72505992	MajorDMR-17-61029	3
chr15	72509815	72510031	MajorDMR-17-61030	3
chr15	72512977	72513610	MajorDMR-17-61031	5
chr15	72514124	72514224	MajorDMR-17-61032	3
chr15	72515081	72515692	MajorDMR-17-61033	6
chr15	72516295	72517468	MajorDMR-17-61034	7
chr15	72518357	72518866	MajorDMR-17-61035	11
chr15	72519463	72520582	MajorDMR-17-61036	9
chr15	72563522	72563557	MajorDMR-17-61037	3
chr15	72573075	72573478	MajorDMR-17-61038	3
chr15	72578423	72578642	MajorDMR-17-61039	4
chr15	72672861	72673284	MajorDMR-17-61040	2
chr15	72677842	72678136	MajorDMR-17-61041	2
chr15	72681258	72681692	MajorDMR-17-61042	3
chr15	72700067	72700088	MajorDMR-17-61043	2
chr15	72703145	72703343	MajorDMR-17-61044	2
chr15	72754376	72754744	MajorDMR-17-61045	7
chr15	72775491	72775547	MajorDMR-17-61046	2
chr15	72782716	72782740	MajorDMR-17-61047	2
chr15	72794965	72795126	MajorDMR-17-61048	5
chr15	72854466	72854518	MajorDMR-17-61049	2
chr15	72882532	72883006	MajorDMR-17-61050	3
chr15	72907915	72908492	MajorDMR-17-61051	4
chr15	72920170	72920328	MajorDMR-17-61052	4
chr15	72959174	72959184	MajorDMR-17-61053	2
chr15	72963090	72963217	MajorDMR-17-61054	2
chr15	72972304	72972393	MajorDMR-17-61055	3
chr15	72979544	72979617	MajorDMR-17-61056	3
chr15	73036073	73036091	MajorDMR-17-61057	2
chr15	73076982	73079253	MajorDMR-17-61058	17
chr15	73081125	73083121	MajorDMR-17-61059	14
chr15	73086483	73087580	MajorDMR-17-61060	11
chr15	73089832	73090466	MajorDMR-17-61061	6
chr15	73100164	73100174	MajorDMR-17-61062	2
chr15	73103742	73103935	MajorDMR-17-61063	5
chr15	73113225	73113465	MajorDMR-17-61064	4
chr15	73118255	73118321	MajorDMR-17-61065	2
chr15	73129263	73129299	MajorDMR-17-61066	2
chr15	73130486	73131526	MajorDMR-17-61067	12
chr15	73138914	73139105	MajorDMR-17-61068	3
chr15	73142989	73143453	MajorDMR-17-61069	4
chr15	73149657	73149900	MajorDMR-17-61070	7
chr15	73151332	73152237	MajorDMR-17-61071	12
chr15	73164450	73165129	MajorDMR-17-61072	10
chr15	73166024	73166479	MajorDMR-17-61073	8
chr15	73179315	73179544	MajorDMR-17-61074	3
chr15	73194793	73195540	MajorDMR-17-61075	18
chr15	73197917	73198025	MajorDMR-17-61076	2
chr15	73201067	73201304	MajorDMR-17-61077	4
chr15	73229394	73229497	MajorDMR-17-61078	2
chr15	73231616	73232486	MajorDMR-17-61079	4
chr15	73251135	73251292	MajorDMR-17-61080	3
chr15	73263813	73264052	MajorDMR-17-61081	2
chr15	73284958	73286342	MajorDMR-17-61082	15
chr15	73286994	73287640	MajorDMR-17-61083	11
chr15	73290656	73290813	MajorDMR-17-61084	4
chr15	73292742	73292895	MajorDMR-17-61085	4
chr15	73313534	73314397	MajorDMR-17-61086	9
chr15	73319001	73319156	MajorDMR-17-61087	2
chr15	73338437	73338594	MajorDMR-17-61088	4
chr15	73341894	73342648	MajorDMR-17-61089	6
chr15	73347043	73347142	MajorDMR-17-61090	4
chr15	73355935	73356430	MajorDMR-17-61091	8
chr15	73359135	73359338	MajorDMR-17-61092	3
chr15	73361442	73361603	MajorDMR-17-61093	2
chr15	73369635	73370052	MajorDMR-17-61094	3
chr15	73370879	73371299	MajorDMR-17-61095	2
chr15	73374306	73374467	MajorDMR-17-61096	5
chr15	73375243	73375622	MajorDMR-17-61097	3
chr15	73392351	73392388	MajorDMR-17-61098	2
chr15	73401140	73401206	MajorDMR-17-61099	3
chr15	73403403	73403430	MajorDMR-17-61100	2
chr15	73423686	73424092	MajorDMR-17-61101	2
chr15	73426093	73426202	MajorDMR-17-61102	2
chr15	73431589	73431690	MajorDMR-17-61103	3
chr15	73439160	73439414	MajorDMR-17-61104	2
chr15	73454193	73454467	MajorDMR-17-61105	2
chr15	73467916	73468304	MajorDMR-17-61106	2
chr15	73477065	73477391	MajorDMR-17-61107	6
chr15	73517923	73518931	MajorDMR-17-61108	18
chr15	73519664	73520209	MajorDMR-17-61109	8
chr15	73524086	73524138	MajorDMR-17-61110	2
chr15	73526371	73527007	MajorDMR-17-61111	4
chr15	73528524	73528586	MajorDMR-17-61112	3
chr15	73529778	73529835	MajorDMR-17-61113	2
chr15	73530360	73530794	MajorDMR-17-61114	4
chr15	73532849	73533046	MajorDMR-17-61115	2
chr15	73536688	73536819	MajorDMR-17-61116	2
chr15	73542318	73542463	MajorDMR-17-61117	2
chr15	73551114	73551171	MajorDMR-17-61118	3
chr15	73559458	73559578	MajorDMR-17-61119	5
chr15	73563187	73563242	MajorDMR-17-61120	2
chr15	73575869	73576110	MajorDMR-17-61121	2
chr15	73576948	73577030	MajorDMR-17-61122	2
chr15	73578598	73578863	MajorDMR-17-61123	2
chr15	73584790	73585268	MajorDMR-17-61124	4
chr15	73590207	73590284	MajorDMR-17-61125	2
chr15	73594826	73595121	MajorDMR-17-61126	2
chr15	73597871	73598208	MajorDMR-17-61127	5
chr15	73617561	73618443	MajorDMR-17-61128	16
chr15	73627972	73628046	MajorDMR-17-61129	2
chr15	73631474	73631573	MajorDMR-17-61130	3
chr15	73634228	73634769	MajorDMR-17-61131	13
chr15	73639154	73639376	MajorDMR-17-61132	6
chr15	73649904	73650274	MajorDMR-17-61133	6
chr15	73653390	73654263	MajorDMR-17-61134	15
chr15	73667161	73667665	MajorDMR-17-61135	2
chr15	73726324	73726583	MajorDMR-17-61136	2
chr15	73729469	73729946	MajorDMR-17-61137	4
chr15	73811030	73811262	MajorDMR-17-61138	3
chr15	73886223	73886306	MajorDMR-17-61139	2
chr15	73887244	73888132	MajorDMR-17-61140	3
chr15	73890954	73891007	MajorDMR-17-61141	2
chr15	73892846	73892876	MajorDMR-17-61142	2
chr15	73895638	73895781	MajorDMR-17-61143	2
chr15	73917713	73917821	MajorDMR-17-61144	6
chr15	73929687	73930119	MajorDMR-17-61145	3
chr15	73969713	73969765	MajorDMR-17-61146	3
chr15	73983991	73984330	MajorDMR-17-61147	5
chr15	74002813	74002985	MajorDMR-17-61148	2
chr15	74004852	74004984	MajorDMR-17-61149	3
chr15	74007915	74007921	MajorDMR-17-61150	2
chr15	74012466	74013293	MajorDMR-17-61151	11
chr15	74020154	74020235	MajorDMR-17-61152	3
chr15	74033802	74034101	MajorDMR-17-61153	2
chr15	74035454	74036120	MajorDMR-17-61154	4
chr15	74038521	74038564	MajorDMR-17-61155	2
chr15	74039481	74039765	MajorDMR-17-61156	3
chr15	74043015	74043373	MajorDMR-17-61157	2
chr15	74046237	74046244	MajorDMR-17-61158	2
chr15	74055777	74056901	MajorDMR-17-61159	10
chr15	74060314	74060375	MajorDMR-17-61160	2
chr15	74066320	74066337	MajorDMR-17-61161	2
chr15	74076371	74077013	MajorDMR-17-61162	5
chr15	74077625	74079689	MajorDMR-17-61163	25
chr15	74080434	74080624	MajorDMR-17-61164	5
chr15	74083825	74083926	MajorDMR-17-61165	3
chr15	74084479	74085011	MajorDMR-17-61166	4
chr15	74088767	74089401	MajorDMR-17-61167	12
chr15	74094363	74095431	MajorDMR-17-61168	15
chr15	74095943	74096073	MajorDMR-17-61169	3
chr15	74105500	74105676	MajorDMR-17-61170	5
chr15	74115461	74115517	MajorDMR-17-61171	2
chr15	74129711	74129720	MajorDMR-17-61172	2
chr15	74131034	74131759	MajorDMR-17-61173	14
chr15	74134227	74134270	MajorDMR-17-61174	2
chr15	74143892	74144389	MajorDMR-17-61175	5
chr15	74148844	74149029	MajorDMR-17-61176	3
chr15	74187689	74188168	MajorDMR-17-61177	6
chr15	74190043	74190141	MajorDMR-17-61178	2
chr15	74191716	74192916	MajorDMR-17-61179	23
chr15	74203659	74203702	MajorDMR-17-61180	2
chr15	74214663	74216031	MajorDMR-17-61181	16
chr15	74216567	74217342	MajorDMR-17-61182	13
chr15	74218409	74219208	MajorDMR-17-61183	35
chr15	74220775	74220798	MajorDMR-17-61184	2
chr15	74221323	74221592	MajorDMR-17-61185	3
chr15	74223308	74223598	MajorDMR-17-61186	5
chr15	74227477	74227574	MajorDMR-17-61187	2
chr15	74228709	74229291	MajorDMR-17-61188	11
chr15	74231438	74231733	MajorDMR-17-61189	5
chr15	74235443	74235472	MajorDMR-17-61190	2
chr15	74236960	74237474	MajorDMR-17-61191	10
chr15	74243292	74245145	MajorDMR-17-61192	27
chr15	74245827	74246110	MajorDMR-17-61193	2
chr15	74257127	74257619	MajorDMR-17-61194	10
chr15	74268104	74268314	MajorDMR-17-61195	2
chr15	74273930	74277146	MajorDMR-17-61196	32
chr15	74283081	74283881	MajorDMR-17-61197	10
chr15	74289491	74289628	MajorDMR-17-61198	4
chr15	74295402	74295432	MajorDMR-17-61199	2
chr15	74297809	74298138	MajorDMR-17-61200	7
chr15	74303803	74304642	MajorDMR-17-61201	6
chr15	74317021	74318130	MajorDMR-17-61202	8
chr15	74322921	74323052	MajorDMR-17-61203	4
chr15	74329243	74330055	MajorDMR-17-61204	13
chr15	74331490	74331637	MajorDMR-17-61205	5
chr15	74333201	74333263	MajorDMR-17-61206	2
chr15	74358383	74358740	MajorDMR-17-61207	3
chr15	74363039	74363350	MajorDMR-17-61208	3
chr15	74365319	74365550	MajorDMR-17-61209	2
chr15	74392316	74392348	MajorDMR-17-61210	2
chr15	74401614	74402213	MajorDMR-17-61211	10
chr15	74431189	74431240	MajorDMR-17-61212	2
chr15	74465061	74465110	MajorDMR-17-61213	2
chr15	74466116	74466210	MajorDMR-17-61214	5
chr15	74467267	74467470	MajorDMR-17-61215	14
chr15	74471962	74472138	MajorDMR-17-61216	7
chr15	74484133	74484692	MajorDMR-17-61217	4
chr15	74494532	74494901	MajorDMR-17-61218	6
chr15	74496187	74496795	MajorDMR-17-61219	12
chr15	74497675	74497883	MajorDMR-17-61220	4
chr15	74499096	74499507	MajorDMR-17-61221	7
chr15	74506128	74506884	MajorDMR-17-61222	10
chr15	74507433	74507684	MajorDMR-17-61223	2
chr15	74513735	74513847	MajorDMR-17-61224	3
chr15	74514787	74516020	MajorDMR-17-61225	19
chr15	74520778	74521403	MajorDMR-17-61226	21
chr15	74531451	74532281	MajorDMR-17-61227	4
chr15	74534258	74534430	MajorDMR-17-61228	3
chr15	74543101	74543928	MajorDMR-17-61229	8
chr15	74551508	74551674	MajorDMR-17-61230	3
chr15	74556922	74557538	MajorDMR-17-61231	4
chr15	74563338	74563592	MajorDMR-17-61232	2
chr15	74574316	74574349	MajorDMR-17-61233	2
chr15	74575601	74576188	MajorDMR-17-61234	4
chr15	74583476	74584662	MajorDMR-17-61235	21
chr15	74592528	74592654	MajorDMR-17-61236	8
chr15	74595686	74596210	MajorDMR-17-61237	4
chr15	74599184	74599517	MajorDMR-17-61238	6
chr15	74600849	74601254	MajorDMR-17-61239	2
chr15	74608468	74609031	MajorDMR-17-61240	13
chr15	74610193	74610428	MajorDMR-17-61241	5
chr15	74612076	74612440	MajorDMR-17-61242	4
chr15	74620156	74620489	MajorDMR-17-61243	6
chr15	74643394	74644345	MajorDMR-17-61244	8
chr15	74657696	74658750	MajorDMR-17-61245	25
chr15	74674554	74674777	MajorDMR-17-61246	2
chr15	74679067	74679247	MajorDMR-17-61247	5
chr15	74713724	74714288	MajorDMR-17-61248	14
chr15	74736645	74736812	MajorDMR-17-61249	3
chr15	74746768	74746854	MajorDMR-17-61250	5
chr15	74821580	74821670	MajorDMR-17-61251	2
chr15	74828898	74828964	MajorDMR-17-61252	2
chr15	74846385	74846411	MajorDMR-17-61253	2
chr15	74877247	74877736	MajorDMR-17-61254	3
chr15	74880977	74881561	MajorDMR-17-61255	11
chr15	74883938	74884052	MajorDMR-17-61256	3
chr15	74884935	74885008	MajorDMR-17-61257	2
chr15	74891300	74891626	MajorDMR-17-61258	4
chr15	74892202	74892919	MajorDMR-17-61259	6
chr15	74897506	74898031	MajorDMR-17-61260	8
chr15	74902449	74903233	MajorDMR-17-61261	6
chr15	74903791	74903929	MajorDMR-17-61262	9
chr15	74911048	74911462	MajorDMR-17-61263	4
chr15	74912794	74913236	MajorDMR-17-61264	8
chr15	74913966	74914662	MajorDMR-17-61265	14
chr15	74918397	74920277	MajorDMR-17-61266	14
chr15	74922206	74922298	MajorDMR-17-61267	6
chr15	74924758	74925826	MajorDMR-17-61268	14
chr15	74932903	74933018	MajorDMR-17-61269	2
chr15	74934857	74935920	MajorDMR-17-61270	10
chr15	74938330	74938373	MajorDMR-17-61271	3
chr15	74939380	74939420	MajorDMR-17-61272	4
chr15	74943515	74944347	MajorDMR-17-61273	5
chr15	74947943	74948119	MajorDMR-17-61274	5
chr15	74949628	74949853	MajorDMR-17-61275	6
chr15	74956158	74956777	MajorDMR-17-61276	4
chr15	74994274	74994556	MajorDMR-17-61277	3
chr15	75002274	75003647	MajorDMR-17-61278	5
chr15	75005516	75005526	MajorDMR-17-61279	2
chr15	75019119	75019499	MajorDMR-17-61280	16
chr15	75020112	75020895	MajorDMR-17-61281	18
chr15	75021634	75021970	MajorDMR-17-61282	3
chr15	75052505	75052581	MajorDMR-17-61283	3
chr15	75055179	75055332	MajorDMR-17-61284	5
chr15	75057231	75057333	MajorDMR-17-61285	2
chr15	75063226	75063383	MajorDMR-17-61286	3
chr15	75063934	75064424	MajorDMR-17-61287	8
chr15	75066014	75066666	MajorDMR-17-61288	8
chr15	75067263	75067524	MajorDMR-17-61289	5
chr15	75069385	75069885	MajorDMR-17-61290	8
chr15	75073070	75073110	MajorDMR-17-61291	2
chr15	75076123	75076840	MajorDMR-17-61292	5
chr15	75077529	75079066	MajorDMR-17-61293	18
chr15	75080849	75083244	MajorDMR-17-61294	36
chr15	75084250	75084411	MajorDMR-17-61295	2
chr15	75085096	75085815	MajorDMR-17-61296	10
chr15	75086906	75087323	MajorDMR-17-61297	4
chr15	75089001	75089321	MajorDMR-17-61298	2
chr15	75090235	75091291	MajorDMR-17-61299	10
chr15	75092361	75092787	MajorDMR-17-61300	7
chr15	75100591	75100665	MajorDMR-17-61301	4
chr15	75106506	75106746	MajorDMR-17-61302	2
chr15	75107653	75108622	MajorDMR-17-61303	17
chr15	75109179	75110536	MajorDMR-17-61304	18
chr15	75118426	75118687	MajorDMR-17-61305	7
chr15	75119465	75119657	MajorDMR-17-61306	10
chr15	75120188	75120362	MajorDMR-17-61307	3
chr15	75121124	75121486	MajorDMR-17-61308	3
chr15	75123037	75123088	MajorDMR-17-61309	2
chr15	75123918	75124749	MajorDMR-17-61310	4
chr15	75129239	75129305	MajorDMR-17-61311	3
chr15	75132504	75132621	MajorDMR-17-61312	4
chr15	75135984	75136008	MajorDMR-17-61313	2
chr15	75139769	75140207	MajorDMR-17-61314	5
chr15	75141350	75141453	MajorDMR-17-61315	2
chr15	75146572	75148726	MajorDMR-17-61316	27
chr15	75149523	75149567	MajorDMR-17-61317	2
chr15	75150231	75151243	MajorDMR-17-61318	16
chr15	75160422	75160782	MajorDMR-17-61319	4
chr15	75163130	75163183	MajorDMR-17-61320	2
chr15	75180348	75180369	MajorDMR-17-61321	2
chr15	75222650	75222737	MajorDMR-17-61322	2
chr15	75225703	75226459	MajorDMR-17-61323	6
chr15	75228487	75228595	MajorDMR-17-61324	3
chr15	75258346	75258386	MajorDMR-17-61325	2
chr15	75270977	75271360	MajorDMR-17-61326	2
chr15	75271970	75272115	MajorDMR-17-61327	2
chr15	75277181	75277563	MajorDMR-17-61328	2
chr15	75278815	75278930	MajorDMR-17-61329	2
chr15	75317561	75317706	MajorDMR-17-61330	2
chr15	75321211	75321518	MajorDMR-17-61331	2
chr15	75322057	75322674	MajorDMR-17-61332	8
chr15	75335239	75335947	MajorDMR-17-61333	10
chr15	75336575	75336879	MajorDMR-17-61334	6
chr15	75338940	75339772	MajorDMR-17-61335	10
chr15	75341736	75342198	MajorDMR-17-61336	6
chr15	75370393	75370464	MajorDMR-17-61337	3
chr15	75381971	75382219	MajorDMR-17-61338	3
chr15	75407472	75408022	MajorDMR-17-61339	9
chr15	75415894	75416912	MajorDMR-17-61340	5
chr15	75445427	75445770	MajorDMR-17-61341	4
chr15	75468496	75468986	MajorDMR-17-61342	2
chr15	75469971	75471744	MajorDMR-17-61343	51
chr15	75472253	75473339	MajorDMR-17-61344	11
chr15	75474351	75474404	MajorDMR-17-61345	3
chr15	75474944	75475284	MajorDMR-17-61346	2
chr15	75484465	75484674	MajorDMR-17-61347	3
chr15	75485828	75486042	MajorDMR-17-61348	3
chr15	75488142	75488378	MajorDMR-17-61349	10
chr15	75493576	75493820	MajorDMR-17-61350	7
chr15	75495329	75495733	MajorDMR-17-61351	14
chr15	75497619	75497782	MajorDMR-17-61352	2
chr15	75500954	75501195	MajorDMR-17-61353	17
chr15	75516759	75516781	MajorDMR-17-61354	2
chr15	75523940	75524037	MajorDMR-17-61355	3
chr15	75532228	75532521	MajorDMR-17-61356	5
chr15	75540407	75540547	MajorDMR-17-61357	4
chr15	75566995	75567004	MajorDMR-17-61358	2
chr15	75586716	75587028	MajorDMR-17-61359	2
chr15	75591508	75591904	MajorDMR-17-61360	4
chr15	75600468	75600788	MajorDMR-17-61361	6
chr15	75601447	75601587	MajorDMR-17-61362	2
chr15	75618716	75618855	MajorDMR-17-61363	5
chr15	75620909	75621289	MajorDMR-17-61364	3
chr15	75631008	75631038	MajorDMR-17-61365	2
chr15	75635219	75635253	MajorDMR-17-61366	3
chr15	75636174	75636937	MajorDMR-17-61367	9
chr15	75637721	75637986	MajorDMR-17-61368	4
chr15	75639205	75639230	MajorDMR-17-61369	3
chr15	75654331	75654590	MajorDMR-17-61370	2
chr15	75682728	75683269	MajorDMR-17-61371	3
chr15	75688766	75689554	MajorDMR-17-61372	5
chr15	75729389	75729484	MajorDMR-17-61373	3
chr15	75761245	75761255	MajorDMR-17-61374	2
chr15	75765919	75766088	MajorDMR-17-61375	2
chr15	75774142	75774320	MajorDMR-17-61376	6
chr15	75776167	75776474	MajorDMR-17-61377	3
chr15	75785046	75785222	MajorDMR-17-61378	2
chr15	75800297	75801589	MajorDMR-17-61379	17
chr15	75802652	75802878	MajorDMR-17-61380	5
chr15	75817628	75817724	MajorDMR-17-61381	2
chr15	75820183	75820256	MajorDMR-17-61382	2
chr15	75822426	75822636	MajorDMR-17-61383	6
chr15	75823346	75824200	MajorDMR-17-61384	17
chr15	75827218	75827820	MajorDMR-17-61385	12
chr15	75834611	75834938	MajorDMR-17-61386	3
chr15	75839679	75839767	MajorDMR-17-61387	2
chr15	75841933	75842108	MajorDMR-17-61388	3
chr15	75844639	75844744	MajorDMR-17-61389	3
chr15	75845305	75845777	MajorDMR-17-61390	2
chr15	75849743	75850176	MajorDMR-17-61391	2
chr15	75861208	75861227	MajorDMR-17-61392	2
chr15	75862635	75862909	MajorDMR-17-61393	5
chr15	75864665	75865035	MajorDMR-17-61394	4
chr15	75865603	75865675	MajorDMR-17-61395	2
chr15	75866573	75867240	MajorDMR-17-61396	6
chr15	75868151	75869136	MajorDMR-17-61397	20
chr15	75872881	75873072	MajorDMR-17-61398	2
chr15	75875961	75876248	MajorDMR-17-61399	4
chr15	75888947	75889549	MajorDMR-17-61400	7
chr15	75890908	75891724	MajorDMR-17-61401	4
chr15	75912664	75914107	MajorDMR-17-61402	13
chr15	75915547	75915994	MajorDMR-17-61403	6
chr15	75916967	75917144	MajorDMR-17-61404	3
chr15	75918699	75918758	MajorDMR-17-61405	2
chr15	75926684	75927277	MajorDMR-17-61406	3
chr15	75931050	75931357	MajorDMR-17-61407	3
chr15	75939188	75939274	MajorDMR-17-61408	3
chr15	75941225	75942422	MajorDMR-17-61409	17
chr15	75942940	75944082	MajorDMR-17-61410	12
chr15	75945588	75946383	MajorDMR-17-61411	10
chr15	75947448	75948293	MajorDMR-17-61412	6
chr15	75951203	75952807	MajorDMR-17-61413	22
chr15	75953479	75954084	MajorDMR-17-61414	14
chr15	75958678	75959876	MajorDMR-17-61415	17
chr15	75963707	75963850	MajorDMR-17-61416	3
chr15	75964919	75966383	MajorDMR-17-61417	16
chr15	75967834	75968662	MajorDMR-17-61418	24
chr15	75972490	75973695	MajorDMR-17-61419	13
chr15	75974411	75974522	MajorDMR-17-61420	3
chr15	75976068	75976570	MajorDMR-17-61421	3
chr15	75978388	75979011	MajorDMR-17-61422	7
chr15	75982738	75982916	MajorDMR-17-61423	2
chr15	75985070	75985199	MajorDMR-17-61424	4
chr15	75990373	75990531	MajorDMR-17-61425	4
chr15	75992143	75992740	MajorDMR-17-61426	4
chr15	75993949	75994177	MajorDMR-17-61427	4
chr15	75996328	75996737	MajorDMR-17-61428	5
chr15	76002080	76002202	MajorDMR-17-61429	2
chr15	76005657	76006126	MajorDMR-17-61430	3
chr15	76009107	76009277	MajorDMR-17-61431	2
chr15	76014671	76014736	MajorDMR-17-61432	3
chr15	76020904	76020938	MajorDMR-17-61433	3
chr15	76025060	76025230	MajorDMR-17-61434	2
chr15	76041586	76041785	MajorDMR-17-61435	6
chr15	76067763	76067915	MajorDMR-17-61436	2
chr15	76078661	76079205	MajorDMR-17-61437	5
chr15	76095732	76095876	MajorDMR-17-61438	2
chr15	76102549	76102693	MajorDMR-17-61439	2
chr15	76151205	76151236	MajorDMR-17-61440	2
chr15	76239396	76239402	MajorDMR-17-61441	2
chr15	76288188	76288517	MajorDMR-17-61442	2
chr15	76304518	76304547	MajorDMR-17-61443	2
chr15	76356922	76356964	MajorDMR-17-61444	2
chr15	76400328	76400914	MajorDMR-17-61445	10
chr15	76408428	76408878	MajorDMR-17-61446	8
chr15	76431711	76432986	MajorDMR-17-61447	20
chr15	76440145	76440713	MajorDMR-17-61448	13
chr15	76442657	76444142	MajorDMR-17-61449	12
chr15	76468903	76469101	MajorDMR-17-61450	8
chr15	76469966	76470907	MajorDMR-17-61451	21
chr15	76478101	76478211	MajorDMR-17-61452	2
chr15	76483550	76484474	MajorDMR-17-61453	32
chr15	76486458	76486743	MajorDMR-17-61454	4
chr15	76488939	76489648	MajorDMR-17-61455	12
chr15	76493184	76493399	MajorDMR-17-61456	2
chr15	76498000	76498572	MajorDMR-17-61457	7
chr15	76499338	76499370	MajorDMR-17-61458	2
chr15	76509691	76510422	MajorDMR-17-61459	8
chr15	76516049	76516096	MajorDMR-17-61460	2
chr15	76526913	76526978	MajorDMR-17-61461	2
chr15	76545886	76545971	MajorDMR-17-61462	2
chr15	76550972	76550979	MajorDMR-17-61463	2
chr15	76566770	76566824	MajorDMR-17-61464	2
chr15	76578732	76578769	MajorDMR-17-61465	2
chr15	76582117	76582152	MajorDMR-17-61466	3
chr15	76586155	76586498	MajorDMR-17-61467	5
chr15	76594320	76594790	MajorDMR-17-61468	4
chr15	76602160	76602542	MajorDMR-17-61469	4
chr15	76604339	76604405	MajorDMR-17-61470	4
chr15	76622536	76622751	MajorDMR-17-61471	5
chr15	76626297	76626499	MajorDMR-17-61472	4
chr15	76659875	76660869	MajorDMR-17-61473	10
chr15	76668543	76668616	MajorDMR-17-61474	2
chr15	76716859	76716952	MajorDMR-17-61475	2
chr15	76804840	76804858	MajorDMR-17-61476	2
chr15	76807452	76807552	MajorDMR-17-61477	3
chr15	76865130	76865226	MajorDMR-17-61478	3
chr15	76866535	76866618	MajorDMR-17-61479	2
chr15	76869208	76870026	MajorDMR-17-61480	7
chr15	76964158	76964309	MajorDMR-17-61481	2
chr15	76994417	76994914	MajorDMR-17-61482	3
chr15	77083898	77084143	MajorDMR-17-61483	2
chr15	77113730	77113834	MajorDMR-17-61484	2
chr15	77116748	77116900	MajorDMR-17-61485	2
chr15	77126796	77127296	MajorDMR-17-61486	5
chr15	77222799	77223340	MajorDMR-17-61487	5
chr15	77229223	77229376	MajorDMR-17-61488	2
chr15	77233396	77233620	MajorDMR-17-61489	4
chr15	77234516	77234837	MajorDMR-17-61490	2
chr15	77238013	77238397	MajorDMR-17-61491	2
chr15	77247255	77247408	MajorDMR-17-61492	2
chr15	77253699	77253935	MajorDMR-17-61493	4
chr15	77260011	77260267	MajorDMR-17-61494	2
chr15	77281417	77281542	MajorDMR-17-61495	3
chr15	77287451	77289158	MajorDMR-17-61496	37
chr15	77295072	77295562	MajorDMR-17-61497	3
chr15	77316160	77316490	MajorDMR-17-61498	3
chr15	77320908	77320970	MajorDMR-17-61499	10
chr15	77322934	77323566	MajorDMR-17-61500	16
chr15	77325621	77325690	MajorDMR-17-61501	2
chr15	77327267	77327752	MajorDMR-17-61502	6
chr15	77331495	77331607	MajorDMR-17-61503	2
chr15	77332274	77332348	MajorDMR-17-61504	3
chr15	77336551	77337203	MajorDMR-17-61505	5
chr15	77347104	77347603	MajorDMR-17-61506	3
chr15	77348405	77348432	MajorDMR-17-61507	2
chr15	77353594	77354081	MajorDMR-17-61508	3
chr15	77367420	77369340	MajorDMR-17-61509	20
chr15	77389478	77389810	MajorDMR-17-61510	4
chr15	77392997	77393710	MajorDMR-17-61511	7
chr15	77396422	77397102	MajorDMR-17-61512	5
chr15	77397978	77398101	MajorDMR-17-61513	2
chr15	77399163	77399448	MajorDMR-17-61514	6
chr15	77436996	77437126	MajorDMR-17-61515	3
chr15	77497220	77497389	MajorDMR-17-61516	3
chr15	77514161	77514247	MajorDMR-17-61517	2
chr15	77559113	77559507	MajorDMR-17-61518	4
chr15	77568445	77568755	MajorDMR-17-61519	2
chr15	77642035	77642270	MajorDMR-17-61520	2
chr15	77645469	77645525	MajorDMR-17-61521	4
chr15	77664533	77664869	MajorDMR-17-61522	2
chr15	77705193	77705735	MajorDMR-17-61523	3
chr15	77716127	77716166	MajorDMR-17-61524	2
chr15	77737321	77737581	MajorDMR-17-61525	2
chr15	77749550	77749901	MajorDMR-17-61526	5
chr15	77756089	77756128	MajorDMR-17-61527	2
chr15	77768427	77768448	MajorDMR-17-61528	2
chr15	77779378	77779510	MajorDMR-17-61529	2
chr15	77788292	77788390	MajorDMR-17-61530	3
chr15	77789026	77789081	MajorDMR-17-61531	3
chr15	77790919	77791158	MajorDMR-17-61532	5
chr15	77796821	77796899	MajorDMR-17-61533	5
chr15	77798586	77799164	MajorDMR-17-61534	17
chr15	77799890	77801067	MajorDMR-17-61535	18
chr15	77821023	77821565	MajorDMR-17-61536	10
chr15	77830371	77831557	MajorDMR-17-61537	9
chr15	77834486	77834716	MajorDMR-17-61538	2
chr15	77836177	77836533	MajorDMR-17-61539	7
chr15	77838254	77838565	MajorDMR-17-61540	4
chr15	77843435	77843470	MajorDMR-17-61541	2
chr15	77847180	77847526	MajorDMR-17-61542	8
chr15	77856261	77856400	MajorDMR-17-61543	3
chr15	77856920	77858164	MajorDMR-17-61544	22
chr15	77859564	77859720	MajorDMR-17-61545	5
chr15	77860758	77862364	MajorDMR-17-61546	27
chr15	77868204	77868830	MajorDMR-17-61547	5
chr15	77870377	77871700	MajorDMR-17-61548	14
chr15	77873249	77873432	MajorDMR-17-61549	4
chr15	77874304	77874410	MajorDMR-17-61550	3
chr15	77876688	77877469	MajorDMR-17-61551	12
chr15	77880934	77881149	MajorDMR-17-61552	5
chr15	77882159	77882639	MajorDMR-17-61553	11
chr15	77884085	77884830	MajorDMR-17-61554	4
chr15	77896873	77897207	MajorDMR-17-61555	9
chr15	77930388	77931015	MajorDMR-17-61556	10
chr15	77980551	77980724	MajorDMR-17-61557	3
chr15	77982632	77982819	MajorDMR-17-61558	2
chr15	77988872	77989428	MajorDMR-17-61559	3
chr15	78002593	78003327	MajorDMR-17-61560	22
chr15	78004103	78004189	MajorDMR-17-61561	4
chr15	78012563	78012783	MajorDMR-17-61562	13
chr15	78031198	78032159	MajorDMR-17-61563	11
chr15	78044477	78046137	MajorDMR-17-61564	12
chr15	78051652	78051759	MajorDMR-17-61565	4
chr15	78076508	78076654	MajorDMR-17-61566	2
chr15	78078830	78080358	MajorDMR-17-61567	23
chr15	78088028	78088167	MajorDMR-17-61568	7
chr15	78090419	78091248	MajorDMR-17-61569	14
chr15	78092363	78092590	MajorDMR-17-61570	2
chr15	78096644	78096821	MajorDMR-17-61571	4
chr15	78099656	78099810	MajorDMR-17-61572	3
chr15	78109493	78109514	MajorDMR-17-61573	2
chr15	78122602	78122915	MajorDMR-17-61574	6
chr15	78128760	78129034	MajorDMR-17-61575	3
chr15	78136865	78137539	MajorDMR-17-61576	4
chr15	78144151	78144441	MajorDMR-17-61577	6
chr15	78148093	78148430	MajorDMR-17-61578	4
chr15	78157824	78157951	MajorDMR-17-61579	2
chr15	78163902	78163984	MajorDMR-17-61580	6
chr15	78168440	78168609	MajorDMR-17-61581	3
chr15	78169796	78170061	MajorDMR-17-61582	4
chr15	78173915	78174036	MajorDMR-17-61583	3
chr15	78177587	78177678	MajorDMR-17-61584	2
chr15	78179832	78180222	MajorDMR-17-61585	5
chr15	78182426	78182526	MajorDMR-17-61586	3
chr15	78183634	78183888	MajorDMR-17-61587	5
chr15	78186256	78186683	MajorDMR-17-61588	5
chr15	78187368	78187428	MajorDMR-17-61589	2
chr15	78192784	78192975	MajorDMR-17-61590	2
chr15	78195300	78195510	MajorDMR-17-61591	2
chr15	78199279	78199372	MajorDMR-17-61592	2
chr15	78200658	78201044	MajorDMR-17-61593	4
chr15	78203016	78203304	MajorDMR-17-61594	6
chr15	78231501	78231600	MajorDMR-17-61595	3
chr15	78236535	78236715	MajorDMR-17-61596	3
chr15	78237276	78237466	MajorDMR-17-61597	2
chr15	78246122	78246260	MajorDMR-17-61598	5
chr15	78251255	78251565	MajorDMR-17-61599	2
chr15	78259199	78259778	MajorDMR-17-61600	5
chr15	78264313	78264552	MajorDMR-17-61601	6
chr15	78266126	78266884	MajorDMR-17-61602	14
chr15	78274718	78274725	MajorDMR-17-61603	2
chr15	78276055	78276363	MajorDMR-17-61604	4
chr15	78279195	78280863	MajorDMR-17-61605	19
chr15	78281692	78282603	MajorDMR-17-61606	15
chr15	78284183	78285424	MajorDMR-17-61607	12
chr15	78286487	78287475	MajorDMR-17-61608	13
chr15	78292291	78293081	MajorDMR-17-61609	26
chr15	78295785	78298065	MajorDMR-17-61610	28
chr15	78298994	78300707	MajorDMR-17-61611	24
chr15	78302264	78302752	MajorDMR-17-61612	5
chr15	78310983	78311378	MajorDMR-17-61613	4
chr15	78314203	78314257	MajorDMR-17-61614	3
chr15	78316542	78316685	MajorDMR-17-61615	8
chr15	78326907	78328061	MajorDMR-17-61616	18
chr15	78329148	78329231	MajorDMR-17-61617	3
chr15	78336783	78337457	MajorDMR-17-61618	4
chr15	78338958	78339576	MajorDMR-17-61619	4
chr15	78340370	78341336	MajorDMR-17-61620	14
chr15	78342428	78342827	MajorDMR-17-61621	3
chr15	78344764	78345483	MajorDMR-17-61622	8
chr15	78347534	78347796	MajorDMR-17-61623	2
chr15	78349918	78351044	MajorDMR-17-61624	11
chr15	78352194	78352597	MajorDMR-17-61625	2
chr15	78354364	78354661	MajorDMR-17-61626	6
chr15	78356577	78357000	MajorDMR-17-61627	2
chr15	78357801	78359145	MajorDMR-17-61628	10
chr15	78360950	78361004	MajorDMR-17-61629	2
chr15	78364638	78365192	MajorDMR-17-61630	8
chr15	78367664	78367947	MajorDMR-17-61631	5
chr15	78368732	78368825	MajorDMR-17-61632	2
chr15	78376238	78377045	MajorDMR-17-61633	9
chr15	78384678	78385062	MajorDMR-17-61634	4
chr15	78397162	78397307	MajorDMR-17-61635	3
chr15	78400503	78400904	MajorDMR-17-61636	6
chr15	78406016	78406508	MajorDMR-17-61637	2
chr15	78421430	78421910	MajorDMR-17-61638	6
chr15	78424652	78424718	MajorDMR-17-61639	2
chr15	78427894	78428229	MajorDMR-17-61640	8
chr15	78439838	78440140	MajorDMR-17-61641	6
chr15	78448045	78448914	MajorDMR-17-61642	3
chr15	78449491	78449636	MajorDMR-17-61643	2
chr15	78454527	78455220	MajorDMR-17-61644	24
chr15	78456732	78457171	MajorDMR-17-61645	2
chr15	78460727	78461328	MajorDMR-17-61646	4
chr15	78462924	78464395	MajorDMR-17-61647	21
chr15	78466303	78466342	MajorDMR-17-61648	2
chr15	78467347	78467861	MajorDMR-17-61649	3
chr15	78469621	78470175	MajorDMR-17-61650	11
chr15	78471669	78472478	MajorDMR-17-61651	5
chr15	78473572	78473937	MajorDMR-17-61652	9
chr15	78477083	78477177	MajorDMR-17-61653	2
chr15	78486296	78488400	MajorDMR-17-61654	28
chr15	78490038	78490752	MajorDMR-17-61655	10
chr15	78492266	78492377	MajorDMR-17-61656	4
chr15	78494144	78494219	MajorDMR-17-61657	2
chr15	78495295	78496271	MajorDMR-17-61658	16
chr15	78497027	78500485	MajorDMR-17-61659	43
chr15	78501044	78504028	MajorDMR-17-61660	39
chr15	78504594	78512322	MajorDMR-17-61661	85
chr15	78513444	78514130	MajorDMR-17-61662	17
chr15	78515531	78516492	MajorDMR-17-61663	8
chr15	78519326	78519548	MajorDMR-17-61664	5
chr15	78520143	78521002	MajorDMR-17-61665	9
chr15	78521561	78523848	MajorDMR-17-61666	40
chr15	78524555	78528426	MajorDMR-17-61667	50
chr15	78532038	78532158	MajorDMR-17-61668	3
chr15	78533155	78533644	MajorDMR-17-61669	5
chr15	78534662	78534675	MajorDMR-17-61670	2
chr15	78535436	78536127	MajorDMR-17-61671	7
chr15	78541657	78541682	MajorDMR-17-61672	2
chr15	78546244	78546348	MajorDMR-17-61673	4
chr15	78559637	78559699	MajorDMR-17-61674	2
chr15	78564570	78565102	MajorDMR-17-61675	6
chr15	78590331	78590622	MajorDMR-17-61676	2
chr15	78599173	78599627	MajorDMR-17-61677	3
chr15	78614720	78614853	MajorDMR-17-61678	2
chr15	78631007	78631278	MajorDMR-17-61679	7
chr15	78634750	78635005	MajorDMR-17-61680	2
chr15	78635702	78636095	MajorDMR-17-61681	10
chr15	78642448	78642952	MajorDMR-17-61682	4
chr15	78652718	78652897	MajorDMR-17-61683	5
chr15	78653471	78654312	MajorDMR-17-61684	7
chr15	78658388	78658540	MajorDMR-17-61685	5
chr15	78661625	78663321	MajorDMR-17-61686	12
chr15	78665543	78665551	MajorDMR-17-61687	2
chr15	78666831	78667333	MajorDMR-17-61688	4
chr15	78689205	78689899	MajorDMR-17-61689	11
chr15	78690770	78691674	MajorDMR-17-61690	3
chr15	78698082	78698239	MajorDMR-17-61691	2
chr15	78707172	78707792	MajorDMR-17-61692	5
chr15	78713296	78713917	MajorDMR-17-61693	10
chr15	78722060	78722137	MajorDMR-17-61694	2
chr15	78738747	78739151	MajorDMR-17-61695	4
chr15	78742108	78742121	MajorDMR-17-61696	2
chr15	78754012	78754329	MajorDMR-17-61697	3
chr15	78758038	78758543	MajorDMR-17-61698	4
chr15	78763455	78763837	MajorDMR-17-61699	6
chr15	78765072	78765078	MajorDMR-17-61700	2
chr15	78825823	78825911	MajorDMR-17-61701	2
chr15	78843533	78844034	MajorDMR-17-61702	4
chr15	78857568	78857683	MajorDMR-17-61703	6
chr15	78896046	78896197	MajorDMR-17-61704	2
chr15	78911619	78912322	MajorDMR-17-61705	9
chr15	78919239	78919921	MajorDMR-17-61706	4
chr15	78926633	78926665	MajorDMR-17-61707	2
chr15	78930961	78931253	MajorDMR-17-61708	4
chr15	78934819	78934937	MajorDMR-17-61709	4
chr15	78942527	78942538	MajorDMR-17-61710	2
chr15	78960087	78960289	MajorDMR-17-61711	3
chr15	78961419	78961546	MajorDMR-17-61712	2
chr15	78963885	78964485	MajorDMR-17-61713	8
chr15	78965155	78966055	MajorDMR-17-61714	13
chr15	78984015	78984078	MajorDMR-17-61715	3
chr15	79024647	79025007	MajorDMR-17-61716	4
chr15	79030498	79030752	MajorDMR-17-61717	4
chr15	79032851	79033018	MajorDMR-17-61718	3
chr15	79034183	79034724	MajorDMR-17-61719	7
chr15	79042956	79044278	MajorDMR-17-61720	23
chr15	79048655	79049732	MajorDMR-17-61721	15
chr15	79052266	79053208	MajorDMR-17-61722	17
chr15	79054985	79055430	MajorDMR-17-61723	3
chr15	79056545	79056628	MajorDMR-17-61724	2
chr15	79057219	79058537	MajorDMR-17-61725	25
chr15	79059200	79059214	MajorDMR-17-61726	2
chr15	79061015	79061341	MajorDMR-17-61727	4
chr15	79067517	79067599	MajorDMR-17-61728	2
chr15	79070954	79071008	MajorDMR-17-61729	4
chr15	79073809	79073865	MajorDMR-17-61730	3
chr15	79089949	79090039	MajorDMR-17-61731	3
chr15	79096652	79097659	MajorDMR-17-61732	18
chr15	79102603	79102609	MajorDMR-17-61733	2
chr15	79104273	79104573	MajorDMR-17-61734	17
chr15	79111097	79111161	MajorDMR-17-61735	3
chr15	79121358	79121739	MajorDMR-17-61736	3
chr15	79130466	79131006	MajorDMR-17-61737	4
chr15	79143180	79143803	MajorDMR-17-61738	7
chr15	79151946	79152005	MajorDMR-17-61739	2
chr15	79168209	79169977	MajorDMR-17-61740	18
chr15	79178499	79178548	MajorDMR-17-61741	3
chr15	79190481	79191623	MajorDMR-17-61742	14
chr15	79193634	79193664	MajorDMR-17-61743	2
chr15	79195037	79195211	MajorDMR-17-61744	3
chr15	79206653	79207035	MajorDMR-17-61745	5
chr15	79207746	79207778	MajorDMR-17-61746	2
chr15	79214780	79215757	MajorDMR-17-61747	20
chr15	79216269	79216832	MajorDMR-17-61748	7
chr15	79222198	79222504	MajorDMR-17-61749	8
chr15	79223449	79223949	MajorDMR-17-61750	12
chr15	79224541	79225193	MajorDMR-17-61751	11
chr15	79225709	79226956	MajorDMR-17-61752	12
chr15	79228390	79228617	MajorDMR-17-61753	2
chr15	79235486	79236941	MajorDMR-17-61754	15
chr15	79243094	79244612	MajorDMR-17-61755	12
chr15	79262176	79263442	MajorDMR-17-61756	12
chr15	79269997	79270279	MajorDMR-17-61757	2
chr15	79272040	79272111	MajorDMR-17-61758	2
chr15	79280015	79280472	MajorDMR-17-61759	8
chr15	79283247	79283461	MajorDMR-17-61760	6
chr15	79301104	79301191	MajorDMR-17-61761	5
chr15	79301836	79301941	MajorDMR-17-61762	2
chr15	79322559	79322726	MajorDMR-17-61763	3
chr15	79327810	79328044	MajorDMR-17-61764	7
chr15	79339614	79340150	MajorDMR-17-61765	7
chr15	79342200	79342219	MajorDMR-17-61766	2
chr15	79344023	79344381	MajorDMR-17-61767	4
chr15	79346409	79346784	MajorDMR-17-61768	4
chr15	79356921	79357163	MajorDMR-17-61769	5
chr15	79359495	79359902	MajorDMR-17-61770	4
chr15	79369019	79369397	MajorDMR-17-61771	6
chr15	79376659	79376922	MajorDMR-17-61772	6
chr15	79406752	79407014	MajorDMR-17-61773	3
chr15	79408108	79408725	MajorDMR-17-61774	10
chr15	79482274	79482889	MajorDMR-17-61775	14
chr15	79497515	79497801	MajorDMR-17-61776	3
chr15	79501588	79502670	MajorDMR-17-61777	20
chr15	79580042	79580156	MajorDMR-17-61778	2
chr15	79607365	79608674	MajorDMR-17-61779	15
chr15	79643645	79643856	MajorDMR-17-61780	2
chr15	79668551	79669108	MajorDMR-17-61781	4
chr15	79698641	79698658	MajorDMR-17-61782	2
chr15	79701798	79702094	MajorDMR-17-61783	5
chr15	79711056	79711801	MajorDMR-17-61784	10
chr15	79743708	79743977	MajorDMR-17-61785	3
chr15	79774367	79774436	MajorDMR-17-61786	2
chr15	79804129	79804431	MajorDMR-17-61787	4
chr15	79825124	79825996	MajorDMR-17-61788	4
chr15	79841290	79841598	MajorDMR-17-61789	4
chr15	79853414	79853751	MajorDMR-17-61790	8
chr15	79854750	79854928	MajorDMR-17-61791	3
chr15	79863163	79863187	MajorDMR-17-61792	2
chr15	79885654	79885997	MajorDMR-17-61793	3
chr15	79897934	79898190	MajorDMR-17-61794	4
chr15	79908342	79908374	MajorDMR-17-61795	2
chr15	79927950	79928120	MajorDMR-17-61796	2
chr15	79951850	79952569	MajorDMR-17-61797	5
chr15	79969556	79970019	MajorDMR-17-61798	9
chr15	80030524	80030706	MajorDMR-17-61799	4
chr15	80034029	80034468	MajorDMR-17-61800	2
chr15	80047727	80047790	MajorDMR-17-61801	2
chr15	80057448	80057784	MajorDMR-17-61802	3
chr15	80062552	80063119	MajorDMR-17-61803	10
chr15	80065660	80065695	MajorDMR-17-61804	3
chr15	80070466	80070620	MajorDMR-17-61805	2
chr15	80104016	80105072	MajorDMR-17-61806	12
chr15	80108075	80108191	MajorDMR-17-61807	2
chr15	80110326	80110712	MajorDMR-17-61808	2
chr15	80116917	80117379	MajorDMR-17-61809	2
chr15	80119731	80119992	MajorDMR-17-61810	2
chr15	80138162	80138331	MajorDMR-17-61811	3
chr15	80158454	80158469	MajorDMR-17-61812	2
chr15	80160311	80160382	MajorDMR-17-61813	3
chr15	80162656	80162911	MajorDMR-17-61814	3
chr15	80165075	80165216	MajorDMR-17-61815	4
chr15	80173555	80174180	MajorDMR-17-61816	4
chr15	80208894	80209175	MajorDMR-17-61817	3
chr15	80225638	80225916	MajorDMR-17-61818	2
chr15	80228170	80228583	MajorDMR-17-61819	3
chr15	80270939	80270966	MajorDMR-17-61820	2
chr15	80272319	80272333	MajorDMR-17-61821	2
chr15	80274331	80274571	MajorDMR-17-61822	4
chr15	80298301	80298385	MajorDMR-17-61823	3
chr15	80324793	80326087	MajorDMR-17-61824	11
chr15	80353583	80354778	MajorDMR-17-61825	10
chr15	80355500	80355859	MajorDMR-17-61826	2
chr15	80361088	80361760	MajorDMR-17-61827	5
chr15	80362762	80363161	MajorDMR-17-61828	3
chr15	80368169	80368974	MajorDMR-17-61829	8
chr15	80376909	80376942	MajorDMR-17-61830	2
chr15	80379618	80379839	MajorDMR-17-61831	2
chr15	80384625	80385030	MajorDMR-17-61832	10
chr15	80386836	80386856	MajorDMR-17-61833	2
chr15	80399382	80401215	MajorDMR-17-61834	17
chr15	80409586	80409755	MajorDMR-17-61835	5
chr15	80429332	80429404	MajorDMR-17-61836	2
chr15	80442147	80442261	MajorDMR-17-61837	2
chr15	80443670	80443988	MajorDMR-17-61838	7
chr15	80444539	80444763	MajorDMR-17-61839	8
chr15	80446714	80447418	MajorDMR-17-61840	12
chr15	80454505	80454632	MajorDMR-17-61841	2
chr15	80464082	80464325	MajorDMR-17-61842	2
chr15	80465126	80465753	MajorDMR-17-61843	4
chr15	80475024	80475464	MajorDMR-17-61844	4
chr15	80481174	80481611	MajorDMR-17-61845	5
chr15	80482920	80482935	MajorDMR-17-61846	3
chr15	80490865	80490877	MajorDMR-17-61847	2
chr15	80495187	80495264	MajorDMR-17-61848	2
chr15	80495984	80496153	MajorDMR-17-61849	2
chr15	80500328	80500472	MajorDMR-17-61850	2
chr15	80501718	80502182	MajorDMR-17-61851	5
chr15	80502781	80503208	MajorDMR-17-61852	2
chr15	80508109	80508217	MajorDMR-17-61853	4
chr15	80518775	80519007	MajorDMR-17-61854	3
chr15	80523922	80523968	MajorDMR-17-61855	2
chr15	80524634	80525473	MajorDMR-17-61856	8
chr15	80525980	80526602	MajorDMR-17-61857	8
chr15	80527654	80527879	MajorDMR-17-61858	7
chr15	80532431	80535458	MajorDMR-17-61859	25
chr15	80536940	80537884	MajorDMR-17-61860	3
chr15	80538744	80543789	MajorDMR-17-61861	51
chr15	80580537	80580711	MajorDMR-17-61862	3
chr15	80583782	80584619	MajorDMR-17-61863	7
chr15	80607708	80609033	MajorDMR-17-61864	8
chr15	80614300	80614436	MajorDMR-17-61865	4
chr15	80671702	80673581	MajorDMR-17-61866	21
chr15	80678006	80678043	MajorDMR-17-61867	3
chr15	80678908	80679721	MajorDMR-17-61868	7
chr15	80680616	80680963	MajorDMR-17-61869	5
chr15	80681519	80681535	MajorDMR-17-61870	2
chr15	80687965	80688828	MajorDMR-17-61871	8
chr15	80693879	80694608	MajorDMR-17-61872	4
chr15	80695760	80696044	MajorDMR-17-61873	3
chr15	80698015	80698968	MajorDMR-17-61874	5
chr15	80699526	80699939	MajorDMR-17-61875	3
chr15	80705521	80706506	MajorDMR-17-61876	4
chr15	80707543	80708220	MajorDMR-17-61877	15
chr15	80708759	80709814	MajorDMR-17-61878	7
chr15	80711928	80712394	MajorDMR-17-61879	7
chr15	80718358	80719859	MajorDMR-17-61880	9
chr15	80720447	80721366	MajorDMR-17-61881	5
chr15	80723876	80724274	MajorDMR-17-61882	6
chr15	80727590	80728259	MajorDMR-17-61883	9
chr15	80742352	80742793	MajorDMR-17-61884	5
chr15	80743312	80743665	MajorDMR-17-61885	9
chr15	80749346	80750485	MajorDMR-17-61886	6
chr15	80751217	80752488	MajorDMR-17-61887	12
chr15	80761232	80761295	MajorDMR-17-61888	3
chr15	80764782	80766538	MajorDMR-17-61889	15
chr15	80770747	80770781	MajorDMR-17-61890	2
chr15	80772728	80772913	MajorDMR-17-61891	5
chr15	80779601	80779675	MajorDMR-17-61892	3
chr15	80786926	80788335	MajorDMR-17-61893	9
chr15	80790830	80790898	MajorDMR-17-61894	2
chr15	80792296	80792933	MajorDMR-17-61895	3
chr15	80793835	80794256	MajorDMR-17-61896	5
chr15	80800043	80800573	MajorDMR-17-61897	11
chr15	80804632	80805164	MajorDMR-17-61898	5
chr15	80828014	80828991	MajorDMR-17-61899	13
chr15	80847240	80847464	MajorDMR-17-61900	2
chr15	80851649	80851992	MajorDMR-17-61901	7
chr15	80854517	80854598	MajorDMR-17-61902	3
chr15	80855108	80855458	MajorDMR-17-61903	5
chr15	80868961	80869711	MajorDMR-17-61904	3
chr15	80870329	80870418	MajorDMR-17-61905	4
chr15	80871351	80872282	MajorDMR-17-61906	12
chr15	80873646	80873745	MajorDMR-17-61907	3
chr15	80877162	80877243	MajorDMR-17-61908	2
chr15	80883266	80883372	MajorDMR-17-61909	4
chr15	80885890	80886223	MajorDMR-17-61910	7
chr15	80899512	80900227	MajorDMR-17-61911	5
chr15	80901177	80901579	MajorDMR-17-61912	3
chr15	80908284	80908894	MajorDMR-17-61913	8
chr15	80911286	80911323	MajorDMR-17-61914	3
chr15	80929163	80929381	MajorDMR-17-61915	5
chr15	80969850	80970002	MajorDMR-17-61916	3
chr15	80982297	80982646	MajorDMR-17-61917	3
chr15	80984670	80985328	MajorDMR-17-61918	4
chr15	80986158	80986305	MajorDMR-17-61919	3
chr15	80993155	80994555	MajorDMR-17-61920	9
chr15	80997086	80997575	MajorDMR-17-61921	7
chr15	80998430	80998798	MajorDMR-17-61922	4
chr15	81003002	81003795	MajorDMR-17-61923	4
chr15	81004297	81004556	MajorDMR-17-61924	4
chr15	81008574	81009136	MajorDMR-17-61925	7
chr15	81017411	81017445	MajorDMR-17-61926	2
chr15	81018542	81018908	MajorDMR-17-61927	3
chr15	81019447	81019573	MajorDMR-17-61928	3
chr15	81023734	81023797	MajorDMR-17-61929	2
chr15	81028604	81028780	MajorDMR-17-61930	3
chr15	81036202	81037005	MajorDMR-17-61931	8
chr15	81038933	81039169	MajorDMR-17-61932	3
chr15	81039724	81041207	MajorDMR-17-61933	24
chr15	81042567	81043791	MajorDMR-17-61934	14
chr15	81044479	81045140	MajorDMR-17-61935	7
chr15	81045768	81046007	MajorDMR-17-61936	5
chr15	81048502	81049071	MajorDMR-17-61937	7
chr15	81050635	81051130	MajorDMR-17-61938	5
chr15	81054130	81054358	MajorDMR-17-61939	3
chr15	81117551	81118385	MajorDMR-17-61940	8
chr15	81127523	81127936	MajorDMR-17-61941	2
chr15	81130652	81130707	MajorDMR-17-61942	2
chr15	81131440	81131912	MajorDMR-17-61943	9
chr15	81132620	81133435	MajorDMR-17-61944	22
chr15	81136463	81136579	MajorDMR-17-61945	5
chr15	81146445	81146974	MajorDMR-17-61946	7
chr15	81149441	81149945	MajorDMR-17-61947	7
chr15	81151052	81151504	MajorDMR-17-61948	2
chr15	81154063	81154503	MajorDMR-17-61949	6
chr15	81155653	81155793	MajorDMR-17-61950	3
chr15	81167886	81168763	MajorDMR-17-61951	8
chr15	81170403	81170791	MajorDMR-17-61952	4
chr15	81179606	81179716	MajorDMR-17-61953	2
chr15	81228297	81229049	MajorDMR-17-61954	13
chr15	81232469	81232537	MajorDMR-17-61955	2
chr15	81235370	81235790	MajorDMR-17-61956	7
chr15	81241279	81241381	MajorDMR-17-61957	2
chr15	81259556	81260126	MajorDMR-17-61958	5
chr15	81266049	81266347	MajorDMR-17-61959	2
chr15	81282857	81283054	MajorDMR-17-61960	4
chr15	81300472	81300490	MajorDMR-17-61961	2
chr15	81307869	81308746	MajorDMR-17-61962	9
chr15	81315850	81317067	MajorDMR-17-61963	20
chr15	81342269	81342274	MajorDMR-17-61964	2
chr15	81362778	81363449	MajorDMR-17-61965	9
chr15	81380854	81381112	MajorDMR-17-61966	5
chr15	81390475	81390505	MajorDMR-17-61967	2
chr15	81411037	81411085	MajorDMR-17-61968	2
chr15	81426819	81426942	MajorDMR-17-61969	2
chr15	81441776	81442042	MajorDMR-17-61970	3
chr15	81448065	81448656	MajorDMR-17-61971	3
chr15	81453154	81453183	MajorDMR-17-61972	2
chr15	81462953	81463314	MajorDMR-17-61973	3
chr15	81473582	81475853	MajorDMR-17-61974	30
chr15	81482094	81482439	MajorDMR-17-61975	5
chr15	81487721	81488056	MajorDMR-17-61976	7
chr15	81509049	81509295	MajorDMR-17-61977	2
chr15	81522124	81522713	MajorDMR-17-61978	6
chr15	81536637	81536684	MajorDMR-17-61979	2
chr15	81558062	81559068	MajorDMR-17-61980	9
chr15	81580293	81580319	MajorDMR-17-61981	2
chr15	81587027	81587080	MajorDMR-17-61982	2
chr15	81630305	81630491	MajorDMR-17-61983	3
chr15	81641036	81641279	MajorDMR-17-61984	3
chr15	81644207	81644238	MajorDMR-17-61985	2
chr15	81666255	81666848	MajorDMR-17-61986	10
chr15	81667918	81667986	MajorDMR-17-61987	3
chr15	81680826	81681265	MajorDMR-17-61988	2
chr15	81693254	81693367	MajorDMR-17-61989	2
chr15	81711454	81711929	MajorDMR-17-61990	4
chr15	81735531	81735634	MajorDMR-17-61991	2
chr15	81761638	81761807	MajorDMR-17-61992	3
chr15	81765513	81766562	MajorDMR-17-61993	12
chr15	81776501	81777014	MajorDMR-17-61994	8
chr15	81784504	81784907	MajorDMR-17-61995	5
chr15	81785410	81785577	MajorDMR-17-61996	2
chr15	81808874	81808954	MajorDMR-17-61997	3
chr15	81815436	81815912	MajorDMR-17-61998	9
chr15	81823424	81823906	MajorDMR-17-61999	2
chr15	81828434	81829389	MajorDMR-17-62000	9
chr15	81840904	81841393	MajorDMR-17-62001	4
chr15	81861864	81862457	MajorDMR-17-62002	5
chr15	81897115	81898417	MajorDMR-17-62003	8
chr15	81899519	81899779	MajorDMR-17-62004	2
chr15	81904839	81904969	MajorDMR-17-62005	2
chr15	81923957	81924512	MajorDMR-17-62006	5
chr15	81927841	81927871	MajorDMR-17-62007	2
chr15	81930821	81930838	MajorDMR-17-62008	2
chr15	81937893	81937942	MajorDMR-17-62009	2
chr15	82021884	82021922	MajorDMR-17-62010	3
chr15	82043197	82044724	MajorDMR-17-62011	13
chr15	82050892	82051191	MajorDMR-17-62012	5
chr15	82069466	82069493	MajorDMR-17-62013	2
chr15	82070324	82070347	MajorDMR-17-62014	2
chr15	82108917	82109029	MajorDMR-17-62015	2
chr15	82118862	82119142	MajorDMR-17-62016	4
chr15	82136520	82136598	MajorDMR-17-62017	2
chr15	82154329	82154940	MajorDMR-17-62018	3
chr15	82169779	82169953	MajorDMR-17-62019	6
chr15	82181481	82181776	MajorDMR-17-62020	5
chr15	82185421	82185472	MajorDMR-17-62021	2
chr15	82202844	82204080	MajorDMR-17-62022	8
chr15	82217083	82217301	MajorDMR-17-62023	4
chr15	82224432	82224643	MajorDMR-17-62024	4
chr15	82232019	82232061	MajorDMR-17-62025	2
chr15	82233871	82234095	MajorDMR-17-62026	4
chr15	82296316	82296363	MajorDMR-17-62027	2
chr15	82332911	82333560	MajorDMR-17-62028	3
chr15	82349494	82350848	MajorDMR-17-62029	17
chr15	82354927	82355854	MajorDMR-17-62030	21
chr15	82374455	82374821	MajorDMR-17-62031	2
chr15	82392581	82393136	MajorDMR-17-62032	8
chr15	82469781	82469952	MajorDMR-17-62033	3
chr15	82494551	82494556	MajorDMR-17-62034	2
chr15	82540590	82540692	MajorDMR-17-62035	2
chr15	82564085	82564508	MajorDMR-17-62036	2
chr15	82586715	82586839	MajorDMR-17-62037	5
chr15	82625959	82626222	MajorDMR-17-62038	3
chr15	82635423	82635455	MajorDMR-17-62039	2
chr15	82655159	82655498	MajorDMR-17-62040	4
chr15	82884040	82884164	MajorDMR-17-62041	4
chr15	82912740	82912747	MajorDMR-17-62042	2
chr15	83048235	83048366	MajorDMR-17-62043	5
chr15	83221869	83221913	MajorDMR-17-62044	2
chr15	83223557	83223603	MajorDMR-17-62045	2
chr15	83230603	83230712	MajorDMR-17-62046	4
chr15	83282195	83282727	MajorDMR-17-62047	10
chr15	83312839	83313107	MajorDMR-17-62048	2
chr15	83317053	83317992	MajorDMR-17-62049	29
chr15	83332064	83332115	MajorDMR-17-62050	3
chr15	83349438	83349945	MajorDMR-17-62051	7
chr15	83402795	83402900	MajorDMR-17-62052	2
chr15	83433518	83433578	MajorDMR-17-62053	2
chr15	83468056	83468227	MajorDMR-17-62054	2
chr15	83480996	83481182	MajorDMR-17-62055	6
chr15	83485729	83486055	MajorDMR-17-62056	4
chr15	83491994	83492048	MajorDMR-17-62057	3
chr15	83497160	83497282	MajorDMR-17-62058	2
chr15	83500836	83501105	MajorDMR-17-62059	4
chr15	83502065	83502176	MajorDMR-17-62060	2
chr15	83504327	83505483	MajorDMR-17-62061	7
chr15	83515854	83515979	MajorDMR-17-62062	5
chr15	83518932	83519087	MajorDMR-17-62063	3
chr15	83522094	83522128	MajorDMR-17-62064	2
chr15	83524699	83524835	MajorDMR-17-62065	2
chr15	83538939	83539701	MajorDMR-17-62066	8
chr15	83550406	83550821	MajorDMR-17-62067	2
chr15	83564416	83564524	MajorDMR-17-62068	3
chr15	83585398	83585679	MajorDMR-17-62069	5
chr15	83587890	83588363	MajorDMR-17-62070	3
chr15	83606190	83606738	MajorDMR-17-62071	6
chr15	83611628	83611809	MajorDMR-17-62072	3
chr15	83614921	83615071	MajorDMR-17-62073	6
chr15	83616341	83616348	MajorDMR-17-62074	2
chr15	83621991	83622029	MajorDMR-17-62075	2
chr15	83628300	83628431	MajorDMR-17-62076	2
chr15	83666380	83666533	MajorDMR-17-62077	3
chr15	83725860	83726184	MajorDMR-17-62078	2
chr15	83732373	83732440	MajorDMR-17-62079	2
chr15	83747629	83747663	MajorDMR-17-62080	2
chr15	83759368	83759538	MajorDMR-17-62081	3
chr15	83763536	83763741	MajorDMR-17-62082	2
chr15	83779255	83779311	MajorDMR-17-62083	3
chr15	83788855	83788937	MajorDMR-17-62084	3
chr15	83845280	83845951	MajorDMR-17-62085	10
chr15	83879538	83879618	MajorDMR-17-62086	2
chr15	83951722	83951914	MajorDMR-17-62087	7
chr15	83953888	83954306	MajorDMR-17-62088	8
chr15	83968277	83968382	MajorDMR-17-62089	2
chr15	83974290	83974336	MajorDMR-17-62090	2
chr15	83974942	83975072	MajorDMR-17-62091	4
chr15	83981282	83981369	MajorDMR-17-62092	2
chr15	83991123	83991157	MajorDMR-17-62093	2
chr15	84025476	84026044	MajorDMR-17-62094	6
chr15	84027968	84028213	MajorDMR-17-62095	6
chr15	84034072	84034165	MajorDMR-17-62096	3
chr15	84042496	84042576	MajorDMR-17-62097	2
chr15	84047532	84047768	MajorDMR-17-62098	4
chr15	84048633	84048698	MajorDMR-17-62099	3
chr15	84061211	84061218	MajorDMR-17-62100	2
chr15	84063785	84063827	MajorDMR-17-62101	2
chr15	84064757	84065338	MajorDMR-17-62102	10
chr15	84072517	84073245	MajorDMR-17-62103	8
chr15	84077300	84077759	MajorDMR-17-62104	2
chr15	84091080	84091095	MajorDMR-17-62105	2
chr15	84114432	84114670	MajorDMR-17-62106	4
chr15	84124914	84125163	MajorDMR-17-62107	2
chr15	84181096	84181978	MajorDMR-17-62108	13
chr15	84183967	84184159	MajorDMR-17-62109	4
chr15	84190467	84190545	MajorDMR-17-62110	2
chr15	84215994	84216037	MajorDMR-17-62111	2
chr15	84240843	84241197	MajorDMR-17-62112	2
chr15	84274502	84274524	MajorDMR-17-62113	2
chr15	84281616	84281868	MajorDMR-17-62114	3
chr15	84282498	84282697	MajorDMR-17-62115	2
chr15	84322003	84322272	MajorDMR-17-62116	9
chr15	84323580	84323825	MajorDMR-17-62117	2
chr15	84325065	84325180	MajorDMR-17-62118	3
chr15	84340432	84340814	MajorDMR-17-62119	2
chr15	84363401	84363626	MajorDMR-17-62120	4
chr15	84384981	84385548	MajorDMR-17-62121	7
chr15	84389273	84389329	MajorDMR-17-62122	2
chr15	84416627	84416720	MajorDMR-17-62123	2
chr15	84433145	84433523	MajorDMR-17-62124	8
chr15	84484400	84484693	MajorDMR-17-62125	3
chr15	84500777	84501358	MajorDMR-17-62126	3
chr15	84542832	84543029	MajorDMR-17-62127	2
chr15	84559200	84559611	MajorDMR-17-62128	2
chr15	84588980	84589046	MajorDMR-17-62129	3
chr15	84597828	84597961	MajorDMR-17-62130	2
chr15	84615983	84616096	MajorDMR-17-62131	4
chr15	84629471	84629576	MajorDMR-17-62132	3
chr15	84630077	84630257	MajorDMR-17-62133	3
chr15	84630830	84630982	MajorDMR-17-62134	3
chr15	84648273	84648676	MajorDMR-17-62135	2
chr15	84660061	84660487	MajorDMR-17-62136	4
chr15	84678566	84678678	MajorDMR-17-62137	3
chr15	84686202	84686229	MajorDMR-17-62138	2
chr15	84699827	84700109	MajorDMR-17-62139	3
chr15	84723615	84723778	MajorDMR-17-62140	2
chr15	84768009	84768390	MajorDMR-17-62141	2
chr15	84789872	84789917	MajorDMR-17-62142	2
chr15	84811577	84811948	MajorDMR-17-62143	9
chr15	84864383	84864768	MajorDMR-17-62144	3
chr15	84865400	84865933	MajorDMR-17-62145	4
chr15	84948262	84948336	MajorDMR-17-62146	2
chr15	85098855	85099363	MajorDMR-17-62147	3
chr15	85161808	85161854	MajorDMR-17-62148	3
chr15	85168175	85168306	MajorDMR-17-62149	4
chr15	85173077	85173995	MajorDMR-17-62150	10
chr15	85175283	85175736	MajorDMR-17-62151	7
chr15	85180379	85180397	MajorDMR-17-62152	2
chr15	85181017	85181704	MajorDMR-17-62153	4
chr15	85188680	85189097	MajorDMR-17-62154	12
chr15	85202134	85202713	MajorDMR-17-62155	4
chr15	85206266	85206685	MajorDMR-17-62156	2
chr15	85218906	85219217	MajorDMR-17-62157	4
chr15	85242993	85243198	MajorDMR-17-62158	2
chr15	85246232	85246647	MajorDMR-17-62159	4
chr15	85292913	85293070	MajorDMR-17-62160	5
chr15	85293589	85293833	MajorDMR-17-62161	3
chr15	85297158	85297526	MajorDMR-17-62162	7
chr15	85302028	85302431	MajorDMR-17-62163	3
chr15	85307019	85307422	MajorDMR-17-62164	4
chr15	85315516	85315996	MajorDMR-17-62165	3
chr15	85321842	85322228	MajorDMR-17-62166	4
chr15	85323285	85323725	MajorDMR-17-62167	2
chr15	85326088	85326102	MajorDMR-17-62168	3
chr15	85326953	85327689	MajorDMR-17-62169	11
chr15	85328821	85329021	MajorDMR-17-62170	2
chr15	85330510	85331938	MajorDMR-17-62171	9
chr15	85333122	85333342	MajorDMR-17-62172	4
chr15	85338555	85339092	MajorDMR-17-62173	5
chr15	85347343	85347696	MajorDMR-17-62174	4
chr15	85353332	85353843	MajorDMR-17-62175	6
chr15	85360043	85360275	MajorDMR-17-62176	9
chr15	85361786	85362239	MajorDMR-17-62177	5
chr15	85384125	85384194	MajorDMR-17-62178	2
chr15	85395927	85396514	MajorDMR-17-62179	6
chr15	85407549	85408066	MajorDMR-17-62180	10
chr15	85417589	85418696	MajorDMR-17-62181	15
chr15	85419240	85419369	MajorDMR-17-62182	3
chr15	85421427	85421848	MajorDMR-17-62183	4
chr15	85434597	85434875	MajorDMR-17-62184	4
chr15	85447886	85447891	MajorDMR-17-62185	2
chr15	85451849	85451985	MajorDMR-17-62186	4
chr15	85455290	85455838	MajorDMR-17-62187	4
chr15	85458583	85459002	MajorDMR-17-62188	4
chr15	85467728	85468287	MajorDMR-17-62189	7
chr15	85471216	85471282	MajorDMR-17-62190	3
chr15	85491805	85491991	MajorDMR-17-62191	2
chr15	85493320	85493683	MajorDMR-17-62192	7
chr15	85504341	85504523	MajorDMR-17-62193	3
chr15	85512384	85512509	MajorDMR-17-62194	3
chr15	85517364	85517624	MajorDMR-17-62195	3
chr15	85519038	85519111	MajorDMR-17-62196	2
chr15	85523102	85523235	MajorDMR-17-62197	6
chr15	85527145	85527155	MajorDMR-17-62198	2
chr15	85543095	85543354	MajorDMR-17-62199	3
chr15	85550513	85550657	MajorDMR-17-62200	2
chr15	85553819	85554123	MajorDMR-17-62201	2
chr15	85563255	85563814	MajorDMR-17-62202	13
chr15	85567815	85568701	MajorDMR-17-62203	6
chr15	85591932	85591981	MajorDMR-17-62204	2
chr15	85635347	85635579	MajorDMR-17-62205	2
chr15	85664053	85664183	MajorDMR-17-62206	3
chr15	85694974	85694992	MajorDMR-17-62207	2
chr15	85720507	85720800	MajorDMR-17-62208	4
chr15	85744809	85745145	MajorDMR-17-62209	2
chr15	85765034	85765224	MajorDMR-17-62210	3
chr15	85789899	85789983	MajorDMR-17-62211	2
chr15	85799319	85799864	MajorDMR-17-62212	6
chr15	85803961	85804083	MajorDMR-17-62213	5
chr15	85806198	85806229	MajorDMR-17-62214	3
chr15	85825944	85826207	MajorDMR-17-62215	7
chr15	85859394	85859650	MajorDMR-17-62216	2
chr15	85872869	85873785	MajorDMR-17-62217	17
chr15	85874446	85874967	MajorDMR-17-62218	13
chr15	85906313	85906454	MajorDMR-17-62219	2
chr15	85924897	85925236	MajorDMR-17-62220	6
chr15	85928766	85929139	MajorDMR-17-62221	3
chr15	85939908	85940656	MajorDMR-17-62222	3
chr15	85945322	85946160	MajorDMR-17-62223	3
chr15	85948114	85948979	MajorDMR-17-62224	6
chr15	85950930	85950992	MajorDMR-17-62225	2
chr15	85956905	85957637	MajorDMR-17-62226	8
chr15	85969475	85969574	MajorDMR-17-62227	2
chr15	85971680	85971722	MajorDMR-17-62228	2
chr15	85987285	85987510	MajorDMR-17-62229	2
chr15	86006555	86007402	MajorDMR-17-62230	7
chr15	86013506	86014721	MajorDMR-17-62231	10
chr15	86026029	86026556	MajorDMR-17-62232	8
chr15	86040093	86040576	MajorDMR-17-62233	2
chr15	86048083	86048217	MajorDMR-17-62234	5
chr15	86058610	86058756	MajorDMR-17-62235	4
chr15	86075598	86076111	MajorDMR-17-62236	6
chr15	86086324	86086662	MajorDMR-17-62237	2
chr15	86106646	86106834	MajorDMR-17-62238	2
chr15	86126591	86126882	MajorDMR-17-62239	4
chr15	86132870	86132890	MajorDMR-17-62240	2
chr15	86174867	86174984	MajorDMR-17-62241	3
chr15	86185646	86186095	MajorDMR-17-62242	9
chr15	86188117	86188220	MajorDMR-17-62243	2
chr15	86236290	86236340	MajorDMR-17-62244	4
chr15	86250970	86251378	MajorDMR-17-62245	5
chr15	86259652	86259766	MajorDMR-17-62246	2
chr15	86273877	86274305	MajorDMR-17-62247	2
chr15	86284174	86284491	MajorDMR-17-62248	3
chr15	86285095	86285261	MajorDMR-17-62249	9
chr15	86287251	86287303	MajorDMR-17-62250	3
chr15	86289205	86290139	MajorDMR-17-62251	10
chr15	86293376	86296101	MajorDMR-17-62252	51
chr15	86298324	86298755	MajorDMR-17-62253	7
chr15	86300304	86301388	MajorDMR-17-62254	5
chr15	86302120	86302972	MajorDMR-17-62255	15
chr15	86303870	86307554	MajorDMR-17-62256	77
chr15	86308840	86310280	MajorDMR-17-62257	33
chr15	86313620	86313942	MajorDMR-17-62258	4
chr15	86314706	86316262	MajorDMR-17-62259	22
chr15	86318999	86319092	MajorDMR-17-62260	2
chr15	86321075	86321134	MajorDMR-17-62261	2
chr15	86321686	86321908	MajorDMR-17-62262	5
chr15	86323199	86324742	MajorDMR-17-62263	12
chr15	86328480	86329775	MajorDMR-17-62264	7
chr15	86331901	86332812	MajorDMR-17-62265	14
chr15	86347885	86347926	MajorDMR-17-62266	2
chr15	86374797	86375105	MajorDMR-17-62267	4
chr15	86384429	86384495	MajorDMR-17-62268	2
chr15	86397526	86398010	MajorDMR-17-62269	2
chr15	86413430	86413625	MajorDMR-17-62270	5
chr15	86417332	86417511	MajorDMR-17-62271	3
chr15	86420180	86420208	MajorDMR-17-62272	3
chr15	86423970	86424013	MajorDMR-17-62273	2
chr15	86432881	86433683	MajorDMR-17-62274	13
chr15	86441140	86441434	MajorDMR-17-62275	9
chr15	86443959	86444324	MajorDMR-17-62276	3
chr15	86448861	86450502	MajorDMR-17-62277	22
chr15	86453879	86454585	MajorDMR-17-62278	7
chr15	86463981	86464730	MajorDMR-17-62279	9
chr15	86524122	86524314	MajorDMR-17-62280	3
chr15	86525211	86525296	MajorDMR-17-62281	2
chr15	86530031	86530169	MajorDMR-17-62282	2
chr15	86533140	86533156	MajorDMR-17-62283	2
chr15	86540251	86540310	MajorDMR-17-62284	3
chr15	86544370	86544603	MajorDMR-17-62285	3
chr15	86561984	86562878	MajorDMR-17-62286	3
chr15	86563406	86563525	MajorDMR-17-62287	3
chr15	86572366	86572519	MajorDMR-17-62288	3
chr15	86583405	86584935	MajorDMR-17-62289	15
chr15	86588143	86588388	MajorDMR-17-62290	2
chr15	86589563	86589871	MajorDMR-17-62291	4
chr15	86606819	86607676	MajorDMR-17-62292	16
chr15	86608631	86608773	MajorDMR-17-62293	2
chr15	86609756	86609980	MajorDMR-17-62294	3
chr15	86620464	86620824	MajorDMR-17-62295	5
chr15	86622611	86623210	MajorDMR-17-62296	11
chr15	86625075	86625368	MajorDMR-17-62297	3
chr15	86654028	86654375	MajorDMR-17-62298	4
chr15	86665057	86665418	MajorDMR-17-62299	4
chr15	86678524	86678571	MajorDMR-17-62300	2
chr15	86688671	86688931	MajorDMR-17-62301	3
chr15	86707251	86707743	MajorDMR-17-62302	7
chr15	86729842	86729861	MajorDMR-17-62303	2
chr15	86773253	86773470	MajorDMR-17-62304	4
chr15	86779505	86780582	MajorDMR-17-62305	15
chr15	86855889	86856740	MajorDMR-17-62306	6
chr15	86900281	86900322	MajorDMR-17-62307	2
chr15	86915946	86916526	MajorDMR-17-62308	4
chr15	86925763	86925774	MajorDMR-17-62309	2
chr15	86942363	86942456	MajorDMR-17-62310	3
chr15	86989564	86989826	MajorDMR-17-62311	2
chr15	87011561	87011772	MajorDMR-17-62312	2
chr15	87030631	87030771	MajorDMR-17-62313	2
chr15	87084043	87084490	MajorDMR-17-62314	3
chr15	87114002	87114312	MajorDMR-17-62315	9
chr15	87135763	87136294	MajorDMR-17-62316	6
chr15	87138074	87138185	MajorDMR-17-62317	2
chr15	87144803	87144920	MajorDMR-17-62318	2
chr15	87146662	87147710	MajorDMR-17-62319	6
chr15	87167713	87168312	MajorDMR-17-62320	4
chr15	87203462	87203472	MajorDMR-17-62321	2
chr15	87206480	87207527	MajorDMR-17-62322	6
chr15	87220716	87220786	MajorDMR-17-62323	4
chr15	87244210	87244327	MajorDMR-17-62324	2
chr15	87255502	87255984	MajorDMR-17-62325	6
chr15	87296255	87296525	MajorDMR-17-62326	3
chr15	87300913	87301051	MajorDMR-17-62327	5
chr15	87317221	87317411	MajorDMR-17-62328	3
chr15	87327566	87327699	MajorDMR-17-62329	4
chr15	87353126	87353398	MajorDMR-17-62330	2
chr15	87376951	87377931	MajorDMR-17-62331	4
chr15	87380517	87381217	MajorDMR-17-62332	4
chr15	87391083	87391462	MajorDMR-17-62333	4
chr15	87392103	87393118	MajorDMR-17-62334	11
chr15	87396158	87396607	MajorDMR-17-62335	4
chr15	87423184	87423335	MajorDMR-17-62336	2
chr15	87436185	87436745	MajorDMR-17-62337	10
chr15	87437671	87437753	MajorDMR-17-62338	2
chr15	87458959	87460975	MajorDMR-17-62339	26
chr15	87478913	87479391	MajorDMR-17-62340	10
chr15	87507051	87507320	MajorDMR-17-62341	2
chr15	87575020	87575192	MajorDMR-17-62342	2
chr15	87581901	87582121	MajorDMR-17-62343	2
chr15	87616773	87617488	MajorDMR-17-62344	8
chr15	87626639	87626692	MajorDMR-17-62345	2
chr15	87684235	87684430	MajorDMR-17-62346	2
chr15	87755616	87755668	MajorDMR-17-62347	3
chr15	87756225	87757597	MajorDMR-17-62348	8
chr15	87758171	87758227	MajorDMR-17-62349	2
chr15	87766284	87766473	MajorDMR-17-62350	2
chr15	87771377	87772012	MajorDMR-17-62351	6
chr15	87874622	87874723	MajorDMR-17-62352	2
chr15	87895249	87895444	MajorDMR-17-62353	2
chr15	87908474	87908676	MajorDMR-17-62354	2
chr15	87924207	87924434	MajorDMR-17-62355	3
chr15	87962984	87963330	MajorDMR-17-62356	2
chr15	87976986	87977250	MajorDMR-17-62357	2
chr15	88031882	88031967	MajorDMR-17-62358	2
chr15	88044524	88044872	MajorDMR-17-62359	4
chr15	88111775	88112141	MajorDMR-17-62360	2
chr15	88116091	88116821	MajorDMR-17-62361	8
chr15	88157962	88158249	MajorDMR-17-62362	5
chr15	88181466	88182067	MajorDMR-17-62363	6
chr15	88268521	88269038	MajorDMR-17-62364	4
chr15	88307168	88308154	MajorDMR-17-62365	9
chr15	88323721	88323811	MajorDMR-17-62366	2
chr15	88340249	88340351	MajorDMR-17-62367	2
chr15	88358839	88358891	MajorDMR-17-62368	2
chr15	88373296	88373344	MajorDMR-17-62369	2
chr15	88387260	88387472	MajorDMR-17-62370	3
chr15	88404526	88405147	MajorDMR-17-62371	4
chr15	88406508	88406640	MajorDMR-17-62372	3
chr15	88415281	88415838	MajorDMR-17-62373	5
chr15	88418369	88419110	MajorDMR-17-62374	7
chr15	88422352	88422571	MajorDMR-17-62375	3
chr15	88440153	88440382	MajorDMR-17-62376	5
chr15	88479191	88479324	MajorDMR-17-62377	3
chr15	88483198	88483517	MajorDMR-17-62378	2
chr15	88489371	88489427	MajorDMR-17-62379	2
chr15	88492106	88492249	MajorDMR-17-62380	2
chr15	88492942	88493332	MajorDMR-17-62381	4
chr15	88497120	88497425	MajorDMR-17-62382	6
chr15	88498406	88499246	MajorDMR-17-62383	16
chr15	88508626	88508845	MajorDMR-17-62384	5
chr15	88516981	88517368	MajorDMR-17-62385	10
chr15	88525287	88525358	MajorDMR-17-62386	4
chr15	88546054	88546242	MajorDMR-17-62387	3
chr15	88547611	88548041	MajorDMR-17-62388	3
chr15	88555521	88556247	MajorDMR-17-62389	9
chr15	88564070	88564479	MajorDMR-17-62390	7
chr15	88571446	88571623	MajorDMR-17-62391	3
chr15	88579844	88579866	MajorDMR-17-62392	2
chr15	88580557	88581112	MajorDMR-17-62393	6
chr15	88593066	88593457	MajorDMR-17-62394	3
chr15	88597341	88597597	MajorDMR-17-62395	2
chr15	88602426	88602878	MajorDMR-17-62396	5
chr15	88603819	88603887	MajorDMR-17-62397	2
chr15	88604520	88604971	MajorDMR-17-62398	16
chr15	88615476	88616476	MajorDMR-17-62399	11
chr15	88620558	88621178	MajorDMR-17-62400	4
chr15	88626003	88626039	MajorDMR-17-62401	3
chr15	88627180	88628392	MajorDMR-17-62402	9
chr15	88633195	88634377	MajorDMR-17-62403	13
chr15	88641766	88641870	MajorDMR-17-62404	2
chr15	88642405	88642868	MajorDMR-17-62405	5
chr15	88648153	88648431	MajorDMR-17-62406	3
chr15	88649107	88650669	MajorDMR-17-62407	15
chr15	88658525	88659434	MajorDMR-17-62408	10
chr15	88660782	88661543	MajorDMR-17-62409	8
chr15	88662089	88662371	MajorDMR-17-62410	5
chr15	88662935	88663397	MajorDMR-17-62411	4
chr15	88667618	88667699	MajorDMR-17-62412	2
chr15	88679214	88679380	MajorDMR-17-62413	3
chr15	88685317	88685614	MajorDMR-17-62414	5
chr15	88686521	88686738	MajorDMR-17-62415	4
chr15	88688307	88688331	MajorDMR-17-62416	2
chr15	88693506	88693531	MajorDMR-17-62417	2
chr15	88694267	88694623	MajorDMR-17-62418	4
chr15	88702523	88703029	MajorDMR-17-62419	3
chr15	88709636	88709805	MajorDMR-17-62420	4
chr15	88720119	88720503	MajorDMR-17-62421	4
chr15	88727442	88727982	MajorDMR-17-62422	12
chr15	88728787	88729679	MajorDMR-17-62423	5
chr15	88732264	88732321	MajorDMR-17-62424	2
chr15	88735505	88736003	MajorDMR-17-62425	2
chr15	88736849	88736863	MajorDMR-17-62426	2
chr15	88745519	88745802	MajorDMR-17-62427	3
chr15	88751754	88752181	MajorDMR-17-62428	5
chr15	88753997	88754054	MajorDMR-17-62429	3
chr15	88757341	88757384	MajorDMR-17-62430	3
chr15	88759401	88759753	MajorDMR-17-62431	3
chr15	88761798	88765408	MajorDMR-17-62432	26
chr15	88766075	88767277	MajorDMR-17-62433	21
chr15	88768306	88768421	MajorDMR-17-62434	3
chr15	88774138	88774353	MajorDMR-17-62435	2
chr15	88775524	88776727	MajorDMR-17-62436	10
chr15	88782457	88782546	MajorDMR-17-62437	2
chr15	88784901	88785154	MajorDMR-17-62438	2
chr15	88789440	88789651	MajorDMR-17-62439	4
chr15	88790488	88791328	MajorDMR-17-62440	10
chr15	88792689	88792750	MajorDMR-17-62441	5
chr15	88794523	88794531	MajorDMR-17-62442	2
chr15	88795446	88795715	MajorDMR-17-62443	6
chr15	88801947	88802255	MajorDMR-17-62444	2
chr15	88812747	88812944	MajorDMR-17-62445	2
chr15	88828107	88828434	MajorDMR-17-62446	3
chr15	88834865	88834986	MajorDMR-17-62447	3
chr15	88837125	88837371	MajorDMR-17-62448	2
chr15	88839431	88840479	MajorDMR-17-62449	9
chr15	88874572	88874673	MajorDMR-17-62450	6
chr15	88877503	88877667	MajorDMR-17-62451	3
chr15	88879920	88880024	MajorDMR-17-62452	3
chr15	88880979	88881306	MajorDMR-17-62453	2
chr15	88899185	88899328	MajorDMR-17-62454	2
chr15	88912358	88912692	MajorDMR-17-62455	5
chr15	88925419	88925966	MajorDMR-17-62456	11
chr15	88946751	88947279	MajorDMR-17-62457	10
chr15	88949539	88949631	MajorDMR-17-62458	2
chr15	88975779	88975958	MajorDMR-17-62459	5
chr15	88990741	88990838	MajorDMR-17-62460	2
chr15	88992312	88992611	MajorDMR-17-62461	2
chr15	89020189	89020281	MajorDMR-17-62462	4
chr15	89027948	89028370	MajorDMR-17-62463	6
chr15	89070829	89070834	MajorDMR-17-62464	2
chr15	89071387	89072161	MajorDMR-17-62465	4
chr15	89082142	89083924	MajorDMR-17-62466	23
chr15	89085668	89085916	MajorDMR-17-62467	5
chr15	89112693	89113163	MajorDMR-17-62468	4
chr15	89117649	89118291	MajorDMR-17-62469	13
chr15	89122743	89122873	MajorDMR-17-62470	2
chr15	89145530	89145890	MajorDMR-17-62471	4
chr15	89153530	89154197	MajorDMR-17-62472	7
chr15	89181415	89181426	MajorDMR-17-62473	2
chr15	89192601	89192842	MajorDMR-17-62474	2
chr15	89200114	89201611	MajorDMR-17-62475	10
chr15	89202814	89202989	MajorDMR-17-62476	3
chr15	89206731	89206799	MajorDMR-17-62477	2
chr15	89223956	89223998	MajorDMR-17-62478	2
chr15	89229566	89229797	MajorDMR-17-62479	3
chr15	89248250	89248262	MajorDMR-17-62480	2
chr15	89248944	89249108	MajorDMR-17-62481	5
chr15	89257904	89258314	MajorDMR-17-62482	9
chr15	89259896	89261127	MajorDMR-17-62483	17
chr15	89284972	89285158	MajorDMR-17-62484	2
chr15	89320161	89320249	MajorDMR-17-62485	2
chr15	89332458	89332542	MajorDMR-17-62486	3
chr15	89336073	89336378	MajorDMR-17-62487	5
chr15	89347260	89347713	MajorDMR-17-62488	3
chr15	89349114	89349234	MajorDMR-17-62489	3
chr15	89362351	89362449	MajorDMR-17-62490	2
chr15	89368995	89369976	MajorDMR-17-62491	10
chr15	89376154	89377935	MajorDMR-17-62492	20
chr15	89403207	89403389	MajorDMR-17-62493	2
chr15	89414935	89415432	MajorDMR-17-62494	2
chr15	89417983	89418091	MajorDMR-17-62495	2
chr15	89419162	89419180	MajorDMR-17-62496	2
chr15	89422175	89422179	MajorDMR-17-62497	2
chr15	89438684	89442795	MajorDMR-17-62498	52
chr15	89443920	89443964	MajorDMR-17-62499	3
chr15	89445106	89447906	MajorDMR-17-62500	18
chr15	89448459	89449061	MajorDMR-17-62501	15
chr15	89450442	89451746	MajorDMR-17-62502	31
chr15	89452297	89456199	MajorDMR-17-62503	76
chr15	89456965	89457035	MajorDMR-17-62504	2
chr15	89462090	89462106	MajorDMR-17-62505	2
chr15	89467852	89467946	MajorDMR-17-62506	2
chr15	89479979	89480180	MajorDMR-17-62507	3
chr15	89492670	89492836	MajorDMR-17-62508	4
chr15	89494059	89494088	MajorDMR-17-62509	3
chr15	89495749	89495927	MajorDMR-17-62510	5
chr15	89497189	89498775	MajorDMR-17-62511	26
chr15	89525619	89525670	MajorDMR-17-62512	2
chr15	89531056	89531567	MajorDMR-17-62513	4
chr15	89547235	89547863	MajorDMR-17-62514	7
chr15	89559861	89560007	MajorDMR-17-62515	3
chr15	89561295	89563143	MajorDMR-17-62516	16
chr15	89564691	89565275	MajorDMR-17-62517	6
chr15	89575511	89575745	MajorDMR-17-62518	3
chr15	89601077	89601253	MajorDMR-17-62519	3
chr15	89601770	89602283	MajorDMR-17-62520	4
chr15	89623390	89623448	MajorDMR-17-62521	2
chr15	89630885	89630974	MajorDMR-17-62522	2
chr15	89632379	89632414	MajorDMR-17-62523	2
chr15	89636501	89636515	MajorDMR-17-62524	3
chr15	89639758	89640255	MajorDMR-17-62525	6
chr15	89646223	89646229	MajorDMR-17-62526	2
chr15	89647540	89647702	MajorDMR-17-62527	4
chr15	89655404	89655709	MajorDMR-17-62528	3
chr15	89657735	89658157	MajorDMR-17-62529	4
chr15	89658829	89658865	MajorDMR-17-62530	2
chr15	89666542	89666562	MajorDMR-17-62531	2
chr15	89672867	89672956	MajorDMR-17-62532	2
chr15	89680175	89680347	MajorDMR-17-62533	4
chr15	89688823	89689097	MajorDMR-17-62534	2
chr15	89701764	89701801	MajorDMR-17-62535	2
chr15	89706587	89706685	MajorDMR-17-62536	2
chr15	89707985	89708416	MajorDMR-17-62537	5
chr15	89708981	89709639	MajorDMR-17-62538	4
chr15	89710649	89710674	MajorDMR-17-62539	2
chr15	89714327	89715022	MajorDMR-17-62540	5
chr15	89716717	89717143	MajorDMR-17-62541	6
chr15	89717720	89717944	MajorDMR-17-62542	3
chr15	89729111	89729524	MajorDMR-17-62543	9
chr15	89730380	89731747	MajorDMR-17-62544	12
chr15	89740092	89741017	MajorDMR-17-62545	7
chr15	89741544	89743260	MajorDMR-17-62546	19
chr15	89754237	89755256	MajorDMR-17-62547	6
chr15	89759499	89759755	MajorDMR-17-62548	6
chr15	89761049	89761134	MajorDMR-17-62549	3
chr15	89762691	89762794	MajorDMR-17-62550	3
chr15	89764490	89765484	MajorDMR-17-62551	20
chr15	89782324	89782937	MajorDMR-17-62552	3
chr15	89788459	89788486	MajorDMR-17-62553	3
chr15	89815270	89815511	MajorDMR-17-62554	2
chr15	89838206	89838325	MajorDMR-17-62555	2
chr15	89840873	89841027	MajorDMR-17-62556	6
chr15	89845460	89845584	MajorDMR-17-62557	3
chr15	89849649	89849694	MajorDMR-17-62558	2
chr15	89864967	89865078	MajorDMR-17-62559	5
chr15	89866675	89866680	MajorDMR-17-62560	2
chr15	89871738	89872335	MajorDMR-17-62561	7
chr15	89883920	89884135	MajorDMR-17-62562	6
chr15	89885016	89885046	MajorDMR-17-62563	3
chr15	89889349	89890312	MajorDMR-17-62564	15
chr15	89899705	89899730	MajorDMR-17-62565	2
chr15	89900266	89900624	MajorDMR-17-62566	4
chr15	89902990	89904310	MajorDMR-17-62567	48
chr15	89939007	89939038	MajorDMR-17-62568	2
chr15	89949555	89949884	MajorDMR-17-62569	2
chr15	89954260	89955011	MajorDMR-17-62570	5
chr15	89955531	89956560	MajorDMR-17-62571	15
chr15	89959560	89960208	MajorDMR-17-62572	9
chr15	89960821	89961001	MajorDMR-17-62573	3
chr15	89962256	89963114	MajorDMR-17-62574	13
chr15	89967342	89967515	MajorDMR-17-62575	7
chr15	89976780	89977671	MajorDMR-17-62576	6
chr15	89986053	89986414	MajorDMR-17-62577	3
chr15	89991963	89992764	MajorDMR-17-62578	24
chr15	89993419	89993960	MajorDMR-17-62579	9
chr15	89995763	89995933	MajorDMR-17-62580	3
chr15	90003919	90004779	MajorDMR-17-62581	20
chr15	90005403	90006575	MajorDMR-17-62582	12
chr15	90035482	90035515	MajorDMR-17-62583	2
chr15	90036521	90036686	MajorDMR-17-62584	6
chr15	90047901	90048049	MajorDMR-17-62585	2
chr15	90074313	90074688	MajorDMR-17-62586	8
chr15	90098582	90098736	MajorDMR-17-62587	3
chr15	90109024	90109241	MajorDMR-17-62588	2
chr15	90121130	90121350	MajorDMR-17-62589	2
chr15	90190163	90190658	MajorDMR-17-62590	4
chr15	90195953	90196066	MajorDMR-17-62591	5
chr15	90197731	90197768	MajorDMR-17-62592	2
chr15	90213296	90213307	MajorDMR-17-62593	2
chr15	90215971	90217204	MajorDMR-17-62594	12
chr15	90222554	90222564	MajorDMR-17-62595	2
chr15	90223300	90224281	MajorDMR-17-62596	8
chr15	90233310	90233350	MajorDMR-17-62597	6
chr15	90258214	90258320	MajorDMR-17-62598	2
chr15	90271617	90271713	MajorDMR-17-62599	2
chr15	90300409	90300514	MajorDMR-17-62600	2
chr15	90303831	90304622	MajorDMR-17-62601	15
chr15	90309771	90310902	MajorDMR-17-62602	12
chr15	90321142	90321720	MajorDMR-17-62603	10
chr15	90357427	90357515	MajorDMR-17-62604	2
chr15	90364314	90364726	MajorDMR-17-62605	4
chr15	90370415	90370501	MajorDMR-17-62606	2
chr15	90371509	90371982	MajorDMR-17-62607	11
chr15	90372587	90372634	MajorDMR-17-62608	4
chr15	90373636	90373830	MajorDMR-17-62609	3
chr15	90394632	90394666	MajorDMR-17-62610	3
chr15	90398232	90398360	MajorDMR-17-62611	2
chr15	90418683	90418692	MajorDMR-17-62612	2
chr15	90431513	90432071	MajorDMR-17-62613	4
chr15	90433908	90434055	MajorDMR-17-62614	2
chr15	90458012	90458172	MajorDMR-17-62615	2
chr15	90465931	90465976	MajorDMR-17-62616	2
chr15	90469450	90469637	MajorDMR-17-62617	2
chr15	90498133	90498555	MajorDMR-17-62618	2
chr15	90501140	90501633	MajorDMR-17-62619	4
chr15	90508019	90508117	MajorDMR-17-62620	2
chr15	90514940	90515023	MajorDMR-17-62621	4
chr15	90525989	90526360	MajorDMR-17-62622	3
chr15	90539124	90539142	MajorDMR-17-62623	2
chr15	90541273	90541440	MajorDMR-17-62624	2
chr15	90542315	90543608	MajorDMR-17-62625	12
chr15	90546069	90549715	MajorDMR-17-62626	26
chr15	90560151	90560228	MajorDMR-17-62627	2
chr15	90562838	90563061	MajorDMR-17-62628	2
chr15	90563597	90563808	MajorDMR-17-62629	7
chr15	90568426	90568448	MajorDMR-17-62630	2
chr15	90568983	90569384	MajorDMR-17-62631	3
chr15	90573661	90573805	MajorDMR-17-62632	5
chr15	90574524	90574938	MajorDMR-17-62633	8
chr15	90577377	90578512	MajorDMR-17-62634	15
chr15	90579135	90580454	MajorDMR-17-62635	20
chr15	90581522	90581591	MajorDMR-17-62636	2
chr15	90583452	90584224	MajorDMR-17-62637	7
chr15	90586154	90587569	MajorDMR-17-62638	21
chr15	90589008	90589081	MajorDMR-17-62639	2
chr15	90590079	90591926	MajorDMR-17-62640	27
chr15	90597828	90598220	MajorDMR-17-62641	6
chr15	90602848	90602974	MajorDMR-17-62642	4
chr15	90604216	90604464	MajorDMR-17-62643	4
chr15	90605173	90605344	MajorDMR-17-62644	6
chr15	90605899	90607213	MajorDMR-17-62645	32
chr15	90608345	90608559	MajorDMR-17-62646	9
chr15	90609155	90609499	MajorDMR-17-62647	2
chr15	90614320	90614453	MajorDMR-17-62648	5
chr15	90616228	90616877	MajorDMR-17-62649	15
chr15	90619342	90619617	MajorDMR-17-62650	2
chr15	90623145	90624553	MajorDMR-17-62651	17
chr15	90625075	90625117	MajorDMR-17-62652	4
chr15	90625961	90629449	MajorDMR-17-62653	33
chr15	90630789	90631597	MajorDMR-17-62654	16
chr15	90634012	90635135	MajorDMR-17-62655	16
chr15	90636067	90636610	MajorDMR-17-62656	6
chr15	90637241	90639327	MajorDMR-17-62657	21
chr15	90640310	90640385	MajorDMR-17-62658	2
chr15	90640899	90641172	MajorDMR-17-62659	3
chr15	90642369	90643133	MajorDMR-17-62660	8
chr15	90646288	90647432	MajorDMR-17-62661	8
chr15	90648024	90648085	MajorDMR-17-62662	3
chr15	90664478	90664561	MajorDMR-17-62663	2
chr15	90669903	90670308	MajorDMR-17-62664	8
chr15	90681772	90682081	MajorDMR-17-62665	4
chr15	90685094	90685323	MajorDMR-17-62666	4
chr15	90686012	90687115	MajorDMR-17-62667	15
chr15	90695040	90696199	MajorDMR-17-62668	15
chr15	90698770	90699392	MajorDMR-17-62669	4
chr15	90700411	90700832	MajorDMR-17-62670	7
chr15	90701399	90701782	MajorDMR-17-62671	10
chr15	90711656	90711988	MajorDMR-17-62672	4
chr15	90717025	90719043	MajorDMR-17-62673	38
chr15	90727204	90727308	MajorDMR-17-62674	4
chr15	90729082	90729458	MajorDMR-17-62675	7
chr15	90729991	90731266	MajorDMR-17-62676	14
chr15	90731967	90732025	MajorDMR-17-62677	2
chr15	90734716	90736128	MajorDMR-17-62678	15
chr15	90743435	90743527	MajorDMR-17-62679	2
chr15	90745722	90748677	MajorDMR-17-62680	43
chr15	90749271	90752194	MajorDMR-17-62681	27
chr15	90752779	90757147	MajorDMR-17-62682	78
chr15	90758040	90759131	MajorDMR-17-62683	9
chr15	90759903	90760071	MajorDMR-17-62684	4
chr15	90760761	90760895	MajorDMR-17-62685	3
chr15	90761776	90765094	MajorDMR-17-62686	37
chr15	90767593	90768007	MajorDMR-17-62687	3
chr15	90768825	90769157	MajorDMR-17-62688	4
chr15	90770790	90776610	MajorDMR-17-62689	108
chr15	90789121	90789199	MajorDMR-17-62690	3
chr15	90790099	90790231	MajorDMR-17-62691	2
chr15	90805770	90805885	MajorDMR-17-62692	3
chr15	90814589	90814997	MajorDMR-17-62693	5
chr15	90836774	90837000	MajorDMR-17-62694	5
chr15	90837599	90838972	MajorDMR-17-62695	17
chr15	90840945	90841087	MajorDMR-17-62696	4
chr15	90849290	90850200	MajorDMR-17-62697	5
chr15	90858477	90859746	MajorDMR-17-62698	13
chr15	90863812	90864004	MajorDMR-17-62699	3
chr15	90865319	90865427	MajorDMR-17-62700	2
chr15	90880746	90880821	MajorDMR-17-62701	2
chr15	90905326	90905835	MajorDMR-17-62702	3
chr15	90910695	90911070	MajorDMR-17-62703	4
chr15	90937754	90937830	MajorDMR-17-62704	2
chr15	90939252	90939297	MajorDMR-17-62705	3
chr15	90947880	90947936	MajorDMR-17-62706	2
chr15	90963531	90963615	MajorDMR-17-62707	3
chr15	90967208	90967283	MajorDMR-17-62708	2
chr15	90968361	90968609	MajorDMR-17-62709	5
chr15	90969163	90969479	MajorDMR-17-62710	2
chr15	91005291	91005387	MajorDMR-17-62711	4
chr15	91043071	91043468	MajorDMR-17-62712	4
chr15	91049275	91049338	MajorDMR-17-62713	4
chr15	91079833	91080031	MajorDMR-17-62714	2
chr15	91095246	91095779	MajorDMR-17-62715	10
chr15	91096336	91096447	MajorDMR-17-62716	2
chr15	91106776	91106929	MajorDMR-17-62717	3
chr15	91114137	91114530	MajorDMR-17-62718	3
chr15	91126821	91127533	MajorDMR-17-62719	6
chr15	91133886	91134171	MajorDMR-17-62720	2
chr15	91136957	91136983	MajorDMR-17-62721	2
chr15	91137602	91137947	MajorDMR-17-62722	10
chr15	91139256	91139347	MajorDMR-17-62723	2
chr15	91140193	91140499	MajorDMR-17-62724	5
chr15	91142519	91142657	MajorDMR-17-62725	3
chr15	91161041	91161352	MajorDMR-17-62726	2
chr15	91173777	91173938	MajorDMR-17-62727	2
chr15	91184106	91184354	MajorDMR-17-62728	3
chr15	91204334	91204348	MajorDMR-17-62729	2
chr15	91249837	91249863	MajorDMR-17-62730	2
chr15	91293142	91293746	MajorDMR-17-62731	10
chr15	91294652	91294732	MajorDMR-17-62732	2
chr15	91303799	91303839	MajorDMR-17-62733	2
chr15	91304373	91305477	MajorDMR-17-62734	6
chr15	91351994	91352295	MajorDMR-17-62735	5
chr15	91364199	91364434	MajorDMR-17-62736	5
chr15	91365967	91366336	MajorDMR-17-62737	5
chr15	91373370	91373430	MajorDMR-17-62738	4
chr15	91381884	91382239	MajorDMR-17-62739	11
chr15	91382994	91384940	MajorDMR-17-62740	32
chr15	91388140	91388522	MajorDMR-17-62741	4
chr15	91406515	91406898	MajorDMR-17-62742	3
chr15	91409603	91409970	MajorDMR-17-62743	3
chr15	91413782	91414053	MajorDMR-17-62744	3
chr15	91417462	91417682	MajorDMR-17-62745	9
chr15	91418452	91418485	MajorDMR-17-62746	2
chr15	91426530	91428072	MajorDMR-17-62747	55
chr15	91429447	91429745	MajorDMR-17-62748	4
chr15	91433500	91433920	MajorDMR-17-62749	2
chr15	91451255	91451373	MajorDMR-17-62750	3
chr15	91502348	91502987	MajorDMR-17-62751	3
chr15	91531231	91531498	MajorDMR-17-62752	2
chr15	91536217	91536542	MajorDMR-17-62753	5
chr15	91576262	91576510	MajorDMR-17-62754	6
chr15	91595943	91596015	MajorDMR-17-62755	2
chr15	91598032	91598273	MajorDMR-17-62756	2
chr15	91605518	91605708	MajorDMR-17-62757	2
chr15	91662551	91662708	MajorDMR-17-62758	5
chr15	91687909	91687946	MajorDMR-17-62759	3
chr15	91723854	91723882	MajorDMR-17-62760	2
chr15	91726899	91727402	MajorDMR-17-62761	6
chr15	91741788	91742017	MajorDMR-17-62762	3
chr15	91747244	91747421	MajorDMR-17-62763	5
chr15	91769113	91769214	MajorDMR-17-62764	4
chr15	91771772	91771892	MajorDMR-17-62765	3
chr15	91782043	91782717	MajorDMR-17-62766	10
chr15	91790461	91790519	MajorDMR-17-62767	2
chr15	91807651	91808019	MajorDMR-17-62768	3
chr15	91835610	91835763	MajorDMR-17-62769	3
chr15	91864995	91865198	MajorDMR-17-62770	2
chr15	91879117	91879403	MajorDMR-17-62771	4
chr15	91881886	91882258	MajorDMR-17-62772	4
chr15	91884335	91884348	MajorDMR-17-62773	2
chr15	91885379	91885651	MajorDMR-17-62774	6
chr15	91886565	91887168	MajorDMR-17-62775	3
chr15	91889182	91889307	MajorDMR-17-62776	2
chr15	91900503	91901082	MajorDMR-17-62777	8
chr15	91909738	91909882	MajorDMR-17-62778	4
chr15	91910530	91910881	MajorDMR-17-62779	2
chr15	91911504	91912470	MajorDMR-17-62780	9
chr15	91920177	91920590	MajorDMR-17-62781	4
chr15	91921210	91921282	MajorDMR-17-62782	3
chr15	91935496	91935624	MajorDMR-17-62783	2
chr15	91950980	91951056	MajorDMR-17-62784	2
chr15	91988055	91988315	MajorDMR-17-62785	2
chr15	91989193	91989349	MajorDMR-17-62786	3
chr15	92002674	92002696	MajorDMR-17-62787	2
chr15	92009096	92009184	MajorDMR-17-62788	2
chr15	92044347	92044523	MajorDMR-17-62789	2
chr15	92058059	92058286	MajorDMR-17-62790	2
chr15	92080307	92080568	MajorDMR-17-62791	4
chr15	92091772	92091793	MajorDMR-17-62792	2
chr15	92102435	92102487	MajorDMR-17-62793	2
chr15	92104534	92104915	MajorDMR-17-62794	6
chr15	92115547	92115766	MajorDMR-17-62795	4
chr15	92126994	92127175	MajorDMR-17-62796	3
chr15	92148770	92149129	MajorDMR-17-62797	2
chr15	92157859	92158252	MajorDMR-17-62798	3
chr15	92164888	92166498	MajorDMR-17-62799	15
chr15	92168799	92169302	MajorDMR-17-62800	6
chr15	92170605	92171563	MajorDMR-17-62801	15
chr15	92195888	92196449	MajorDMR-17-62802	7
chr15	92199173	92199213	MajorDMR-17-62803	2
chr15	92200548	92200658	MajorDMR-17-62804	2
chr15	92206424	92206860	MajorDMR-17-62805	3
chr15	92207602	92207776	MajorDMR-17-62806	3
chr15	92232759	92232868	MajorDMR-17-62807	2
chr15	92242820	92243161	MajorDMR-17-62808	2
chr15	92277006	92277150	MajorDMR-17-62809	2
chr15	92283228	92283687	MajorDMR-17-62810	4
chr15	92285337	92285476	MajorDMR-17-62811	6
chr15	92295346	92295796	MajorDMR-17-62812	2
chr15	92304298	92304450	MajorDMR-17-62813	2
chr15	92322436	92322629	MajorDMR-17-62814	2
chr15	92338766	92338908	MajorDMR-17-62815	2
chr15	92351750	92351854	MajorDMR-17-62816	2
chr15	92367359	92368004	MajorDMR-17-62817	5
chr15	92389066	92389182	MajorDMR-17-62818	6
chr15	92392685	92392699	MajorDMR-17-62819	2
chr15	92404625	92404704	MajorDMR-17-62820	3
chr15	92426259	92426646	MajorDMR-17-62821	3
chr15	92430500	92431546	MajorDMR-17-62822	12
chr15	92459398	92459414	MajorDMR-17-62823	3
chr15	92462341	92462915	MajorDMR-17-62824	17
chr15	92465438	92465992	MajorDMR-17-62825	9
chr15	92474435	92474595	MajorDMR-17-62826	2
chr15	92487707	92487827	MajorDMR-17-62827	4
chr15	92488590	92488655	MajorDMR-17-62828	2
chr15	92489384	92489520	MajorDMR-17-62829	3
chr15	92491436	92491926	MajorDMR-17-62830	3
chr15	92506412	92506615	MajorDMR-17-62831	4
chr15	92542066	92542331	MajorDMR-17-62832	4
chr15	92543588	92543913	MajorDMR-17-62833	2
chr15	92578869	92579216	MajorDMR-17-62834	2
chr15	92602764	92602830	MajorDMR-17-62835	3
chr15	92605435	92605992	MajorDMR-17-62836	10
chr15	92633740	92633807	MajorDMR-17-62837	2
chr15	92634324	92634370	MajorDMR-17-62838	2
chr15	92647239	92647391	MajorDMR-17-62839	4
chr15	92650795	92650860	MajorDMR-17-62840	3
chr15	92655552	92656441	MajorDMR-17-62841	8
chr15	92689099	92690400	MajorDMR-17-62842	25
chr15	92703717	92704025	MajorDMR-17-62843	7
chr15	92741018	92741459	MajorDMR-17-62844	4
chr15	92748257	92748956	MajorDMR-17-62845	4
chr15	92769530	92769543	MajorDMR-17-62846	2
chr15	92786329	92786574	MajorDMR-17-62847	3
chr15	92787112	92787226	MajorDMR-17-62848	2
chr15	92791076	92791272	MajorDMR-17-62849	4
chr15	92835205	92835432	MajorDMR-17-62850	2
chr15	92840816	92841614	MajorDMR-17-62851	12
chr15	92848768	92849009	MajorDMR-17-62852	3
chr15	92886149	92886167	MajorDMR-17-62853	2
chr15	92886753	92887000	MajorDMR-17-62854	6
chr15	92887902	92888199	MajorDMR-17-62855	6
chr15	92899645	92899829	MajorDMR-17-62856	6
chr15	92908452	92908592	MajorDMR-17-62857	6
chr15	92915678	92915795	MajorDMR-17-62858	2
chr15	92926923	92926968	MajorDMR-17-62859	2
chr15	92931489	92931537	MajorDMR-17-62860	4
chr15	92935750	92936400	MajorDMR-17-62861	8
chr15	92939997	92940122	MajorDMR-17-62862	3
chr15	92950449	92951636	MajorDMR-17-62863	11
chr15	92982696	92983089	MajorDMR-17-62864	9
chr15	92997905	92998139	MajorDMR-17-62865	6
chr15	93000626	93001657	MajorDMR-17-62866	20
chr15	93038180	93038531	MajorDMR-17-62867	4
chr15	93048401	93048471	MajorDMR-17-62868	4
chr15	93062910	93063236	MajorDMR-17-62869	4
chr15	93067377	93067434	MajorDMR-17-62870	2
chr15	93068322	93068855	MajorDMR-17-62871	9
chr15	93075759	93075901	MajorDMR-17-62872	2
chr15	93079945	93079965	MajorDMR-17-62873	2
chr15	93083097	93083102	MajorDMR-17-62874	2
chr15	93084760	93085135	MajorDMR-17-62875	3
chr15	93106514	93106810	MajorDMR-17-62876	2
chr15	93113534	93113969	MajorDMR-17-62877	4
chr15	93144206	93144279	MajorDMR-17-62878	2
chr15	93153479	93153787	MajorDMR-17-62879	5
chr15	93156704	93156772	MajorDMR-17-62880	2
chr15	93167609	93167711	MajorDMR-17-62881	2
chr15	93181011	93181102	MajorDMR-17-62882	2
chr15	93210113	93210256	MajorDMR-17-62883	4
chr15	93248887	93249757	MajorDMR-17-62884	9
chr15	93259003	93259242	MajorDMR-17-62885	5
chr15	93286498	93286647	MajorDMR-17-62886	2
chr15	93311808	93312009	MajorDMR-17-62887	2
chr15	93338640	93338758	MajorDMR-17-62888	6
chr15	93341160	93341172	MajorDMR-17-62889	2
chr15	93350114	93350191	MajorDMR-17-62890	3
chr15	93354072	93355935	MajorDMR-17-62891	24
chr15	93357438	93357486	MajorDMR-17-62892	2
chr15	93358592	93359106	MajorDMR-17-62893	11
chr15	93360585	93361323	MajorDMR-17-62894	6
chr15	93361842	93361925	MajorDMR-17-62895	2
chr15	93364279	93364547	MajorDMR-17-62896	2
chr15	93370423	93370697	MajorDMR-17-62897	5
chr15	93372705	93374419	MajorDMR-17-62898	18
chr15	93376003	93376150	MajorDMR-17-62899	2
chr15	93381623	93381828	MajorDMR-17-62900	2
chr15	93388187	93388264	MajorDMR-17-62901	2
chr15	93399258	93399736	MajorDMR-17-62902	6
chr15	93423891	93425096	MajorDMR-17-62903	7
chr15	93432429	93432694	MajorDMR-17-62904	4
chr15	93433264	93435010	MajorDMR-17-62905	19
chr15	93441493	93442753	MajorDMR-17-62906	8
chr15	93449110	93449470	MajorDMR-17-62907	2
chr15	93451828	93452256	MajorDMR-17-62908	2
chr15	93453438	93453952	MajorDMR-17-62909	5
chr15	93455281	93455566	MajorDMR-17-62910	6
chr15	93456448	93456458	MajorDMR-17-62911	2
chr15	93457042	93457436	MajorDMR-17-62912	5
chr15	93458355	93458606	MajorDMR-17-62913	5
chr15	93462169	93462901	MajorDMR-17-62914	11
chr15	93464627	93464857	MajorDMR-17-62915	2
chr15	93465427	93466246	MajorDMR-17-62916	6
chr15	93472205	93472538	MajorDMR-17-62917	4
chr15	93475764	93476043	MajorDMR-17-62918	8
chr15	93494335	93494691	MajorDMR-17-62919	8
chr15	93499664	93500018	MajorDMR-17-62920	5
chr15	93501524	93501591	MajorDMR-17-62921	2
chr15	93505179	93505881	MajorDMR-17-62922	5
chr15	93511753	93512576	MajorDMR-17-62923	3
chr15	93532891	93533735	MajorDMR-17-62924	7
chr15	93535757	93536235	MajorDMR-17-62925	3
chr15	93543756	93543967	MajorDMR-17-62926	4
chr15	93551113	93551395	MajorDMR-17-62927	5
chr15	93564112	93564265	MajorDMR-17-62928	6
chr15	93565496	93565569	MajorDMR-17-62929	2
chr15	93568116	93568184	MajorDMR-17-62930	2
chr15	93570698	93573621	MajorDMR-17-62931	49
chr15	93577588	93577962	MajorDMR-17-62932	5
chr15	93579271	93582158	MajorDMR-17-62933	38
chr15	93583714	93588941	MajorDMR-17-62934	105
chr15	93589519	93604731	MajorDMR-17-62935	308
chr15	93605404	93615147	MajorDMR-17-62936	202
chr15	93616847	93630928	MajorDMR-17-62937	192
chr15	93633218	93634296	MajorDMR-17-62938	14
chr15	93636392	93636505	MajorDMR-17-62939	3
chr15	93665327	93665610	MajorDMR-17-62940	4
chr15	93669884	93670124	MajorDMR-17-62941	6
chr15	93673205	93673782	MajorDMR-17-62942	6
chr15	93682157	93682696	MajorDMR-17-62943	3
chr15	93687067	93690099	MajorDMR-17-62944	39
chr15	93692499	93693033	MajorDMR-17-62945	7
chr15	93694406	93696713	MajorDMR-17-62946	20
chr15	93703056	93703222	MajorDMR-17-62947	5
chr15	93713629	93713735	MajorDMR-17-62948	3
chr15	93722454	93722512	MajorDMR-17-62949	5
chr15	93726097	93726438	MajorDMR-17-62950	4
chr15	93732747	93733052	MajorDMR-17-62951	6
chr15	93745037	93745506	MajorDMR-17-62952	5
chr15	93753065	93753434	MajorDMR-17-62953	7
chr15	93757424	93757699	MajorDMR-17-62954	3
chr15	93760470	93760993	MajorDMR-17-62955	3
chr15	93780482	93780512	MajorDMR-17-62956	2
chr15	93783090	93783368	MajorDMR-17-62957	6
chr15	93788868	93789295	MajorDMR-17-62958	3
chr15	93803678	93803978	MajorDMR-17-62959	12
chr15	93810054	93810062	MajorDMR-17-62960	2
chr15	93811070	93811178	MajorDMR-17-62961	2
chr15	93817471	93817727	MajorDMR-17-62962	4
chr15	93818893	93819074	MajorDMR-17-62963	7
chr15	93822732	93823934	MajorDMR-17-62964	33
chr15	93827246	93827300	MajorDMR-17-62965	3
chr15	93830807	93831033	MajorDMR-17-62966	8
chr15	93831622	93832662	MajorDMR-17-62967	18
chr15	93834243	93834295	MajorDMR-17-62968	2
chr15	93844380	93846282	MajorDMR-17-62969	13
chr15	93854925	93857045	MajorDMR-17-62970	22
chr15	93860088	93860643	MajorDMR-17-62971	3
chr15	93874997	93875634	MajorDMR-17-62972	11
chr15	93891129	93891331	MajorDMR-17-62973	5
chr15	93892045	93893232	MajorDMR-17-62974	10
chr15	93894678	93894925	MajorDMR-17-62975	4
chr15	93901558	93902161	MajorDMR-17-62976	7
chr15	93906194	93906233	MajorDMR-17-62977	3
chr15	93909164	93910390	MajorDMR-17-62978	9
chr15	93921784	93921929	MajorDMR-17-62979	8
chr15	93940768	93941076	MajorDMR-17-62980	3
chr15	93956607	93956872	MajorDMR-17-62981	2
chr15	93958207	93958497	MajorDMR-17-62982	4
chr15	93962686	93962847	MajorDMR-17-62983	2
chr15	93994522	93994891	MajorDMR-17-62984	6
chr15	94002118	94003390	MajorDMR-17-62985	5
chr15	94013177	94013754	MajorDMR-17-62986	16
chr15	94015181	94015467	MajorDMR-17-62987	7
chr15	94020337	94021101	MajorDMR-17-62988	9
chr15	94034535	94035031	MajorDMR-17-62989	6
chr15	94035791	94036784	MajorDMR-17-62990	12
chr15	94039076	94040280	MajorDMR-17-62991	7
chr15	94066760	94067150	MajorDMR-17-62992	8
chr15	94071197	94071256	MajorDMR-17-62993	2
chr15	94108281	94108751	MajorDMR-17-62994	4
chr15	94177368	94177659	MajorDMR-17-62995	3
chr15	94205949	94206150	MajorDMR-17-62996	2
chr15	94206685	94207063	MajorDMR-17-62997	5
chr15	94208027	94208035	MajorDMR-17-62998	2
chr15	94215172	94215288	MajorDMR-17-62999	2
chr15	94238129	94238446	MajorDMR-17-63000	2
chr15	94256703	94256828	MajorDMR-17-63001	2
chr15	94257956	94258209	MajorDMR-17-63002	4
chr15	94260008	94260607	MajorDMR-17-63003	7
chr15	94333042	94333390	MajorDMR-17-63004	4
chr15	94391158	94391434	MajorDMR-17-63005	4
chr15	94463589	94463816	MajorDMR-17-63006	4
chr15	94472773	94472931	MajorDMR-17-63007	3
chr15	94485051	94487073	MajorDMR-17-63008	11
chr15	94530394	94530546	MajorDMR-17-63009	3
chr15	94544057	94544135	MajorDMR-17-63010	5
chr15	94563439	94563657	MajorDMR-17-63011	3
chr15	94564755	94565686	MajorDMR-17-63012	7
chr15	94566564	94567664	MajorDMR-17-63013	12
chr15	94596144	94596173	MajorDMR-17-63014	2
chr15	94613938	94614008	MajorDMR-17-63015	3
chr15	94618734	94618769	MajorDMR-17-63016	2
chr15	94662456	94663017	MajorDMR-17-63017	11
chr15	94700965	94701158	MajorDMR-17-63018	3
chr15	94707494	94707618	MajorDMR-17-63019	4
chr15	94740228	94740546	MajorDMR-17-63020	4
chr15	94774022	94774312	MajorDMR-17-63021	9
chr15	94775501	94775979	MajorDMR-17-63022	6
chr15	94777206	94777710	MajorDMR-17-63023	4
chr15	94857090	94857358	MajorDMR-17-63024	10
chr15	94867474	94867529	MajorDMR-17-63025	4
chr15	94900890	94901240	MajorDMR-17-63026	4
chr15	94910850	94911266	MajorDMR-17-63027	7
chr15	94913017	94913108	MajorDMR-17-63028	3
chr15	94958378	94958676	MajorDMR-17-63029	2
chr15	94960734	94961539	MajorDMR-17-63030	13
chr15	94985817	94986131	MajorDMR-17-63031	2
chr15	94999485	95000154	MajorDMR-17-63032	5
chr15	95003723	95004118	MajorDMR-17-63033	3
chr15	95018796	95020671	MajorDMR-17-63034	15
chr15	95023605	95024632	MajorDMR-17-63035	10
chr15	95069345	95069418	MajorDMR-17-63036	3
chr15	95079924	95080313	MajorDMR-17-63037	4
chr15	95091051	95091517	MajorDMR-17-63038	2
chr15	95115834	95116397	MajorDMR-17-63039	5
chr15	95120229	95120416	MajorDMR-17-63040	3
chr15	95122722	95122830	MajorDMR-17-63041	3
chr15	95132335	95132420	MajorDMR-17-63042	2
chr15	95143358	95143868	MajorDMR-17-63043	5
chr15	95159944	95160386	MajorDMR-17-63044	2
chr15	95181601	95181743	MajorDMR-17-63045	2
chr15	95194067	95194229	MajorDMR-17-63046	3
chr15	95214979	95215832	MajorDMR-17-63047	15
chr15	95217295	95218066	MajorDMR-17-63048	15
chr15	95238152	95238338	MajorDMR-17-63049	2
chr15	95243111	95243859	MajorDMR-17-63050	7
chr15	95252555	95252878	MajorDMR-17-63051	9
chr15	95267100	95267177	MajorDMR-17-63052	2
chr15	95311635	95312918	MajorDMR-17-63053	14
chr15	95336286	95336606	MajorDMR-17-63054	4
chr15	95347053	95348188	MajorDMR-17-63055	6
chr15	95353058	95353496	MajorDMR-17-63056	5
chr15	95384554	95384569	MajorDMR-17-63057	2
chr15	95387384	95387875	MajorDMR-17-63058	3
chr15	95424672	95424737	MajorDMR-17-63059	2
chr15	95460185	95460808	MajorDMR-17-63060	7
chr15	95465536	95465562	MajorDMR-17-63061	2
chr15	95473319	95474087	MajorDMR-17-63062	4
chr15	95508646	95508714	MajorDMR-17-63063	2
chr15	95514079	95514443	MajorDMR-17-63064	11
chr15	95515582	95515591	MajorDMR-17-63065	2
chr15	95525563	95525662	MajorDMR-17-63066	2
chr15	95545839	95546164	MajorDMR-17-63067	4
chr15	95567671	95568076	MajorDMR-17-63068	2
chr15	95587838	95588467	MajorDMR-17-63069	7
chr15	95620605	95620750	MajorDMR-17-63070	3
chr15	95642668	95642696	MajorDMR-17-63071	2
chr15	95649806	95650692	MajorDMR-17-63072	9
chr15	95672967	95673346	MajorDMR-17-63073	3
chr15	95704949	95705626	MajorDMR-17-63074	6
chr15	95711771	95712523	MajorDMR-17-63075	4
chr15	95773267	95773583	MajorDMR-17-63076	2
chr15	95809757	95809836	MajorDMR-17-63077	2
chr15	95828398	95828415	MajorDMR-17-63078	2
chr15	95829255	95830231	MajorDMR-17-63079	13
chr15	95834816	95835344	MajorDMR-17-63080	3
chr15	95836145	95836344	MajorDMR-17-63081	6
chr15	95839930	95839976	MajorDMR-17-63082	2
chr15	95866869	95867137	MajorDMR-17-63083	2
chr15	95912490	95913168	MajorDMR-17-63084	8
chr15	95920475	95920810	MajorDMR-17-63085	2
chr15	95939571	95940041	MajorDMR-17-63086	2
chr15	95952603	95953065	MajorDMR-17-63087	5
chr15	95984056	95984267	MajorDMR-17-63088	5
chr15	95990471	95990712	MajorDMR-17-63089	3
chr15	95993714	95994479	MajorDMR-17-63090	4
chr15	95999504	95999623	MajorDMR-17-63091	2
chr15	96007718	96008213	MajorDMR-17-63092	14
chr15	96032266	96032686	MajorDMR-17-63093	3
chr15	96038738	96038845	MajorDMR-17-63094	4
chr15	96040330	96041313	MajorDMR-17-63095	13
chr15	96057934	96057981	MajorDMR-17-63096	3
chr15	96075361	96075772	MajorDMR-17-63097	2
chr15	96082619	96083087	MajorDMR-17-63098	3
chr15	96084517	96084783	MajorDMR-17-63099	8
chr15	96086570	96086612	MajorDMR-17-63100	3
chr15	96089175	96089228	MajorDMR-17-63101	3
chr15	96093591	96094430	MajorDMR-17-63102	11
chr15	96098615	96099105	MajorDMR-17-63103	3
chr15	96121049	96121309	MajorDMR-17-63104	3
chr15	96141502	96142255	MajorDMR-17-63105	9
chr15	96169910	96170495	MajorDMR-17-63106	12
chr15	96190460	96190925	MajorDMR-17-63107	5
chr15	96211252	96212009	MajorDMR-17-63108	12
chr15	96225219	96225694	MajorDMR-17-63109	5
chr15	96227494	96227659	MajorDMR-17-63110	3
chr15	96233263	96233510	MajorDMR-17-63111	3
chr15	96280348	96280636	MajorDMR-17-63112	3
chr15	96291633	96291725	MajorDMR-17-63113	2
chr15	96305082	96305303	MajorDMR-17-63114	7
chr15	96340880	96341247	MajorDMR-17-63115	2
chr15	96372370	96372577	MajorDMR-17-63116	2
chr15	96373501	96373753	MajorDMR-17-63117	4
chr15	96375629	96376591	MajorDMR-17-63118	7
chr15	96387225	96387245	MajorDMR-17-63119	2
chr15	96389291	96389641	MajorDMR-17-63120	2
chr15	96404886	96405250	MajorDMR-17-63121	6
chr15	96412596	96412957	MajorDMR-17-63122	7
chr15	96418354	96418762	MajorDMR-17-63123	7
chr15	96423406	96423509	MajorDMR-17-63124	2
chr15	96426542	96427773	MajorDMR-17-63125	11
chr15	96453698	96455928	MajorDMR-17-63126	35
chr15	96456724	96456926	MajorDMR-17-63127	2
chr15	96472640	96472993	MajorDMR-17-63128	3
chr15	96474409	96474756	MajorDMR-17-63129	5
chr15	96479585	96479693	MajorDMR-17-63130	2
chr15	96483755	96483961	MajorDMR-17-63131	8
chr15	96485830	96486144	MajorDMR-17-63132	2
chr15	96491307	96491879	MajorDMR-17-63133	5
chr15	96501214	96501318	MajorDMR-17-63134	4
chr15	96515007	96515623	MajorDMR-17-63135	9
chr15	96517204	96517713	MajorDMR-17-63136	4
chr15	96533863	96534459	MajorDMR-17-63137	4
chr15	96554211	96554741	MajorDMR-17-63138	5
chr15	96563531	96563798	MajorDMR-17-63139	5
chr15	96578472	96578940	MajorDMR-17-63140	3
chr15	96579697	96580267	MajorDMR-17-63141	9
chr15	96587070	96587273	MajorDMR-17-63142	2
chr15	96595794	96597353	MajorDMR-17-63143	23
chr15	96622271	96622536	MajorDMR-17-63144	4
chr15	96631946	96632371	MajorDMR-17-63145	3
chr15	96632913	96633067	MajorDMR-17-63146	4
chr15	96646050	96646160	MajorDMR-17-63147	3
chr15	96646991	96647030	MajorDMR-17-63148	3
chr15	96666137	96666482	MajorDMR-17-63149	2
chr15	96676064	96676083	MajorDMR-17-63150	2
chr15	96689287	96689602	MajorDMR-17-63151	3
chr15	96693158	96693218	MajorDMR-17-63152	5
chr15	96703536	96704444	MajorDMR-17-63153	8
chr15	96709528	96710419	MajorDMR-17-63154	15
chr15	96714305	96714776	MajorDMR-17-63155	5
chr15	96715291	96715520	MajorDMR-17-63156	3
chr15	96723408	96723806	MajorDMR-17-63157	7
chr15	96757206	96757330	MajorDMR-17-63158	3
chr15	96766865	96766870	MajorDMR-17-63159	2
chr15	96769265	96769384	MajorDMR-17-63160	2
chr15	96777405	96777419	MajorDMR-17-63161	2
chr15	96789362	96789475	MajorDMR-17-63162	3
chr15	96805596	96805629	MajorDMR-17-63163	2
chr15	96811320	96812447	MajorDMR-17-63164	19
chr15	96829752	96830203	MajorDMR-17-63165	4
chr15	96833896	96833938	MajorDMR-17-63166	2
chr15	96837084	96837147	MajorDMR-17-63167	2
chr15	96837932	96838289	MajorDMR-17-63168	5
chr15	96844269	96844509	MajorDMR-17-63169	2
chr15	96846159	96846164	MajorDMR-17-63170	2
chr15	96847117	96847152	MajorDMR-17-63171	2
chr15	96855123	96855354	MajorDMR-17-63172	6
chr15	96860276	96860668	MajorDMR-17-63173	2
chr15	96888165	96888341	MajorDMR-17-63174	3
chr15	96891198	96891815	MajorDMR-17-63175	4
chr15	96912900	96914108	MajorDMR-17-63176	25
chr15	96921511	96921930	MajorDMR-17-63177	7
chr15	96924790	96924896	MajorDMR-17-63178	2
chr15	96927045	96927430	MajorDMR-17-63179	2
chr15	96935912	96936040	MajorDMR-17-63180	3
chr15	96937147	96937342	MajorDMR-17-63181	2
chr15	96939154	96939592	MajorDMR-17-63182	2
chr15	96941612	96941844	MajorDMR-17-63183	3
chr15	96945222	96945723	MajorDMR-17-63184	2
chr15	96948704	96948746	MajorDMR-17-63185	2
chr15	96950021	96950261	MajorDMR-17-63186	7
chr15	96950952	96951273	MajorDMR-17-63187	2
chr15	96963669	96964736	MajorDMR-17-63188	7
chr15	96965368	96965986	MajorDMR-17-63189	7
chr15	96981932	96982430	MajorDMR-17-63190	3
chr15	96988474	96988940	MajorDMR-17-63191	3
chr15	96989624	96989934	MajorDMR-17-63192	2
chr15	96992475	96993609	MajorDMR-17-63193	5
chr15	96998879	96999546	MajorDMR-17-63194	10
chr15	97006890	97006911	MajorDMR-17-63195	2
chr15	97014075	97014610	MajorDMR-17-63196	3
chr15	97030882	97031203	MajorDMR-17-63197	5
chr15	97043585	97044180	MajorDMR-17-63198	12
chr15	97048365	97048484	MajorDMR-17-63199	3
chr15	97054900	97055852	MajorDMR-17-63200	8
chr15	97068712	97069036	MajorDMR-17-63201	3
chr15	97070395	97070613	MajorDMR-17-63202	5
chr15	97075697	97075717	MajorDMR-17-63203	2
chr15	97078356	97078687	MajorDMR-17-63204	4
chr15	97080565	97080690	MajorDMR-17-63205	2
chr15	97081653	97082151	MajorDMR-17-63206	5
chr15	97087580	97087968	MajorDMR-17-63207	5
chr15	97118106	97118434	MajorDMR-17-63208	9
chr15	97128250	97129065	MajorDMR-17-63209	9
chr15	97132002	97132178	MajorDMR-17-63210	3
chr15	97137113	97137662	MajorDMR-17-63211	10
chr15	97141406	97141957	MajorDMR-17-63212	6
chr15	97142854	97142891	MajorDMR-17-63213	2
chr15	97145211	97145329	MajorDMR-17-63214	2
chr15	97160772	97161206	MajorDMR-17-63215	6
chr15	97162076	97162734	MajorDMR-17-63216	14
chr15	97172847	97172937	MajorDMR-17-63217	4
chr15	97174379	97175156	MajorDMR-17-63218	8
chr15	97177526	97177922	MajorDMR-17-63219	2
chr15	97191987	97192439	MajorDMR-17-63220	9
chr15	97203710	97203896	MajorDMR-17-63221	2
chr15	97206034	97206443	MajorDMR-17-63222	3
chr15	97216012	97216200	MajorDMR-17-63223	2
chr15	97236067	97236544	MajorDMR-17-63224	8
chr15	97243430	97248082	MajorDMR-17-63225	33
chr15	97250300	97251090	MajorDMR-17-63226	5
chr15	97262788	97264170	MajorDMR-17-63227	11
chr15	97266845	97266950	MajorDMR-17-63228	2
chr15	97271876	97271959	MajorDMR-17-63229	3
chr15	97273916	97274562	MajorDMR-17-63230	4
chr15	97283860	97283915	MajorDMR-17-63231	2
chr15	97289422	97290785	MajorDMR-17-63232	11
chr15	97311020	97312065	MajorDMR-17-63233	4
chr15	97314468	97314812	MajorDMR-17-63234	2
chr15	97317130	97317894	MajorDMR-17-63235	5
chr15	97323022	97323109	MajorDMR-17-63236	2
chr15	97324750	97325014	MajorDMR-17-63237	2
chr15	97333364	97333425	MajorDMR-17-63238	2
chr15	97335215	97335544	MajorDMR-17-63239	2
chr15	97336688	97336758	MajorDMR-17-63240	2
chr15	97342939	97343615	MajorDMR-17-63241	12
chr15	97356155	97356307	MajorDMR-17-63242	2
chr15	97392563	97392661	MajorDMR-17-63243	4
chr15	97393173	97393635	MajorDMR-17-63244	2
chr15	97402108	97402285	MajorDMR-17-63245	2
chr15	97413650	97414278	MajorDMR-17-63246	11
chr15	97427929	97428442	MajorDMR-17-63247	4
chr15	97433505	97434844	MajorDMR-17-63248	8
chr15	97436246	97436615	MajorDMR-17-63249	3
chr15	97450337	97450700	MajorDMR-17-63250	3
chr15	97495605	97495955	MajorDMR-17-63251	10
chr15	97509944	97510337	MajorDMR-17-63252	4
chr15	97512164	97512195	MajorDMR-17-63253	2
chr15	97512737	97513447	MajorDMR-17-63254	9
chr15	97522238	97522602	MajorDMR-17-63255	2
chr15	97525633	97525926	MajorDMR-17-63256	3
chr15	97548792	97549152	MajorDMR-17-63257	4
chr15	97552290	97552754	MajorDMR-17-63258	7
chr15	97597114	97597637	MajorDMR-17-63259	3
chr15	97602883	97603003	MajorDMR-17-63260	2
chr15	97603852	97604506	MajorDMR-17-63261	5
chr15	97615883	97616102	MajorDMR-17-63262	7
chr15	97619384	97619521	MajorDMR-17-63263	4
chr15	97621461	97621976	MajorDMR-17-63264	3
chr15	97626113	97626306	MajorDMR-17-63265	4
chr15	97628839	97629094	MajorDMR-17-63266	5
chr15	97636088	97636548	MajorDMR-17-63267	2
chr15	97683543	97683588	MajorDMR-17-63268	3
chr15	97689955	97691180	MajorDMR-17-63269	19
chr15	97693891	97694598	MajorDMR-17-63270	6
chr15	97695262	97695419	MajorDMR-17-63271	2
chr15	97696141	97696401	MajorDMR-17-63272	2
chr15	97702145	97702624	MajorDMR-17-63273	9
chr15	97711685	97712860	MajorDMR-17-63274	8
chr15	97719528	97719631	MajorDMR-17-63275	4
chr15	97720579	97720853	MajorDMR-17-63276	5
chr15	97730884	97731105	MajorDMR-17-63277	2
chr15	97739476	97740222	MajorDMR-17-63278	9
chr15	97780579	97780895	MajorDMR-17-63279	7
chr15	97782201	97782266	MajorDMR-17-63280	2
chr15	97789365	97789650	MajorDMR-17-63281	2
chr15	97799955	97800706	MajorDMR-17-63282	3
chr15	97831766	97832196	MajorDMR-17-63283	5
chr15	97842643	97842726	MajorDMR-17-63284	2
chr15	97852093	97852287	MajorDMR-17-63285	2
chr15	97854370	97854463	MajorDMR-17-63286	2
chr15	97867788	97868346	MajorDMR-17-63287	3
chr15	97894167	97895032	MajorDMR-17-63288	8
chr15	97903645	97903788	MajorDMR-17-63289	2
chr15	97944527	97945358	MajorDMR-17-63290	7
chr15	97950174	97950586	MajorDMR-17-63291	4
chr15	97975137	97975239	MajorDMR-17-63292	2
chr15	97993747	97993790	MajorDMR-17-63293	2
chr15	97996457	97996717	MajorDMR-17-63294	2
chr15	97999907	98000101	MajorDMR-17-63295	2
chr15	98013434	98013520	MajorDMR-17-63296	2
chr15	98033814	98033901	MajorDMR-17-63297	3
chr15	98064430	98064868	MajorDMR-17-63298	8
chr15	98096308	98096623	MajorDMR-17-63299	2
chr15	98111818	98111927	MajorDMR-17-63300	2
chr15	98127170	98127533	MajorDMR-17-63301	3
chr15	98131854	98132141	MajorDMR-17-63302	2
chr15	98141239	98141425	MajorDMR-17-63303	3
chr15	98151944	98152175	MajorDMR-17-63304	5
chr15	98197752	98198064	MajorDMR-17-63305	2
chr15	98227602	98227816	MajorDMR-17-63306	5
chr15	98238781	98239316	MajorDMR-17-63307	5
chr15	98248935	98249246	MajorDMR-17-63308	3
chr15	98253602	98253744	MajorDMR-17-63309	2
chr15	98271367	98272605	MajorDMR-17-63310	21
chr15	98291376	98291519	MajorDMR-17-63311	2
chr15	98333072	98333118	MajorDMR-17-63312	2
chr15	98335138	98335637	MajorDMR-17-63313	8
chr15	98338958	98338995	MajorDMR-17-63314	2
chr15	98345879	98345910	MajorDMR-17-63315	2
chr15	98347575	98347741	MajorDMR-17-63316	4
chr15	98381181	98381317	MajorDMR-17-63317	3
chr15	98382319	98382471	MajorDMR-17-63318	4
chr15	98410030	98410491	MajorDMR-17-63319	6
chr15	98442062	98442750	MajorDMR-17-63320	7
chr15	98447197	98447360	MajorDMR-17-63321	3
chr15	98456368	98456657	MajorDMR-17-63322	9
chr15	98458120	98458253	MajorDMR-17-63323	4
chr15	98461202	98461246	MajorDMR-17-63324	2
chr15	98471850	98471874	MajorDMR-17-63325	2
chr15	98488088	98488178	MajorDMR-17-63326	4
chr15	98541661	98541752	MajorDMR-17-63327	3
chr15	98546169	98546628	MajorDMR-17-63328	4
chr15	98547350	98547652	MajorDMR-17-63329	4
chr15	98562171	98562610	MajorDMR-17-63330	5
chr15	98596109	98596226	MajorDMR-17-63331	2
chr15	98620011	98620022	MajorDMR-17-63332	2
chr15	98626209	98626318	MajorDMR-17-63333	2
chr15	98645220	98645313	MajorDMR-17-63334	4
chr15	98645863	98646075	MajorDMR-17-63335	5
chr15	98650020	98650245	MajorDMR-17-63336	6
chr15	98653203	98653261	MajorDMR-17-63337	2
chr15	98666858	98666938	MajorDMR-17-63338	2
chr15	98670837	98671022	MajorDMR-17-63339	4
chr15	98689114	98690295	MajorDMR-17-63340	18
chr15	98698192	98698325	MajorDMR-17-63341	2
chr15	98703627	98703726	MajorDMR-17-63342	3
chr15	98706988	98707130	MajorDMR-17-63343	2
chr15	98721822	98722439	MajorDMR-17-63344	8
chr15	98732935	98733099	MajorDMR-17-63345	4
chr15	98735669	98735900	MajorDMR-17-63346	4
chr15	98738549	98738979	MajorDMR-17-63347	4
chr15	98744923	98746034	MajorDMR-17-63348	10
chr15	98757833	98758397	MajorDMR-17-63349	5
chr15	98772175	98772501	MajorDMR-17-63350	4
chr15	98796076	98796552	MajorDMR-17-63351	2
chr15	98799909	98800034	MajorDMR-17-63352	2
chr15	98800543	98800890	MajorDMR-17-63353	2
chr15	98818908	98818994	MajorDMR-17-63354	3
chr15	98823710	98824287	MajorDMR-17-63355	5
chr15	98836745	98837062	MajorDMR-17-63356	7
chr15	98845330	98845377	MajorDMR-17-63357	2
chr15	98847725	98847980	MajorDMR-17-63358	7
chr15	98876594	98876836	MajorDMR-17-63359	7
chr15	98890335	98890553	MajorDMR-17-63360	6
chr15	98893816	98893847	MajorDMR-17-63361	2
chr15	98905400	98905759	MajorDMR-17-63362	3
chr15	98907693	98907715	MajorDMR-17-63363	2
chr15	98908830	98909079	MajorDMR-17-63364	5
chr15	98912293	98912819	MajorDMR-17-63365	4
chr15	98918986	98920198	MajorDMR-17-63366	13
chr15	98927359	98927796	MajorDMR-17-63367	4
chr15	98931201	98931378	MajorDMR-17-63368	2
chr15	98932256	98932313	MajorDMR-17-63369	2
chr15	98934286	98934561	MajorDMR-17-63370	7
chr15	98940747	98941265	MajorDMR-17-63371	12
chr15	98957378	98957736	MajorDMR-17-63372	5
chr15	98959648	98961583	MajorDMR-17-63373	27
chr15	98965802	98965817	MajorDMR-17-63374	2
chr15	98970575	98970646	MajorDMR-17-63375	3
chr15	98976635	98977127	MajorDMR-17-63376	8
chr15	98983999	98984227	MajorDMR-17-63377	8
chr15	98987455	98987718	MajorDMR-17-63378	3
chr15	98994627	98994664	MajorDMR-17-63379	2
chr15	99046133	99046467	MajorDMR-17-63380	3
chr15	99049801	99050187	MajorDMR-17-63381	8
chr15	99067607	99067670	MajorDMR-17-63382	2
chr15	99105688	99106176	MajorDMR-17-63383	17
chr15	99108892	99109090	MajorDMR-17-63384	7
chr15	99125219	99125252	MajorDMR-17-63385	2
chr15	99127395	99127474	MajorDMR-17-63386	2
chr15	99141122	99141237	MajorDMR-17-63387	2
chr15	99143174	99144258	MajorDMR-17-63388	14
chr15	99179133	99179253	MajorDMR-17-63389	2
chr15	99196296	99196357	MajorDMR-17-63390	2
chr15	99201090	99201260	MajorDMR-17-63391	4
chr15	99203353	99203740	MajorDMR-17-63392	3
chr15	99206911	99207421	MajorDMR-17-63393	10
chr15	99214255	99215174	MajorDMR-17-63394	7
chr15	99226646	99228260	MajorDMR-17-63395	10
chr15	99232422	99232529	MajorDMR-17-63396	2
chr15	99236190	99236904	MajorDMR-17-63397	11
chr15	99237441	99237573	MajorDMR-17-63398	2
chr15	99242265	99242907	MajorDMR-17-63399	8
chr15	99246456	99246646	MajorDMR-17-63400	4
chr15	99249276	99250578	MajorDMR-17-63401	13
chr15	99251419	99251462	MajorDMR-17-63402	3
chr15	99255713	99255814	MajorDMR-17-63403	2
chr15	99257109	99257516	MajorDMR-17-63404	4
chr15	99258151	99258880	MajorDMR-17-63405	14
chr15	99261338	99262355	MajorDMR-17-63406	18
chr15	99262872	99262985	MajorDMR-17-63407	4
chr15	99263549	99264117	MajorDMR-17-63408	6
chr15	99270954	99272208	MajorDMR-17-63409	13
chr15	99272877	99273030	MajorDMR-17-63410	3
chr15	99274168	99274580	MajorDMR-17-63411	5
chr15	99279736	99280627	MajorDMR-17-63412	8
chr15	99283448	99283970	MajorDMR-17-63413	5
chr15	99290066	99290242	MajorDMR-17-63414	4
chr15	99295238	99295441	MajorDMR-17-63415	3
chr15	99297287	99297944	MajorDMR-17-63416	9
chr15	99303821	99303889	MajorDMR-17-63417	5
chr15	99305880	99307432	MajorDMR-17-63418	12
chr15	99313218	99313337	MajorDMR-17-63419	2
chr15	99316968	99317469	MajorDMR-17-63420	5
chr15	99320107	99320880	MajorDMR-17-63421	19
chr15	99323079	99323212	MajorDMR-17-63422	3
chr15	99328791	99329770	MajorDMR-17-63423	6
chr15	99340121	99340517	MajorDMR-17-63424	5
chr15	99342828	99343321	MajorDMR-17-63425	4
chr15	99344315	99344808	MajorDMR-17-63426	7
chr15	99348677	99348780	MajorDMR-17-63427	2
chr15	99352604	99353075	MajorDMR-17-63428	13
chr15	99358581	99358693	MajorDMR-17-63429	2
chr15	99365896	99366287	MajorDMR-17-63430	3
chr15	99381978	99382130	MajorDMR-17-63431	3
chr15	99384986	99386130	MajorDMR-17-63432	11
chr15	99388559	99388797	MajorDMR-17-63433	2
chr15	99394066	99394654	MajorDMR-17-63434	9
chr15	99397872	99398116	MajorDMR-17-63435	5
chr15	99398883	99399485	MajorDMR-17-63436	8
chr15	99401827	99402257	MajorDMR-17-63437	7
chr15	99404007	99404377	MajorDMR-17-63438	2
chr15	99410103	99410749	MajorDMR-17-63439	10
chr15	99411947	99412035	MajorDMR-17-63440	5
chr15	99414070	99414525	MajorDMR-17-63441	9
chr15	99417201	99417256	MajorDMR-17-63442	3
chr15	99418358	99418834	MajorDMR-17-63443	4
chr15	99423445	99423657	MajorDMR-17-63444	4
chr15	99426370	99426434	MajorDMR-17-63445	3
chr15	99427906	99428444	MajorDMR-17-63446	4
chr15	99436745	99437039	MajorDMR-17-63447	4
chr15	99442516	99442530	MajorDMR-17-63448	2
chr15	99449428	99449563	MajorDMR-17-63449	3
chr15	99450093	99450248	MajorDMR-17-63450	3
chr15	99451275	99451580	MajorDMR-17-63451	2
chr15	99453917	99454403	MajorDMR-17-63452	4
chr15	99466323	99467011	MajorDMR-17-63453	22
chr15	99467981	99468066	MajorDMR-17-63454	3
chr15	99477043	99477058	MajorDMR-17-63455	2
chr15	99478843	99479114	MajorDMR-17-63456	3
chr15	99480506	99480637	MajorDMR-17-63457	3
chr15	99483101	99483126	MajorDMR-17-63458	2
chr15	99486477	99487515	MajorDMR-17-63459	11
chr15	99489658	99490399	MajorDMR-17-63460	13
chr15	99497206	99499643	MajorDMR-17-63461	45
chr15	99525993	99526977	MajorDMR-17-63462	6
chr15	99548508	99549048	MajorDMR-17-63463	26
chr15	99559135	99559536	MajorDMR-17-63464	3
chr15	99573392	99573869	MajorDMR-17-63465	8
chr15	99630691	99631246	MajorDMR-17-63466	4
chr15	99635761	99635901	MajorDMR-17-63467	5
chr15	99642445	99642492	MajorDMR-17-63468	2
chr15	99647384	99648249	MajorDMR-17-63469	15
chr15	99648983	99649432	MajorDMR-17-63470	5
chr15	99650857	99651056	MajorDMR-17-63471	5
chr15	99653502	99653744	MajorDMR-17-63472	2
chr15	99654948	99655351	MajorDMR-17-63473	3
chr15	99657865	99658722	MajorDMR-17-63474	16
chr15	99663730	99664663	MajorDMR-17-63475	18
chr15	99665624	99666638	MajorDMR-17-63476	21
chr15	99673342	99673395	MajorDMR-17-63477	2
chr15	99677414	99677694	MajorDMR-17-63478	2
chr15	99679520	99679647	MajorDMR-17-63479	2
chr15	99680323	99680445	MajorDMR-17-63480	3
chr15	99683633	99684314	MajorDMR-17-63481	7
chr15	99686339	99686596	MajorDMR-17-63482	4
chr15	99705953	99706287	MajorDMR-17-63483	5
chr15	99707824	99708234	MajorDMR-17-63484	7
chr15	99709758	99711088	MajorDMR-17-63485	18
chr15	99721654	99722599	MajorDMR-17-63486	8
chr15	99725965	99726004	MajorDMR-17-63487	3
chr15	99749365	99749743	MajorDMR-17-63488	3
chr15	99752191	99752334	MajorDMR-17-63489	3
chr15	99769578	99770206	MajorDMR-17-63490	5
chr15	99780461	99780847	MajorDMR-17-63491	2
chr15	99788368	99788836	MajorDMR-17-63492	3
chr15	99807588	99807844	MajorDMR-17-63493	5
chr15	99846373	99847434	MajorDMR-17-63494	14
chr15	99932365	99932430	MajorDMR-17-63495	2
chr15	99961498	99961567	MajorDMR-17-63496	2
chr15	99965453	99966335	MajorDMR-17-63497	13
chr15	99974833	99975522	MajorDMR-17-63498	8
chr15	99976416	99976421	MajorDMR-17-63499	2
chr15	99979289	99979448	MajorDMR-17-63500	2
chr15	99982933	99982968	MajorDMR-17-63501	2
chr15	99983747	99984234	MajorDMR-17-63502	2
chr15	99985285	99985858	MajorDMR-17-63503	9
chr15	99987108	99988287	MajorDMR-17-63504	34
chr15	99991169	99991274	MajorDMR-17-63505	5
chr15	100007662	100007914	MajorDMR-17-63506	5
chr15	100014188	100014554	MajorDMR-17-63507	11
chr15	100036167	100036551	MajorDMR-17-63508	7
chr15	100051754	100052113	MajorDMR-17-63509	2
chr15	100075461	100075504	MajorDMR-17-63510	2
chr15	100082065	100082169	MajorDMR-17-63511	2
chr15	100115876	100115966	MajorDMR-17-63512	2
chr15	100214557	100214720	MajorDMR-17-63513	2
chr15	100240929	100240981	MajorDMR-17-63514	3
chr15	100295881	100296087	MajorDMR-17-63515	3
chr15	100309672	100309925	MajorDMR-17-63516	2
chr15	100333384	100333846	MajorDMR-17-63517	2
chr15	100337430	100337465	MajorDMR-17-63518	2
chr15	100339548	100339684	MajorDMR-17-63519	5
chr15	100347475	100347518	MajorDMR-17-63520	2
chr15	100349027	100349221	MajorDMR-17-63521	3
chr15	100385449	100385582	MajorDMR-17-63522	2
chr15	100446704	100446730	MajorDMR-17-63523	2
chr15	100447733	100448016	MajorDMR-17-63524	4
chr15	100450064	100450405	MajorDMR-17-63525	6
chr15	100457187	100457772	MajorDMR-17-63526	3
chr15	100462533	100462684	MajorDMR-17-63527	2
chr15	100464682	100464849	MajorDMR-17-63528	2
chr15	100494869	100495214	MajorDMR-17-63529	4
chr15	100508329	100508357	MajorDMR-17-63530	2
chr15	100526283	100527177	MajorDMR-17-63531	4
chr15	100535003	100535661	MajorDMR-17-63532	10
chr15	100561976	100563537	MajorDMR-17-63533	17
chr15	100583316	100584131	MajorDMR-17-63534	11
chr15	100592722	100593972	MajorDMR-17-63535	9
chr15	100599417	100601177	MajorDMR-17-63536	21
chr15	100624120	100624262	MajorDMR-17-63537	3
chr15	100636656	100636676	MajorDMR-17-63538	3
chr15	100652068	100652136	MajorDMR-17-63539	2
chr15	100653438	100655631	MajorDMR-17-63540	50
chr15	100656688	100656912	MajorDMR-17-63541	4
chr15	100665892	100666578	MajorDMR-17-63542	12
chr15	100669434	100669526	MajorDMR-17-63543	2
chr15	100692789	100693078	MajorDMR-17-63544	8
chr15	100698161	100699066	MajorDMR-17-63545	12
chr15	100700023	100700485	MajorDMR-17-63546	4
chr15	100707750	100708838	MajorDMR-17-63547	25
chr15	100710629	100711108	MajorDMR-17-63548	4
chr15	100726010	100726055	MajorDMR-17-63549	2
chr15	100729265	100729555	MajorDMR-17-63550	5
chr15	100732288	100732419	MajorDMR-17-63551	7
chr15	100734953	100735312	MajorDMR-17-63552	2
chr15	100741930	100742907	MajorDMR-17-63553	17
chr15	100745140	100745601	MajorDMR-17-63554	2
chr15	100746907	100747480	MajorDMR-17-63555	8
chr15	100752539	100752958	MajorDMR-17-63556	5
chr15	100755983	100756853	MajorDMR-17-63557	13
chr15	100762558	100763696	MajorDMR-17-63558	19
chr15	100764754	100765094	MajorDMR-17-63559	6
chr15	100775095	100775229	MajorDMR-17-63560	2
chr15	100777142	100777819	MajorDMR-17-63561	8
chr15	100780789	100781062	MajorDMR-17-63562	4
chr15	100781788	100783316	MajorDMR-17-63563	26
chr15	100785575	100786790	MajorDMR-17-63564	10
chr15	100791866	100792012	MajorDMR-17-63565	5
chr15	100792657	100792709	MajorDMR-17-63566	3
chr15	100802321	100802568	MajorDMR-17-63567	9
chr15	100804939	100806728	MajorDMR-17-63568	20
chr15	100810238	100810288	MajorDMR-17-63569	2
chr15	100818663	100818668	MajorDMR-17-63570	2
chr15	100819910	100820284	MajorDMR-17-63571	4
chr15	100825133	100825200	MajorDMR-17-63572	4
chr15	100845582	100845652	MajorDMR-17-63573	2
chr15	100850636	100852237	MajorDMR-17-63574	21
chr15	100859443	100859569	MajorDMR-17-63575	2
chr15	100868456	100868787	MajorDMR-17-63576	3
chr15	100870630	100870736	MajorDMR-17-63577	6
chr15	100872670	100873246	MajorDMR-17-63578	4
chr15	100874359	100874543	MajorDMR-17-63579	4
chr15	100875094	100876378	MajorDMR-17-63580	21
chr15	100877919	100878163	MajorDMR-17-63581	5
chr15	100878687	100879200	MajorDMR-17-63582	6
chr15	100880063	100880404	MajorDMR-17-63583	3
chr15	100884331	100884530	MajorDMR-17-63584	4
chr15	100889406	100889756	MajorDMR-17-63585	10
chr15	100923695	100923991	MajorDMR-17-63586	2
chr15	100933740	100933944	MajorDMR-17-63587	3
chr15	100969425	100969547	MajorDMR-17-63588	3
chr15	100990497	100990578	MajorDMR-17-63589	2
chr15	101005082	101005172	MajorDMR-17-63590	2
chr15	101040596	101040949	MajorDMR-17-63591	4
chr15	101065859	101066575	MajorDMR-17-63592	5
chr15	101070007	101070710	MajorDMR-17-63593	8
chr15	101071911	101072635	MajorDMR-17-63594	16
chr15	101111221	101112614	MajorDMR-17-63595	9
chr15	101117224	101117488	MajorDMR-17-63596	2
chr15	101148758	101149363	MajorDMR-17-63597	10
chr15	101169245	101169812	MajorDMR-17-63598	9
chr15	101170688	101171132	MajorDMR-17-63599	8
chr15	101173596	101173639	MajorDMR-17-63600	2
chr15	101175741	101175805	MajorDMR-17-63601	3
chr15	101182899	101183314	MajorDMR-17-63602	3
chr15	101188000	101188168	MajorDMR-17-63603	4
chr15	101189026	101189519	MajorDMR-17-63604	10
chr15	101201260	101201799	MajorDMR-17-63605	14
chr15	101203594	101204453	MajorDMR-17-63606	16
chr15	101212093	101212205	MajorDMR-17-63607	2
chr15	101230095	101230888	MajorDMR-17-63608	12
chr15	101256029	101256312	MajorDMR-17-63609	4
chr15	101262040	101262490	MajorDMR-17-63610	8
chr15	101273405	101273529	MajorDMR-17-63611	2
chr15	101275720	101276220	MajorDMR-17-63612	7
chr15	101277489	101277624	MajorDMR-17-63613	4
chr15	101301809	101302618	MajorDMR-17-63614	8
chr15	101305658	101307118	MajorDMR-17-63615	15
chr15	101312022	101312127	MajorDMR-17-63616	2
chr15	101326923	101327365	MajorDMR-17-63617	2
chr15	101342798	101343357	MajorDMR-17-63618	6
chr15	101359220	101359383	MajorDMR-17-63619	3
chr15	101370836	101371284	MajorDMR-17-63620	6
chr15	101383227	101383469	MajorDMR-17-63621	4
chr15	101385469	101385582	MajorDMR-17-63622	2
chr15	101389348	101389406	MajorDMR-17-63623	5
chr15	101397033	101397345	MajorDMR-17-63624	7
chr15	101398209	101398347	MajorDMR-17-63625	3
chr15	101401312	101402245	MajorDMR-17-63626	23
chr15	101406387	101406455	MajorDMR-17-63627	2
chr15	101418458	101419313	MajorDMR-17-63628	19
chr15	101420907	101421478	MajorDMR-17-63629	19
chr15	101429582	101430135	MajorDMR-17-63630	10
chr15	101431920	101432347	MajorDMR-17-63631	15
chr15	101438143	101438199	MajorDMR-17-63632	3
chr15	101440734	101440860	MajorDMR-17-63633	5
chr15	101442108	101443328	MajorDMR-17-63634	24
chr15	101457688	101458187	MajorDMR-17-63635	4
chr15	101464746	101464914	MajorDMR-17-63636	3
chr15	101468728	101469341	MajorDMR-17-63637	12
chr15	101469909	101470216	MajorDMR-17-63638	3
chr15	101471497	101471542	MajorDMR-17-63639	2
chr15	101514867	101515387	MajorDMR-17-63640	3
chr15	101521438	101521704	MajorDMR-17-63641	4
chr15	101523614	101523669	MajorDMR-17-63642	3
chr15	101542566	101542821	MajorDMR-17-63643	3
chr15	101547587	101548174	MajorDMR-17-63644	10
chr15	101559653	101560319	MajorDMR-17-63645	12
chr15	101566994	101567448	MajorDMR-17-63646	12
chr15	101568111	101568218	MajorDMR-17-63647	2
chr15	101570058	101570204	MajorDMR-17-63648	3
chr15	101587580	101587905	MajorDMR-17-63649	4
chr15	101588524	101589207	MajorDMR-17-63650	8
chr15	101593639	101593832	MajorDMR-17-63651	2
chr15	101595818	101595846	MajorDMR-17-63652	2
chr15	101600863	101601289	MajorDMR-17-63653	20
chr15	101603734	101605033	MajorDMR-17-63654	34
chr15	101607590	101609842	MajorDMR-17-63655	31
chr15	101623708	101623771	MajorDMR-17-63656	2
chr15	101624833	101625034	MajorDMR-17-63657	2
chr15	101628475	101630283	MajorDMR-17-63658	12
chr15	101631410	101632642	MajorDMR-17-63659	26
chr15	101640819	101641357	MajorDMR-17-63660	6
chr15	101645363	101645448	MajorDMR-17-63661	2
chr15	101645958	101646498	MajorDMR-17-63662	5
chr15	101652880	101653237	MajorDMR-17-63663	5
chr15	101655601	101656572	MajorDMR-17-63664	24
chr15	101657446	101657942	MajorDMR-17-63665	2
chr15	101659083	101659866	MajorDMR-17-63666	10
chr15	101661128	101662587	MajorDMR-17-63667	51
chr15	101666284	101669627	MajorDMR-17-63668	44
chr15	101689005	101689125	MajorDMR-17-63669	2
chr15	101690882	101690896	MajorDMR-17-63670	2
chr15	101693041	101693429	MajorDMR-17-63671	11
chr15	101698588	101698630	MajorDMR-17-63672	2
chr15	101702986	101703298	MajorDMR-17-63673	9
chr15	101712144	101712317	MajorDMR-17-63674	2
chr15	101712870	101713135	MajorDMR-17-63675	4
chr15	101714328	101715761	MajorDMR-17-63676	14
chr15	101716892	101717037	MajorDMR-17-63677	3
chr15	101719782	101720549	MajorDMR-17-63678	9
chr15	101727420	101729709	MajorDMR-17-63679	52
chr15	101730280	101731111	MajorDMR-17-63680	5
chr15	101732457	101734354	MajorDMR-17-63681	35
chr15	101738442	101739190	MajorDMR-17-63682	6
chr15	101745040	101745166	MajorDMR-17-63683	4
chr15	101746679	101747537	MajorDMR-17-63684	8
chr15	101748453	101748521	MajorDMR-17-63685	2
chr15	101750182	101750606	MajorDMR-17-63686	3
chr15	101759570	101760006	MajorDMR-17-63687	2
chr15	101761951	101762501	MajorDMR-17-63688	5
chr15	101767663	101768472	MajorDMR-17-63689	4
chr15	101772712	101774087	MajorDMR-17-63690	13
chr15	101779861	101780803	MajorDMR-17-63691	14
chr15	101782806	101783812	MajorDMR-17-63692	16
chr15	101784544	101784678	MajorDMR-17-63693	5
chr15	101785799	101785812	MajorDMR-17-63694	2
chr15	101786538	101786861	MajorDMR-17-63695	7
chr15	101787366	101787790	MajorDMR-17-63696	4
chr15	101788550	101788930	MajorDMR-17-63697	3
chr15	101807661	101807888	MajorDMR-17-63698	3
chr15	101839603	101839687	MajorDMR-17-63699	2
chr15	101847417	101848384	MajorDMR-17-63700	11
chr15	101850081	101850133	MajorDMR-17-63701	2
chr15	101859261	101859294	MajorDMR-17-63702	2
chr15	101861016	101861216	MajorDMR-17-63703	2
chr15	101863022	101863142	MajorDMR-17-63704	2
chr15	101865949	101866485	MajorDMR-17-63705	10
chr15	101873318	101873718	MajorDMR-17-63706	3
chr15	101889147	101889498	MajorDMR-17-63707	4
chr15	101892103	101892139	MajorDMR-17-63708	2
chr15	101908347	101909353	MajorDMR-17-63709	20
chr15	101910108	101910432	MajorDMR-17-63710	5
chr15	101912442	101913103	MajorDMR-17-63711	4
chr15	101921562	101921737	MajorDMR-17-63712	6
chr15	101922650	101923158	MajorDMR-17-63713	9
chr15	101924673	101924808	MajorDMR-17-63714	4
chr15	101930757	101931005	MajorDMR-17-63715	8
chr15	101937980	101938051	MajorDMR-17-63716	3
chr15	101939754	101939899	MajorDMR-17-63717	2
chr15	101978786	101978958	MajorDMR-17-63718	2
chr15	101979696	101982395	MajorDMR-17-63719	35
chr15	101987934	101988746	MajorDMR-17-63720	12
chr15	101991109	101991177	MajorDMR-17-63721	2
chr15	101995495	101995569	MajorDMR-17-63722	4
chr15	102009560	102011265	MajorDMR-17-63723	40
chr15	102012588	102012691	MajorDMR-17-63724	2
chr15	102015541	102015730	MajorDMR-17-63725	2
chr15	102020460	102020716	MajorDMR-17-63726	6
chr15	102022889	102023802	MajorDMR-17-63727	16
chr15	102026984	102027561	MajorDMR-17-63728	9
chr15	102028428	102028782	MajorDMR-17-63729	7
chr15	102034819	102034937	MajorDMR-17-63730	4
chr15	102042030	102042975	MajorDMR-17-63731	22
chr15	102060830	102060955	MajorDMR-17-63732	5
chr15	102062580	102062598	MajorDMR-17-63733	2
chr15	102068278	102068475	MajorDMR-17-63734	3
chr15	102071463	102071583	MajorDMR-17-63735	3
chr15	102075025	102075211	MajorDMR-17-63736	6
chr15	102084675	102085654	MajorDMR-17-63737	17
chr15	102100257	102100286	MajorDMR-17-63738	2
chr15	102107073	102107147	MajorDMR-17-63739	2
chr15	102118909	102119473	MajorDMR-17-63740	5
chr15	102139109	102139345	MajorDMR-17-63741	3
chr15	102140493	102140772	MajorDMR-17-63742	4
chr15	102145970	102146095	MajorDMR-17-63743	2
chr15	102149800	102151377	MajorDMR-17-63744	23
chr15	102153637	102154128	MajorDMR-17-63745	16
chr15	102155815	102156836	MajorDMR-17-63746	16
chr15	102158699	102158804	MajorDMR-17-63747	2
chr15	102175756	102176259	MajorDMR-17-63748	7
chr15	102244431	102244580	MajorDMR-17-63749	2
chr15	102248310	102248353	MajorDMR-17-63750	2
chr15	102290914	102290963	MajorDMR-17-63751	2
chr15	102313957	102314136	MajorDMR-17-63752	2
chr15	102343413	102344240	MajorDMR-17-63753	3
chr15	102351212	102351377	MajorDMR-17-63754	2
chr15	102385117	102385380	MajorDMR-17-63755	4
chr15	102442329	102442504	MajorDMR-17-63756	2
chr15	102443792	102444419	MajorDMR-17-63757	3
chr15	102445690	102445734	MajorDMR-17-63758	2
chr15	102495430	102495522	MajorDMR-17-63759	2
chr15	102505100	102505852	MajorDMR-17-63760	6
chr15	102507764	102508162	MajorDMR-17-63761	3
chr15	102509880	102509912	MajorDMR-17-63762	2
chr15	102510956	102511254	MajorDMR-17-63763	8
chr15	102516734	102516822	MajorDMR-17-63764	3
chr15	102517631	102517955	MajorDMR-17-63765	4
chr16	61640	62549	MajorDMR-17-63766	3
chr16	79656	80397	MajorDMR-17-63767	5
chr16	93625	93661	MajorDMR-17-63768	2
chr16	108285	108735	MajorDMR-17-63769	2
chr16	114113	114227	MajorDMR-17-63770	2
chr16	115720	117941	MajorDMR-17-63771	28
chr16	119350	119407	MajorDMR-17-63772	2
chr16	120901	122049	MajorDMR-17-63773	17
chr16	124110	124265	MajorDMR-17-63774	5
chr16	128930	130236	MajorDMR-17-63775	14
chr16	133891	134102	MajorDMR-17-63776	6
chr16	135458	136571	MajorDMR-17-63777	16
chr16	141268	141500	MajorDMR-17-63778	5
chr16	143847	143855	MajorDMR-17-63779	2
chr16	146906	147282	MajorDMR-17-63780	5
chr16	148606	148734	MajorDMR-17-63781	3
chr16	150924	153743	MajorDMR-17-63782	45
chr16	155005	155229	MajorDMR-17-63783	3
chr16	156785	156910	MajorDMR-17-63784	2
chr16	167195	168015	MajorDMR-17-63785	14
chr16	171208	171348	MajorDMR-17-63786	5
chr16	192261	192683	MajorDMR-17-63787	4
chr16	193584	193930	MajorDMR-17-63788	2
chr16	196063	196522	MajorDMR-17-63789	3
chr16	199181	199503	MajorDMR-17-63790	4
chr16	208994	209514	MajorDMR-17-63791	3
chr16	211021	211090	MajorDMR-17-63792	4
chr16	216651	220737	MajorDMR-17-63793	49
chr16	221284	221802	MajorDMR-17-63794	3
chr16	223273	224774	MajorDMR-17-63795	37
chr16	225560	225961	MajorDMR-17-63796	2
chr16	228121	228201	MajorDMR-17-63797	2
chr16	234007	234345	MajorDMR-17-63798	9
chr16	261252	261896	MajorDMR-17-63799	12
chr16	271796	271836	MajorDMR-17-63800	2
chr16	291882	291900	MajorDMR-17-63801	3
chr16	294708	294812	MajorDMR-17-63802	3
chr16	298182	298252	MajorDMR-17-63803	2
chr16	326371	326616	MajorDMR-17-63804	9
chr16	353828	353982	MajorDMR-17-63805	6
chr16	360617	360925	MajorDMR-17-63806	5
chr16	366418	366535	MajorDMR-17-63807	3
chr16	374956	375431	MajorDMR-17-63808	2
chr16	377343	377998	MajorDMR-17-63809	14
chr16	379505	379571	MajorDMR-17-63810	3
chr16	380525	381386	MajorDMR-17-63811	6
chr16	390528	390673	MajorDMR-17-63812	4
chr16	394956	395368	MajorDMR-17-63813	10
chr16	410330	410433	MajorDMR-17-63814	6
chr16	412057	412113	MajorDMR-17-63815	2
chr16	413231	414070	MajorDMR-17-63816	11
chr16	414865	415019	MajorDMR-17-63817	3
chr16	421225	421453	MajorDMR-17-63818	3
chr16	430687	430696	MajorDMR-17-63819	2
chr16	433046	433111	MajorDMR-17-63820	8
chr16	433738	434357	MajorDMR-17-63821	10
chr16	436766	437129	MajorDMR-17-63822	16
chr16	439147	439475	MajorDMR-17-63823	4
chr16	445549	445919	MajorDMR-17-63824	3
chr16	447960	448268	MajorDMR-17-63825	5
chr16	460817	460982	MajorDMR-17-63826	5
chr16	463577	463691	MajorDMR-17-63827	2
chr16	491549	491878	MajorDMR-17-63828	8
chr16	492921	493325	MajorDMR-17-63829	8
chr16	494299	494366	MajorDMR-17-63830	3
chr16	501812	501878	MajorDMR-17-63831	3
chr16	504874	504879	MajorDMR-17-63832	2
chr16	507390	507448	MajorDMR-17-63833	3
chr16	508044	508409	MajorDMR-17-63834	8
chr16	516102	516214	MajorDMR-17-63835	2
chr16	520272	520294	MajorDMR-17-63836	2
chr16	521313	521378	MajorDMR-17-63837	3
chr16	521911	522611	MajorDMR-17-63838	6
chr16	524777	525446	MajorDMR-17-63839	13
chr16	528294	528509	MajorDMR-17-63840	4
chr16	535024	535452	MajorDMR-17-63841	10
chr16	537152	538297	MajorDMR-17-63842	24
chr16	552639	552784	MajorDMR-17-63843	4
chr16	559149	559329	MajorDMR-17-63844	10
chr16	568638	569310	MajorDMR-17-63845	18
chr16	569963	570012	MajorDMR-17-63846	2
chr16	574411	574706	MajorDMR-17-63847	7
chr16	578980	579110	MajorDMR-17-63848	2
chr16	581841	581914	MajorDMR-17-63849	2
chr16	582744	582802	MajorDMR-17-63850	2
chr16	583325	584656	MajorDMR-17-63851	38
chr16	585351	585779	MajorDMR-17-63852	17
chr16	590628	591263	MajorDMR-17-63853	15
chr16	593720	594070	MajorDMR-17-63854	16
chr16	594644	594776	MajorDMR-17-63855	3
chr16	596184	596341	MajorDMR-17-63856	2
chr16	605874	606894	MajorDMR-17-63857	16
chr16	607727	607793	MajorDMR-17-63858	3
chr16	611129	611178	MajorDMR-17-63859	5
chr16	612742	613088	MajorDMR-17-63860	2
chr16	615653	617062	MajorDMR-17-63861	31
chr16	618599	618795	MajorDMR-17-63862	2
chr16	628943	629361	MajorDMR-17-63863	15
chr16	633542	633707	MajorDMR-17-63864	3
chr16	635261	635546	MajorDMR-17-63865	4
chr16	636914	638328	MajorDMR-17-63866	15
chr16	641873	643448	MajorDMR-17-63867	11
chr16	644501	644965	MajorDMR-17-63868	5
chr16	645523	645853	MajorDMR-17-63869	7
chr16	653164	653454	MajorDMR-17-63870	4
chr16	655650	655664	MajorDMR-17-63871	2
chr16	659309	661405	MajorDMR-17-63872	30
chr16	663544	663620	MajorDMR-17-63873	3
chr16	669921	670058	MajorDMR-17-63874	5
chr16	671550	672601	MajorDMR-17-63875	14
chr16	676929	677743	MajorDMR-17-63876	11
chr16	680808	681386	MajorDMR-17-63877	5
chr16	687773	689918	MajorDMR-17-63878	27
chr16	690761	691293	MajorDMR-17-63879	3
chr16	692822	693638	MajorDMR-17-63880	8
chr16	695734	698417	MajorDMR-17-63881	51
chr16	702122	702139	MajorDMR-17-63882	2
chr16	709336	709364	MajorDMR-17-63883	2
chr16	710486	711453	MajorDMR-17-63884	38
chr16	723236	723355	MajorDMR-17-63885	2
chr16	724632	725190	MajorDMR-17-63886	3
chr16	726293	726459	MajorDMR-17-63887	7
chr16	727767	727827	MajorDMR-17-63888	2
chr16	731241	731773	MajorDMR-17-63889	8
chr16	737039	737182	MajorDMR-17-63890	5
chr16	761142	761310	MajorDMR-17-63891	3
chr16	762949	763112	MajorDMR-17-63892	3
chr16	764316	764765	MajorDMR-17-63893	13
chr16	766285	769783	MajorDMR-17-63894	78
chr16	772356	772690	MajorDMR-17-63895	4
chr16	774384	775000	MajorDMR-17-63896	16
chr16	776357	776417	MajorDMR-17-63897	2
chr16	783692	783932	MajorDMR-17-63898	8
chr16	795795	796092	MajorDMR-17-63899	6
chr16	798439	798510	MajorDMR-17-63900	6
chr16	801512	802162	MajorDMR-17-63901	8
chr16	810722	811153	MajorDMR-17-63902	8
chr16	820247	820406	MajorDMR-17-63903	3
chr16	823247	823535	MajorDMR-17-63904	9
chr16	828033	828724	MajorDMR-17-63905	5
chr16	831945	832396	MajorDMR-17-63906	3
chr16	832990	833232	MajorDMR-17-63907	4
chr16	833821	834202	MajorDMR-17-63908	14
chr16	842785	842833	MajorDMR-17-63909	3
chr16	849140	849732	MajorDMR-17-63910	6
chr16	851287	851891	MajorDMR-17-63911	10
chr16	853205	853421	MajorDMR-17-63912	4
chr16	854167	854529	MajorDMR-17-63913	4
chr16	860834	861016	MajorDMR-17-63914	7
chr16	865262	865321	MajorDMR-17-63915	2
chr16	875066	875287	MajorDMR-17-63916	5
chr16	875829	876229	MajorDMR-17-63917	16
chr16	889997	890188	MajorDMR-17-63918	3
chr16	892715	893452	MajorDMR-17-63919	16
chr16	902144	903494	MajorDMR-17-63920	22
chr16	917793	918030	MajorDMR-17-63921	3
chr16	919228	919259	MajorDMR-17-63922	2
chr16	936255	936396	MajorDMR-17-63923	5
chr16	936982	937008	MajorDMR-17-63924	4
chr16	940291	940719	MajorDMR-17-63925	3
chr16	942677	942759	MajorDMR-17-63926	2
chr16	947029	947140	MajorDMR-17-63927	8
chr16	951836	952604	MajorDMR-17-63928	22
chr16	957993	958430	MajorDMR-17-63929	9
chr16	962428	963301	MajorDMR-17-63930	50
chr16	977689	977791	MajorDMR-17-63931	2
chr16	997432	997965	MajorDMR-17-63932	18
chr16	1001325	1001345	MajorDMR-17-63933	2
chr16	1002410	1002511	MajorDMR-17-63934	6
chr16	1009586	1010356	MajorDMR-17-63935	12
chr16	1013706	1015460	MajorDMR-17-63936	59
chr16	1017171	1017507	MajorDMR-17-63937	16
chr16	1018172	1019702	MajorDMR-17-63938	19
chr16	1022312	1023077	MajorDMR-17-63939	30
chr16	1023901	1024870	MajorDMR-17-63940	34
chr16	1025659	1027800	MajorDMR-17-63941	66
chr16	1032703	1042388	MajorDMR-17-63942	231
chr16	1069677	1070066	MajorDMR-17-63943	24
chr16	1076987	1077155	MajorDMR-17-63944	2
chr16	1080317	1081023	MajorDMR-17-63945	38
chr16	1085708	1086547	MajorDMR-17-63946	17
chr16	1090409	1090513	MajorDMR-17-63947	6
chr16	1093747	1096977	MajorDMR-17-63948	111
chr16	1104752	1104954	MajorDMR-17-63949	9
chr16	1107338	1107543	MajorDMR-17-63950	7
chr16	1117796	1118178	MajorDMR-17-63951	5
chr16	1120187	1120974	MajorDMR-17-63952	8
chr16	1123661	1124200	MajorDMR-17-63953	11
chr16	1128602	1128699	MajorDMR-17-63954	4
chr16	1131137	1131619	MajorDMR-17-63955	13
chr16	1139386	1140099	MajorDMR-17-63956	20
chr16	1144998	1145098	MajorDMR-17-63957	4
chr16	1145924	1149784	MajorDMR-17-63958	135
chr16	1155986	1156291	MajorDMR-17-63959	2
chr16	1157147	1157159	MajorDMR-17-63960	2
chr16	1158581	1159402	MajorDMR-17-63961	11
chr16	1167481	1167519	MajorDMR-17-63962	2
chr16	1170649	1170938	MajorDMR-17-63963	10
chr16	1185069	1185128	MajorDMR-17-63964	3
chr16	1194891	1195769	MajorDMR-17-63965	39
chr16	1206749	1206770	MajorDMR-17-63966	2
chr16	1210115	1211295	MajorDMR-17-63967	18
chr16	1213009	1214011	MajorDMR-17-63968	37
chr16	1217128	1217223	MajorDMR-17-63969	6
chr16	1217797	1218651	MajorDMR-17-63970	17
chr16	1221402	1221760	MajorDMR-17-63971	7
chr16	1230916	1232599	MajorDMR-17-63972	50
chr16	1238704	1239213	MajorDMR-17-63973	15
chr16	1244674	1245093	MajorDMR-17-63974	7
chr16	1245939	1246067	MajorDMR-17-63975	7
chr16	1278059	1278129	MajorDMR-17-63976	3
chr16	1292761	1292807	MajorDMR-17-63977	2
chr16	1295653	1295845	MajorDMR-17-63978	2
chr16	1310358	1310370	MajorDMR-17-63979	2
chr16	1310929	1311891	MajorDMR-17-63980	44
chr16	1313807	1314166	MajorDMR-17-63981	3
chr16	1315489	1315579	MajorDMR-17-63982	2
chr16	1320290	1320752	MajorDMR-17-63983	5
chr16	1321329	1322750	MajorDMR-17-63984	14
chr16	1325946	1326053	MajorDMR-17-63985	3
chr16	1327943	1328109	MajorDMR-17-63986	3
chr16	1328669	1328821	MajorDMR-17-63987	8
chr16	1336143	1336219	MajorDMR-17-63988	2
chr16	1337703	1337764	MajorDMR-17-63989	2
chr16	1338500	1338871	MajorDMR-17-63990	3
chr16	1340123	1340423	MajorDMR-17-63991	8
chr16	1341001	1342003	MajorDMR-17-63992	8
chr16	1345540	1345548	MajorDMR-17-63993	2
chr16	1353460	1354380	MajorDMR-17-63994	20
chr16	1361574	1362514	MajorDMR-17-63995	20
chr16	1363081	1363091	MajorDMR-17-63996	2
chr16	1373179	1374969	MajorDMR-17-63997	46
chr16	1380818	1381065	MajorDMR-17-63998	3
chr16	1385613	1385965	MajorDMR-17-63999	4
chr16	1391136	1391468	MajorDMR-17-64000	22
chr16	1395193	1395431	MajorDMR-17-64001	7
chr16	1396913	1397138	MajorDMR-17-64002	5
chr16	1405466	1406810	MajorDMR-17-64003	14
chr16	1407606	1407705	MajorDMR-17-64004	3
chr16	1413505	1413622	MajorDMR-17-64005	4
chr16	1425415	1426570	MajorDMR-17-64006	11
chr16	1427398	1428894	MajorDMR-17-64007	24
chr16	1434275	1434448	MajorDMR-17-64008	4
chr16	1436021	1436079	MajorDMR-17-64009	3
chr16	1446656	1446785	MajorDMR-17-64010	3
chr16	1455333	1455777	MajorDMR-17-64011	2
chr16	1457674	1458000	MajorDMR-17-64012	5
chr16	1459191	1459455	MajorDMR-17-64013	7
chr16	1463516	1463768	MajorDMR-17-64014	8
chr16	1474188	1474333	MajorDMR-17-64015	4
chr16	1477027	1477064	MajorDMR-17-64016	2
chr16	1480693	1481104	MajorDMR-17-64017	22
chr16	1483810	1483874	MajorDMR-17-64018	3
chr16	1486535	1486586	MajorDMR-17-64019	2
chr16	1488632	1488777	MajorDMR-17-64020	6
chr16	1493305	1493481	MajorDMR-17-64021	4
chr16	1494339	1494477	MajorDMR-17-64022	5
chr16	1517005	1517441	MajorDMR-17-64023	11
chr16	1519984	1520158	MajorDMR-17-64024	6
chr16	1521009	1521111	MajorDMR-17-64025	2
chr16	1527844	1527981	MajorDMR-17-64026	2
chr16	1533548	1534334	MajorDMR-17-64027	32
chr16	1544311	1544649	MajorDMR-17-64028	10
chr16	1558638	1558801	MajorDMR-17-64029	8
chr16	1561969	1563163	MajorDMR-17-64030	31
chr16	1582491	1582859	MajorDMR-17-64031	9
chr16	1585869	1586118	MajorDMR-17-64032	4
chr16	1593653	1593739	MajorDMR-17-64033	2
chr16	1595154	1596283	MajorDMR-17-64034	20
chr16	1604481	1604612	MajorDMR-17-64035	5
chr16	1606355	1606904	MajorDMR-17-64036	13
chr16	1615232	1615329	MajorDMR-17-64037	2
chr16	1631029	1631061	MajorDMR-17-64038	4
chr16	1635041	1635203	MajorDMR-17-64039	3
chr16	1646050	1646589	MajorDMR-17-64040	5
chr16	1659644	1659840	MajorDMR-17-64041	2
chr16	1674053	1674217	MajorDMR-17-64042	2
chr16	1677334	1677544	MajorDMR-17-64043	4
chr16	1680879	1681403	MajorDMR-17-64044	6
chr16	1682051	1682834	MajorDMR-17-64045	24
chr16	1692025	1692872	MajorDMR-17-64046	13
chr16	1705033	1705095	MajorDMR-17-64047	2
chr16	1707331	1707455	MajorDMR-17-64048	4
chr16	1726562	1727182	MajorDMR-17-64049	17
chr16	1737590	1737635	MajorDMR-17-64050	2
chr16	1750824	1751624	MajorDMR-17-64051	5
chr16	1763682	1764735	MajorDMR-17-64052	29
chr16	1770022	1770075	MajorDMR-17-64053	2
chr16	1783858	1783994	MajorDMR-17-64054	2
chr16	1791554	1791835	MajorDMR-17-64055	6
chr16	1792394	1792951	MajorDMR-17-64056	19
chr16	1799398	1799403	MajorDMR-17-64057	2
chr16	1813092	1813415	MajorDMR-17-64058	11
chr16	1816917	1816964	MajorDMR-17-64059	2
chr16	1818283	1818600	MajorDMR-17-64060	13
chr16	1824176	1824241	MajorDMR-17-64061	2
chr16	1825604	1826089	MajorDMR-17-64062	7
chr16	1838690	1839016	MajorDMR-17-64063	18
chr16	1842448	1843186	MajorDMR-17-64064	7
chr16	1843696	1843754	MajorDMR-17-64065	4
chr16	1844368	1844724	MajorDMR-17-64066	3
chr16	1867759	1868018	MajorDMR-17-64067	6
chr16	1871449	1871461	MajorDMR-17-64068	2
chr16	1873855	1874308	MajorDMR-17-64069	5
chr16	1895657	1896041	MajorDMR-17-64070	2
chr16	1897747	1897991	MajorDMR-17-64071	3
chr16	1899202	1899542	MajorDMR-17-64072	2
chr16	1907238	1907757	MajorDMR-17-64073	5
chr16	1908360	1908424	MajorDMR-17-64074	4
chr16	1909579	1909914	MajorDMR-17-64075	3
chr16	1913326	1913533	MajorDMR-17-64076	2
chr16	1927396	1928103	MajorDMR-17-64077	6
chr16	1937845	1938083	MajorDMR-17-64078	5
chr16	1945957	1946892	MajorDMR-17-64079	7
chr16	1952993	1953415	MajorDMR-17-64080	7
chr16	1954229	1954690	MajorDMR-17-64081	11
chr16	1956206	1956819	MajorDMR-17-64082	15
chr16	1958086	1959263	MajorDMR-17-64083	15
chr16	1959793	1959972	MajorDMR-17-64084	2
chr16	1963541	1967009	MajorDMR-17-64085	33
chr16	1969529	1969713	MajorDMR-17-64086	7
chr16	1973200	1974094	MajorDMR-17-64087	14
chr16	1976365	1976448	MajorDMR-17-64088	2
chr16	1979097	1979129	MajorDMR-17-64089	3
chr16	1980201	1980687	MajorDMR-17-64090	4
chr16	1982183	1983547	MajorDMR-17-64091	16
chr16	1985418	1985612	MajorDMR-17-64092	3
chr16	1991504	1992496	MajorDMR-17-64093	9
chr16	1996628	1996656	MajorDMR-17-64094	2
chr16	2004685	2004824	MajorDMR-17-64095	3
chr16	2029319	2032395	MajorDMR-17-64096	60
chr16	2042907	2042966	MajorDMR-17-64097	3
chr16	2066734	2066775	MajorDMR-17-64098	2
chr16	2069454	2069661	MajorDMR-17-64099	6
chr16	2081100	2081225	MajorDMR-17-64100	4
chr16	2083221	2084682	MajorDMR-17-64101	33
chr16	2085736	2086312	MajorDMR-17-64102	20
chr16	2107227	2107288	MajorDMR-17-64103	2
chr16	2108670	2108963	MajorDMR-17-64104	2
chr16	2121735	2122118	MajorDMR-17-64105	3
chr16	2131326	2131468	MajorDMR-17-64106	3
chr16	2132630	2132860	MajorDMR-17-64107	8
chr16	2139625	2140818	MajorDMR-17-64108	50
chr16	2142212	2142327	MajorDMR-17-64109	4
chr16	2146676	2147673	MajorDMR-17-64110	34
chr16	2148692	2149053	MajorDMR-17-64111	5
chr16	2153417	2153631	MajorDMR-17-64112	2
chr16	2164627	2164916	MajorDMR-17-64113	6
chr16	2166654	2166949	MajorDMR-17-64114	4
chr16	2167553	2168360	MajorDMR-17-64115	11
chr16	2170634	2171176	MajorDMR-17-64116	18
chr16	2172351	2172401	MajorDMR-17-64117	3
chr16	2173063	2173124	MajorDMR-17-64118	3
chr16	2173940	2174643	MajorDMR-17-64119	9
chr16	2179051	2179335	MajorDMR-17-64120	3
chr16	2181293	2181426	MajorDMR-17-64121	4
chr16	2186775	2187452	MajorDMR-17-64122	9
chr16	2197438	2197562	MajorDMR-17-64123	4
chr16	2201045	2201270	MajorDMR-17-64124	2
chr16	2203007	2203110	MajorDMR-17-64125	2
chr16	2206782	2209068	MajorDMR-17-64126	36
chr16	2209970	2211882	MajorDMR-17-64127	38
chr16	2212742	2213016	MajorDMR-17-64128	12
chr16	2216865	2217467	MajorDMR-17-64129	7
chr16	2218676	2219080	MajorDMR-17-64130	8
chr16	2219624	2220320	MajorDMR-17-64131	9
chr16	2224836	2225056	MajorDMR-17-64132	7
chr16	2226394	2226750	MajorDMR-17-64133	3
chr16	2229819	2230582	MajorDMR-17-64134	22
chr16	2231126	2231808	MajorDMR-17-64135	28
chr16	2240060	2240529	MajorDMR-17-64136	11
chr16	2241271	2242743	MajorDMR-17-64137	28
chr16	2249452	2249614	MajorDMR-17-64138	5
chr16	2260769	2261144	MajorDMR-17-64139	11
chr16	2262292	2262511	MajorDMR-17-64140	4
chr16	2268236	2268392	MajorDMR-17-64141	2
chr16	2269750	2269943	MajorDMR-17-64142	8
chr16	2276552	2276685	MajorDMR-17-64143	3
chr16	2283135	2283523	MajorDMR-17-64144	7
chr16	2286176	2288531	MajorDMR-17-64145	123
chr16	2296443	2296758	MajorDMR-17-64146	4
chr16	2299832	2300970	MajorDMR-17-64147	20
chr16	2301888	2302620	MajorDMR-17-64148	18
chr16	2303322	2303511	MajorDMR-17-64149	2
chr16	2307560	2308093	MajorDMR-17-64150	9
chr16	2314723	2314930	MajorDMR-17-64151	6
chr16	2315577	2317117	MajorDMR-17-64152	14
chr16	2323705	2323717	MajorDMR-17-64153	2
chr16	2326240	2326296	MajorDMR-17-64154	2
chr16	2335513	2335554	MajorDMR-17-64155	2
chr16	2346527	2347034	MajorDMR-17-64156	7
chr16	2380922	2380959	MajorDMR-17-64157	2
chr16	2382037	2382187	MajorDMR-17-64158	5
chr16	2415108	2415849	MajorDMR-17-64159	7
chr16	2465199	2465274	MajorDMR-17-64160	2
chr16	2470519	2470692	MajorDMR-17-64161	3
chr16	2473147	2473476	MajorDMR-17-64162	5
chr16	2488120	2488432	MajorDMR-17-64163	12
chr16	2500641	2500831	MajorDMR-17-64164	8
chr16	2508111	2508163	MajorDMR-17-64165	2
chr16	2511026	2511087	MajorDMR-17-64166	2
chr16	2519114	2520116	MajorDMR-17-64167	9
chr16	2521742	2522630	MajorDMR-17-64168	31
chr16	2529925	2530971	MajorDMR-17-64169	9
chr16	2531702	2532314	MajorDMR-17-64170	10
chr16	2533633	2533741	MajorDMR-17-64171	4
chr16	2534300	2534505	MajorDMR-17-64172	7
chr16	2537786	2538197	MajorDMR-17-64173	2
chr16	2540542	2540804	MajorDMR-17-64174	2
chr16	2542434	2542609	MajorDMR-17-64175	2
chr16	2547099	2549109	MajorDMR-17-64176	38
chr16	2560434	2560455	MajorDMR-17-64177	2
chr16	2562644	2563097	MajorDMR-17-64178	4
chr16	2566828	2566904	MajorDMR-17-64179	3
chr16	2568231	2568673	MajorDMR-17-64180	3
chr16	2579615	2580153	MajorDMR-17-64181	10
chr16	2585774	2585919	MajorDMR-17-64182	3
chr16	2591465	2591756	MajorDMR-17-64183	3
chr16	2592807	2592871	MajorDMR-17-64184	4
chr16	2593760	2593926	MajorDMR-17-64185	9
chr16	2597134	2597354	MajorDMR-17-64186	10
chr16	2606351	2607999	MajorDMR-17-64187	25
chr16	2612680	2613089	MajorDMR-17-64188	7
chr16	2626010	2627481	MajorDMR-17-64189	46
chr16	2635388	2636082	MajorDMR-17-64190	9
chr16	2642734	2643149	MajorDMR-17-64191	16
chr16	2649823	2650081	MajorDMR-17-64192	7
chr16	2651447	2651484	MajorDMR-17-64193	2
chr16	2659491	2659656	MajorDMR-17-64194	5
chr16	2661283	2661372	MajorDMR-17-64195	4
chr16	2672877	2673907	MajorDMR-17-64196	28
chr16	2687166	2687514	MajorDMR-17-64197	3
chr16	2704842	2704964	MajorDMR-17-64198	3
chr16	2708494	2708558	MajorDMR-17-64199	4
chr16	2711105	2711316	MajorDMR-17-64200	2
chr16	2713686	2713879	MajorDMR-17-64201	3
chr16	2714442	2714767	MajorDMR-17-64202	7
chr16	2724139	2724264	MajorDMR-17-64203	2
chr16	2728329	2728407	MajorDMR-17-64204	3
chr16	2733830	2733889	MajorDMR-17-64205	2
chr16	2739587	2744221	MajorDMR-17-64206	110
chr16	2748392	2748690	MajorDMR-17-64207	2
chr16	2753132	2753880	MajorDMR-17-64208	28
chr16	2769074	2769885	MajorDMR-17-64209	18
chr16	2785266	2785292	MajorDMR-17-64210	3
chr16	2789556	2790179	MajorDMR-17-64211	5
chr16	2793651	2793836	MajorDMR-17-64212	4
chr16	2804248	2804732	MajorDMR-17-64213	6
chr16	2806311	2806579	MajorDMR-17-64214	9
chr16	2807600	2807904	MajorDMR-17-64215	7
chr16	2810764	2810789	MajorDMR-17-64216	2
chr16	2817169	2817554	MajorDMR-17-64217	3
chr16	2818792	2819072	MajorDMR-17-64218	6
chr16	2821718	2822061	MajorDMR-17-64219	3
chr16	2830290	2830659	MajorDMR-17-64220	4
chr16	2837546	2837939	MajorDMR-17-64221	5
chr16	2841217	2841443	MajorDMR-17-64222	6
chr16	2846072	2846202	MajorDMR-17-64223	2
chr16	2851547	2851596	MajorDMR-17-64224	2
chr16	2865125	2865205	MajorDMR-17-64225	5
chr16	2869974	2869999	MajorDMR-17-64226	2
chr16	2870633	2870661	MajorDMR-17-64227	2
chr16	2877220	2877889	MajorDMR-17-64228	18
chr16	2884154	2884342	MajorDMR-17-64229	2
chr16	2886810	2886947	MajorDMR-17-64230	8
chr16	2888863	2889104	MajorDMR-17-64231	4
chr16	2908917	2909118	MajorDMR-17-64232	2
chr16	2909918	2909964	MajorDMR-17-64233	2
chr16	2945246	2945643	MajorDMR-17-64234	3
chr16	2948622	2949136	MajorDMR-17-64235	6
chr16	2950605	2951232	MajorDMR-17-64236	19
chr16	2967854	2969508	MajorDMR-17-64237	14
chr16	2972410	2972445	MajorDMR-17-64238	2
chr16	2975208	2976153	MajorDMR-17-64239	21
chr16	2982010	2982254	MajorDMR-17-64240	6
chr16	2987679	2988015	MajorDMR-17-64241	6
chr16	2999377	2999513	MajorDMR-17-64242	5
chr16	3004538	3004580	MajorDMR-17-64243	2
chr16	3005905	3006419	MajorDMR-17-64244	8
chr16	3009226	3009405	MajorDMR-17-64245	4
chr16	3010397	3010882	MajorDMR-17-64246	2
chr16	3011594	3012061	MajorDMR-17-64247	2
chr16	3020734	3021332	MajorDMR-17-64248	4
chr16	3022260	3024669	MajorDMR-17-64249	48
chr16	3026019	3027969	MajorDMR-17-64250	38
chr16	3035554	3036910	MajorDMR-17-64251	22
chr16	3040678	3041116	MajorDMR-17-64252	4
chr16	3057296	3058620	MajorDMR-17-64253	17
chr16	3059230	3060081	MajorDMR-17-64254	23
chr16	3061986	3064631	MajorDMR-17-64255	32
chr16	3068415	3068773	MajorDMR-17-64256	9
chr16	3069929	3070773	MajorDMR-17-64257	32
chr16	3080468	3081635	MajorDMR-17-64258	10
chr16	3082780	3082798	MajorDMR-17-64259	2
chr16	3083996	3084001	MajorDMR-17-64260	2
chr16	3085295	3085469	MajorDMR-17-64261	2
chr16	3097443	3097863	MajorDMR-17-64262	6
chr16	3098691	3099105	MajorDMR-17-64263	3
chr16	3105799	3105994	MajorDMR-17-64264	8
chr16	3109792	3109827	MajorDMR-17-64265	2
chr16	3125697	3125839	MajorDMR-17-64266	8
chr16	3130604	3130990	MajorDMR-17-64267	4
chr16	3148584	3149839	MajorDMR-17-64268	11
chr16	3151937	3152673	MajorDMR-17-64269	20
chr16	3194432	3194705	MajorDMR-17-64270	4
chr16	3195653	3196015	MajorDMR-17-64271	4
chr16	3216637	3216931	MajorDMR-17-64272	2
chr16	3230725	3230943	MajorDMR-17-64273	7
chr16	3231592	3231608	MajorDMR-17-64274	2
chr16	3240054	3245060	MajorDMR-17-64275	56
chr16	3246016	3246329	MajorDMR-17-64276	3
chr16	3250124	3250932	MajorDMR-17-64277	6
chr16	3253042	3254556	MajorDMR-17-64278	7
chr16	3260036	3260087	MajorDMR-17-64279	2
chr16	3262499	3262544	MajorDMR-17-64280	2
chr16	3264853	3265229	MajorDMR-17-64281	2
chr16	3292084	3292305	MajorDMR-17-64282	2
chr16	3307813	3308324	MajorDMR-17-64283	3
chr16	3309321	3309478	MajorDMR-17-64284	2
chr16	3315222	3315232	MajorDMR-17-64285	2
chr16	3316774	3317261	MajorDMR-17-64286	6
chr16	3324459	3324761	MajorDMR-17-64287	5
chr16	3336113	3336417	MajorDMR-17-64288	7
chr16	3343222	3343741	MajorDMR-17-64289	5
chr16	3345271	3345411	MajorDMR-17-64290	3
chr16	3346001	3346284	MajorDMR-17-64291	3
chr16	3377615	3377723	MajorDMR-17-64292	2
chr16	3401905	3402066	MajorDMR-17-64293	2
chr16	3504947	3505018	MajorDMR-17-64294	3
chr16	3505925	3506784	MajorDMR-17-64295	8
chr16	3510837	3511184	MajorDMR-17-64296	3
chr16	3511786	3511886	MajorDMR-17-64297	2
chr16	3514135	3514841	MajorDMR-17-64298	8
chr16	3517453	3517871	MajorDMR-17-64299	3
chr16	3518518	3519127	MajorDMR-17-64300	9
chr16	3522208	3522590	MajorDMR-17-64301	11
chr16	3524076	3524433	MajorDMR-17-64302	6
chr16	3531553	3531590	MajorDMR-17-64303	3
chr16	3534531	3535308	MajorDMR-17-64304	18
chr16	3539696	3539851	MajorDMR-17-64305	2
chr16	3540865	3541454	MajorDMR-17-64306	6
chr16	3542880	3543865	MajorDMR-17-64307	14
chr16	3567611	3567777	MajorDMR-17-64308	2
chr16	3568850	3569587	MajorDMR-17-64309	10
chr16	3586542	3587407	MajorDMR-17-64310	9
chr16	3589410	3589532	MajorDMR-17-64311	2
chr16	3607570	3607752	MajorDMR-17-64312	2
chr16	3627030	3627203	MajorDMR-17-64313	2
chr16	3628917	3629304	MajorDMR-17-64314	7
chr16	3630204	3630247	MajorDMR-17-64315	2
chr16	3644736	3644747	MajorDMR-17-64316	2
chr16	3649143	3649423	MajorDMR-17-64317	3
chr16	3652099	3652237	MajorDMR-17-64318	4
chr16	3695315	3695719	MajorDMR-17-64319	16
chr16	3696401	3696413	MajorDMR-17-64320	2
chr16	3702820	3702942	MajorDMR-17-64321	2
chr16	3705749	3705763	MajorDMR-17-64322	2
chr16	3708565	3708718	MajorDMR-17-64323	5
chr16	3731304	3731557	MajorDMR-17-64324	3
chr16	3739030	3739079	MajorDMR-17-64325	3
chr16	3740225	3741082	MajorDMR-17-64326	16
chr16	3741902	3742012	MajorDMR-17-64327	7
chr16	3745758	3746767	MajorDMR-17-64328	18
chr16	3749072	3749576	MajorDMR-17-64329	10
chr16	3763431	3763565	MajorDMR-17-64330	3
chr16	3769715	3769862	MajorDMR-17-64331	5
chr16	3777921	3777991	MajorDMR-17-64332	2
chr16	3781748	3782163	MajorDMR-17-64333	12
chr16	3787339	3787530	MajorDMR-17-64334	2
chr16	3789148	3789269	MajorDMR-17-64335	3
chr16	3791085	3791098	MajorDMR-17-64336	2
chr16	3795814	3796142	MajorDMR-17-64337	10
chr16	3798390	3798662	MajorDMR-17-64338	2
chr16	3808915	3809975	MajorDMR-17-64339	19
chr16	3811586	3811742	MajorDMR-17-64340	9
chr16	3817728	3817767	MajorDMR-17-64341	4
chr16	3822797	3823731	MajorDMR-17-64342	13
chr16	3824658	3825287	MajorDMR-17-64343	9
chr16	3826553	3827066	MajorDMR-17-64344	6
chr16	3832141	3832158	MajorDMR-17-64345	2
chr16	3832659	3832765	MajorDMR-17-64346	2
chr16	3837279	3837866	MajorDMR-17-64347	6
chr16	3838876	3838948	MajorDMR-17-64348	2
chr16	3843101	3844051	MajorDMR-17-64349	15
chr16	3847157	3847223	MajorDMR-17-64350	3
chr16	3848240	3848701	MajorDMR-17-64351	4
chr16	3849848	3849955	MajorDMR-17-64352	2
chr16	3852751	3852785	MajorDMR-17-64353	2
chr16	3853483	3853493	MajorDMR-17-64354	2
chr16	3854632	3854647	MajorDMR-17-64355	2
chr16	3855275	3855856	MajorDMR-17-64356	6
chr16	3858502	3858954	MajorDMR-17-64357	6
chr16	3860815	3861065	MajorDMR-17-64358	3
chr16	3866246	3867094	MajorDMR-17-64359	6
chr16	3867735	3867756	MajorDMR-17-64360	2
chr16	3871275	3874070	MajorDMR-17-64361	25
chr16	3884115	3884558	MajorDMR-17-64362	2
chr16	3886382	3886488	MajorDMR-17-64363	3
chr16	3889232	3889288	MajorDMR-17-64364	2
chr16	3890324	3890603	MajorDMR-17-64365	4
chr16	3892353	3892381	MajorDMR-17-64366	2
chr16	3893133	3893350	MajorDMR-17-64367	3
chr16	3900181	3900884	MajorDMR-17-64368	25
chr16	3903526	3904594	MajorDMR-17-64369	8
chr16	3907405	3907667	MajorDMR-17-64370	6
chr16	3910824	3910868	MajorDMR-17-64371	3
chr16	3911823	3912076	MajorDMR-17-64372	7
chr16	3913526	3913892	MajorDMR-17-64373	7
chr16	3914864	3915039	MajorDMR-17-64374	2
chr16	3916722	3917018	MajorDMR-17-64375	2
chr16	3918375	3918509	MajorDMR-17-64376	2
chr16	3919666	3920712	MajorDMR-17-64377	9
chr16	3922065	3923061	MajorDMR-17-64378	7
chr16	3924075	3924081	MajorDMR-17-64379	2
chr16	3924590	3925697	MajorDMR-17-64380	19
chr16	3927428	3927467	MajorDMR-17-64381	3
chr16	3928203	3928349	MajorDMR-17-64382	3
chr16	3954762	3955137	MajorDMR-17-64383	2
chr16	3965728	3965830	MajorDMR-17-64384	2
chr16	3989548	3989561	MajorDMR-17-64385	2
chr16	3999383	3999493	MajorDMR-17-64386	4
chr16	4002026	4003070	MajorDMR-17-64387	13
chr16	4004660	4004775	MajorDMR-17-64388	3
chr16	4007113	4007153	MajorDMR-17-64389	2
chr16	4009980	4011825	MajorDMR-17-64390	37
chr16	4013323	4013579	MajorDMR-17-64391	4
chr16	4018563	4018686	MajorDMR-17-64392	3
chr16	4034784	4035181	MajorDMR-17-64393	6
chr16	4038747	4039122	MajorDMR-17-64394	2
chr16	4056342	4056818	MajorDMR-17-64395	13
chr16	4068677	4069972	MajorDMR-17-64396	13
chr16	4074721	4075130	MajorDMR-17-64397	3
chr16	4082800	4083527	MajorDMR-17-64398	14
chr16	4094829	4094976	MajorDMR-17-64399	9
chr16	4095761	4095825	MajorDMR-17-64400	3
chr16	4097760	4098582	MajorDMR-17-64401	12
chr16	4100637	4100750	MajorDMR-17-64402	3
chr16	4102149	4102268	MajorDMR-17-64403	5
chr16	4102851	4102942	MajorDMR-17-64404	5
chr16	4103484	4104259	MajorDMR-17-64405	16
chr16	4108536	4108777	MajorDMR-17-64406	4
chr16	4109359	4109380	MajorDMR-17-64407	2
chr16	4117056	4117975	MajorDMR-17-64408	5
chr16	4130785	4131142	MajorDMR-17-64409	2
chr16	4131851	4132198	MajorDMR-17-64410	3
chr16	4137522	4137957	MajorDMR-17-64411	7
chr16	4139312	4140236	MajorDMR-17-64412	10
chr16	4143617	4144604	MajorDMR-17-64413	18
chr16	4159268	4159652	MajorDMR-17-64414	11
chr16	4160239	4160290	MajorDMR-17-64415	2
chr16	4163335	4163552	MajorDMR-17-64416	4
chr16	4183851	4184504	MajorDMR-17-64417	8
chr16	4186619	4186726	MajorDMR-17-64418	5
chr16	4198866	4199142	MajorDMR-17-64419	3
chr16	4203871	4204125	MajorDMR-17-64420	2
chr16	4234568	4234709	MajorDMR-17-64421	5
chr16	4250129	4250658	MajorDMR-17-64422	8
chr16	4256098	4256134	MajorDMR-17-64423	3
chr16	4259786	4260134	MajorDMR-17-64424	6
chr16	4267489	4268628	MajorDMR-17-64425	30
chr16	4269189	4269424	MajorDMR-17-64426	3
chr16	4289207	4289808	MajorDMR-17-64427	12
chr16	4292029	4292201	MajorDMR-17-64428	8
chr16	4294429	4294716	MajorDMR-17-64429	5
chr16	4333627	4333840	MajorDMR-17-64430	2
chr16	4340603	4340674	MajorDMR-17-64431	2
chr16	4342308	4345010	MajorDMR-17-64432	36
chr16	4354018	4354267	MajorDMR-17-64433	3
chr16	4356674	4357439	MajorDMR-17-64434	13
chr16	4359901	4360227	MajorDMR-17-64435	11
chr16	4363935	4364239	MajorDMR-17-64436	5
chr16	4367255	4369055	MajorDMR-17-64437	17
chr16	4370072	4372010	MajorDMR-17-64438	40
chr16	4372677	4374383	MajorDMR-17-64439	30
chr16	4374887	4375149	MajorDMR-17-64440	9
chr16	4378410	4378916	MajorDMR-17-64441	8
chr16	4380201	4380754	MajorDMR-17-64442	12
chr16	4383518	4383542	MajorDMR-17-64443	2
chr16	4387164	4387510	MajorDMR-17-64444	14
chr16	4388277	4388491	MajorDMR-17-64445	4
chr16	4392068	4392090	MajorDMR-17-64446	3
chr16	4398122	4398454	MajorDMR-17-64447	7
chr16	4409066	4409696	MajorDMR-17-64448	13
chr16	4419070	4419405	MajorDMR-17-64449	6
chr16	4420290	4421254	MajorDMR-17-64450	15
chr16	4422487	4423038	MajorDMR-17-64451	4
chr16	4423573	4423614	MajorDMR-17-64452	2
chr16	4424323	4429437	MajorDMR-17-64453	92
chr16	4430006	4430426	MajorDMR-17-64454	9
chr16	4430955	4431914	MajorDMR-17-64455	65
chr16	4432881	4433267	MajorDMR-17-64456	4
chr16	4434147	4436578	MajorDMR-17-64457	38
chr16	4439239	4439273	MajorDMR-17-64458	2
chr16	4452526	4453157	MajorDMR-17-64459	9
chr16	4460668	4461175	MajorDMR-17-64460	7
chr16	4462105	4462242	MajorDMR-17-64461	5
chr16	4504852	4504871	MajorDMR-17-64462	2
chr16	4511748	4511982	MajorDMR-17-64463	10
chr16	4513335	4513391	MajorDMR-17-64464	2
chr16	4538077	4538110	MajorDMR-17-64465	2
chr16	4552339	4552759	MajorDMR-17-64466	2
chr16	4553961	4554453	MajorDMR-17-64467	6
chr16	4563089	4563530	MajorDMR-17-64468	10
chr16	4564446	4564891	MajorDMR-17-64469	11
chr16	4565406	4566812	MajorDMR-17-64470	10
chr16	4569530	4570145	MajorDMR-17-64471	4
chr16	4571201	4572189	MajorDMR-17-64472	12
chr16	4572794	4574562	MajorDMR-17-64473	25
chr16	4575257	4575805	MajorDMR-17-64474	8
chr16	4577067	4577214	MajorDMR-17-64475	6
chr16	4579198	4579965	MajorDMR-17-64476	15
chr16	4581915	4581958	MajorDMR-17-64477	2
chr16	4583376	4583530	MajorDMR-17-64478	3
chr16	4584170	4585073	MajorDMR-17-64479	16
chr16	4585632	4587509	MajorDMR-17-64480	15
chr16	4593072	4593176	MajorDMR-17-64481	2
chr16	4593707	4593746	MajorDMR-17-64482	2
chr16	4594670	4594848	MajorDMR-17-64483	3
chr16	4601442	4601492	MajorDMR-17-64484	3
chr16	4605311	4605668	MajorDMR-17-64485	14
chr16	4606753	4606842	MajorDMR-17-64486	3
chr16	4611492	4612405	MajorDMR-17-64487	13
chr16	4612981	4613314	MajorDMR-17-64488	9
chr16	4614258	4614321	MajorDMR-17-64489	2
chr16	4647130	4647621	MajorDMR-17-64490	13
chr16	4649837	4649867	MajorDMR-17-64491	2
chr16	4651062	4652776	MajorDMR-17-64492	26
chr16	4654622	4654802	MajorDMR-17-64493	4
chr16	4661278	4661814	MajorDMR-17-64494	17
chr16	4662704	4662993	MajorDMR-17-64495	3
chr16	4673398	4673515	MajorDMR-17-64496	2
chr16	4674152	4674203	MajorDMR-17-64497	2
chr16	4679147	4679397	MajorDMR-17-64498	3
chr16	4683842	4684980	MajorDMR-17-64499	18
chr16	4687238	4688136	MajorDMR-17-64500	19
chr16	4695360	4695773	MajorDMR-17-64501	6
chr16	4698887	4699180	MajorDMR-17-64502	10
chr16	4700736	4700752	MajorDMR-17-64503	2
chr16	4703511	4704200	MajorDMR-17-64504	8
chr16	4710965	4712172	MajorDMR-17-64505	19
chr16	4713889	4713972	MajorDMR-17-64506	2
chr16	4714577	4714767	MajorDMR-17-64507	4
chr16	4723672	4724025	MajorDMR-17-64508	7
chr16	4726243	4727754	MajorDMR-17-64509	31
chr16	4728671	4728760	MajorDMR-17-64510	2
chr16	4729339	4731719	MajorDMR-17-64511	70
chr16	4732474	4734545	MajorDMR-17-64512	38
chr16	4735255	4735814	MajorDMR-17-64513	15
chr16	4738105	4738730	MajorDMR-17-64514	27
chr16	4751276	4751808	MajorDMR-17-64515	22
chr16	4755074	4755613	MajorDMR-17-64516	12
chr16	4780744	4780936	MajorDMR-17-64517	3
chr16	4797352	4797525	MajorDMR-17-64518	5
chr16	4819470	4819488	MajorDMR-17-64519	3
chr16	4845383	4845730	MajorDMR-17-64520	5
chr16	4847067	4847497	MajorDMR-17-64521	12
chr16	4850436	4850455	MajorDMR-17-64522	3
chr16	4864619	4864815	MajorDMR-17-64523	4
chr16	4870725	4871459	MajorDMR-17-64524	9
chr16	4893450	4893534	MajorDMR-17-64525	2
chr16	4895117	4895546	MajorDMR-17-64526	4
chr16	4899085	4899098	MajorDMR-17-64527	3
chr16	4899613	4899662	MajorDMR-17-64528	3
chr16	4900594	4900644	MajorDMR-17-64529	2
chr16	4910801	4911278	MajorDMR-17-64530	9
chr16	4912571	4912812	MajorDMR-17-64531	5
chr16	4913739	4914213	MajorDMR-17-64532	4
chr16	4917860	4919402	MajorDMR-17-64533	14
chr16	4920416	4921355	MajorDMR-17-64534	18
chr16	4924425	4925259	MajorDMR-17-64535	14
chr16	4942098	4942989	MajorDMR-17-64536	25
chr16	4943553	4943623	MajorDMR-17-64537	2
chr16	4945084	4945197	MajorDMR-17-64538	6
chr16	4950043	4950504	MajorDMR-17-64539	8
chr16	4953715	4954160	MajorDMR-17-64540	6
chr16	4966503	4966641	MajorDMR-17-64541	3
chr16	4968921	4969195	MajorDMR-17-64542	4
chr16	4974884	4975357	MajorDMR-17-64543	8
chr16	4981449	4981571	MajorDMR-17-64544	2
chr16	4987484	4988019	MajorDMR-17-64545	19
chr16	4990835	4991193	MajorDMR-17-64546	3
chr16	4994964	4995319	MajorDMR-17-64547	8
chr16	4997536	4997972	MajorDMR-17-64548	7
chr16	4998925	4999319	MajorDMR-17-64549	2
chr16	5006973	5007188	MajorDMR-17-64550	3
chr16	5060549	5061165	MajorDMR-17-64551	5
chr16	5069103	5069137	MajorDMR-17-64552	2
chr16	5085470	5085653	MajorDMR-17-64553	4
chr16	5090219	5090305	MajorDMR-17-64554	4
chr16	5095443	5095973	MajorDMR-17-64555	3
chr16	5104755	5105106	MajorDMR-17-64556	2
chr16	5106480	5106648	MajorDMR-17-64557	8
chr16	5108468	5108665	MajorDMR-17-64558	7
chr16	5110006	5110356	MajorDMR-17-64559	4
chr16	5112509	5112821	MajorDMR-17-64560	4
chr16	5113526	5113664	MajorDMR-17-64561	2
chr16	5114525	5116635	MajorDMR-17-64562	28
chr16	5130574	5130809	MajorDMR-17-64563	3
chr16	5134499	5135088	MajorDMR-17-64564	3
chr16	5139778	5140724	MajorDMR-17-64565	5
chr16	5146789	5147297	MajorDMR-17-64566	6
chr16	5158923	5159356	MajorDMR-17-64567	5
chr16	5166102	5166371	MajorDMR-17-64568	3
chr16	5170715	5170877	MajorDMR-17-64569	5
chr16	5182985	5183724	MajorDMR-17-64570	6
chr16	5184532	5185544	MajorDMR-17-64571	10
chr16	5190366	5190471	MajorDMR-17-64572	2
chr16	5209640	5210308	MajorDMR-17-64573	6
chr16	5216341	5217276	MajorDMR-17-64574	13
chr16	5219334	5219500	MajorDMR-17-64575	2
chr16	5238465	5239214	MajorDMR-17-64576	7
chr16	5244554	5244759	MajorDMR-17-64577	2
chr16	5256496	5256581	MajorDMR-17-64578	2
chr16	5263063	5263769	MajorDMR-17-64579	5
chr16	5275452	5276544	MajorDMR-17-64580	18
chr16	5278526	5278729	MajorDMR-17-64581	3
chr16	5282647	5282788	MajorDMR-17-64582	3
chr16	5284528	5284693	MajorDMR-17-64583	2
chr16	5290896	5291134	MajorDMR-17-64584	3
chr16	5301124	5301238	MajorDMR-17-64585	2
chr16	5303242	5303284	MajorDMR-17-64586	3
chr16	5336791	5336985	MajorDMR-17-64587	2
chr16	5337919	5338292	MajorDMR-17-64588	6
chr16	5341819	5342558	MajorDMR-17-64589	5
chr16	5345488	5345620	MajorDMR-17-64590	3
chr16	5348893	5349093	MajorDMR-17-64591	2
chr16	5354801	5354959	MajorDMR-17-64592	2
chr16	5373458	5373973	MajorDMR-17-64593	7
chr16	5377572	5378811	MajorDMR-17-64594	9
chr16	5385414	5385545	MajorDMR-17-64595	4
chr16	5395092	5395854	MajorDMR-17-64596	4
chr16	5399820	5400365	MajorDMR-17-64597	5
chr16	5413744	5414676	MajorDMR-17-64598	13
chr16	5418229	5418602	MajorDMR-17-64599	2
chr16	5427631	5428379	MajorDMR-17-64600	8
chr16	5435575	5435777	MajorDMR-17-64601	2
chr16	5443324	5443356	MajorDMR-17-64602	2
chr16	5451404	5451493	MajorDMR-17-64603	2
chr16	5452080	5452153	MajorDMR-17-64604	2
chr16	5454459	5454617	MajorDMR-17-64605	2
chr16	5456249	5456388	MajorDMR-17-64606	3
chr16	5457876	5458161	MajorDMR-17-64607	3
chr16	5462724	5463416	MajorDMR-17-64608	5
chr16	5465314	5465397	MajorDMR-17-64609	3
chr16	5466093	5466108	MajorDMR-17-64610	2
chr16	5466990	5467409	MajorDMR-17-64611	5
chr16	5473837	5474052	MajorDMR-17-64612	3
chr16	5478942	5479710	MajorDMR-17-64613	4
chr16	5494013	5494559	MajorDMR-17-64614	4
chr16	5496602	5497128	MajorDMR-17-64615	5
chr16	5500176	5502183	MajorDMR-17-64616	26
chr16	5511057	5512151	MajorDMR-17-64617	14
chr16	5514030	5514099	MajorDMR-17-64618	2
chr16	5516717	5517085	MajorDMR-17-64619	2
chr16	5522099	5523072	MajorDMR-17-64620	12
chr16	5526434	5526473	MajorDMR-17-64621	2
chr16	5532499	5532730	MajorDMR-17-64622	3
chr16	5535749	5535806	MajorDMR-17-64623	2
chr16	5552411	5552463	MajorDMR-17-64624	2
chr16	5554272	5555342	MajorDMR-17-64625	13
chr16	5561007	5561439	MajorDMR-17-64626	4
chr16	5562188	5562302	MajorDMR-17-64627	2
chr16	5573836	5573901	MajorDMR-17-64628	2
chr16	5576973	5577161	MajorDMR-17-64629	2
chr16	5585219	5585891	MajorDMR-17-64630	3
chr16	5590413	5590626	MajorDMR-17-64631	2
chr16	5591590	5591604	MajorDMR-17-64632	2
chr16	5606377	5606556	MajorDMR-17-64633	3
chr16	5609461	5609528	MajorDMR-17-64634	2
chr16	5618254	5618347	MajorDMR-17-64635	2
chr16	5627544	5627770	MajorDMR-17-64636	3
chr16	5632165	5632275	MajorDMR-17-64637	2
chr16	5640004	5640980	MajorDMR-17-64638	15
chr16	5648691	5649472	MajorDMR-17-64639	16
chr16	5657221	5657523	MajorDMR-17-64640	3
chr16	5659898	5660092	MajorDMR-17-64641	3
chr16	5666686	5667358	MajorDMR-17-64642	8
chr16	5671855	5672132	MajorDMR-17-64643	3
chr16	5674650	5674972	MajorDMR-17-64644	5
chr16	5686955	5687263	MajorDMR-17-64645	3
chr16	5692174	5692733	MajorDMR-17-64646	12
chr16	5694052	5694155	MajorDMR-17-64647	2
chr16	5697187	5697775	MajorDMR-17-64648	7
chr16	5699929	5700861	MajorDMR-17-64649	15
chr16	5715609	5716534	MajorDMR-17-64650	13
chr16	5719197	5719610	MajorDMR-17-64651	5
chr16	5726000	5726069	MajorDMR-17-64652	2
chr16	5728370	5728641	MajorDMR-17-64653	6
chr16	5732113	5732125	MajorDMR-17-64654	2
chr16	5738474	5738849	MajorDMR-17-64655	2
chr16	5750444	5750604	MajorDMR-17-64656	2
chr16	5751812	5752336	MajorDMR-17-64657	3
chr16	5754395	5754760	MajorDMR-17-64658	4
chr16	5760066	5760879	MajorDMR-17-64659	10
chr16	5762259	5762674	MajorDMR-17-64660	2
chr16	5778690	5778784	MajorDMR-17-64661	2
chr16	5782838	5782899	MajorDMR-17-64662	2
chr16	5784100	5784632	MajorDMR-17-64663	3
chr16	5789784	5790159	MajorDMR-17-64664	5
chr16	5792963	5793110	MajorDMR-17-64665	3
chr16	5800319	5800758	MajorDMR-17-64666	10
chr16	5803975	5804647	MajorDMR-17-64667	3
chr16	5807195	5807202	MajorDMR-17-64668	2
chr16	5820621	5820858	MajorDMR-17-64669	2
chr16	5840830	5842137	MajorDMR-17-64670	9
chr16	5843045	5843559	MajorDMR-17-64671	11
chr16	5851952	5852252	MajorDMR-17-64672	4
chr16	5854532	5854692	MajorDMR-17-64673	2
chr16	5856748	5856837	MajorDMR-17-64674	3
chr16	5857562	5857714	MajorDMR-17-64675	2
chr16	5865527	5866106	MajorDMR-17-64676	4
chr16	5870316	5871172	MajorDMR-17-64677	5
chr16	5879683	5880211	MajorDMR-17-64678	5
chr16	5894499	5895275	MajorDMR-17-64679	10
chr16	5900111	5900222	MajorDMR-17-64680	4
chr16	5901470	5902274	MajorDMR-17-64681	10
chr16	5915249	5915657	MajorDMR-17-64682	6
chr16	5917200	5917432	MajorDMR-17-64683	4
chr16	5921275	5921677	MajorDMR-17-64684	7
chr16	5933513	5933675	MajorDMR-17-64685	3
chr16	5945639	5946501	MajorDMR-17-64686	4
chr16	5950551	5950813	MajorDMR-17-64687	6
chr16	5954041	5954332	MajorDMR-17-64688	6
chr16	5960961	5961270	MajorDMR-17-64689	2
chr16	5962529	5962855	MajorDMR-17-64690	4
chr16	5966277	5967335	MajorDMR-17-64691	17
chr16	5978651	5979089	MajorDMR-17-64692	5
chr16	5982759	5983855	MajorDMR-17-64693	16
chr16	5990337	5990935	MajorDMR-17-64694	7
chr16	6004443	6004739	MajorDMR-17-64695	8
chr16	6014827	6015771	MajorDMR-17-64696	3
chr16	6030846	6030855	MajorDMR-17-64697	2
chr16	6033049	6034688	MajorDMR-17-64698	22
chr16	6038385	6038498	MajorDMR-17-64699	2
chr16	6041299	6041348	MajorDMR-17-64700	2
chr16	6052022	6052414	MajorDMR-17-64701	9
chr16	6053333	6053595	MajorDMR-17-64702	3
chr16	6058797	6058905	MajorDMR-17-64703	2
chr16	6066727	6066836	MajorDMR-17-64704	2
chr16	6068438	6068509	MajorDMR-17-64705	3
chr16	6077981	6077998	MajorDMR-17-64706	2
chr16	6107527	6108142	MajorDMR-17-64707	7
chr16	6113446	6113662	MajorDMR-17-64708	4
chr16	6118301	6118493	MajorDMR-17-64709	2
chr16	6131355	6131613	MajorDMR-17-64710	2
chr16	6138103	6138131	MajorDMR-17-64711	2
chr16	6140626	6140795	MajorDMR-17-64712	3
chr16	6145553	6146030	MajorDMR-17-64713	4
chr16	6148459	6148708	MajorDMR-17-64714	3
chr16	6160537	6160839	MajorDMR-17-64715	5
chr16	6163811	6164049	MajorDMR-17-64716	5
chr16	6164740	6165540	MajorDMR-17-64717	5
chr16	6167457	6167596	MajorDMR-17-64718	2
chr16	6172105	6172742	MajorDMR-17-64719	6
chr16	6186949	6187056	MajorDMR-17-64720	4
chr16	6198902	6199273	MajorDMR-17-64721	8
chr16	6208294	6208405	MajorDMR-17-64722	2
chr16	6243852	6244433	MajorDMR-17-64723	4
chr16	6246255	6246544	MajorDMR-17-64724	3
chr16	6248420	6248498	MajorDMR-17-64725	2
chr16	6256200	6256289	MajorDMR-17-64726	4
chr16	6259260	6259761	MajorDMR-17-64727	2
chr16	6260978	6261431	MajorDMR-17-64728	2
chr16	6279302	6279537	MajorDMR-17-64729	6
chr16	6300681	6300982	MajorDMR-17-64730	2
chr16	6303799	6303884	MajorDMR-17-64731	2
chr16	6329327	6330253	MajorDMR-17-64732	5
chr16	6334374	6335195	MajorDMR-17-64733	10
chr16	6359142	6359711	MajorDMR-17-64734	4
chr16	6382039	6382112	MajorDMR-17-64735	2
chr16	6387314	6387675	MajorDMR-17-64736	3
chr16	6391837	6393467	MajorDMR-17-64737	13
chr16	6402596	6403275	MajorDMR-17-64738	4
chr16	6407084	6407607	MajorDMR-17-64739	7
chr16	6413689	6414206	MajorDMR-17-64740	6
chr16	6423978	6424014	MajorDMR-17-64741	2
chr16	6424544	6425057	MajorDMR-17-64742	6
chr16	6425685	6425699	MajorDMR-17-64743	2
chr16	6439993	6440171	MajorDMR-17-64744	3
chr16	6444276	6444786	MajorDMR-17-64745	3
chr16	6463511	6464026	MajorDMR-17-64746	6
chr16	6470986	6471247	MajorDMR-17-64747	5
chr16	6475728	6475890	MajorDMR-17-64748	2
chr16	6478851	6479292	MajorDMR-17-64749	4
chr16	6497050	6497319	MajorDMR-17-64750	8
chr16	6507432	6508214	MajorDMR-17-64751	12
chr16	6524388	6524669	MajorDMR-17-64752	2
chr16	6531428	6531472	MajorDMR-17-64753	2
chr16	6564333	6564571	MajorDMR-17-64754	2
chr16	6570740	6571995	MajorDMR-17-64755	7
chr16	6577787	6577962	MajorDMR-17-64756	4
chr16	6580102	6580210	MajorDMR-17-64757	2
chr16	6581776	6581803	MajorDMR-17-64758	2
chr16	6596881	6597954	MajorDMR-17-64759	10
chr16	6607798	6608876	MajorDMR-17-64760	12
chr16	6619988	6620028	MajorDMR-17-64761	2
chr16	6633580	6634106	MajorDMR-17-64762	5
chr16	6634783	6634924	MajorDMR-17-64763	2
chr16	6640237	6640881	MajorDMR-17-64764	6
chr16	6641663	6641833	MajorDMR-17-64765	2
chr16	6643906	6643977	MajorDMR-17-64766	3
chr16	6650232	6650256	MajorDMR-17-64767	2
chr16	6663124	6663167	MajorDMR-17-64768	3
chr16	6673054	6673111	MajorDMR-17-64769	3
chr16	6679284	6679540	MajorDMR-17-64770	6
chr16	6691040	6692512	MajorDMR-17-64771	23
chr16	6707201	6707523	MajorDMR-17-64772	3
chr16	6708502	6709232	MajorDMR-17-64773	7
chr16	6721081	6721149	MajorDMR-17-64774	2
chr16	6732213	6732380	MajorDMR-17-64775	7
chr16	6739781	6739825	MajorDMR-17-64776	3
chr16	6748568	6748724	MajorDMR-17-64777	3
chr16	6756079	6756769	MajorDMR-17-64778	7
chr16	6758624	6758758	MajorDMR-17-64779	2
chr16	6783854	6784376	MajorDMR-17-64780	5
chr16	6798135	6798428	MajorDMR-17-64781	2
chr16	6799566	6800082	MajorDMR-17-64782	4
chr16	6803678	6803692	MajorDMR-17-64783	2
chr16	6808335	6808918	MajorDMR-17-64784	4
chr16	6844276	6844323	MajorDMR-17-64785	2
chr16	6854755	6854774	MajorDMR-17-64786	2
chr16	6875160	6875201	MajorDMR-17-64787	2
chr16	6908444	6908622	MajorDMR-17-64788	5
chr16	6910969	6912431	MajorDMR-17-64789	15
chr16	6916604	6916745	MajorDMR-17-64790	5
chr16	6922577	6922644	MajorDMR-17-64791	3
chr16	6927504	6927647	MajorDMR-17-64792	5
chr16	6938363	6939076	MajorDMR-17-64793	6
chr16	6941727	6943475	MajorDMR-17-64794	13
chr16	6947460	6948176	MajorDMR-17-64795	4
chr16	6953777	6953788	MajorDMR-17-64796	2
chr16	6954855	6955071	MajorDMR-17-64797	2
chr16	6955639	6955823	MajorDMR-17-64798	3
chr16	6963139	6963841	MajorDMR-17-64799	12
chr16	6968687	6968752	MajorDMR-17-64800	2
chr16	6976446	6977077	MajorDMR-17-64801	7
chr16	6978112	6978533	MajorDMR-17-64802	5
chr16	7014624	7014986	MajorDMR-17-64803	3
chr16	7018123	7018691	MajorDMR-17-64804	13
chr16	7027567	7028254	MajorDMR-17-64805	12
chr16	7043631	7044116	MajorDMR-17-64806	4
chr16	7060091	7060136	MajorDMR-17-64807	2
chr16	7064098	7064468	MajorDMR-17-64808	4
chr16	7075433	7075925	MajorDMR-17-64809	2
chr16	7078074	7078255	MajorDMR-17-64810	2
chr16	7088724	7089446	MajorDMR-17-64811	6
chr16	7090997	7091321	MajorDMR-17-64812	3
chr16	7094499	7094509	MajorDMR-17-64813	2
chr16	7119675	7119793	MajorDMR-17-64814	3
chr16	7138827	7139139	MajorDMR-17-64815	4
chr16	7140721	7141125	MajorDMR-17-64816	8
chr16	7143585	7143723	MajorDMR-17-64817	3
chr16	7147815	7148000	MajorDMR-17-64818	2
chr16	7174499	7174989	MajorDMR-17-64819	2
chr16	7177730	7178049	MajorDMR-17-64820	6
chr16	7184636	7185153	MajorDMR-17-64821	3
chr16	7193319	7193376	MajorDMR-17-64822	2
chr16	7194545	7195047	MajorDMR-17-64823	3
chr16	7198676	7198792	MajorDMR-17-64824	4
chr16	7226437	7226493	MajorDMR-17-64825	2
chr16	7232411	7232681	MajorDMR-17-64826	3
chr16	7241837	7242296	MajorDMR-17-64827	6
chr16	7253762	7253836	MajorDMR-17-64828	3
chr16	7268445	7269773	MajorDMR-17-64829	19
chr16	7277388	7277735	MajorDMR-17-64830	12
chr16	7291224	7291347	MajorDMR-17-64831	3
chr16	7292664	7293209	MajorDMR-17-64832	4
chr16	7295534	7295863	MajorDMR-17-64833	2
chr16	7296734	7296884	MajorDMR-17-64834	5
chr16	7300037	7300315	MajorDMR-17-64835	2
chr16	7300932	7301503	MajorDMR-17-64836	3
chr16	7318382	7318584	MajorDMR-17-64837	4
chr16	7323656	7323712	MajorDMR-17-64838	2
chr16	7346722	7347075	MajorDMR-17-64839	4
chr16	7352231	7352529	MajorDMR-17-64840	4
chr16	7359901	7360268	MajorDMR-17-64841	7
chr16	7374425	7374543	MajorDMR-17-64842	2
chr16	7381018	7381124	MajorDMR-17-64843	2
chr16	7395000	7395685	MajorDMR-17-64844	13
chr16	7397876	7398041	MajorDMR-17-64845	4
chr16	7413334	7413570	MajorDMR-17-64846	3
chr16	7416312	7417116	MajorDMR-17-64847	5
chr16	7426555	7426765	MajorDMR-17-64848	2
chr16	7432710	7432855	MajorDMR-17-64849	3
chr16	7469399	7470487	MajorDMR-17-64850	15
chr16	7476009	7476480	MajorDMR-17-64851	3
chr16	7487452	7487819	MajorDMR-17-64852	7
chr16	7491214	7491221	MajorDMR-17-64853	2
chr16	7495057	7495760	MajorDMR-17-64854	6
chr16	7507742	7508167	MajorDMR-17-64855	2
chr16	7517550	7518452	MajorDMR-17-64856	13
chr16	7524236	7524546	MajorDMR-17-64857	2
chr16	7525121	7525151	MajorDMR-17-64858	2
chr16	7537912	7538195	MajorDMR-17-64859	9
chr16	7542784	7543393	MajorDMR-17-64860	4
chr16	7558913	7559334	MajorDMR-17-64861	3
chr16	7570441	7570638	MajorDMR-17-64862	4
chr16	7580392	7580682	MajorDMR-17-64863	3
chr16	7584389	7584982	MajorDMR-17-64864	8
chr16	7595194	7595779	MajorDMR-17-64865	6
chr16	7600293	7600623	MajorDMR-17-64866	7
chr16	7605619	7605649	MajorDMR-17-64867	2
chr16	7614914	7615119	MajorDMR-17-64868	5
chr16	7618844	7619125	MajorDMR-17-64869	4
chr16	7621166	7621860	MajorDMR-17-64870	14
chr16	7627844	7628581	MajorDMR-17-64871	6
chr16	7634853	7634868	MajorDMR-17-64872	2
chr16	7635934	7635963	MajorDMR-17-64873	2
chr16	7638519	7638685	MajorDMR-17-64874	5
chr16	7646729	7646844	MajorDMR-17-64875	3
chr16	7651162	7652081	MajorDMR-17-64876	9
chr16	7652674	7652705	MajorDMR-17-64877	2
chr16	7657360	7657828	MajorDMR-17-64878	3
chr16	7694874	7695482	MajorDMR-17-64879	9
chr16	7700559	7700994	MajorDMR-17-64880	3
chr16	7716667	7716683	MajorDMR-17-64881	2
chr16	7717581	7717663	MajorDMR-17-64882	4
chr16	7725237	7725999	MajorDMR-17-64883	5
chr16	7773721	7773964	MajorDMR-17-64884	4
chr16	7805590	7806140	MajorDMR-17-64885	4
chr16	7817259	7817901	MajorDMR-17-64886	4
chr16	7829649	7829938	MajorDMR-17-64887	2
chr16	7836411	7836591	MajorDMR-17-64888	3
chr16	7843682	7843983	MajorDMR-17-64889	2
chr16	7849600	7849731	MajorDMR-17-64890	3
chr16	7855332	7855862	MajorDMR-17-64891	5
chr16	7872442	7872597	MajorDMR-17-64892	3
chr16	7890337	7890576	MajorDMR-17-64893	5
chr16	7892943	7894036	MajorDMR-17-64894	16
chr16	7901357	7901724	MajorDMR-17-64895	4
chr16	7902551	7902567	MajorDMR-17-64896	2
chr16	7937120	7938118	MajorDMR-17-64897	10
chr16	7938880	7939165	MajorDMR-17-64898	4
chr16	7971649	7971977	MajorDMR-17-64899	5
chr16	7998734	7999002	MajorDMR-17-64900	3
chr16	8001297	8001313	MajorDMR-17-64901	2
chr16	8012083	8012863	MajorDMR-17-64902	5
chr16	8014327	8014841	MajorDMR-17-64903	8
chr16	8029403	8029920	MajorDMR-17-64904	18
chr16	8040891	8041051	MajorDMR-17-64905	2
chr16	8055181	8055244	MajorDMR-17-64906	2
chr16	8076603	8076777	MajorDMR-17-64907	4
chr16	8094872	8095165	MajorDMR-17-64908	3
chr16	8097740	8098172	MajorDMR-17-64909	8
chr16	8106655	8106700	MajorDMR-17-64910	2
chr16	8122586	8122803	MajorDMR-17-64911	2
chr16	8144180	8144339	MajorDMR-17-64912	4
chr16	8165730	8165848	MajorDMR-17-64913	4
chr16	8178706	8179462	MajorDMR-17-64914	9
chr16	8185657	8185778	MajorDMR-17-64915	2
chr16	8187503	8188327	MajorDMR-17-64916	16
chr16	8195858	8196783	MajorDMR-17-64917	12
chr16	8222148	8222790	MajorDMR-17-64918	8
chr16	8226618	8226732	MajorDMR-17-64919	2
chr16	8229019	8229945	MajorDMR-17-64920	9
chr16	8230715	8230869	MajorDMR-17-64921	2
chr16	8244738	8245140	MajorDMR-17-64922	2
chr16	8249508	8249658	MajorDMR-17-64923	3
chr16	8260465	8261178	MajorDMR-17-64924	6
chr16	8271839	8272045	MajorDMR-17-64925	5
chr16	8279282	8279356	MajorDMR-17-64926	2
chr16	8282929	8283545	MajorDMR-17-64927	4
chr16	8287646	8287883	MajorDMR-17-64928	3
chr16	8290758	8291029	MajorDMR-17-64929	2
chr16	8291594	8291766	MajorDMR-17-64930	3
chr16	8298729	8298772	MajorDMR-17-64931	2
chr16	8329032	8329142	MajorDMR-17-64932	3
chr16	8346061	8346244	MajorDMR-17-64933	2
chr16	8349525	8349862	MajorDMR-17-64934	2
chr16	8354414	8354649	MajorDMR-17-64935	2
chr16	8360422	8360928	MajorDMR-17-64936	7
chr16	8368074	8368079	MajorDMR-17-64937	2
chr16	8370506	8370687	MajorDMR-17-64938	2
chr16	8376202	8376560	MajorDMR-17-64939	11
chr16	8379207	8379784	MajorDMR-17-64940	5
chr16	8382289	8382988	MajorDMR-17-64941	15
chr16	8387166	8387361	MajorDMR-17-64942	2
chr16	8396008	8396576	MajorDMR-17-64943	4
chr16	8398466	8399144	MajorDMR-17-64944	7
chr16	8401042	8401299	MajorDMR-17-64945	2
chr16	8408258	8409457	MajorDMR-17-64946	11
chr16	8413192	8413673	MajorDMR-17-64947	2
chr16	8420745	8421150	MajorDMR-17-64948	4
chr16	8429909	8430554	MajorDMR-17-64949	10
chr16	8433048	8433458	MajorDMR-17-64950	2
chr16	8440457	8440692	MajorDMR-17-64951	3
chr16	8481136	8482189	MajorDMR-17-64952	7
chr16	8483353	8483598	MajorDMR-17-64953	3
chr16	8490657	8490768	MajorDMR-17-64954	2
chr16	8508245	8508479	MajorDMR-17-64955	5
chr16	8524582	8524953	MajorDMR-17-64956	7
chr16	8531972	8532024	MajorDMR-17-64957	2
chr16	8533475	8533760	MajorDMR-17-64958	5
chr16	8539482	8540201	MajorDMR-17-64959	4
chr16	8546603	8547040	MajorDMR-17-64960	2
chr16	8551532	8552427	MajorDMR-17-64961	8
chr16	8555664	8555874	MajorDMR-17-64962	6
chr16	8557580	8557982	MajorDMR-17-64963	2
chr16	8559958	8560974	MajorDMR-17-64964	5
chr16	8565283	8565712	MajorDMR-17-64965	2
chr16	8570309	8570459	MajorDMR-17-64966	2
chr16	8574297	8574687	MajorDMR-17-64967	6
chr16	8580898	8581450	MajorDMR-17-64968	4
chr16	8593033	8593125	MajorDMR-17-64969	3
chr16	8596810	8597320	MajorDMR-17-64970	4
chr16	8597993	8598174	MajorDMR-17-64971	3
chr16	8602883	8603551	MajorDMR-17-64972	12
chr16	8604126	8604593	MajorDMR-17-64973	3
chr16	8605316	8605582	MajorDMR-17-64974	6
chr16	8615480	8615811	MajorDMR-17-64975	8
chr16	8618699	8619759	MajorDMR-17-64976	8
chr16	8621187	8621988	MajorDMR-17-64977	10
chr16	8622674	8622885	MajorDMR-17-64978	4
chr16	8624728	8625007	MajorDMR-17-64979	5
chr16	8625904	8626351	MajorDMR-17-64980	7
chr16	8701306	8701320	MajorDMR-17-64981	2
chr16	8712739	8712910	MajorDMR-17-64982	4
chr16	8735359	8736061	MajorDMR-17-64983	10
chr16	8740420	8740518	MajorDMR-17-64984	3
chr16	8745708	8746038	MajorDMR-17-64985	2
chr16	8759212	8759602	MajorDMR-17-64986	5
chr16	8767785	8767853	MajorDMR-17-64987	3
chr16	8769131	8770912	MajorDMR-17-64988	12
chr16	8779446	8779568	MajorDMR-17-64989	5
chr16	8780410	8780533	MajorDMR-17-64990	3
chr16	8788827	8789023	MajorDMR-17-64991	4
chr16	8812606	8814971	MajorDMR-17-64992	29
chr16	8822678	8822919	MajorDMR-17-64993	2
chr16	8823985	8824697	MajorDMR-17-64994	11
chr16	8834265	8835192	MajorDMR-17-64995	10
chr16	8862325	8862817	MajorDMR-17-64996	12
chr16	8868393	8868709	MajorDMR-17-64997	4
chr16	8882548	8882688	MajorDMR-17-64998	3
chr16	8899822	8900762	MajorDMR-17-64999	14
chr16	8902630	8903167	MajorDMR-17-65000	11
chr16	8922896	8923446	MajorDMR-17-65001	7
chr16	8925409	8926722	MajorDMR-17-65002	22
chr16	8936915	8937446	MajorDMR-17-65003	6
chr16	8938494	8938690	MajorDMR-17-65004	3
chr16	8944364	8944708	MajorDMR-17-65005	5
chr16	8946923	8947117	MajorDMR-17-65006	7
chr16	8949567	8949770	MajorDMR-17-65007	3
chr16	8952500	8952649	MajorDMR-17-65008	3
chr16	8953673	8954348	MajorDMR-17-65009	17
chr16	8955451	8955929	MajorDMR-17-65010	7
chr16	8956942	8960814	MajorDMR-17-65011	57
chr16	8961381	8961696	MajorDMR-17-65012	2
chr16	8973948	8973994	MajorDMR-17-65013	5
chr16	8980293	8980589	MajorDMR-17-65014	8
chr16	8985594	8985735	MajorDMR-17-65015	6
chr16	8986281	8986508	MajorDMR-17-65016	8
chr16	8987214	8987565	MajorDMR-17-65017	10
chr16	8996612	8996826	MajorDMR-17-65018	3
chr16	8999755	8999765	MajorDMR-17-65019	2
chr16	9006279	9006578	MajorDMR-17-65020	5
chr16	9018105	9018344	MajorDMR-17-65021	3
chr16	9024622	9024805	MajorDMR-17-65022	6
chr16	9025867	9026151	MajorDMR-17-65023	6
chr16	9038170	9038653	MajorDMR-17-65024	2
chr16	9042533	9042714	MajorDMR-17-65025	3
chr16	9044455	9044911	MajorDMR-17-65026	10
chr16	9049549	9050939	MajorDMR-17-65027	14
chr16	9052248	9054378	MajorDMR-17-65028	12
chr16	9055146	9055298	MajorDMR-17-65029	6
chr16	9060539	9061569	MajorDMR-17-65030	9
chr16	9077509	9077963	MajorDMR-17-65031	12
chr16	9081217	9081592	MajorDMR-17-65032	7
chr16	9082707	9083070	MajorDMR-17-65033	5
chr16	9102972	9103133	MajorDMR-17-65034	5
chr16	9110596	9110934	MajorDMR-17-65035	4
chr16	9148434	9148675	MajorDMR-17-65036	3
chr16	9179000	9179010	MajorDMR-17-65037	2
chr16	9183995	9184198	MajorDMR-17-65038	11
chr16	9194164	9194430	MajorDMR-17-65039	2
chr16	9203177	9203713	MajorDMR-17-65040	3
chr16	9212742	9213917	MajorDMR-17-65041	12
chr16	9219942	9220181	MajorDMR-17-65042	2
chr16	9221822	9221951	MajorDMR-17-65043	5
chr16	9228700	9228945	MajorDMR-17-65044	4
chr16	9235667	9235737	MajorDMR-17-65045	2
chr16	9239235	9240565	MajorDMR-17-65046	16
chr16	9241405	9241602	MajorDMR-17-65047	4
chr16	9249928	9250894	MajorDMR-17-65048	12
chr16	9266156	9266173	MajorDMR-17-65049	2
chr16	9270655	9270926	MajorDMR-17-65050	6
chr16	9282215	9283191	MajorDMR-17-65051	8
chr16	9304542	9305300	MajorDMR-17-65052	8
chr16	9338642	9338669	MajorDMR-17-65053	2
chr16	9390019	9390472	MajorDMR-17-65054	5
chr16	9396097	9396167	MajorDMR-17-65055	2
chr16	9401532	9401568	MajorDMR-17-65056	3
chr16	9402306	9402524	MajorDMR-17-65057	5
chr16	9403195	9403410	MajorDMR-17-65058	3
chr16	9415941	9416199	MajorDMR-17-65059	4
chr16	9416788	9417792	MajorDMR-17-65060	7
chr16	9423904	9424085	MajorDMR-17-65061	7
chr16	9431195	9432241	MajorDMR-17-65062	6
chr16	9434203	9434968	MajorDMR-17-65063	10
chr16	9496060	9496756	MajorDMR-17-65064	8
chr16	9506648	9506964	MajorDMR-17-65065	6
chr16	9523180	9524147	MajorDMR-17-65066	13
chr16	9535155	9535192	MajorDMR-17-65067	2
chr16	9538060	9538181	MajorDMR-17-65068	2
chr16	9581625	9581709	MajorDMR-17-65069	2
chr16	9583392	9584294	MajorDMR-17-65070	12
chr16	9604610	9604784	MajorDMR-17-65071	4
chr16	9616210	9616820	MajorDMR-17-65072	3
chr16	9622385	9622586	MajorDMR-17-65073	7
chr16	9627390	9627433	MajorDMR-17-65074	2
chr16	9628643	9628796	MajorDMR-17-65075	2
chr16	9633682	9633818	MajorDMR-17-65076	2
chr16	9650694	9650870	MajorDMR-17-65077	2
chr16	9692152	9692627	MajorDMR-17-65078	8
chr16	9695187	9695572	MajorDMR-17-65079	2
chr16	9696269	9696382	MajorDMR-17-65080	2
chr16	9706220	9706315	MajorDMR-17-65081	2
chr16	9719125	9719186	MajorDMR-17-65082	2
chr16	9747278	9747322	MajorDMR-17-65083	2
chr16	9763910	9764358	MajorDMR-17-65084	6
chr16	9772696	9773610	MajorDMR-17-65085	9
chr16	9795822	9795959	MajorDMR-17-65086	3
chr16	9827006	9827062	MajorDMR-17-65087	3
chr16	9851615	9851857	MajorDMR-17-65088	3
chr16	9870527	9870735	MajorDMR-17-65089	6
chr16	9879802	9880248	MajorDMR-17-65090	2
chr16	9885442	9885615	MajorDMR-17-65091	4
chr16	9914299	9914989	MajorDMR-17-65092	3
chr16	9930004	9930196	MajorDMR-17-65093	4
chr16	9931653	9931678	MajorDMR-17-65094	2
chr16	9955689	9956877	MajorDMR-17-65095	7
chr16	10007403	10007513	MajorDMR-17-65096	3
chr16	10014090	10014116	MajorDMR-17-65097	2
chr16	10048517	10048740	MajorDMR-17-65098	4
chr16	10090183	10090374	MajorDMR-17-65099	2
chr16	10114862	10115110	MajorDMR-17-65100	2
chr16	10158743	10158770	MajorDMR-17-65101	3
chr16	10220867	10221044	MajorDMR-17-65102	3
chr16	10283948	10284009	MajorDMR-17-65103	2
chr16	10285244	10285431	MajorDMR-17-65104	2
chr16	10320275	10320588	MajorDMR-17-65105	3
chr16	10322570	10322861	MajorDMR-17-65106	2
chr16	10343391	10343558	MajorDMR-17-65107	2
chr16	10344257	10344478	MajorDMR-17-65108	4
chr16	10350521	10351100	MajorDMR-17-65109	7
chr16	10357176	10357592	MajorDMR-17-65110	2
chr16	10368636	10368808	MajorDMR-17-65111	2
chr16	10373981	10374318	MajorDMR-17-65112	3
chr16	10374896	10375380	MajorDMR-17-65113	2
chr16	10389086	10389372	MajorDMR-17-65114	5
chr16	10392036	10392251	MajorDMR-17-65115	2
chr16	10428542	10428748	MajorDMR-17-65116	2
chr16	10456847	10456897	MajorDMR-17-65117	2
chr16	10462968	10463043	MajorDMR-17-65118	2
chr16	10584213	10584442	MajorDMR-17-65119	2
chr16	10587061	10587461	MajorDMR-17-65120	2
chr16	10645522	10645544	MajorDMR-17-65121	2
chr16	10648832	10648961	MajorDMR-17-65122	2
chr16	10650702	10650924	MajorDMR-17-65123	2
chr16	10652574	10653721	MajorDMR-17-65124	24
chr16	10671457	10672988	MajorDMR-17-65125	12
chr16	10673677	10673889	MajorDMR-17-65126	5
chr16	10674866	10674993	MajorDMR-17-65127	3
chr16	10679200	10679286	MajorDMR-17-65128	3
chr16	10682855	10683275	MajorDMR-17-65129	5
chr16	10688809	10688964	MajorDMR-17-65130	2
chr16	10692079	10692555	MajorDMR-17-65131	12
chr16	10700439	10701029	MajorDMR-17-65132	9
chr16	10706273	10706939	MajorDMR-17-65133	10
chr16	10710424	10711784	MajorDMR-17-65134	25
chr16	10712586	10713008	MajorDMR-17-65135	9
chr16	10738773	10738909	MajorDMR-17-65136	2
chr16	10746834	10747405	MajorDMR-17-65137	6
chr16	10757436	10757863	MajorDMR-17-65138	4
chr16	10762124	10762471	MajorDMR-17-65139	8
chr16	10782308	10782833	MajorDMR-17-65140	9
chr16	10832062	10832302	MajorDMR-17-65141	6
chr16	10865171	10865227	MajorDMR-17-65142	2
chr16	10881319	10881447	MajorDMR-17-65143	3
chr16	10917738	10918218	MajorDMR-17-65144	5
chr16	10921499	10922794	MajorDMR-17-65145	28
chr16	10923303	10924092	MajorDMR-17-65146	8
chr16	10933306	10933478	MajorDMR-17-65147	5
chr16	10956459	10956612	MajorDMR-17-65148	2
chr16	10960397	10960717	MajorDMR-17-65149	7
chr16	10970800	10971192	MajorDMR-17-65150	4
chr16	10972296	10972792	MajorDMR-17-65151	7
chr16	10988992	10989712	MajorDMR-17-65152	13
chr16	11000391	11002000	MajorDMR-17-65153	64
chr16	11014660	11015134	MajorDMR-17-65154	10
chr16	11016263	11016416	MajorDMR-17-65155	8
chr16	11017612	11018639	MajorDMR-17-65156	20
chr16	11023675	11024017	MajorDMR-17-65157	6
chr16	11025188	11025315	MajorDMR-17-65158	2
chr16	11027875	11028000	MajorDMR-17-65159	6
chr16	11030353	11031697	MajorDMR-17-65160	12
chr16	11039757	11040103	MajorDMR-17-65161	3
chr16	11040680	11041335	MajorDMR-17-65162	9
chr16	11043266	11043392	MajorDMR-17-65163	2
chr16	11045466	11045621	MajorDMR-17-65164	4
chr16	11047689	11048194	MajorDMR-17-65165	9
chr16	11048754	11048866	MajorDMR-17-65166	3
chr16	11051410	11051427	MajorDMR-17-65167	2
chr16	11054918	11055362	MajorDMR-17-65168	7
chr16	11065689	11066388	MajorDMR-17-65169	6
chr16	11070598	11070686	MajorDMR-17-65170	3
chr16	11071228	11078977	MajorDMR-17-65171	101
chr16	11081511	11082008	MajorDMR-17-65172	9
chr16	11083602	11084369	MajorDMR-17-65173	12
chr16	11085781	11085973	MajorDMR-17-65174	2
chr16	11089423	11090113	MajorDMR-17-65175	9
chr16	11092081	11092751	MajorDMR-17-65176	6
chr16	11094257	11095046	MajorDMR-17-65177	8
chr16	11097944	11098626	MajorDMR-17-65178	10
chr16	11099198	11099253	MajorDMR-17-65179	3
chr16	11101301	11102359	MajorDMR-17-65180	12
chr16	11103016	11103499	MajorDMR-17-65181	3
chr16	11109305	11109603	MajorDMR-17-65182	4
chr16	11114285	11114350	MajorDMR-17-65183	2
chr16	11124918	11128572	MajorDMR-17-65184	35
chr16	11142431	11142485	MajorDMR-17-65185	3
chr16	11148341	11149410	MajorDMR-17-65186	5
chr16	11150739	11151816	MajorDMR-17-65187	19
chr16	11155886	11155978	MajorDMR-17-65188	2
chr16	11158785	11158961	MajorDMR-17-65189	2
chr16	11160487	11160831	MajorDMR-17-65190	5
chr16	11161654	11162060	MajorDMR-17-65191	8
chr16	11166687	11167949	MajorDMR-17-65192	9
chr16	11175645	11175657	MajorDMR-17-65193	2
chr16	11178337	11179922	MajorDMR-17-65194	18
chr16	11181945	11182517	MajorDMR-17-65195	8
chr16	11183281	11183731	MajorDMR-17-65196	5
chr16	11188249	11189272	MajorDMR-17-65197	12
chr16	11190996	11194244	MajorDMR-17-65198	44
chr16	11196345	11196384	MajorDMR-17-65199	2
chr16	11200767	11201640	MajorDMR-17-65200	10
chr16	11203473	11203865	MajorDMR-17-65201	4
chr16	11207070	11208105	MajorDMR-17-65202	9
chr16	11208703	11209019	MajorDMR-17-65203	4
chr16	11215075	11216436	MajorDMR-17-65204	16
chr16	11219439	11220651	MajorDMR-17-65205	21
chr16	11222175	11222891	MajorDMR-17-65206	7
chr16	11223521	11224169	MajorDMR-17-65207	6
chr16	11224963	11225008	MajorDMR-17-65208	4
chr16	11225540	11226623	MajorDMR-17-65209	14
chr16	11227258	11227776	MajorDMR-17-65210	12
chr16	11228749	11229529	MajorDMR-17-65211	13
chr16	11230287	11230723	MajorDMR-17-65212	6
chr16	11231698	11232221	MajorDMR-17-65213	10
chr16	11236312	11236377	MajorDMR-17-65214	2
chr16	11241030	11241296	MajorDMR-17-65215	2
chr16	11245421	11245785	MajorDMR-17-65216	8
chr16	11246788	11247169	MajorDMR-17-65217	5
chr16	11250405	11250852	MajorDMR-17-65218	11
chr16	11251646	11252124	MajorDMR-17-65219	7
chr16	11255733	11256072	MajorDMR-17-65220	6
chr16	11258525	11258813	MajorDMR-17-65221	6
chr16	11263943	11264003	MajorDMR-17-65222	5
chr16	11268411	11268457	MajorDMR-17-65223	3
chr16	11269187	11269781	MajorDMR-17-65224	5
chr16	11271348	11271365	MajorDMR-17-65225	2
chr16	11274065	11274080	MajorDMR-17-65226	2
chr16	11276459	11277009	MajorDMR-17-65227	6
chr16	11281674	11282272	MajorDMR-17-65228	5
chr16	11282871	11283458	MajorDMR-17-65229	20
chr16	11284776	11285314	MajorDMR-17-65230	10
chr16	11296249	11296295	MajorDMR-17-65231	2
chr16	11299312	11300112	MajorDMR-17-65232	4
chr16	11303848	11304264	MajorDMR-17-65233	4
chr16	11318249	11318569	MajorDMR-17-65234	2
chr16	11319281	11319550	MajorDMR-17-65235	13
chr16	11327140	11327655	MajorDMR-17-65236	4
chr16	11334547	11334879	MajorDMR-17-65237	3
chr16	11336639	11337140	MajorDMR-17-65238	6
chr16	11344121	11344402	MajorDMR-17-65239	6
chr16	11347958	11348161	MajorDMR-17-65240	9
chr16	11351038	11351386	MajorDMR-17-65241	3
chr16	11352860	11353316	MajorDMR-17-65242	7
chr16	11367782	11367917	MajorDMR-17-65243	2
chr16	11377742	11377944	MajorDMR-17-65244	3
chr16	11380991	11381167	MajorDMR-17-65245	2
chr16	11386845	11387194	MajorDMR-17-65246	9
chr16	11394469	11394599	MajorDMR-17-65247	4
chr16	11403892	11403913	MajorDMR-17-65248	2
chr16	11409253	11410699	MajorDMR-17-65249	38
chr16	11413521	11413695	MajorDMR-17-65250	5
chr16	11422281	11423229	MajorDMR-17-65251	15
chr16	11443332	11443898	MajorDMR-17-65252	12
chr16	11450066	11450764	MajorDMR-17-65253	6
chr16	11478409	11478554	MajorDMR-17-65254	6
chr16	11480647	11481344	MajorDMR-17-65255	22
chr16	11485461	11486332	MajorDMR-17-65256	17
chr16	11488854	11488976	MajorDMR-17-65257	3
chr16	11490603	11490766	MajorDMR-17-65258	2
chr16	11494994	11495326	MajorDMR-17-65259	10
chr16	11495962	11496626	MajorDMR-17-65260	17
chr16	11504633	11505051	MajorDMR-17-65261	3
chr16	11507948	11507968	MajorDMR-17-65262	2
chr16	11511463	11511802	MajorDMR-17-65263	11
chr16	11521812	11521877	MajorDMR-17-65264	2
chr16	11546903	11547489	MajorDMR-17-65265	6
chr16	11564738	11564972	MajorDMR-17-65266	5
chr16	11569012	11569071	MajorDMR-17-65267	2
chr16	11588920	11589940	MajorDMR-17-65268	9
chr16	11590978	11592524	MajorDMR-17-65269	22
chr16	11597315	11598083	MajorDMR-17-65270	18
chr16	11600436	11600834	MajorDMR-17-65271	11
chr16	11620968	11621085	MajorDMR-17-65272	4
chr16	11635405	11635440	MajorDMR-17-65273	2
chr16	11641018	11641925	MajorDMR-17-65274	15
chr16	11651465	11652192	MajorDMR-17-65275	12
chr16	11656117	11656289	MajorDMR-17-65276	8
chr16	11657555	11657866	MajorDMR-17-65277	3
chr16	11666455	11666603	MajorDMR-17-65278	3
chr16	11676359	11676905	MajorDMR-17-65279	5
chr16	11681330	11681363	MajorDMR-17-65280	2
chr16	11689194	11689232	MajorDMR-17-65281	2
chr16	11697187	11697689	MajorDMR-17-65282	8
chr16	11703315	11704451	MajorDMR-17-65283	19
chr16	11715826	11716151	MajorDMR-17-65284	3
chr16	11724117	11724178	MajorDMR-17-65285	2
chr16	11726448	11726784	MajorDMR-17-65286	2
chr16	11730077	11730613	MajorDMR-17-65287	9
chr16	11734787	11735756	MajorDMR-17-65288	7
chr16	11742737	11742743	MajorDMR-17-65289	2
chr16	11744189	11744303	MajorDMR-17-65290	8
chr16	11752514	11753609	MajorDMR-17-65291	19
chr16	11759072	11759259	MajorDMR-17-65292	2
chr16	11764493	11764848	MajorDMR-17-65293	10
chr16	11765538	11769193	MajorDMR-17-65294	69
chr16	11770111	11771404	MajorDMR-17-65295	26
chr16	11772327	11773184	MajorDMR-17-65296	11
chr16	11777051	11777451	MajorDMR-17-65297	12
chr16	11783046	11783174	MajorDMR-17-65298	3
chr16	11783735	11784712	MajorDMR-17-65299	25
chr16	11798647	11798876	MajorDMR-17-65300	5
chr16	11800174	11800739	MajorDMR-17-65301	7
chr16	11808321	11808428	MajorDMR-17-65302	5
chr16	11812960	11813013	MajorDMR-17-65303	2
chr16	11839862	11839869	MajorDMR-17-65304	2
chr16	11851572	11852874	MajorDMR-17-65305	9
chr16	11859418	11859499	MajorDMR-17-65306	3
chr16	11862150	11863482	MajorDMR-17-65307	11
chr16	11864747	11865062	MajorDMR-17-65308	9
chr16	11869908	11870057	MajorDMR-17-65309	2
chr16	11872019	11872091	MajorDMR-17-65310	2
chr16	11876721	11877439	MajorDMR-17-65311	5
chr16	11880050	11880469	MajorDMR-17-65312	6
chr16	11888431	11888850	MajorDMR-17-65313	4
chr16	11892644	11892709	MajorDMR-17-65314	2
chr16	11898171	11898185	MajorDMR-17-65315	2
chr16	11903828	11904575	MajorDMR-17-65316	14
chr16	11918237	11918689	MajorDMR-17-65317	5
chr16	11929318	11929412	MajorDMR-17-65318	2
chr16	11958588	11959638	MajorDMR-17-65319	4
chr16	11961363	11961471	MajorDMR-17-65320	2
chr16	11965150	11965254	MajorDMR-17-65321	4
chr16	11976029	11976084	MajorDMR-17-65322	2
chr16	12001428	12001827	MajorDMR-17-65323	6
chr16	12003172	12003321	MajorDMR-17-65324	2
chr16	12003893	12004859	MajorDMR-17-65325	7
chr16	12006096	12006267	MajorDMR-17-65326	5
chr16	12006833	12007031	MajorDMR-17-65327	4
chr16	12039448	12039460	MajorDMR-17-65328	2
chr16	12043655	12044413	MajorDMR-17-65329	4
chr16	12072759	12072777	MajorDMR-17-65330	2
chr16	12083435	12084056	MajorDMR-17-65331	3
chr16	12084662	12084684	MajorDMR-17-65332	2
chr16	12087151	12087193	MajorDMR-17-65333	2
chr16	12088329	12088840	MajorDMR-17-65334	6
chr16	12103504	12103822	MajorDMR-17-65335	6
chr16	12108064	12108083	MajorDMR-17-65336	2
chr16	12122879	12122998	MajorDMR-17-65337	2
chr16	12124408	12124682	MajorDMR-17-65338	4
chr16	12129332	12130070	MajorDMR-17-65339	6
chr16	12132253	12133573	MajorDMR-17-65340	17
chr16	12139921	12140214	MajorDMR-17-65341	2
chr16	12148307	12149216	MajorDMR-17-65342	14
chr16	12151402	12152187	MajorDMR-17-65343	5
chr16	12153168	12153829	MajorDMR-17-65344	11
chr16	12154804	12154942	MajorDMR-17-65345	2
chr16	12155713	12156789	MajorDMR-17-65346	11
chr16	12157391	12157547	MajorDMR-17-65347	5
chr16	12161366	12161625	MajorDMR-17-65348	3
chr16	12183834	12184065	MajorDMR-17-65349	2
chr16	12185812	12187191	MajorDMR-17-65350	14
chr16	12191013	12191894	MajorDMR-17-65351	13
chr16	12198848	12199122	MajorDMR-17-65352	3
chr16	12215226	12215305	MajorDMR-17-65353	2
chr16	12217428	12217518	MajorDMR-17-65354	3
chr16	12241492	12242168	MajorDMR-17-65355	16
chr16	12246636	12247053	MajorDMR-17-65356	8
chr16	12248878	12249532	MajorDMR-17-65357	11
chr16	12252780	12253308	MajorDMR-17-65358	7
chr16	12268267	12268557	MajorDMR-17-65359	5
chr16	12275994	12276515	MajorDMR-17-65360	8
chr16	12282219	12282777	MajorDMR-17-65361	3
chr16	12285915	12286250	MajorDMR-17-65362	7
chr16	12297880	12298118	MajorDMR-17-65363	6
chr16	12304146	12304172	MajorDMR-17-65364	2
chr16	12307868	12308547	MajorDMR-17-65365	12
chr16	12309544	12309916	MajorDMR-17-65366	6
chr16	12319493	12320106	MajorDMR-17-65367	9
chr16	12322626	12322745	MajorDMR-17-65368	2
chr16	12323950	12324374	MajorDMR-17-65369	4
chr16	12328763	12329478	MajorDMR-17-65370	7
chr16	12332306	12333247	MajorDMR-17-65371	6
chr16	12333990	12334347	MajorDMR-17-65372	4
chr16	12334885	12335188	MajorDMR-17-65373	5
chr16	12339478	12339743	MajorDMR-17-65374	2
chr16	12346447	12346959	MajorDMR-17-65375	9
chr16	12351848	12352258	MajorDMR-17-65376	10
chr16	12356644	12357058	MajorDMR-17-65377	4
chr16	12365124	12365237	MajorDMR-17-65378	4
chr16	12378459	12378573	MajorDMR-17-65379	2
chr16	12380917	12380964	MajorDMR-17-65380	2
chr16	12388669	12389784	MajorDMR-17-65381	7
chr16	12400145	12400656	MajorDMR-17-65382	12
chr16	12402596	12402789	MajorDMR-17-65383	6
chr16	12405292	12405434	MajorDMR-17-65384	5
chr16	12412122	12412229	MajorDMR-17-65385	2
chr16	12418114	12418788	MajorDMR-17-65386	4
chr16	12424698	12425472	MajorDMR-17-65387	4
chr16	12433757	12434196	MajorDMR-17-65388	2
chr16	12437190	12437317	MajorDMR-17-65389	3
chr16	12438515	12439870	MajorDMR-17-65390	19
chr16	12442591	12443152	MajorDMR-17-65391	9
chr16	12448510	12448630	MajorDMR-17-65392	2
chr16	12456312	12457284	MajorDMR-17-65393	9
chr16	12464894	12465026	MajorDMR-17-65394	4
chr16	12469004	12469612	MajorDMR-17-65395	9
chr16	12470541	12470676	MajorDMR-17-65396	3
chr16	12479940	12480514	MajorDMR-17-65397	9
chr16	12492159	12492347	MajorDMR-17-65398	4
chr16	12499176	12499264	MajorDMR-17-65399	3
chr16	12523676	12523869	MajorDMR-17-65400	3
chr16	12527435	12527660	MajorDMR-17-65401	6
chr16	12530156	12530206	MajorDMR-17-65402	2
chr16	12531655	12532198	MajorDMR-17-65403	5
chr16	12546097	12546254	MajorDMR-17-65404	3
chr16	12546775	12546860	MajorDMR-17-65405	3
chr16	12549023	12549413	MajorDMR-17-65406	7
chr16	12551446	12551554	MajorDMR-17-65407	2
chr16	12562902	12563492	MajorDMR-17-65408	7
chr16	12564159	12564753	MajorDMR-17-65409	18
chr16	12572338	12572584	MajorDMR-17-65410	3
chr16	12578844	12579156	MajorDMR-17-65411	6
chr16	12588323	12589011	MajorDMR-17-65412	10
chr16	12591631	12591738	MajorDMR-17-65413	2
chr16	12597424	12597685	MajorDMR-17-65414	4
chr16	12604454	12604765	MajorDMR-17-65415	6
chr16	12607299	12608285	MajorDMR-17-65416	14
chr16	12625913	12627132	MajorDMR-17-65417	23
chr16	12647507	12647572	MajorDMR-17-65418	2
chr16	12651723	12651954	MajorDMR-17-65419	6
chr16	12669251	12669774	MajorDMR-17-65420	11
chr16	12670992	12671296	MajorDMR-17-65421	3
chr16	12674781	12675618	MajorDMR-17-65422	3
chr16	12676978	12677260	MajorDMR-17-65423	3
chr16	12678459	12678642	MajorDMR-17-65424	3
chr16	12685875	12686280	MajorDMR-17-65425	6
chr16	12686910	12687662	MajorDMR-17-65426	3
chr16	12703791	12704365	MajorDMR-17-65427	8
chr16	12715323	12715653	MajorDMR-17-65428	4
chr16	12719643	12719901	MajorDMR-17-65429	6
chr16	12722568	12722985	MajorDMR-17-65430	2
chr16	12726963	12727161	MajorDMR-17-65431	4
chr16	12730946	12730965	MajorDMR-17-65432	2
chr16	12740632	12740830	MajorDMR-17-65433	5
chr16	12745697	12747124	MajorDMR-17-65434	25
chr16	12749511	12749659	MajorDMR-17-65435	7
chr16	12755758	12755937	MajorDMR-17-65436	6
chr16	12817246	12817285	MajorDMR-17-65437	2
chr16	12817852	12818249	MajorDMR-17-65438	3
chr16	12845961	12846298	MajorDMR-17-65439	3
chr16	12851368	12851675	MajorDMR-17-65440	6
chr16	12863337	12863820	MajorDMR-17-65441	3
chr16	12872767	12872816	MajorDMR-17-65442	2
chr16	12892893	12892905	MajorDMR-17-65443	2
chr16	12913340	12914055	MajorDMR-17-65444	5
chr16	12927766	12928043	MajorDMR-17-65445	5
chr16	12932158	12932253	MajorDMR-17-65446	2
chr16	12936358	12936379	MajorDMR-17-65447	2
chr16	12956506	12957130	MajorDMR-17-65448	8
chr16	12961939	12962437	MajorDMR-17-65449	4
chr16	12979490	12979821	MajorDMR-17-65450	3
chr16	12990441	12990898	MajorDMR-17-65451	3
chr16	13043085	13043173	MajorDMR-17-65452	4
chr16	13068003	13068030	MajorDMR-17-65453	3
chr16	13070808	13071043	MajorDMR-17-65454	4
chr16	13106819	13107369	MajorDMR-17-65455	10
chr16	13155657	13155905	MajorDMR-17-65456	6
chr16	13177441	13177843	MajorDMR-17-65457	6
chr16	13196558	13196589	MajorDMR-17-65458	2
chr16	13204168	13204773	MajorDMR-17-65459	7
chr16	13207262	13207865	MajorDMR-17-65460	7
chr16	13221615	13221940	MajorDMR-17-65461	6
chr16	13293185	13293262	MajorDMR-17-65462	2
chr16	13348267	13348614	MajorDMR-17-65463	6
chr16	13363797	13364477	MajorDMR-17-65464	4
chr16	13386054	13386099	MajorDMR-17-65465	2
chr16	13388731	13388767	MajorDMR-17-65466	2
chr16	13392535	13392745	MajorDMR-17-65467	4
chr16	13426794	13426909	MajorDMR-17-65468	4
chr16	13431234	13431289	MajorDMR-17-65469	2
chr16	13436533	13436788	MajorDMR-17-65470	3
chr16	13461076	13461254	MajorDMR-17-65471	2
chr16	13519982	13520207	MajorDMR-17-65472	4
chr16	13528336	13528705	MajorDMR-17-65473	13
chr16	13532571	13532829	MajorDMR-17-65474	4
chr16	13545946	13546024	MajorDMR-17-65475	2
chr16	13547488	13547500	MajorDMR-17-65476	2
chr16	13549420	13549637	MajorDMR-17-65477	4
chr16	13557376	13557820	MajorDMR-17-65478	5
chr16	13566303	13566318	MajorDMR-17-65479	2
chr16	13574158	13575040	MajorDMR-17-65480	6
chr16	13601594	13601659	MajorDMR-17-65481	2
chr16	13611693	13612116	MajorDMR-17-65482	5
chr16	13621224	13621324	MajorDMR-17-65483	2
chr16	13621951	13622317	MajorDMR-17-65484	4
chr16	13639046	13639868	MajorDMR-17-65485	5
chr16	13646473	13646816	MajorDMR-17-65486	6
chr16	13662005	13662550	MajorDMR-17-65487	8
chr16	13666108	13666451	MajorDMR-17-65488	3
chr16	13688697	13689256	MajorDMR-17-65489	5
chr16	13712047	13712397	MajorDMR-17-65490	2
chr16	13721578	13722222	MajorDMR-17-65491	6
chr16	13737680	13737798	MajorDMR-17-65492	2
chr16	13739414	13739909	MajorDMR-17-65493	6
chr16	13766062	13766551	MajorDMR-17-65494	3
chr16	13781779	13781880	MajorDMR-17-65495	2
chr16	13794047	13794960	MajorDMR-17-65496	3
chr16	13796636	13796850	MajorDMR-17-65497	4
chr16	13799168	13799228	MajorDMR-17-65498	2
chr16	13802461	13802564	MajorDMR-17-65499	2
chr16	13819727	13819761	MajorDMR-17-65500	2
chr16	13827423	13827696	MajorDMR-17-65501	3
chr16	13840628	13840803	MajorDMR-17-65502	3
chr16	13849978	13851593	MajorDMR-17-65503	19
chr16	13873476	13874208	MajorDMR-17-65504	13
chr16	13895509	13895725	MajorDMR-17-65505	2
chr16	13905304	13905855	MajorDMR-17-65506	3
chr16	13910968	13911421	MajorDMR-17-65507	2
chr16	13932438	13933033	MajorDMR-17-65508	15
chr16	13935930	13936419	MajorDMR-17-65509	7
chr16	13951568	13951701	MajorDMR-17-65510	3
chr16	13960092	13960225	MajorDMR-17-65511	6
chr16	13977145	13977619	MajorDMR-17-65512	13
chr16	13980699	13980815	MajorDMR-17-65513	3
chr16	13993222	13993299	MajorDMR-17-65514	2
chr16	13998891	13998935	MajorDMR-17-65515	3
chr16	14003433	14004238	MajorDMR-17-65516	6
chr16	14028367	14028923	MajorDMR-17-65517	3
chr16	14030211	14030553	MajorDMR-17-65518	3
chr16	14032517	14032604	MajorDMR-17-65519	2
chr16	14045521	14045800	MajorDMR-17-65520	3
chr16	14069661	14069855	MajorDMR-17-65521	2
chr16	14088353	14088717	MajorDMR-17-65522	3
chr16	14136599	14136873	MajorDMR-17-65523	8
chr16	14150995	14152349	MajorDMR-17-65524	18
chr16	14182067	14182794	MajorDMR-17-65525	5
chr16	14191231	14191661	MajorDMR-17-65526	2
chr16	14197533	14197611	MajorDMR-17-65527	2
chr16	14198796	14198890	MajorDMR-17-65528	2
chr16	14215293	14215589	MajorDMR-17-65529	3
chr16	14227198	14227215	MajorDMR-17-65530	2
chr16	14237837	14238053	MajorDMR-17-65531	3
chr16	14380713	14381224	MajorDMR-17-65532	6
chr16	14392502	14392676	MajorDMR-17-65533	6
chr16	14394628	14394765	MajorDMR-17-65534	2
chr16	14397557	14398561	MajorDMR-17-65535	22
chr16	14399804	14402158	MajorDMR-17-65536	44
chr16	14402705	14405123	MajorDMR-17-65537	42
chr16	14407808	14407949	MajorDMR-17-65538	3
chr16	14412153	14412601	MajorDMR-17-65539	2
chr16	14413421	14413631	MajorDMR-17-65540	2
chr16	14414488	14414598	MajorDMR-17-65541	3
chr16	14415518	14416158	MajorDMR-17-65542	7
chr16	14419476	14420266	MajorDMR-17-65543	13
chr16	14428364	14428895	MajorDMR-17-65544	12
chr16	14469916	14470228	MajorDMR-17-65545	3
chr16	14489863	14490064	MajorDMR-17-65546	4
chr16	14495543	14495943	MajorDMR-17-65547	3
chr16	14500156	14500347	MajorDMR-17-65548	5
chr16	14521525	14522019	MajorDMR-17-65549	6
chr16	14525563	14525573	MajorDMR-17-65550	2
chr16	14537579	14538112	MajorDMR-17-65551	13
chr16	14539205	14539335	MajorDMR-17-65552	3
chr16	14569496	14569629	MajorDMR-17-65553	4
chr16	14580173	14580425	MajorDMR-17-65554	4
chr16	14580927	14581062	MajorDMR-17-65555	8
chr16	14585840	14586634	MajorDMR-17-65556	8
chr16	14590781	14591192	MajorDMR-17-65557	4
chr16	14607522	14607683	MajorDMR-17-65558	4
chr16	14608600	14608623	MajorDMR-17-65559	2
chr16	14620630	14620677	MajorDMR-17-65560	3
chr16	14621345	14621862	MajorDMR-17-65561	4
chr16	14624555	14624597	MajorDMR-17-65562	2
chr16	14626437	14626642	MajorDMR-17-65563	6
chr16	14633134	14633373	MajorDMR-17-65564	5
chr16	14642780	14643880	MajorDMR-17-65565	6
chr16	14653691	14653824	MajorDMR-17-65566	4
chr16	14658271	14658874	MajorDMR-17-65567	4
chr16	14660258	14661003	MajorDMR-17-65568	3
chr16	14666069	14666177	MajorDMR-17-65569	7
chr16	14682009	14682334	MajorDMR-17-65570	5
chr16	14692490	14692636	MajorDMR-17-65571	6
chr16	14702311	14702917	MajorDMR-17-65572	9
chr16	14725986	14726040	MajorDMR-17-65573	2
chr16	14730421	14730547	MajorDMR-17-65574	3
chr16	14731877	14732038	MajorDMR-17-65575	2
chr16	14732617	14733253	MajorDMR-17-65576	9
chr16	14737128	14737162	MajorDMR-17-65577	2
chr16	14772872	14773285	MajorDMR-17-65578	2
chr16	14868357	14868912	MajorDMR-17-65579	4
chr16	14871237	14871452	MajorDMR-17-65580	5
chr16	14892055	14892380	MajorDMR-17-65581	4
chr16	14918342	14918361	MajorDMR-17-65582	2
chr16	14918936	14919020	MajorDMR-17-65583	2
chr16	14931971	14932137	MajorDMR-17-65584	3
chr16	14935757	14935972	MajorDMR-17-65585	5
chr16	14974269	14974660	MajorDMR-17-65586	5
chr16	14991227	14991398	MajorDMR-17-65587	3
chr16	15008224	15008232	MajorDMR-17-65588	2
chr16	15012482	15012785	MajorDMR-17-65589	13
chr16	15014002	15014006	MajorDMR-17-65590	2
chr16	15049420	15049611	MajorDMR-17-65591	8
chr16	15052820	15053125	MajorDMR-17-65592	7
chr16	15083563	15083643	MajorDMR-17-65593	7
chr16	15094201	15094484	MajorDMR-17-65594	3
chr16	15108011	15108896	MajorDMR-17-65595	11
chr16	15117594	15117630	MajorDMR-17-65596	2
chr16	15121520	15122097	MajorDMR-17-65597	13
chr16	15127320	15127487	MajorDMR-17-65598	3
chr16	15130773	15131153	MajorDMR-17-65599	11
chr16	15132700	15133577	MajorDMR-17-65600	10
chr16	15134392	15134602	MajorDMR-17-65601	2
chr16	15135620	15135759	MajorDMR-17-65602	6
chr16	15139385	15140078	MajorDMR-17-65603	6
chr16	15146875	15147039	MajorDMR-17-65604	3
chr16	15147716	15148206	MajorDMR-17-65605	13
chr16	15164025	15164046	MajorDMR-17-65606	2
chr16	15186769	15187289	MajorDMR-17-65607	16
chr16	15192816	15193364	MajorDMR-17-65608	4
chr16	15221205	15221307	MajorDMR-17-65609	2
chr16	15229621	15229970	MajorDMR-17-65610	13
chr16	15230547	15231740	MajorDMR-17-65611	29
chr16	15233812	15234024	MajorDMR-17-65612	6
chr16	15234659	15236081	MajorDMR-17-65613	10
chr16	15236961	15238050	MajorDMR-17-65614	45
chr16	15239879	15240243	MajorDMR-17-65615	9
chr16	15241637	15242104	MajorDMR-17-65616	3
chr16	15244016	15244147	MajorDMR-17-65617	3
chr16	15251068	15251482	MajorDMR-17-65618	2
chr16	15256668	15256846	MajorDMR-17-65619	2
chr16	15262287	15263064	MajorDMR-17-65620	6
chr16	15286231	15286387	MajorDMR-17-65621	2
chr16	15300423	15300730	MajorDMR-17-65622	7
chr16	15316489	15317088	MajorDMR-17-65623	6
chr16	15324284	15324866	MajorDMR-17-65624	3
chr16	15350893	15351174	MajorDMR-17-65625	3
chr16	15355214	15355399	MajorDMR-17-65626	3
chr16	15356198	15356396	MajorDMR-17-65627	2
chr16	15359682	15359688	MajorDMR-17-65628	2
chr16	15360708	15360817	MajorDMR-17-65629	6
chr16	15368329	15368741	MajorDMR-17-65630	7
chr16	15378713	15378812	MajorDMR-17-65631	3
chr16	15394912	15395528	MajorDMR-17-65632	3
chr16	15403268	15403888	MajorDMR-17-65633	3
chr16	15405406	15405448	MajorDMR-17-65634	3
chr16	15424583	15424653	MajorDMR-17-65635	3
chr16	15448029	15448257	MajorDMR-17-65636	3
chr16	15508541	15508632	MajorDMR-17-65637	2
chr16	15546486	15546649	MajorDMR-17-65638	6
chr16	15572756	15573104	MajorDMR-17-65639	3
chr16	15590584	15591003	MajorDMR-17-65640	6
chr16	15612326	15612483	MajorDMR-17-65641	2
chr16	15616111	15616312	MajorDMR-17-65642	4
chr16	15632257	15633179	MajorDMR-17-65643	5
chr16	15638273	15638306	MajorDMR-17-65644	2
chr16	15640193	15640198	MajorDMR-17-65645	2
chr16	15640899	15640909	MajorDMR-17-65646	2
chr16	15650365	15650403	MajorDMR-17-65647	2
chr16	15691557	15691875	MajorDMR-17-65648	6
chr16	15701518	15701789	MajorDMR-17-65649	4
chr16	15710125	15710153	MajorDMR-17-65650	3
chr16	15713996	15715919	MajorDMR-17-65651	14
chr16	15744531	15745500	MajorDMR-17-65652	22
chr16	15751244	15751711	MajorDMR-17-65653	9
chr16	15766056	15767357	MajorDMR-17-65654	32
chr16	15770111	15770521	MajorDMR-17-65655	3
chr16	15798244	15798541	MajorDMR-17-65656	3
chr16	15850281	15850955	MajorDMR-17-65657	7
chr16	15859786	15860100	MajorDMR-17-65658	2
chr16	15867644	15868159	MajorDMR-17-65659	6
chr16	15871610	15872001	MajorDMR-17-65660	2
chr16	15872657	15872688	MajorDMR-17-65661	5
chr16	15876977	15877075	MajorDMR-17-65662	5
chr16	15888319	15888515	MajorDMR-17-65663	4
chr16	15901391	15901918	MajorDMR-17-65664	6
chr16	15905556	15905866	MajorDMR-17-65665	4
chr16	15914329	15914552	MajorDMR-17-65666	4
chr16	15916852	15917135	MajorDMR-17-65667	9
chr16	15923376	15923631	MajorDMR-17-65668	5
chr16	15929236	15929316	MajorDMR-17-65669	2
chr16	15960487	15960500	MajorDMR-17-65670	2
chr16	15967448	15967538	MajorDMR-17-65671	2
chr16	15993520	15993593	MajorDMR-17-65672	2
chr16	15997002	15997267	MajorDMR-17-65673	4
chr16	16019648	16019809	MajorDMR-17-65674	2
chr16	16040115	16040495	MajorDMR-17-65675	2
chr16	16052703	16053268	MajorDMR-17-65676	5
chr16	16063289	16063355	MajorDMR-17-65677	4
chr16	16065082	16065653	MajorDMR-17-65678	11
chr16	16070071	16070160	MajorDMR-17-65679	3
chr16	16082094	16082259	MajorDMR-17-65680	2
chr16	16086215	16086326	MajorDMR-17-65681	2
chr16	16088008	16088707	MajorDMR-17-65682	7
chr16	16108833	16109060	MajorDMR-17-65683	4
chr16	16115573	16115998	MajorDMR-17-65684	3
chr16	16119439	16120119	MajorDMR-17-65685	8
chr16	16124544	16124652	MajorDMR-17-65686	2
chr16	16130338	16130701	MajorDMR-17-65687	7
chr16	16165570	16165720	MajorDMR-17-65688	5
chr16	16180349	16180386	MajorDMR-17-65689	2
chr16	16190001	16190663	MajorDMR-17-65690	14
chr16	16238019	16238040	MajorDMR-17-65691	2
chr16	16240280	16240439	MajorDMR-17-65692	8
chr16	16243784	16244671	MajorDMR-17-65693	33
chr16	16269251	16269342	MajorDMR-17-65694	3
chr16	16281481	16281493	MajorDMR-17-65695	2
chr16	16285748	16286005	MajorDMR-17-65696	4
chr16	16295973	16296707	MajorDMR-17-65697	4
chr16	16316973	16317109	MajorDMR-17-65698	2
chr16	16330393	16330631	MajorDMR-17-65699	4
chr16	16343633	16344088	MajorDMR-17-65700	3
chr16	16356968	16357004	MajorDMR-17-65701	2
chr16	16452534	16452682	MajorDMR-17-65702	5
chr16	16462936	16463610	MajorDMR-17-65703	29
chr16	16499695	16500117	MajorDMR-17-65704	12
chr16	16525215	16525398	MajorDMR-17-65705	3
chr16	16533145	16533240	MajorDMR-17-65706	2
chr16	16560220	16560570	MajorDMR-17-65707	2
chr16	16575706	16575768	MajorDMR-17-65708	2
chr16	16583212	16583380	MajorDMR-17-65709	6
chr16	16584400	16584406	MajorDMR-17-65710	2
chr16	16588986	16589296	MajorDMR-17-65711	6
chr16	16629571	16630113	MajorDMR-17-65712	6
chr16	16649917	16649978	MajorDMR-17-65713	2
chr16	16663742	16664182	MajorDMR-17-65714	6
chr16	16666961	16667081	MajorDMR-17-65715	3
chr16	16670952	16671235	MajorDMR-17-65716	3
chr16	16682090	16682137	MajorDMR-17-65717	3
chr16	16687094	16687104	MajorDMR-17-65718	2
chr16	16695189	16695845	MajorDMR-17-65719	3
chr16	16712091	16712170	MajorDMR-17-65720	2
chr16	16739441	16739604	MajorDMR-17-65721	2
chr16	16756981	16757478	MajorDMR-17-65722	2
chr16	16760054	16760183	MajorDMR-17-65723	2
chr16	16768888	16768905	MajorDMR-17-65724	3
chr16	16813044	16813083	MajorDMR-17-65725	2
chr16	16851809	16852213	MajorDMR-17-65726	2
chr16	16855127	16855582	MajorDMR-17-65727	3
chr16	16874358	16874888	MajorDMR-17-65728	7
chr16	16877735	16878286	MajorDMR-17-65729	3
chr16	16881939	16882302	MajorDMR-17-65730	3
chr16	16893025	16893377	MajorDMR-17-65731	9
chr16	16928970	16929936	MajorDMR-17-65732	9
chr16	16961819	16963780	MajorDMR-17-65733	12
chr16	16973898	16975866	MajorDMR-17-65734	21
chr16	17002026	17002304	MajorDMR-17-65735	2
chr16	17030366	17030920	MajorDMR-17-65736	3
chr16	17031786	17031969	MajorDMR-17-65737	5
chr16	17033772	17034311	MajorDMR-17-65738	6
chr16	17037675	17037710	MajorDMR-17-65739	2
chr16	17046572	17047010	MajorDMR-17-65740	4
chr16	17052183	17052555	MajorDMR-17-65741	3
chr16	17055391	17055441	MajorDMR-17-65742	2
chr16	17067584	17068342	MajorDMR-17-65743	6
chr16	17074029	17074414	MajorDMR-17-65744	4
chr16	17086898	17087536	MajorDMR-17-65745	12
chr16	17177238	17177511	MajorDMR-17-65746	3
chr16	17231288	17231300	MajorDMR-17-65747	2
chr16	17246251	17246567	MajorDMR-17-65748	5
chr16	17248709	17248736	MajorDMR-17-65749	3
chr16	17252258	17252339	MajorDMR-17-65750	3
chr16	17253804	17255570	MajorDMR-17-65751	49
chr16	17260865	17261038	MajorDMR-17-65752	3
chr16	17265734	17265892	MajorDMR-17-65753	2
chr16	17274280	17274341	MajorDMR-17-65754	2
chr16	17277704	17278723	MajorDMR-17-65755	13
chr16	17288135	17288187	MajorDMR-17-65756	4
chr16	17294193	17294495	MajorDMR-17-65757	5
chr16	17295611	17295695	MajorDMR-17-65758	2
chr16	17299490	17300466	MajorDMR-17-65759	16
chr16	17304578	17305671	MajorDMR-17-65760	9
chr16	17309996	17310130	MajorDMR-17-65761	2
chr16	17311109	17311617	MajorDMR-17-65762	7
chr16	17316570	17317300	MajorDMR-17-65763	17
chr16	17327256	17327758	MajorDMR-17-65764	10
chr16	17335310	17335380	MajorDMR-17-65765	2
chr16	17338973	17339409	MajorDMR-17-65766	10
chr16	17346959	17347293	MajorDMR-17-65767	7
chr16	17360449	17361389	MajorDMR-17-65768	23
chr16	17364456	17366210	MajorDMR-17-65769	21
chr16	17372003	17372213	MajorDMR-17-65770	6
chr16	17381319	17381640	MajorDMR-17-65771	4
chr16	17383932	17384261	MajorDMR-17-65772	3
chr16	17386454	17386512	MajorDMR-17-65773	3
chr16	17387735	17388652	MajorDMR-17-65774	8
chr16	17390035	17390702	MajorDMR-17-65775	10
chr16	17393272	17393805	MajorDMR-17-65776	8
chr16	17406811	17407957	MajorDMR-17-65777	8
chr16	17417104	17417730	MajorDMR-17-65778	15
chr16	17426708	17426981	MajorDMR-17-65779	6
chr16	17428090	17428201	MajorDMR-17-65780	4
chr16	17437670	17437815	MajorDMR-17-65781	2
chr16	17440570	17440612	MajorDMR-17-65782	2
chr16	17444665	17444675	MajorDMR-17-65783	2
chr16	17448749	17448832	MajorDMR-17-65784	2
chr16	17453724	17453863	MajorDMR-17-65785	3
chr16	17454724	17454885	MajorDMR-17-65786	4
chr16	17456521	17457138	MajorDMR-17-65787	6
chr16	17463885	17464805	MajorDMR-17-65788	13
chr16	17466422	17466518	MajorDMR-17-65789	3
chr16	17476254	17476541	MajorDMR-17-65790	3
chr16	17477484	17477674	MajorDMR-17-65791	3
chr16	17489800	17490169	MajorDMR-17-65792	8
chr16	17498720	17499780	MajorDMR-17-65793	28
chr16	17502885	17504175	MajorDMR-17-65794	12
chr16	17510431	17510788	MajorDMR-17-65795	11
chr16	17517272	17517393	MajorDMR-17-65796	3
chr16	17540654	17541375	MajorDMR-17-65797	10
chr16	17547118	17548059	MajorDMR-17-65798	11
chr16	17553838	17554214	MajorDMR-17-65799	6
chr16	17567697	17568874	MajorDMR-17-65800	19
chr16	17591449	17591562	MajorDMR-17-65801	2
chr16	17613052	17613364	MajorDMR-17-65802	4
chr16	17614460	17614666	MajorDMR-17-65803	2
chr16	17647679	17648031	MajorDMR-17-65804	11
chr16	17653110	17653466	MajorDMR-17-65805	7
chr16	17654966	17655134	MajorDMR-17-65806	6
chr16	17656554	17657345	MajorDMR-17-65807	4
chr16	17664949	17665079	MajorDMR-17-65808	3
chr16	17667620	17667858	MajorDMR-17-65809	2
chr16	17673166	17673343	MajorDMR-17-65810	4
chr16	17685282	17685549	MajorDMR-17-65811	3
chr16	17692601	17692670	MajorDMR-17-65812	3
chr16	17701089	17701680	MajorDMR-17-65813	5
chr16	17712968	17713527	MajorDMR-17-65814	11
chr16	17716316	17717007	MajorDMR-17-65815	6
chr16	17722526	17722860	MajorDMR-17-65816	5
chr16	17732022	17732298	MajorDMR-17-65817	4
chr16	17745515	17746013	MajorDMR-17-65818	4
chr16	17762111	17762428	MajorDMR-17-65819	4
chr16	17777038	17777572	MajorDMR-17-65820	6
chr16	17786506	17786633	MajorDMR-17-65821	2
chr16	17787488	17787584	MajorDMR-17-65822	3
chr16	17790655	17790849	MajorDMR-17-65823	3
chr16	17817539	17818174	MajorDMR-17-65824	4
chr16	17829067	17829098	MajorDMR-17-65825	2
chr16	17837560	17837620	MajorDMR-17-65826	3
chr16	17838571	17839474	MajorDMR-17-65827	21
chr16	17840087	17840125	MajorDMR-17-65828	2
chr16	17841060	17842494	MajorDMR-17-65829	12
chr16	17848460	17848747	MajorDMR-17-65830	4
chr16	17851518	17851981	MajorDMR-17-65831	3
chr16	17867386	17867617	MajorDMR-17-65832	2
chr16	17870236	17871787	MajorDMR-17-65833	15
chr16	17877753	17878117	MajorDMR-17-65834	10
chr16	17883871	17883913	MajorDMR-17-65835	2
chr16	17898834	17898997	MajorDMR-17-65836	4
chr16	17930000	17930054	MajorDMR-17-65837	2
chr16	17930696	17931456	MajorDMR-17-65838	6
chr16	17933897	17934214	MajorDMR-17-65839	4
chr16	17944674	17945105	MajorDMR-17-65840	13
chr16	17956107	17956128	MajorDMR-17-65841	3
chr16	17966291	17966509	MajorDMR-17-65842	5
chr16	17973160	17973240	MajorDMR-17-65843	2
chr16	17979902	17979933	MajorDMR-17-65844	2
chr16	17983171	17983620	MajorDMR-17-65845	2
chr16	17987143	17988006	MajorDMR-17-65846	6
chr16	18030709	18030898	MajorDMR-17-65847	2
chr16	18040041	18040488	MajorDMR-17-65848	7
chr16	18043401	18043492	MajorDMR-17-65849	3
chr16	18045484	18045608	MajorDMR-17-65850	2
chr16	18059112	18059552	MajorDMR-17-65851	10
chr16	18062721	18063168	MajorDMR-17-65852	8
chr16	18064103	18064818	MajorDMR-17-65853	6
chr16	18065942	18066912	MajorDMR-17-65854	24
chr16	18073964	18074148	MajorDMR-17-65855	2
chr16	18078721	18078995	MajorDMR-17-65856	7
chr16	18081037	18081102	MajorDMR-17-65857	3
chr16	18085048	18085114	MajorDMR-17-65858	3
chr16	18112043	18112545	MajorDMR-17-65859	4
chr16	18118528	18118865	MajorDMR-17-65860	6
chr16	18135920	18136152	MajorDMR-17-65861	4
chr16	18149342	18149693	MajorDMR-17-65862	2
chr16	18154263	18154780	MajorDMR-17-65863	9
chr16	18165156	18165409	MajorDMR-17-65864	3
chr16	18172591	18172751	MajorDMR-17-65865	2
chr16	18173994	18174548	MajorDMR-17-65866	3
chr16	18197844	18198000	MajorDMR-17-65867	2
chr16	18211911	18212356	MajorDMR-17-65868	10
chr16	18220588	18220683	MajorDMR-17-65869	2
chr16	18228538	18228616	MajorDMR-17-65870	2
chr16	18244578	18244587	MajorDMR-17-65871	2
chr16	18269975	18270330	MajorDMR-17-65872	3
chr16	18297161	18297684	MajorDMR-17-65873	4
chr16	18308761	18309090	MajorDMR-17-65874	2
chr16	18310657	18310967	MajorDMR-17-65875	5
chr16	18315778	18316370	MajorDMR-17-65876	11
chr16	18324249	18324661	MajorDMR-17-65877	9
chr16	18334535	18334897	MajorDMR-17-65878	3
chr16	18338115	18338216	MajorDMR-17-65879	2
chr16	18350762	18350879	MajorDMR-17-65880	2
chr16	18366327	18366806	MajorDMR-17-65881	3
chr16	18379946	18380492	MajorDMR-17-65882	4
chr16	18399489	18400115	MajorDMR-17-65883	9
chr16	18476708	18476749	MajorDMR-17-65884	2
chr16	18487346	18487385	MajorDMR-17-65885	2
chr16	18488380	18488519	MajorDMR-17-65886	11
chr16	18569392	18569406	MajorDMR-17-65887	2
chr16	18582090	18582187	MajorDMR-17-65888	4
chr16	18608829	18608844	MajorDMR-17-65889	2
chr16	18645951	18646055	MajorDMR-17-65890	4
chr16	18695466	18695476	MajorDMR-17-65891	2
chr16	18704183	18704312	MajorDMR-17-65892	2
chr16	18720533	18720616	MajorDMR-17-65893	2
chr16	18735028	18735096	MajorDMR-17-65894	2
chr16	18771804	18772000	MajorDMR-17-65895	3
chr16	18795589	18795608	MajorDMR-17-65896	2
chr16	18796117	18797691	MajorDMR-17-65897	14
chr16	18799849	18800044	MajorDMR-17-65898	7
chr16	18809272	18809333	MajorDMR-17-65899	3
chr16	18810409	18811417	MajorDMR-17-65900	6
chr16	18813642	18814954	MajorDMR-17-65901	20
chr16	18815778	18816058	MajorDMR-17-65902	3
chr16	18816767	18817507	MajorDMR-17-65903	7
chr16	18818844	18818917	MajorDMR-17-65904	2
chr16	18827728	18827881	MajorDMR-17-65905	2
chr16	18866016	18866951	MajorDMR-17-65906	6
chr16	18914581	18914750	MajorDMR-17-65907	2
chr16	18918291	18918435	MajorDMR-17-65908	4
chr16	18930861	18931152	MajorDMR-17-65909	4
chr16	18944071	18944242	MajorDMR-17-65910	3
chr16	18957049	18957826	MajorDMR-17-65911	13
chr16	18958680	18958912	MajorDMR-17-65912	3
chr16	18970447	18970540	MajorDMR-17-65913	2
chr16	18973199	18974017	MajorDMR-17-65914	11
chr16	19008985	19008993	MajorDMR-17-65915	2
chr16	19013327	19013355	MajorDMR-17-65916	2
chr16	19016847	19017309	MajorDMR-17-65917	4
chr16	19073387	19074515	MajorDMR-17-65918	12
chr16	19075030	19075807	MajorDMR-17-65919	11
chr16	19082407	19082551	MajorDMR-17-65920	4
chr16	19083673	19083709	MajorDMR-17-65921	2
chr16	19088418	19088442	MajorDMR-17-65922	2
chr16	19089103	19089442	MajorDMR-17-65923	5
chr16	19095029	19095414	MajorDMR-17-65924	2
chr16	19113621	19114034	MajorDMR-17-65925	3
chr16	19124448	19125115	MajorDMR-17-65926	17
chr16	19127664	19129331	MajorDMR-17-65927	13
chr16	19130140	19130678	MajorDMR-17-65928	7
chr16	19132845	19132996	MajorDMR-17-65929	3
chr16	19134956	19135512	MajorDMR-17-65930	7
chr16	19139361	19139409	MajorDMR-17-65931	2
chr16	19140288	19140431	MajorDMR-17-65932	2
chr16	19141088	19141506	MajorDMR-17-65933	4
chr16	19142966	19142996	MajorDMR-17-65934	2
chr16	19148335	19148478	MajorDMR-17-65935	6
chr16	19153234	19153300	MajorDMR-17-65936	2
chr16	19154669	19155633	MajorDMR-17-65937	15
chr16	19178518	19178606	MajorDMR-17-65938	6
chr16	19180781	19182363	MajorDMR-17-65939	14
chr16	19187555	19187877	MajorDMR-17-65940	5
chr16	19196562	19197376	MajorDMR-17-65941	7
chr16	19197896	19198189	MajorDMR-17-65942	4
chr16	19199760	19200382	MajorDMR-17-65943	9
chr16	19208095	19208949	MajorDMR-17-65944	10
chr16	19221153	19222113	MajorDMR-17-65945	7
chr16	19229913	19230338	MajorDMR-17-65946	7
chr16	19238374	19239570	MajorDMR-17-65947	11
chr16	19240142	19240702	MajorDMR-17-65948	8
chr16	19242760	19243487	MajorDMR-17-65949	17
chr16	19249692	19250118	MajorDMR-17-65950	6
chr16	19250908	19251621	MajorDMR-17-65951	12
chr16	19277083	19277219	MajorDMR-17-65952	3
chr16	19302735	19303109	MajorDMR-17-65953	4
chr16	19325388	19325405	MajorDMR-17-65954	2
chr16	19334752	19335558	MajorDMR-17-65955	8
chr16	19341945	19342461	MajorDMR-17-65956	10
chr16	19343086	19343119	MajorDMR-17-65957	2
chr16	19355694	19356083	MajorDMR-17-65958	6
chr16	19359202	19359350	MajorDMR-17-65959	3
chr16	19359927	19360556	MajorDMR-17-65960	5
chr16	19375041	19375575	MajorDMR-17-65961	10
chr16	19382951	19382984	MajorDMR-17-65962	2
chr16	19394229	19394755	MajorDMR-17-65963	15
chr16	19400900	19400987	MajorDMR-17-65964	2
chr16	19408188	19408290	MajorDMR-17-65965	2
chr16	19418424	19418640	MajorDMR-17-65966	3
chr16	19426953	19426996	MajorDMR-17-65967	2
chr16	19432719	19432776	MajorDMR-17-65968	2
chr16	19461880	19462001	MajorDMR-17-65969	4
chr16	19486177	19486423	MajorDMR-17-65970	3
chr16	19497046	19497169	MajorDMR-17-65971	5
chr16	19499735	19500125	MajorDMR-17-65972	2
chr16	19519373	19519679	MajorDMR-17-65973	3
chr16	19539311	19539402	MajorDMR-17-65974	2
chr16	19568829	19569387	MajorDMR-17-65975	5
chr16	19573061	19573166	MajorDMR-17-65976	2
chr16	19574892	19575298	MajorDMR-17-65977	4
chr16	19577773	19578014	MajorDMR-17-65978	3
chr16	19589756	19591096	MajorDMR-17-65979	26
chr16	19614538	19614687	MajorDMR-17-65980	3
chr16	19616382	19616979	MajorDMR-17-65981	4
chr16	19666393	19666986	MajorDMR-17-65982	10
chr16	19672606	19673013	MajorDMR-17-65983	5
chr16	19677453	19678411	MajorDMR-17-65984	9
chr16	19679474	19679754	MajorDMR-17-65985	6
chr16	19692362	19692406	MajorDMR-17-65986	2
chr16	19697862	19697891	MajorDMR-17-65987	2
chr16	19702277	19703009	MajorDMR-17-65988	13
chr16	19708066	19708715	MajorDMR-17-65989	18
chr16	19722189	19722752	MajorDMR-17-65990	12
chr16	19730684	19732813	MajorDMR-17-65991	18
chr16	19735229	19735386	MajorDMR-17-65992	2
chr16	19735912	19736328	MajorDMR-17-65993	5
chr16	19746080	19747495	MajorDMR-17-65994	14
chr16	19755936	19757184	MajorDMR-17-65995	11
chr16	19757856	19758330	MajorDMR-17-65996	6
chr16	19762062	19762557	MajorDMR-17-65997	3
chr16	19763072	19763531	MajorDMR-17-65998	5
chr16	19764297	19764496	MajorDMR-17-65999	3
chr16	19765139	19765187	MajorDMR-17-66000	2
chr16	19768490	19770244	MajorDMR-17-66001	18
chr16	19772080	19772154	MajorDMR-17-66002	2
chr16	19774261	19774295	MajorDMR-17-66003	2
chr16	19775232	19775422	MajorDMR-17-66004	3
chr16	19776034	19778722	MajorDMR-17-66005	35
chr16	19788024	19789189	MajorDMR-17-66006	14
chr16	19794736	19800663	MajorDMR-17-66007	49
chr16	19813014	19813570	MajorDMR-17-66008	6
chr16	19816339	19816431	MajorDMR-17-66009	2
chr16	19819397	19820368	MajorDMR-17-66010	6
chr16	19826916	19827886	MajorDMR-17-66011	11
chr16	19828479	19828985	MajorDMR-17-66012	5
chr16	19830488	19830644	MajorDMR-17-66013	3
chr16	19838312	19838402	MajorDMR-17-66014	5
chr16	19841582	19841783	MajorDMR-17-66015	4
chr16	19848654	19849844	MajorDMR-17-66016	14
chr16	19851007	19851111	MajorDMR-17-66017	2
chr16	19864395	19865230	MajorDMR-17-66018	12
chr16	19866016	19866072	MajorDMR-17-66019	2
chr16	19867498	19867884	MajorDMR-17-66020	9
chr16	19868611	19876376	MajorDMR-17-66021	117
chr16	19877126	19882710	MajorDMR-17-66022	75
chr16	19883237	19888549	MajorDMR-17-66023	97
chr16	19889095	19890003	MajorDMR-17-66024	20
chr16	19891087	19893278	MajorDMR-17-66025	35
chr16	19924203	19924613	MajorDMR-17-66026	12
chr16	19928656	19929013	MajorDMR-17-66027	6
chr16	19940465	19940752	MajorDMR-17-66028	7
chr16	19952149	19952235	MajorDMR-17-66029	2
chr16	19954875	19955052	MajorDMR-17-66030	2
chr16	19959612	19960288	MajorDMR-17-66031	6
chr16	19966801	19967004	MajorDMR-17-66032	2
chr16	19969034	19969221	MajorDMR-17-66033	2
chr16	19974395	19975134	MajorDMR-17-66034	11
chr16	19978627	19978879	MajorDMR-17-66035	3
chr16	19980264	19980831	MajorDMR-17-66036	6
chr16	19986053	19986495	MajorDMR-17-66037	6
chr16	19988471	19988875	MajorDMR-17-66038	2
chr16	19991040	19991264	MajorDMR-17-66039	3
chr16	19992352	19992479	MajorDMR-17-66040	2
chr16	19999597	19999929	MajorDMR-17-66041	2
chr16	20000444	20000933	MajorDMR-17-66042	3
chr16	20004288	20004413	MajorDMR-17-66043	2
chr16	20013388	20013842	MajorDMR-17-66044	10
chr16	20027670	20027893	MajorDMR-17-66045	7
chr16	20033693	20034589	MajorDMR-17-66046	5
chr16	20037644	20037966	MajorDMR-17-66047	3
chr16	20041674	20042304	MajorDMR-17-66048	13
chr16	20050345	20050596	MajorDMR-17-66049	4
chr16	20051741	20052411	MajorDMR-17-66050	3
chr16	20055799	20055885	MajorDMR-17-66051	2
chr16	20056991	20057270	MajorDMR-17-66052	6
chr16	20061894	20062202	MajorDMR-17-66053	2
chr16	20064505	20064836	MajorDMR-17-66054	3
chr16	20072122	20072458	MajorDMR-17-66055	2
chr16	20077580	20078026	MajorDMR-17-66056	4
chr16	20081257	20081557	MajorDMR-17-66057	3
chr16	20083377	20083573	MajorDMR-17-66058	4
chr16	20086439	20087745	MajorDMR-17-66059	17
chr16	20092810	20093213	MajorDMR-17-66060	3
chr16	20097267	20097454	MajorDMR-17-66061	6
chr16	20105835	20105851	MajorDMR-17-66062	2
chr16	20110845	20111175	MajorDMR-17-66063	3
chr16	20125722	20126051	MajorDMR-17-66064	8
chr16	20127434	20127798	MajorDMR-17-66065	4
chr16	20131844	20132292	MajorDMR-17-66066	3
chr16	20134411	20134895	MajorDMR-17-66067	5
chr16	20140004	20140383	MajorDMR-17-66068	2
chr16	20145169	20145409	MajorDMR-17-66069	2
chr16	20148569	20148981	MajorDMR-17-66070	3
chr16	20151845	20151930	MajorDMR-17-66071	2
chr16	20175968	20176071	MajorDMR-17-66072	2
chr16	20178057	20178389	MajorDMR-17-66073	2
chr16	20186756	20187581	MajorDMR-17-66074	8
chr16	20190202	20190616	MajorDMR-17-66075	3
chr16	20200182	20200202	MajorDMR-17-66076	2
chr16	20210744	20210979	MajorDMR-17-66077	2
chr16	20213809	20213827	MajorDMR-17-66078	2
chr16	20214398	20214858	MajorDMR-17-66079	7
chr16	20218081	20218176	MajorDMR-17-66080	2
chr16	20225773	20226131	MajorDMR-17-66081	3
chr16	20227949	20228395	MajorDMR-17-66082	13
chr16	20232678	20232869	MajorDMR-17-66083	4
chr16	20233872	20234136	MajorDMR-17-66084	3
chr16	20242915	20243289	MajorDMR-17-66085	3
chr16	20246128	20246398	MajorDMR-17-66086	3
chr16	20247541	20248634	MajorDMR-17-66087	12
chr16	20252496	20252787	MajorDMR-17-66088	2
chr16	20253833	20255098	MajorDMR-17-66089	7
chr16	20269608	20269898	MajorDMR-17-66090	2
chr16	20271341	20271512	MajorDMR-17-66091	5
chr16	20303126	20303453	MajorDMR-17-66092	3
chr16	20311687	20312293	MajorDMR-17-66093	4
chr16	20313219	20313683	MajorDMR-17-66094	2
chr16	20328372	20328911	MajorDMR-17-66095	3
chr16	20329729	20329743	MajorDMR-17-66096	2
chr16	20344486	20344770	MajorDMR-17-66097	3
chr16	20355978	20356071	MajorDMR-17-66098	2
chr16	20359262	20359769	MajorDMR-17-66099	8
chr16	20362631	20363010	MajorDMR-17-66100	3
chr16	20367175	20367591	MajorDMR-17-66101	2
chr16	20368306	20368537	MajorDMR-17-66102	2
chr16	20370530	20370764	MajorDMR-17-66103	2
chr16	20374740	20374843	MajorDMR-17-66104	2
chr16	20379180	20379404	MajorDMR-17-66105	2
chr16	20392171	20392211	MajorDMR-17-66106	2
chr16	20397451	20398166	MajorDMR-17-66107	14
chr16	20403642	20403910	MajorDMR-17-66108	2
chr16	20406940	20407124	MajorDMR-17-66109	3
chr16	20420487	20421079	MajorDMR-17-66110	8
chr16	20438478	20438847	MajorDMR-17-66111	2
chr16	20451182	20451727	MajorDMR-17-66112	5
chr16	20478919	20479378	MajorDMR-17-66113	2
chr16	20483144	20483321	MajorDMR-17-66114	2
chr16	20493404	20493662	MajorDMR-17-66115	4
chr16	20560725	20561013	MajorDMR-17-66116	2
chr16	20563113	20563332	MajorDMR-17-66117	2
chr16	20564737	20565047	MajorDMR-17-66118	3
chr16	20566926	20567121	MajorDMR-17-66119	2
chr16	20598736	20599859	MajorDMR-17-66120	8
chr16	20606199	20606376	MajorDMR-17-66121	2
chr16	20610251	20610670	MajorDMR-17-66122	3
chr16	20621453	20625364	MajorDMR-17-66123	33
chr16	20626337	20626422	MajorDMR-17-66124	2
chr16	20632084	20632545	MajorDMR-17-66125	2
chr16	20662167	20662512	MajorDMR-17-66126	2
chr16	20686625	20687527	MajorDMR-17-66127	9
chr16	20778613	20778876	MajorDMR-17-66128	2
chr16	20802233	20802352	MajorDMR-17-66129	2
chr16	20817190	20817194	MajorDMR-17-66130	2
chr16	20844373	20844752	MajorDMR-17-66131	3
chr16	20857496	20857623	MajorDMR-17-66132	6
chr16	20870629	20872039	MajorDMR-17-66133	17
chr16	20873610	20873652	MajorDMR-17-66134	2
chr16	20878316	20878383	MajorDMR-17-66135	2
chr16	20879964	20880023	MajorDMR-17-66136	2
chr16	20882333	20882959	MajorDMR-17-66137	4
chr16	20895127	20895724	MajorDMR-17-66138	6
chr16	20908321	20908719	MajorDMR-17-66139	4
chr16	20925032	20925634	MajorDMR-17-66140	13
chr16	20930266	20930689	MajorDMR-17-66141	4
chr16	20963874	20964023	MajorDMR-17-66142	4
chr16	20978200	20978531	MajorDMR-17-66143	3
chr16	21028166	21028386	MajorDMR-17-66144	2
chr16	21071137	21071344	MajorDMR-17-66145	3
chr16	21086589	21086786	MajorDMR-17-66146	4
chr16	21095181	21095801	MajorDMR-17-66147	6
chr16	21113496	21113809	MajorDMR-17-66148	4
chr16	21115525	21115844	MajorDMR-17-66149	3
chr16	21121663	21121822	MajorDMR-17-66150	3
chr16	21127621	21127955	MajorDMR-17-66151	8
chr16	21135316	21135403	MajorDMR-17-66152	3
chr16	21142085	21142238	MajorDMR-17-66153	2
chr16	21143473	21143578	MajorDMR-17-66154	2
chr16	21145401	21145642	MajorDMR-17-66155	4
chr16	21147692	21147737	MajorDMR-17-66156	3
chr16	21159862	21159948	MajorDMR-17-66157	4
chr16	21161841	21161917	MajorDMR-17-66158	2
chr16	21162514	21162642	MajorDMR-17-66159	3
chr16	21170464	21171112	MajorDMR-17-66160	15
chr16	21225243	21225379	MajorDMR-17-66161	5
chr16	21227062	21227068	MajorDMR-17-66162	2
chr16	21233537	21233773	MajorDMR-17-66163	3
chr16	21274850	21275707	MajorDMR-17-66164	9
chr16	21316410	21316847	MajorDMR-17-66165	2
chr16	21368648	21368847	MajorDMR-17-66166	2
chr16	21372534	21373471	MajorDMR-17-66167	9
chr16	21383535	21384804	MajorDMR-17-66168	21
chr16	21401722	21401799	MajorDMR-17-66169	3
chr16	21501231	21501274	MajorDMR-17-66170	2
chr16	21516605	21516734	MajorDMR-17-66171	3
chr16	21518185	21519874	MajorDMR-17-66172	26
chr16	21520401	21521761	MajorDMR-17-66173	22
chr16	21523113	21523372	MajorDMR-17-66174	15
chr16	21523921	21524058	MajorDMR-17-66175	3
chr16	21525192	21525202	MajorDMR-17-66176	2
chr16	21526729	21527560	MajorDMR-17-66177	6
chr16	21532612	21533515	MajorDMR-17-66178	26
chr16	21534959	21535295	MajorDMR-17-66179	9
chr16	21537525	21537625	MajorDMR-17-66180	2
chr16	21542325	21542851	MajorDMR-17-66181	6
chr16	21544007	21544784	MajorDMR-17-66182	6
chr16	21564588	21564971	MajorDMR-17-66183	15
chr16	21569379	21569474	MajorDMR-17-66184	3
chr16	21615019	21615468	MajorDMR-17-66185	6
chr16	21637256	21637329	MajorDMR-17-66186	4
chr16	21638147	21638452	MajorDMR-17-66187	4
chr16	21643439	21643696	MajorDMR-17-66188	2
chr16	21646025	21646159	MajorDMR-17-66189	2
chr16	21647089	21647262	MajorDMR-17-66190	7
chr16	21659249	21659318	MajorDMR-17-66191	3
chr16	21665158	21665426	MajorDMR-17-66192	3
chr16	21672858	21673061	MajorDMR-17-66193	2
chr16	21676844	21676883	MajorDMR-17-66194	2
chr16	21678068	21678660	MajorDMR-17-66195	5
chr16	21695064	21695536	MajorDMR-17-66196	2
chr16	21696477	21696729	MajorDMR-17-66197	7
chr16	21730644	21730932	MajorDMR-17-66198	6
chr16	21738835	21739025	MajorDMR-17-66199	3
chr16	21764296	21764327	MajorDMR-17-66200	2
chr16	21837004	21837854	MajorDMR-17-66201	9
chr16	21966062	21966744	MajorDMR-17-66202	4
chr16	21998505	21998570	MajorDMR-17-66203	4
chr16	22015753	22016149	MajorDMR-17-66204	5
chr16	22046612	22046639	MajorDMR-17-66205	2
chr16	22081529	22081571	MajorDMR-17-66206	2
chr16	22082104	22082121	MajorDMR-17-66207	2
chr16	22101377	22101397	MajorDMR-17-66208	2
chr16	22105142	22105391	MajorDMR-17-66209	6
chr16	22150518	22150643	MajorDMR-17-66210	5
chr16	22167511	22167652	MajorDMR-17-66211	2
chr16	22189468	22189948	MajorDMR-17-66212	2
chr16	22194679	22194829	MajorDMR-17-66213	4
chr16	22196434	22196881	MajorDMR-17-66214	9
chr16	22200944	22201096	MajorDMR-17-66215	5
chr16	22209730	22210004	MajorDMR-17-66216	5
chr16	22218792	22219001	MajorDMR-17-66217	4
chr16	22220258	22220812	MajorDMR-17-66218	7
chr16	22223072	22223708	MajorDMR-17-66219	8
chr16	22224657	22224676	MajorDMR-17-66220	2
chr16	22229955	22230030	MajorDMR-17-66221	3
chr16	22231621	22232412	MajorDMR-17-66222	18
chr16	22235355	22235645	MajorDMR-17-66223	8
chr16	22236311	22237868	MajorDMR-17-66224	28
chr16	22239797	22239892	MajorDMR-17-66225	3
chr16	22243898	22244061	MajorDMR-17-66226	2
chr16	22250618	22250654	MajorDMR-17-66227	2
chr16	22279361	22279408	MajorDMR-17-66228	2
chr16	22284170	22285007	MajorDMR-17-66229	9
chr16	22291571	22291620	MajorDMR-17-66230	5
chr16	22311311	22312064	MajorDMR-17-66231	8
chr16	22315761	22315848	MajorDMR-17-66232	2
chr16	22316936	22317130	MajorDMR-17-66233	6
chr16	22326202	22326276	MajorDMR-17-66234	4
chr16	22328728	22330197	MajorDMR-17-66235	9
chr16	22358142	22358921	MajorDMR-17-66236	20
chr16	22392501	22392691	MajorDMR-17-66237	3
chr16	22414614	22414843	MajorDMR-17-66238	6
chr16	22435476	22437107	MajorDMR-17-66239	33
chr16	22439976	22440177	MajorDMR-17-66240	5
chr16	22441234	22441257	MajorDMR-17-66241	2
chr16	22445963	22446068	MajorDMR-17-66242	2
chr16	22465827	22465872	MajorDMR-17-66243	2
chr16	22557888	22557930	MajorDMR-17-66244	2
chr16	22580434	22580510	MajorDMR-17-66245	3
chr16	22628195	22628274	MajorDMR-17-66246	2
chr16	22638577	22638645	MajorDMR-17-66247	2
chr16	22659406	22659723	MajorDMR-17-66248	3
chr16	22675595	22675906	MajorDMR-17-66249	4
chr16	22692753	22692804	MajorDMR-17-66250	2
chr16	22725341	22725954	MajorDMR-17-66251	4
chr16	22744431	22744538	MajorDMR-17-66252	3
chr16	22745522	22746160	MajorDMR-17-66253	15
chr16	22764571	22765424	MajorDMR-17-66254	6
chr16	22775236	22775271	MajorDMR-17-66255	2
chr16	22776020	22776578	MajorDMR-17-66256	9
chr16	22786975	22787108	MajorDMR-17-66257	2
chr16	22799208	22799801	MajorDMR-17-66258	8
chr16	22832954	22833104	MajorDMR-17-66259	2
chr16	22889692	22889757	MajorDMR-17-66260	2
chr16	22890883	22890961	MajorDMR-17-66261	3
chr16	22900388	22900413	MajorDMR-17-66262	4
chr16	22923806	22924529	MajorDMR-17-66263	5
chr16	22929419	22930645	MajorDMR-17-66264	9
chr16	22944490	22944642	MajorDMR-17-66265	3
chr16	22949468	22950126	MajorDMR-17-66266	3
chr16	22966353	22968196	MajorDMR-17-66267	16
chr16	22968775	22969078	MajorDMR-17-66268	2
chr16	22972695	22972899	MajorDMR-17-66269	4
chr16	22974851	22974969	MajorDMR-17-66270	2
chr16	22980999	22981024	MajorDMR-17-66271	2
chr16	22981613	22982241	MajorDMR-17-66272	4
chr16	22983075	22983250	MajorDMR-17-66273	4
chr16	22992922	22993133	MajorDMR-17-66274	5
chr16	23001713	23001925	MajorDMR-17-66275	2
chr16	23028861	23029105	MajorDMR-17-66276	5
chr16	23029692	23029949	MajorDMR-17-66277	2
chr16	23032418	23032491	MajorDMR-17-66278	4
chr16	23033667	23033824	MajorDMR-17-66279	2
chr16	23038195	23038391	MajorDMR-17-66280	3
chr16	23045606	23046413	MajorDMR-17-66281	3
chr16	23091068	23091102	MajorDMR-17-66282	2
chr16	23136717	23137408	MajorDMR-17-66283	4
chr16	23140009	23140100	MajorDMR-17-66284	2
chr16	23154658	23155239	MajorDMR-17-66285	5
chr16	23166904	23166947	MajorDMR-17-66286	4
chr16	23167674	23167714	MajorDMR-17-66287	2
chr16	23171936	23172199	MajorDMR-17-66288	2
chr16	23184083	23184092	MajorDMR-17-66289	2
chr16	23194754	23195172	MajorDMR-17-66290	4
chr16	23196959	23197379	MajorDMR-17-66291	6
chr16	23218419	23218558	MajorDMR-17-66292	2
chr16	23256593	23256968	MajorDMR-17-66293	6
chr16	23259635	23259961	MajorDMR-17-66294	4
chr16	23265882	23266539	MajorDMR-17-66295	4
chr16	23290995	23291609	MajorDMR-17-66296	13
chr16	23292110	23292152	MajorDMR-17-66297	2
chr16	23307340	23307470	MajorDMR-17-66298	3
chr16	23309497	23310474	MajorDMR-17-66299	10
chr16	23326268	23326386	MajorDMR-17-66300	4
chr16	23336031	23336324	MajorDMR-17-66301	2
chr16	23359925	23360669	MajorDMR-17-66302	8
chr16	23362539	23362607	MajorDMR-17-66303	2
chr16	23400392	23400609	MajorDMR-17-66304	2
chr16	23402123	23402929	MajorDMR-17-66305	9
chr16	23404530	23404778	MajorDMR-17-66306	8
chr16	23410157	23410987	MajorDMR-17-66307	18
chr16	23418891	23420006	MajorDMR-17-66308	10
chr16	23431865	23431873	MajorDMR-17-66309	2
chr16	23434787	23435163	MajorDMR-17-66310	10
chr16	23447109	23447191	MajorDMR-17-66311	2
chr16	23475193	23475989	MajorDMR-17-66312	7
chr16	23505436	23505868	MajorDMR-17-66313	12
chr16	23508263	23508603	MajorDMR-17-66314	5
chr16	23511223	23511655	MajorDMR-17-66315	7
chr16	23512540	23512926	MajorDMR-17-66316	8
chr16	23515602	23517265	MajorDMR-17-66317	14
chr16	23539685	23539845	MajorDMR-17-66318	3
chr16	23548236	23548549	MajorDMR-17-66319	5
chr16	23567071	23567565	MajorDMR-17-66320	4
chr16	23570001	23570125	MajorDMR-17-66321	2
chr16	23576483	23576709	MajorDMR-17-66322	5
chr16	23584674	23584879	MajorDMR-17-66323	4
chr16	23594184	23594479	MajorDMR-17-66324	7
chr16	23599235	23599309	MajorDMR-17-66325	2
chr16	23611933	23612038	MajorDMR-17-66326	3
chr16	23662261	23662288	MajorDMR-17-66327	2
chr16	23681867	23682014	MajorDMR-17-66328	3
chr16	23685481	23685738	MajorDMR-17-66329	8
chr16	23689397	23689754	MajorDMR-17-66330	11
chr16	23691220	23691520	MajorDMR-17-66331	3
chr16	23699654	23699765	MajorDMR-17-66332	3
chr16	23702742	23703120	MajorDMR-17-66333	3
chr16	23706099	23706602	MajorDMR-17-66334	14
chr16	23738268	23738733	MajorDMR-17-66335	17
chr16	23745453	23746581	MajorDMR-17-66336	17
chr16	23753047	23753418	MajorDMR-17-66337	2
chr16	23754272	23755198	MajorDMR-17-66338	7
chr16	23765361	23765382	MajorDMR-17-66339	2
chr16	23791772	23791943	MajorDMR-17-66340	4
chr16	23798517	23798910	MajorDMR-17-66341	6
chr16	23802181	23802296	MajorDMR-17-66342	2
chr16	23803369	23804259	MajorDMR-17-66343	9
chr16	23812581	23812789	MajorDMR-17-66344	5
chr16	23814824	23815218	MajorDMR-17-66345	9
chr16	23815948	23816072	MajorDMR-17-66346	2
chr16	23837597	23838182	MajorDMR-17-66347	3
chr16	23845747	23845851	MajorDMR-17-66348	2
chr16	23883499	23883668	MajorDMR-17-66349	2
chr16	23926438	23926764	MajorDMR-17-66350	6
chr16	23960556	23960578	MajorDMR-17-66351	2
chr16	23985744	23985854	MajorDMR-17-66352	3
chr16	24029994	24030133	MajorDMR-17-66353	3
chr16	24059316	24059362	MajorDMR-17-66354	2
chr16	24066384	24066959	MajorDMR-17-66355	9
chr16	24069116	24069169	MajorDMR-17-66356	2
chr16	24086986	24087443	MajorDMR-17-66357	4
chr16	24114236	24114297	MajorDMR-17-66358	2
chr16	24128118	24128688	MajorDMR-17-66359	11
chr16	24135812	24135865	MajorDMR-17-66360	2
chr16	24136791	24136827	MajorDMR-17-66361	2
chr16	24153756	24154011	MajorDMR-17-66362	6
chr16	24167210	24167307	MajorDMR-17-66363	2
chr16	24190020	24190036	MajorDMR-17-66364	2
chr16	24191845	24191934	MajorDMR-17-66365	2
chr16	24199351	24199901	MajorDMR-17-66366	10
chr16	24200956	24201934	MajorDMR-17-66367	9
chr16	24211385	24211514	MajorDMR-17-66368	3
chr16	24219924	24220242	MajorDMR-17-66369	6
chr16	24227049	24227545	MajorDMR-17-66370	9
chr16	24265484	24265630	MajorDMR-17-66371	2
chr16	24291249	24291523	MajorDMR-17-66372	5
chr16	24320897	24321042	MajorDMR-17-66373	3
chr16	24327655	24328243	MajorDMR-17-66374	7
chr16	24347874	24348055	MajorDMR-17-66375	2
chr16	24360476	24360991	MajorDMR-17-66376	7
chr16	24370289	24370535	MajorDMR-17-66377	5
chr16	24394211	24394694	MajorDMR-17-66378	5
chr16	24398333	24398671	MajorDMR-17-66379	5
chr16	24405589	24406195	MajorDMR-17-66380	10
chr16	24408355	24408671	MajorDMR-17-66381	3
chr16	24436017	24436134	MajorDMR-17-66382	3
chr16	24449218	24449469	MajorDMR-17-66383	2
chr16	24454780	24454949	MajorDMR-17-66384	9
chr16	24458021	24458593	MajorDMR-17-66385	12
chr16	24463261	24463661	MajorDMR-17-66386	3
chr16	24474702	24474795	MajorDMR-17-66387	4
chr16	24489895	24490057	MajorDMR-17-66388	2
chr16	24491303	24491358	MajorDMR-17-66389	2
chr16	24516750	24516799	MajorDMR-17-66390	2
chr16	24518537	24518573	MajorDMR-17-66391	2
chr16	24523358	24523555	MajorDMR-17-66392	4
chr16	24537362	24537567	MajorDMR-17-66393	3
chr16	24544371	24544383	MajorDMR-17-66394	2
chr16	24554954	24555439	MajorDMR-17-66395	3
chr16	24584954	24585019	MajorDMR-17-66396	2
chr16	24586866	24587071	MajorDMR-17-66397	7
chr16	24589422	24589685	MajorDMR-17-66398	3
chr16	24593069	24593134	MajorDMR-17-66399	2
chr16	24619750	24619884	MajorDMR-17-66400	3
chr16	24622352	24624140	MajorDMR-17-66401	25
chr16	24626874	24626957	MajorDMR-17-66402	2
chr16	24638585	24638809	MajorDMR-17-66403	5
chr16	24678596	24678805	MajorDMR-17-66404	2
chr16	24679804	24680618	MajorDMR-17-66405	10
chr16	24685546	24685909	MajorDMR-17-66406	5
chr16	24693841	24693896	MajorDMR-17-66407	3
chr16	24696180	24696298	MajorDMR-17-66408	2
chr16	24700461	24700491	MajorDMR-17-66409	2
chr16	24705274	24705480	MajorDMR-17-66410	2
chr16	24706211	24706538	MajorDMR-17-66411	7
chr16	24707105	24707648	MajorDMR-17-66412	3
chr16	24709972	24710072	MajorDMR-17-66413	2
chr16	24712195	24713624	MajorDMR-17-66414	19
chr16	24717413	24718039	MajorDMR-17-66415	16
chr16	24728839	24729044	MajorDMR-17-66416	4
chr16	24743096	24743278	MajorDMR-17-66417	5
chr16	24748338	24748380	MajorDMR-17-66418	2
chr16	24749391	24749406	MajorDMR-17-66419	3
chr16	24753552	24754030	MajorDMR-17-66420	6
chr16	24754864	24755269	MajorDMR-17-66421	2
chr16	24766093	24766105	MajorDMR-17-66422	2
chr16	24774076	24774541	MajorDMR-17-66423	3
chr16	24783647	24783772	MajorDMR-17-66424	3
chr16	24787928	24788649	MajorDMR-17-66425	9
chr16	24795888	24796188	MajorDMR-17-66426	3
chr16	24797072	24797158	MajorDMR-17-66427	4
chr16	24797668	24797769	MajorDMR-17-66428	3
chr16	24800663	24800814	MajorDMR-17-66429	2
chr16	24803037	24803383	MajorDMR-17-66430	5
chr16	24810358	24810365	MajorDMR-17-66431	2
chr16	24811267	24812648	MajorDMR-17-66432	10
chr16	24819670	24819779	MajorDMR-17-66433	2
chr16	24822481	24822486	MajorDMR-17-66434	2
chr16	24824106	24824450	MajorDMR-17-66435	6
chr16	24827541	24827637	MajorDMR-17-66436	3
chr16	24831017	24831136	MajorDMR-17-66437	2
chr16	24832549	24832788	MajorDMR-17-66438	7
chr16	24833996	24834982	MajorDMR-17-66439	29
chr16	24837614	24838358	MajorDMR-17-66440	7
chr16	24841286	24841413	MajorDMR-17-66441	3
chr16	24863828	24863845	MajorDMR-17-66442	3
chr16	24869636	24870161	MajorDMR-17-66443	7
chr16	24923292	24923491	MajorDMR-17-66444	2
chr16	24926721	24926849	MajorDMR-17-66445	3
chr16	24931302	24931557	MajorDMR-17-66446	9
chr16	24991414	24991605	MajorDMR-17-66447	3
chr16	24998669	24998839	MajorDMR-17-66448	3
chr16	24999375	25000018	MajorDMR-17-66449	8
chr16	25002781	25002879	MajorDMR-17-66450	3
chr16	25009930	25010389	MajorDMR-17-66451	7
chr16	25011480	25012047	MajorDMR-17-66452	7
chr16	25017954	25018081	MajorDMR-17-66453	3
chr16	25022574	25022742	MajorDMR-17-66454	4
chr16	25076086	25076983	MajorDMR-17-66455	18
chr16	25078923	25079198	MajorDMR-17-66456	4
chr16	25079998	25080112	MajorDMR-17-66457	3
chr16	25083168	25083756	MajorDMR-17-66458	6
chr16	25091900	25092349	MajorDMR-17-66459	4
chr16	25129514	25129897	MajorDMR-17-66460	8
chr16	25130707	25131035	MajorDMR-17-66461	5
chr16	25134367	25134639	MajorDMR-17-66462	2
chr16	25155450	25155483	MajorDMR-17-66463	2
chr16	25167718	25167987	MajorDMR-17-66464	6
chr16	25168903	25168964	MajorDMR-17-66465	2
chr16	25223628	25223700	MajorDMR-17-66466	2
chr16	25230252	25230674	MajorDMR-17-66467	2
chr16	25235764	25235881	MajorDMR-17-66468	6
chr16	25236500	25236554	MajorDMR-17-66469	2
chr16	25240076	25240599	MajorDMR-17-66470	6
chr16	25243405	25243591	MajorDMR-17-66471	9
chr16	25271466	25271566	MajorDMR-17-66472	3
chr16	25281950	25282320	MajorDMR-17-66473	2
chr16	25340591	25340700	MajorDMR-17-66474	2
chr16	25344319	25344758	MajorDMR-17-66475	2
chr16	25352720	25353289	MajorDMR-17-66476	4
chr16	25385948	25386270	MajorDMR-17-66477	3
chr16	25408833	25409208	MajorDMR-17-66478	2
chr16	25422785	25423552	MajorDMR-17-66479	6
chr16	25430926	25431464	MajorDMR-17-66480	5
chr16	25444071	25444220	MajorDMR-17-66481	8
chr16	25456229	25456705	MajorDMR-17-66482	5
chr16	25476649	25476731	MajorDMR-17-66483	3
chr16	25513442	25513868	MajorDMR-17-66484	2
chr16	25551423	25551807	MajorDMR-17-66485	2
chr16	25558350	25559056	MajorDMR-17-66486	5
chr16	25567331	25567362	MajorDMR-17-66487	2
chr16	25577702	25578166	MajorDMR-17-66488	3
chr16	25586694	25586894	MajorDMR-17-66489	5
chr16	25591333	25591371	MajorDMR-17-66490	2
chr16	25609239	25609504	MajorDMR-17-66491	2
chr16	25616878	25617407	MajorDMR-17-66492	5
chr16	25619294	25619564	MajorDMR-17-66493	4
chr16	25626208	25626423	MajorDMR-17-66494	2
chr16	25644237	25644637	MajorDMR-17-66495	2
chr16	25657888	25658355	MajorDMR-17-66496	3
chr16	25691129	25691321	MajorDMR-17-66497	2
chr16	25699951	25700433	MajorDMR-17-66498	2
chr16	25701701	25701765	MajorDMR-17-66499	2
chr16	25711343	25712249	MajorDMR-17-66500	13
chr16	25747467	25747545	MajorDMR-17-66501	2
chr16	25751513	25751518	MajorDMR-17-66502	2
chr16	25754030	25754449	MajorDMR-17-66503	2
chr16	25758666	25758675	MajorDMR-17-66504	2
chr16	25762216	25763224	MajorDMR-17-66505	10
chr16	25764597	25764955	MajorDMR-17-66506	3
chr16	25774768	25774985	MajorDMR-17-66507	3
chr16	25777027	25777156	MajorDMR-17-66508	2
chr16	25779039	25779281	MajorDMR-17-66509	3
chr16	25780859	25780942	MajorDMR-17-66510	3
chr16	25786653	25786905	MajorDMR-17-66511	3
chr16	25794173	25795072	MajorDMR-17-66512	5
chr16	25807439	25807462	MajorDMR-17-66513	2
chr16	25857206	25857462	MajorDMR-17-66514	4
chr16	25861688	25862627	MajorDMR-17-66515	9
chr16	25865839	25865956	MajorDMR-17-66516	2
chr16	25872140	25872291	MajorDMR-17-66517	3
chr16	25883641	25884024	MajorDMR-17-66518	3
chr16	25891279	25891897	MajorDMR-17-66519	5
chr16	25894463	25894765	MajorDMR-17-66520	3
chr16	25900283	25900562	MajorDMR-17-66521	5
chr16	25907772	25908030	MajorDMR-17-66522	4
chr16	25909042	25909414	MajorDMR-17-66523	7
chr16	25911464	25911574	MajorDMR-17-66524	2
chr16	25920224	25920528	MajorDMR-17-66525	2
chr16	25934183	25934650	MajorDMR-17-66526	4
chr16	25936688	25937150	MajorDMR-17-66527	6
chr16	25961806	25962688	MajorDMR-17-66528	5
chr16	25988113	25989429	MajorDMR-17-66529	11
chr16	26006211	26006469	MajorDMR-17-66530	2
chr16	26015398	26015440	MajorDMR-17-66531	2
chr16	26016594	26016887	MajorDMR-17-66532	4
chr16	26030617	26030948	MajorDMR-17-66533	5
chr16	26038382	26038742	MajorDMR-17-66534	2
chr16	26042299	26043123	MajorDMR-17-66535	17
chr16	26053450	26053879	MajorDMR-17-66536	9
chr16	26061983	26063260	MajorDMR-17-66537	10
chr16	26067160	26067522	MajorDMR-17-66538	4
chr16	26069313	26070081	MajorDMR-17-66539	4
chr16	26087024	26087599	MajorDMR-17-66540	3
chr16	26090139	26090792	MajorDMR-17-66541	11
chr16	26099466	26099521	MajorDMR-17-66542	3
chr16	26114770	26115107	MajorDMR-17-66543	4
chr16	26130120	26130147	MajorDMR-17-66544	2
chr16	26130875	26131268	MajorDMR-17-66545	2
chr16	26131785	26132541	MajorDMR-17-66546	9
chr16	26144892	26145069	MajorDMR-17-66547	5
chr16	26145996	26146071	MajorDMR-17-66548	2
chr16	26152610	26152801	MajorDMR-17-66549	2
chr16	26156957	26157304	MajorDMR-17-66550	5
chr16	26189917	26190224	MajorDMR-17-66551	2
chr16	26207867	26208364	MajorDMR-17-66552	2
chr16	26217569	26218303	MajorDMR-17-66553	3
chr16	26222972	26223019	MajorDMR-17-66554	4
chr16	26225749	26226568	MajorDMR-17-66555	10
chr16	26228531	26228985	MajorDMR-17-66556	4
chr16	26230166	26231730	MajorDMR-17-66557	9
chr16	26265082	26265204	MajorDMR-17-66558	2
chr16	26268911	26268941	MajorDMR-17-66559	2
chr16	26274575	26274907	MajorDMR-17-66560	2
chr16	26281955	26282109	MajorDMR-17-66561	2
chr16	26286406	26286731	MajorDMR-17-66562	3
chr16	26308558	26308984	MajorDMR-17-66563	5
chr16	26313282	26313691	MajorDMR-17-66564	4
chr16	26320109	26320121	MajorDMR-17-66565	2
chr16	26328537	26328579	MajorDMR-17-66566	3
chr16	26329696	26330063	MajorDMR-17-66567	2
chr16	26355056	26355417	MajorDMR-17-66568	2
chr16	26364589	26364795	MajorDMR-17-66569	2
chr16	26371406	26371692	MajorDMR-17-66570	2
chr16	26376567	26376628	MajorDMR-17-66571	2
chr16	26377392	26377822	MajorDMR-17-66572	6
chr16	26390760	26391133	MajorDMR-17-66573	5
chr16	26393782	26394529	MajorDMR-17-66574	4
chr16	26397441	26398170	MajorDMR-17-66575	3
chr16	26405920	26406030	MajorDMR-17-66576	3
chr16	26431150	26431217	MajorDMR-17-66577	2
chr16	26452703	26453237	MajorDMR-17-66578	5
chr16	26454501	26454783	MajorDMR-17-66579	2
chr16	26486810	26487236	MajorDMR-17-66580	4
chr16	26509341	26509397	MajorDMR-17-66581	2
chr16	26516669	26516765	MajorDMR-17-66582	2
chr16	26552485	26552655	MajorDMR-17-66583	4
chr16	26578237	26578965	MajorDMR-17-66584	14
chr16	26612433	26612880	MajorDMR-17-66585	2
chr16	26625402	26626162	MajorDMR-17-66586	12
chr16	26653670	26653903	MajorDMR-17-66587	2
chr16	26656653	26657564	MajorDMR-17-66588	12
chr16	26670517	26670676	MajorDMR-17-66589	2
chr16	26676560	26677150	MajorDMR-17-66590	12
chr16	26678413	26678946	MajorDMR-17-66591	16
chr16	26717196	26717300	MajorDMR-17-66592	2
chr16	26721916	26722280	MajorDMR-17-66593	7
chr16	26729395	26729488	MajorDMR-17-66594	3
chr16	26735459	26735987	MajorDMR-17-66595	7
chr16	26739129	26739467	MajorDMR-17-66596	10
chr16	26740107	26740135	MajorDMR-17-66597	2
chr16	26751736	26751881	MajorDMR-17-66598	5
chr16	26758184	26758274	MajorDMR-17-66599	4
chr16	26758825	26759342	MajorDMR-17-66600	4
chr16	26760311	26760608	MajorDMR-17-66601	4
chr16	26779814	26779842	MajorDMR-17-66602	3
chr16	26818259	26818693	MajorDMR-17-66603	2
chr16	26826354	26826371	MajorDMR-17-66604	2
chr16	26835992	26837041	MajorDMR-17-66605	16
chr16	26841761	26842139	MajorDMR-17-66606	2
chr16	26851972	26852174	MajorDMR-17-66607	5
chr16	26868429	26868758	MajorDMR-17-66608	3
chr16	26885013	26885304	MajorDMR-17-66609	3
chr16	26912387	26912958	MajorDMR-17-66610	8
chr16	26921030	26921559	MajorDMR-17-66611	6
chr16	26924856	26925866	MajorDMR-17-66612	18
chr16	26948877	26949014	MajorDMR-17-66613	4
chr16	26963434	26963467	MajorDMR-17-66614	3
chr16	26994703	26994857	MajorDMR-17-66615	4
chr16	26997501	26998506	MajorDMR-17-66616	9
chr16	27004071	27004513	MajorDMR-17-66617	2
chr16	27005387	27005602	MajorDMR-17-66618	4
chr16	27010391	27010655	MajorDMR-17-66619	2
chr16	27014164	27014183	MajorDMR-17-66620	2
chr16	27023939	27024095	MajorDMR-17-66621	3
chr16	27035722	27036020	MajorDMR-17-66622	3
chr16	27039182	27039780	MajorDMR-17-66623	9
chr16	27063176	27063208	MajorDMR-17-66624	3
chr16	27063918	27063925	MajorDMR-17-66625	2
chr16	27075198	27075294	MajorDMR-17-66626	3
chr16	27078052	27079037	MajorDMR-17-66627	24
chr16	27085188	27085566	MajorDMR-17-66628	5
chr16	27092532	27092583	MajorDMR-17-66629	2
chr16	27094132	27095819	MajorDMR-17-66630	21
chr16	27099572	27099759	MajorDMR-17-66631	4
chr16	27108974	27109475	MajorDMR-17-66632	6
chr16	27132985	27133224	MajorDMR-17-66633	2
chr16	27135096	27135310	MajorDMR-17-66634	2
chr16	27137911	27138269	MajorDMR-17-66635	2
chr16	27140718	27140830	MajorDMR-17-66636	2
chr16	27166179	27166801	MajorDMR-17-66637	11
chr16	27178194	27178234	MajorDMR-17-66638	2
chr16	27180204	27180764	MajorDMR-17-66639	3
chr16	27190520	27191271	MajorDMR-17-66640	14
chr16	27194405	27194950	MajorDMR-17-66641	8
chr16	27200652	27201203	MajorDMR-17-66642	5
chr16	27220105	27220425	MajorDMR-17-66643	3
chr16	27225755	27225972	MajorDMR-17-66644	2
chr16	27234123	27234625	MajorDMR-17-66645	8
chr16	27235631	27235642	MajorDMR-17-66646	2
chr16	27236354	27236701	MajorDMR-17-66647	9
chr16	27246709	27246830	MajorDMR-17-66648	2
chr16	27247586	27247657	MajorDMR-17-66649	2
chr16	27248890	27249076	MajorDMR-17-66650	2
chr16	27254306	27254786	MajorDMR-17-66651	11
chr16	27256642	27256871	MajorDMR-17-66652	6
chr16	27262861	27263388	MajorDMR-17-66653	6
chr16	27265182	27265267	MajorDMR-17-66654	2
chr16	27269393	27270165	MajorDMR-17-66655	8
chr16	27316278	27316327	MajorDMR-17-66656	2
chr16	27323036	27323202	MajorDMR-17-66657	3
chr16	27326623	27326800	MajorDMR-17-66658	4
chr16	27327779	27328005	MajorDMR-17-66659	3
chr16	27330041	27330116	MajorDMR-17-66660	2
chr16	27331973	27332162	MajorDMR-17-66661	5
chr16	27336424	27336553	MajorDMR-17-66662	4
chr16	27337103	27337219	MajorDMR-17-66663	2
chr16	27338182	27339120	MajorDMR-17-66664	13
chr16	27346099	27346422	MajorDMR-17-66665	3
chr16	27347065	27347219	MajorDMR-17-66666	3
chr16	27348648	27348872	MajorDMR-17-66667	3
chr16	27358313	27358373	MajorDMR-17-66668	3
chr16	27379687	27379836	MajorDMR-17-66669	4
chr16	27386368	27386486	MajorDMR-17-66670	4
chr16	27390017	27390065	MajorDMR-17-66671	4
chr16	27413506	27413905	MajorDMR-17-66672	8
chr16	27417132	27417585	MajorDMR-17-66673	10
chr16	27426684	27426739	MajorDMR-17-66674	2
chr16	27450357	27450372	MajorDMR-17-66675	2
chr16	27451137	27451352	MajorDMR-17-66676	4
chr16	27459953	27460093	MajorDMR-17-66677	5
chr16	27461380	27461942	MajorDMR-17-66678	13
chr16	27474013	27474162	MajorDMR-17-66679	2
chr16	27486315	27486440	MajorDMR-17-66680	3
chr16	27496479	27496806	MajorDMR-17-66681	8
chr16	27497817	27497908	MajorDMR-17-66682	7
chr16	27510501	27511270	MajorDMR-17-66683	16
chr16	27515351	27515505	MajorDMR-17-66684	4
chr16	27523075	27523699	MajorDMR-17-66685	10
chr16	27525588	27525993	MajorDMR-17-66686	3
chr16	27526530	27526838	MajorDMR-17-66687	3
chr16	27527498	27527523	MajorDMR-17-66688	2
chr16	27532412	27532535	MajorDMR-17-66689	2
chr16	27540225	27541484	MajorDMR-17-66690	8
chr16	27560405	27560411	MajorDMR-17-66691	2
chr16	27571863	27572419	MajorDMR-17-66692	9
chr16	27606849	27607107	MajorDMR-17-66693	2
chr16	27610461	27610829	MajorDMR-17-66694	6
chr16	27623993	27624159	MajorDMR-17-66695	3
chr16	27636779	27636873	MajorDMR-17-66696	3
chr16	27639795	27640151	MajorDMR-17-66697	4
chr16	27645567	27646242	MajorDMR-17-66698	6
chr16	27648105	27648607	MajorDMR-17-66699	4
chr16	27654340	27654376	MajorDMR-17-66700	2
chr16	27681895	27681934	MajorDMR-17-66701	2
chr16	27698927	27699369	MajorDMR-17-66702	3
chr16	27709796	27709831	MajorDMR-17-66703	2
chr16	27711971	27712337	MajorDMR-17-66704	10
chr16	27712946	27712952	MajorDMR-17-66705	2
chr16	27715133	27715251	MajorDMR-17-66706	2
chr16	27718319	27718711	MajorDMR-17-66707	10
chr16	27719970	27720131	MajorDMR-17-66708	4
chr16	27723482	27723970	MajorDMR-17-66709	12
chr16	27729473	27730330	MajorDMR-17-66710	16
chr16	27731917	27733134	MajorDMR-17-66711	31
chr16	27734664	27735663	MajorDMR-17-66712	13
chr16	27736381	27736772	MajorDMR-17-66713	2
chr16	27740037	27740473	MajorDMR-17-66714	3
chr16	27751588	27751739	MajorDMR-17-66715	3
chr16	27753735	27753760	MajorDMR-17-66716	2
chr16	27755095	27755539	MajorDMR-17-66717	8
chr16	27760247	27760772	MajorDMR-17-66718	10
chr16	27767977	27768201	MajorDMR-17-66719	5
chr16	27770885	27771868	MajorDMR-17-66720	14
chr16	27776541	27776620	MajorDMR-17-66721	5
chr16	27780346	27780451	MajorDMR-17-66722	2
chr16	27781113	27783015	MajorDMR-17-66723	31
chr16	27787316	27791450	MajorDMR-17-66724	91
chr16	27792279	27793309	MajorDMR-17-66725	20
chr16	27795919	27796131	MajorDMR-17-66726	6
chr16	27797641	27797830	MajorDMR-17-66727	12
chr16	27802404	27802541	MajorDMR-17-66728	3
chr16	27807492	27807556	MajorDMR-17-66729	4
chr16	27809034	27809901	MajorDMR-17-66730	10
chr16	27815550	27815651	MajorDMR-17-66731	2
chr16	27818248	27818604	MajorDMR-17-66732	4
chr16	27827965	27828040	MajorDMR-17-66733	2
chr16	27864960	27865009	MajorDMR-17-66734	2
chr16	27869121	27869593	MajorDMR-17-66735	7
chr16	27876551	27876710	MajorDMR-17-66736	2
chr16	27879183	27879578	MajorDMR-17-66737	9
chr16	27891552	27891908	MajorDMR-17-66738	3
chr16	27894902	27895338	MajorDMR-17-66739	2
chr16	27898714	27899963	MajorDMR-17-66740	15
chr16	27928694	27929158	MajorDMR-17-66741	3
chr16	27934620	27934785	MajorDMR-17-66742	2
chr16	27937056	27937496	MajorDMR-17-66743	8
chr16	27942486	27942680	MajorDMR-17-66744	6
chr16	27950105	27950290	MajorDMR-17-66745	2
chr16	27956679	27956979	MajorDMR-17-66746	10
chr16	27985116	27985220	MajorDMR-17-66747	2
chr16	27991205	27991819	MajorDMR-17-66748	9
chr16	27992457	27992629	MajorDMR-17-66749	5
chr16	28016191	28016229	MajorDMR-17-66750	2
chr16	28026108	28026692	MajorDMR-17-66751	5
chr16	28049893	28049899	MajorDMR-17-66752	2
chr16	28071033	28071127	MajorDMR-17-66753	5
chr16	28076178	28076402	MajorDMR-17-66754	8
chr16	28082029	28082042	MajorDMR-17-66755	2
chr16	28096477	28096489	MajorDMR-17-66756	2
chr16	28102354	28103348	MajorDMR-17-66757	12
chr16	28104353	28104393	MajorDMR-17-66758	2
chr16	28110993	28111146	MajorDMR-17-66759	3
chr16	28141565	28142006	MajorDMR-17-66760	5
chr16	28147465	28148496	MajorDMR-17-66761	10
chr16	28172670	28172758	MajorDMR-17-66762	2
chr16	28175595	28175655	MajorDMR-17-66763	2
chr16	28215697	28215928	MajorDMR-17-66764	5
chr16	28261405	28261669	MajorDMR-17-66765	5
chr16	28278673	28278974	MajorDMR-17-66766	2
chr16	28292070	28292279	MajorDMR-17-66767	5
chr16	28292801	28293209	MajorDMR-17-66768	9
chr16	28295168	28296059	MajorDMR-17-66769	13
chr16	28297106	28297328	MajorDMR-17-66770	6
chr16	28308645	28308693	MajorDMR-17-66771	2
chr16	28309436	28309984	MajorDMR-17-66772	4
chr16	28315567	28315748	MajorDMR-17-66773	7
chr16	28338389	28338520	MajorDMR-17-66774	2
chr16	28341591	28342056	MajorDMR-17-66775	6
chr16	28379225	28379605	MajorDMR-17-66776	8
chr16	28383205	28383432	MajorDMR-17-66777	4
chr16	28428611	28428659	MajorDMR-17-66778	3
chr16	28509834	28510290	MajorDMR-17-66779	2
chr16	28516274	28516609	MajorDMR-17-66780	3
chr16	28519333	28519653	MajorDMR-17-66781	7
chr16	28535418	28536239	MajorDMR-17-66782	5
chr16	28550019	28550668	MajorDMR-17-66783	13
chr16	28568547	28568971	MajorDMR-17-66784	2
chr16	28577518	28577552	MajorDMR-17-66785	3
chr16	28581099	28581244	MajorDMR-17-66786	3
chr16	28585381	28586268	MajorDMR-17-66787	9
chr16	28607769	28608567	MajorDMR-17-66788	7
chr16	28609413	28609532	MajorDMR-17-66789	3
chr16	28615081	28615540	MajorDMR-17-66790	5
chr16	28620450	28621614	MajorDMR-17-66791	11
chr16	28632982	28632987	MajorDMR-17-66792	2
chr16	28677194	28677276	MajorDMR-17-66793	3
chr16	28754629	28754928	MajorDMR-17-66794	4
chr16	28758563	28758754	MajorDMR-17-66795	2
chr16	28814314	28814999	MajorDMR-17-66796	7
chr16	28832630	28833054	MajorDMR-17-66797	5
chr16	28846250	28846520	MajorDMR-17-66798	5
chr16	28853850	28854162	MajorDMR-17-66799	5
chr16	28862220	28862570	MajorDMR-17-66800	3
chr16	28869749	28870059	MajorDMR-17-66801	6
chr16	28876008	28876019	MajorDMR-17-66802	2
chr16	28877138	28877519	MajorDMR-17-66803	2
chr16	28878511	28878559	MajorDMR-17-66804	2
chr16	28880945	28880965	MajorDMR-17-66805	2
chr16	28886580	28886951	MajorDMR-17-66806	4
chr16	28887457	28887859	MajorDMR-17-66807	5
chr16	28888813	28889111	MajorDMR-17-66808	2
chr16	28889761	28890487	MajorDMR-17-66809	11
chr16	28894172	28894888	MajorDMR-17-66810	13
chr16	28910487	28910655	MajorDMR-17-66811	4
chr16	28917450	28917599	MajorDMR-17-66812	3
chr16	28935229	28935262	MajorDMR-17-66813	2
chr16	28941929	28942104	MajorDMR-17-66814	2
chr16	28956577	28956757	MajorDMR-17-66815	9
chr16	29003250	29003417	MajorDMR-17-66816	5
chr16	29010062	29010235	MajorDMR-17-66817	3
chr16	29013952	29014367	MajorDMR-17-66818	3
chr16	29016053	29016405	MajorDMR-17-66819	2
chr16	29017193	29017432	MajorDMR-17-66820	2
chr16	29020855	29020950	MajorDMR-17-66821	2
chr16	29024327	29024484	MajorDMR-17-66822	5
chr16	29032169	29032212	MajorDMR-17-66823	2
chr16	29045643	29045828	MajorDMR-17-66824	2
chr16	29085991	29086575	MajorDMR-17-66825	32
chr16	29118357	29118382	MajorDMR-17-66826	2
chr16	29126324	29127564	MajorDMR-17-66827	15
chr16	29133845	29133969	MajorDMR-17-66828	2
chr16	29136754	29137006	MajorDMR-17-66829	4
chr16	29139396	29140397	MajorDMR-17-66830	11
chr16	29141173	29142866	MajorDMR-17-66831	44
chr16	29144730	29145090	MajorDMR-17-66832	8
chr16	29155393	29156289	MajorDMR-17-66833	12
chr16	29168418	29168757	MajorDMR-17-66834	8
chr16	29170729	29170816	MajorDMR-17-66835	2
chr16	29188800	29189305	MajorDMR-17-66836	18
chr16	29190389	29191679	MajorDMR-17-66837	36
chr16	29197121	29198491	MajorDMR-17-66838	37
chr16	29212768	29213065	MajorDMR-17-66839	3
chr16	29213591	29215264	MajorDMR-17-66840	31
chr16	29231635	29232474	MajorDMR-17-66841	15
chr16	29236704	29236759	MajorDMR-17-66842	4
chr16	29241936	29242440	MajorDMR-17-66843	19
chr16	29259540	29259592	MajorDMR-17-66844	2
chr16	29267533	29267923	MajorDMR-17-66845	4
chr16	29268857	29269505	MajorDMR-17-66846	17
chr16	29270334	29271934	MajorDMR-17-66847	45
chr16	29276674	29277065	MajorDMR-17-66848	5
chr16	29278027	29278907	MajorDMR-17-66849	6
chr16	29280496	29280989	MajorDMR-17-66850	9
chr16	29295243	29295281	MajorDMR-17-66851	2
chr16	29296492	29297321	MajorDMR-17-66852	11
chr16	29300675	29300800	MajorDMR-17-66853	3
chr16	29303251	29304831	MajorDMR-17-66854	28
chr16	29312045	29313241	MajorDMR-17-66855	19
chr16	29316250	29316279	MajorDMR-17-66856	3
chr16	29322265	29322431	MajorDMR-17-66857	5
chr16	29324361	29324855	MajorDMR-17-66858	11
chr16	29327605	29328361	MajorDMR-17-66859	7
chr16	29329913	29329974	MajorDMR-17-66860	2
chr16	29347740	29348070	MajorDMR-17-66861	3
chr16	29351712	29352636	MajorDMR-17-66862	8
chr16	29362677	29363946	MajorDMR-17-66863	19
chr16	29481111	29481327	MajorDMR-17-66864	4
chr16	29578335	29578387	MajorDMR-17-66865	2
chr16	29614107	29614872	MajorDMR-17-66866	9
chr16	29620200	29620513	MajorDMR-17-66867	2
chr16	29625683	29626467	MajorDMR-17-66868	14
chr16	29627888	29628209	MajorDMR-17-66869	3
chr16	29630055	29630194	MajorDMR-17-66870	3
chr16	29659431	29659499	MajorDMR-17-66871	2
chr16	29664922	29665190	MajorDMR-17-66872	2
chr16	29677606	29678434	MajorDMR-17-66873	20
chr16	29685927	29686186	MajorDMR-17-66874	4
chr16	29690270	29690812	MajorDMR-17-66875	6
chr16	29694978	29695284	MajorDMR-17-66876	6
chr16	29696122	29696136	MajorDMR-17-66877	2
chr16	29697762	29697942	MajorDMR-17-66878	6
chr16	29705990	29706608	MajorDMR-17-66879	27
chr16	29714292	29714404	MajorDMR-17-66880	2
chr16	29720177	29721629	MajorDMR-17-66881	10
chr16	29723912	29724295	MajorDMR-17-66882	3
chr16	29730265	29730486	MajorDMR-17-66883	2
chr16	29738976	29739010	MajorDMR-17-66884	2
chr16	29742147	29742247	MajorDMR-17-66885	3
chr16	29747760	29748102	MajorDMR-17-66886	3
chr16	29757343	29757962	MajorDMR-17-66887	6
chr16	29780586	29780883	MajorDMR-17-66888	4
chr16	29832655	29833314	MajorDMR-17-66889	5
chr16	29835460	29835597	MajorDMR-17-66890	4
chr16	29838704	29838716	MajorDMR-17-66891	2
chr16	29842769	29843042	MajorDMR-17-66892	3
chr16	29856384	29856541	MajorDMR-17-66893	2
chr16	29859884	29860071	MajorDMR-17-66894	3
chr16	29869922	29870268	MajorDMR-17-66895	9
chr16	29873071	29873180	MajorDMR-17-66896	3
chr16	29887566	29889275	MajorDMR-17-66897	63
chr16	29899194	29899338	MajorDMR-17-66898	6
chr16	29923414	29923554	MajorDMR-17-66899	3
chr16	29933247	29933271	MajorDMR-17-66900	2
chr16	29935074	29936109	MajorDMR-17-66901	19
chr16	29938625	29939145	MajorDMR-17-66902	3
chr16	29951626	29952527	MajorDMR-17-66903	7
chr16	29956250	29956292	MajorDMR-17-66904	2
chr16	29963232	29963505	MajorDMR-17-66905	4
chr16	29965422	29965558	MajorDMR-17-66906	2
chr16	29974293	29974440	MajorDMR-17-66907	4
chr16	29987955	29988578	MajorDMR-17-66908	5
chr16	29993810	29994202	MajorDMR-17-66909	10
chr16	30003613	30003855	MajorDMR-17-66910	2
chr16	30014689	30015022	MajorDMR-17-66911	2
chr16	30016873	30016900	MajorDMR-17-66912	2
chr16	30026198	30026348	MajorDMR-17-66913	2
chr16	30060470	30061978	MajorDMR-17-66914	28
chr16	30075004	30075303	MajorDMR-17-66915	9
chr16	30079120	30079447	MajorDMR-17-66916	2
chr16	30080616	30081536	MajorDMR-17-66917	10
chr16	30082287	30082329	MajorDMR-17-66918	2
chr16	30085980	30086143	MajorDMR-17-66919	6
chr16	30090125	30090481	MajorDMR-17-66920	8
chr16	30096286	30096763	MajorDMR-17-66921	3
chr16	30099881	30100602	MajorDMR-17-66922	7
chr16	30102138	30102567	MajorDMR-17-66923	18
chr16	30103963	30104141	MajorDMR-17-66924	5
chr16	30122165	30122236	MajorDMR-17-66925	2
chr16	30124802	30124963	MajorDMR-17-66926	9
chr16	30125780	30126073	MajorDMR-17-66927	11
chr16	30133323	30133558	MajorDMR-17-66928	6
chr16	30154438	30154771	MajorDMR-17-66929	4
chr16	30181697	30181755	MajorDMR-17-66930	4
chr16	30220406	30220433	MajorDMR-17-66931	2
chr16	30318040	30318092	MajorDMR-17-66932	2
chr16	30343234	30343379	MajorDMR-17-66933	3
chr16	30347239	30347509	MajorDMR-17-66934	10
chr16	30355380	30355830	MajorDMR-17-66935	2
chr16	30360652	30360970	MajorDMR-17-66936	7
chr16	30363048	30364231	MajorDMR-17-66937	11
chr16	30367659	30368793	MajorDMR-17-66938	6
chr16	30379017	30379126	MajorDMR-17-66939	6
chr16	30394944	30395099	MajorDMR-17-66940	2
chr16	30402787	30402910	MajorDMR-17-66941	2
chr16	30436756	30437632	MajorDMR-17-66942	16
chr16	30457683	30457731	MajorDMR-17-66943	4
chr16	30459537	30460031	MajorDMR-17-66944	2
chr16	30485295	30485961	MajorDMR-17-66945	8
chr16	30487437	30487567	MajorDMR-17-66946	3
chr16	30501403	30501780	MajorDMR-17-66947	9
chr16	30505960	30506286	MajorDMR-17-66948	3
chr16	30533442	30533526	MajorDMR-17-66949	3
chr16	30535322	30535749	MajorDMR-17-66950	9
chr16	30540774	30540921	MajorDMR-17-66951	2
chr16	30556150	30556299	MajorDMR-17-66952	2
chr16	30565281	30565457	MajorDMR-17-66953	8
chr16	30573333	30573470	MajorDMR-17-66954	3
chr16	30628770	30629406	MajorDMR-17-66955	6
chr16	30640001	30640741	MajorDMR-17-66956	10
chr16	30651443	30651955	MajorDMR-17-66957	4
chr16	30680645	30680745	MajorDMR-17-66958	2
chr16	30688796	30689954	MajorDMR-17-66959	5
chr16	30699905	30700179	MajorDMR-17-66960	2
chr16	30711962	30712065	MajorDMR-17-66961	8
chr16	30725256	30725368	MajorDMR-17-66962	3
chr16	30726712	30726873	MajorDMR-17-66963	4
chr16	30733970	30734393	MajorDMR-17-66964	3
chr16	30735978	30736343	MajorDMR-17-66965	10
chr16	30737903	30737966	MajorDMR-17-66966	2
chr16	30740435	30740852	MajorDMR-17-66967	10
chr16	30748690	30748714	MajorDMR-17-66968	2
chr16	30751794	30751997	MajorDMR-17-66969	2
chr16	30755126	30755788	MajorDMR-17-66970	7
chr16	30772057	30772084	MajorDMR-17-66971	2
chr16	30786278	30786396	MajorDMR-17-66972	3
chr16	30788176	30788235	MajorDMR-17-66973	2
chr16	30789207	30789524	MajorDMR-17-66974	2
chr16	30791785	30791828	MajorDMR-17-66975	2
chr16	30814124	30814301	MajorDMR-17-66976	6
chr16	30832191	30832679	MajorDMR-17-66977	3
chr16	30840592	30841315	MajorDMR-17-66978	9
chr16	30851012	30851020	MajorDMR-17-66979	2
chr16	30856138	30856705	MajorDMR-17-66980	6
chr16	30868019	30868438	MajorDMR-17-66981	2
chr16	30872269	30873246	MajorDMR-17-66982	14
chr16	30888428	30888830	MajorDMR-17-66983	5
chr16	30892664	30893752	MajorDMR-17-66984	14
chr16	30899304	30899546	MajorDMR-17-66985	8
chr16	30902443	30902817	MajorDMR-17-66986	6
chr16	30904039	30904790	MajorDMR-17-66987	5
chr16	30907538	30907680	MajorDMR-17-66988	8
chr16	30914055	30914155	MajorDMR-17-66989	3
chr16	30917671	30917786	MajorDMR-17-66990	3
chr16	30921775	30922154	MajorDMR-17-66991	4
chr16	30946800	30947203	MajorDMR-17-66992	4
chr16	30961580	30962243	MajorDMR-17-66993	6
chr16	30962960	30963115	MajorDMR-17-66994	3
chr16	30964585	30964934	MajorDMR-17-66995	6
chr16	30984334	30984404	MajorDMR-17-66996	4
chr16	30993799	30993902	MajorDMR-17-66997	5
chr16	31008266	31008998	MajorDMR-17-66998	9
chr16	31025027	31025740	MajorDMR-17-66999	3
chr16	31026569	31026761	MajorDMR-17-67000	6
chr16	31037129	31037496	MajorDMR-17-67001	8
chr16	31062127	31062144	MajorDMR-17-67002	2
chr16	31067287	31067402	MajorDMR-17-67003	2
chr16	31087504	31087602	MajorDMR-17-67004	2
chr16	31092141	31092312	MajorDMR-17-67005	2
chr16	31093456	31093991	MajorDMR-17-67006	8
chr16	31095367	31095710	MajorDMR-17-67007	14
chr16	31117317	31118064	MajorDMR-17-67008	10
chr16	31130562	31130660	MajorDMR-17-67009	3
chr16	31140570	31141253	MajorDMR-17-67010	15
chr16	31145622	31147200	MajorDMR-17-67011	33
chr16	31148195	31148223	MajorDMR-17-67012	2
chr16	31150340	31150761	MajorDMR-17-67013	5
chr16	31152757	31153033	MajorDMR-17-67014	3
chr16	31159363	31160097	MajorDMR-17-67015	17
chr16	31190083	31190231	MajorDMR-17-67016	3
chr16	31213081	31213446	MajorDMR-17-67017	9
chr16	31213997	31214308	MajorDMR-17-67018	6
chr16	31218097	31218258	MajorDMR-17-67019	5
chr16	31218785	31219172	MajorDMR-17-67020	4
chr16	31225626	31226128	MajorDMR-17-67021	17
chr16	31238228	31238774	MajorDMR-17-67022	6
chr16	31253572	31253778	MajorDMR-17-67023	3
chr16	31256533	31257339	MajorDMR-17-67024	7
chr16	31264119	31264631	MajorDMR-17-67025	3
chr16	31278755	31279185	MajorDMR-17-67026	4
chr16	31282515	31282521	MajorDMR-17-67027	2
chr16	31283023	31283095	MajorDMR-17-67028	2
chr16	31293939	31294136	MajorDMR-17-67029	3
chr16	31298222	31298293	MajorDMR-17-67030	2
chr16	31310063	31310137	MajorDMR-17-67031	2
chr16	31311247	31312089	MajorDMR-17-67032	3
chr16	31337772	31338692	MajorDMR-17-67033	4
chr16	31339440	31339749	MajorDMR-17-67034	2
chr16	31340957	31341641	MajorDMR-17-67035	27
chr16	31345057	31345278	MajorDMR-17-67036	3
chr16	31346698	31346714	MajorDMR-17-67037	2
chr16	31357929	31358215	MajorDMR-17-67038	2
chr16	31361534	31361988	MajorDMR-17-67039	2
chr16	31363017	31363606	MajorDMR-17-67040	4
chr16	31368111	31368516	MajorDMR-17-67041	5
chr16	31369409	31369477	MajorDMR-17-67042	2
chr16	31372688	31372892	MajorDMR-17-67043	2
chr16	31383229	31383244	MajorDMR-17-67044	2
chr16	31388663	31388973	MajorDMR-17-67045	2
chr16	31392218	31392226	MajorDMR-17-67046	2
chr16	31393831	31394215	MajorDMR-17-67047	4
chr16	31399051	31399404	MajorDMR-17-67048	2
chr16	31404912	31405149	MajorDMR-17-67049	3
chr16	31406883	31407164	MajorDMR-17-67050	2
chr16	31412891	31413080	MajorDMR-17-67051	3
chr16	31415491	31415967	MajorDMR-17-67052	2
chr16	31417688	31418000	MajorDMR-17-67053	3
chr16	31419160	31419293	MajorDMR-17-67054	2
chr16	31421598	31422331	MajorDMR-17-67055	3
chr16	31432119	31432545	MajorDMR-17-67056	3
chr16	31433101	31433450	MajorDMR-17-67057	3
chr16	31434548	31435812	MajorDMR-17-67058	7
chr16	31441908	31441955	MajorDMR-17-67059	2
chr16	31458969	31459305	MajorDMR-17-67060	5
chr16	31463933	31465846	MajorDMR-17-67061	18
chr16	31468612	31468661	MajorDMR-17-67062	4
chr16	31469299	31469311	MajorDMR-17-67063	2
chr16	31484416	31484619	MajorDMR-17-67064	3
chr16	31495871	31496236	MajorDMR-17-67065	9
chr16	31500192	31500490	MajorDMR-17-67066	14
chr16	31516280	31516392	MajorDMR-17-67067	2
chr16	31730329	31730512	MajorDMR-17-67068	2
chr16	31731615	31731750	MajorDMR-17-67069	3
chr16	31864279	31864622	MajorDMR-17-67070	2
chr16	31870832	31870991	MajorDMR-17-67071	5
chr16	31884371	31884575	MajorDMR-17-67072	4
chr16	31886785	31887017	MajorDMR-17-67073	4
chr16	31997813	31998237	MajorDMR-17-67074	7
chr16	32234378	32234659	MajorDMR-17-67075	2
chr16	32271929	32271973	MajorDMR-17-67076	2
chr16	32352363	32352520	MajorDMR-17-67077	3
chr16	32581930	32582870	MajorDMR-17-67078	3
chr16	32885183	32885493	MajorDMR-17-67079	3
chr16	32893196	32893206	MajorDMR-17-67080	2
chr16	32893938	32893959	MajorDMR-17-67081	2
chr16	32941315	32941745	MajorDMR-17-67082	6
chr16	33295026	33295129	MajorDMR-17-67083	3
chr16	33347432	33347474	MajorDMR-17-67084	2
chr16	33349554	33349711	MajorDMR-17-67085	3
chr16	33368632	33368731	MajorDMR-17-67086	2
chr16	33394610	33394727	MajorDMR-17-67087	3
chr16	33401399	33402624	MajorDMR-17-67088	17
chr16	33445513	33446065	MajorDMR-17-67089	3
chr16	33458784	33458969	MajorDMR-17-67090	4
chr16	33467108	33467282	MajorDMR-17-67091	2
chr16	33498433	33498456	MajorDMR-17-67092	3
chr16	33514123	33514276	MajorDMR-17-67093	4
chr16	33726078	33726118	MajorDMR-17-67094	3
chr16	33726629	33726780	MajorDMR-17-67095	2
chr16	33781364	33781445	MajorDMR-17-67096	2
chr16	33904192	33904472	MajorDMR-17-67097	3
chr16	33905324	33905427	MajorDMR-17-67098	2
chr16	33908245	33908674	MajorDMR-17-67099	2
chr16	33909507	33910214	MajorDMR-17-67100	4
chr16	33915018	33915317	MajorDMR-17-67101	3
chr16	33917865	33918611	MajorDMR-17-67102	3
chr16	33920030	33920125	MajorDMR-17-67103	2
chr16	33968807	33969496	MajorDMR-17-67104	3
chr16	33982379	33982636	MajorDMR-17-67105	3
chr16	33983653	33983896	MajorDMR-17-67106	2
chr16	33985257	33985587	MajorDMR-17-67107	2
chr16	33986268	33987270	MajorDMR-17-67108	4
chr16	33993313	33994225	MajorDMR-17-67109	4
chr16	33995080	33996710	MajorDMR-17-67110	9
chr16	33999726	34000186	MajorDMR-17-67111	3
chr16	34001520	34001841	MajorDMR-17-67112	2
chr16	34004509	34004593	MajorDMR-17-67113	2
chr16	34005137	34005799	MajorDMR-17-67114	4
chr16	34006582	34007613	MajorDMR-17-67115	8
chr16	34010041	34011730	MajorDMR-17-67116	7
chr16	34013060	34013245	MajorDMR-17-67117	3
chr16	34014504	34014728	MajorDMR-17-67118	2
chr16	34015358	34016656	MajorDMR-17-67119	8
chr16	34022007	34022263	MajorDMR-17-67120	2
chr16	34022878	34022945	MajorDMR-17-67121	2
chr16	34796270	34796590	MajorDMR-17-67122	2
chr16	34798929	34798983	MajorDMR-17-67123	2
chr16	34833224	34833638	MajorDMR-17-67124	6
chr16	34884130	34885595	MajorDMR-17-67125	4
chr16	34887659	34887920	MajorDMR-17-67126	2
chr16	34889408	34889651	MajorDMR-17-67127	2
chr16	34890672	34890933	MajorDMR-17-67128	2
chr16	34897134	34897710	MajorDMR-17-67129	4
chr16	34907673	34909442	MajorDMR-17-67130	8
chr16	34910699	34911102	MajorDMR-17-67131	3
chr16	34916185	34917086	MajorDMR-17-67132	3
chr16	34971383	34972340	MajorDMR-17-67133	4
chr16	34972978	34973480	MajorDMR-17-67134	2
chr16	35004109	35005458	MajorDMR-17-67135	5
chr16	35006041	35006456	MajorDMR-17-67136	2
chr16	35007322	35007494	MajorDMR-17-67137	3
chr16	35010715	35012779	MajorDMR-17-67138	9
chr16	35015982	35016717	MajorDMR-17-67139	6
chr16	35017588	35017743	MajorDMR-17-67140	2
chr16	35018691	35018853	MajorDMR-17-67141	2
chr16	35149470	35149931	MajorDMR-17-67142	4
chr16	35152422	35152967	MajorDMR-17-67143	4
chr16	35154204	35154871	MajorDMR-17-67144	4
chr16	35157144	35157885	MajorDMR-17-67145	3
chr16	35159263	35159718	MajorDMR-17-67146	2
chr16	35194219	35194260	MajorDMR-17-67147	2
chr16	35195138	35195184	MajorDMR-17-67148	2
chr16	35200194	35200384	MajorDMR-17-67149	3
chr16	35201950	35202128	MajorDMR-17-67150	2
chr16	35203176	35203275	MajorDMR-17-67151	2
chr16	35203962	35204317	MajorDMR-17-67152	4
chr16	35213112	35213798	MajorDMR-17-67153	3
chr16	35216391	35216759	MajorDMR-17-67154	3
chr16	35220517	35220761	MajorDMR-17-67155	2
chr16	35221496	35221900	MajorDMR-17-67156	5
chr16	35222478	35222550	MajorDMR-17-67157	2
chr16	35223431	35223739	MajorDMR-17-67158	3
chr16	35224250	35226611	MajorDMR-17-67159	10
chr16	35227502	35229044	MajorDMR-17-67160	9
chr16	35230055	35230896	MajorDMR-17-67161	6
chr16	35232740	35232953	MajorDMR-17-67162	4
chr16	35234407	35234589	MajorDMR-17-67163	2
chr16	35235090	35235323	MajorDMR-17-67164	2
chr16	35236554	35238032	MajorDMR-17-67165	9
chr16	35238770	35239114	MajorDMR-17-67166	2
chr16	35240245	35241552	MajorDMR-17-67167	10
chr16	35243033	35243612	MajorDMR-17-67168	3
chr16	35244777	35245068	MajorDMR-17-67169	2
chr16	35245763	35245980	MajorDMR-17-67170	3
chr16	35247200	35247581	MajorDMR-17-67171	3
chr16	35248150	35249176	MajorDMR-17-67172	9
chr16	35250539	35250756	MajorDMR-17-67173	5
chr16	35252323	35252357	MajorDMR-17-67174	2
chr16	35254605	35255042	MajorDMR-17-67175	2
chr16	35255653	35256372	MajorDMR-17-67176	5
chr16	35256901	35258189	MajorDMR-17-67177	7
chr16	35264896	35265371	MajorDMR-17-67178	4
chr16	35265913	35266228	MajorDMR-17-67179	2
chr16	35266759	35267698	MajorDMR-17-67180	5
chr16	35268578	35268751	MajorDMR-17-67181	2
chr16	35269384	35269906	MajorDMR-17-67182	3
chr16	35272591	35272986	MajorDMR-17-67183	2
chr16	35273552	35274010	MajorDMR-17-67184	2
chr16	35275633	35275880	MajorDMR-17-67185	2
chr16	35276601	35277209	MajorDMR-17-67186	3
chr16	35277823	35278519	MajorDMR-17-67187	3
chr16	35280073	35280150	MajorDMR-17-67188	3
chr16	35281030	35281134	MajorDMR-17-67189	2
chr16	35283796	35285030	MajorDMR-17-67190	6
chr16	35285706	35285760	MajorDMR-17-67191	2
chr16	46597074	46597232	MajorDMR-17-67192	2
chr16	46646426	46646540	MajorDMR-17-67193	4
chr16	46647169	46648199	MajorDMR-17-67194	9
chr16	46650374	46651242	MajorDMR-17-67195	9
chr16	46656998	46657313	MajorDMR-17-67196	4
chr16	46663533	46664237	MajorDMR-17-67197	5
chr16	46665583	46666649	MajorDMR-17-67198	11
chr16	46686779	46687202	MajorDMR-17-67199	4
chr16	46724930	46724966	MajorDMR-17-67200	5
chr16	46745162	46745398	MajorDMR-17-67201	2
chr16	46749988	46750042	MajorDMR-17-67202	4
chr16	46751759	46751854	MajorDMR-17-67203	2
chr16	46766266	46766355	MajorDMR-17-67204	4
chr16	46782722	46783019	MajorDMR-17-67205	5
chr16	46791217	46792324	MajorDMR-17-67206	20
chr16	46795943	46796021	MajorDMR-17-67207	4
chr16	46797149	46797584	MajorDMR-17-67208	14
chr16	46871351	46871715	MajorDMR-17-67209	4
chr16	46880845	46880863	MajorDMR-17-67210	2
chr16	46882765	46883112	MajorDMR-17-67211	3
chr16	46890906	46891068	MajorDMR-17-67212	7
chr16	46902537	46902905	MajorDMR-17-67213	3
chr16	46905681	46906052	MajorDMR-17-67214	6
chr16	46916403	46916456	MajorDMR-17-67215	2
chr16	46917255	46917355	MajorDMR-17-67216	4
chr16	46920835	46921772	MajorDMR-17-67217	15
chr16	46922283	46924911	MajorDMR-17-67218	20
chr16	46926614	46929163	MajorDMR-17-67219	37
chr16	46929939	46931608	MajorDMR-17-67220	15
chr16	46932115	46932531	MajorDMR-17-67221	9
chr16	46933164	46934017	MajorDMR-17-67222	5
chr16	46934659	46935854	MajorDMR-17-67223	8
chr16	46938858	46939062	MajorDMR-17-67224	5
chr16	46940890	46941782	MajorDMR-17-67225	10
chr16	46942336	46942708	MajorDMR-17-67226	4
chr16	46943341	46943387	MajorDMR-17-67227	3
chr16	46944057	46945590	MajorDMR-17-67228	13
chr16	46947042	46947555	MajorDMR-17-67229	5
chr16	46950149	46950207	MajorDMR-17-67230	2
chr16	46951514	46952727	MajorDMR-17-67231	15
chr16	46954220	46955337	MajorDMR-17-67232	17
chr16	46956230	46956373	MajorDMR-17-67233	6
chr16	46957586	46957988	MajorDMR-17-67234	6
chr16	46958862	46959157	MajorDMR-17-67235	3
chr16	46960477	46964173	MajorDMR-17-67236	59
chr16	46966881	46967422	MajorDMR-17-67237	5
chr16	46997937	46997979	MajorDMR-17-67238	2
chr16	47003840	47004036	MajorDMR-17-67239	2
chr16	47020882	47021092	MajorDMR-17-67240	2
chr16	47034675	47034965	MajorDMR-17-67241	4
chr16	47063392	47063654	MajorDMR-17-67242	2
chr16	47078839	47079511	MajorDMR-17-67243	11
chr16	47081048	47081590	MajorDMR-17-67244	3
chr16	47091639	47091796	MajorDMR-17-67245	2
chr16	47095227	47095536	MajorDMR-17-67246	9
chr16	47113810	47113972	MajorDMR-17-67247	2
chr16	47117370	47117735	MajorDMR-17-67248	12
chr16	47196681	47196835	MajorDMR-17-67249	2
chr16	47230513	47230734	MajorDMR-17-67250	3
chr16	47281480	47281828	MajorDMR-17-67251	3
chr16	47288824	47288985	MajorDMR-17-67252	6
chr16	47345671	47345940	MajorDMR-17-67253	6
chr16	47350303	47350895	MajorDMR-17-67254	3
chr16	47393647	47393722	MajorDMR-17-67255	2
chr16	47447088	47447448	MajorDMR-17-67256	2
chr16	47466055	47466222	MajorDMR-17-67257	3
chr16	47500256	47500383	MajorDMR-17-67258	2
chr16	47526089	47527035	MajorDMR-17-67259	8
chr16	47570820	47571402	MajorDMR-17-67260	3
chr16	47612714	47612957	MajorDMR-17-67261	2
chr16	47625324	47625349	MajorDMR-17-67262	2
chr16	47667413	47667569	MajorDMR-17-67263	3
chr16	47676808	47676939	MajorDMR-17-67264	3
chr16	47746867	47746968	MajorDMR-17-67265	2
chr16	47758213	47758266	MajorDMR-17-67266	2
chr16	47767484	47767631	MajorDMR-17-67267	3
chr16	47882394	47882808	MajorDMR-17-67268	3
chr16	47885189	47885409	MajorDMR-17-67269	5
chr16	47905015	47905345	MajorDMR-17-67270	2
chr16	47907700	47908032	MajorDMR-17-67271	8
chr16	47921543	47921688	MajorDMR-17-67272	3
chr16	47931229	47931343	MajorDMR-17-67273	2
chr16	47948604	47948950	MajorDMR-17-67274	2
chr16	47958949	47958992	MajorDMR-17-67275	2
chr16	47997650	47997796	MajorDMR-17-67276	3
chr16	48004134	48004407	MajorDMR-17-67277	3
chr16	48012593	48013176	MajorDMR-17-67278	4
chr16	48025603	48025820	MajorDMR-17-67279	4
chr16	48045652	48046457	MajorDMR-17-67280	9
chr16	48047399	48048178	MajorDMR-17-67281	11
chr16	48054918	48054978	MajorDMR-17-67282	2
chr16	48072801	48073572	MajorDMR-17-67283	3
chr16	48075318	48075366	MajorDMR-17-67284	2
chr16	48076115	48076506	MajorDMR-17-67285	4
chr16	48081541	48082063	MajorDMR-17-67286	5
chr16	48101397	48101555	MajorDMR-17-67287	2
chr16	48135309	48135625	MajorDMR-17-67288	6
chr16	48136378	48136473	MajorDMR-17-67289	3
chr16	48143350	48143983	MajorDMR-17-67290	17
chr16	48162930	48163027	MajorDMR-17-67291	2
chr16	48172224	48172256	MajorDMR-17-67292	2
chr16	48172829	48172867	MajorDMR-17-67293	2
chr16	48177889	48178001	MajorDMR-17-67294	5
chr16	48195969	48196105	MajorDMR-17-67295	2
chr16	48211604	48211667	MajorDMR-17-67296	2
chr16	48228989	48229418	MajorDMR-17-67297	5
chr16	48235901	48236051	MajorDMR-17-67298	2
chr16	48240901	48241036	MajorDMR-17-67299	3
chr16	48249807	48249856	MajorDMR-17-67300	2
chr16	48250682	48251432	MajorDMR-17-67301	6
chr16	48265776	48265913	MajorDMR-17-67302	4
chr16	48271460	48271552	MajorDMR-17-67303	2
chr16	48279242	48279517	MajorDMR-17-67304	2
chr16	48280406	48280593	MajorDMR-17-67305	2
chr16	48285998	48286064	MajorDMR-17-67306	3
chr16	48292173	48292252	MajorDMR-17-67307	2
chr16	48303949	48304125	MajorDMR-17-67308	2
chr16	48306713	48307451	MajorDMR-17-67309	10
chr16	48309672	48310040	MajorDMR-17-67310	2
chr16	48336766	48337632	MajorDMR-17-67311	7
chr16	48341082	48341206	MajorDMR-17-67312	3
chr16	48360588	48361079	MajorDMR-17-67313	4
chr16	48375934	48375966	MajorDMR-17-67314	2
chr16	48383198	48383583	MajorDMR-17-67315	4
chr16	48389302	48389625	MajorDMR-17-67316	5
chr16	48399319	48399384	MajorDMR-17-67317	2
chr16	48400737	48401386	MajorDMR-17-67318	5
chr16	48406520	48406895	MajorDMR-17-67319	3
chr16	48408848	48409039	MajorDMR-17-67320	6
chr16	48411125	48411371	MajorDMR-17-67321	2
chr16	48414267	48414327	MajorDMR-17-67322	3
chr16	48468952	48470192	MajorDMR-17-67323	15
chr16	48480521	48480645	MajorDMR-17-67324	2
chr16	48486824	48487180	MajorDMR-17-67325	10
chr16	48512551	48512685	MajorDMR-17-67326	2
chr16	48518577	48518913	MajorDMR-17-67327	2
chr16	48535341	48535769	MajorDMR-17-67328	3
chr16	48549844	48549878	MajorDMR-17-67329	2
chr16	48558922	48559051	MajorDMR-17-67330	3
chr16	48571678	48572412	MajorDMR-17-67331	12
chr16	48575949	48576208	MajorDMR-17-67332	8
chr16	48603732	48604280	MajorDMR-17-67333	5
chr16	48617742	48617926	MajorDMR-17-67334	2
chr16	48626164	48626361	MajorDMR-17-67335	3
chr16	48657753	48658039	MajorDMR-17-67336	6
chr16	48674697	48674768	MajorDMR-17-67337	2
chr16	48714427	48714904	MajorDMR-17-67338	2
chr16	48716632	48716681	MajorDMR-17-67339	2
chr16	48724436	48724556	MajorDMR-17-67340	4
chr16	48748366	48748821	MajorDMR-17-67341	4
chr16	48753908	48755364	MajorDMR-17-67342	18
chr16	48761340	48761779	MajorDMR-17-67343	2
chr16	48844169	48844568	MajorDMR-17-67344	11
chr16	48845259	48846305	MajorDMR-17-67345	20
chr16	48848900	48848995	MajorDMR-17-67346	2
chr16	48851750	48851948	MajorDMR-17-67347	2
chr16	48863150	48863581	MajorDMR-17-67348	8
chr16	48875162	48875977	MajorDMR-17-67349	9
chr16	48913038	48913879	MajorDMR-17-67350	12
chr16	48919464	48919851	MajorDMR-17-67351	5
chr16	48921753	48921935	MajorDMR-17-67352	2
chr16	48929285	48929340	MajorDMR-17-67353	2
chr16	48932165	48932473	MajorDMR-17-67354	4
chr16	48934548	48934630	MajorDMR-17-67355	2
chr16	48936036	48936073	MajorDMR-17-67356	2
chr16	48937004	48937284	MajorDMR-17-67357	7
chr16	48939768	48940549	MajorDMR-17-67358	14
chr16	48945309	48945357	MajorDMR-17-67359	2
chr16	48946500	48946519	MajorDMR-17-67360	2
chr16	48962860	48963012	MajorDMR-17-67361	5
chr16	48989720	48989953	MajorDMR-17-67362	5
chr16	48991810	48992189	MajorDMR-17-67363	3
chr16	48999029	48999726	MajorDMR-17-67364	9
chr16	49002785	49002973	MajorDMR-17-67365	4
chr16	49009797	49009918	MajorDMR-17-67366	2
chr16	49029299	49029583	MajorDMR-17-67367	6
chr16	49031483	49031798	MajorDMR-17-67368	3
chr16	49034143	49034688	MajorDMR-17-67369	5
chr16	49047281	49047507	MajorDMR-17-67370	5
chr16	49048507	49048853	MajorDMR-17-67371	3
chr16	49050457	49050859	MajorDMR-17-67372	9
chr16	49052854	49054222	MajorDMR-17-67373	23
chr16	49054741	49054761	MajorDMR-17-67374	2
chr16	49055961	49056818	MajorDMR-17-67375	11
chr16	49057492	49057947	MajorDMR-17-67376	2
chr16	49060602	49061488	MajorDMR-17-67377	8
chr16	49073789	49073866	MajorDMR-17-67378	2
chr16	49081493	49081800	MajorDMR-17-67379	3
chr16	49082672	49082758	MajorDMR-17-67380	2
chr16	49083294	49083623	MajorDMR-17-67381	5
chr16	49086873	49087278	MajorDMR-17-67382	9
chr16	49089208	49090337	MajorDMR-17-67383	8
chr16	49092050	49092118	MajorDMR-17-67384	2
chr16	49094898	49094947	MajorDMR-17-67385	2
chr16	49096601	49096849	MajorDMR-17-67386	2
chr16	49102354	49102620	MajorDMR-17-67387	3
chr16	49115464	49115611	MajorDMR-17-67388	2
chr16	49125003	49125509	MajorDMR-17-67389	4
chr16	49126626	49126687	MajorDMR-17-67390	2
chr16	49129238	49129673	MajorDMR-17-67391	2
chr16	49130507	49130636	MajorDMR-17-67392	2
chr16	49146858	49146865	MajorDMR-17-67393	2
chr16	49148923	49149972	MajorDMR-17-67394	5
chr16	49151118	49151604	MajorDMR-17-67395	2
chr16	49157261	49157265	MajorDMR-17-67396	2
chr16	49157862	49158245	MajorDMR-17-67397	2
chr16	49163066	49163133	MajorDMR-17-67398	2
chr16	49167938	49168115	MajorDMR-17-67399	2
chr16	49170751	49171185	MajorDMR-17-67400	2
chr16	49172144	49172594	MajorDMR-17-67401	2
chr16	49174697	49174996	MajorDMR-17-67402	2
chr16	49184510	49184549	MajorDMR-17-67403	2
chr16	49186140	49186323	MajorDMR-17-67404	2
chr16	49190701	49190803	MajorDMR-17-67405	2
chr16	49191802	49192819	MajorDMR-17-67406	5
chr16	49196326	49196392	MajorDMR-17-67407	2
chr16	49200872	49201189	MajorDMR-17-67408	3
chr16	49203023	49203906	MajorDMR-17-67409	5
chr16	49215445	49216268	MajorDMR-17-67410	9
chr16	49217770	49218300	MajorDMR-17-67411	5
chr16	49225427	49225678	MajorDMR-17-67412	2
chr16	49227505	49227597	MajorDMR-17-67413	2
chr16	49228678	49229263	MajorDMR-17-67414	12
chr16	49233102	49234337	MajorDMR-17-67415	5
chr16	49243718	49243775	MajorDMR-17-67416	2
chr16	49247475	49247928	MajorDMR-17-67417	7
chr16	49249441	49249715	MajorDMR-17-67418	2
chr16	49252033	49252375	MajorDMR-17-67419	2
chr16	49256982	49257420	MajorDMR-17-67420	2
chr16	49262209	49262373	MajorDMR-17-67421	2
chr16	49263181	49263325	MajorDMR-17-67422	4
chr16	49264028	49264079	MajorDMR-17-67423	2
chr16	49269492	49270389	MajorDMR-17-67424	6
chr16	49295071	49295101	MajorDMR-17-67425	2
chr16	49303454	49303755	MajorDMR-17-67426	3
chr16	49307037	49308972	MajorDMR-17-67427	24
chr16	49309701	49312564	MajorDMR-17-67428	76
chr16	49313080	49313577	MajorDMR-17-67429	10
chr16	49328674	49328913	MajorDMR-17-67430	2
chr16	49330451	49330844	MajorDMR-17-67431	3
chr16	49334292	49334832	MajorDMR-17-67432	3
chr16	49337962	49337973	MajorDMR-17-67433	2
chr16	49346084	49346224	MajorDMR-17-67434	3
chr16	49358807	49358889	MajorDMR-17-67435	2
chr16	49361989	49362705	MajorDMR-17-67436	9
chr16	49367095	49367275	MajorDMR-17-67437	3
chr16	49369730	49370379	MajorDMR-17-67438	4
chr16	49371173	49371971	MajorDMR-17-67439	6
chr16	49376130	49376748	MajorDMR-17-67440	5
chr16	49378658	49379021	MajorDMR-17-67441	2
chr16	49379845	49381371	MajorDMR-17-67442	8
chr16	49382514	49383870	MajorDMR-17-67443	14
chr16	49385116	49385180	MajorDMR-17-67444	2
chr16	49389856	49390030	MajorDMR-17-67445	3
chr16	49390917	49391297	MajorDMR-17-67446	5
chr16	49396056	49396463	MajorDMR-17-67447	4
chr16	49411744	49411981	MajorDMR-17-67448	2
chr16	49450110	49450760	MajorDMR-17-67449	16
chr16	49452718	49453212	MajorDMR-17-67450	4
chr16	49474310	49475099	MajorDMR-17-67451	17
chr16	49476820	49476945	MajorDMR-17-67452	2
chr16	49498719	49499405	MajorDMR-17-67453	14
chr16	49500290	49500460	MajorDMR-17-67454	7
chr16	49506657	49506790	MajorDMR-17-67455	6
chr16	49516854	49516966	MajorDMR-17-67456	3
chr16	49517998	49518847	MajorDMR-17-67457	17
chr16	49522849	49523048	MajorDMR-17-67458	3
chr16	49524474	49524610	MajorDMR-17-67459	2
chr16	49525768	49526652	MajorDMR-17-67460	11
chr16	49544587	49545021	MajorDMR-17-67461	18
chr16	49548345	49549429	MajorDMR-17-67462	26
chr16	49550526	49550593	MajorDMR-17-67463	3
chr16	49554733	49555088	MajorDMR-17-67464	9
chr16	49558267	49559389	MajorDMR-17-67465	22
chr16	49560975	49563781	MajorDMR-17-67466	52
chr16	49564611	49564698	MajorDMR-17-67467	4
chr16	49565940	49566584	MajorDMR-17-67468	8
chr16	49567249	49567627	MajorDMR-17-67469	7
chr16	49576398	49577709	MajorDMR-17-67470	25
chr16	49579904	49580285	MajorDMR-17-67471	3
chr16	49581205	49581259	MajorDMR-17-67472	2
chr16	49582593	49582728	MajorDMR-17-67473	4
chr16	49584233	49585545	MajorDMR-17-67474	11
chr16	49586481	49586624	MajorDMR-17-67475	4
chr16	49590557	49591467	MajorDMR-17-67476	24
chr16	49593796	49594833	MajorDMR-17-67477	28
chr16	49595755	49596219	MajorDMR-17-67478	6
chr16	49597080	49597134	MajorDMR-17-67479	2
chr16	49598717	49599505	MajorDMR-17-67480	19
chr16	49602750	49602793	MajorDMR-17-67481	2
chr16	49604045	49604137	MajorDMR-17-67482	2
chr16	49605325	49605363	MajorDMR-17-67483	2
chr16	49610164	49611365	MajorDMR-17-67484	7
chr16	49612082	49613079	MajorDMR-17-67485	15
chr16	49614132	49615989	MajorDMR-17-67486	26
chr16	49619365	49619568	MajorDMR-17-67487	5
chr16	49620398	49621245	MajorDMR-17-67488	27
chr16	49623427	49624744	MajorDMR-17-67489	17
chr16	49626505	49627419	MajorDMR-17-67490	9
chr16	49628792	49629003	MajorDMR-17-67491	3
chr16	49630631	49631072	MajorDMR-17-67492	8
chr16	49636274	49637244	MajorDMR-17-67493	30
chr16	49642676	49643079	MajorDMR-17-67494	6
chr16	49651427	49651542	MajorDMR-17-67495	2
chr16	49653392	49655578	MajorDMR-17-67496	31
chr16	49660098	49660121	MajorDMR-17-67497	2
chr16	49665831	49666199	MajorDMR-17-67498	2
chr16	49672278	49672984	MajorDMR-17-67499	10
chr16	49673625	49675171	MajorDMR-17-67500	40
chr16	49676032	49676801	MajorDMR-17-67501	11
chr16	49680055	49680065	MajorDMR-17-67502	2
chr16	49689779	49689868	MajorDMR-17-67503	3
chr16	49692616	49692804	MajorDMR-17-67504	2
chr16	49695424	49696043	MajorDMR-17-67505	15
chr16	49696998	49697543	MajorDMR-17-67506	10
chr16	49698147	49698825	MajorDMR-17-67507	29
chr16	49699891	49700069	MajorDMR-17-67508	6
chr16	49700878	49701304	MajorDMR-17-67509	5
chr16	49704836	49705038	MajorDMR-17-67510	3
chr16	49707333	49707712	MajorDMR-17-67511	6
chr16	49709564	49709632	MajorDMR-17-67512	2
chr16	49710717	49710763	MajorDMR-17-67513	2
chr16	49712373	49712455	MajorDMR-17-67514	2
chr16	49716186	49716267	MajorDMR-17-67515	2
chr16	49718893	49719011	MajorDMR-17-67516	2
chr16	49721333	49721379	MajorDMR-17-67517	2
chr16	49726232	49726397	MajorDMR-17-67518	5
chr16	49727716	49728016	MajorDMR-17-67519	4
chr16	49730454	49730976	MajorDMR-17-67520	12
chr16	49731599	49733418	MajorDMR-17-67521	48
chr16	49734203	49734723	MajorDMR-17-67522	9
chr16	49736725	49736760	MajorDMR-17-67523	2
chr16	49743730	49744131	MajorDMR-17-67524	5
chr16	49750542	49750635	MajorDMR-17-67525	5
chr16	49752794	49753194	MajorDMR-17-67526	4
chr16	49756990	49757261	MajorDMR-17-67527	2
chr16	49758414	49758680	MajorDMR-17-67528	10
chr16	49764242	49765417	MajorDMR-17-67529	13
chr16	49768384	49768530	MajorDMR-17-67530	4
chr16	49769289	49769428	MajorDMR-17-67531	2
chr16	49770782	49770815	MajorDMR-17-67532	3
chr16	49771493	49771574	MajorDMR-17-67533	3
chr16	49774125	49774570	MajorDMR-17-67534	8
chr16	49776136	49777157	MajorDMR-17-67535	16
chr16	49784398	49784843	MajorDMR-17-67536	11
chr16	49788528	49789844	MajorDMR-17-67537	20
chr16	49795215	49795422	MajorDMR-17-67538	7
chr16	49800503	49800556	MajorDMR-17-67539	2
chr16	49801641	49802352	MajorDMR-17-67540	31
chr16	49804501	49804913	MajorDMR-17-67541	2
chr16	49806117	49806139	MajorDMR-17-67542	2
chr16	49807904	49810786	MajorDMR-17-67543	37
chr16	49814154	49814696	MajorDMR-17-67544	7
chr16	49820616	49821405	MajorDMR-17-67545	13
chr16	49822186	49823639	MajorDMR-17-67546	16
chr16	49824895	49825217	MajorDMR-17-67547	4
chr16	49834594	49835326	MajorDMR-17-67548	14
chr16	49836458	49836716	MajorDMR-17-67549	2
chr16	49841334	49843005	MajorDMR-17-67550	19
chr16	49844100	49846102	MajorDMR-17-67551	24
chr16	49846761	49848116	MajorDMR-17-67552	12
chr16	49848641	49848925	MajorDMR-17-67553	2
chr16	49850066	49850195	MajorDMR-17-67554	4
chr16	49851005	49851183	MajorDMR-17-67555	7
chr16	49851889	49851988	MajorDMR-17-67556	2
chr16	49854556	49855754	MajorDMR-17-67557	19
chr16	49856983	49857373	MajorDMR-17-67558	8
chr16	49859419	49859620	MajorDMR-17-67559	2
chr16	49861942	49863178	MajorDMR-17-67560	13
chr16	49866003	49866191	MajorDMR-17-67561	5
chr16	49866757	49874160	MajorDMR-17-67562	120
chr16	49876096	49877216	MajorDMR-17-67563	10
chr16	49880104	49880166	MajorDMR-17-67564	2
chr16	49881033	49881311	MajorDMR-17-67565	4
chr16	49884481	49888723	MajorDMR-17-67566	60
chr16	49900561	49900974	MajorDMR-17-67567	14
chr16	49908370	49908376	MajorDMR-17-67568	2
chr16	49909888	49910082	MajorDMR-17-67569	6
chr16	49924967	49924984	MajorDMR-17-67570	2
chr16	49935010	49935065	MajorDMR-17-67571	2
chr16	49966415	49966464	MajorDMR-17-67572	2
chr16	49967000	49967138	MajorDMR-17-67573	2
chr16	49991766	49992507	MajorDMR-17-67574	8
chr16	50003612	50003863	MajorDMR-17-67575	5
chr16	50006938	50007160	MajorDMR-17-67576	6
chr16	50029993	50030058	MajorDMR-17-67577	3
chr16	50073717	50074424	MajorDMR-17-67578	9
chr16	50080517	50080525	MajorDMR-17-67579	2
chr16	50115414	50115513	MajorDMR-17-67580	2
chr16	50150130	50150531	MajorDMR-17-67581	2
chr16	50155814	50156306	MajorDMR-17-67582	7
chr16	50179104	50179192	MajorDMR-17-67583	2
chr16	50180739	50180925	MajorDMR-17-67584	3
chr16	50201606	50201702	MajorDMR-17-67585	4
chr16	50216047	50216223	MajorDMR-17-67586	5
chr16	50217950	50218018	MajorDMR-17-67587	2
chr16	50218943	50219176	MajorDMR-17-67588	3
chr16	50227746	50227890	MajorDMR-17-67589	3
chr16	50229271	50229343	MajorDMR-17-67590	2
chr16	50236518	50237347	MajorDMR-17-67591	6
chr16	50244322	50244337	MajorDMR-17-67592	3
chr16	50252289	50252341	MajorDMR-17-67593	2
chr16	50256794	50256862	MajorDMR-17-67594	3
chr16	50269645	50269686	MajorDMR-17-67595	2
chr16	50286259	50287201	MajorDMR-17-67596	7
chr16	50293140	50293531	MajorDMR-17-67597	9
chr16	50295719	50296026	MajorDMR-17-67598	5
chr16	50319520	50319971	MajorDMR-17-67599	2
chr16	50321811	50322157	MajorDMR-17-67600	10
chr16	50328561	50328840	MajorDMR-17-67601	7
chr16	50331296	50331768	MajorDMR-17-67602	6
chr16	50333504	50333519	MajorDMR-17-67603	2
chr16	50337628	50337735	MajorDMR-17-67604	3
chr16	50343344	50343880	MajorDMR-17-67605	11
chr16	50348613	50349943	MajorDMR-17-67606	20
chr16	50361151	50361240	MajorDMR-17-67607	2
chr16	50363523	50363889	MajorDMR-17-67608	3
chr16	50369254	50369263	MajorDMR-17-67609	2
chr16	50388995	50389003	MajorDMR-17-67610	2
chr16	50391598	50391628	MajorDMR-17-67611	2
chr16	50411063	50411095	MajorDMR-17-67612	3
chr16	50420868	50421085	MajorDMR-17-67613	7
chr16	50424401	50425810	MajorDMR-17-67614	15
chr16	50437146	50437772	MajorDMR-17-67615	12
chr16	50479662	50480227	MajorDMR-17-67616	9
chr16	50492639	50493923	MajorDMR-17-67617	11
chr16	50503720	50504174	MajorDMR-17-67618	16
chr16	50513858	50514753	MajorDMR-17-67619	9
chr16	50515856	50515869	MajorDMR-17-67620	2
chr16	50523075	50523387	MajorDMR-17-67621	4
chr16	50532541	50533055	MajorDMR-17-67622	6
chr16	50573107	50573758	MajorDMR-17-67623	18
chr16	50574447	50574466	MajorDMR-17-67624	3
chr16	50584556	50585347	MajorDMR-17-67625	10
chr16	50594170	50594301	MajorDMR-17-67626	3
chr16	50608426	50609413	MajorDMR-17-67627	19
chr16	50615262	50616174	MajorDMR-17-67628	10
chr16	50618900	50619801	MajorDMR-17-67629	22
chr16	50625324	50626987	MajorDMR-17-67630	35
chr16	50627917	50628554	MajorDMR-17-67631	3
chr16	50632476	50632617	MajorDMR-17-67632	5
chr16	50637091	50637732	MajorDMR-17-67633	19
chr16	50638648	50638695	MajorDMR-17-67634	4
chr16	50639944	50641507	MajorDMR-17-67635	13
chr16	50644322	50645036	MajorDMR-17-67636	16
chr16	50650838	50651527	MajorDMR-17-67637	8
chr16	50667469	50667520	MajorDMR-17-67638	2
chr16	50675134	50675306	MajorDMR-17-67639	3
chr16	50678732	50678986	MajorDMR-17-67640	5
chr16	50679493	50679903	MajorDMR-17-67641	8
chr16	50696494	50696788	MajorDMR-17-67642	8
chr16	50731761	50732864	MajorDMR-17-67643	16
chr16	50745510	50746241	MajorDMR-17-67644	29
chr16	50765661	50765750	MajorDMR-17-67645	4
chr16	50766540	50766600	MajorDMR-17-67646	2
chr16	50783663	50784049	MajorDMR-17-67647	6
chr16	50787349	50787612	MajorDMR-17-67648	2
chr16	50790656	50791119	MajorDMR-17-67649	5
chr16	50869738	50870392	MajorDMR-17-67650	15
chr16	50875544	50875637	MajorDMR-17-67651	3
chr16	50891059	50891117	MajorDMR-17-67652	2
chr16	50896994	50897592	MajorDMR-17-67653	21
chr16	50911565	50911618	MajorDMR-17-67654	2
chr16	50940415	50940655	MajorDMR-17-67655	5
chr16	50943902	50944073	MajorDMR-17-67656	3
chr16	50951964	50952043	MajorDMR-17-67657	3
chr16	50958069	50958113	MajorDMR-17-67658	2
chr16	50962097	50962277	MajorDMR-17-67659	4
chr16	50995911	50996494	MajorDMR-17-67660	9
chr16	51007016	51007179	MajorDMR-17-67661	2
chr16	51008173	51008400	MajorDMR-17-67662	3
chr16	51019627	51019681	MajorDMR-17-67663	2
chr16	51026801	51027104	MajorDMR-17-67664	5
chr16	51058695	51059211	MajorDMR-17-67665	8
chr16	51097575	51097615	MajorDMR-17-67666	2
chr16	51106505	51106719	MajorDMR-17-67667	2
chr16	51129187	51130360	MajorDMR-17-67668	26
chr16	51140990	51141116	MajorDMR-17-67669	4
chr16	51145366	51145457	MajorDMR-17-67670	2
chr16	51147160	51147492	MajorDMR-17-67671	3
chr16	51148454	51148533	MajorDMR-17-67672	2
chr16	51153504	51153750	MajorDMR-17-67673	5
chr16	51162890	51163552	MajorDMR-17-67674	10
chr16	51165626	51166035	MajorDMR-17-67675	4
chr16	51166628	51167347	MajorDMR-17-67676	4
chr16	51169350	51169754	MajorDMR-17-67677	4
chr16	51170799	51173027	MajorDMR-17-67678	31
chr16	51177090	51177696	MajorDMR-17-67679	5
chr16	51178499	51179580	MajorDMR-17-67680	6
chr16	51181075	51183390	MajorDMR-17-67681	18
chr16	51188728	51188983	MajorDMR-17-67682	4
chr16	51190590	51192180	MajorDMR-17-67683	14
chr16	51193923	51194180	MajorDMR-17-67684	4
chr16	51201379	51201831	MajorDMR-17-67685	6
chr16	51206440	51206610	MajorDMR-17-67686	2
chr16	51215532	51215690	MajorDMR-17-67687	4
chr16	51219265	51219446	MajorDMR-17-67688	3
chr16	51244267	51244387	MajorDMR-17-67689	2
chr16	51260158	51260411	MajorDMR-17-67690	3
chr16	51271697	51272116	MajorDMR-17-67691	7
chr16	51284933	51285215	MajorDMR-17-67692	2
chr16	51289641	51289729	MajorDMR-17-67693	2
chr16	51302332	51302440	MajorDMR-17-67694	4
chr16	51305154	51305202	MajorDMR-17-67695	2
chr16	51310404	51311044	MajorDMR-17-67696	6
chr16	51340347	51340418	MajorDMR-17-67697	2
chr16	51346860	51346966	MajorDMR-17-67698	2
chr16	51379014	51379258	MajorDMR-17-67699	3
chr16	51393008	51393825	MajorDMR-17-67700	19
chr16	51410888	51411784	MajorDMR-17-67701	10
chr16	51422396	51423119	MajorDMR-17-67702	4
chr16	51423661	51423923	MajorDMR-17-67703	2
chr16	51425817	51426996	MajorDMR-17-67704	24
chr16	51452145	51452516	MajorDMR-17-67705	2
chr16	51454346	51454394	MajorDMR-17-67706	2
chr16	51465526	51465698	MajorDMR-17-67707	5
chr16	51467515	51467695	MajorDMR-17-67708	2
chr16	51472852	51473258	MajorDMR-17-67709	2
chr16	51476221	51476857	MajorDMR-17-67710	10
chr16	51477622	51477814	MajorDMR-17-67711	2
chr16	51483226	51483762	MajorDMR-17-67712	12
chr16	51484277	51484713	MajorDMR-17-67713	9
chr16	51487097	51487261	MajorDMR-17-67714	3
chr16	51493869	51494321	MajorDMR-17-67715	4
chr16	51497097	51497686	MajorDMR-17-67716	4
chr16	51550765	51551188	MajorDMR-17-67717	4
chr16	51569520	51569817	MajorDMR-17-67718	11
chr16	51575468	51575764	MajorDMR-17-67719	4
chr16	51577924	51578279	MajorDMR-17-67720	3
chr16	51611052	51611792	MajorDMR-17-67721	10
chr16	51613944	51614164	MajorDMR-17-67722	2
chr16	51626149	51626547	MajorDMR-17-67723	3
chr16	51661753	51661902	MajorDMR-17-67724	3
chr16	51676824	51677042	MajorDMR-17-67725	2
chr16	51684788	51685493	MajorDMR-17-67726	9
chr16	51687086	51687124	MajorDMR-17-67727	2
chr16	51691570	51692019	MajorDMR-17-67728	5
chr16	51700611	51700880	MajorDMR-17-67729	4
chr16	51725229	51725348	MajorDMR-17-67730	2
chr16	51731307	51731781	MajorDMR-17-67731	3
chr16	51789631	51790978	MajorDMR-17-67732	15
chr16	51795719	51795794	MajorDMR-17-67733	2
chr16	51797318	51797519	MajorDMR-17-67734	4
chr16	51826683	51827306	MajorDMR-17-67735	7
chr16	51868152	51868285	MajorDMR-17-67736	2
chr16	51879470	51879901	MajorDMR-17-67737	6
chr16	51955870	51956555	MajorDMR-17-67738	6
chr16	51961527	51962114	MajorDMR-17-67739	3
chr16	51978946	51979248	MajorDMR-17-67740	4
chr16	51994905	51995021	MajorDMR-17-67741	2
chr16	52013590	52013697	MajorDMR-17-67742	2
chr16	52028519	52028876	MajorDMR-17-67743	7
chr16	52091908	52092365	MajorDMR-17-67744	4
chr16	52101104	52101232	MajorDMR-17-67745	2
chr16	52108789	52109207	MajorDMR-17-67746	5
chr16	52110454	52111385	MajorDMR-17-67747	9
chr16	52113436	52113440	MajorDMR-17-67748	2
chr16	52148295	52148503	MajorDMR-17-67749	3
chr16	52150144	52150407	MajorDMR-17-67750	2
chr16	52151085	52151162	MajorDMR-17-67751	2
chr16	52157153	52157623	MajorDMR-17-67752	2
chr16	52270281	52270356	MajorDMR-17-67753	3
chr16	52299853	52300334	MajorDMR-17-67754	5
chr16	52343246	52343493	MajorDMR-17-67755	4
chr16	52365059	52365103	MajorDMR-17-67756	2
chr16	52495186	52495468	MajorDMR-17-67757	6
chr16	52504278	52504653	MajorDMR-17-67758	5
chr16	52530496	52530762	MajorDMR-17-67759	4
chr16	52532674	52532988	MajorDMR-17-67760	5
chr16	52535951	52535955	MajorDMR-17-67761	2
chr16	52546827	52546952	MajorDMR-17-67762	3
chr16	52558392	52558400	MajorDMR-17-67763	2
chr16	52560103	52560450	MajorDMR-17-67764	6
chr16	52618622	52618999	MajorDMR-17-67765	2
chr16	52655367	52655804	MajorDMR-17-67766	6
chr16	52710564	52710588	MajorDMR-17-67767	2
chr16	52755457	52755537	MajorDMR-17-67768	3
chr16	52767503	52767968	MajorDMR-17-67769	3
chr16	52775348	52775728	MajorDMR-17-67770	9
chr16	52786485	52786724	MajorDMR-17-67771	2
chr16	52792435	52792594	MajorDMR-17-67772	2
chr16	52821088	52822099	MajorDMR-17-67773	9
chr16	52835193	52835280	MajorDMR-17-67774	3
chr16	52845622	52845768	MajorDMR-17-67775	3
chr16	52860174	52860185	MajorDMR-17-67776	2
chr16	52874388	52874814	MajorDMR-17-67777	2
chr16	52906791	52907050	MajorDMR-17-67778	5
chr16	52907587	52907673	MajorDMR-17-67779	2
chr16	52919654	52919700	MajorDMR-17-67780	3
chr16	52927702	52927724	MajorDMR-17-67781	2
chr16	52949361	52949813	MajorDMR-17-67782	6
chr16	52997356	52997699	MajorDMR-17-67783	2
chr16	52999872	53000029	MajorDMR-17-67784	2
chr16	53036092	53036426	MajorDMR-17-67785	5
chr16	53047302	53047315	MajorDMR-17-67786	2
chr16	53075215	53076220	MajorDMR-17-67787	8
chr16	53082442	53082604	MajorDMR-17-67788	3
chr16	53088327	53088386	MajorDMR-17-67789	2
chr16	53090053	53090628	MajorDMR-17-67790	8
chr16	53091441	53091725	MajorDMR-17-67791	4
chr16	53092533	53092637	MajorDMR-17-67792	4
chr16	53095722	53095989	MajorDMR-17-67793	3
chr16	53098858	53099722	MajorDMR-17-67794	3
chr16	53104371	53104560	MajorDMR-17-67795	3
chr16	53116634	53116698	MajorDMR-17-67796	2
chr16	53118610	53119033	MajorDMR-17-67797	7
chr16	53119556	53120405	MajorDMR-17-67798	7
chr16	53121751	53121809	MajorDMR-17-67799	2
chr16	53122313	53122486	MajorDMR-17-67800	2
chr16	53123759	53124402	MajorDMR-17-67801	6
chr16	53127834	53127910	MajorDMR-17-67802	3
chr16	53128589	53128645	MajorDMR-17-67803	2
chr16	53132381	53132484	MajorDMR-17-67804	2
chr16	53145197	53145531	MajorDMR-17-67805	3
chr16	53188439	53188734	MajorDMR-17-67806	8
chr16	53194229	53194850	MajorDMR-17-67807	7
chr16	53204260	53204491	MajorDMR-17-67808	4
chr16	53208916	53208991	MajorDMR-17-67809	2
chr16	53219494	53219696	MajorDMR-17-67810	3
chr16	53244595	53246550	MajorDMR-17-67811	21
chr16	53249116	53249439	MajorDMR-17-67812	3
chr16	53250652	53251793	MajorDMR-17-67813	6
chr16	53252610	53253880	MajorDMR-17-67814	13
chr16	53254427	53254881	MajorDMR-17-67815	2
chr16	53255771	53256092	MajorDMR-17-67816	4
chr16	53275858	53275866	MajorDMR-17-67817	2
chr16	53301325	53301342	MajorDMR-17-67818	2
chr16	53315386	53316308	MajorDMR-17-67819	6
chr16	53317566	53317756	MajorDMR-17-67820	3
chr16	53328158	53329282	MajorDMR-17-67821	5
chr16	53334884	53334958	MajorDMR-17-67822	5
chr16	53357975	53358318	MajorDMR-17-67823	3
chr16	53412270	53412442	MajorDMR-17-67824	2
chr16	53449440	53449841	MajorDMR-17-67825	4
chr16	53453105	53453407	MajorDMR-17-67826	4
chr16	53490002	53490409	MajorDMR-17-67827	7
chr16	53564228	53564246	MajorDMR-17-67828	3
chr16	53571184	53571616	MajorDMR-17-67829	3
chr16	53579418	53579605	MajorDMR-17-67830	8
chr16	53592679	53592859	MajorDMR-17-67831	5
chr16	53599320	53599685	MajorDMR-17-67832	3
chr16	53659410	53659863	MajorDMR-17-67833	3
chr16	53665649	53666029	MajorDMR-17-67834	7
chr16	53766513	53766868	MajorDMR-17-67835	3
chr16	53768901	53768912	MajorDMR-17-67836	2
chr16	53789095	53789225	MajorDMR-17-67837	3
chr16	53790160	53791024	MajorDMR-17-67838	6
chr16	53795336	53795542	MajorDMR-17-67839	3
chr16	53796100	53796382	MajorDMR-17-67840	2
chr16	53797831	53798166	MajorDMR-17-67841	5
chr16	53807522	53808123	MajorDMR-17-67842	7
chr16	53810106	53810279	MajorDMR-17-67843	3
chr16	53812396	53814112	MajorDMR-17-67844	11
chr16	53819876	53819966	MajorDMR-17-67845	2
chr16	53823246	53823334	MajorDMR-17-67846	2
chr16	53829982	53830224	MajorDMR-17-67847	3
chr16	53839801	53840457	MajorDMR-17-67848	5
chr16	53842978	53843231	MajorDMR-17-67849	3
chr16	53858156	53858342	MajorDMR-17-67850	2
chr16	53861663	53862155	MajorDMR-17-67851	6
chr16	53870376	53870611	MajorDMR-17-67852	2
chr16	53871364	53871715	MajorDMR-17-67853	7
chr16	53875591	53875834	MajorDMR-17-67854	4
chr16	53878450	53879046	MajorDMR-17-67855	5
chr16	53882150	53882391	MajorDMR-17-67856	4
chr16	53922477	53922524	MajorDMR-17-67857	2
chr16	53942652	53942803	MajorDMR-17-67858	2
chr16	53947821	53949866	MajorDMR-17-67859	20
chr16	53955011	53955406	MajorDMR-17-67860	5
chr16	53956722	53957220	MajorDMR-17-67861	6
chr16	53959481	53960349	MajorDMR-17-67862	7
chr16	53965596	53965918	MajorDMR-17-67863	3
chr16	53967565	53967939	MajorDMR-17-67864	4
chr16	53984208	53984223	MajorDMR-17-67865	2
chr16	53988702	53988924	MajorDMR-17-67866	5
chr16	53991165	53991224	MajorDMR-17-67867	2
chr16	53992090	53992713	MajorDMR-17-67868	13
chr16	53995099	53995182	MajorDMR-17-67869	3
chr16	53996138	53996423	MajorDMR-17-67870	3
chr16	53997544	53997728	MajorDMR-17-67871	3
chr16	54000771	54001770	MajorDMR-17-67872	18
chr16	54002355	54002872	MajorDMR-17-67873	4
chr16	54003786	54004036	MajorDMR-17-67874	6
chr16	54018814	54018946	MajorDMR-17-67875	2
chr16	54020193	54020380	MajorDMR-17-67876	5
chr16	54025093	54025423	MajorDMR-17-67877	8
chr16	54025939	54026254	MajorDMR-17-67878	5
chr16	54027295	54027419	MajorDMR-17-67879	2
chr16	54033690	54033973	MajorDMR-17-67880	2
chr16	54041570	54041665	MajorDMR-17-67881	2
chr16	54043533	54043661	MajorDMR-17-67882	2
chr16	54060609	54060809	MajorDMR-17-67883	2
chr16	54061673	54062269	MajorDMR-17-67884	3
chr16	54063248	54063484	MajorDMR-17-67885	2
chr16	54069479	54069640	MajorDMR-17-67886	4
chr16	54073931	54073977	MajorDMR-17-67887	2
chr16	54087686	54088608	MajorDMR-17-67888	18
chr16	54097075	54097370	MajorDMR-17-67889	6
chr16	54098688	54098781	MajorDMR-17-67890	3
chr16	54100256	54100720	MajorDMR-17-67891	4
chr16	54104461	54104751	MajorDMR-17-67892	5
chr16	54106253	54106594	MajorDMR-17-67893	7
chr16	54127132	54127500	MajorDMR-17-67894	13
chr16	54139348	54139414	MajorDMR-17-67895	2
chr16	54143351	54145009	MajorDMR-17-67896	11
chr16	54146106	54146396	MajorDMR-17-67897	4
chr16	54153078	54153295	MajorDMR-17-67898	5
chr16	54153811	54154284	MajorDMR-17-67899	6
chr16	54178202	54178368	MajorDMR-17-67900	2
chr16	54184016	54184741	MajorDMR-17-67901	12
chr16	54205266	54205337	MajorDMR-17-67902	3
chr16	54209178	54210590	MajorDMR-17-67903	34
chr16	54212208	54213097	MajorDMR-17-67904	12
chr16	54215833	54215945	MajorDMR-17-67905	3
chr16	54223202	54223286	MajorDMR-17-67906	4
chr16	54227817	54229108	MajorDMR-17-67907	50
chr16	54233337	54233543	MajorDMR-17-67908	6
chr16	54238713	54239534	MajorDMR-17-67909	8
chr16	54255828	54256094	MajorDMR-17-67910	2
chr16	54259303	54260097	MajorDMR-17-67911	6
chr16	54274217	54274509	MajorDMR-17-67912	4
chr16	54311449	54312577	MajorDMR-17-67913	19
chr16	54385266	54385654	MajorDMR-17-67914	3
chr16	54394241	54394585	MajorDMR-17-67915	7
chr16	54404654	54404964	MajorDMR-17-67916	11
chr16	54408901	54409401	MajorDMR-17-67917	10
chr16	54411110	54411379	MajorDMR-17-67918	2
chr16	54433757	54433780	MajorDMR-17-67919	2
chr16	54446560	54447466	MajorDMR-17-67920	9
chr16	54450959	54451506	MajorDMR-17-67921	4
chr16	54456147	54456404	MajorDMR-17-67922	2
chr16	54460050	54460117	MajorDMR-17-67923	2
chr16	54464543	54464860	MajorDMR-17-67924	5
chr16	54466280	54466723	MajorDMR-17-67925	16
chr16	54472546	54472799	MajorDMR-17-67926	4
chr16	54481608	54481840	MajorDMR-17-67927	2
chr16	54522060	54522163	MajorDMR-17-67928	3
chr16	54540477	54541280	MajorDMR-17-67929	8
chr16	54544835	54545011	MajorDMR-17-67930	7
chr16	54546089	54546103	MajorDMR-17-67931	2
chr16	54559348	54559638	MajorDMR-17-67932	3
chr16	54577111	54577341	MajorDMR-17-67933	2
chr16	54587314	54587400	MajorDMR-17-67934	2
chr16	54598667	54599305	MajorDMR-17-67935	9
chr16	54602843	54603014	MajorDMR-17-67936	3
chr16	54610009	54611935	MajorDMR-17-67937	22
chr16	54616206	54616888	MajorDMR-17-67938	13
chr16	54619030	54619229	MajorDMR-17-67939	4
chr16	54625529	54626442	MajorDMR-17-67940	10
chr16	54628514	54629088	MajorDMR-17-67941	7
chr16	54650980	54651440	MajorDMR-17-67942	7
chr16	54661871	54662020	MajorDMR-17-67943	2
```
