## Supplementary material for "Single nucleus multi-omics links human cortical cell regulatory genome diversity to disease risk variants": Table S9: NonN_Micro-Endo_TYROBP.hyper_dmr.dms2.bed (part 1 of 4)

```
chr1	174299	174303	MajorDMR-19-0	2
chr1	540555	541079	MajorDMR-19-1	22
chr1	710042	710219	MajorDMR-19-2	4
chr1	785591	785803	MajorDMR-19-3	2
chr1	816073	816120	MajorDMR-19-4	2
chr1	839694	839739	MajorDMR-19-5	2
chr1	870957	871058	MajorDMR-19-6	6
chr1	911847	912334	MajorDMR-19-7	2
chr1	967968	968234	MajorDMR-19-8	8
chr1	969824	970336	MajorDMR-19-9	28
chr1	972658	973258	MajorDMR-19-10	11
chr1	986269	986302	MajorDMR-19-11	2
chr1	991795	992061	MajorDMR-19-12	4
chr1	1002297	1002305	MajorDMR-19-13	2
chr1	1011569	1011949	MajorDMR-19-14	4
chr1	1014205	1014387	MajorDMR-19-15	3
chr1	1022868	1022982	MajorDMR-19-16	7
chr1	1045870	1046379	MajorDMR-19-17	35
chr1	1070884	1071087	MajorDMR-19-18	6
chr1	1097199	1097308	MajorDMR-19-19	3
chr1	1097958	1097962	MajorDMR-19-20	2
chr1	1099408	1099584	MajorDMR-19-21	2
chr1	1112217	1112282	MajorDMR-19-22	2
chr1	1143479	1144059	MajorDMR-19-23	17
chr1	1160759	1160827	MajorDMR-19-24	3
chr1	1161509	1161867	MajorDMR-19-25	5
chr1	1173418	1173745	MajorDMR-19-26	2
chr1	1198561	1198579	MajorDMR-19-27	2
chr1	1209912	1210330	MajorDMR-19-28	13
chr1	1219400	1219418	MajorDMR-19-29	2
chr1	1226468	1226770	MajorDMR-19-30	9
chr1	1238204	1242576	MajorDMR-19-31	96
chr1	1245114	1245379	MajorDMR-19-32	6
chr1	1250826	1251333	MajorDMR-19-33	10
chr1	1253371	1253940	MajorDMR-19-34	5
chr1	1261192	1261486	MajorDMR-19-35	2
chr1	1280801	1280938	MajorDMR-19-36	6
chr1	1281605	1281824	MajorDMR-19-37	7
chr1	1282922	1283537	MajorDMR-19-38	16
chr1	1286867	1286977	MajorDMR-19-39	8
chr1	1292253	1292600	MajorDMR-19-40	3
chr1	1293783	1293813	MajorDMR-19-41	2
chr1	1330607	1330615	MajorDMR-19-42	2
chr1	1337536	1337827	MajorDMR-19-43	10
chr1	1339345	1339439	MajorDMR-19-44	2
chr1	1358404	1358496	MajorDMR-19-45	3
chr1	1391510	1391563	MajorDMR-19-46	2
chr1	1405845	1405927	MajorDMR-19-47	2
chr1	1446148	1446252	MajorDMR-19-48	5
chr1	1453662	1454043	MajorDMR-19-49	2
chr1	1459212	1460110	MajorDMR-19-50	10
chr1	1470285	1470360	MajorDMR-19-51	2
chr1	1472074	1472415	MajorDMR-19-52	11
chr1	1473168	1473342	MajorDMR-19-53	3
chr1	1474467	1475026	MajorDMR-19-54	5
chr1	1476268	1476452	MajorDMR-19-55	11
chr1	1485750	1487010	MajorDMR-19-56	15
chr1	1489998	1490637	MajorDMR-19-57	10
chr1	1499720	1499749	MajorDMR-19-58	2
chr1	1536080	1536672	MajorDMR-19-59	10
chr1	1549332	1550123	MajorDMR-19-60	18
chr1	1552128	1552149	MajorDMR-19-61	3
chr1	1592995	1593106	MajorDMR-19-62	6
chr1	1593874	1594211	MajorDMR-19-63	4
chr1	1600497	1600523	MajorDMR-19-64	2
chr1	1658889	1658991	MajorDMR-19-65	4
chr1	1672643	1672746	MajorDMR-19-66	3
chr1	1676090	1676103	MajorDMR-19-67	2
chr1	1695435	1695682	MajorDMR-19-68	7
chr1	1707560	1707673	MajorDMR-19-69	5
chr1	1713213	1713223	MajorDMR-19-70	2
chr1	1719421	1719964	MajorDMR-19-71	7
chr1	1732490	1732664	MajorDMR-19-72	3
chr1	1737693	1737971	MajorDMR-19-73	3
chr1	1739099	1739645	MajorDMR-19-74	10
chr1	1745422	1745685	MajorDMR-19-75	3
chr1	1752657	1753098	MajorDMR-19-76	5
chr1	1758199	1759432	MajorDMR-19-77	9
chr1	1765067	1765588	MajorDMR-19-78	6
chr1	1772951	1773473	MajorDMR-19-79	5
chr1	1787031	1787130	MajorDMR-19-80	3
chr1	1796167	1796289	MajorDMR-19-81	2
chr1	1801973	1802049	MajorDMR-19-82	2
chr1	1803769	1803844	MajorDMR-19-83	2
chr1	1804897	1804983	MajorDMR-19-84	2
chr1	1813287	1813327	MajorDMR-19-85	2
chr1	1818658	1818677	MajorDMR-19-86	2
chr1	1823878	1824241	MajorDMR-19-87	10
chr1	1826282	1826755	MajorDMR-19-88	12
chr1	1828895	1829172	MajorDMR-19-89	9
chr1	1873742	1873837	MajorDMR-19-90	2
chr1	1891182	1891442	MajorDMR-19-91	4
chr1	1892147	1892358	MajorDMR-19-92	10
chr1	1902244	1902312	MajorDMR-19-93	3
chr1	1914039	1915253	MajorDMR-19-94	31
chr1	1935555	1935936	MajorDMR-19-95	8
chr1	1951387	1954295	MajorDMR-19-96	68
chr1	1955343	1955374	MajorDMR-19-97	2
chr1	1957280	1957907	MajorDMR-19-98	5
chr1	1960531	1960565	MajorDMR-19-99	2
chr1	1963682	1965064	MajorDMR-19-100	21
chr1	1966442	1966697	MajorDMR-19-101	10
chr1	1970675	1970956	MajorDMR-19-102	6
chr1	1974487	1974802	MajorDMR-19-103	17
chr1	1976644	1976665	MajorDMR-19-104	2
chr1	2002893	2002909	MajorDMR-19-105	2
chr1	2004770	2007772	MajorDMR-19-106	142
chr1	2013420	2014105	MajorDMR-19-107	37
chr1	2014983	2015029	MajorDMR-19-108	2
chr1	2016648	2016955	MajorDMR-19-109	6
chr1	2018120	2018303	MajorDMR-19-110	3
chr1	2019086	2019527	MajorDMR-19-111	2
chr1	2021190	2021512	MajorDMR-19-112	4
chr1	2023786	2024184	MajorDMR-19-113	6
chr1	2026242	2026423	MajorDMR-19-114	3
chr1	2027011	2027984	MajorDMR-19-115	28
chr1	2030461	2031763	MajorDMR-19-116	40
chr1	2037701	2037780	MajorDMR-19-117	2
chr1	2038406	2038941	MajorDMR-19-118	9
chr1	2040034	2040446	MajorDMR-19-119	2
chr1	2046836	2047143	MajorDMR-19-120	8
chr1	2056016	2056718	MajorDMR-19-121	24
chr1	2058765	2060404	MajorDMR-19-122	48
chr1	2064015	2064126	MajorDMR-19-123	5
chr1	2065471	2066080	MajorDMR-19-124	9
chr1	2066616	2066716	MajorDMR-19-125	6
chr1	2068182	2068636	MajorDMR-19-126	12
chr1	2069171	2070618	MajorDMR-19-127	21
chr1	2071146	2071208	MajorDMR-19-128	4
chr1	2084289	2084830	MajorDMR-19-129	19
chr1	2087204	2087648	MajorDMR-19-130	8
chr1	2089304	2090323	MajorDMR-19-131	18
chr1	2091502	2091780	MajorDMR-19-132	3
chr1	2092282	2092673	MajorDMR-19-133	3
chr1	2100107	2100198	MajorDMR-19-134	7
chr1	2106133	2106504	MajorDMR-19-135	16
chr1	2107835	2108360	MajorDMR-19-136	9
chr1	2110833	2112108	MajorDMR-19-137	28
chr1	2114617	2114625	MajorDMR-19-138	2
chr1	2115824	2116292	MajorDMR-19-139	2
chr1	2117526	2117559	MajorDMR-19-140	2
chr1	2121687	2121890	MajorDMR-19-141	13
chr1	2123693	2124742	MajorDMR-19-142	15
chr1	2129534	2130416	MajorDMR-19-143	17
chr1	2143363	2143870	MajorDMR-19-144	14
chr1	2144798	2146581	MajorDMR-19-145	41
chr1	2170151	2171361	MajorDMR-19-146	10
chr1	2174259	2175186	MajorDMR-19-147	19
chr1	2179324	2181469	MajorDMR-19-148	19
chr1	2183042	2183504	MajorDMR-19-149	13
chr1	2184583	2184587	MajorDMR-19-150	2
chr1	2185114	2185189	MajorDMR-19-151	2
chr1	2188274	2189071	MajorDMR-19-152	26
chr1	2189777	2189790	MajorDMR-19-153	3
chr1	2190366	2191909	MajorDMR-19-154	34
chr1	2198249	2198934	MajorDMR-19-155	22
chr1	2200097	2200224	MajorDMR-19-156	2
chr1	2201500	2202062	MajorDMR-19-157	10
chr1	2202753	2203248	MajorDMR-19-158	5
chr1	2204319	2204587	MajorDMR-19-159	3
chr1	2208720	2209082	MajorDMR-19-160	9
chr1	2218067	2218901	MajorDMR-19-161	8
chr1	2223254	2223489	MajorDMR-19-162	4
chr1	2227981	2228395	MajorDMR-19-163	10
chr1	2234765	2234833	MajorDMR-19-164	4
chr1	2236306	2239349	MajorDMR-19-165	113
chr1	2240784	2241494	MajorDMR-19-166	9
chr1	2244386	2244509	MajorDMR-19-167	5
chr1	2250458	2250618	MajorDMR-19-168	9
chr1	2253458	2254335	MajorDMR-19-169	33
chr1	2262206	2262475	MajorDMR-19-170	2
chr1	2280540	2282200	MajorDMR-19-171	18
chr1	2315479	2316731	MajorDMR-19-172	20
chr1	2324204	2324222	MajorDMR-19-173	2
chr1	2330015	2330496	MajorDMR-19-174	4
chr1	2336609	2336854	MajorDMR-19-175	2
chr1	2338329	2338430	MajorDMR-19-176	3
chr1	2346443	2346475	MajorDMR-19-177	3
chr1	2349688	2349796	MajorDMR-19-178	6
chr1	2363910	2364049	MajorDMR-19-179	4
chr1	2369373	2369735	MajorDMR-19-180	16
chr1	2370824	2371190	MajorDMR-19-181	13
chr1	2375590	2376021	MajorDMR-19-182	11
chr1	2377370	2378543	MajorDMR-19-183	16
chr1	2381272	2381886	MajorDMR-19-184	17
chr1	2383263	2383383	MajorDMR-19-185	3
chr1	2387051	2387773	MajorDMR-19-186	23
chr1	2392569	2392637	MajorDMR-19-187	3
chr1	2398392	2399466	MajorDMR-19-188	9
chr1	2400857	2400992	MajorDMR-19-189	6
chr1	2401835	2402337	MajorDMR-19-190	17
chr1	2412107	2412700	MajorDMR-19-191	17
chr1	2415397	2415571	MajorDMR-19-192	2
chr1	2421117	2421407	MajorDMR-19-193	11
chr1	2421979	2422142	MajorDMR-19-194	6
chr1	2424776	2425194	MajorDMR-19-195	11
chr1	2435196	2435490	MajorDMR-19-196	7
chr1	2436368	2436539	MajorDMR-19-197	3
chr1	2439703	2439770	MajorDMR-19-198	2
chr1	2441329	2441501	MajorDMR-19-199	2
chr1	2450615	2451449	MajorDMR-19-200	23
chr1	2456206	2456891	MajorDMR-19-201	12
chr1	2458875	2459305	MajorDMR-19-202	3
chr1	2463791	2464610	MajorDMR-19-203	22
chr1	2516515	2516654	MajorDMR-19-204	8
chr1	2518960	2519244	MajorDMR-19-205	6
chr1	2542168	2542360	MajorDMR-19-206	2
chr1	2571816	2571876	MajorDMR-19-207	2
chr1	2573644	2573786	MajorDMR-19-208	3
chr1	2632340	2632427	MajorDMR-19-209	2
chr1	2694824	2695002	MajorDMR-19-210	3
chr1	2723088	2723642	MajorDMR-19-211	18
chr1	2772587	2772623	MajorDMR-19-212	3
chr1	2827930	2828387	MajorDMR-19-213	31
chr1	2844685	2845515	MajorDMR-19-214	32
chr1	2866127	2866728	MajorDMR-19-215	13
chr1	2899537	2899603	MajorDMR-19-216	3
chr1	2904538	2904773	MajorDMR-19-217	2
chr1	2918184	2918291	MajorDMR-19-218	4
chr1	2928533	2929260	MajorDMR-19-219	24
chr1	2945679	2945809	MajorDMR-19-220	3
chr1	2987576	2988075	MajorDMR-19-221	4
chr1	2989396	2989487	MajorDMR-19-222	2
chr1	2995070	2995220	MajorDMR-19-223	5
chr1	3025846	3026155	MajorDMR-19-224	4
chr1	3030519	3030781	MajorDMR-19-225	4
chr1	3056060	3056916	MajorDMR-19-226	27
chr1	3062381	3062911	MajorDMR-19-227	4
chr1	3070336	3071216	MajorDMR-19-228	30
chr1	3078147	3078810	MajorDMR-19-229	12
chr1	3084422	3085007	MajorDMR-19-230	5
chr1	3089551	3089571	MajorDMR-19-231	2
chr1	3101009	3101149	MajorDMR-19-232	3
chr1	3106589	3107802	MajorDMR-19-233	9
chr1	3111894	3112136	MajorDMR-19-234	3
chr1	3128200	3128963	MajorDMR-19-235	9
chr1	3135835	3136163	MajorDMR-19-236	10
chr1	3229183	3229225	MajorDMR-19-237	3
chr1	3231537	3231682	MajorDMR-19-238	3
chr1	3239787	3239961	MajorDMR-19-239	7
chr1	3248941	3249037	MajorDMR-19-240	6
chr1	3262216	3262807	MajorDMR-19-241	10
chr1	3286525	3286595	MajorDMR-19-242	4
chr1	3325565	3326944	MajorDMR-19-243	24
chr1	3341671	3341799	MajorDMR-19-244	7
chr1	3426931	3427005	MajorDMR-19-245	3
chr1	3431964	3432003	MajorDMR-19-246	2
chr1	3446010	3446218	MajorDMR-19-247	8
chr1	3467203	3467220	MajorDMR-19-248	3
chr1	3493917	3494235	MajorDMR-19-249	7
chr1	3504146	3504177	MajorDMR-19-250	4
chr1	3524409	3524613	MajorDMR-19-251	2
chr1	3527024	3527139	MajorDMR-19-252	5
chr1	3539593	3540600	MajorDMR-19-253	7
chr1	3614495	3614876	MajorDMR-19-254	10
chr1	3660031	3660085	MajorDMR-19-255	2
chr1	3662280	3662986	MajorDMR-19-256	5
chr1	3695625	3695660	MajorDMR-19-257	2
chr1	3709883	3710081	MajorDMR-19-258	4
chr1	3713547	3714118	MajorDMR-19-259	10
chr1	3727464	3727532	MajorDMR-19-260	2
chr1	3744481	3744795	MajorDMR-19-261	7
chr1	3763572	3763846	MajorDMR-19-262	3
chr1	3774910	3775369	MajorDMR-19-263	13
chr1	3792717	3793116	MajorDMR-19-264	7
chr1	3801496	3801754	MajorDMR-19-265	4
chr1	3808077	3809766	MajorDMR-19-266	24
chr1	3818884	3819823	MajorDMR-19-267	18
chr1	4000567	4001350	MajorDMR-19-268	11
chr1	4144738	4144912	MajorDMR-19-269	3
chr1	4160898	4160906	MajorDMR-19-270	3
chr1	4168992	4169091	MajorDMR-19-271	2
chr1	4179100	4179299	MajorDMR-19-272	5
chr1	4221554	4221672	MajorDMR-19-273	10
chr1	4231048	4231856	MajorDMR-19-274	13
chr1	4232719	4232967	MajorDMR-19-275	4
chr1	4330643	4331075	MajorDMR-19-276	12
chr1	4456679	4456885	MajorDMR-19-277	2
chr1	4458368	4458517	MajorDMR-19-278	3
chr1	4467939	4468498	MajorDMR-19-279	20
chr1	4481446	4482221	MajorDMR-19-280	6
chr1	4491056	4491260	MajorDMR-19-281	4
chr1	4508279	4508527	MajorDMR-19-282	6
chr1	4512682	4513050	MajorDMR-19-283	2
chr1	4529020	4529029	MajorDMR-19-284	2
chr1	4572745	4573104	MajorDMR-19-285	5
chr1	4573870	4574048	MajorDMR-19-286	6
chr1	4587783	4588450	MajorDMR-19-287	24
chr1	4631432	4631624	MajorDMR-19-288	3
chr1	4662865	4663373	MajorDMR-19-289	14
chr1	4664140	4664334	MajorDMR-19-290	4
chr1	4671785	4671825	MajorDMR-19-291	3
chr1	4716883	4718985	MajorDMR-19-292	26
chr1	4719892	4720862	MajorDMR-19-293	17
chr1	4724101	4725632	MajorDMR-19-294	24
chr1	4733889	4733950	MajorDMR-19-295	2
chr1	4734617	4735396	MajorDMR-19-296	17
chr1	4735951	4736866	MajorDMR-19-297	23
chr1	4747347	4748134	MajorDMR-19-298	12
chr1	4749164	4750556	MajorDMR-19-299	33
chr1	4756194	4756719	MajorDMR-19-300	10
chr1	4757949	4758259	MajorDMR-19-301	17
chr1	4759365	4761617	MajorDMR-19-302	48
chr1	4763000	4763119	MajorDMR-19-303	7
chr1	4766582	4766965	MajorDMR-19-304	5
chr1	4767947	4768018	MajorDMR-19-305	2
chr1	4769014	4769173	MajorDMR-19-306	3
chr1	4769742	4770409	MajorDMR-19-307	5
chr1	4772818	4774800	MajorDMR-19-308	26
chr1	4779545	4779697	MajorDMR-19-309	2
chr1	4781090	4781152	MajorDMR-19-310	3
chr1	4783709	4783895	MajorDMR-19-311	5
chr1	4784671	4785432	MajorDMR-19-312	4
chr1	4786786	4787347	MajorDMR-19-313	25
chr1	4789977	4790587	MajorDMR-19-314	13
chr1	4792906	4792942	MajorDMR-19-315	2
chr1	4793636	4795335	MajorDMR-19-316	50
chr1	4799660	4799863	MajorDMR-19-317	3
chr1	4804289	4804416	MajorDMR-19-318	6
chr1	4805242	4805342	MajorDMR-19-319	3
chr1	4833417	4833605	MajorDMR-19-320	3
chr1	4835674	4835811	MajorDMR-19-321	4
chr1	4837734	4839498	MajorDMR-19-322	19
chr1	4856164	4857152	MajorDMR-19-323	7
chr1	4861282	4861785	MajorDMR-19-324	4
chr1	5060953	5061295	MajorDMR-19-325	9
chr1	5159099	5159313	MajorDMR-19-326	5
chr1	5211602	5212065	MajorDMR-19-327	9
chr1	5280174	5281259	MajorDMR-19-328	16
chr1	5298472	5298966	MajorDMR-19-329	8
chr1	5299481	5299922	MajorDMR-19-330	7
chr1	5356157	5356758	MajorDMR-19-331	6
chr1	5378468	5378752	MajorDMR-19-332	2
chr1	5450656	5451349	MajorDMR-19-333	6
chr1	5456823	5456910	MajorDMR-19-334	2
chr1	5537956	5538103	MajorDMR-19-335	2
chr1	5546489	5546574	MajorDMR-19-336	5
chr1	5562439	5562856	MajorDMR-19-337	11
chr1	5567185	5567452	MajorDMR-19-338	3
chr1	5603481	5603605	MajorDMR-19-339	2
chr1	5611872	5612052	MajorDMR-19-340	3
chr1	5727783	5728245	MajorDMR-19-341	17
chr1	5741883	5741961	MajorDMR-19-342	3
chr1	5742738	5742815	MajorDMR-19-343	2
chr1	5748188	5748798	MajorDMR-19-344	12
chr1	5769834	5769838	MajorDMR-19-345	2
chr1	5800503	5800731	MajorDMR-19-346	5
chr1	5804873	5806703	MajorDMR-19-347	24
chr1	5812343	5812593	MajorDMR-19-348	3
chr1	5816971	5817880	MajorDMR-19-349	22
chr1	5871327	5871885	MajorDMR-19-350	6
chr1	5886379	5886560	MajorDMR-19-351	3
chr1	5941976	5942005	MajorDMR-19-352	2
chr1	5953785	5953897	MajorDMR-19-353	7
chr1	5975162	5976362	MajorDMR-19-354	11
chr1	5998486	5999197	MajorDMR-19-355	18
chr1	6004242	6004565	MajorDMR-19-356	3
chr1	6025580	6026002	MajorDMR-19-357	2
chr1	6027417	6028093	MajorDMR-19-358	17
chr1	6033770	6034215	MajorDMR-19-359	7
chr1	6035105	6035877	MajorDMR-19-360	13
chr1	6038581	6038912	MajorDMR-19-361	2
chr1	6040308	6041287	MajorDMR-19-362	17
chr1	6044960	6045387	MajorDMR-19-363	8
chr1	6046284	6046344	MajorDMR-19-364	3
chr1	6047904	6047932	MajorDMR-19-365	2
chr1	6050881	6051333	MajorDMR-19-366	9
chr1	6054007	6054950	MajorDMR-19-367	15
chr1	6062512	6062613	MajorDMR-19-368	3
chr1	6067164	6067995	MajorDMR-19-369	25
chr1	6072888	6073236	MajorDMR-19-370	4
chr1	6074344	6074734	MajorDMR-19-371	13
chr1	6076178	6076719	MajorDMR-19-372	9
chr1	6079504	6079797	MajorDMR-19-373	9
chr1	6085254	6085634	MajorDMR-19-374	6
chr1	6093769	6095627	MajorDMR-19-375	30
chr1	6101515	6101618	MajorDMR-19-376	3
chr1	6108609	6109173	MajorDMR-19-377	4
chr1	6112877	6113424	MajorDMR-19-378	5
chr1	6118644	6119035	MajorDMR-19-379	9
chr1	6129821	6129974	MajorDMR-19-380	4
chr1	6131593	6131660	MajorDMR-19-381	2
chr1	6132241	6132375	MajorDMR-19-382	3
chr1	6133174	6133429	MajorDMR-19-383	5
chr1	6134441	6134598	MajorDMR-19-384	2
chr1	6135225	6135267	MajorDMR-19-385	2
chr1	6140152	6141165	MajorDMR-19-386	19
chr1	6142246	6145092	MajorDMR-19-387	62
chr1	6146419	6146527	MajorDMR-19-388	3
chr1	6161085	6161758	MajorDMR-19-389	11
chr1	6165247	6165497	MajorDMR-19-390	8
chr1	6171787	6171993	MajorDMR-19-391	9
chr1	6175866	6176220	MajorDMR-19-392	3
chr1	6198518	6199164	MajorDMR-19-393	14
chr1	6204861	6206467	MajorDMR-19-394	25
chr1	6213238	6213415	MajorDMR-19-395	7
chr1	6214293	6214541	MajorDMR-19-396	6
chr1	6215957	6216528	MajorDMR-19-397	5
chr1	6217383	6218606	MajorDMR-19-398	20
chr1	6220648	6221122	MajorDMR-19-399	4
chr1	6222076	6226293	MajorDMR-19-400	58
chr1	6227627	6227758	MajorDMR-19-401	4
chr1	6230781	6232271	MajorDMR-19-402	27
chr1	6237092	6239027	MajorDMR-19-403	14
chr1	6241921	6243866	MajorDMR-19-404	10
chr1	6245025	6246342	MajorDMR-19-405	10
chr1	6248665	6248686	MajorDMR-19-406	2
chr1	6269760	6270195	MajorDMR-19-407	2
chr1	6284260	6284458	MajorDMR-19-408	3
chr1	6294630	6295025	MajorDMR-19-409	11
chr1	6329832	6331788	MajorDMR-19-410	21
chr1	6332948	6333958	MajorDMR-19-411	23
chr1	6335770	6336824	MajorDMR-19-412	29
chr1	6338129	6338501	MajorDMR-19-413	4
chr1	6347294	6348082	MajorDMR-19-414	15
chr1	6351636	6352124	MajorDMR-19-415	4
chr1	6360092	6360538	MajorDMR-19-416	2
chr1	6362625	6363887	MajorDMR-19-417	30
chr1	6388897	6393330	MajorDMR-19-418	98
chr1	6394164	6394624	MajorDMR-19-419	8
chr1	6395367	6397447	MajorDMR-19-420	35
chr1	6398326	6399162	MajorDMR-19-421	12
chr1	6400560	6400862	MajorDMR-19-422	9
chr1	6403615	6404059	MajorDMR-19-423	6
chr1	6407774	6407966	MajorDMR-19-424	3
chr1	6410538	6411089	MajorDMR-19-425	11
chr1	6411983	6412114	MajorDMR-19-426	5
chr1	6418266	6419729	MajorDMR-19-427	17
chr1	6420698	6420734	MajorDMR-19-428	4
chr1	6423096	6423832	MajorDMR-19-429	4
chr1	6427462	6427721	MajorDMR-19-430	6
chr1	6441639	6441687	MajorDMR-19-431	2
chr1	6445129	6445976	MajorDMR-19-432	24
chr1	6446557	6446682	MajorDMR-19-433	4
chr1	6451539	6452470	MajorDMR-19-434	6
chr1	6454439	6454677	MajorDMR-19-435	2
chr1	6484058	6484072	MajorDMR-19-436	2
chr1	6489842	6490326	MajorDMR-19-437	3
chr1	6496968	6497742	MajorDMR-19-438	23
chr1	6530768	6530999	MajorDMR-19-439	8
chr1	6535463	6535645	MajorDMR-19-440	4
chr1	6545311	6545374	MajorDMR-19-441	2
chr1	6546140	6546463	MajorDMR-19-442	2
chr1	6552189	6552274	MajorDMR-19-443	3
chr1	6555163	6556027	MajorDMR-19-444	24
chr1	6580310	6580319	MajorDMR-19-445	2
chr1	6614929	6614958	MajorDMR-19-446	2
chr1	6639466	6639571	MajorDMR-19-447	5
chr1	6647425	6647697	MajorDMR-19-448	8
chr1	6656488	6656645	MajorDMR-19-449	3
chr1	6657202	6657440	MajorDMR-19-450	2
chr1	6675951	6676133	MajorDMR-19-451	2
chr1	6678545	6678727	MajorDMR-19-452	3
chr1	6681944	6682023	MajorDMR-19-453	3
chr1	6686092	6686166	MajorDMR-19-454	5
chr1	6694391	6694704	MajorDMR-19-455	3
chr1	6698214	6698668	MajorDMR-19-456	19
chr1	6712013	6712256	MajorDMR-19-457	2
chr1	6713438	6714057	MajorDMR-19-458	8
chr1	6732275	6732809	MajorDMR-19-459	5
chr1	6733606	6733825	MajorDMR-19-460	4
chr1	6751635	6751829	MajorDMR-19-461	2
chr1	6762256	6762266	MajorDMR-19-462	2
chr1	6854195	6854392	MajorDMR-19-463	2
chr1	6947676	6947963	MajorDMR-19-464	6
chr1	6954157	6955018	MajorDMR-19-465	10
chr1	6966016	6966229	MajorDMR-19-466	5
chr1	6984138	6985075	MajorDMR-19-467	17
chr1	7031235	7031414	MajorDMR-19-468	5
chr1	7137430	7137577	MajorDMR-19-469	4
chr1	7166511	7166722	MajorDMR-19-470	6
chr1	7231731	7231809	MajorDMR-19-471	3
chr1	7233045	7233111	MajorDMR-19-472	2
chr1	7257055	7257143	MajorDMR-19-473	2
chr1	7322782	7323868	MajorDMR-19-474	12
chr1	7326229	7326346	MajorDMR-19-475	2
chr1	7351457	7352819	MajorDMR-19-476	10
chr1	7359299	7359667	MajorDMR-19-477	7
chr1	7360193	7360221	MajorDMR-19-478	2
chr1	7393842	7395027	MajorDMR-19-479	12
chr1	7401452	7401847	MajorDMR-19-480	9
chr1	7446953	7447028	MajorDMR-19-481	4
chr1	7448997	7449448	MajorDMR-19-482	14
chr1	7551544	7551652	MajorDMR-19-483	3
chr1	7569277	7569441	MajorDMR-19-484	5
chr1	7603617	7603720	MajorDMR-19-485	4
chr1	7619158	7619286	MajorDMR-19-486	7
chr1	7622491	7622520	MajorDMR-19-487	2
chr1	7641340	7641494	MajorDMR-19-488	4
chr1	7642032	7642356	MajorDMR-19-489	11
chr1	7655221	7655620	MajorDMR-19-490	14
chr1	7673558	7673827	MajorDMR-19-491	10
chr1	7683921	7684348	MajorDMR-19-492	9
chr1	7728227	7729344	MajorDMR-19-493	23
chr1	7739493	7740023	MajorDMR-19-494	4
chr1	7741507	7741519	MajorDMR-19-495	2
chr1	7755006	7755444	MajorDMR-19-496	3
chr1	7762922	7762944	MajorDMR-19-497	2
chr1	7765951	7766811	MajorDMR-19-498	17
chr1	7776661	7776707	MajorDMR-19-499	2
chr1	7779280	7780263	MajorDMR-19-500	15
chr1	7782196	7782795	MajorDMR-19-501	5
chr1	7787924	7788675	MajorDMR-19-502	14
chr1	7789802	7789937	MajorDMR-19-503	6
chr1	7790872	7791232	MajorDMR-19-504	2
chr1	7800340	7800378	MajorDMR-19-505	2
chr1	7811584	7812581	MajorDMR-19-506	8
chr1	7820032	7821550	MajorDMR-19-507	17
chr1	7842701	7843113	MajorDMR-19-508	2
chr1	7870615	7870660	MajorDMR-19-509	2
chr1	7889105	7889404	MajorDMR-19-510	2
chr1	7946233	7946895	MajorDMR-19-511	13
chr1	7976004	7977021	MajorDMR-19-512	8
chr1	7982108	7982311	MajorDMR-19-513	3
chr1	8003421	8003645	MajorDMR-19-514	2
chr1	8014753	8014771	MajorDMR-19-515	2
chr1	8026986	8027400	MajorDMR-19-516	2
chr1	8030302	8030320	MajorDMR-19-517	2
chr1	8037405	8037462	MajorDMR-19-518	2
chr1	8043007	8043216	MajorDMR-19-519	4
chr1	8045029	8045152	MajorDMR-19-520	2
chr1	8074466	8075036	MajorDMR-19-521	5
chr1	8075900	8076113	MajorDMR-19-522	2
chr1	8085005	8085194	MajorDMR-19-523	2
chr1	8088294	8088410	MajorDMR-19-524	3
chr1	8149547	8150522	MajorDMR-19-525	7
chr1	8156619	8157390	MajorDMR-19-526	4
chr1	8158129	8158335	MajorDMR-19-527	3
chr1	8226582	8226823	MajorDMR-19-528	4
chr1	8344201	8344417	MajorDMR-19-529	2
chr1	8377745	8377820	MajorDMR-19-530	7
chr1	8378537	8378949	MajorDMR-19-531	6
chr1	8394135	8394394	MajorDMR-19-532	10
chr1	8408651	8408740	MajorDMR-19-533	2
chr1	8412351	8412371	MajorDMR-19-534	2
chr1	8414099	8414796	MajorDMR-19-535	10
chr1	8416159	8416263	MajorDMR-19-536	4
chr1	8422097	8422217	MajorDMR-19-537	2
chr1	8424622	8424794	MajorDMR-19-538	4
chr1	8429746	8431017	MajorDMR-19-539	24
chr1	8431622	8431631	MajorDMR-19-540	2
chr1	8432236	8434606	MajorDMR-19-541	39
chr1	8442338	8442684	MajorDMR-19-542	9
chr1	8446970	8447386	MajorDMR-19-543	3
chr1	8456618	8457406	MajorDMR-19-544	4
chr1	8462468	8462711	MajorDMR-19-545	2
chr1	8468310	8468595	MajorDMR-19-546	4
chr1	8469740	8470069	MajorDMR-19-547	2
chr1	8471868	8472469	MajorDMR-19-548	9
chr1	8472983	8473110	MajorDMR-19-549	3
chr1	8475723	8475848	MajorDMR-19-550	4
chr1	8476919	8477416	MajorDMR-19-551	2
chr1	8479805	8480195	MajorDMR-19-552	6
chr1	8480824	8482170	MajorDMR-19-553	9
chr1	8496072	8496099	MajorDMR-19-554	2
chr1	8516515	8516592	MajorDMR-19-555	2
chr1	8520862	8521600	MajorDMR-19-556	7
chr1	8522732	8522803	MajorDMR-19-557	2
chr1	8525196	8525205	MajorDMR-19-558	2
chr1	8527251	8527728	MajorDMR-19-559	2
chr1	8537638	8537933	MajorDMR-19-560	3
chr1	8553572	8553699	MajorDMR-19-561	4
chr1	8556654	8556817	MajorDMR-19-562	6
chr1	8568581	8568706	MajorDMR-19-563	2
chr1	8571021	8571237	MajorDMR-19-564	4
chr1	8577533	8578935	MajorDMR-19-565	10
chr1	8617059	8617254	MajorDMR-19-566	3
chr1	8650762	8650771	MajorDMR-19-567	2
chr1	8657649	8660100	MajorDMR-19-568	25
chr1	8688799	8689126	MajorDMR-19-569	4
chr1	8698879	8699531	MajorDMR-19-570	14
chr1	8720315	8720447	MajorDMR-19-571	2
chr1	8723686	8723734	MajorDMR-19-572	2
chr1	8735247	8735346	MajorDMR-19-573	2
chr1	8740475	8741116	MajorDMR-19-574	8
chr1	8808325	8808367	MajorDMR-19-575	2
chr1	8814304	8814360	MajorDMR-19-576	2
chr1	8872302	8872428	MajorDMR-19-577	2
chr1	8875535	8875607	MajorDMR-19-578	2
chr1	8878737	8879084	MajorDMR-19-579	7
chr1	8896104	8896720	MajorDMR-19-580	15
chr1	8917248	8917438	MajorDMR-19-581	3
chr1	8919688	8919798	MajorDMR-19-582	2
chr1	8926867	8927251	MajorDMR-19-583	2
chr1	8931981	8932599	MajorDMR-19-584	10
chr1	8933930	8933934	MajorDMR-19-585	2
chr1	8934684	8935456	MajorDMR-19-586	6
chr1	8978542	8978578	MajorDMR-19-587	2
chr1	9046147	9046578	MajorDMR-19-588	10
chr1	9099400	9099952	MajorDMR-19-589	29
chr1	9167187	9167404	MajorDMR-19-590	4
chr1	9211084	9211596	MajorDMR-19-591	13
chr1	9243583	9244003	MajorDMR-19-592	11
chr1	9262510	9262896	MajorDMR-19-593	2
chr1	9291623	9292065	MajorDMR-19-594	5
chr1	9302674	9303096	MajorDMR-19-595	10
chr1	9310727	9312133	MajorDMR-19-596	18
chr1	9327157	9327477	MajorDMR-19-597	3
chr1	9352302	9352468	MajorDMR-19-598	2
chr1	9494638	9494762	MajorDMR-19-599	2
chr1	9505708	9505762	MajorDMR-19-600	2
chr1	9509299	9509718	MajorDMR-19-601	6
chr1	9513083	9513219	MajorDMR-19-602	2
chr1	9589559	9589906	MajorDMR-19-603	5
chr1	9601765	9602702	MajorDMR-19-604	4
chr1	9615454	9615686	MajorDMR-19-605	4
chr1	9618468	9618545	MajorDMR-19-606	3
chr1	9648132	9648346	MajorDMR-19-607	5
chr1	9649927	9651206	MajorDMR-19-608	10
chr1	9654089	9654098	MajorDMR-19-609	2
chr1	9656492	9656569	MajorDMR-19-610	2
chr1	9664196	9664499	MajorDMR-19-611	10
chr1	9665025	9665228	MajorDMR-19-612	5
chr1	9683789	9683986	MajorDMR-19-613	3
chr1	9747769	9749169	MajorDMR-19-614	41
chr1	9749823	9750366	MajorDMR-19-615	31
chr1	9751169	9751441	MajorDMR-19-616	5
chr1	9751946	9752060	MajorDMR-19-617	4
chr1	9762638	9762648	MajorDMR-19-618	2
chr1	9780757	9780762	MajorDMR-19-619	2
chr1	9781962	9782009	MajorDMR-19-620	2
chr1	9786938	9787419	MajorDMR-19-621	13
chr1	9788714	9788802	MajorDMR-19-622	5
chr1	9792083	9792627	MajorDMR-19-623	9
chr1	9795718	9796943	MajorDMR-19-624	15
chr1	9797729	9798164	MajorDMR-19-625	9
chr1	9803268	9803349	MajorDMR-19-626	3
chr1	9804002	9804248	MajorDMR-19-627	6
chr1	9806729	9806751	MajorDMR-19-628	2
chr1	9807993	9808367	MajorDMR-19-629	3
chr1	9810397	9810525	MajorDMR-19-630	3
chr1	9811520	9812305	MajorDMR-19-631	9
chr1	9813319	9813675	MajorDMR-19-632	5
chr1	9815126	9816191	MajorDMR-19-633	7
chr1	9816694	9817425	MajorDMR-19-634	4
chr1	9818779	9818970	MajorDMR-19-635	5
chr1	9826800	9828010	MajorDMR-19-636	10
chr1	9829601	9830537	MajorDMR-19-637	7
chr1	9831745	9832104	MajorDMR-19-638	4
chr1	9833204	9833734	MajorDMR-19-639	3
chr1	9834515	9835028	MajorDMR-19-640	5
chr1	9835749	9835794	MajorDMR-19-641	2
chr1	9838173	9838328	MajorDMR-19-642	2
chr1	9840054	9841838	MajorDMR-19-643	24
chr1	9846700	9846887	MajorDMR-19-644	2
chr1	9849095	9849323	MajorDMR-19-645	3
chr1	9852197	9853302	MajorDMR-19-646	14
chr1	9853868	9854723	MajorDMR-19-647	6
chr1	9856601	9857085	MajorDMR-19-648	8
chr1	9858412	9859496	MajorDMR-19-649	10
chr1	9863553	9863957	MajorDMR-19-650	2
chr1	9864463	9865691	MajorDMR-19-651	8
chr1	9866652	9868923	MajorDMR-19-652	24
chr1	9869456	9869699	MajorDMR-19-653	4
chr1	9871401	9871644	MajorDMR-19-654	3
chr1	9872188	9872318	MajorDMR-19-655	2
chr1	9877742	9878445	MajorDMR-19-656	5
chr1	9879571	9882498	MajorDMR-19-657	35
chr1	9895876	9896937	MajorDMR-19-658	7
chr1	9902888	9905113	MajorDMR-19-659	39
chr1	9907981	9908892	MajorDMR-19-660	14
chr1	9909887	9911246	MajorDMR-19-661	30
chr1	9912142	9913236	MajorDMR-19-662	19
chr1	9921452	9921713	MajorDMR-19-663	5
chr1	9932975	9933114	MajorDMR-19-664	5
chr1	9935543	9936228	MajorDMR-19-665	7
chr1	9944772	9944887	MajorDMR-19-666	2
chr1	9946292	9946454	MajorDMR-19-667	3
chr1	9950469	9950591	MajorDMR-19-668	2
chr1	9959055	9959252	MajorDMR-19-669	5
chr1	9961643	9962367	MajorDMR-19-670	8
chr1	10095009	10095080	MajorDMR-19-671	2
chr1	10110874	10110920	MajorDMR-19-672	3
chr1	10165350	10165771	MajorDMR-19-673	3
chr1	10168306	10169538	MajorDMR-19-674	14
chr1	10204303	10204356	MajorDMR-19-675	2
chr1	10221241	10221875	MajorDMR-19-676	8
chr1	10238927	10238948	MajorDMR-19-677	2
chr1	10239504	10240156	MajorDMR-19-678	18
chr1	10254224	10254382	MajorDMR-19-679	6
chr1	10269467	10269696	MajorDMR-19-680	3
chr1	10271723	10272186	MajorDMR-19-681	12
chr1	10273476	10274636	MajorDMR-19-682	7
chr1	10277123	10278604	MajorDMR-19-683	11
chr1	10292173	10292488	MajorDMR-19-684	6
chr1	10301885	10301976	MajorDMR-19-685	2
chr1	10309135	10309200	MajorDMR-19-686	3
chr1	10310959	10310987	MajorDMR-19-687	2
chr1	10314882	10314914	MajorDMR-19-688	2
chr1	10316893	10317348	MajorDMR-19-689	2
chr1	10318552	10318582	MajorDMR-19-690	2
chr1	10330709	10331198	MajorDMR-19-691	3
chr1	10331831	10332359	MajorDMR-19-692	4
chr1	10339014	10339169	MajorDMR-19-693	4
chr1	10340778	10340876	MajorDMR-19-694	2
chr1	10343212	10343922	MajorDMR-19-695	5
chr1	10346443	10346486	MajorDMR-19-696	2
chr1	10347425	10347528	MajorDMR-19-697	3
chr1	10348876	10349379	MajorDMR-19-698	4
chr1	10362408	10362844	MajorDMR-19-699	7
chr1	10364384	10364946	MajorDMR-19-700	3
chr1	10388539	10388742	MajorDMR-19-701	3
chr1	10396588	10396751	MajorDMR-19-702	2
chr1	10398622	10400074	MajorDMR-19-703	10
chr1	10401180	10401189	MajorDMR-19-704	2
chr1	10402961	10403070	MajorDMR-19-705	2
chr1	10404078	10404774	MajorDMR-19-706	10
chr1	10413542	10413701	MajorDMR-19-707	3
chr1	10436723	10436851	MajorDMR-19-708	3
chr1	10437355	10437851	MajorDMR-19-709	2
chr1	10440757	10441396	MajorDMR-19-710	6
chr1	10509602	10511266	MajorDMR-19-711	43
chr1	10553313	10553400	MajorDMR-19-712	2
chr1	10567392	10567564	MajorDMR-19-713	3
chr1	10570639	10571126	MajorDMR-19-714	5
chr1	10592579	10592730	MajorDMR-19-715	4
chr1	10599590	10599787	MajorDMR-19-716	3
chr1	10627088	10627383	MajorDMR-19-717	3
chr1	10675160	10676268	MajorDMR-19-718	20
chr1	10700096	10700648	MajorDMR-19-719	16
chr1	10704463	10704656	MajorDMR-19-720	4
chr1	10723656	10723906	MajorDMR-19-721	3
chr1	10732645	10732873	MajorDMR-19-722	2
chr1	10785173	10785481	MajorDMR-19-723	15
chr1	10787963	10788109	MajorDMR-19-724	4
chr1	10795082	10795494	MajorDMR-19-725	13
chr1	10857109	10857279	MajorDMR-19-726	3
chr1	10923929	10924166	MajorDMR-19-727	3
chr1	10961273	10961625	MajorDMR-19-728	2
chr1	11028286	11028740	MajorDMR-19-729	7
chr1	11035921	11036110	MajorDMR-19-730	6
chr1	11115032	11115061	MajorDMR-19-731	2
chr1	11121407	11122001	MajorDMR-19-732	6
chr1	11123117	11123287	MajorDMR-19-733	3
chr1	11123990	11124115	MajorDMR-19-734	2
chr1	11126398	11126573	MajorDMR-19-735	2
chr1	11128297	11128528	MajorDMR-19-736	5
chr1	11131926	11132691	MajorDMR-19-737	4
chr1	11137536	11138122	MajorDMR-19-738	5
chr1	11140168	11140843	MajorDMR-19-739	5
chr1	11158766	11159020	MajorDMR-19-740	6
chr1	11190287	11190522	MajorDMR-19-741	5
chr1	11194519	11194591	MajorDMR-19-742	2
chr1	11210461	11210999	MajorDMR-19-743	5
chr1	11213345	11213848	MajorDMR-19-744	4
chr1	11218077	11218101	MajorDMR-19-745	2
chr1	11218617	11219752	MajorDMR-19-746	9
chr1	11247536	11248574	MajorDMR-19-747	6
chr1	11255038	11255625	MajorDMR-19-748	8
chr1	11259653	11259682	MajorDMR-19-749	2
chr1	11275044	11275096	MajorDMR-19-750	2
chr1	11302145	11302294	MajorDMR-19-751	7
chr1	11312651	11313477	MajorDMR-19-752	10
chr1	11321844	11321850	MajorDMR-19-753	2
chr1	11415110	11416248	MajorDMR-19-754	15
chr1	11444099	11444276	MajorDMR-19-755	6
chr1	11452117	11452272	MajorDMR-19-756	2
chr1	11499078	11499324	MajorDMR-19-757	5
chr1	11521534	11521886	MajorDMR-19-758	3
chr1	11535036	11535373	MajorDMR-19-759	3
chr1	11536089	11536574	MajorDMR-19-760	4
chr1	11540404	11541144	MajorDMR-19-761	23
chr1	11542690	11543311	MajorDMR-19-762	18
chr1	11544433	11544551	MajorDMR-19-763	4
chr1	11567244	11567481	MajorDMR-19-764	3
chr1	11689620	11689800	MajorDMR-19-765	4
chr1	11713873	11714235	MajorDMR-19-766	6
chr1	11715541	11716147	MajorDMR-19-767	14
chr1	11736941	11737051	MajorDMR-19-768	2
chr1	11760210	11760472	MajorDMR-19-769	6
chr1	11761254	11762792	MajorDMR-19-770	37
chr1	11775192	11775630	MajorDMR-19-771	13
chr1	11782758	11782767	MajorDMR-19-772	2
chr1	11892550	11892633	MajorDMR-19-773	3
chr1	11898644	11899040	MajorDMR-19-774	3
chr1	11900337	11900653	MajorDMR-19-775	3
chr1	11907889	11908947	MajorDMR-19-776	20
chr1	11910410	11910507	MajorDMR-19-777	3
chr1	11978862	11979328	MajorDMR-19-778	12
chr1	11980242	11981270	MajorDMR-19-779	11
chr1	11983714	11984144	MajorDMR-19-780	2
chr1	11984734	11984754	MajorDMR-19-781	2
chr1	12061665	12061837	MajorDMR-19-782	3
chr1	12073744	12074010	MajorDMR-19-783	6
chr1	12100630	12100866	MajorDMR-19-784	4
chr1	12178643	12178651	MajorDMR-19-785	2
chr1	12321209	12321387	MajorDMR-19-786	3
chr1	12331673	12331751	MajorDMR-19-787	2
chr1	12339209	12339287	MajorDMR-19-788	2
chr1	12360987	12361268	MajorDMR-19-789	4
chr1	12365573	12365829	MajorDMR-19-790	6
chr1	12375895	12375937	MajorDMR-19-791	2
chr1	12393189	12393391	MajorDMR-19-792	4
chr1	12397997	12398217	MajorDMR-19-793	3
chr1	12399767	12399925	MajorDMR-19-794	2
chr1	12402783	12403017	MajorDMR-19-795	3
chr1	12430313	12430813	MajorDMR-19-796	6
chr1	12454501	12454537	MajorDMR-19-797	2
chr1	12485992	12486792	MajorDMR-19-798	6
chr1	12493595	12493697	MajorDMR-19-799	3
chr1	12494243	12494478	MajorDMR-19-800	4
chr1	12521117	12521232	MajorDMR-19-801	2
chr1	12574548	12574553	MajorDMR-19-802	2
chr1	12578872	12579715	MajorDMR-19-803	21
chr1	12607203	12607391	MajorDMR-19-804	6
chr1	12609704	12610423	MajorDMR-19-805	21
chr1	12625149	12625397	MajorDMR-19-806	2
chr1	12729716	12729735	MajorDMR-19-807	2
chr1	12763503	12763747	MajorDMR-19-808	3
chr1	12806026	12806214	MajorDMR-19-809	2
chr1	12816730	12817013	MajorDMR-19-810	4
chr1	13549439	13549518	MajorDMR-19-811	2
chr1	13770283	13770300	MajorDMR-19-812	2
chr1	13805348	13806083	MajorDMR-19-813	5
chr1	13942722	13943042	MajorDMR-19-814	6
chr1	13946102	13946586	MajorDMR-19-815	4
chr1	13994227	13994292	MajorDMR-19-816	3
chr1	14020240	14020418	MajorDMR-19-817	4
chr1	14059618	14059975	MajorDMR-19-818	3
chr1	14061801	14061846	MajorDMR-19-819	3
chr1	14067548	14068046	MajorDMR-19-820	3
chr1	14077018	14079612	MajorDMR-19-821	24
chr1	14081502	14081964	MajorDMR-19-822	7
chr1	14088524	14088728	MajorDMR-19-823	5
chr1	14089257	14090002	MajorDMR-19-824	9
chr1	14091087	14091416	MajorDMR-19-825	3
chr1	14093511	14093850	MajorDMR-19-826	3
chr1	14098116	14098623	MajorDMR-19-827	6
chr1	14101963	14102383	MajorDMR-19-828	4
chr1	14105566	14105628	MajorDMR-19-829	3
chr1	14106581	14106912	MajorDMR-19-830	4
chr1	14107700	14109385	MajorDMR-19-831	34
chr1	14109903	14110417	MajorDMR-19-832	5
chr1	14111283	14111940	MajorDMR-19-833	7
chr1	14112867	14113673	MajorDMR-19-834	13
chr1	14115698	14115806	MajorDMR-19-835	2
chr1	14116349	14116854	MajorDMR-19-836	4
chr1	14117490	14118311	MajorDMR-19-837	7
chr1	14118883	14119999	MajorDMR-19-838	13
chr1	14120922	14121187	MajorDMR-19-839	2
chr1	14125273	14125494	MajorDMR-19-840	4
chr1	14126680	14127272	MajorDMR-19-841	3
chr1	14127782	14128506	MajorDMR-19-842	14
chr1	14129049	14129287	MajorDMR-19-843	2
chr1	14133868	14134346	MajorDMR-19-844	3
chr1	14135218	14135556	MajorDMR-19-845	6
chr1	14136485	14136925	MajorDMR-19-846	3
chr1	14145658	14145961	MajorDMR-19-847	7
chr1	14218776	14218897	MajorDMR-19-848	2
chr1	14220170	14221396	MajorDMR-19-849	23
chr1	14248416	14249397	MajorDMR-19-850	10
chr1	14252714	14253625	MajorDMR-19-851	7
chr1	14272668	14272817	MajorDMR-19-852	3
chr1	14275436	14275764	MajorDMR-19-853	4
chr1	14280533	14281492	MajorDMR-19-854	10
chr1	14283078	14283143	MajorDMR-19-855	2
chr1	14291833	14292196	MajorDMR-19-856	2
chr1	14298815	14298862	MajorDMR-19-857	2
chr1	14335482	14335491	MajorDMR-19-858	2
chr1	14342523	14344452	MajorDMR-19-859	12
chr1	14353706	14353973	MajorDMR-19-860	6
chr1	14357934	14358281	MajorDMR-19-861	4
chr1	14382171	14382326	MajorDMR-19-862	2
chr1	14405651	14406281	MajorDMR-19-863	12
chr1	14434802	14435632	MajorDMR-19-864	14
chr1	14464975	14465577	MajorDMR-19-865	12
chr1	14467173	14467582	MajorDMR-19-866	15
chr1	14469002	14469227	MajorDMR-19-867	6
chr1	14476250	14476397	MajorDMR-19-868	2
chr1	14489317	14489339	MajorDMR-19-869	3
chr1	14510746	14511432	MajorDMR-19-870	6
chr1	14573267	14573540	MajorDMR-19-871	4
chr1	14581958	14582513	MajorDMR-19-872	4
chr1	14618872	14619211	MajorDMR-19-873	2
chr1	14636983	14637193	MajorDMR-19-874	5
chr1	14692559	14693395	MajorDMR-19-875	10
chr1	14703869	14703952	MajorDMR-19-876	2
chr1	14740040	14740781	MajorDMR-19-877	7
chr1	14763777	14764289	MajorDMR-19-878	18
chr1	14822590	14823184	MajorDMR-19-879	4
chr1	14824497	14824593	MajorDMR-19-880	3
chr1	14833221	14834163	MajorDMR-19-881	11
chr1	14835246	14835357	MajorDMR-19-882	4
chr1	14849510	14849559	MajorDMR-19-883	2
chr1	14878691	14878989	MajorDMR-19-884	10
chr1	14897192	14897349	MajorDMR-19-885	5
chr1	14904638	14904844	MajorDMR-19-886	3
chr1	14927132	14928946	MajorDMR-19-887	19
chr1	14946642	14947002	MajorDMR-19-888	4
chr1	14952142	14952405	MajorDMR-19-889	9
chr1	14954252	14954417	MajorDMR-19-890	2
chr1	14982023	14982237	MajorDMR-19-891	5
chr1	14987079	14987288	MajorDMR-19-892	2
chr1	14993519	14994366	MajorDMR-19-893	6
chr1	14998418	14998783	MajorDMR-19-894	5
chr1	15014872	15015073	MajorDMR-19-895	3
chr1	15016565	15016993	MajorDMR-19-896	14
chr1	15033381	15033596	MajorDMR-19-897	4
chr1	15034357	15034490	MajorDMR-19-898	3
chr1	15042063	15042292	MajorDMR-19-899	3
chr1	15068965	15069496	MajorDMR-19-900	9
chr1	15071895	15072235	MajorDMR-19-901	3
chr1	15146839	15147060	MajorDMR-19-902	5
chr1	15148817	15149171	MajorDMR-19-903	2
chr1	15150972	15151192	MajorDMR-19-904	4
chr1	15151939	15151963	MajorDMR-19-905	2
chr1	15152594	15153023	MajorDMR-19-906	8
chr1	15171027	15171092	MajorDMR-19-907	2
chr1	15176257	15176339	MajorDMR-19-908	2
chr1	15178899	15178915	MajorDMR-19-909	2
chr1	15221826	15221907	MajorDMR-19-910	4
chr1	15253770	15253798	MajorDMR-19-911	2
chr1	15256135	15256252	MajorDMR-19-912	2
chr1	15264153	15264378	MajorDMR-19-913	5
chr1	15272012	15272337	MajorDMR-19-914	12
chr1	15276722	15277095	MajorDMR-19-915	4
chr1	15331828	15331848	MajorDMR-19-916	2
chr1	15340897	15341164	MajorDMR-19-917	6
chr1	15354588	15355078	MajorDMR-19-918	3
chr1	15359828	15359951	MajorDMR-19-919	3
chr1	15373504	15373590	MajorDMR-19-920	2
chr1	15439596	15439709	MajorDMR-19-921	2
chr1	15510330	15510408	MajorDMR-19-922	2
chr1	15599433	15599491	MajorDMR-19-923	2
chr1	15614846	15614916	MajorDMR-19-924	3
chr1	15654526	15654978	MajorDMR-19-925	7
chr1	15656232	15656348	MajorDMR-19-926	4
chr1	15666600	15667012	MajorDMR-19-927	3
chr1	15668617	15668987	MajorDMR-19-928	10
chr1	15681199	15681293	MajorDMR-19-929	2
chr1	15710739	15711534	MajorDMR-19-930	19
chr1	15733536	15734654	MajorDMR-19-931	15
chr1	15735208	15735412	MajorDMR-19-932	4
chr1	15751383	15751446	MajorDMR-19-933	2
chr1	15753385	15753977	MajorDMR-19-934	16
chr1	15759495	15759702	MajorDMR-19-935	3
chr1	15796007	15796156	MajorDMR-19-936	2
chr1	15840754	15840767	MajorDMR-19-937	2
chr1	15865315	15865425	MajorDMR-19-938	3
chr1	15869922	15870799	MajorDMR-19-939	7
chr1	15929119	15929572	MajorDMR-19-940	12
chr1	15949150	15949463	MajorDMR-19-941	6
chr1	15957423	15957432	MajorDMR-19-942	2
chr1	15993246	15994251	MajorDMR-19-943	9
chr1	16011830	16012589	MajorDMR-19-944	6
chr1	16015116	16015292	MajorDMR-19-945	3
chr1	16017480	16018364	MajorDMR-19-946	11
chr1	16023661	16023707	MajorDMR-19-947	3
chr1	16027199	16027250	MajorDMR-19-948	2
chr1	16030449	16030493	MajorDMR-19-949	2
chr1	16040693	16041231	MajorDMR-19-950	3
chr1	16060739	16060943	MajorDMR-19-951	5
chr1	16067692	16067775	MajorDMR-19-952	5
chr1	16157643	16157678	MajorDMR-19-953	2
chr1	16170112	16170452	MajorDMR-19-954	5
chr1	16171090	16171687	MajorDMR-19-955	13
chr1	16193291	16193307	MajorDMR-19-956	2
chr1	16255693	16257108	MajorDMR-19-957	14
chr1	16266493	16266654	MajorDMR-19-958	4
chr1	16268411	16268725	MajorDMR-19-959	15
chr1	16275517	16276772	MajorDMR-19-960	13
chr1	16277586	16277648	MajorDMR-19-961	2
chr1	16301359	16301595	MajorDMR-19-962	6
chr1	16314804	16315058	MajorDMR-19-963	2
chr1	16399470	16399480	MajorDMR-19-964	2
chr1	16467390	16468249	MajorDMR-19-965	4
chr1	16516282	16516504	MajorDMR-19-966	4
chr1	16573654	16574127	MajorDMR-19-967	2
chr1	16574637	16575130	MajorDMR-19-968	4
chr1	16603635	16603839	MajorDMR-19-969	3
chr1	16676016	16677351	MajorDMR-19-970	10
chr1	16720025	16720228	MajorDMR-19-971	3
chr1	16784107	16786250	MajorDMR-19-972	18
chr1	16800879	16801039	MajorDMR-19-973	2
chr1	16822430	16822548	MajorDMR-19-974	3
chr1	16824097	16824891	MajorDMR-19-975	4
chr1	16841507	16841561	MajorDMR-19-976	2
chr1	17036646	17037613	MajorDMR-19-977	19
chr1	17092247	17092564	MajorDMR-19-978	10
chr1	17221625	17221713	MajorDMR-19-979	2
chr1	17236550	17236559	MajorDMR-19-980	2
chr1	17241655	17242224	MajorDMR-19-981	6
chr1	17297934	17297938	MajorDMR-19-982	2
chr1	17301914	17301948	MajorDMR-19-983	4
chr1	17311298	17311553	MajorDMR-19-984	5
chr1	17312703	17313682	MajorDMR-19-985	9
chr1	17325288	17325355	MajorDMR-19-986	2
chr1	17338773	17338958	MajorDMR-19-987	6
chr1	17342977	17342991	MajorDMR-19-988	2
chr1	17348317	17348789	MajorDMR-19-989	10
chr1	17354627	17354836	MajorDMR-19-990	2
chr1	17369969	17370083	MajorDMR-19-991	2
chr1	17373061	17373108	MajorDMR-19-992	3
chr1	17374695	17374968	MajorDMR-19-993	4
chr1	17386542	17386947	MajorDMR-19-994	8
chr1	17745989	17746329	MajorDMR-19-995	14
chr1	17748767	17748934	MajorDMR-19-996	4
chr1	17750418	17751224	MajorDMR-19-997	12
chr1	17769981	17770077	MajorDMR-19-998	4
chr1	17796506	17797032	MajorDMR-19-999	7
chr1	17865624	17865867	MajorDMR-19-1000	4
chr1	17871502	17871623	MajorDMR-19-1001	3
chr1	17975335	17975584	MajorDMR-19-1002	10
chr1	17988314	17988595	MajorDMR-19-1003	5
chr1	17992680	17992707	MajorDMR-19-1004	2
chr1	17997970	17998184	MajorDMR-19-1005	2
chr1	18069224	18069308	MajorDMR-19-1006	3
chr1	18106980	18107565	MajorDMR-19-1007	4
chr1	18125309	18125790	MajorDMR-19-1008	12
chr1	18217072	18217134	MajorDMR-19-1009	3
chr1	18217826	18217904	MajorDMR-19-1010	2
chr1	18237010	18237122	MajorDMR-19-1011	2
chr1	18240721	18240834	MajorDMR-19-1012	2
chr1	18249978	18250568	MajorDMR-19-1013	7
chr1	18290231	18290327	MajorDMR-19-1014	2
chr1	18292904	18293216	MajorDMR-19-1015	6
chr1	18294088	18294572	MajorDMR-19-1016	3
chr1	18328290	18328460	MajorDMR-19-1017	7
chr1	18371827	18371855	MajorDMR-19-1018	2
chr1	18386991	18387618	MajorDMR-19-1019	18
chr1	18452684	18453499	MajorDMR-19-1020	9
chr1	18459359	18460285	MajorDMR-19-1021	10
chr1	18461318	18461491	MajorDMR-19-1022	2
chr1	18482444	18482579	MajorDMR-19-1023	5
chr1	18517949	18518283	MajorDMR-19-1024	11
chr1	18524677	18525153	MajorDMR-19-1025	5
chr1	18525911	18526402	MajorDMR-19-1026	13
chr1	18530827	18530975	MajorDMR-19-1027	3
chr1	18538326	18538563	MajorDMR-19-1028	4
chr1	18551482	18552351	MajorDMR-19-1029	5
chr1	18568479	18569275	MajorDMR-19-1030	7
chr1	18570596	18570650	MajorDMR-19-1031	2
chr1	18575830	18576059	MajorDMR-19-1032	4
chr1	18596826	18596961	MajorDMR-19-1033	3
chr1	18609182	18609691	MajorDMR-19-1034	7
chr1	18610437	18610846	MajorDMR-19-1035	4
chr1	18652805	18653304	MajorDMR-19-1036	5
chr1	18671370	18671519	MajorDMR-19-1037	2
chr1	18701028	18701284	MajorDMR-19-1038	6
chr1	18704942	18704982	MajorDMR-19-1039	2
chr1	18717344	18718003	MajorDMR-19-1040	10
chr1	18838289	18838677	MajorDMR-19-1041	11
chr1	18911497	18911718	MajorDMR-19-1042	5
chr1	18912248	18912310	MajorDMR-19-1043	2
chr1	19029872	19030171	MajorDMR-19-1044	2
chr1	19129805	19129883	MajorDMR-19-1045	3
chr1	19147173	19147222	MajorDMR-19-1046	3
chr1	19201958	19201968	MajorDMR-19-1047	2
chr1	19208884	19209287	MajorDMR-19-1048	10
chr1	19210700	19210971	MajorDMR-19-1049	4
chr1	19228225	19228331	MajorDMR-19-1050	3
chr1	19235772	19236085	MajorDMR-19-1051	3
chr1	19240392	19240487	MajorDMR-19-1052	2
chr1	19247870	19251026	MajorDMR-19-1053	31
chr1	19254555	19255102	MajorDMR-19-1054	17
chr1	19259049	19259430	MajorDMR-19-1055	4
chr1	19266675	19267012	MajorDMR-19-1056	3
chr1	19271976	19272077	MajorDMR-19-1057	4
chr1	19274220	19274375	MajorDMR-19-1058	4
chr1	19275118	19275239	MajorDMR-19-1059	2
chr1	19275774	19275874	MajorDMR-19-1060	3
chr1	19280241	19282017	MajorDMR-19-1061	19
chr1	19399944	19400103	MajorDMR-19-1062	5
chr1	19401718	19401807	MajorDMR-19-1063	3
chr1	19412807	19412879	MajorDMR-19-1064	2
chr1	19417885	19418568	MajorDMR-19-1065	9
chr1	19422837	19422905	MajorDMR-19-1066	3
chr1	19466442	19466452	MajorDMR-19-1067	2
chr1	19476347	19477130	MajorDMR-19-1068	6
chr1	19495997	19496750	MajorDMR-19-1069	8
chr1	19501326	19501462	MajorDMR-19-1070	2
chr1	19522431	19522549	MajorDMR-19-1071	3
chr1	19532558	19532945	MajorDMR-19-1072	5
chr1	19535315	19535473	MajorDMR-19-1073	4
chr1	19558611	19558750	MajorDMR-19-1074	7
chr1	19559523	19559603	MajorDMR-19-1075	4
chr1	19567577	19568102	MajorDMR-19-1076	7
chr1	19583847	19583888	MajorDMR-19-1077	3
chr1	19636039	19636066	MajorDMR-19-1078	2
chr1	19637369	19637855	MajorDMR-19-1079	7
chr1	19639481	19639668	MajorDMR-19-1080	2
chr1	19643857	19644003	MajorDMR-19-1081	2
chr1	19654009	19654112	MajorDMR-19-1082	3
chr1	19664236	19664320	MajorDMR-19-1083	3
chr1	19665449	19665962	MajorDMR-19-1084	7
chr1	19671067	19672261	MajorDMR-19-1085	21
chr1	19847659	19847888	MajorDMR-19-1086	2
chr1	19871185	19871263	MajorDMR-19-1087	2
chr1	19890035	19891066	MajorDMR-19-1088	18
chr1	19932440	19932477	MajorDMR-19-1089	2
chr1	19947506	19947613	MajorDMR-19-1090	2
chr1	19977219	19977446	MajorDMR-19-1091	5
chr1	19980173	19980641	MajorDMR-19-1092	4
chr1	19981453	19981665	MajorDMR-19-1093	3
chr1	19983513	19983786	MajorDMR-19-1094	6
chr1	20015386	20015920	MajorDMR-19-1095	4
chr1	20030856	20030962	MajorDMR-19-1096	2
chr1	20060938	20061455	MajorDMR-19-1097	5
chr1	20062122	20062640	MajorDMR-19-1098	11
chr1	20092134	20092365	MajorDMR-19-1099	7
chr1	20098655	20098863	MajorDMR-19-1100	3
chr1	20207134	20207319	MajorDMR-19-1101	2
chr1	20209847	20210552	MajorDMR-19-1102	8
chr1	20220759	20220833	MajorDMR-19-1103	2
chr1	20228521	20228621	MajorDMR-19-1104	2
chr1	20238241	20238688	MajorDMR-19-1105	4
chr1	20245005	20245869	MajorDMR-19-1106	6
chr1	20248015	20248051	MajorDMR-19-1107	2
chr1	20260990	20261102	MajorDMR-19-1108	2
chr1	20267992	20268005	MajorDMR-19-1109	2
chr1	20384782	20384886	MajorDMR-19-1110	4
chr1	20444188	20444195	MajorDMR-19-1111	2
chr1	20451796	20451801	MajorDMR-19-1112	2
chr1	20492671	20492853	MajorDMR-19-1113	5
chr1	20494947	20495538	MajorDMR-19-1114	11
chr1	20513401	20514045	MajorDMR-19-1115	7
chr1	20516079	20517562	MajorDMR-19-1116	21
chr1	20534104	20534240	MajorDMR-19-1117	4
chr1	20537964	20538001	MajorDMR-19-1118	2
chr1	20539270	20539301	MajorDMR-19-1119	2
chr1	20546372	20546786	MajorDMR-19-1120	6
chr1	20550795	20551269	MajorDMR-19-1121	3
chr1	20554934	20555235	MajorDMR-19-1122	8
chr1	20560302	20560798	MajorDMR-19-1123	8
chr1	20582226	20582670	MajorDMR-19-1124	8
chr1	20602239	20602273	MajorDMR-19-1125	2
chr1	20678913	20678980	MajorDMR-19-1126	3
chr1	20687841	20688094	MajorDMR-19-1127	4
chr1	20692221	20693521	MajorDMR-19-1128	28
chr1	20712015	20712479	MajorDMR-19-1129	7
chr1	20728279	20728297	MajorDMR-19-1130	2
chr1	20730806	20731183	MajorDMR-19-1131	9
chr1	20735677	20735897	MajorDMR-19-1132	3
chr1	20736818	20737002	MajorDMR-19-1133	3
chr1	20757698	20758309	MajorDMR-19-1134	7
chr1	20768595	20768686	MajorDMR-19-1135	4
chr1	20769657	20769742	MajorDMR-19-1136	2
chr1	20770491	20770637	MajorDMR-19-1137	4
chr1	20773522	20773607	MajorDMR-19-1138	3
chr1	20774885	20775531	MajorDMR-19-1139	10
chr1	20789031	20789247	MajorDMR-19-1140	3
chr1	20804186	20804824	MajorDMR-19-1141	10
chr1	20807532	20809152	MajorDMR-19-1142	11
chr1	20809718	20810245	MajorDMR-19-1143	8
chr1	20813836	20814276	MajorDMR-19-1144	2
chr1	20821144	20821640	MajorDMR-19-1145	3
chr1	20826815	20827464	MajorDMR-19-1146	3
chr1	20833707	20833883	MajorDMR-19-1147	5
chr1	20856727	20857757	MajorDMR-19-1148	11
chr1	20881668	20882434	MajorDMR-19-1149	8
chr1	20940437	20940457	MajorDMR-19-1150	2
chr1	20942678	20943266	MajorDMR-19-1151	12
chr1	20962233	20962536	MajorDMR-19-1152	4
chr1	20963372	20964312	MajorDMR-19-1153	10
chr1	20966439	20966688	MajorDMR-19-1154	2
chr1	20967853	20969010	MajorDMR-19-1155	4
chr1	20969669	20970223	MajorDMR-19-1156	3
chr1	20971997	20972048	MajorDMR-19-1157	2
chr1	20976171	20979186	MajorDMR-19-1158	12
chr1	20980681	20980929	MajorDMR-19-1159	14
chr1	20982467	20982775	MajorDMR-19-1160	2
chr1	20983490	20983807	MajorDMR-19-1161	2
chr1	20985181	20985302	MajorDMR-19-1162	5
chr1	21013511	21013615	MajorDMR-19-1163	4
chr1	21025186	21025279	MajorDMR-19-1164	3
chr1	21031829	21032202	MajorDMR-19-1165	14
chr1	21037012	21037020	MajorDMR-19-1166	2
chr1	21037680	21038099	MajorDMR-19-1167	16
chr1	21038623	21038949	MajorDMR-19-1168	3
chr1	21059977	21060556	MajorDMR-19-1169	7
chr1	21062431	21062564	MajorDMR-19-1170	3
chr1	21065828	21066025	MajorDMR-19-1171	2
chr1	21097673	21097944	MajorDMR-19-1172	3
chr1	21106375	21107220	MajorDMR-19-1173	6
chr1	21107933	21107972	MajorDMR-19-1174	2
chr1	21111257	21111701	MajorDMR-19-1175	3
chr1	21122409	21123301	MajorDMR-19-1176	12
chr1	21141305	21141339	MajorDMR-19-1177	2
chr1	21191690	21191710	MajorDMR-19-1178	2
chr1	21193421	21193756	MajorDMR-19-1179	2
chr1	21211765	21212094	MajorDMR-19-1180	2
chr1	21274471	21274741	MajorDMR-19-1181	4
chr1	21277943	21278061	MajorDMR-19-1182	2
chr1	21313587	21313694	MajorDMR-19-1183	4
chr1	21330881	21331001	MajorDMR-19-1184	2
chr1	21332525	21332889	MajorDMR-19-1185	4
chr1	21351625	21351647	MajorDMR-19-1186	2
chr1	21359281	21359447	MajorDMR-19-1187	3
chr1	21363752	21364335	MajorDMR-19-1188	6
chr1	21371821	21372176	MajorDMR-19-1189	3
chr1	21402456	21402646	MajorDMR-19-1190	4
chr1	21410093	21410366	MajorDMR-19-1191	2
chr1	21417800	21417874	MajorDMR-19-1192	3
chr1	21467315	21467695	MajorDMR-19-1193	3
chr1	21475086	21475246	MajorDMR-19-1194	5
chr1	21475791	21477362	MajorDMR-19-1195	13
chr1	21479341	21479795	MajorDMR-19-1196	3
chr1	21497499	21497663	MajorDMR-19-1197	3
chr1	21498453	21498855	MajorDMR-19-1198	4
chr1	21499660	21500353	MajorDMR-19-1199	7
chr1	21501006	21501249	MajorDMR-19-1200	4
chr1	21514983	21515068	MajorDMR-19-1201	2
chr1	21519124	21519792	MajorDMR-19-1202	6
chr1	21525530	21526208	MajorDMR-19-1203	5
chr1	21537008	21537056	MajorDMR-19-1204	2
chr1	21547445	21547650	MajorDMR-19-1205	4
chr1	21565917	21566122	MajorDMR-19-1206	3
chr1	21580732	21581423	MajorDMR-19-1207	7
chr1	21588989	21589502	MajorDMR-19-1208	8
chr1	21610716	21611114	MajorDMR-19-1209	7
chr1	21652307	21653797	MajorDMR-19-1210	21
chr1	21658902	21659575	MajorDMR-19-1211	3
chr1	21663696	21663991	MajorDMR-19-1212	3
chr1	21667938	21667987	MajorDMR-19-1213	2
chr1	21668923	21669864	MajorDMR-19-1214	16
chr1	21670778	21671307	MajorDMR-19-1215	7
chr1	21672846	21673507	MajorDMR-19-1216	10
chr1	21724308	21724704	MajorDMR-19-1217	10
chr1	21766008	21766194	MajorDMR-19-1218	3
chr1	21767513	21767851	MajorDMR-19-1219	7
chr1	21817395	21817755	MajorDMR-19-1220	3
chr1	21898808	21899037	MajorDMR-19-1221	4
chr1	21917043	21917812	MajorDMR-19-1222	15
chr1	21918910	21919762	MajorDMR-19-1223	8
chr1	21920423	21920448	MajorDMR-19-1224	2
chr1	21924258	21924532	MajorDMR-19-1225	5
chr1	21937487	21937803	MajorDMR-19-1226	3
chr1	21938654	21938701	MajorDMR-19-1227	2
chr1	21945466	21946070	MajorDMR-19-1228	9
chr1	21946671	21948449	MajorDMR-19-1229	25
chr1	21950194	21950657	MajorDMR-19-1230	11
chr1	21951170	21951707	MajorDMR-19-1231	10
chr1	21952332	21952364	MajorDMR-19-1232	3
chr1	21958656	21958845	MajorDMR-19-1233	6
chr1	21965658	21966527	MajorDMR-19-1234	18
chr1	21969068	21969121	MajorDMR-19-1235	2
chr1	21972223	21972773	MajorDMR-19-1236	4
chr1	21977903	21977943	MajorDMR-19-1237	6
chr1	21980207	21980813	MajorDMR-19-1238	7
chr1	21985453	21985587	MajorDMR-19-1239	4
chr1	21988237	21988934	MajorDMR-19-1240	5
chr1	21989829	21990256	MajorDMR-19-1241	6
chr1	21991186	21991445	MajorDMR-19-1242	5
chr1	21992514	21993679	MajorDMR-19-1243	27
chr1	21994200	21995192	MajorDMR-19-1244	9
chr1	21996825	21997142	MajorDMR-19-1245	2
chr1	21998352	21998839	MajorDMR-19-1246	8
chr1	22000178	22000242	MajorDMR-19-1247	2
chr1	22019434	22020194	MajorDMR-19-1248	6
chr1	22032658	22033228	MajorDMR-19-1249	6
chr1	22083434	22083490	MajorDMR-19-1250	2
chr1	22091714	22091757	MajorDMR-19-1251	2
chr1	22201439	22201549	MajorDMR-19-1252	4
chr1	22264488	22264524	MajorDMR-19-1253	3
chr1	22269460	22269559	MajorDMR-19-1254	2
chr1	22371087	22371281	MajorDMR-19-1255	3
chr1	22398048	22398288	MajorDMR-19-1256	2
chr1	22413915	22413921	MajorDMR-19-1257	2
chr1	22414476	22414521	MajorDMR-19-1258	2
chr1	22432445	22432630	MajorDMR-19-1259	3
chr1	22448875	22449050	MajorDMR-19-1260	6
chr1	22459199	22459323	MajorDMR-19-1261	5
chr1	22511651	22511954	MajorDMR-19-1262	6
chr1	22531675	22532056	MajorDMR-19-1263	9
chr1	22534459	22534968	MajorDMR-19-1264	13
chr1	22580540	22580633	MajorDMR-19-1265	3
chr1	22676311	22676692	MajorDMR-19-1266	2
chr1	22706497	22706521	MajorDMR-19-1267	2
chr1	22845098	22845128	MajorDMR-19-1268	2
chr1	22853811	22854030	MajorDMR-19-1269	3
chr1	22856665	22857100	MajorDMR-19-1270	6
chr1	23004671	23004839	MajorDMR-19-1271	4
chr1	23038477	23038670	MajorDMR-19-1272	4
chr1	23058793	23059060	MajorDMR-19-1273	8
chr1	23083339	23083364	MajorDMR-19-1274	2
chr1	23087127	23088652	MajorDMR-19-1275	28
chr1	23126485	23127146	MajorDMR-19-1276	18
chr1	23133360	23133448	MajorDMR-19-1277	2
chr1	23141231	23142497	MajorDMR-19-1278	21
chr1	23145551	23145795	MajorDMR-19-1279	5
chr1	23155596	23155645	MajorDMR-19-1280	3
chr1	23162543	23162551	MajorDMR-19-1281	2
chr1	23181287	23181650	MajorDMR-19-1282	3
chr1	23186922	23187125	MajorDMR-19-1283	5
chr1	23210599	23210868	MajorDMR-19-1284	2
chr1	23211841	23211913	MajorDMR-19-1285	2
chr1	23217801	23218068	MajorDMR-19-1286	2
chr1	23242969	23243474	MajorDMR-19-1287	18
chr1	23347411	23347491	MajorDMR-19-1288	2
chr1	23404764	23405517	MajorDMR-19-1289	6
chr1	23410831	23411938	MajorDMR-19-1290	12
chr1	23425076	23425334	MajorDMR-19-1291	3
chr1	23426069	23426144	MajorDMR-19-1292	2
chr1	23576011	23576903	MajorDMR-19-1293	8
chr1	23683555	23684005	MajorDMR-19-1294	3
chr1	23692875	23694293	MajorDMR-19-1295	14
chr1	23697505	23698080	MajorDMR-19-1296	3
chr1	23721410	23721822	MajorDMR-19-1297	6
chr1	23730193	23730345	MajorDMR-19-1298	2
chr1	23735637	23735760	MajorDMR-19-1299	3
chr1	23801773	23802091	MajorDMR-19-1300	6
chr1	23868080	23868090	MajorDMR-19-1301	2
chr1	23871865	23871982	MajorDMR-19-1302	2
chr1	23881963	23882133	MajorDMR-19-1303	2
chr1	24085818	24086221	MajorDMR-19-1304	6
chr1	24087580	24087608	MajorDMR-19-1305	2
chr1	24099034	24099484	MajorDMR-19-1306	2
chr1	24111067	24111709	MajorDMR-19-1307	4
chr1	24118676	24120861	MajorDMR-19-1308	30
chr1	24128334	24128477	MajorDMR-19-1309	4
chr1	24152381	24152775	MajorDMR-19-1310	7
chr1	24175495	24175736	MajorDMR-19-1311	6
chr1	24193611	24193866	MajorDMR-19-1312	2
chr1	24226821	24226892	MajorDMR-19-1313	3
chr1	24278426	24278579	MajorDMR-19-1314	2
chr1	24372805	24373211	MajorDMR-19-1315	9
chr1	24438613	24438779	MajorDMR-19-1316	4
chr1	24462886	24462901	MajorDMR-19-1317	2
chr1	24468223	24468235	MajorDMR-19-1318	2
chr1	24574010	24574071	MajorDMR-19-1319	2
chr1	24644924	24645185	MajorDMR-19-1320	2
chr1	24646021	24646292	MajorDMR-19-1321	6
chr1	24741548	24741763	MajorDMR-19-1322	9
chr1	24790208	24791063	MajorDMR-19-1323	11
chr1	24795086	24795828	MajorDMR-19-1324	14
chr1	24818311	24818698	MajorDMR-19-1325	5
chr1	24840654	24840693	MajorDMR-19-1326	2
chr1	25057026	25057336	MajorDMR-19-1327	14
chr1	25070282	25070545	MajorDMR-19-1328	2
chr1	25252321	25252740	MajorDMR-19-1329	11
chr1	25253425	25254423	MajorDMR-19-1330	29
chr1	25257316	25258680	MajorDMR-19-1331	76
chr1	25259271	25260426	MajorDMR-19-1332	15
chr1	25375117	25375801	MajorDMR-19-1333	9
chr1	25392362	25392544	MajorDMR-19-1334	4
chr1	25560488	25560666	MajorDMR-19-1335	2
chr1	25572048	25572086	MajorDMR-19-1336	3
chr1	25595771	25596298	MajorDMR-19-1337	3
chr1	25605713	25605785	MajorDMR-19-1338	2
chr1	25646780	25647029	MajorDMR-19-1339	6
chr1	25656570	25656617	MajorDMR-19-1340	3
chr1	25686452	25686553	MajorDMR-19-1341	2
chr1	25759028	25761328	MajorDMR-19-1342	14
chr1	25763539	25763608	MajorDMR-19-1343	2
chr1	25772813	25773170	MajorDMR-19-1344	4
chr1	25786511	25786754	MajorDMR-19-1345	2
chr1	25788812	25789599	MajorDMR-19-1346	7
chr1	25798878	25799748	MajorDMR-19-1347	3
chr1	25807576	25807873	MajorDMR-19-1348	3
chr1	25810695	25810801	MajorDMR-19-1349	9
chr1	25818974	25819003	MajorDMR-19-1350	2
chr1	25853703	25854019	MajorDMR-19-1351	8
chr1	25893351	25893787	MajorDMR-19-1352	11
chr1	25894359	25895650	MajorDMR-19-1353	15
chr1	25896589	25896860	MajorDMR-19-1354	6
chr1	25941645	25941980	MajorDMR-19-1355	8
chr1	25945487	25946339	MajorDMR-19-1356	3
chr1	25946998	25947324	MajorDMR-19-1357	2
chr1	25978889	25978997	MajorDMR-19-1358	2
chr1	25992918	25993307	MajorDMR-19-1359	5
chr1	26002975	26003102	MajorDMR-19-1360	2
chr1	26012784	26013085	MajorDMR-19-1361	10
chr1	26022289	26022692	MajorDMR-19-1362	5
chr1	26023949	26024405	MajorDMR-19-1363	6
chr1	26026292	26026806	MajorDMR-19-1364	8
chr1	26027407	26027609	MajorDMR-19-1365	3
chr1	26054543	26054596	MajorDMR-19-1366	2
chr1	26074880	26075486	MajorDMR-19-1367	7
chr1	26080516	26081962	MajorDMR-19-1368	20
chr1	26085003	26085108	MajorDMR-19-1369	2
chr1	26086899	26087072	MajorDMR-19-1370	4
chr1	26092392	26092408	MajorDMR-19-1371	2
chr1	26093379	26093641	MajorDMR-19-1372	7
chr1	26113367	26114389	MajorDMR-19-1373	14
chr1	26129315	26129498	MajorDMR-19-1374	4
chr1	26130600	26130985	MajorDMR-19-1375	4
chr1	26132182	26132866	MajorDMR-19-1376	6
chr1	26133844	26134340	MajorDMR-19-1377	10
chr1	26198720	26198739	MajorDMR-19-1378	2
chr1	26218810	26219755	MajorDMR-19-1379	14
chr1	26222278	26223088	MajorDMR-19-1380	6
chr1	26223618	26226952	MajorDMR-19-1381	40
chr1	26227523	26231186	MajorDMR-19-1382	33
chr1	26233399	26234878	MajorDMR-19-1383	21
chr1	26235610	26235895	MajorDMR-19-1384	10
chr1	26244538	26244706	MajorDMR-19-1385	3
chr1	26247994	26248939	MajorDMR-19-1386	12
chr1	26250289	26250550	MajorDMR-19-1387	5
chr1	26253371	26253886	MajorDMR-19-1388	12
chr1	26259004	26262668	MajorDMR-19-1389	44
chr1	26263622	26263645	MajorDMR-19-1390	2
chr1	26279022	26279734	MajorDMR-19-1391	8
chr1	26285133	26285182	MajorDMR-19-1392	3
chr1	26304320	26304660	MajorDMR-19-1393	4
chr1	26314140	26314250	MajorDMR-19-1394	3
chr1	26325197	26325440	MajorDMR-19-1395	6
chr1	26325953	26326075	MajorDMR-19-1396	3
chr1	26336303	26336640	MajorDMR-19-1397	2
chr1	26342608	26343891	MajorDMR-19-1398	9
chr1	26346811	26347266	MajorDMR-19-1399	7
chr1	26347940	26352300	MajorDMR-19-1400	53
chr1	26355269	26355305	MajorDMR-19-1401	2
chr1	26362873	26363190	MajorDMR-19-1402	7
chr1	26431867	26432146	MajorDMR-19-1403	2
chr1	26487818	26487935	MajorDMR-19-1404	6
chr1	26497933	26498466	MajorDMR-19-1405	3
chr1	26561951	26562086	MajorDMR-19-1406	2
chr1	26608830	26609000	MajorDMR-19-1407	10
chr1	26796258	26796526	MajorDMR-19-1408	3
chr1	26800207	26800248	MajorDMR-19-1409	2
chr1	26963175	26963440	MajorDMR-19-1410	5
chr1	27013692	27013770	MajorDMR-19-1411	2
chr1	27043471	27043574	MajorDMR-19-1412	2
chr1	27049865	27049963	MajorDMR-19-1413	4
chr1	27061016	27061285	MajorDMR-19-1414	2
chr1	27079710	27080423	MajorDMR-19-1415	9
chr1	27095362	27095813	MajorDMR-19-1416	4
chr1	27098008	27098099	MajorDMR-19-1417	2
chr1	27152518	27152695	MajorDMR-19-1418	3
chr1	27153955	27154511	MajorDMR-19-1419	10
chr1	27158759	27159211	MajorDMR-19-1420	2
chr1	27171084	27171290	MajorDMR-19-1421	2
chr1	27184520	27184744	MajorDMR-19-1422	6
chr1	27204380	27204814	MajorDMR-19-1423	3
chr1	27215522	27215608	MajorDMR-19-1424	3
chr1	27251979	27252025	MajorDMR-19-1425	2
chr1	27321236	27321795	MajorDMR-19-1426	11
chr1	27322854	27323722	MajorDMR-19-1427	6
chr1	27384192	27385160	MajorDMR-19-1428	12
chr1	27397342	27397820	MajorDMR-19-1429	7
chr1	27426143	27426709	MajorDMR-19-1430	11
chr1	27428885	27428896	MajorDMR-19-1431	2
chr1	27430191	27430290	MajorDMR-19-1432	3
chr1	27432077	27432202	MajorDMR-19-1433	3
chr1	27444305	27444512	MajorDMR-19-1434	5
chr1	27445205	27445728	MajorDMR-19-1435	8
chr1	27449371	27449388	MajorDMR-19-1436	2
chr1	27451073	27451107	MajorDMR-19-1437	3
chr1	27462765	27463664	MajorDMR-19-1438	7
chr1	27465384	27465983	MajorDMR-19-1439	6
chr1	27466666	27467268	MajorDMR-19-1440	4
chr1	27471915	27472787	MajorDMR-19-1441	11
chr1	27475629	27475727	MajorDMR-19-1442	3
chr1	27478649	27479313	MajorDMR-19-1443	6
chr1	27479850	27480194	MajorDMR-19-1444	5
chr1	27625315	27625384	MajorDMR-19-1445	5
chr1	27625885	27626529	MajorDMR-19-1446	9
chr1	27627854	27628416	MajorDMR-19-1447	5
chr1	27676725	27677597	MajorDMR-19-1448	32
chr1	27719613	27720038	MajorDMR-19-1449	12
chr1	27818768	27818821	MajorDMR-19-1450	3
chr1	27823150	27823800	MajorDMR-19-1451	4
chr1	27830982	27831138	MajorDMR-19-1452	6
chr1	27846162	27846496	MajorDMR-19-1453	5
chr1	27848086	27849348	MajorDMR-19-1454	26
chr1	27855887	27855986	MajorDMR-19-1455	4
chr1	27861383	27861412	MajorDMR-19-1456	2
chr1	27862532	27864297	MajorDMR-19-1457	32
chr1	27871938	27872304	MajorDMR-19-1458	5
chr1	27876783	27876868	MajorDMR-19-1459	6
chr1	27886502	27889448	MajorDMR-19-1460	47
chr1	27890022	27890158	MajorDMR-19-1461	5
chr1	27891466	27891807	MajorDMR-19-1462	15
chr1	27892839	27894680	MajorDMR-19-1463	33
chr1	27895410	27895944	MajorDMR-19-1464	3
chr1	27898017	27900275	MajorDMR-19-1465	33
chr1	27901410	27901927	MajorDMR-19-1466	24
chr1	27913636	27913673	MajorDMR-19-1467	2
chr1	27915080	27916786	MajorDMR-19-1468	18
chr1	27917327	27917472	MajorDMR-19-1469	3
chr1	27918418	27921633	MajorDMR-19-1470	50
chr1	27923603	27925403	MajorDMR-19-1471	17
chr1	27926141	27926684	MajorDMR-19-1472	3
chr1	27927458	27927802	MajorDMR-19-1473	7
chr1	27941460	27942187	MajorDMR-19-1474	4
chr1	27951347	27951433	MajorDMR-19-1475	2
chr1	27990249	27990621	MajorDMR-19-1476	11
chr1	27996274	27996468	MajorDMR-19-1477	4
chr1	28053914	28053990	MajorDMR-19-1478	2
chr1	28241576	28241766	MajorDMR-19-1479	4
chr1	28267948	28267966	MajorDMR-19-1480	2
chr1	28294268	28294292	MajorDMR-19-1481	2
chr1	28297024	28297587	MajorDMR-19-1482	4
chr1	28307884	28308313	MajorDMR-19-1483	8
chr1	28489402	28489474	MajorDMR-19-1484	2
chr1	28538463	28538565	MajorDMR-19-1485	3
chr1	28539950	28540222	MajorDMR-19-1486	2
chr1	28633940	28634025	MajorDMR-19-1487	2
chr1	28735850	28736699	MajorDMR-19-1488	8
chr1	28794994	28795039	MajorDMR-19-1489	2
chr1	28795891	28796495	MajorDMR-19-1490	6
chr1	28836138	28837351	MajorDMR-19-1491	5
chr1	28839425	28839673	MajorDMR-19-1492	2
chr1	28880434	28880665	MajorDMR-19-1493	4
chr1	28905714	28906211	MajorDMR-19-1494	2
chr1	28921256	28921480	MajorDMR-19-1495	6
chr1	28929212	28929860	MajorDMR-19-1496	5
chr1	28990584	28990641	MajorDMR-19-1497	3
chr1	29042984	29043041	MajorDMR-19-1498	2
chr1	29076848	29076907	MajorDMR-19-1499	2
chr1	29082046	29082098	MajorDMR-19-1500	3
chr1	29122605	29122710	MajorDMR-19-1501	3
chr1	29139410	29139855	MajorDMR-19-1502	12
chr1	29150545	29150951	MajorDMR-19-1503	12
chr1	29151959	29151967	MajorDMR-19-1504	2
chr1	29154705	29155062	MajorDMR-19-1505	4
chr1	29157487	29158016	MajorDMR-19-1506	5
chr1	29159477	29159542	MajorDMR-19-1507	2
chr1	29162027	29162147	MajorDMR-19-1508	3
chr1	29165967	29166324	MajorDMR-19-1509	2
chr1	29186540	29186856	MajorDMR-19-1510	3
chr1	29282700	29282745	MajorDMR-19-1511	2
chr1	29338390	29338543	MajorDMR-19-1512	3
chr1	29391230	29391425	MajorDMR-19-1513	2
chr1	29395442	29395506	MajorDMR-19-1514	4
chr1	29463247	29463309	MajorDMR-19-1515	4
chr1	29472336	29472358	MajorDMR-19-1516	2
chr1	29473629	29473743	MajorDMR-19-1517	3
chr1	29483451	29484048	MajorDMR-19-1518	7
chr1	29508989	29509029	MajorDMR-19-1519	2
chr1	29542973	29543321	MajorDMR-19-1520	4
chr1	29556412	29556607	MajorDMR-19-1521	3
chr1	29562673	29562713	MajorDMR-19-1522	2
chr1	29572459	29572479	MajorDMR-19-1523	2
chr1	29583926	29583994	MajorDMR-19-1524	3
chr1	29665800	29665936	MajorDMR-19-1525	3
chr1	29669095	29669143	MajorDMR-19-1526	4
chr1	29709924	29710527	MajorDMR-19-1527	11
chr1	29846330	29846672	MajorDMR-19-1528	8
chr1	29869198	29869409	MajorDMR-19-1529	6
chr1	30140992	30141534	MajorDMR-19-1530	3
chr1	30155494	30156075	MajorDMR-19-1531	3
chr1	30252279	30252288	MajorDMR-19-1532	2
chr1	30292775	30292907	MajorDMR-19-1533	2
chr1	30372995	30373463	MajorDMR-19-1534	14
chr1	30507359	30507658	MajorDMR-19-1535	11
chr1	30557129	30557190	MajorDMR-19-1536	2
chr1	30572967	30573204	MajorDMR-19-1537	4
chr1	30576627	30577115	MajorDMR-19-1538	11
chr1	30640707	30640727	MajorDMR-19-1539	2
chr1	30777769	30777981	MajorDMR-19-1540	3
chr1	30796883	30796974	MajorDMR-19-1541	2
chr1	30853061	30853097	MajorDMR-19-1542	3
chr1	30979157	30979222	MajorDMR-19-1543	4
chr1	31159381	31159723	MajorDMR-19-1544	5
chr1	31178136	31178177	MajorDMR-19-1545	2
chr1	31190339	31190659	MajorDMR-19-1546	15
chr1	31250524	31250555	MajorDMR-19-1547	3
chr1	31261542	31261578	MajorDMR-19-1548	2
chr1	31282518	31282643	MajorDMR-19-1549	3
chr1	31283608	31283640	MajorDMR-19-1550	2
chr1	31285014	31285088	MajorDMR-19-1551	3
chr1	31288855	31288959	MajorDMR-19-1552	2
chr1	31289474	31289590	MajorDMR-19-1553	2
chr1	31293533	31293759	MajorDMR-19-1554	5
chr1	31297997	31298101	MajorDMR-19-1555	3
chr1	31305970	31306008	MajorDMR-19-1556	2
chr1	31311532	31312144	MajorDMR-19-1557	8
chr1	31329111	31329128	MajorDMR-19-1558	2
chr1	31352253	31352260	MajorDMR-19-1559	2
chr1	31352848	31354855	MajorDMR-19-1560	21
chr1	31358581	31359011	MajorDMR-19-1561	3
chr1	31360445	31360742	MajorDMR-19-1562	4
chr1	31361341	31361614	MajorDMR-19-1563	7
chr1	31362342	31362620	MajorDMR-19-1564	6
chr1	31363375	31363401	MajorDMR-19-1565	2
chr1	31368796	31369213	MajorDMR-19-1566	5
chr1	31372812	31372936	MajorDMR-19-1567	2
chr1	31373482	31373560	MajorDMR-19-1568	3
chr1	31378802	31379337	MajorDMR-19-1569	3
chr1	31380181	31380608	MajorDMR-19-1570	8
chr1	31388030	31388350	MajorDMR-19-1571	4
chr1	31414036	31414078	MajorDMR-19-1572	3
chr1	31424784	31425716	MajorDMR-19-1573	8
chr1	31438462	31439147	MajorDMR-19-1574	8
chr1	31457289	31457762	MajorDMR-19-1575	4
chr1	31493926	31493941	MajorDMR-19-1576	2
chr1	31498125	31498268	MajorDMR-19-1577	2
chr1	31675305	31675341	MajorDMR-19-1578	3
chr1	31700718	31700998	MajorDMR-19-1579	6
chr1	31716405	31716616	MajorDMR-19-1580	3
chr1	31735459	31735488	MajorDMR-19-1581	2
chr1	31739456	31739479	MajorDMR-19-1582	2
chr1	31779279	31779423	MajorDMR-19-1583	2
chr1	31835286	31835341	MajorDMR-19-1584	2
chr1	31836052	31836156	MajorDMR-19-1585	3
chr1	31838304	31838838	MajorDMR-19-1586	8
chr1	31841645	31841995	MajorDMR-19-1587	2
chr1	31842778	31845739	MajorDMR-19-1588	22
chr1	31849699	31849870	MajorDMR-19-1589	4
chr1	31855528	31855812	MajorDMR-19-1590	2
chr1	32000684	32000691	MajorDMR-19-1591	2
chr1	32087494	32088014	MajorDMR-19-1592	7
chr1	32092010	32094219	MajorDMR-19-1593	34
chr1	32097177	32097337	MajorDMR-19-1594	3
chr1	32105113	32105394	MajorDMR-19-1595	3
chr1	32108181	32108395	MajorDMR-19-1596	2
chr1	32131847	32132100	MajorDMR-19-1597	6
chr1	32133078	32133395	MajorDMR-19-1598	3
chr1	32135240	32135443	MajorDMR-19-1599	4
chr1	32138783	32138817	MajorDMR-19-1600	2
chr1	32158863	32159089	MajorDMR-19-1601	3
chr1	32183115	32183535	MajorDMR-19-1602	6
chr1	32191752	32192093	MajorDMR-19-1603	3
chr1	32199318	32200799	MajorDMR-19-1604	15
chr1	32202254	32202605	MajorDMR-19-1605	17
chr1	32211699	32212883	MajorDMR-19-1606	22
chr1	32218613	32220317	MajorDMR-19-1607	39
chr1	32220862	32221209	MajorDMR-19-1608	4
chr1	32221887	32221937	MajorDMR-19-1609	2
chr1	32222726	32223041	MajorDMR-19-1610	7
chr1	32224563	32225422	MajorDMR-19-1611	8
chr1	32227604	32228160	MajorDMR-19-1612	8
chr1	32230423	32230916	MajorDMR-19-1613	8
chr1	32235552	32235645	MajorDMR-19-1614	5
chr1	32236824	32237601	MajorDMR-19-1615	8
chr1	32247486	32248843	MajorDMR-19-1616	18
chr1	32252229	32252368	MajorDMR-19-1617	2
chr1	32277256	32277647	MajorDMR-19-1618	8
chr1	32326192	32326473	MajorDMR-19-1619	7
chr1	32346627	32346823	MajorDMR-19-1620	2
chr1	32353708	32354405	MajorDMR-19-1621	8
chr1	32374437	32374509	MajorDMR-19-1622	2
chr1	32425271	32425324	MajorDMR-19-1623	4
chr1	32436710	32437037	MajorDMR-19-1624	6
chr1	32482852	32483231	MajorDMR-19-1625	2
chr1	32485958	32486050	MajorDMR-19-1626	4
chr1	32497682	32497793	MajorDMR-19-1627	5
chr1	32506532	32506796	MajorDMR-19-1628	5
chr1	32521026	32521753	MajorDMR-19-1629	9
chr1	32533938	32534051	MajorDMR-19-1630	3
chr1	32539321	32539630	MajorDMR-19-1631	7
chr1	32543016	32543620	MajorDMR-19-1632	4
chr1	32554011	32554094	MajorDMR-19-1633	3
chr1	32608581	32608701	MajorDMR-19-1634	2
chr1	32616820	32617204	MajorDMR-19-1635	4
chr1	32624852	32625024	MajorDMR-19-1636	2
chr1	32646558	32647818	MajorDMR-19-1637	9
chr1	32664948	32665667	MajorDMR-19-1638	7
chr1	32674736	32674818	MajorDMR-19-1639	3
chr1	32705503	32705681	MajorDMR-19-1640	12
chr1	32800214	32800247	MajorDMR-19-1641	3
chr1	32823264	32823456	MajorDMR-19-1642	2
chr1	32826783	32827165	MajorDMR-19-1643	27
chr1	32836398	32836893	MajorDMR-19-1644	2
chr1	32843245	32843387	MajorDMR-19-1645	3
chr1	32861114	32861256	MajorDMR-19-1646	5
chr1	32866798	32866854	MajorDMR-19-1647	4
chr1	32892324	32893006	MajorDMR-19-1648	7
chr1	32929561	32929842	MajorDMR-19-1649	8
chr1	32931989	32931998	MajorDMR-19-1650	2
chr1	32936056	32936410	MajorDMR-19-1651	8
chr1	33078277	33078497	MajorDMR-19-1652	3
chr1	33085832	33085854	MajorDMR-19-1653	2
chr1	33102560	33102854	MajorDMR-19-1654	3
chr1	33122548	33122632	MajorDMR-19-1655	2
chr1	33158871	33159296	MajorDMR-19-1656	3
chr1	33167688	33167938	MajorDMR-19-1657	3
chr1	33169521	33169559	MajorDMR-19-1658	2
chr1	33220725	33221022	MajorDMR-19-1659	7
chr1	33227305	33227369	MajorDMR-19-1660	2
chr1	33230923	33231365	MajorDMR-19-1661	5
chr1	33232753	33232880	MajorDMR-19-1662	2
chr1	33252650	33252693	MajorDMR-19-1663	2
chr1	33284431	33284438	MajorDMR-19-1664	2
chr1	33293459	33293482	MajorDMR-19-1665	2
chr1	33294027	33294494	MajorDMR-19-1666	5
chr1	33323401	33323407	MajorDMR-19-1667	2
chr1	33327291	33327691	MajorDMR-19-1668	4
chr1	33329073	33329343	MajorDMR-19-1669	3
chr1	33331768	33332041	MajorDMR-19-1670	2
chr1	33335646	33335847	MajorDMR-19-1671	7
chr1	33343421	33344514	MajorDMR-19-1672	11
chr1	33347674	33348260	MajorDMR-19-1673	5
chr1	33350353	33350535	MajorDMR-19-1674	6
chr1	33352586	33353597	MajorDMR-19-1675	26
chr1	33356136	33356274	MajorDMR-19-1676	2
chr1	33357680	33358498	MajorDMR-19-1677	13
chr1	33359743	33360999	MajorDMR-19-1678	9
chr1	33433686	33433915	MajorDMR-19-1679	2
chr1	33449907	33450134	MajorDMR-19-1680	4
chr1	33473107	33473179	MajorDMR-19-1681	3
chr1	33502897	33502938	MajorDMR-19-1682	2
chr1	33508774	33508970	MajorDMR-19-1683	3
chr1	33547799	33548657	MajorDMR-19-1684	8
chr1	33552080	33552433	MajorDMR-19-1685	2
chr1	33555513	33555880	MajorDMR-19-1686	7
chr1	33562105	33562403	MajorDMR-19-1687	6
chr1	33626902	33627221	MajorDMR-19-1688	5
chr1	33694809	33695031	MajorDMR-19-1689	2
chr1	33727246	33727336	MajorDMR-19-1690	2
chr1	33736852	33736862	MajorDMR-19-1691	3
chr1	33761711	33761878	MajorDMR-19-1692	3
chr1	33789893	33790424	MajorDMR-19-1693	6
chr1	33791074	33791089	MajorDMR-19-1694	2
chr1	33791819	33791931	MajorDMR-19-1695	2
chr1	33799982	33800221	MajorDMR-19-1696	7
chr1	33802404	33802884	MajorDMR-19-1697	3
chr1	33807131	33807364	MajorDMR-19-1698	6
chr1	33810460	33811173	MajorDMR-19-1699	4
chr1	33828716	33828787	MajorDMR-19-1700	3
chr1	33829583	33830482	MajorDMR-19-1701	10
chr1	33831912	33832992	MajorDMR-19-1702	9
chr1	33833761	33833782	MajorDMR-19-1703	2
chr1	33836075	33836307	MajorDMR-19-1704	5
chr1	33838288	33838315	MajorDMR-19-1705	2
chr1	33845316	33845537	MajorDMR-19-1706	3
chr1	33857633	33858874	MajorDMR-19-1707	14
chr1	33875963	33876152	MajorDMR-19-1708	5
chr1	33895371	33895753	MajorDMR-19-1709	8
chr1	33902426	33902511	MajorDMR-19-1710	2
chr1	33903015	33903066	MajorDMR-19-1711	2
chr1	33934584	33934901	MajorDMR-19-1712	3
chr1	33937541	33937647	MajorDMR-19-1713	2
chr1	33982954	33983692	MajorDMR-19-1714	13
chr1	34086011	34086085	MajorDMR-19-1715	2
chr1	34106044	34106296	MajorDMR-19-1716	4
chr1	34118740	34119152	MajorDMR-19-1717	14
chr1	34121435	34121451	MajorDMR-19-1718	2
chr1	34121989	34122306	MajorDMR-19-1719	4
chr1	34123362	34123547	MajorDMR-19-1720	3
chr1	34127323	34127922	MajorDMR-19-1721	8
chr1	34175735	34176130	MajorDMR-19-1722	3
chr1	34191665	34191700	MajorDMR-19-1723	2
chr1	34224384	34224489	MajorDMR-19-1724	2
chr1	34233855	34233942	MajorDMR-19-1725	2
chr1	34332086	34332154	MajorDMR-19-1726	4
chr1	34340392	34340422	MajorDMR-19-1727	3
chr1	34342701	34343111	MajorDMR-19-1728	2
chr1	34358864	34359262	MajorDMR-19-1729	3
chr1	34374360	34374644	MajorDMR-19-1730	5
chr1	34408264	34408283	MajorDMR-19-1731	2
chr1	34420851	34421092	MajorDMR-19-1732	4
chr1	34423432	34423722	MajorDMR-19-1733	7
chr1	34426256	34426318	MajorDMR-19-1734	2
chr1	34437042	34437308	MajorDMR-19-1735	7
chr1	34438445	34438881	MajorDMR-19-1736	7
chr1	34439471	34439958	MajorDMR-19-1737	7
chr1	34450633	34451164	MajorDMR-19-1738	8
chr1	34526054	34526835	MajorDMR-19-1739	9
chr1	34587496	34587776	MajorDMR-19-1740	7
chr1	34591172	34591198	MajorDMR-19-1741	2
chr1	34732092	34732860	MajorDMR-19-1742	9
chr1	34733989	34734666	MajorDMR-19-1743	6
chr1	34864049	34864111	MajorDMR-19-1744	3
chr1	35187501	35187964	MajorDMR-19-1745	6
chr1	35202170	35202757	MajorDMR-19-1746	10
chr1	35237244	35237389	MajorDMR-19-1747	2
chr1	35283117	35283129	MajorDMR-19-1748	2
chr1	35318611	35319176	MajorDMR-19-1749	7
chr1	35335338	35336432	MajorDMR-19-1750	9
chr1	35337077	35337695	MajorDMR-19-1751	7
chr1	35338987	35339038	MajorDMR-19-1752	3
chr1	35340010	35340458	MajorDMR-19-1753	4
chr1	35364043	35364396	MajorDMR-19-1754	3
chr1	35375488	35375931	MajorDMR-19-1755	3
chr1	35377094	35377393	MajorDMR-19-1756	8
chr1	35383983	35384494	MajorDMR-19-1757	6
chr1	35385717	35385758	MajorDMR-19-1758	2
chr1	35390326	35390539	MajorDMR-19-1759	2
chr1	35391164	35391191	MajorDMR-19-1760	4
chr1	35391952	35392195	MajorDMR-19-1761	6
chr1	35392910	35394398	MajorDMR-19-1762	19
chr1	35543429	35543525	MajorDMR-19-1763	4
chr1	35638918	35639231	MajorDMR-19-1764	3
chr1	35640445	35640984	MajorDMR-19-1765	3
chr1	35641915	35642470	MajorDMR-19-1766	4
chr1	35643960	35646928	MajorDMR-19-1767	18
chr1	35647906	35648944	MajorDMR-19-1768	5
chr1	35650192	35651040	MajorDMR-19-1769	9
chr1	35651860	35652170	MajorDMR-19-1770	4
chr1	35653187	35653678	MajorDMR-19-1771	6
chr1	35654282	35655776	MajorDMR-19-1772	25
chr1	35656293	35656521	MajorDMR-19-1773	2
chr1	35659321	35659481	MajorDMR-19-1774	4
chr1	35676306	35676736	MajorDMR-19-1775	12
chr1	35908195	35908590	MajorDMR-19-1776	6
chr1	35915144	35915344	MajorDMR-19-1777	4
chr1	35941515	35941561	MajorDMR-19-1778	2
chr1	35966043	35966292	MajorDMR-19-1779	2
chr1	36002868	36003306	MajorDMR-19-1780	4
chr1	36004083	36004406	MajorDMR-19-1781	3
chr1	36021127	36022008	MajorDMR-19-1782	9
chr1	36024365	36028780	MajorDMR-19-1783	77
chr1	36029368	36030141	MajorDMR-19-1784	7
chr1	36031211	36032732	MajorDMR-19-1785	15
chr1	36038600	36038722	MajorDMR-19-1786	3
chr1	36174262	36174451	MajorDMR-19-1787	8
chr1	36179661	36180174	MajorDMR-19-1788	8
chr1	36180945	36183286	MajorDMR-19-1789	27
chr1	36191136	36191504	MajorDMR-19-1790	4
chr1	36214093	36214133	MajorDMR-19-1791	2
chr1	36214704	36214995	MajorDMR-19-1792	4
chr1	36299226	36299567	MajorDMR-19-1793	3
chr1	36316972	36317489	MajorDMR-19-1794	4
chr1	36334695	36334871	MajorDMR-19-1795	3
chr1	36348501	36348505	MajorDMR-19-1796	2
chr1	36381537	36381908	MajorDMR-19-1797	2
chr1	36391498	36391526	MajorDMR-19-1798	2
chr1	36397866	36398096	MajorDMR-19-1799	6
chr1	36457255	36457494	MajorDMR-19-1800	4
chr1	36488946	36489273	MajorDMR-19-1801	2
chr1	36549392	36549466	MajorDMR-19-1802	4
chr1	36550217	36550617	MajorDMR-19-1803	4
chr1	36553730	36553881	MajorDMR-19-1804	2
chr1	36599133	36599334	MajorDMR-19-1805	2
chr1	36623380	36624398	MajorDMR-19-1806	8
chr1	36625230	36625412	MajorDMR-19-1807	2
chr1	36631313	36631457	MajorDMR-19-1808	3
chr1	36632284	36633177	MajorDMR-19-1809	4
chr1	36635150	36635210	MajorDMR-19-1810	2
chr1	36635976	36636486	MajorDMR-19-1811	4
chr1	36639893	36640843	MajorDMR-19-1812	12
chr1	36641419	36642203	MajorDMR-19-1813	60
chr1	36643585	36644713	MajorDMR-19-1814	17
chr1	36648812	36648824	MajorDMR-19-1815	2
chr1	36666048	36666148	MajorDMR-19-1816	3
chr1	36668431	36668588	MajorDMR-19-1817	9
chr1	36691375	36691430	MajorDMR-19-1818	3
chr1	36696942	36697324	MajorDMR-19-1819	2
chr1	36703858	36704316	MajorDMR-19-1820	4
chr1	36717296	36717749	MajorDMR-19-1821	2
chr1	36718721	36718899	MajorDMR-19-1822	2
chr1	36720774	36720852	MajorDMR-19-1823	2
chr1	36765732	36765918	MajorDMR-19-1824	4
chr1	36768492	36769097	MajorDMR-19-1825	6
chr1	36816271	36817791	MajorDMR-19-1826	16
chr1	36824121	36824684	MajorDMR-19-1827	8
chr1	36825638	36825792	MajorDMR-19-1828	3
chr1	36831274	36832174	MajorDMR-19-1829	14
chr1	36839127	36839320	MajorDMR-19-1830	2
chr1	36848030	36848070	MajorDMR-19-1831	3
chr1	36848823	36850129	MajorDMR-19-1832	10
chr1	36852930	36853452	MajorDMR-19-1833	4
chr1	36855011	36855133	MajorDMR-19-1834	2
chr1	36886089	36886111	MajorDMR-19-1835	2
chr1	36909747	36910423	MajorDMR-19-1836	5
chr1	36915216	36915865	MajorDMR-19-1837	5
chr1	36929108	36929214	MajorDMR-19-1838	2
chr1	36967747	36968190	MajorDMR-19-1839	2
chr1	37050089	37050510	MajorDMR-19-1840	17
chr1	37071349	37071772	MajorDMR-19-1841	3
chr1	37091305	37091841	MajorDMR-19-1842	13
chr1	37158672	37159241	MajorDMR-19-1843	7
chr1	37164764	37164985	MajorDMR-19-1844	8
chr1	37172015	37172185	MajorDMR-19-1845	5
chr1	37201721	37202767	MajorDMR-19-1846	16
chr1	37203430	37203462	MajorDMR-19-1847	3
chr1	37246764	37246994	MajorDMR-19-1848	10
chr1	37279845	37279922	MajorDMR-19-1849	4
chr1	37294720	37295044	MajorDMR-19-1850	6
chr1	37295681	37295802	MajorDMR-19-1851	4
chr1	37296397	37296534	MajorDMR-19-1852	3
chr1	37301923	37302160	MajorDMR-19-1853	7
chr1	37311536	37311794	MajorDMR-19-1854	7
chr1	37334877	37334931	MajorDMR-19-1855	5
chr1	37337094	37337606	MajorDMR-19-1856	15
chr1	37340412	37340649	MajorDMR-19-1857	2
chr1	37422006	37422056	MajorDMR-19-1858	3
chr1	37431004	37431035	MajorDMR-19-1859	2
chr1	37434368	37434421	MajorDMR-19-1860	2
chr1	37443397	37443741	MajorDMR-19-1861	6
chr1	37447488	37448038	MajorDMR-19-1862	8
chr1	37454225	37455074	MajorDMR-19-1863	14
chr1	37512988	37513613	MajorDMR-19-1864	26
chr1	37543553	37544312	MajorDMR-19-1865	21
chr1	37599121	37599599	MajorDMR-19-1866	9
chr1	37602444	37603146	MajorDMR-19-1867	9
chr1	37720923	37720927	MajorDMR-19-1868	2
chr1	37732045	37732074	MajorDMR-19-1869	3
chr1	37748222	37748630	MajorDMR-19-1870	7
chr1	37759068	37759108	MajorDMR-19-1871	2
chr1	37760115	37760643	MajorDMR-19-1872	15
chr1	37773711	37774078	MajorDMR-19-1873	11
chr1	37890950	37891047	MajorDMR-19-1874	2
chr1	37965108	37965114	MajorDMR-19-1875	2
chr1	37979053	37979439	MajorDMR-19-1876	8
chr1	38022627	38022931	MajorDMR-19-1877	3
chr1	38192068	38192120	MajorDMR-19-1878	2
chr1	38225576	38225653	MajorDMR-19-1879	2
chr1	38229900	38229910	MajorDMR-19-1880	2
chr1	38260645	38260996	MajorDMR-19-1881	5
chr1	38272961	38272999	MajorDMR-19-1882	2
chr1	38274997	38275139	MajorDMR-19-1883	3
chr1	38279653	38280219	MajorDMR-19-1884	8
chr1	38321911	38321999	MajorDMR-19-1885	2
chr1	38374670	38375011	MajorDMR-19-1886	2
chr1	38398070	38398104	MajorDMR-19-1887	3
chr1	38405905	38406047	MajorDMR-19-1888	3
chr1	38440862	38440925	MajorDMR-19-1889	2
chr1	38461599	38461988	MajorDMR-19-1890	23
chr1	38477750	38478010	MajorDMR-19-1891	5
chr1	38495042	38495161	MajorDMR-19-1892	5
chr1	38504998	38505199	MajorDMR-19-1893	4
chr1	38530039	38530170	MajorDMR-19-1894	6
chr1	38578925	38579051	MajorDMR-19-1895	4
chr1	38579940	38580270	MajorDMR-19-1896	10
chr1	38581207	38581973	MajorDMR-19-1897	10
chr1	38599485	38600349	MajorDMR-19-1898	15
chr1	38604331	38604432	MajorDMR-19-1899	2
chr1	38710247	38710463	MajorDMR-19-1900	3
chr1	38794066	38794113	MajorDMR-19-1901	3
chr1	38819714	38820039	MajorDMR-19-1902	2
chr1	38879804	38879815	MajorDMR-19-1903	2
chr1	38978613	38978898	MajorDMR-19-1904	5
chr1	39016989	39017596	MajorDMR-19-1905	16
chr1	39025688	39025779	MajorDMR-19-1906	2
chr1	39030995	39031265	MajorDMR-19-1907	4
chr1	39122594	39123076	MajorDMR-19-1908	2
chr1	39127786	39128120	MajorDMR-19-1909	3
chr1	39339985	39340069	MajorDMR-19-1910	2
chr1	39458461	39458925	MajorDMR-19-1911	2
chr1	39462347	39462392	MajorDMR-19-1912	2
chr1	39464296	39464471	MajorDMR-19-1913	2
chr1	39504270	39504288	MajorDMR-19-1914	2
chr1	39513325	39513845	MajorDMR-19-1915	5
chr1	39545776	39546552	MajorDMR-19-1916	12
chr1	39547917	39548886	MajorDMR-19-1917	13
chr1	39550068	39551103	MajorDMR-19-1918	10
chr1	39551620	39553835	MajorDMR-19-1919	25
chr1	39554483	39556121	MajorDMR-19-1920	12
chr1	39556955	39557031	MajorDMR-19-1921	2
chr1	39563918	39564223	MajorDMR-19-1922	5
chr1	39565864	39566521	MajorDMR-19-1923	7
chr1	39568851	39569984	MajorDMR-19-1924	7
chr1	39573252	39573405	MajorDMR-19-1925	2
chr1	39574204	39574246	MajorDMR-19-1926	2
chr1	39579093	39579109	MajorDMR-19-1927	2
chr1	39602503	39602787	MajorDMR-19-1928	3
chr1	39616662	39617090	MajorDMR-19-1929	4
chr1	39618272	39618403	MajorDMR-19-1930	2
chr1	39657561	39658129	MajorDMR-19-1931	8
chr1	39680059	39680238	MajorDMR-19-1932	2
chr1	39703554	39703786	MajorDMR-19-1933	5
chr1	39706294	39706788	MajorDMR-19-1934	2
chr1	39716838	39716959	MajorDMR-19-1935	3
chr1	39723878	39724196	MajorDMR-19-1936	3
chr1	39728482	39728655	MajorDMR-19-1937	3
chr1	39734456	39735904	MajorDMR-19-1938	15
chr1	39736782	39737141	MajorDMR-19-1939	4
chr1	39737766	39738047	MajorDMR-19-1940	3
chr1	39738766	39739006	MajorDMR-19-1941	9
chr1	39746528	39746617	MajorDMR-19-1942	2
chr1	39752792	39752822	MajorDMR-19-1943	2
chr1	39776594	39776826	MajorDMR-19-1944	2
chr1	39782978	39783072	MajorDMR-19-1945	2
chr1	39819286	39819300	MajorDMR-19-1946	2
chr1	39824747	39824874	MajorDMR-19-1947	2
chr1	39850358	39850942	MajorDMR-19-1948	3
chr1	39860288	39860406	MajorDMR-19-1949	2
chr1	39884009	39884138	MajorDMR-19-1950	2
chr1	39902604	39902640	MajorDMR-19-1951	2
chr1	39914221	39914469	MajorDMR-19-1952	3
chr1	39917053	39917418	MajorDMR-19-1953	4
chr1	39924825	39924848	MajorDMR-19-1954	2
chr1	39960531	39960536	MajorDMR-19-1955	2
chr1	40024707	40025530	MajorDMR-19-1956	9
chr1	40030094	40030188	MajorDMR-19-1957	4
chr1	40072240	40072254	MajorDMR-19-1958	3
chr1	40119114	40119642	MajorDMR-19-1959	5
chr1	40122918	40123356	MajorDMR-19-1960	3
chr1	40150986	40151077	MajorDMR-19-1961	2
chr1	40153087	40153768	MajorDMR-19-1962	4
chr1	40154391	40155050	MajorDMR-19-1963	5
chr1	40156255	40156701	MajorDMR-19-1964	9
chr1	40166977	40167318	MajorDMR-19-1965	5
chr1	40184783	40184850	MajorDMR-19-1966	2
chr1	40198952	40199465	MajorDMR-19-1967	7
chr1	40219108	40219894	MajorDMR-19-1968	9
chr1	40251646	40251726	MajorDMR-19-1969	3
chr1	40322184	40322477	MajorDMR-19-1970	2
chr1	40333291	40333388	MajorDMR-19-1971	2
chr1	40347647	40347914	MajorDMR-19-1972	2
chr1	40352333	40353505	MajorDMR-19-1973	7
chr1	40368347	40368427	MajorDMR-19-1974	5
chr1	40423156	40423554	MajorDMR-19-1975	3
chr1	40470377	40470593	MajorDMR-19-1976	2
chr1	40510925	40511012	MajorDMR-19-1977	3
chr1	40514896	40515072	MajorDMR-19-1978	3
chr1	40563556	40563571	MajorDMR-19-1979	2
chr1	40670914	40671140	MajorDMR-19-1980	5
chr1	40706020	40706211	MajorDMR-19-1981	2
chr1	40722582	40722599	MajorDMR-19-1982	2
chr1	40769326	40769818	MajorDMR-19-1983	16
chr1	40840922	40841048	MajorDMR-19-1984	2
chr1	40847931	40847955	MajorDMR-19-1985	3
chr1	40848892	40849216	MajorDMR-19-1986	8
chr1	40855729	40856033	MajorDMR-19-1987	3
chr1	40870544	40870577	MajorDMR-19-1988	2
chr1	40914960	40915344	MajorDMR-19-1989	5
chr1	40916506	40916875	MajorDMR-19-1990	7
chr1	40942350	40942426	MajorDMR-19-1991	2
chr1	40943820	40944627	MajorDMR-19-1992	8
chr1	41053394	41053664	MajorDMR-19-1993	3
chr1	41057378	41057837	MajorDMR-19-1994	9
chr1	41086454	41086497	MajorDMR-19-1995	3
chr1	41091015	41091452	MajorDMR-19-1996	4
chr1	41100754	41101040	MajorDMR-19-1997	3
chr1	41102435	41103241	MajorDMR-19-1998	8
chr1	41106042	41106803	MajorDMR-19-1999	11
chr1	41114199	41116012	MajorDMR-19-2000	22
chr1	41116857	41117269	MajorDMR-19-2001	7
chr1	41118265	41118327	MajorDMR-19-2002	2
chr1	41120009	41120389	MajorDMR-19-2003	14
chr1	41129334	41130650	MajorDMR-19-2004	11
chr1	41156790	41156840	MajorDMR-19-2005	3
chr1	41190302	41190355	MajorDMR-19-2006	2
chr1	41194719	41194973	MajorDMR-19-2007	3
chr1	41219029	41219573	MajorDMR-19-2008	3
chr1	41220604	41220772	MajorDMR-19-2009	3
chr1	41223275	41223741	MajorDMR-19-2010	6
chr1	41226546	41227737	MajorDMR-19-2011	11
chr1	41228370	41228500	MajorDMR-19-2012	3
chr1	41229120	41229584	MajorDMR-19-2013	5
chr1	41311792	41313093	MajorDMR-19-2014	7
chr1	41388635	41389026	MajorDMR-19-2015	9
chr1	41446659	41447109	MajorDMR-19-2016	7
chr1	41450888	41451171	MajorDMR-19-2017	5
chr1	41467901	41468135	MajorDMR-19-2018	4
chr1	41511482	41511572	MajorDMR-19-2019	3
chr1	41537626	41537917	MajorDMR-19-2020	2
chr1	41559611	41559762	MajorDMR-19-2021	4
chr1	41700207	41700271	MajorDMR-19-2022	3
chr1	41708753	41708805	MajorDMR-19-2023	2
chr1	41807754	41808038	MajorDMR-19-2024	12
chr1	41823834	41823939	MajorDMR-19-2025	3
chr1	41828170	41828594	MajorDMR-19-2026	5
chr1	41830214	41830413	MajorDMR-19-2027	7
chr1	41831370	41831810	MajorDMR-19-2028	2
chr1	41834565	41834645	MajorDMR-19-2029	5
chr1	41846799	41846806	MajorDMR-19-2030	2
chr1	41851571	41852101	MajorDMR-19-2031	8
chr1	41855320	41856191	MajorDMR-19-2032	14
chr1	41892959	41893278	MajorDMR-19-2033	3
chr1	41948145	41948244	MajorDMR-19-2034	6
chr1	41966255	41966413	MajorDMR-19-2035	4
chr1	41972948	41973400	MajorDMR-19-2036	10
chr1	41982759	41982768	MajorDMR-19-2037	2
chr1	41983343	41983732	MajorDMR-19-2038	2
chr1	41990907	41991508	MajorDMR-19-2039	8
chr1	42012489	42012668	MajorDMR-19-2040	4
chr1	42039173	42039669	MajorDMR-19-2041	2
chr1	42040249	42040621	MajorDMR-19-2042	2
chr1	42088399	42088712	MajorDMR-19-2043	2
chr1	42091872	42092171	MajorDMR-19-2044	7
chr1	42105136	42105580	MajorDMR-19-2045	9
chr1	42107902	42108085	MajorDMR-19-2046	4
chr1	42114688	42115703	MajorDMR-19-2047	13
chr1	42126723	42126846	MajorDMR-19-2048	4
chr1	42133851	42134004	MajorDMR-19-2049	5
chr1	42136439	42137315	MajorDMR-19-2050	16
chr1	42138529	42138622	MajorDMR-19-2051	2
chr1	42139538	42139601	MajorDMR-19-2052	3
chr1	42147624	42147718	MajorDMR-19-2053	3
chr1	42155075	42155364	MajorDMR-19-2054	5
chr1	42166448	42166480	MajorDMR-19-2055	2
chr1	42177826	42177979	MajorDMR-19-2056	5
chr1	42179746	42179818	MajorDMR-19-2057	3
chr1	42180616	42181095	MajorDMR-19-2058	11
chr1	42182498	42182638	MajorDMR-19-2059	4
chr1	42194662	42194678	MajorDMR-19-2060	2
chr1	42198840	42198970	MajorDMR-19-2061	2
chr1	42201373	42201923	MajorDMR-19-2062	11
chr1	42211477	42211653	MajorDMR-19-2063	2
chr1	42248899	42249385	MajorDMR-19-2064	10
chr1	42322043	42322619	MajorDMR-19-2065	12
chr1	42326660	42326723	MajorDMR-19-2066	4
chr1	42327264	42327593	MajorDMR-19-2067	6
chr1	42328510	42329536	MajorDMR-19-2068	12
chr1	42339974	42340333	MajorDMR-19-2069	2
chr1	42382351	42383089	MajorDMR-19-2070	7
chr1	42384818	42386080	MajorDMR-19-2071	30
chr1	42463240	42463638	MajorDMR-19-2072	3
chr1	42466482	42466637	MajorDMR-19-2073	2
chr1	42500085	42500617	MajorDMR-19-2074	5
chr1	42639795	42639932	MajorDMR-19-2075	4
chr1	42642648	42643448	MajorDMR-19-2076	6
chr1	42691613	42691627	MajorDMR-19-2077	2
chr1	42702192	42702663	MajorDMR-19-2078	5
chr1	42744718	42745272	MajorDMR-19-2079	4
chr1	42749778	42749968	MajorDMR-19-2080	3
chr1	42829246	42830007	MajorDMR-19-2081	6
chr1	42847098	42847756	MajorDMR-19-2082	8
chr1	42872724	42872827	MajorDMR-19-2083	2
chr1	42880781	42881007	MajorDMR-19-2084	4
chr1	42885283	42889890	MajorDMR-19-2085	50
chr1	42929681	42929785	MajorDMR-19-2086	3
chr1	42930381	42930535	MajorDMR-19-2087	2
chr1	43123398	43123440	MajorDMR-19-2088	3
chr1	43144984	43145909	MajorDMR-19-2089	12
chr1	43146450	43146519	MajorDMR-19-2090	2
chr1	43149404	43151711	MajorDMR-19-2091	13
chr1	43206541	43206931	MajorDMR-19-2092	2
chr1	43230546	43231360	MajorDMR-19-2093	11
chr1	43251672	43252074	MajorDMR-19-2094	3
chr1	43357443	43357522	MajorDMR-19-2095	3
chr1	43390834	43391356	MajorDMR-19-2096	3
chr1	43407278	43407646	MajorDMR-19-2097	5
chr1	43423055	43423235	MajorDMR-19-2098	2
chr1	43425384	43425566	MajorDMR-19-2099	5
chr1	43432856	43433187	MajorDMR-19-2100	7
chr1	43698264	43698393	MajorDMR-19-2101	4
chr1	43700856	43700971	MajorDMR-19-2102	2
chr1	43814074	43814359	MajorDMR-19-2103	9
chr1	43838328	43838347	MajorDMR-19-2104	2
chr1	43848404	43848800	MajorDMR-19-2105	4
chr1	43851042	43851278	MajorDMR-19-2106	2
chr1	43854408	43854682	MajorDMR-19-2107	2
chr1	43905861	43905911	MajorDMR-19-2108	2
chr1	43914142	43914176	MajorDMR-19-2109	2
chr1	43920875	43920893	MajorDMR-19-2110	2
chr1	43998079	43998295	MajorDMR-19-2111	2
chr1	44007201	44007664	MajorDMR-19-2112	6
chr1	44018671	44018819	MajorDMR-19-2113	5
chr1	44024083	44024378	MajorDMR-19-2114	14
chr1	44029442	44030446	MajorDMR-19-2115	22
chr1	44031730	44032654	MajorDMR-19-2116	17
chr1	44050738	44050977	MajorDMR-19-2117	2
chr1	44088192	44088499	MajorDMR-19-2118	10
chr1	44117092	44117446	MajorDMR-19-2119	9
chr1	44119108	44119484	MajorDMR-19-2120	3
chr1	44126142	44126333	MajorDMR-19-2121	4
chr1	44152590	44153190	MajorDMR-19-2122	5
chr1	44154205	44154322	MajorDMR-19-2123	2
chr1	44155061	44155194	MajorDMR-19-2124	2
chr1	44155991	44156016	MajorDMR-19-2125	2
chr1	44157304	44158569	MajorDMR-19-2126	15
chr1	44170236	44170813	MajorDMR-19-2127	3
chr1	44228861	44229045	MajorDMR-19-2128	2
chr1	44324197	44324368	MajorDMR-19-2129	2
chr1	44330547	44330654	MajorDMR-19-2130	2
chr1	44413278	44414148	MajorDMR-19-2131	7
chr1	44418433	44419181	MajorDMR-19-2132	10
chr1	44419721	44420051	MajorDMR-19-2133	2
chr1	44423123	44423188	MajorDMR-19-2134	2
chr1	44434734	44435311	MajorDMR-19-2135	8
chr1	44445880	44446093	MajorDMR-19-2136	5
chr1	44448666	44448938	MajorDMR-19-2137	6
chr1	44457940	44458035	MajorDMR-19-2138	5
chr1	44617136	44617560	MajorDMR-19-2139	6
chr1	44682960	44683485	MajorDMR-19-2140	3
chr1	44685381	44685763	MajorDMR-19-2141	3
chr1	44686265	44686795	MajorDMR-19-2142	3
chr1	44693927	44694384	MajorDMR-19-2143	3
chr1	44708548	44708564	MajorDMR-19-2144	2
chr1	44733163	44733276	MajorDMR-19-2145	2
chr1	44736385	44737037	MajorDMR-19-2146	6
chr1	44819538	44820415	MajorDMR-19-2147	7
chr1	44821303	44821400	MajorDMR-19-2148	4
chr1	44966296	44966863	MajorDMR-19-2149	6
chr1	44971557	44971785	MajorDMR-19-2150	2
chr1	44973199	44973841	MajorDMR-19-2151	8
chr1	44990286	44990686	MajorDMR-19-2152	7
chr1	45075839	45075845	MajorDMR-19-2153	2
chr1	45082517	45083285	MajorDMR-19-2154	64
chr1	45099042	45099102	MajorDMR-19-2155	2
chr1	45107112	45107287	MajorDMR-19-2156	2
chr1	45140710	45140913	MajorDMR-19-2157	3
chr1	45182815	45183978	MajorDMR-19-2158	6
chr1	45267773	45268377	MajorDMR-19-2159	6
chr1	45278457	45279133	MajorDMR-19-2160	29
chr1	45307973	45308498	MajorDMR-19-2161	18
chr1	45309303	45309444	MajorDMR-19-2162	4
chr1	45346791	45347395	MajorDMR-19-2163	6
chr1	45350416	45350532	MajorDMR-19-2164	3
chr1	45368453	45368845	MajorDMR-19-2165	5
chr1	45370207	45370255	MajorDMR-19-2166	3
chr1	45410861	45412448	MajorDMR-19-2167	16
chr1	45413095	45413280	MajorDMR-19-2168	4
chr1	45475831	45475931	MajorDMR-19-2169	5
chr1	45480588	45481151	MajorDMR-19-2170	6
chr1	45669261	45669284	MajorDMR-19-2171	2
chr1	45670269	45670498	MajorDMR-19-2172	4
chr1	45673120	45673184	MajorDMR-19-2173	2
chr1	45954849	45954859	MajorDMR-19-2174	2
chr1	45963538	45963574	MajorDMR-19-2175	2
chr1	45981928	45981987	MajorDMR-19-2176	2
chr1	46015850	46016018	MajorDMR-19-2177	7
chr1	46055997	46056086	MajorDMR-19-2178	4
chr1	46267235	46267463	MajorDMR-19-2179	6
chr1	46270516	46270761	MajorDMR-19-2180	4
chr1	46329067	46329106	MajorDMR-19-2181	2
chr1	46329684	46330633	MajorDMR-19-2182	15
chr1	46560515	46560615	MajorDMR-19-2183	4
chr1	46596014	46596261	MajorDMR-19-2184	2
chr1	46600875	46601595	MajorDMR-19-2185	11
chr1	46621483	46621989	MajorDMR-19-2186	4
chr1	46638927	46639774	MajorDMR-19-2187	6
chr1	46640294	46640352	MajorDMR-19-2188	2
chr1	46668322	46668473	MajorDMR-19-2189	7
chr1	46671849	46672196	MajorDMR-19-2190	3
chr1	46684239	46684273	MajorDMR-19-2191	3
chr1	46685246	46685842	MajorDMR-19-2192	12
chr1	46687708	46688315	MajorDMR-19-2193	6
chr1	46750460	46750538	MajorDMR-19-2194	2
chr1	46755799	46755828	MajorDMR-19-2195	2
chr1	46805258	46805585	MajorDMR-19-2196	7
chr1	46859293	46859775	MajorDMR-19-2197	14
chr1	46860504	46861082	MajorDMR-19-2198	16
chr1	46862226	46863047	MajorDMR-19-2199	6
chr1	46865185	46865274	MajorDMR-19-2200	5
chr1	46872566	46872795	MajorDMR-19-2201	8
chr1	46887190	46887464	MajorDMR-19-2202	2
chr1	47005856	47006051	MajorDMR-19-2203	3
chr1	47010108	47010119	MajorDMR-19-2204	2
chr1	47014795	47015922	MajorDMR-19-2205	8
chr1	47016790	47016857	MajorDMR-19-2206	4
chr1	47020290	47020490	MajorDMR-19-2207	3
chr1	47023924	47023959	MajorDMR-19-2208	2
chr1	47039277	47039358	MajorDMR-19-2209	3
chr1	47119241	47119670	MajorDMR-19-2210	3
chr1	47132519	47132881	MajorDMR-19-2211	3
chr1	47156731	47157070	MajorDMR-19-2212	2
chr1	47157804	47158086	MajorDMR-19-2213	4
chr1	47215663	47215836	MajorDMR-19-2214	2
chr1	47490148	47490537	MajorDMR-19-2215	3
chr1	47689542	47690522	MajorDMR-19-2216	15
chr1	47698964	47698977	MajorDMR-19-2217	2
chr1	47853976	47854404	MajorDMR-19-2218	4
chr1	47898714	47899081	MajorDMR-19-2219	6
chr1	47900326	47901212	MajorDMR-19-2220	9
chr1	47901720	47902086	MajorDMR-19-2221	2
chr1	47915052	47915530	MajorDMR-19-2222	2
chr1	48097170	48097528	MajorDMR-19-2223	2
chr1	48125019	48125241	MajorDMR-19-2224	3
chr1	48225937	48226085	MajorDMR-19-2225	4
chr1	48234997	48235398	MajorDMR-19-2226	2
chr1	48241264	48241316	MajorDMR-19-2227	2
chr1	48242142	48242441	MajorDMR-19-2228	2
chr1	48308260	48308391	MajorDMR-19-2229	2
chr1	48321220	48321546	MajorDMR-19-2230	2
chr1	48452521	48452830	MajorDMR-19-2231	5
chr1	48463676	48463695	MajorDMR-19-2232	3
chr1	48535193	48535467	MajorDMR-19-2233	4
chr1	48595592	48595874	MajorDMR-19-2234	2
chr1	48938263	48938501	MajorDMR-19-2235	4
chr1	49076828	49077276	MajorDMR-19-2236	2
chr1	49092894	49093770	MajorDMR-19-2237	7
chr1	49149560	49149900	MajorDMR-19-2238	3
chr1	49196333	49196678	MajorDMR-19-2239	2
chr1	49201705	49202045	MajorDMR-19-2240	3
chr1	49212466	49213794	MajorDMR-19-2241	10
chr1	49227819	49227895	MajorDMR-19-2242	4
chr1	49237358	49237635	MajorDMR-19-2243	3
chr1	49239154	49239461	MajorDMR-19-2244	3
chr1	49290787	49290927	MajorDMR-19-2245	7
chr1	49339516	49340228	MajorDMR-19-2246	9
chr1	49341323	49341469	MajorDMR-19-2247	2
chr1	49381871	49381880	MajorDMR-19-2248	2
chr1	49413630	49414576	MajorDMR-19-2249	7
chr1	49650862	49651628	MajorDMR-19-2250	3
chr1	49652907	49653380	MajorDMR-19-2251	3
chr1	49763651	49764095	MajorDMR-19-2252	3
chr1	50488987	50489280	MajorDMR-19-2253	4
chr1	50490150	50490257	MajorDMR-19-2254	2
chr1	50513424	50513452	MajorDMR-19-2255	3
chr1	50556871	50556953	MajorDMR-19-2256	4
chr1	50571450	50572085	MajorDMR-19-2257	15
chr1	50574382	50575262	MajorDMR-19-2258	6
chr1	50576959	50578072	MajorDMR-19-2259	10
chr1	50580081	50580327	MajorDMR-19-2260	3
chr1	50582084	50582147	MajorDMR-19-2261	3
chr1	50597825	50598119	MajorDMR-19-2262	2
chr1	50605458	50606158	MajorDMR-19-2263	10
chr1	50612332	50612685	MajorDMR-19-2264	3
chr1	50617622	50617921	MajorDMR-19-2265	4
chr1	50623285	50623648	MajorDMR-19-2266	3
chr1	50641477	50642139	MajorDMR-19-2267	7
chr1	50643398	50644404	MajorDMR-19-2268	6
chr1	50646831	50646875	MajorDMR-19-2269	2
chr1	50657849	50658662	MajorDMR-19-2270	4
chr1	50662962	50663132	MajorDMR-19-2271	2
chr1	50672268	50672279	MajorDMR-19-2272	2
chr1	50702875	50703001	MajorDMR-19-2273	6
chr1	50797572	50798610	MajorDMR-19-2274	9
chr1	50984457	50984770	MajorDMR-19-2275	5
chr1	51069090	51069284	MajorDMR-19-2276	3
chr1	51099215	51099456	MajorDMR-19-2277	2
chr1	51169445	51170220	MajorDMR-19-2278	7
chr1	51233047	51233077	MajorDMR-19-2279	2
chr1	51248946	51249074	MajorDMR-19-2280	3
chr1	51401822	51402611	MajorDMR-19-2281	3
chr1	51602226	51602240	MajorDMR-19-2282	2
chr1	51700770	51701338	MajorDMR-19-2283	3
chr1	51703917	51704495	MajorDMR-19-2284	9
chr1	51705065	51706299	MajorDMR-19-2285	5
chr1	51707213	51707425	MajorDMR-19-2286	3
chr1	51708353	51708408	MajorDMR-19-2287	2
chr1	51709690	51710006	MajorDMR-19-2288	3
chr1	51719458	51719577	MajorDMR-19-2289	2
chr1	51724361	51724796	MajorDMR-19-2290	5
chr1	51726967	51727194	MajorDMR-19-2291	3
chr1	51729241	51729862	MajorDMR-19-2292	3
chr1	51755767	51755787	MajorDMR-19-2293	2
chr1	51779647	51780008	MajorDMR-19-2294	7
chr1	51826177	51826951	MajorDMR-19-2295	4
chr1	51833797	51833903	MajorDMR-19-2296	3
chr1	51847345	51847470	MajorDMR-19-2297	2
chr1	51876600	51877009	MajorDMR-19-2298	2
chr1	51881462	51882219	MajorDMR-19-2299	4
chr1	51886695	51886792	MajorDMR-19-2300	2
chr1	51888221	51889057	MajorDMR-19-2301	15
chr1	51972308	51972726	MajorDMR-19-2302	4
chr1	52083629	52083721	MajorDMR-19-2303	3
chr1	52093488	52093584	MajorDMR-19-2304	2
chr1	52126956	52127101	MajorDMR-19-2305	3
chr1	52135125	52135783	MajorDMR-19-2306	7
chr1	52194412	52194651	MajorDMR-19-2307	4
chr1	52248635	52248684	MajorDMR-19-2308	2
chr1	52253731	52253864	MajorDMR-19-2309	2
chr1	52254608	52254893	MajorDMR-19-2310	3
chr1	52340670	52340793	MajorDMR-19-2311	2
chr1	52411939	52412644	MajorDMR-19-2312	4
chr1	52456650	52456670	MajorDMR-19-2313	3
chr1	52499690	52499704	MajorDMR-19-2314	2
chr1	52534837	52534892	MajorDMR-19-2315	2
chr1	52605509	52605559	MajorDMR-19-2316	2
chr1	52609029	52609279	MajorDMR-19-2317	2
chr1	52610131	52611306	MajorDMR-19-2318	8
chr1	52643331	52643451	MajorDMR-19-2319	2
chr1	52645637	52645682	MajorDMR-19-2320	2
chr1	52681813	52682129	MajorDMR-19-2321	3
chr1	52746928	52747101	MajorDMR-19-2322	5
chr1	52791496	52791683	MajorDMR-19-2323	2
chr1	52799220	52799579	MajorDMR-19-2324	3
chr1	52814479	52814570	MajorDMR-19-2325	2
chr1	52815875	52816969	MajorDMR-19-2326	10
chr1	52830371	52830520	MajorDMR-19-2327	2
chr1	52832399	52832554	MajorDMR-19-2328	3
chr1	52834520	52834874	MajorDMR-19-2329	5
chr1	52923156	52923381	MajorDMR-19-2330	4
chr1	52940628	52940852	MajorDMR-19-2331	4
chr1	52948352	52948458	MajorDMR-19-2332	3
chr1	53019817	53020282	MajorDMR-19-2333	7
chr1	53033843	53034498	MajorDMR-19-2334	4
chr1	53040387	53040492	MajorDMR-19-2335	2
chr1	53070437	53070455	MajorDMR-19-2336	2
chr1	53128662	53129703	MajorDMR-19-2337	32
chr1	53191489	53191788	MajorDMR-19-2338	3
chr1	53204041	53204717	MajorDMR-19-2339	3
chr1	53236671	53237952	MajorDMR-19-2340	14
chr1	53241466	53241488	MajorDMR-19-2341	3
chr1	53261929	53262195	MajorDMR-19-2342	2
chr1	53412731	53413012	MajorDMR-19-2343	3
chr1	53462881	53462904	MajorDMR-19-2344	2
chr1	53514190	53514688	MajorDMR-19-2345	3
chr1	53588247	53588277	MajorDMR-19-2346	2
chr1	53600649	53601087	MajorDMR-19-2347	11
chr1	53650605	53650863	MajorDMR-19-2348	7
chr1	53685286	53685488	MajorDMR-19-2349	4
chr1	53704701	53704879	MajorDMR-19-2350	2
chr1	53708543	53708825	MajorDMR-19-2351	3
chr1	53731311	53731455	MajorDMR-19-2352	3
chr1	53742405	53742579	MajorDMR-19-2353	2
chr1	53745055	53745772	MajorDMR-19-2354	9
chr1	53753598	53754925	MajorDMR-19-2355	22
chr1	53760312	53760680	MajorDMR-19-2356	10
chr1	53762247	53762452	MajorDMR-19-2357	3
chr1	53769292	53770025	MajorDMR-19-2358	8
chr1	53771814	53772234	MajorDMR-19-2359	4
chr1	53772854	53773148	MajorDMR-19-2360	5
chr1	53774140	53774507	MajorDMR-19-2361	7
chr1	53776385	53777690	MajorDMR-19-2362	14
chr1	53778534	53778612	MajorDMR-19-2363	5
chr1	53784158	53784569	MajorDMR-19-2364	2
chr1	53785297	53785689	MajorDMR-19-2365	8
chr1	53789891	53790758	MajorDMR-19-2366	13
chr1	53858157	53858429	MajorDMR-19-2367	6
chr1	53881967	53882503	MajorDMR-19-2368	5
chr1	53883104	53883126	MajorDMR-19-2369	3
chr1	53943565	53944328	MajorDMR-19-2370	5
chr1	53969282	53969358	MajorDMR-19-2371	3
chr1	54511162	54511386	MajorDMR-19-2372	2
chr1	54514314	54514831	MajorDMR-19-2373	5
chr1	54516100	54516300	MajorDMR-19-2374	5
chr1	54517264	54517586	MajorDMR-19-2375	5
chr1	54565137	54565332	MajorDMR-19-2376	5
chr1	54569166	54569488	MajorDMR-19-2377	6
chr1	54587841	54587901	MajorDMR-19-2378	3
chr1	54639075	54639885	MajorDMR-19-2379	11
chr1	54667195	54667212	MajorDMR-19-2380	2
chr1	54685818	54686554	MajorDMR-19-2381	4
chr1	54689401	54689430	MajorDMR-19-2382	3
chr1	54692046	54694300	MajorDMR-19-2383	28
chr1	54694947	54695534	MajorDMR-19-2384	3
chr1	54704673	54706340	MajorDMR-19-2385	25
chr1	54725496	54725573	MajorDMR-19-2386	4
chr1	54733971	54733999	MajorDMR-19-2387	5
chr1	54737134	54737242	MajorDMR-19-2388	3
chr1	54738556	54739329	MajorDMR-19-2389	15
chr1	54746842	54746852	MajorDMR-19-2390	3
chr1	54748274	54748297	MajorDMR-19-2391	2
chr1	54752796	54753713	MajorDMR-19-2392	11
chr1	54754640	54754847	MajorDMR-19-2393	4
chr1	54756538	54757466	MajorDMR-19-2394	18
chr1	54764261	54764634	MajorDMR-19-2395	7
chr1	54767239	54767384	MajorDMR-19-2396	3
chr1	54775836	54775878	MajorDMR-19-2397	3
chr1	54780442	54780830	MajorDMR-19-2398	7
chr1	54789875	54790576	MajorDMR-19-2399	13
chr1	54791092	54792436	MajorDMR-19-2400	22
chr1	54793032	54794310	MajorDMR-19-2401	26
chr1	54795448	54795905	MajorDMR-19-2402	5
chr1	54796600	54797044	MajorDMR-19-2403	6
chr1	54797964	54799090	MajorDMR-19-2404	4
chr1	54805980	54806894	MajorDMR-19-2405	11
chr1	54808733	54808757	MajorDMR-19-2406	3
chr1	54816056	54816205	MajorDMR-19-2407	4
chr1	54817448	54817515	MajorDMR-19-2408	2
chr1	54820934	54822923	MajorDMR-19-2409	36
chr1	54825290	54825425	MajorDMR-19-2410	3
chr1	54825981	54826043	MajorDMR-19-2411	2
chr1	54826945	54827224	MajorDMR-19-2412	7
chr1	54836126	54836146	MajorDMR-19-2413	2
chr1	54837336	54837478	MajorDMR-19-2414	6
chr1	54846071	54846146	MajorDMR-19-2415	4
chr1	54852735	54853221	MajorDMR-19-2416	11
chr1	54856304	54857846	MajorDMR-19-2417	28
chr1	54862573	54863068	MajorDMR-19-2418	5
chr1	54867467	54867687	MajorDMR-19-2419	2
chr1	54869212	54869352	MajorDMR-19-2420	3
chr1	54869895	54870758	MajorDMR-19-2421	13
chr1	54881768	54881930	MajorDMR-19-2422	8
chr1	54941306	54942083	MajorDMR-19-2423	4
chr1	54965652	54966180	MajorDMR-19-2424	5
chr1	55007337	55007351	MajorDMR-19-2425	2
chr1	55013516	55014040	MajorDMR-19-2426	13
chr1	55014974	55015382	MajorDMR-19-2427	5
chr1	55048634	55048730	MajorDMR-19-2428	4
chr1	55182135	55182302	MajorDMR-19-2429	2
chr1	55208169	55208377	MajorDMR-19-2430	3
chr1	55229227	55229348	MajorDMR-19-2431	2
chr1	55230821	55231061	MajorDMR-19-2432	2
chr1	55258130	55258776	MajorDMR-19-2433	15
chr1	55261733	55261835	MajorDMR-19-2434	2
chr1	55320319	55320542	MajorDMR-19-2435	2
chr1	55350019	55350499	MajorDMR-19-2436	2
chr1	55351421	55351978	MajorDMR-19-2437	3
chr1	55376629	55376940	MajorDMR-19-2438	2
chr1	55506456	55506571	MajorDMR-19-2439	3
chr1	55515669	55516399	MajorDMR-19-2440	12
chr1	55529947	55530060	MajorDMR-19-2441	5
chr1	55532855	55533802	MajorDMR-19-2442	10
chr1	55534372	55534645	MajorDMR-19-2443	9
chr1	55536095	55536520	MajorDMR-19-2444	6
chr1	55537319	55537361	MajorDMR-19-2445	2
chr1	55558351	55558366	MajorDMR-19-2446	2
chr1	55637240	55637950	MajorDMR-19-2447	3
chr1	55718947	55719202	MajorDMR-19-2448	2
chr1	55731264	55731877	MajorDMR-19-2449	4
chr1	56041353	56041733	MajorDMR-19-2450	3
chr1	56397054	56397315	MajorDMR-19-2451	2
chr1	56681969	56682109	MajorDMR-19-2452	3
chr1	56967414	56967680	MajorDMR-19-2453	3
chr1	57043424	57043697	MajorDMR-19-2454	5
chr1	57076585	57076601	MajorDMR-19-2455	2
chr1	57094823	57095032	MajorDMR-19-2456	3
chr1	57110072	57110299	MajorDMR-19-2457	3
chr1	57112147	57112537	MajorDMR-19-2458	3
chr1	57506823	57506965	MajorDMR-19-2459	2
chr1	57528952	57529154	MajorDMR-19-2460	2
chr1	57561807	57562169	MajorDMR-19-2461	5
chr1	57582634	57582893	MajorDMR-19-2462	4
chr1	57590619	57590663	MajorDMR-19-2463	2
chr1	57671101	57671333	MajorDMR-19-2464	2
chr1	57698957	57698967	MajorDMR-19-2465	2
chr1	57724212	57724444	MajorDMR-19-2466	7
chr1	57725663	57725748	MajorDMR-19-2467	2
chr1	57741498	57741529	MajorDMR-19-2468	2
chr1	57778551	57778730	MajorDMR-19-2469	5
chr1	57787560	57787972	MajorDMR-19-2470	6
chr1	57810048	57810316	MajorDMR-19-2471	7
chr1	57844336	57844468	MajorDMR-19-2472	2
chr1	57873714	57874351	MajorDMR-19-2473	5
chr1	58086488	58086535	MajorDMR-19-2474	2
chr1	58152104	58152158	MajorDMR-19-2475	2
chr1	58286255	58286629	MajorDMR-19-2476	2
chr1	58326033	58326211	MajorDMR-19-2477	3
chr1	58355367	58355873	MajorDMR-19-2478	4
chr1	58376079	58376123	MajorDMR-19-2479	3
chr1	58421180	58421273	MajorDMR-19-2480	3
chr1	58425442	58425875	MajorDMR-19-2481	8
chr1	58434209	58434424	MajorDMR-19-2482	5
chr1	58449314	58449571	MajorDMR-19-2483	6
chr1	58525571	58525747	MajorDMR-19-2484	2
chr1	58529839	58530099	MajorDMR-19-2485	2
chr1	58542293	58542403	MajorDMR-19-2486	2
chr1	58624294	58624298	MajorDMR-19-2487	2
chr1	58713713	58714290	MajorDMR-19-2488	5
chr1	58748495	58748523	MajorDMR-19-2489	3
chr1	58770131	58770509	MajorDMR-19-2490	3
chr1	58791755	58792114	MajorDMR-19-2491	6
chr1	58824199	58824310	MajorDMR-19-2492	3
chr1	58896314	58896998	MajorDMR-19-2493	5
chr1	58898551	58898794	MajorDMR-19-2494	6
chr1	58905741	58905907	MajorDMR-19-2495	3
chr1	59010600	59011053	MajorDMR-19-2496	5
chr1	59012819	59012991	MajorDMR-19-2497	2
chr1	59115432	59115440	MajorDMR-19-2498	2
chr1	59134214	59134237	MajorDMR-19-2499	2
chr1	59175829	59175850	MajorDMR-19-2500	2
chr1	59218967	59219212	MajorDMR-19-2501	7
chr1	59246759	59246919	MajorDMR-19-2502	2
chr1	59251479	59251541	MajorDMR-19-2503	2
chr1	59282481	59282628	MajorDMR-19-2504	3
chr1	59314695	59314953	MajorDMR-19-2505	5
chr1	59348332	59348355	MajorDMR-19-2506	2
chr1	59617036	59617259	MajorDMR-19-2507	4
chr1	59622734	59622912	MajorDMR-19-2508	2
chr1	59761652	59761697	MajorDMR-19-2509	2
chr1	59885260	59885704	MajorDMR-19-2510	5
chr1	60279173	60279926	MajorDMR-19-2511	12
chr1	60281247	60282562	MajorDMR-19-2512	18
chr1	60392724	60393053	MajorDMR-19-2513	2
chr1	60395733	60395739	MajorDMR-19-2514	2
chr1	60437463	60438577	MajorDMR-19-2515	12
chr1	60442273	60442411	MajorDMR-19-2516	3
chr1	60451841	60452798	MajorDMR-19-2517	14
chr1	60497027	60497104	MajorDMR-19-2518	2
chr1	60554433	60554479	MajorDMR-19-2519	2
chr1	60620338	60620416	MajorDMR-19-2520	2
chr1	60625127	60625206	MajorDMR-19-2521	2
chr1	60688384	60689222	MajorDMR-19-2522	5
chr1	60833504	60833907	MajorDMR-19-2523	5
chr1	60901605	60902041	MajorDMR-19-2524	3
chr1	61086810	61087298	MajorDMR-19-2525	3
chr1	61087885	61088303	MajorDMR-19-2526	2
chr1	61324278	61324321	MajorDMR-19-2527	4
chr1	61330746	61331120	MajorDMR-19-2528	5
chr1	61332033	61332173	MajorDMR-19-2529	5
chr1	61333616	61334073	MajorDMR-19-2530	11
chr1	61361033	61361651	MajorDMR-19-2531	8
chr1	61368954	61369565	MajorDMR-19-2532	13
chr1	61390848	61391207	MajorDMR-19-2533	5
chr1	61401826	61402402	MajorDMR-19-2534	4
chr1	61435622	61436795	MajorDMR-19-2535	14
chr1	61508353	61508542	MajorDMR-19-2536	6
chr1	61511980	61512084	MajorDMR-19-2537	2
chr1	61555891	61557031	MajorDMR-19-2538	17
chr1	61558410	61558573	MajorDMR-19-2539	4
chr1	61649097	61650671	MajorDMR-19-2540	27
chr1	61653103	61653202	MajorDMR-19-2541	4
chr1	61745318	61745351	MajorDMR-19-2542	3
chr1	62107133	62107340	MajorDMR-19-2543	10
chr1	62207408	62207544	MajorDMR-19-2544	4
chr1	62209139	62209333	MajorDMR-19-2545	4
chr1	62318223	62319387	MajorDMR-19-2546	8
chr1	62478658	62478833	MajorDMR-19-2547	4
chr1	62744684	62744698	MajorDMR-19-2548	2
chr1	62760194	62760331	MajorDMR-19-2549	2
chr1	62761579	62761997	MajorDMR-19-2550	2
chr1	62848375	62848591	MajorDMR-19-2551	2
chr1	62850545	62851110	MajorDMR-19-2552	3
chr1	62900049	62900201	MajorDMR-19-2553	3
chr1	62909172	62909231	MajorDMR-19-2554	2
chr1	62996416	62996493	MajorDMR-19-2555	3
chr1	63150583	63150708	MajorDMR-19-2556	2
chr1	63152573	63152983	MajorDMR-19-2557	3
chr1	63155988	63156709	MajorDMR-19-2558	3
chr1	63212027	63212112	MajorDMR-19-2559	2
chr1	63251041	63251300	MajorDMR-19-2560	3
chr1	63417305	63417705	MajorDMR-19-2561	3
chr1	63832617	63832781	MajorDMR-19-2562	2
chr1	63990081	63990401	MajorDMR-19-2563	3
chr1	64058410	64058660	MajorDMR-19-2564	4
chr1	64140483	64140906	MajorDMR-19-2565	2
chr1	64241207	64241290	MajorDMR-19-2566	2
chr1	64440821	64441301	MajorDMR-19-2567	6
chr1	64450317	64450645	MajorDMR-19-2568	4
chr1	64470529	64470569	MajorDMR-19-2569	2
chr1	64499645	64500134	MajorDMR-19-2570	3
chr1	64602575	64602661	MajorDMR-19-2571	4
chr1	64711032	64711486	MajorDMR-19-2572	3
chr1	65097080	65097190	MajorDMR-19-2573	2
chr1	65129509	65130382	MajorDMR-19-2574	10
chr1	65153829	65153886	MajorDMR-19-2575	2
chr1	65212104	65212765	MajorDMR-19-2576	5
chr1	65213985	65214156	MajorDMR-19-2577	2
chr1	65289514	65289786	MajorDMR-19-2578	4
chr1	65354472	65354714	MajorDMR-19-2579	3
chr1	65374691	65375034	MajorDMR-19-2580	8
chr1	65399476	65399611	MajorDMR-19-2581	4
chr1	65432926	65432941	MajorDMR-19-2582	2
chr1	65514297	65514324	MajorDMR-19-2583	2
chr1	65518420	65518532	MajorDMR-19-2584	3
chr1	65523341	65523819	MajorDMR-19-2585	2
chr1	65525805	65525959	MajorDMR-19-2586	4
chr1	65526488	65526809	MajorDMR-19-2587	3
chr1	65529040	65530662	MajorDMR-19-2588	6
chr1	65531256	65531747	MajorDMR-19-2589	6
chr1	65616407	65616473	MajorDMR-19-2590	3
chr1	65632886	65633436	MajorDMR-19-2591	3
chr1	65636206	65636348	MajorDMR-19-2592	5
chr1	65637861	65638299	MajorDMR-19-2593	7
chr1	65640933	65642218	MajorDMR-19-2594	19
chr1	65674875	65675036	MajorDMR-19-2595	3
chr1	65721090	65722895	MajorDMR-19-2596	23
chr1	65732017	65732138	MajorDMR-19-2597	2
chr1	65733222	65733619	MajorDMR-19-2598	3
chr1	65743540	65744617	MajorDMR-19-2599	7
chr1	65751134	65751168	MajorDMR-19-2600	2
chr1	65776334	65776501	MajorDMR-19-2601	3
chr1	65787795	65787823	MajorDMR-19-2602	2
chr1	65791401	65791415	MajorDMR-19-2603	2
chr1	65837376	65837504	MajorDMR-19-2604	3
chr1	65905809	65905888	MajorDMR-19-2605	3
chr1	65906439	65906671	MajorDMR-19-2606	4
chr1	65909338	65909437	MajorDMR-19-2607	2
chr1	66259703	66259928	MajorDMR-19-2608	3
chr1	66370125	66370374	MajorDMR-19-2609	2
chr1	66385818	66385967	MajorDMR-19-2610	2
chr1	66444984	66445076	MajorDMR-19-2611	3
chr1	66445676	66446286	MajorDMR-19-2612	3
chr1	66457771	66459101	MajorDMR-19-2613	15
chr1	66459623	66460155	MajorDMR-19-2614	3
chr1	66556869	66557126	MajorDMR-19-2615	4
chr1	66587216	66587442	MajorDMR-19-2616	4
chr1	66589892	66590158	MajorDMR-19-2617	3
chr1	66673228	66673575	MajorDMR-19-2618	4
chr1	66736843	66737631	MajorDMR-19-2619	7
chr1	66744185	66744463	MajorDMR-19-2620	4
chr1	66818472	66819931	MajorDMR-19-2621	14
chr1	66822068	66823134	MajorDMR-19-2622	6
chr1	66998644	66998737	MajorDMR-19-2623	2
chr1	66999928	67001109	MajorDMR-19-2624	11
chr1	67002373	67002666	MajorDMR-19-2625	3
chr1	67006230	67006280	MajorDMR-19-2626	2
chr1	67011918	67012361	MajorDMR-19-2627	2
chr1	67013159	67013255	MajorDMR-19-2628	3
chr1	67041614	67041663	MajorDMR-19-2629	2
chr1	67065311	67066218	MajorDMR-19-2630	4
chr1	67071856	67072364	MajorDMR-19-2631	3
chr1	67108637	67108896	MajorDMR-19-2632	3
chr1	67126808	67126844	MajorDMR-19-2633	2
chr1	67389653	67389699	MajorDMR-19-2634	3
chr1	67391728	67392241	MajorDMR-19-2635	5
chr1	67395164	67395398	MajorDMR-19-2636	3
chr1	67440461	67440484	MajorDMR-19-2637	2
chr1	67442337	67442918	MajorDMR-19-2638	7
chr1	67504666	67504849	MajorDMR-19-2639	2
chr1	67734789	67734927	MajorDMR-19-2640	2
chr1	67805163	67806166	MajorDMR-19-2641	9
chr1	67810830	67811299	MajorDMR-19-2642	4
chr1	67813534	67814019	MajorDMR-19-2643	4
chr1	67873293	67873524	MajorDMR-19-2644	4
chr1	67889264	67889545	MajorDMR-19-2645	2
chr1	67928880	67929649	MajorDMR-19-2646	10
chr1	67934085	67934349	MajorDMR-19-2647	2
chr1	68025177	68025390	MajorDMR-19-2648	8
chr1	68084563	68084578	MajorDMR-19-2649	2
chr1	68148428	68148688	MajorDMR-19-2650	2
chr1	68149961	68150147	MajorDMR-19-2651	2
chr1	68152884	68153453	MajorDMR-19-2652	3
chr1	68214193	68214267	MajorDMR-19-2653	3
chr1	68232166	68232208	MajorDMR-19-2654	2
chr1	68411841	68412117	MajorDMR-19-2655	3
chr1	68457051	68457761	MajorDMR-19-2656	9
chr1	68577645	68577766	MajorDMR-19-2657	3
chr1	68581665	68582004	MajorDMR-19-2658	2
chr1	68598593	68598844	MajorDMR-19-2659	2
chr1	68615844	68615859	MajorDMR-19-2660	2
chr1	68639541	68640147	MajorDMR-19-2661	11
chr1	68641595	68642170	MajorDMR-19-2662	7
chr1	68647109	68647404	MajorDMR-19-2663	5
chr1	68677595	68677945	MajorDMR-19-2664	5
chr1	68684331	68684452	MajorDMR-19-2665	2
chr1	68687183	68688163	MajorDMR-19-2666	10
chr1	68758963	68759242	MajorDMR-19-2667	5
chr1	68779335	68779767	MajorDMR-19-2668	5
chr1	68824431	68824464	MajorDMR-19-2669	2
chr1	68898817	68899606	MajorDMR-19-2670	6
chr1	68935959	68935987	MajorDMR-19-2671	2
chr1	69036349	69036906	MajorDMR-19-2672	4
chr1	69051202	69051277	MajorDMR-19-2673	2
chr1	69084496	69085146	MajorDMR-19-2674	4
chr1	69170320	69170603	MajorDMR-19-2675	2
chr1	69210757	69211305	MajorDMR-19-2676	3
chr1	69277607	69277869	MajorDMR-19-2677	5
chr1	69370306	69370352	MajorDMR-19-2678	2
chr1	69382252	69382698	MajorDMR-19-2679	3
chr1	69421244	69421398	MajorDMR-19-2680	3
chr1	69441445	69441600	MajorDMR-19-2681	2
chr1	69586396	69586840	MajorDMR-19-2682	4
chr1	69604844	69605058	MajorDMR-19-2683	4
chr1	69696580	69696637	MajorDMR-19-2684	3
chr1	69712111	69712559	MajorDMR-19-2685	3
chr1	70032123	70032426	MajorDMR-19-2686	7
chr1	70036026	70036287	MajorDMR-19-2687	6
chr1	70037142	70037834	MajorDMR-19-2688	6
chr1	70038892	70038989	MajorDMR-19-2689	2
chr1	70042453	70042725	MajorDMR-19-2690	3
chr1	70057827	70058165	MajorDMR-19-2691	4
chr1	70062211	70062222	MajorDMR-19-2692	2
chr1	70109596	70110002	MajorDMR-19-2693	2
chr1	70126937	70127180	MajorDMR-19-2694	2
chr1	70172923	70173135	MajorDMR-19-2695	2
chr1	70178668	70178684	MajorDMR-19-2696	2
chr1	70210151	70210260	MajorDMR-19-2697	2
chr1	70232576	70232697	MajorDMR-19-2698	3
chr1	70292390	70292432	MajorDMR-19-2699	2
chr1	70314284	70314417	MajorDMR-19-2700	3
chr1	70317841	70317995	MajorDMR-19-2701	2
chr1	70406037	70406100	MajorDMR-19-2702	2
chr1	70509320	70509380	MajorDMR-19-2703	3
chr1	70537428	70537678	MajorDMR-19-2704	2
chr1	70605435	70605996	MajorDMR-19-2705	5
chr1	70606593	70606642	MajorDMR-19-2706	2
chr1	70608003	70608037	MajorDMR-19-2707	2
chr1	70608621	70609055	MajorDMR-19-2708	4
chr1	70613507	70613876	MajorDMR-19-2709	3
chr1	70688680	70688704	MajorDMR-19-2710	2
chr1	70689677	70690245	MajorDMR-19-2711	3
chr1	70694129	70694223	MajorDMR-19-2712	3
chr1	70710769	70710819	MajorDMR-19-2713	3
chr1	70722759	70722793	MajorDMR-19-2714	3
chr1	70798308	70798924	MajorDMR-19-2715	6
chr1	70814656	70814794	MajorDMR-19-2716	2
chr1	70818603	70818805	MajorDMR-19-2717	5
chr1	70902190	70902630	MajorDMR-19-2718	5
chr1	71138109	71138328	MajorDMR-19-2719	3
chr1	71274848	71275049	MajorDMR-19-2720	2
chr1	71528723	71529237	MajorDMR-19-2721	3
chr1	71659038	71659497	MajorDMR-19-2722	2
chr1	71690819	71690982	MajorDMR-19-2723	4
chr1	72014219	72014598	MajorDMR-19-2724	8
chr1	72027056	72027746	MajorDMR-19-2725	4
chr1	72110781	72110820	MajorDMR-19-2726	2
chr1	72115453	72115882	MajorDMR-19-2727	3
chr1	72153252	72153502	MajorDMR-19-2728	4
chr1	72302969	72303226	MajorDMR-19-2729	3
chr1	72305625	72305681	MajorDMR-19-2730	2
chr1	72339347	72339698	MajorDMR-19-2731	3
chr1	72649997	72650038	MajorDMR-19-2732	2
chr1	72693370	72693534	MajorDMR-19-2733	3
chr1	72744076	72744126	MajorDMR-19-2734	2
chr1	72745377	72745786	MajorDMR-19-2735	3
chr1	72746389	72747520	MajorDMR-19-2736	5
chr1	72751225	72751476	MajorDMR-19-2737	4
chr1	73312612	73312972	MajorDMR-19-2738	2
chr1	74298103	74298627	MajorDMR-19-2739	4
chr1	74617127	74617276	MajorDMR-19-2740	2
chr1	74675504	74675909	MajorDMR-19-2741	2
chr1	74809401	74809418	MajorDMR-19-2742	2
chr1	74886366	74886705	MajorDMR-19-2743	3
chr1	74929340	74929526	MajorDMR-19-2744	4
chr1	74936097	74936141	MajorDMR-19-2745	2
chr1	74937527	74937952	MajorDMR-19-2746	4
chr1	74970094	74971332	MajorDMR-19-2747	17
chr1	74979282	74980073	MajorDMR-19-2748	10
chr1	74999935	75000756	MajorDMR-19-2749	5
chr1	75009673	75009718	MajorDMR-19-2750	3
chr1	75036569	75037348	MajorDMR-19-2751	4
chr1	75138214	75138961	MajorDMR-19-2752	4
chr1	75139769	75139959	MajorDMR-19-2753	3
chr1	75155324	75155467	MajorDMR-19-2754	2
chr1	75988375	75988417	MajorDMR-19-2755	2
chr1	76079533	76079856	MajorDMR-19-2756	3
chr1	76189078	76189416	MajorDMR-19-2757	3
chr1	76191390	76191891	MajorDMR-19-2758	10
chr1	76193395	76193468	MajorDMR-19-2759	2
chr1	76580900	76580922	MajorDMR-19-2760	2
chr1	76620775	76621006	MajorDMR-19-2761	3
chr1	76647622	76647642	MajorDMR-19-2762	2
chr1	76652648	76652772	MajorDMR-19-2763	2
chr1	76719776	76720379	MajorDMR-19-2764	7
chr1	76821176	76821334	MajorDMR-19-2765	3
chr1	76888500	76888542	MajorDMR-19-2766	3
chr1	76890625	76890736	MajorDMR-19-2767	4
chr1	76911510	76911613	MajorDMR-19-2768	2
chr1	76940588	76940607	MajorDMR-19-2769	2
chr1	77051709	77052108	MajorDMR-19-2770	4
chr1	77079686	77079834	MajorDMR-19-2771	2
chr1	77097747	77098071	MajorDMR-19-2772	4
chr1	77186314	77186698	MajorDMR-19-2773	4
chr1	77230248	77231214	MajorDMR-19-2774	28
chr1	77332540	77332883	MajorDMR-19-2775	3
chr1	77335029	77335908	MajorDMR-19-2776	8
chr1	77404074	77404332	MajorDMR-19-2777	2
chr1	77503819	77504246	MajorDMR-19-2778	2
chr1	77505570	77505575	MajorDMR-19-2779	2
chr1	77614157	77614382	MajorDMR-19-2780	4
chr1	77636501	77636642	MajorDMR-19-2781	2
chr1	77684311	77684375	MajorDMR-19-2782	2
chr1	77749092	77749569	MajorDMR-19-2783	4
chr1	77884162	77884359	MajorDMR-19-2784	2
chr1	77904031	77904501	MajorDMR-19-2785	4
chr1	77933074	77933127	MajorDMR-19-2786	2
chr1	77939450	77939895	MajorDMR-19-2787	3
chr1	77955566	77955581	MajorDMR-19-2788	2
chr1	77979899	77980427	MajorDMR-19-2789	10
chr1	78028992	78029152	MajorDMR-19-2790	2
chr1	78150018	78150165	MajorDMR-19-2791	4
chr1	78214277	78214478	MajorDMR-19-2792	5
chr1	78225767	78225791	MajorDMR-19-2793	2
chr1	78366493	78366624	MajorDMR-19-2794	2
chr1	78413057	78413488	MajorDMR-19-2795	2
chr1	78437908	78437978	MajorDMR-19-2796	2
chr1	78440670	78441325	MajorDMR-19-2797	6
chr1	78442553	78442586	MajorDMR-19-2798	3
chr1	78443101	78443252	MajorDMR-19-2799	7
chr1	78446132	78446591	MajorDMR-19-2800	3
chr1	78579967	78580015	MajorDMR-19-2801	2
chr1	78642265	78642457	MajorDMR-19-2802	3
chr1	78887101	78887259	MajorDMR-19-2803	2
chr1	79154328	79154793	MajorDMR-19-2804	2
chr1	79305832	79306371	MajorDMR-19-2805	3
chr1	79438366	79438491	MajorDMR-19-2806	2
chr1	79995782	79996346	MajorDMR-19-2807	4
chr1	80118224	80118394	MajorDMR-19-2808	2
chr1	80191924	80192301	MajorDMR-19-2809	2
chr1	80251395	80251604	MajorDMR-19-2810	4
chr1	80683295	80683562	MajorDMR-19-2811	3
chr1	81177728	81177732	MajorDMR-19-2812	2
chr1	81358479	81358570	MajorDMR-19-2813	2
chr1	81725325	81725469	MajorDMR-19-2814	2
chr1	81772320	81774191	MajorDMR-19-2815	12
chr1	81874324	81874906	MajorDMR-19-2816	4
chr1	81876437	81877131	MajorDMR-19-2817	6
chr1	81943444	81944415	MajorDMR-19-2818	13
chr1	81960836	81960901	MajorDMR-19-2819	2
chr1	82013201	82013836	MajorDMR-19-2820	4
chr1	82040194	82040367	MajorDMR-19-2821	2
chr1	82135910	82136277	MajorDMR-19-2822	5
chr1	82147149	82147985	MajorDMR-19-2823	6
chr1	82156710	82156781	MajorDMR-19-2824	2
chr1	82255629	82255672	MajorDMR-19-2825	2
chr1	82269994	82270090	MajorDMR-19-2826	2
chr1	82371146	82371474	MajorDMR-19-2827	2
chr1	82415103	82415361	MajorDMR-19-2828	5
chr1	82422075	82422241	MajorDMR-19-2829	2
chr1	82680135	82680166	MajorDMR-19-2830	2
chr1	82862921	82863124	MajorDMR-19-2831	2
chr1	83031334	83031476	MajorDMR-19-2832	3
chr1	83163621	83163883	MajorDMR-19-2833	3
chr1	83252961	83253103	MajorDMR-19-2834	4
chr1	83276300	83276402	MajorDMR-19-2835	2
chr1	83279497	83279670	MajorDMR-19-2836	4
chr1	83449639	83450317	MajorDMR-19-2837	4
chr1	83471760	83471814	MajorDMR-19-2838	2
chr1	83483346	83483918	MajorDMR-19-2839	10
chr1	83513815	83513980	MajorDMR-19-2840	2
chr1	83901268	83901298	MajorDMR-19-2841	2
chr1	84323018	84323216	MajorDMR-19-2842	2
chr1	84355599	84355792	MajorDMR-19-2843	3
chr1	84362129	84362315	MajorDMR-19-2844	6
chr1	84376026	84377484	MajorDMR-19-2845	9
chr1	84393428	84393819	MajorDMR-19-2846	2
chr1	84405234	84405311	MajorDMR-19-2847	2
chr1	84416233	84416253	MajorDMR-19-2848	2
chr1	84458646	84459089	MajorDMR-19-2849	2
chr1	84463051	84464085	MajorDMR-19-2850	8
chr1	84465574	84466777	MajorDMR-19-2851	10
chr1	84544707	84545308	MajorDMR-19-2852	6
chr1	84606906	84607253	MajorDMR-19-2853	4
chr1	84629126	84630937	MajorDMR-19-2854	17
chr1	84631681	84632587	MajorDMR-19-2855	5
chr1	84636980	84637396	MajorDMR-19-2856	2
chr1	84639641	84639949	MajorDMR-19-2857	6
chr1	84658477	84658591	MajorDMR-19-2858	3
chr1	84661618	84661945	MajorDMR-19-2859	2
chr1	84719549	84720224	MajorDMR-19-2860	7
chr1	84723467	84723834	MajorDMR-19-2861	7
chr1	84730854	84731428	MajorDMR-19-2862	5
chr1	84769421	84769739	MajorDMR-19-2863	2
chr1	84812416	84813436	MajorDMR-19-2864	11
chr1	84828791	84828823	MajorDMR-19-2865	3
chr1	84829365	84829579	MajorDMR-19-2866	3
chr1	84835546	84835598	MajorDMR-19-2867	3
chr1	84836425	84836957	MajorDMR-19-2868	3
chr1	84840595	84841826	MajorDMR-19-2869	10
chr1	84902638	84902886	MajorDMR-19-2870	2
chr1	84944680	84944747	MajorDMR-19-2871	3
chr1	84946280	84946500	MajorDMR-19-2872	2
chr1	85064131	85065615	MajorDMR-19-2873	11
chr1	85069465	85070037	MajorDMR-19-2874	3
chr1	85077625	85077688	MajorDMR-19-2875	2
chr1	85078934	85078997	MajorDMR-19-2876	2
chr1	85085306	85085338	MajorDMR-19-2877	2
chr1	85087016	85087203	MajorDMR-19-2878	2
chr1	85117786	85117924	MajorDMR-19-2879	3
chr1	85119343	85119373	MajorDMR-19-2880	2
chr1	85129329	85129721	MajorDMR-19-2881	2
chr1	85130888	85130912	MajorDMR-19-2882	2
chr1	85151400	85152898	MajorDMR-19-2883	10
chr1	85153770	85155355	MajorDMR-19-2884	15
chr1	85164083	85164408	MajorDMR-19-2885	2
chr1	85167206	85167338	MajorDMR-19-2886	5
chr1	85176379	85177861	MajorDMR-19-2887	6
chr1	85206183	85206406	MajorDMR-19-2888	2
chr1	85219834	85220020	MajorDMR-19-2889	6
chr1	85224335	85224599	MajorDMR-19-2890	3
chr1	85225128	85225611	MajorDMR-19-2891	5
chr1	85276253	85276282	MajorDMR-19-2892	2
chr1	85313078	85313089	MajorDMR-19-2893	2
chr1	85317375	85317656	MajorDMR-19-2894	2
chr1	85322210	85322278	MajorDMR-19-2895	2
chr1	85603497	85603513	MajorDMR-19-2896	2
chr1	85719883	85720719	MajorDMR-19-2897	7
chr1	85721787	85723506	MajorDMR-19-2898	9
chr1	85724186	85724489	MajorDMR-19-2899	3
chr1	85725837	85726494	MajorDMR-19-2900	6
chr1	85783382	85783488	MajorDMR-19-2901	4
chr1	85796645	85796886	MajorDMR-19-2902	4
chr1	85826764	85827177	MajorDMR-19-2903	4
chr1	85834515	85834553	MajorDMR-19-2904	2
chr1	85929492	85929756	MajorDMR-19-2905	3
chr1	85931225	85931367	MajorDMR-19-2906	4
chr1	85943159	85943180	MajorDMR-19-2907	2
chr1	86172996	86173177	MajorDMR-19-2908	2
chr1	86567559	86567680	MajorDMR-19-2909	2
chr1	86666834	86666861	MajorDMR-19-2910	2
chr1	86966338	86966882	MajorDMR-19-2911	5
chr1	86970892	86971390	MajorDMR-19-2912	4
chr1	87169063	87169388	MajorDMR-19-2913	4
chr1	87184354	87184686	MajorDMR-19-2914	3
chr1	87199403	87199497	MajorDMR-19-2915	2
chr1	87258590	87258616	MajorDMR-19-2916	2
chr1	87314487	87315279	MajorDMR-19-2917	5
chr1	87334496	87334892	MajorDMR-19-2918	2
chr1	87358120	87358180	MajorDMR-19-2919	2
chr1	87362394	87362717	MajorDMR-19-2920	3
chr1	87523703	87524208	MajorDMR-19-2921	3
chr1	87549579	87549985	MajorDMR-19-2922	3
chr1	87599901	87601238	MajorDMR-19-2923	22
chr1	87602476	87603140	MajorDMR-19-2924	6
chr1	87615049	87615655	MajorDMR-19-2925	4
chr1	87635960	87636149	MajorDMR-19-2926	6
chr1	87644329	87644421	MajorDMR-19-2927	3
chr1	87670204	87670471	MajorDMR-19-2928	2
chr1	87678327	87679047	MajorDMR-19-2929	11
chr1	87718010	87718228	MajorDMR-19-2930	2
chr1	87793213	87793424	MajorDMR-19-2931	4
chr1	87798025	87800282	MajorDMR-19-2932	27
chr1	87801592	87802828	MajorDMR-19-2933	19
chr1	87803386	87805776	MajorDMR-19-2934	21
chr1	87806303	87807234	MajorDMR-19-2935	4
chr1	87808398	87808794	MajorDMR-19-2936	3
chr1	87809348	87809551	MajorDMR-19-2937	2
chr1	87813527	87813587	MajorDMR-19-2938	2
chr1	87814261	87814498	MajorDMR-19-2939	4
chr1	88315065	88315311	MajorDMR-19-2940	3
chr1	88356631	88356834	MajorDMR-19-2941	2
chr1	88416218	88416280	MajorDMR-19-2942	3
chr1	88421520	88422042	MajorDMR-19-2943	6
chr1	88423493	88423763	MajorDMR-19-2944	4
chr1	88434203	88434677	MajorDMR-19-2945	2
chr1	88702802	88703163	MajorDMR-19-2946	3
chr1	88741914	88741981	MajorDMR-19-2947	2
chr1	88757617	88757934	MajorDMR-19-2948	4
chr1	88758895	88759092	MajorDMR-19-2949	2
chr1	88798826	88799267	MajorDMR-19-2950	7
chr1	88926674	88926747	MajorDMR-19-2951	2
chr1	88927465	88928072	MajorDMR-19-2952	6
chr1	88928824	88929434	MajorDMR-19-2953	10
chr1	88968676	88969118	MajorDMR-19-2954	3
chr1	89208252	89208567	MajorDMR-19-2955	5
chr1	89299393	89299634	MajorDMR-19-2956	2
chr1	89342701	89343381	MajorDMR-19-2957	6
chr1	89363085	89363216	MajorDMR-19-2958	2
chr1	89377207	89377414	MajorDMR-19-2959	6
chr1	89449411	89449651	MajorDMR-19-2960	2
chr1	89450920	89451190	MajorDMR-19-2961	2
chr1	89456762	89457559	MajorDMR-19-2962	6
chr1	89830561	89830577	MajorDMR-19-2963	3
chr1	89920741	89920756	MajorDMR-19-2964	2
chr1	89953427	89953575	MajorDMR-19-2965	2
chr1	89967949	89969042	MajorDMR-19-2966	6
chr1	89988990	89989508	MajorDMR-19-2967	5
chr1	89991517	89992335	MajorDMR-19-2968	14
chr1	89993782	89993816	MajorDMR-19-2969	2
chr1	89994730	89994940	MajorDMR-19-2970	2
chr1	89995525	89996539	MajorDMR-19-2971	10
chr1	89997276	89997321	MajorDMR-19-2972	2
chr1	89997900	89998013	MajorDMR-19-2973	2
chr1	89998616	89999023	MajorDMR-19-2974	2
chr1	89999649	89999927	MajorDMR-19-2975	5
chr1	90001867	90002321	MajorDMR-19-2976	2
chr1	90004820	90005073	MajorDMR-19-2977	3
chr1	90005943	90006101	MajorDMR-19-2978	2
chr1	90011205	90011359	MajorDMR-19-2979	2
chr1	90013363	90014129	MajorDMR-19-2980	4
chr1	90016576	90016628	MajorDMR-19-2981	3
chr1	90018013	90018240	MajorDMR-19-2982	2
chr1	90023236	90023366	MajorDMR-19-2983	3
chr1	90029627	90030569	MajorDMR-19-2984	5
chr1	90039665	90039674	MajorDMR-19-2985	2
chr1	90041367	90041770	MajorDMR-19-2986	4
chr1	90044706	90044749	MajorDMR-19-2987	2
chr1	90050003	90050523	MajorDMR-19-2988	4
chr1	90053449	90053746	MajorDMR-19-2989	4
chr1	90056274	90057137	MajorDMR-19-2990	5
chr1	90057646	90058084	MajorDMR-19-2991	3
chr1	90059783	90059964	MajorDMR-19-2992	3
chr1	90060476	90060688	MajorDMR-19-2993	2
chr1	90062624	90063710	MajorDMR-19-2994	5
chr1	90068362	90068657	MajorDMR-19-2995	3
chr1	90069247	90069595	MajorDMR-19-2996	3
chr1	90081615	90082494	MajorDMR-19-2997	5
chr1	90097480	90097908	MajorDMR-19-2998	7
chr1	90246189	90246526	MajorDMR-19-2999	4
chr1	90287920	90288131	MajorDMR-19-3000	7
chr1	90288671	90289056	MajorDMR-19-3001	2
chr1	90308158	90308402	MajorDMR-19-3002	2
chr1	90349342	90349901	MajorDMR-19-3003	8
chr1	90362898	90362976	MajorDMR-19-3004	2
chr1	90374581	90374650	MajorDMR-19-3005	2
chr1	90459982	90460217	MajorDMR-19-3006	3
chr1	90462245	90462253	MajorDMR-19-3007	2
chr1	90473375	90473408	MajorDMR-19-3008	2
chr1	90540772	90540975	MajorDMR-19-3009	2
chr1	90652223	90652489	MajorDMR-19-3010	4
chr1	90941320	90941595	MajorDMR-19-3011	2
chr1	91089180	91089304	MajorDMR-19-3012	2
chr1	91183071	91183104	MajorDMR-19-3013	2
chr1	91197147	91197628	MajorDMR-19-3014	2
chr1	91303180	91303775	MajorDMR-19-3015	4
chr1	91341774	91342018	MajorDMR-19-3016	3
chr1	91347909	91347991	MajorDMR-19-3017	2
chr1	91439941	91440434	MajorDMR-19-3018	2
chr1	91637543	91637562	MajorDMR-19-3019	2
chr1	91852877	91852894	MajorDMR-19-3020	3
chr1	91867601	91867729	MajorDMR-19-3021	2
chr1	91868921	91869314	MajorDMR-19-3022	3
chr1	91967843	91968839	MajorDMR-19-3023	7
chr1	92085427	92085927	MajorDMR-19-3024	5
chr1	92087778	92088437	MajorDMR-19-3025	6
chr1	92135912	92136019	MajorDMR-19-3026	2
chr1	92159414	92159598	MajorDMR-19-3027	3
chr1	92192101	92192116	MajorDMR-19-3028	2
chr1	92343143	92343559	MajorDMR-19-3029	2
chr1	92392738	92392821	MajorDMR-19-3030	5
chr1	92494864	92495111	MajorDMR-19-3031	9
chr1	92496908	92497577	MajorDMR-19-3032	6
chr1	92503113	92503309	MajorDMR-19-3033	2
chr1	92537442	92537480	MajorDMR-19-3034	2
chr1	92559763	92559873	MajorDMR-19-3035	2
chr1	92633245	92635029	MajorDMR-19-3036	12
chr1	92635627	92635961	MajorDMR-19-3037	3
chr1	92636978	92638432	MajorDMR-19-3038	10
chr1	92640060	92641565	MajorDMR-19-3039	14
chr1	92642518	92642696	MajorDMR-19-3040	2
chr1	92646290	92646849	MajorDMR-19-3041	4
chr1	92647707	92647861	MajorDMR-19-3042	2
chr1	92648915	92649381	MajorDMR-19-3043	3
chr1	92661795	92661883	MajorDMR-19-3044	2
chr1	92662661	92662821	MajorDMR-19-3045	4
chr1	92738280	92739022	MajorDMR-19-3046	5
chr1	92754729	92754767	MajorDMR-19-3047	2
chr1	92756851	92757146	MajorDMR-19-3048	3
chr1	92907594	92908042	MajorDMR-19-3049	5
chr1	92945804	92947679	MajorDMR-19-3050	136
chr1	93221087	93222088	MajorDMR-19-3051	13
chr1	93299124	93299581	MajorDMR-19-3052	5
chr1	93300088	93301670	MajorDMR-19-3053	9
chr1	93302924	93303021	MajorDMR-19-3054	2
chr1	93303893	93304273	MajorDMR-19-3055	2
chr1	93305217	93305303	MajorDMR-19-3056	2
chr1	93306143	93306650	MajorDMR-19-3057	6
chr1	93309240	93309649	MajorDMR-19-3058	2
chr1	93324360	93325175	MajorDMR-19-3059	11
chr1	93399211	93399297	MajorDMR-19-3060	2
chr1	93400464	93400793	MajorDMR-19-3061	4
chr1	93401620	93401975	MajorDMR-19-3062	5
chr1	93406333	93406400	MajorDMR-19-3063	2
chr1	93407232	93408772	MajorDMR-19-3064	10
chr1	93409690	93410156	MajorDMR-19-3065	2
chr1	93410677	93410694	MajorDMR-19-3066	2
chr1	93422847	93423080	MajorDMR-19-3067	2
chr1	93425427	93425803	MajorDMR-19-3068	10
chr1	93438712	93438985	MajorDMR-19-3069	5
chr1	93643764	93643939	MajorDMR-19-3070	2
chr1	93912935	93912951	MajorDMR-19-3071	2
chr1	93964820	93965034	MajorDMR-19-3072	3
chr1	93997082	93997116	MajorDMR-19-3073	2
chr1	94020535	94020825	MajorDMR-19-3074	3
chr1	94032793	94033612	MajorDMR-19-3075	9
chr1	94041776	94042208	MajorDMR-19-3076	3
chr1	94061478	94061692	MajorDMR-19-3077	3
chr1	94063409	94063642	MajorDMR-19-3078	6
chr1	94071007	94071602	MajorDMR-19-3079	6
chr1	94076213	94077906	MajorDMR-19-3080	21
chr1	94078671	94078879	MajorDMR-19-3081	6
chr1	94080169	94080556	MajorDMR-19-3082	2
chr1	94081506	94082586	MajorDMR-19-3083	11
chr1	94106416	94106592	MajorDMR-19-3084	2
chr1	94127801	94127880	MajorDMR-19-3085	2
chr1	94129893	94130550	MajorDMR-19-3086	8
chr1	94217152	94217500	MajorDMR-19-3087	5
chr1	94277447	94277490	MajorDMR-19-3088	3
chr1	94345594	94345717	MajorDMR-19-3089	3
chr1	94373160	94373793	MajorDMR-19-3090	6
chr1	94378453	94378462	MajorDMR-19-3091	2
chr1	94437962	94438303	MajorDMR-19-3092	3
chr1	94445521	94445865	MajorDMR-19-3093	3
chr1	94491339	94491567	MajorDMR-19-3094	3
chr1	94558526	94558536	MajorDMR-19-3095	2
chr1	94560799	94561144	MajorDMR-19-3096	10
chr1	94579872	94580066	MajorDMR-19-3097	2
chr1	94626440	94626629	MajorDMR-19-3098	4
chr1	94703648	94703872	MajorDMR-19-3099	10
chr1	94742642	94742756	MajorDMR-19-3100	2
chr1	94885183	94885628	MajorDMR-19-3101	3
chr1	94913900	94913922	MajorDMR-19-3102	2
chr1	95271816	95272316	MajorDMR-19-3103	7
chr1	95286571	95286753	MajorDMR-19-3104	3
chr1	95320654	95320689	MajorDMR-19-3105	2
chr1	95339143	95339609	MajorDMR-19-3106	7
chr1	95393241	95393708	MajorDMR-19-3107	5
chr1	95394900	95395132	MajorDMR-19-3108	5
chr1	95467891	95468619	MajorDMR-19-3109	5
chr1	95472443	95472534	MajorDMR-19-3110	2
chr1	95486883	95487089	MajorDMR-19-3111	2
chr1	95487622	95488033	MajorDMR-19-3112	6
chr1	95489083	95489511	MajorDMR-19-3113	2
chr1	95537632	95537973	MajorDMR-19-3114	2
chr1	95583860	95583894	MajorDMR-19-3115	2
chr1	95698438	95698828	MajorDMR-19-3116	4
chr1	95703503	95703937	MajorDMR-19-3117	4
chr1	95741977	95742152	MajorDMR-19-3118	2
chr1	95774371	95775247	MajorDMR-19-3119	7
chr1	95786775	95787142	MajorDMR-19-3120	8
chr1	95873211	95873714	MajorDMR-19-3121	13
chr1	95969076	95969311	MajorDMR-19-3122	5
chr1	95975659	95975856	MajorDMR-19-3123	6
chr1	96002944	96003137	MajorDMR-19-3124	4
chr1	96119409	96119431	MajorDMR-19-3125	2
chr1	96120831	96121211	MajorDMR-19-3126	5
chr1	96526164	96526172	MajorDMR-19-3127	2
chr1	96881905	96882254	MajorDMR-19-3128	5
chr1	96942797	96943143	MajorDMR-19-3129	7
chr1	96953660	96953746	MajorDMR-19-3130	3
chr1	96986650	96986975	MajorDMR-19-3131	2
chr1	97004051	97005077	MajorDMR-19-3132	8
chr1	97188571	97189730	MajorDMR-19-3133	6
chr1	97405243	97405312	MajorDMR-19-3134	2
chr1	97471685	97472285	MajorDMR-19-3135	6
chr1	97626700	97626711	MajorDMR-19-3136	2
chr1	98298160	98298437	MajorDMR-19-3137	2
chr1	98500187	98500399	MajorDMR-19-3138	3
chr1	98501304	98501597	MajorDMR-19-3139	3
chr1	98509803	98510268	MajorDMR-19-3140	2
chr1	98512131	98513165	MajorDMR-19-3141	5
chr1	98515350	98515777	MajorDMR-19-3142	3
chr1	98539010	98539052	MajorDMR-19-3143	3
chr1	98570045	98570231	MajorDMR-19-3144	2
chr1	98644964	98644975	MajorDMR-19-3145	2
chr1	98840729	98841046	MajorDMR-19-3146	5
chr1	98933326	98933834	MajorDMR-19-3147	6
chr1	98943834	98944099	MajorDMR-19-3148	3
chr1	99126441	99126552	MajorDMR-19-3149	2
chr1	99128524	99128659	MajorDMR-19-3150	2
chr1	99130374	99130742	MajorDMR-19-3151	3
chr1	99140712	99141524	MajorDMR-19-3152	9
chr1	99170095	99170219	MajorDMR-19-3153	3
chr1	99206176	99206274	MajorDMR-19-3154	2
chr1	99376466	99376499	MajorDMR-19-3155	2
chr1	99428853	99428887	MajorDMR-19-3156	2
chr1	99447772	99448152	MajorDMR-19-3157	4
chr1	99452222	99452249	MajorDMR-19-3158	2
chr1	99464035	99464082	MajorDMR-19-3159	3
chr1	99467325	99469503	MajorDMR-19-3160	18
chr1	99471369	99471820	MajorDMR-19-3161	5
chr1	99537309	99537374	MajorDMR-19-3162	2
chr1	99645567	99646949	MajorDMR-19-3163	6
chr1	99691403	99691894	MajorDMR-19-3164	3
chr1	99692574	99692839	MajorDMR-19-3165	2
chr1	99729434	99729594	MajorDMR-19-3166	4
chr1	99730571	99732860	MajorDMR-19-3167	16
chr1	99735710	99735930	MajorDMR-19-3168	2
chr1	99758017	99758761	MajorDMR-19-3169	9
chr1	99841612	99841820	MajorDMR-19-3170	2
chr1	99935134	99935465	MajorDMR-19-3171	2
chr1	99946402	99946768	MajorDMR-19-3172	2
chr1	99955808	99956192	MajorDMR-19-3173	3
chr1	100039850	100040240	MajorDMR-19-3174	6
chr1	100089314	100089441	MajorDMR-19-3175	3
chr1	100111421	100111763	MajorDMR-19-3176	7
chr1	100547119	100547262	MajorDMR-19-3177	3
chr1	100643878	100643931	MajorDMR-19-3178	3
chr1	100654077	100654695	MajorDMR-19-3179	7
chr1	100730992	100731028	MajorDMR-19-3180	2
chr1	100944080	100944099	MajorDMR-19-3181	2
chr1	101003239	101004257	MajorDMR-19-3182	11
chr1	101189444	101189539	MajorDMR-19-3183	2
chr1	101200813	101200822	MajorDMR-19-3184	2
chr1	101260301	101260884	MajorDMR-19-3185	5
chr1	101349583	101349815	MajorDMR-19-3186	4
chr1	101358600	101359505	MajorDMR-19-3187	4
chr1	101490440	101490754	MajorDMR-19-3188	2
chr1	101669958	101670012	MajorDMR-19-3189	2
chr1	101756110	101756133	MajorDMR-19-3190	2
chr1	101782028	101782032	MajorDMR-19-3191	2
chr1	102267124	102267139	MajorDMR-19-3192	2
chr1	102319994	102320155	MajorDMR-19-3193	3
chr1	102369908	102370006	MajorDMR-19-3194	2
chr1	102375969	102376259	MajorDMR-19-3195	2
chr1	102381242	102381252	MajorDMR-19-3196	2
chr1	102441011	102441388	MajorDMR-19-3197	3
chr1	102458103	102459534	MajorDMR-19-3198	9
chr1	102461024	102461567	MajorDMR-19-3199	4
chr1	102462876	102463044	MajorDMR-19-3200	2
chr1	103090466	103090530	MajorDMR-19-3201	3
chr1	104069507	104070462	MajorDMR-19-3202	6
chr1	104692107	104692229	MajorDMR-19-3203	2
chr1	105191379	105191431	MajorDMR-19-3204	3
chr1	105786141	105786395	MajorDMR-19-3205	7
chr1	105928983	105929307	MajorDMR-19-3206	2
chr1	106243434	106243443	MajorDMR-19-3207	2
chr1	106471362	106471401	MajorDMR-19-3208	2
chr1	106833479	106834089	MajorDMR-19-3209	12
chr1	107527879	107527886	MajorDMR-19-3210	2
chr1	107551873	107552163	MajorDMR-19-3211	4
chr1	107600520	107600900	MajorDMR-19-3212	6
chr1	107755647	107755950	MajorDMR-19-3213	2
chr1	107812446	107812523	MajorDMR-19-3214	2
chr1	108022597	108022870	MajorDMR-19-3215	7
chr1	108115881	108115942	MajorDMR-19-3216	2
chr1	108220541	108220747	MajorDMR-19-3217	2
chr1	108291472	108291477	MajorDMR-19-3218	2
chr1	108292912	108293293	MajorDMR-19-3219	2
chr1	108298662	108298768	MajorDMR-19-3220	2
chr1	108325362	108325375	MajorDMR-19-3221	3
chr1	108331240	108331410	MajorDMR-19-3222	3
chr1	108536624	108536863	MajorDMR-19-3223	7
chr1	108592097	108592202	MajorDMR-19-3224	3
chr1	109054538	109054884	MajorDMR-19-3225	5
chr1	109101804	109102051	MajorDMR-19-3226	3
chr1	109152437	109153053	MajorDMR-19-3227	6
chr1	109154853	109154925	MajorDMR-19-3228	3
chr1	109260098	109262402	MajorDMR-19-3229	19
chr1	109307582	109307663	MajorDMR-19-3230	2
chr1	109308338	109308465	MajorDMR-19-3231	2
chr1	109357449	109357476	MajorDMR-19-3232	2
chr1	109358785	109360155	MajorDMR-19-3233	16
chr1	109400834	109401651	MajorDMR-19-3234	5
chr1	109429804	109429810	MajorDMR-19-3235	2
chr1	109439297	109439527	MajorDMR-19-3236	3
chr1	109456456	109456850	MajorDMR-19-3237	3
chr1	109466651	109466982	MajorDMR-19-3238	2
chr1	109490782	109491107	MajorDMR-19-3239	3
chr1	109527476	109528098	MajorDMR-19-3240	5
chr1	109544402	109545236	MajorDMR-19-3241	11
chr1	109554185	109554404	MajorDMR-19-3242	3
chr1	109562466	109562898	MajorDMR-19-3243	2
chr1	109563546	109564351	MajorDMR-19-3244	7
chr1	109575021	109576191	MajorDMR-19-3245	6
chr1	109582513	109583343	MajorDMR-19-3246	8
chr1	109605371	109605573	MajorDMR-19-3247	3
chr1	109610123	109610714	MajorDMR-19-3248	3
chr1	109631564	109632677	MajorDMR-19-3249	27
chr1	109636879	109637975	MajorDMR-19-3250	10
chr1	109643905	109644079	MajorDMR-19-3251	6
chr1	109646201	109646237	MajorDMR-19-3252	2
chr1	109654746	109655232	MajorDMR-19-3253	5
chr1	109657252	109657906	MajorDMR-19-3254	9
chr1	109659913	109659928	MajorDMR-19-3255	2
chr1	109669177	109669586	MajorDMR-19-3256	4
chr1	109676179	109676665	MajorDMR-19-3257	4
chr1	109677207	109677231	MajorDMR-19-3258	2
chr1	109692639	109692891	MajorDMR-19-3259	2
chr1	109701043	109701576	MajorDMR-19-3260	10
chr1	109702094	109702409	MajorDMR-19-3261	3
chr1	109704025	109704630	MajorDMR-19-3262	13
chr1	109711545	109711658	MajorDMR-19-3263	2
chr1	109729165	109729544	MajorDMR-19-3264	3
chr1	109737687	109737985	MajorDMR-19-3265	2
chr1	109741036	109741247	MajorDMR-19-3266	4
chr1	109757856	109758421	MajorDMR-19-3267	4
chr1	109759082	109759442	MajorDMR-19-3268	2
chr1	109761835	109761867	MajorDMR-19-3269	2
chr1	109767165	109768365	MajorDMR-19-3270	8
chr1	109771261	109771335	MajorDMR-19-3271	2
chr1	109771837	109773286	MajorDMR-19-3272	22
chr1	109774040	109774082	MajorDMR-19-3273	2
chr1	109780623	109780677	MajorDMR-19-3274	2
chr1	109782829	109783504	MajorDMR-19-3275	15
chr1	109784611	109785600	MajorDMR-19-3276	11
chr1	109792961	109793213	MajorDMR-19-3277	9
chr1	109795936	109799333	MajorDMR-19-3278	63
chr1	109799906	109802827	MajorDMR-19-3279	24
chr1	109805338	109805784	MajorDMR-19-3280	12
chr1	109809588	109809951	MajorDMR-19-3281	9
chr1	109815035	109815133	MajorDMR-19-3282	3
chr1	109817925	109818313	MajorDMR-19-3283	4
chr1	109820491	109821207	MajorDMR-19-3284	3
chr1	109824313	109824387	MajorDMR-19-3285	4
chr1	109825013	109825088	MajorDMR-19-3286	3
chr1	109826667	109827831	MajorDMR-19-3287	10
chr1	109854687	109855248	MajorDMR-19-3288	5
chr1	109856172	109856417	MajorDMR-19-3289	7
chr1	109869631	109870244	MajorDMR-19-3290	6
chr1	109918113	109918393	MajorDMR-19-3291	4
chr1	109923744	109923750	MajorDMR-19-3292	2
chr1	109926114	109927295	MajorDMR-19-3293	11
chr1	109941408	109941835	MajorDMR-19-3294	3
chr1	109960095	109960249	MajorDMR-19-3295	2
chr1	109982013	109982424	MajorDMR-19-3296	4
chr1	110008242	110008441	MajorDMR-19-3297	7
chr1	110025755	110025761	MajorDMR-19-3298	2
chr1	110027412	110027868	MajorDMR-19-3299	7
chr1	110030008	110030147	MajorDMR-19-3300	2
chr1	110036178	110036418	MajorDMR-19-3301	5
chr1	110040108	110042547	MajorDMR-19-3302	38
chr1	110043253	110044540	MajorDMR-19-3303	15
chr1	110045557	110045662	MajorDMR-19-3304	2
chr1	110047489	110047818	MajorDMR-19-3305	4
chr1	110049117	110049880	MajorDMR-19-3306	6
chr1	110051780	110051786	MajorDMR-19-3307	2
chr1	110072665	110073829	MajorDMR-19-3308	7
chr1	110074620	110074792	MajorDMR-19-3309	9
chr1	110078207	110078251	MajorDMR-19-3310	3
chr1	110078986	110079450	MajorDMR-19-3311	8
chr1	110082175	110082992	MajorDMR-19-3312	10
chr1	110083516	110083918	MajorDMR-19-3313	6
chr1	110084435	110084687	MajorDMR-19-3314	4
chr1	110086679	110087242	MajorDMR-19-3315	7
chr1	110121086	110122090	MajorDMR-19-3316	6
chr1	110134139	110134199	MajorDMR-19-3317	6
chr1	110164214	110164601	MajorDMR-19-3318	4
chr1	110166384	110166921	MajorDMR-19-3319	8
chr1	110175122	110175168	MajorDMR-19-3320	2
chr1	110230387	110230658	MajorDMR-19-3321	2
chr1	110275569	110275579	MajorDMR-19-3322	2
chr1	110309761	110309918	MajorDMR-19-3323	5
chr1	110345476	110345971	MajorDMR-19-3324	7
chr1	110356981	110357187	MajorDMR-19-3325	2
chr1	110407257	110408155	MajorDMR-19-3326	11
chr1	110414786	110415061	MajorDMR-19-3327	2
chr1	110528296	110529016	MajorDMR-19-3328	6
chr1	110536599	110536954	MajorDMR-19-3329	5
chr1	110578258	110578262	MajorDMR-19-3330	2
chr1	110596660	110597058	MajorDMR-19-3331	3
chr1	110665625	110666010	MajorDMR-19-3332	4
chr1	110672713	110672819	MajorDMR-19-3333	3
chr1	110676018	110676464	MajorDMR-19-3334	6
chr1	110677910	110679410	MajorDMR-19-3335	19
chr1	110694199	110695086	MajorDMR-19-3336	13
chr1	110703524	110703619	MajorDMR-19-3337	2
chr1	110704185	110704835	MajorDMR-19-3338	13
chr1	110707288	110707832	MajorDMR-19-3339	7
chr1	110708360	110708696	MajorDMR-19-3340	9
chr1	110709685	110709734	MajorDMR-19-3341	3
chr1	110713123	110714361	MajorDMR-19-3342	17
chr1	110727858	110727996	MajorDMR-19-3343	3
chr1	110730351	110731175	MajorDMR-19-3344	7
chr1	110732586	110733208	MajorDMR-19-3345	5
chr1	110733711	110733722	MajorDMR-19-3346	2
chr1	110739969	110740129	MajorDMR-19-3347	3
chr1	110742986	110743775	MajorDMR-19-3348	13
chr1	110754429	110756236	MajorDMR-19-3349	20
chr1	110757460	110757927	MajorDMR-19-3350	7
chr1	110771959	110772503	MajorDMR-19-3351	15
chr1	110773122	110773243	MajorDMR-19-3352	2
chr1	110780493	110780691	MajorDMR-19-3353	5
chr1	110797835	110798295	MajorDMR-19-3354	6
chr1	110841790	110841809	MajorDMR-19-3355	3
chr1	110884142	110884207	MajorDMR-19-3356	2
chr1	110933339	110933557	MajorDMR-19-3357	5
chr1	111025972	111026167	MajorDMR-19-3358	7
chr1	111033444	111033593	MajorDMR-19-3359	2
chr1	111067461	111067489	MajorDMR-19-3360	4
chr1	111069161	111069197	MajorDMR-19-3361	3
chr1	111080636	111080989	MajorDMR-19-3362	15
chr1	111097811	111097833	MajorDMR-19-3363	3
chr1	111124229	111125755	MajorDMR-19-3364	14
chr1	111135962	111136006	MajorDMR-19-3365	3
chr1	111136623	111137646	MajorDMR-19-3366	8
chr1	111138566	111139105	MajorDMR-19-3367	3
chr1	111144025	111148340	MajorDMR-19-3368	45
chr1	111205979	111206088	MajorDMR-19-3369	2
chr1	111210887	111211474	MajorDMR-19-3370	5
chr1	111212395	111212581	MajorDMR-19-3371	2
chr1	111213826	111216760	MajorDMR-19-3372	58
chr1	111235446	111236078	MajorDMR-19-3373	7
chr1	111253245	111253419	MajorDMR-19-3374	4
chr1	111256910	111257377	MajorDMR-19-3375	4
chr1	111269993	111270259	MajorDMR-19-3376	3
chr1	111276792	111277084	MajorDMR-19-3377	3
chr1	111704894	111705488	MajorDMR-19-3378	3
chr1	112216298	112216856	MajorDMR-19-3379	4
chr1	112264188	112264526	MajorDMR-19-3380	2
chr1	112266485	112266575	MajorDMR-19-3381	2
chr1	112271892	112272141	MajorDMR-19-3382	3
chr1	112276394	112276408	MajorDMR-19-3383	2
chr1	112278572	112278748	MajorDMR-19-3384	6
chr1	112279639	112280928	MajorDMR-19-3385	14
chr1	112288924	112289005	MajorDMR-19-3386	6
chr1	112304896	112305051	MajorDMR-19-3387	2
chr1	112311749	112312546	MajorDMR-19-3388	5
chr1	112331912	112332198	MajorDMR-19-3389	6
chr1	112380144	112380324	MajorDMR-19-3390	5
chr1	112388967	112388998	MajorDMR-19-3391	2
chr1	112391648	112391688	MajorDMR-19-3392	4
chr1	112399578	112400307	MajorDMR-19-3393	19
chr1	112418371	112418636	MajorDMR-19-3394	3
chr1	112420878	112420975	MajorDMR-19-3395	4
chr1	112423328	112424541	MajorDMR-19-3396	12
chr1	112425289	112426136	MajorDMR-19-3397	4
chr1	112437221	112437272	MajorDMR-19-3398	2
chr1	112438086	112438869	MajorDMR-19-3399	17
chr1	112445852	112446075	MajorDMR-19-3400	4
chr1	112447130	112448149	MajorDMR-19-3401	18
chr1	112451906	112452018	MajorDMR-19-3402	3
chr1	112460648	112460856	MajorDMR-19-3403	2
chr1	112462358	112463364	MajorDMR-19-3404	10
chr1	112463910	112464636	MajorDMR-19-3405	4
chr1	112490802	112491032	MajorDMR-19-3406	4
chr1	112501502	112501862	MajorDMR-19-3407	5
chr1	112504526	112504763	MajorDMR-19-3408	3
chr1	112510655	112511082	MajorDMR-19-3409	3
chr1	112523204	112524100	MajorDMR-19-3410	5
chr1	112530293	112530404	MajorDMR-19-3411	4
chr1	112530930	112531333	MajorDMR-19-3412	2
chr1	112534410	112535458	MajorDMR-19-3413	13
chr1	112868214	112868559	MajorDMR-19-3414	14
chr1	112959570	112959780	MajorDMR-19-3415	3
chr1	112960369	112960976	MajorDMR-19-3416	5
chr1	113000279	113000303	MajorDMR-19-3417	2
chr1	113001520	113001842	MajorDMR-19-3418	5
chr1	113045234	113045628	MajorDMR-19-3419	5
chr1	113183284	113183365	MajorDMR-19-3420	4
chr1	113261674	113261724	MajorDMR-19-3421	4
chr1	113350837	113350880	MajorDMR-19-3422	2
chr1	113393129	113393141	MajorDMR-19-3423	2
chr1	113479840	113479851	MajorDMR-19-3424	2
chr1	113496692	113496853	MajorDMR-19-3425	3
chr1	113500913	113500999	MajorDMR-19-3426	2
chr1	113525863	113525977	MajorDMR-19-3427	2
chr1	113541687	113541826	MajorDMR-19-3428	5
chr1	113616933	113617178	MajorDMR-19-3429	2
chr1	113638279	113638870	MajorDMR-19-3430	7
chr1	113652840	113653035	MajorDMR-19-3431	4
chr1	113768891	113769037	MajorDMR-19-3432	7
chr1	113776303	113776407	MajorDMR-19-3433	2
chr1	113841172	113841794	MajorDMR-19-3434	5
chr1	113846021	113846443	MajorDMR-19-3435	11
chr1	113934621	113935601	MajorDMR-19-3436	9
chr1	113943768	113944011	MajorDMR-19-3437	2
chr1	113950445	113950453	MajorDMR-19-3438	2
chr1	113957997	113958512	MajorDMR-19-3439	4
chr1	113999752	113999762	MajorDMR-19-3440	2
chr1	114151786	114151801	MajorDMR-19-3441	2
chr1	114158796	114159569	MajorDMR-19-3442	9
chr1	114197760	114197875	MajorDMR-19-3443	2
chr1	114246878	114246937	MajorDMR-19-3444	2
chr1	114298126	114298638	MajorDMR-19-3445	3
chr1	114300337	114300408	MajorDMR-19-3446	2
chr1	114353218	114353440	MajorDMR-19-3447	4
chr1	114355570	114355828	MajorDMR-19-3448	3
chr1	114362796	114362814	MajorDMR-19-3449	3
chr1	114483761	114484149	MajorDMR-19-3450	4
chr1	114586072	114586374	MajorDMR-19-3451	4
chr1	114758194	114758419	MajorDMR-19-3452	4
chr1	114871036	114871293	MajorDMR-19-3453	7
chr1	114879679	114879981	MajorDMR-19-3454	2
chr1	114881378	114881694	MajorDMR-19-3455	3
chr1	114895553	114895842	MajorDMR-19-3456	5
chr1	115001900	115001993	MajorDMR-19-3457	2
chr1	115015826	115016155	MajorDMR-19-3458	2
chr1	115042939	115042976	MajorDMR-19-3459	2
chr1	115051317	115052035	MajorDMR-19-3460	10
chr1	115273207	115273218	MajorDMR-19-3461	2
chr1	115280662	115281212	MajorDMR-19-3462	5
chr1	115292594	115292644	MajorDMR-19-3463	2
chr1	115296015	115296138	MajorDMR-19-3464	2
chr1	115398394	115398460	MajorDMR-19-3465	3
chr1	115418158	115418176	MajorDMR-19-3466	2
chr1	115444656	115444825	MajorDMR-19-3467	6
chr1	115610337	115610366	MajorDMR-19-3468	3
chr1	115614415	115614515	MajorDMR-19-3469	3
chr1	115625836	115625840	MajorDMR-19-3470	2
chr1	116021901	116022122	MajorDMR-19-3471	7
chr1	116049855	116049868	MajorDMR-19-3472	2
chr1	116050616	116050900	MajorDMR-19-3473	5
chr1	116102749	116102761	MajorDMR-19-3474	2
chr1	116184097	116184384	MajorDMR-19-3475	3
chr1	116472761	116473073	MajorDMR-19-3476	5
chr1	116519622	116520237	MajorDMR-19-3477	11
chr1	116682061	116682189	MajorDMR-19-3478	3
chr1	116693862	116694166	MajorDMR-19-3479	4
chr1	116707062	116707621	MajorDMR-19-3480	6
chr1	116708403	116708486	MajorDMR-19-3481	2
chr1	116709017	116709460	MajorDMR-19-3482	3
chr1	116713162	116713713	MajorDMR-19-3483	4
chr1	116852910	116853023	MajorDMR-19-3484	2
chr1	116888825	116888959	MajorDMR-19-3485	2
chr1	116902142	116902549	MajorDMR-19-3486	3
chr1	116908338	116908557	MajorDMR-19-3487	3
chr1	116910697	116911035	MajorDMR-19-3488	2
chr1	116912769	116913049	MajorDMR-19-3489	3
chr1	116917180	116920276	MajorDMR-19-3490	33
chr1	116920973	116921148	MajorDMR-19-3491	3
chr1	116922083	116922646	MajorDMR-19-3492	4
chr1	116924322	116926884	MajorDMR-19-3493	16
chr1	116927461	116927632	MajorDMR-19-3494	2
chr1	116928802	116928994	MajorDMR-19-3495	3
chr1	116929832	116930307	MajorDMR-19-3496	11
chr1	116935030	116935477	MajorDMR-19-3497	5
chr1	116937563	116937794	MajorDMR-19-3498	2
chr1	116938575	116938734	MajorDMR-19-3499	4
chr1	116940524	116941270	MajorDMR-19-3500	7
chr1	116946299	116946561	MajorDMR-19-3501	4
chr1	116947071	116947415	MajorDMR-19-3502	10
chr1	116948160	116948712	MajorDMR-19-3503	8
chr1	116951582	116952819	MajorDMR-19-3504	16
chr1	116958670	116958951	MajorDMR-19-3505	4
chr1	116959452	116959480	MajorDMR-19-3506	3
chr1	116960284	116960742	MajorDMR-19-3507	2
chr1	116961671	116962095	MajorDMR-19-3508	11
chr1	117018033	117018319	MajorDMR-19-3509	12
chr1	117077021	117077225	MajorDMR-19-3510	10
chr1	117117653	117117658	MajorDMR-19-3511	2
chr1	117133549	117134252	MajorDMR-19-3512	10
chr1	117135930	117135990	MajorDMR-19-3513	2
chr1	117170218	117170276	MajorDMR-19-3514	3
chr1	117175127	117175191	MajorDMR-19-3515	3
chr1	117176705	117177130	MajorDMR-19-3516	6
chr1	117179498	117179657	MajorDMR-19-3517	2
chr1	117189181	117189659	MajorDMR-19-3518	12
chr1	117193263	117193485	MajorDMR-19-3519	2
chr1	117207612	117208981	MajorDMR-19-3520	12
chr1	117214825	117214945	MajorDMR-19-3521	3
chr1	117233750	117234088	MajorDMR-19-3522	2
chr1	117367681	117368365	MajorDMR-19-3523	9
chr1	117390370	117390995	MajorDMR-19-3524	7
chr1	117397058	117397342	MajorDMR-19-3525	5
chr1	117398417	117398470	MajorDMR-19-3526	2
chr1	117424865	117425194	MajorDMR-19-3527	9
chr1	117451997	117452305	MajorDMR-19-3528	7
chr1	117453509	117454588	MajorDMR-19-3529	9
chr1	117457959	117458674	MajorDMR-19-3530	12
chr1	117493382	117493820	MajorDMR-19-3531	4
chr1	117559836	117559855	MajorDMR-19-3532	2
chr1	117575439	117576136	MajorDMR-19-3533	9
chr1	117610516	117610706	MajorDMR-19-3534	2
chr1	117612653	117613147	MajorDMR-19-3535	4
chr1	117635638	117636152	MajorDMR-19-3536	8
chr1	117640155	117640567	MajorDMR-19-3537	4
chr1	117670903	117671092	MajorDMR-19-3538	3
chr1	117714516	117714707	MajorDMR-19-3539	3
chr1	117865685	117866076	MajorDMR-19-3540	5
chr1	117885458	117885568	MajorDMR-19-3541	2
chr1	117911210	117911370	MajorDMR-19-3542	3
chr1	117912109	117912463	MajorDMR-19-3543	5
chr1	117912986	117913097	MajorDMR-19-3544	3
chr1	117929243	117929333	MajorDMR-19-3545	2
chr1	117973784	117974111	MajorDMR-19-3546	3
chr1	118142551	118142788	MajorDMR-19-3547	8
chr1	118224967	118225745	MajorDMR-19-3548	8
chr1	118403692	118403891	MajorDMR-19-3549	2
chr1	118438164	118438214	MajorDMR-19-3550	2
chr1	118463689	118463859	MajorDMR-19-3551	3
chr1	118510365	118510913	MajorDMR-19-3552	3
chr1	118818327	118818619	MajorDMR-19-3553	6
chr1	118955632	118955832	MajorDMR-19-3554	2
chr1	119702693	119702699	MajorDMR-19-3555	2
chr1	120096723	120096794	MajorDMR-19-3556	3
chr1	120160820	120160853	MajorDMR-19-3557	2
chr1	120169643	120169771	MajorDMR-19-3558	2
chr1	120189293	120189884	MajorDMR-19-3559	9
chr1	120281948	120282109	MajorDMR-19-3560	3
chr1	120287006	120287066	MajorDMR-19-3561	2
chr1	120300239	120300360	MajorDMR-19-3562	2
chr1	120413940	120413959	MajorDMR-19-3563	2
chr1	120427431	120427569	MajorDMR-19-3564	2
chr1	120489998	120490264	MajorDMR-19-3565	4
chr1	120769864	120770085	MajorDMR-19-3566	2
chr1	120835192	120835342	MajorDMR-19-3567	3
chr1	120861473	120861557	MajorDMR-19-3568	2
chr1	120906208	120906672	MajorDMR-19-3569	9
chr1	120924632	120925184	MajorDMR-19-3570	4
chr1	121090951	121090965	MajorDMR-19-3571	2
chr1	121120752	121120803	MajorDMR-19-3572	2
chr1	121122965	121123355	MajorDMR-19-3573	3
chr1	121138844	121138908	MajorDMR-19-3574	2
chr1	121239743	121239804	MajorDMR-19-3575	3
chr1	121259804	121260802	MajorDMR-19-3576	15
chr1	142846286	142846329	MajorDMR-19-3577	2
chr1	142892318	142892392	MajorDMR-19-3578	2
chr1	143280313	143280346	MajorDMR-19-3579	2
chr1	143400204	143400601	MajorDMR-19-3580	2
chr1	143916766	143916874	MajorDMR-19-3581	2
chr1	143972758	143973148	MajorDMR-19-3582	2
chr1	143982049	143982275	MajorDMR-19-3583	3
chr1	143983340	143983415	MajorDMR-19-3584	2
chr1	144077854	144078197	MajorDMR-19-3585	4
chr1	144538982	144539100	MajorDMR-19-3586	4
chr1	144554876	144555057	MajorDMR-19-3587	2
chr1	144573470	144573495	MajorDMR-19-3588	2
chr1	144690888	144690900	MajorDMR-19-3589	2
chr1	144708001	144708297	MajorDMR-19-3590	3
chr1	144708835	144709281	MajorDMR-19-3591	6
chr1	144873233	144873411	MajorDMR-19-3592	3
chr1	144886853	144886891	MajorDMR-19-3593	2
chr1	144916017	144916063	MajorDMR-19-3594	2
chr1	144917906	144917926	MajorDMR-19-3595	2
chr1	144921875	144921942	MajorDMR-19-3596	2
chr1	144926868	144926938	MajorDMR-19-3597	2
chr1	144928805	144931147	MajorDMR-19-3598	21
chr1	144941201	144942084	MajorDMR-19-3599	5
chr1	144965841	144966199	MajorDMR-19-3600	3
chr1	144974740	144974844	MajorDMR-19-3601	2
chr1	144983204	144983610	MajorDMR-19-3602	3
chr1	144984155	144984601	MajorDMR-19-3603	6
chr1	144990392	144991217	MajorDMR-19-3604	5
chr1	145020560	145020657	MajorDMR-19-3605	2
chr1	145023235	145023759	MajorDMR-19-3606	5
chr1	145024652	145024987	MajorDMR-19-3607	3
chr1	145027497	145029026	MajorDMR-19-3608	12
chr1	145029587	145029946	MajorDMR-19-3609	3
chr1	145030729	145031018	MajorDMR-19-3610	3
chr1	145031968	145033095	MajorDMR-19-3611	5
chr1	145037901	145038976	MajorDMR-19-3612	16
chr1	145040311	145040520	MajorDMR-19-3613	5
chr1	145057451	145057495	MajorDMR-19-3614	3
chr1	145073742	145074250	MajorDMR-19-3615	3
chr1	145074765	145075315	MajorDMR-19-3616	9
chr1	145076015	145076248	MajorDMR-19-3617	8
chr1	145271133	145271138	MajorDMR-19-3618	2
chr1	145394384	145395299	MajorDMR-19-3619	19
chr1	145470945	145471785	MajorDMR-19-3620	4
chr1	145542191	145542672	MajorDMR-19-3621	3
chr1	145612720	145613016	MajorDMR-19-3622	2
chr1	145683062	145683569	MajorDMR-19-3623	4
chr1	145705631	145705806	MajorDMR-19-3624	5
chr1	145758750	145759057	MajorDMR-19-3625	2
chr1	145772277	145772410	MajorDMR-19-3626	2
chr1	145825392	145825788	MajorDMR-19-3627	2
chr1	146390090	146390131	MajorDMR-19-3628	2
chr1	146745279	146745892	MajorDMR-19-3629	4
chr1	146754416	146754570	MajorDMR-19-3630	2
chr1	146763772	146763915	MajorDMR-19-3631	3
chr1	146806117	146806289	MajorDMR-19-3632	3
chr1	146809021	146809269	MajorDMR-19-3633	3
chr1	146885699	146885911	MajorDMR-19-3634	2
chr1	146999595	146999888	MajorDMR-19-3635	5
chr1	147014029	147014651	MajorDMR-19-3636	10
chr1	147363092	147363773	MajorDMR-19-3637	7
chr1	147401697	147402186	MajorDMR-19-3638	3
chr1	147551792	147551883	MajorDMR-19-3639	5
chr1	147752025	147752362	MajorDMR-19-3640	3
chr1	147807538	147807772	MajorDMR-19-3641	3
chr1	147853865	147853911	MajorDMR-19-3642	2
chr1	147995417	147995457	MajorDMR-19-3643	3
chr1	147999775	147999943	MajorDMR-19-3644	3
chr1	148514773	148514809	MajorDMR-19-3645	2
chr1	148532718	148532724	MajorDMR-19-3646	2
chr1	148928491	148929152	MajorDMR-19-3647	7
chr1	149101064	149101233	MajorDMR-19-3648	2
chr1	149128144	149128632	MajorDMR-19-3649	2
chr1	149171473	149171667	MajorDMR-19-3650	3
chr1	149191295	149191773	MajorDMR-19-3651	3
chr1	149192423	149192461	MajorDMR-19-3652	2
chr1	149285266	149285595	MajorDMR-19-3653	9
chr1	149382924	149382989	MajorDMR-19-3654	2
chr1	149444046	149444196	MajorDMR-19-3655	3
chr1	149583134	149583663	MajorDMR-19-3656	3
chr1	149670241	149670653	MajorDMR-19-3657	12
chr1	149671570	149671692	MajorDMR-19-3658	4
chr1	149673060	149674276	MajorDMR-19-3659	20
chr1	149678798	149678878	MajorDMR-19-3660	2
chr1	149684097	149685390	MajorDMR-19-3661	15
chr1	149763817	149763854	MajorDMR-19-3662	2
chr1	149764836	149765838	MajorDMR-19-3663	17
chr1	149767313	149767384	MajorDMR-19-3664	2
chr1	149767908	149767975	MajorDMR-19-3665	2
chr1	149885249	149885266	MajorDMR-19-3666	3
chr1	149887246	149887676	MajorDMR-19-3667	11
chr1	149888287	149888519	MajorDMR-19-3668	2
chr1	149891031	149891167	MajorDMR-19-3669	3
chr1	149900627	149900805	MajorDMR-19-3670	4
chr1	149908217	149909549	MajorDMR-19-3671	11
chr1	149910723	149911698	MajorDMR-19-3672	15
chr1	150006775	150006836	MajorDMR-19-3673	2
chr1	150033743	150033764	MajorDMR-19-3674	2
chr1	150037924	150038114	MajorDMR-19-3675	3
chr1	150083927	150084005	MajorDMR-19-3676	2
chr1	150118619	150119618	MajorDMR-19-3677	8
chr1	150120184	150121303	MajorDMR-19-3678	8
chr1	150209247	150209393	MajorDMR-19-3679	3
chr1	150231764	150232559	MajorDMR-19-3680	3
chr1	150255602	150255844	MajorDMR-19-3681	5
chr1	150274367	150275303	MajorDMR-19-3682	11
chr1	150282782	150282832	MajorDMR-19-3683	4
chr1	150377958	150378023	MajorDMR-19-3684	2
chr1	150480533	150480589	MajorDMR-19-3685	2
chr1	150489136	150489361	MajorDMR-19-3686	3
chr1	150598852	150598965	MajorDMR-19-3687	2
chr1	150600576	150601038	MajorDMR-19-3688	4
chr1	150602767	150602955	MajorDMR-19-3689	5
chr1	150780722	150780830	MajorDMR-19-3690	2
chr1	150847966	150847975	MajorDMR-19-3691	2
chr1	150849732	150849965	MajorDMR-19-3692	3
chr1	150947937	150948295	MajorDMR-19-3693	21
chr1	150981798	150981948	MajorDMR-19-3694	2
chr1	150986054	150986199	MajorDMR-19-3695	2
chr1	150995266	150995450	MajorDMR-19-3696	2
chr1	151033519	151035493	MajorDMR-19-3697	17
chr1	151037110	151037454	MajorDMR-19-3698	4
chr1	151039292	151039396	MajorDMR-19-3699	4
chr1	151040768	151040943	MajorDMR-19-3700	3
chr1	151041670	151041877	MajorDMR-19-3701	2
chr1	151044069	151044926	MajorDMR-19-3702	6
chr1	151104776	151105787	MajorDMR-19-3703	12
chr1	151115598	151116664	MajorDMR-19-3704	10
chr1	151117201	151118187	MajorDMR-19-3705	17
chr1	151137201	151137864	MajorDMR-19-3706	10
chr1	151167903	151167939	MajorDMR-19-3707	2
chr1	151172340	151172929	MajorDMR-19-3708	6
chr1	151179624	151179831	MajorDMR-19-3709	4
chr1	151207146	151207320	MajorDMR-19-3710	2
chr1	151210832	151211084	MajorDMR-19-3711	3
chr1	151228137	151228341	MajorDMR-19-3712	3
chr1	151265359	151265471	MajorDMR-19-3713	3
chr1	151274726	151274773	MajorDMR-19-3714	3
chr1	151284128	151284548	MajorDMR-19-3715	6
chr1	151286675	151286728	MajorDMR-19-3716	2
chr1	151297177	151297249	MajorDMR-19-3717	2
chr1	151301095	151301770	MajorDMR-19-3718	4
chr1	151318429	151318972	MajorDMR-19-3719	3
chr1	151375992	151376004	MajorDMR-19-3720	2
chr1	151380599	151380703	MajorDMR-19-3721	5
chr1	151512041	151512523	MajorDMR-19-3722	4
chr1	151515294	151515460	MajorDMR-19-3723	2
chr1	151552159	151552191	MajorDMR-19-3724	2
chr1	151556476	151556805	MajorDMR-19-3725	3
chr1	151580917	151581020	MajorDMR-19-3726	4
chr1	151586057	151586542	MajorDMR-19-3727	11
chr1	151588370	151589145	MajorDMR-19-3728	5
chr1	151612126	151612495	MajorDMR-19-3729	2
chr1	151629162	151629226	MajorDMR-19-3730	2
chr1	151665126	151665716	MajorDMR-19-3731	7
chr1	151672761	151672986	MajorDMR-19-3732	3
chr1	151678449	151680204	MajorDMR-19-3733	14
chr1	151682151	151689033	MajorDMR-19-3734	90
chr1	151690074	151690571	MajorDMR-19-3735	6
chr1	151700661	151701367	MajorDMR-19-3736	13
chr1	151764488	151764504	MajorDMR-19-3737	2
chr1	151768499	151768665	MajorDMR-19-3738	2
chr1	151771813	151771834	MajorDMR-19-3739	2
chr1	151805240	151805291	MajorDMR-19-3740	2
chr1	151821431	151821620	MajorDMR-19-3741	5
chr1	151945320	151945353	MajorDMR-19-3742	2
chr1	151963485	151963526	MajorDMR-19-3743	2
chr1	152488348	152488358	MajorDMR-19-3744	2
chr1	152640215	152640220	MajorDMR-19-3745	2
chr1	152859810	152860048	MajorDMR-19-3746	2
chr1	153049835	153050047	MajorDMR-19-3747	3
chr1	153234503	153234810	MajorDMR-19-3748	4
chr1	153309089	153309571	MajorDMR-19-3749	2
chr1	153439088	153439731	MajorDMR-19-3750	9
chr1	153461515	153461547	MajorDMR-19-3751	2
chr1	153462679	153463291	MajorDMR-19-3752	9
chr1	153506383	153506494	MajorDMR-19-3753	4
chr1	153607700	153608170	MajorDMR-19-3754	2
chr1	153613524	153613972	MajorDMR-19-3755	5
chr1	153632182	153632338	MajorDMR-19-3756	2
chr1	153633687	153633744	MajorDMR-19-3757	2
chr1	153722750	153722978	MajorDMR-19-3758	3
chr1	153744562	153744579	MajorDMR-19-3759	2
chr1	153762563	153762825	MajorDMR-19-3760	3
chr1	153763854	153764020	MajorDMR-19-3761	2
chr1	153794080	153794129	MajorDMR-19-3762	3
chr1	153805753	153805758	MajorDMR-19-3763	2
chr1	153814318	153815165	MajorDMR-19-3764	3
chr1	153852152	153852695	MajorDMR-19-3765	4
chr1	153853933	153854425	MajorDMR-19-3766	9
chr1	153869542	153869897	MajorDMR-19-3767	3
chr1	153892412	153892498	MajorDMR-19-3768	2
chr1	153893445	153893466	MajorDMR-19-3769	2
chr1	153894020	153894096	MajorDMR-19-3770	2
chr1	153946505	153946518	MajorDMR-19-3771	2
chr1	153950804	153950868	MajorDMR-19-3772	3
chr1	153965995	153966021	MajorDMR-19-3773	2
chr1	153967789	153968380	MajorDMR-19-3774	4
chr1	154150066	154150113	MajorDMR-19-3775	2
chr1	154195926	154196370	MajorDMR-19-3776	3
chr1	154218747	154218865	MajorDMR-19-3777	3
chr1	154264024	154264207	MajorDMR-19-3778	6
chr1	154299338	154299536	MajorDMR-19-3779	3
chr1	154301486	154303077	MajorDMR-19-3780	25
chr1	154314728	154314870	MajorDMR-19-3781	5
chr1	154321012	154321707	MajorDMR-19-3782	14
chr1	154349666	154349999	MajorDMR-19-3783	7
chr1	154366847	154366853	MajorDMR-19-3784	2
chr1	154475636	154475792	MajorDMR-19-3785	4
chr1	154522102	154522192	MajorDMR-19-3786	2
chr1	154528841	154529100	MajorDMR-19-3787	3
chr1	154532417	154532443	MajorDMR-19-3788	2
chr1	154540827	154541506	MajorDMR-19-3789	11
chr1	154545769	154545901	MajorDMR-19-3790	2
chr1	154546820	154546981	MajorDMR-19-3791	2
chr1	154547493	154547586	MajorDMR-19-3792	3
chr1	154552392	154552883	MajorDMR-19-3793	6
chr1	154555689	154556694	MajorDMR-19-3794	11
chr1	154559006	154559950	MajorDMR-19-3795	10
chr1	154565502	154565661	MajorDMR-19-3796	2
chr1	154571581	154572531	MajorDMR-19-3797	6
chr1	154593443	154593573	MajorDMR-19-3798	3
chr1	154594660	154594703	MajorDMR-19-3799	4
chr1	154597527	154597548	MajorDMR-19-3800	2
chr1	154724269	154724382	MajorDMR-19-3801	2
chr1	154748303	154748537	MajorDMR-19-3802	8
chr1	154785788	154785976	MajorDMR-19-3803	8
chr1	154805867	154805973	MajorDMR-19-3804	3
chr1	154806492	154806547	MajorDMR-19-3805	2
chr1	154820315	154820880	MajorDMR-19-3806	16
chr1	154821445	154822213	MajorDMR-19-3807	8
chr1	154839425	154842412	MajorDMR-19-3808	55
chr1	154843121	154843188	MajorDMR-19-3809	3
chr1	154908588	154908598	MajorDMR-19-3810	2
chr1	154926134	154926150	MajorDMR-19-3811	2
chr1	154929237	154930386	MajorDMR-19-3812	11
chr1	154942157	154942721	MajorDMR-19-3813	8
chr1	154944956	154945127	MajorDMR-19-3814	4
chr1	154957043	154957248	MajorDMR-19-3815	7
chr1	154984659	154985074	MajorDMR-19-3816	5
chr1	155042222	155043181	MajorDMR-19-3817	27
chr1	155066405	155066755	MajorDMR-19-3818	7
chr1	155109377	155109759	MajorDMR-19-3819	4
chr1	155147500	155148609	MajorDMR-19-3820	19
chr1	155157339	155157449	MajorDMR-19-3821	2
chr1	155165245	155165347	MajorDMR-19-3822	4
chr1	155177236	155177410	MajorDMR-19-3823	3
chr1	155188192	155189297	MajorDMR-19-3824	5
chr1	155212955	155213327	MajorDMR-19-3825	3
chr1	155220927	155221095	MajorDMR-19-3826	2
chr1	155223124	155224596	MajorDMR-19-3827	16
chr1	155248587	155249390	MajorDMR-19-3828	12
chr1	155259710	155259782	MajorDMR-19-3829	2
chr1	155274351	155274395	MajorDMR-19-3830	2
chr1	155279905	155279928	MajorDMR-19-3831	2
chr1	155283087	155283285	MajorDMR-19-3832	4
chr1	155290056	155290419	MajorDMR-19-3833	9
chr1	155290982	155292239	MajorDMR-19-3834	34
chr1	155298165	155298963	MajorDMR-19-3835	11
chr1	155304916	155305733	MajorDMR-19-3836	3
chr1	155322600	155322611	MajorDMR-19-3837	2
chr1	155348144	155348393	MajorDMR-19-3838	5
chr1	155375972	155376207	MajorDMR-19-3839	2
chr1	155403658	155403855	MajorDMR-19-3840	7
chr1	155432645	155432909	MajorDMR-19-3841	3
chr1	155442505	155442950	MajorDMR-19-3842	2
chr1	155451718	155452063	MajorDMR-19-3843	3
chr1	155469846	155470303	MajorDMR-19-3844	3
chr1	155477837	155477860	MajorDMR-19-3845	2
chr1	155523291	155523339	MajorDMR-19-3846	3
chr1	155530332	155531026	MajorDMR-19-3847	5
chr1	155565387	155566342	MajorDMR-19-3848	7
chr1	155568865	155569044	MajorDMR-19-3849	3
chr1	155620859	155621458	MajorDMR-19-3850	14
chr1	155625144	155625910	MajorDMR-19-3851	7
chr1	155656288	155656944	MajorDMR-19-3852	6
chr1	155687893	155688799	MajorDMR-19-3853	11
chr1	155784828	155784860	MajorDMR-19-3854	2
chr1	155791451	155792712	MajorDMR-19-3855	12
chr1	155830796	155832441	MajorDMR-19-3856	7
chr1	155834592	155835532	MajorDMR-19-3857	6
chr1	155836453	155836912	MajorDMR-19-3858	2
chr1	155837421	155837821	MajorDMR-19-3859	3
chr1	155839099	155845546	MajorDMR-19-3860	73
chr1	155846562	155846781	MajorDMR-19-3861	3
chr1	155850567	155850886	MajorDMR-19-3862	2
chr1	155852822	155852993	MajorDMR-19-3863	2
chr1	155855964	155856114	MajorDMR-19-3864	5
chr1	155862688	155863238	MajorDMR-19-3865	6
chr1	155868776	155869569	MajorDMR-19-3866	7
chr1	155870203	155870640	MajorDMR-19-3867	6
chr1	155875951	155876216	MajorDMR-19-3868	2
chr1	155881612	155882214	MajorDMR-19-3869	5
chr1	155888017	155888374	MajorDMR-19-3870	6
chr1	155900112	155901268	MajorDMR-19-3871	15
chr1	155904865	155904917	MajorDMR-19-3872	2
chr1	155914643	155914844	MajorDMR-19-3873	3
chr1	155922299	155922376	MajorDMR-19-3874	2
chr1	155927485	155928228	MajorDMR-19-3875	6
chr1	155929061	155929241	MajorDMR-19-3876	4
chr1	155929787	155932097	MajorDMR-19-3877	22
chr1	155935541	155939717	MajorDMR-19-3878	40
chr1	155944202	155944600	MajorDMR-19-3879	2
chr1	155958872	155958967	MajorDMR-19-3880	4
chr1	155983079	155983554	MajorDMR-19-3881	2
chr1	155989659	155990049	MajorDMR-19-3882	7
chr1	156053330	156053640	MajorDMR-19-3883	3
chr1	156076586	156076986	MajorDMR-19-3884	5
chr1	156094627	156094825	MajorDMR-19-3885	3
chr1	156119056	156120588	MajorDMR-19-3886	30
chr1	156163069	156163305	MajorDMR-19-3887	7
chr1	156164401	156164437	MajorDMR-19-3888	3
chr1	156183686	156183744	MajorDMR-19-3889	4
chr1	156192979	156193156	MajorDMR-19-3890	2
chr1	156217941	156218493	MajorDMR-19-3891	4
chr1	156219216	156219311	MajorDMR-19-3892	2
chr1	156251158	156251559	MajorDMR-19-3893	4
chr1	156273479	156274058	MajorDMR-19-3894	11
chr1	156352979	156353090	MajorDMR-19-3895	3
chr1	156370400	156370478	MajorDMR-19-3896	5
chr1	156376117	156376468	MajorDMR-19-3897	6
chr1	156377238	156377886	MajorDMR-19-3898	10
chr1	156379267	156379587	MajorDMR-19-3899	4
chr1	156380150	156381591	MajorDMR-19-3900	10
chr1	156382328	156383661	MajorDMR-19-3901	16
chr1	156386447	156386759	MajorDMR-19-3902	5
chr1	156387315	156389763	MajorDMR-19-3903	32
chr1	156392827	156394171	MajorDMR-19-3904	13
chr1	156394674	156398349	MajorDMR-19-3905	37
chr1	156435893	156436017	MajorDMR-19-3906	3
chr1	156439143	156439167	MajorDMR-19-3907	2
chr1	156442097	156442110	MajorDMR-19-3908	2
chr1	156445177	156446231	MajorDMR-19-3909	29
chr1	156446846	156447523	MajorDMR-19-3910	7
chr1	156456926	156457058	MajorDMR-19-3911	5
chr1	156457650	156457663	MajorDMR-19-3912	2
chr1	156458341	156459907	MajorDMR-19-3913	10
chr1	156461549	156461599	MajorDMR-19-3914	2
chr1	156463222	156463468	MajorDMR-19-3915	5
chr1	156464073	156464322	MajorDMR-19-3916	5
chr1	156466087	156466783	MajorDMR-19-3917	7
chr1	156467713	156468065	MajorDMR-19-3918	2
chr1	156471609	156471908	MajorDMR-19-3919	3
chr1	156479601	156479769	MajorDMR-19-3920	5
chr1	156480272	156481025	MajorDMR-19-3921	18
chr1	156516239	156516382	MajorDMR-19-3922	2
chr1	156562130	156563335	MajorDMR-19-3923	12
chr1	156563864	156564331	MajorDMR-19-3924	4
chr1	156571755	156571853	MajorDMR-19-3925	5
chr1	156578791	156578841	MajorDMR-19-3926	2
chr1	156608229	156608603	MajorDMR-19-3927	4
chr1	156613059	156613337	MajorDMR-19-3928	3
chr1	156628207	156628221	MajorDMR-19-3929	2
chr1	156630342	156630376	MajorDMR-19-3930	3
chr1	156633132	156633206	MajorDMR-19-3931	4
chr1	156637609	156638195	MajorDMR-19-3932	9
chr1	156679441	156679734	MajorDMR-19-3933	5
chr1	156694931	156695548	MajorDMR-19-3934	4
chr1	156699240	156699466	MajorDMR-19-3935	7
chr1	156711910	156711945	MajorDMR-19-3936	2
chr1	156735992	156736127	MajorDMR-19-3937	2
chr1	156738531	156738981	MajorDMR-19-3938	5
chr1	156742150	156742250	MajorDMR-19-3939	3
chr1	156746994	156747312	MajorDMR-19-3940	3
chr1	156877744	156878621	MajorDMR-19-3941	64
chr1	156880252	156880523	MajorDMR-19-3942	5
chr1	156889963	156890103	MajorDMR-19-3943	4
chr1	156915870	156916336	MajorDMR-19-3944	8
chr1	156929483	156929498	MajorDMR-19-3945	2
chr1	156951897	156951917	MajorDMR-19-3946	2
chr1	157013448	157014702	MajorDMR-19-3947	9
chr1	157016758	157017020	MajorDMR-19-3948	2
chr1	157060439	157060458	MajorDMR-19-3949	2
chr1	157094978	157094985	MajorDMR-19-3950	2
chr1	157110585	157110944	MajorDMR-19-3951	2
chr1	157127125	157127734	MajorDMR-19-3952	9
chr1	157243941	157243945	MajorDMR-19-3953	2
chr1	157441243	157441484	MajorDMR-19-3954	3
chr1	157641602	157641623	MajorDMR-19-3955	2
chr1	157682024	157682031	MajorDMR-19-3956	2
chr1	157938954	157939040	MajorDMR-19-3957	2
chr1	157964528	157964754	MajorDMR-19-3958	8
chr1	157983927	157984419	MajorDMR-19-3959	9
chr1	158040966	158041313	MajorDMR-19-3960	14
chr1	158095217	158095254	MajorDMR-19-3961	5
chr1	158147494	158147659	MajorDMR-19-3962	4
chr1	158468483	158468626	MajorDMR-19-3963	2
chr1	158547343	158547715	MajorDMR-19-3964	3
chr1	159060232	159060251	MajorDMR-19-3965	2
chr1	159102484	159102499	MajorDMR-19-3966	2
chr1	159110588	159111464	MajorDMR-19-3967	12
chr1	159112181	159112669	MajorDMR-19-3968	3
chr1	159140917	159141158	MajorDMR-19-3969	3
chr1	159143087	159143587	MajorDMR-19-3970	7
chr1	159144716	159145639	MajorDMR-19-3971	4
chr1	159154095	159154159	MajorDMR-19-3972	2
chr1	159166509	159166533	MajorDMR-19-3973	2
chr1	159169732	159170302	MajorDMR-19-3974	4
chr1	159177542	159177826	MajorDMR-19-3975	5
chr1	159800104	159800138	MajorDMR-19-3976	2
chr1	159801109	159801763	MajorDMR-19-3977	11
chr1	159823686	159823871	MajorDMR-19-3978	4
chr1	159886021	159886342	MajorDMR-19-3979	6
chr1	159912497	159912863	MajorDMR-19-3980	8
chr1	160000566	160000609	MajorDMR-19-3981	3
chr1	160050947	160051965	MajorDMR-19-3982	6
chr1	160052480	160053606	MajorDMR-19-3983	7
chr1	160054833	160056684	MajorDMR-19-3984	24
chr1	160057338	160057493	MajorDMR-19-3985	2
chr1	160060760	160061374	MajorDMR-19-3986	5
chr1	160062137	160063917	MajorDMR-19-3987	26
chr1	160066586	160067588	MajorDMR-19-3988	8
chr1	160070180	160070260	MajorDMR-19-3989	3
chr1	160071160	160072706	MajorDMR-19-3990	13
chr1	160074008	160074281	MajorDMR-19-3991	6
chr1	160086589	160086794	MajorDMR-19-3992	3
chr1	160087557	160087940	MajorDMR-19-3993	3
chr1	160159669	160159963	MajorDMR-19-3994	3
chr1	160162496	160163620	MajorDMR-19-3995	6
chr1	160176797	160181682	MajorDMR-19-3996	41
chr1	160182288	160182304	MajorDMR-19-3997	2
chr1	160187462	160188012	MajorDMR-19-3998	4
chr1	160189055	160189220	MajorDMR-19-3999	2
chr1	160220439	160220794	MajorDMR-19-4000	2
chr1	160222141	160222543	MajorDMR-19-4001	3
chr1	160229753	160230672	MajorDMR-19-4002	6
chr1	160260920	160261169	MajorDMR-19-4003	4
chr1	160261859	160261924	MajorDMR-19-4004	2
chr1	160263408	160263936	MajorDMR-19-4005	3
chr1	160276747	160277371	MajorDMR-19-4006	5
chr1	160298004	160298261	MajorDMR-19-4007	5
chr1	160327583	160327635	MajorDMR-19-4008	2
chr1	160336668	160336677	MajorDMR-19-4009	2
chr1	160371296	160371826	MajorDMR-19-4010	5
chr1	160380246	160380719	MajorDMR-19-4011	9
chr1	160951093	160951339	MajorDMR-19-4012	8
chr1	161007602	161009008	MajorDMR-19-4013	51
chr1	161068739	161068899	MajorDMR-19-4014	8
chr1	161103520	161103734	MajorDMR-19-4015	3
chr1	161129990	161130228	MajorDMR-19-4016	4
chr1	161131394	161131629	MajorDMR-19-4017	3
chr1	161134931	161135193	MajorDMR-19-4018	2
chr1	161143024	161143148	MajorDMR-19-4019	2
chr1	161146354	161146452	MajorDMR-19-4020	2
chr1	161171561	161171633	MajorDMR-19-4021	3
chr1	161196711	161197104	MajorDMR-19-4022	7
chr1	161229213	161229507	MajorDMR-19-4023	5
chr1	161230052	161230582	MajorDMR-19-4024	6
chr1	161231210	161231274	MajorDMR-19-4025	4
chr1	161258875	161258881	MajorDMR-19-4026	2
chr1	161274281	161274325	MajorDMR-19-4027	2
chr1	161276374	161276408	MajorDMR-19-4028	2
chr1	161283122	161283539	MajorDMR-19-4029	4
chr1	161284899	161285621	MajorDMR-19-4030	6
chr1	161290422	161290562	MajorDMR-19-4031	2
chr1	161312720	161312851	MajorDMR-19-4032	2
chr1	161360598	161360730	MajorDMR-19-4033	2
chr1	161370382	161370601	MajorDMR-19-4034	5
chr1	161390705	161391654	MajorDMR-19-4035	15
chr1	161392191	161392686	MajorDMR-19-4036	5
chr1	161397575	161398321	MajorDMR-19-4037	9
chr1	161399368	161399948	MajorDMR-19-4038	3
chr1	161492996	161493348	MajorDMR-19-4039	4
chr1	161499706	161499714	MajorDMR-19-4040	2
chr1	161501555	161501981	MajorDMR-19-4041	7
chr1	161575794	161575908	MajorDMR-19-4042	4
chr1	161581376	161581613	MajorDMR-19-4043	3
chr1	161582650	161583102	MajorDMR-19-4044	7
chr1	161590753	161591056	MajorDMR-19-4045	3
chr1	161676468	161676582	MajorDMR-19-4046	3
chr1	161762214	161762740	MajorDMR-19-4047	3
chr1	161931887	161931994	MajorDMR-19-4048	2
chr1	162003445	162003524	MajorDMR-19-4049	3
chr1	162038824	162038844	MajorDMR-19-4050	3
chr1	162040886	162043036	MajorDMR-19-4051	21
chr1	162049369	162049828	MajorDMR-19-4052	2
chr1	162086365	162086587	MajorDMR-19-4053	2
chr1	162088202	162088216	MajorDMR-19-4054	2
chr1	162100460	162101087	MajorDMR-19-4055	3
chr1	162137865	162138216	MajorDMR-19-4056	3
chr1	162158048	162158610	MajorDMR-19-4057	4
chr1	162174497	162174624	MajorDMR-19-4058	3
chr1	162176603	162177118	MajorDMR-19-4059	10
chr1	162209862	162210175	MajorDMR-19-4060	2
chr1	162218628	162218894	MajorDMR-19-4061	2
chr1	162235907	162235987	MajorDMR-19-4062	3
chr1	162248438	162248634	MajorDMR-19-4063	3
chr1	162255038	162255185	MajorDMR-19-4064	2
chr1	162289728	162289813	MajorDMR-19-4065	3
chr1	162292988	162293022	MajorDMR-19-4066	3
chr1	162329537	162330219	MajorDMR-19-4067	5
chr1	162335981	162336004	MajorDMR-19-4068	2
chr1	162361697	162361746	MajorDMR-19-4069	3
chr1	162470199	162470734	MajorDMR-19-4070	5
chr1	162530629	162530792	MajorDMR-19-4071	2
chr1	162532289	162532656	MajorDMR-19-4072	5
chr1	162557383	162557389	MajorDMR-19-4073	2
chr1	162633445	162633562	MajorDMR-19-4074	2
chr1	162654788	162654808	MajorDMR-19-4075	2
chr1	162759719	162759949	MajorDMR-19-4076	4
chr1	162770012	162770238	MajorDMR-19-4077	5
chr1	162788177	162788330	MajorDMR-19-4078	2
chr1	162792009	162792042	MajorDMR-19-4079	2
chr1	162792677	162792808	MajorDMR-19-4080	2
chr1	162851886	162852412	MajorDMR-19-4081	7
chr1	162865523	162865715	MajorDMR-19-4082	3
chr1	162874752	162875195	MajorDMR-19-4083	2
chr1	162887160	162887205	MajorDMR-19-4084	2
chr1	162900881	162901155	MajorDMR-19-4085	3
chr1	162999095	162999436	MajorDMR-19-4086	5
chr1	163018893	163019015	MajorDMR-19-4087	2
chr1	163025433	163025729	MajorDMR-19-4088	5
chr1	163038244	163038704	MajorDMR-19-4089	7
chr1	163039437	163041040	MajorDMR-19-4090	9
chr1	163042065	163042205	MajorDMR-19-4091	2
chr1	163132318	163132649	MajorDMR-19-4092	3
chr1	163143169	163143261	MajorDMR-19-4093	2
chr1	163144592	163145285	MajorDMR-19-4094	10
chr1	163285439	163285917	MajorDMR-19-4095	4
chr1	163376727	163376806	MajorDMR-19-4096	3
chr1	163379668	163379677	MajorDMR-19-4097	2
chr1	163405915	163406200	MajorDMR-19-4098	5
chr1	163409977	163410248	MajorDMR-19-4099	2
chr1	163411963	163412237	MajorDMR-19-4100	3
chr1	163427252	163427284	MajorDMR-19-4101	2
chr1	163508633	163508815	MajorDMR-19-4102	3
chr1	163631226	163631701	MajorDMR-19-4103	8
chr1	163699697	163700280	MajorDMR-19-4104	4
chr1	163939520	163940125	MajorDMR-19-4105	7
chr1	164289824	164290117	MajorDMR-19-4106	4
chr1	164386098	164386138	MajorDMR-19-4107	2
chr1	164465266	164465772	MajorDMR-19-4108	5
chr1	164526685	164526729	MajorDMR-19-4109	2
chr1	164529991	164530614	MajorDMR-19-4110	6
chr1	164532017	164533783	MajorDMR-19-4111	20
chr1	164534392	164535568	MajorDMR-19-4112	7
chr1	164536134	164536847	MajorDMR-19-4113	5
chr1	164538574	164539075	MajorDMR-19-4114	4
chr1	164543137	164543468	MajorDMR-19-4115	5
chr1	164544732	164545422	MajorDMR-19-4116	14
chr1	164546320	164546333	MajorDMR-19-4117	2
chr1	164556691	164557744	MajorDMR-19-4118	8
chr1	164593006	164593025	MajorDMR-19-4119	2
chr1	164598213	164598613	MajorDMR-19-4120	4
chr1	164604638	164605067	MajorDMR-19-4121	13
chr1	164605742	164605770	MajorDMR-19-4122	2
chr1	164607225	164607850	MajorDMR-19-4123	13
chr1	164614102	164614342	MajorDMR-19-4124	4
chr1	164628416	164628958	MajorDMR-19-4125	3
chr1	164638024	164638166	MajorDMR-19-4126	2
chr1	164667677	164667774	MajorDMR-19-4127	2
chr1	164668615	164669808	MajorDMR-19-4128	22
chr1	164676478	164677458	MajorDMR-19-4129	6
chr1	164679007	164679609	MajorDMR-19-4130	7
chr1	164681035	164681799	MajorDMR-19-4131	14
chr1	164685092	164685491	MajorDMR-19-4132	3
chr1	164722304	164722331	MajorDMR-19-4133	2
chr1	164723001	164723992	MajorDMR-19-4134	19
chr1	164724831	164724878	MajorDMR-19-4135	2
chr1	164729854	164730155	MajorDMR-19-4136	5
chr1	164736775	164737827	MajorDMR-19-4137	6
chr1	164750252	164750301	MajorDMR-19-4138	3
chr1	164757195	164757460	MajorDMR-19-4139	7
chr1	164761505	164761743	MajorDMR-19-4140	2
chr1	164793095	164793189	MajorDMR-19-4141	2
chr1	164811053	164811289	MajorDMR-19-4142	7
chr1	165414013	165414095	MajorDMR-19-4143	2
chr1	165507001	165507315	MajorDMR-19-4144	7
chr1	165509361	165509478	MajorDMR-19-4145	2
chr1	165567997	165568230	MajorDMR-19-4146	2
chr1	165602316	165603181	MajorDMR-19-4147	11
chr1	165618269	165618300	MajorDMR-19-4148	2
chr1	165631269	165631445	MajorDMR-19-4149	2
chr1	165664186	165664226	MajorDMR-19-4150	2
chr1	165666498	165666856	MajorDMR-19-4151	5
chr1	165668328	165668428	MajorDMR-19-4152	4
chr1	165811969	165811988	MajorDMR-19-4153	3
chr1	165868148	165868219	MajorDMR-19-4154	2
chr1	165869985	165870271	MajorDMR-19-4155	5
chr1	165998936	165998946	MajorDMR-19-4156	2
chr1	166002199	166002532	MajorDMR-19-4157	2
chr1	166054334	166054465	MajorDMR-19-4158	2
chr1	166055914	166056076	MajorDMR-19-4159	2
chr1	166088812	166089031	MajorDMR-19-4160	5
chr1	166113416	166113555	MajorDMR-19-4161	2
chr1	166133689	166133898	MajorDMR-19-4162	3
chr1	166136629	166137173	MajorDMR-19-4163	7
chr1	166523995	166524023	MajorDMR-19-4164	2
chr1	166810580	166810927	MajorDMR-19-4165	5
chr1	166813182	166814684	MajorDMR-19-4166	12
chr1	166816157	166816167	MajorDMR-19-4167	2
chr1	166816762	166817379	MajorDMR-19-4168	5
chr1	166820316	166820716	MajorDMR-19-4169	4
chr1	166823513	166823887	MajorDMR-19-4170	2
chr1	166824559	166824640	MajorDMR-19-4171	2
chr1	166828036	166828096	MajorDMR-19-4172	2
chr1	166835153	166835361	MajorDMR-19-4173	3
chr1	166842929	166843220	MajorDMR-19-4174	3
chr1	166846142	166846183	MajorDMR-19-4175	2
chr1	166858130	166858324	MajorDMR-19-4176	3
chr1	166895118	166895822	MajorDMR-19-4177	6
chr1	166916181	166916426	MajorDMR-19-4178	4
chr1	166919594	166919826	MajorDMR-19-4179	3
chr1	166935234	166935328	MajorDMR-19-4180	2
chr1	166941396	166943611	MajorDMR-19-4181	13
chr1	166945453	166945794	MajorDMR-19-4182	3
chr1	167026325	167026766	MajorDMR-19-4183	5
chr1	167035542	167035801	MajorDMR-19-4184	2
chr1	167084542	167085405	MajorDMR-19-4185	10
chr1	167090277	167091535	MajorDMR-19-4186	58
chr1	167106630	167106972	MajorDMR-19-4187	4
chr1	167135640	167136148	MajorDMR-19-4188	3
chr1	167224255	167224360	MajorDMR-19-4189	2
chr1	167228296	167228697	MajorDMR-19-4190	5
chr1	167242783	167242997	MajorDMR-19-4191	2
chr1	167288985	167289067	MajorDMR-19-4192	3
chr1	167297615	167300054	MajorDMR-19-4193	16
chr1	167314014	167314208	MajorDMR-19-4194	4
chr1	167322003	167322473	MajorDMR-19-4195	2
chr1	167340316	167340708	MajorDMR-19-4196	5
chr1	167343354	167343880	MajorDMR-19-4197	5
chr1	167349734	167349810	MajorDMR-19-4198	3
chr1	167367248	167367318	MajorDMR-19-4199	3
chr1	167381229	167381568	MajorDMR-19-4200	2
chr1	167393124	167393144	MajorDMR-19-4201	2
chr1	167397029	167397092	MajorDMR-19-4202	3
chr1	167399538	167400146	MajorDMR-19-4203	3
chr1	167409099	167409208	MajorDMR-19-4204	5
chr1	167423783	167423966	MajorDMR-19-4205	3
chr1	167469704	167470038	MajorDMR-19-4206	4
chr1	167499315	167499827	MajorDMR-19-4207	8
chr1	167505723	167505836	MajorDMR-19-4208	3
chr1	167564074	167564347	MajorDMR-19-4209	6
chr1	167604514	167604849	MajorDMR-19-4210	15
chr1	167628431	167628502	MajorDMR-19-4211	2
chr1	167631855	167632226	MajorDMR-19-4212	7
chr1	167632856	167633401	MajorDMR-19-4213	3
chr1	167657716	167658451	MajorDMR-19-4214	8
chr1	167849927	167850105	MajorDMR-19-4215	3
chr1	167902989	167903983	MajorDMR-19-4216	4
chr1	167964638	167964684	MajorDMR-19-4217	4
chr1	167974610	167974737	MajorDMR-19-4218	2
chr1	167977925	167978054	MajorDMR-19-4219	2
chr1	168020316	168020546	MajorDMR-19-4220	2
chr1	168088214	168088496	MajorDMR-19-4221	3
chr1	168103637	168104854	MajorDMR-19-4222	19
chr1	168130823	168130937	MajorDMR-19-4223	2
chr1	168149334	168150122	MajorDMR-19-4224	6
chr1	168270020	168270305	MajorDMR-19-4225	3
chr1	168274312	168274384	MajorDMR-19-4226	4
chr1	168312351	168312891	MajorDMR-19-4227	3
chr1	168313419	168314139	MajorDMR-19-4228	5
chr1	168341755	168341909	MajorDMR-19-4229	3
chr1	168343327	168343444	MajorDMR-19-4230	4
chr1	168356332	168357125	MajorDMR-19-4231	10
chr1	168361259	168361812	MajorDMR-19-4232	6
chr1	168366371	168366796	MajorDMR-19-4233	3
chr1	168367702	168368531	MajorDMR-19-4234	5
chr1	168396916	168397721	MajorDMR-19-4235	4
chr1	168398771	168399017	MajorDMR-19-4236	2
chr1	168399577	168399917	MajorDMR-19-4237	6
chr1	168402301	168402704	MajorDMR-19-4238	3
chr1	168408778	168408815	MajorDMR-19-4239	2
chr1	168409350	168409431	MajorDMR-19-4240	4
chr1	168554439	168554596	MajorDMR-19-4241	3
chr1	168560181	168560408	MajorDMR-19-4242	6
chr1	168570439	168570462	MajorDMR-19-4243	2
chr1	168578484	168578900	MajorDMR-19-4244	11
chr1	168579483	168579646	MajorDMR-19-4245	2
chr1	168582776	168583228	MajorDMR-19-4246	5
chr1	168592454	168592604	MajorDMR-19-4247	4
chr1	168604159	168605707	MajorDMR-19-4248	8
chr1	168606883	168606965	MajorDMR-19-4249	4
chr1	168645323	168645479	MajorDMR-19-4250	2
chr1	168706042	168707574	MajorDMR-19-4251	14
chr1	168737359	168737383	MajorDMR-19-4252	2
chr1	168795265	168795326	MajorDMR-19-4253	3
chr1	168811789	168812210	MajorDMR-19-4254	3
chr1	168812852	168813584	MajorDMR-19-4255	5
chr1	168815809	168815839	MajorDMR-19-4256	2
chr1	168817239	168817738	MajorDMR-19-4257	5
chr1	168849420	168850593	MajorDMR-19-4258	11
chr1	168856849	168856887	MajorDMR-19-4259	3
chr1	168862355	168862853	MajorDMR-19-4260	5
chr1	168940136	168940950	MajorDMR-19-4261	10
chr1	169055315	169055353	MajorDMR-19-4262	2
chr1	169055858	169056040	MajorDMR-19-4263	3
chr1	169057830	169057969	MajorDMR-19-4264	2
chr1	169061356	169062179	MajorDMR-19-4265	5
chr1	169071282	169072701	MajorDMR-19-4266	16
chr1	169076953	169079052	MajorDMR-19-4267	23
chr1	169080506	169080968	MajorDMR-19-4268	9
chr1	169081469	169086397	MajorDMR-19-4269	56
chr1	169087015	169087989	MajorDMR-19-4270	7
chr1	169088670	169090699	MajorDMR-19-4271	14
chr1	169091370	169091443	MajorDMR-19-4272	3
chr1	169092013	169099311	MajorDMR-19-4273	57
chr1	169100103	169103206	MajorDMR-19-4274	26
chr1	169103791	169104444	MajorDMR-19-4275	5
chr1	169114219	169114624	MajorDMR-19-4276	6
chr1	169165724	169166059	MajorDMR-19-4277	4
chr1	169326004	169326189	MajorDMR-19-4278	2
chr1	169326979	169327024	MajorDMR-19-4279	2
chr1	169336176	169336497	MajorDMR-19-4280	3
chr1	169360426	169360811	MajorDMR-19-4281	2
chr1	169395404	169396199	MajorDMR-19-4282	9
chr1	169445089	169445238	MajorDMR-19-4283	2
chr1	169452643	169454126	MajorDMR-19-4284	16
chr1	169456439	169456940	MajorDMR-19-4285	5
chr1	169555970	169556023	MajorDMR-19-4286	2
chr1	169620025	169620220	MajorDMR-19-4287	5
chr1	169817911	169817955	MajorDMR-19-4288	2
chr1	169843016	169843525	MajorDMR-19-4289	4
chr1	169855798	169856190	MajorDMR-19-4290	2
chr1	169968543	169968814	MajorDMR-19-4291	2
chr1	170042177	170043064	MajorDMR-19-4292	4
chr1	170044646	170044711	MajorDMR-19-4293	3
chr1	170065944	170066053	MajorDMR-19-4294	2
chr1	170429631	170429781	MajorDMR-19-4295	2
chr1	170499953	170500235	MajorDMR-19-4296	4
chr1	170555790	170556600	MajorDMR-19-4297	12
chr1	170586912	170586947	MajorDMR-19-4298	3
chr1	170588433	170588495	MajorDMR-19-4299	2
chr1	170663337	170663461	MajorDMR-19-4300	2
chr1	170862521	170863220	MajorDMR-19-4301	5
chr1	171051023	171051585	MajorDMR-19-4302	10
chr1	171426799	171427120	MajorDMR-19-4303	3
chr1	171463299	171463532	MajorDMR-19-4304	3
chr1	171500130	171500644	MajorDMR-19-4305	3
chr1	171535790	171536040	MajorDMR-19-4306	4
chr1	171550557	171550642	MajorDMR-19-4307	2
chr1	171615130	171615311	MajorDMR-19-4308	3
chr1	171712209	171712734	MajorDMR-19-4309	5
chr1	171783885	171783938	MajorDMR-19-4310	2
chr1	171813439	171813693	MajorDMR-19-4311	4
chr1	171847009	171847110	MajorDMR-19-4312	3
chr1	171858955	171859560	MajorDMR-19-4313	5
chr1	171868270	171868424	MajorDMR-19-4314	3
chr1	171923067	171923765	MajorDMR-19-4315	5
chr1	172239789	172239895	MajorDMR-19-4316	3
chr1	172290814	172291090	MajorDMR-19-4317	2
chr1	172293371	172293453	MajorDMR-19-4318	2
chr1	172327227	172327326	MajorDMR-19-4319	2
chr1	172328200	172328879	MajorDMR-19-4320	4
chr1	172669001	172669208	MajorDMR-19-4321	4
chr1	173159305	173159537	MajorDMR-19-4322	5
chr1	173375108	173375145	MajorDMR-19-4323	2
chr1	173398496	173398628	MajorDMR-19-4324	2
chr1	173444925	173445515	MajorDMR-19-4325	6
chr1	173638466	173638471	MajorDMR-19-4326	2
chr1	173703074	173703376	MajorDMR-19-4327	8
chr1	173821436	173821590	MajorDMR-19-4328	2
chr1	173834830	173835212	MajorDMR-19-4329	2
chr1	173929778	173930454	MajorDMR-19-4330	8
chr1	173989111	173989313	MajorDMR-19-4331	2
chr1	173989871	173990072	MajorDMR-19-4332	6
chr1	174081642	174082204	MajorDMR-19-4333	5
chr1	174129765	174129986	MajorDMR-19-4334	4
chr1	174232173	174232351	MajorDMR-19-4335	2
chr1	174328289	174328693	MajorDMR-19-4336	2
chr1	174402617	174403004	MajorDMR-19-4337	2
chr1	174414962	174415328	MajorDMR-19-4338	6
chr1	174417493	174417517	MajorDMR-19-4339	2
chr1	174488497	174489275	MajorDMR-19-4340	7
chr1	174606808	174607079	MajorDMR-19-4341	4
chr1	174626966	174627266	MajorDMR-19-4342	2
chr1	174695959	174696066	MajorDMR-19-4343	2
chr1	174733556	174733566	MajorDMR-19-4344	2
chr1	174771600	174771846	MajorDMR-19-4345	8
chr1	174773755	174773915	MajorDMR-19-4346	3
chr1	174775034	174775350	MajorDMR-19-4347	4
chr1	174776579	174776858	MajorDMR-19-4348	2
chr1	174796686	174796738	MajorDMR-19-4349	2
chr1	174803558	174803630	MajorDMR-19-4350	2
chr1	174817909	174818041	MajorDMR-19-4351	2
chr1	174846520	174846693	MajorDMR-19-4352	3
chr1	174891363	174891491	MajorDMR-19-4353	3
chr1	174909693	174910119	MajorDMR-19-4354	4
chr1	174923860	174924301	MajorDMR-19-4355	3
chr1	174945705	174946179	MajorDMR-19-4356	2
chr1	174951748	174951795	MajorDMR-19-4357	2
chr1	174964106	174964266	MajorDMR-19-4358	3
chr1	174975853	174975873	MajorDMR-19-4359	2
chr1	174976443	174976890	MajorDMR-19-4360	5
chr1	174999235	174999244	MajorDMR-19-4361	2
chr1	175041846	175042170	MajorDMR-19-4362	6
chr1	175079470	175079868	MajorDMR-19-4363	3
chr1	175102497	175102907	MajorDMR-19-4364	2
chr1	175116810	175116862	MajorDMR-19-4365	2
chr1	175359279	175359606	MajorDMR-19-4366	2
chr1	175369303	175369934	MajorDMR-19-4367	4
chr1	175384306	175384514	MajorDMR-19-4368	8
chr1	175402993	175403348	MajorDMR-19-4369	5
chr1	175414336	175415324	MajorDMR-19-4370	4
chr1	175428955	175429165	MajorDMR-19-4371	4
chr1	175431465	175431707	MajorDMR-19-4372	5
chr1	175440152	175440504	MajorDMR-19-4373	7
chr1	175446878	175447153	MajorDMR-19-4374	4
chr1	175462891	175463810	MajorDMR-19-4375	16
chr1	175464920	175465687	MajorDMR-19-4376	11
chr1	175472620	175473049	MajorDMR-19-4377	11
chr1	175499239	175499590	MajorDMR-19-4378	4
chr1	175500278	175500384	MajorDMR-19-4379	2
chr1	175524595	175524640	MajorDMR-19-4380	2
chr1	175542735	175542873	MajorDMR-19-4381	4
chr1	175589654	175589779	MajorDMR-19-4382	2
chr1	175591617	175591712	MajorDMR-19-4383	4
chr1	175638348	175638436	MajorDMR-19-4384	2
chr1	175677668	175677732	MajorDMR-19-4385	2
chr1	175685082	175685125	MajorDMR-19-4386	2
chr1	175703880	175704222	MajorDMR-19-4387	7
chr1	175711721	175712972	MajorDMR-19-4388	14
chr1	175719513	175720002	MajorDMR-19-4389	11
chr1	175724749	175725026	MajorDMR-19-4390	5
chr1	175786746	175786836	MajorDMR-19-4391	2
chr1	175807614	175807623	MajorDMR-19-4392	2
chr1	175817210	175817785	MajorDMR-19-4393	7
chr1	175834379	175835347	MajorDMR-19-4394	7
chr1	175840938	175840942	MajorDMR-19-4395	2
chr1	175847381	175847416	MajorDMR-19-4396	2
chr1	175931020	175931112	MajorDMR-19-4397	2
chr1	176026129	176026243	MajorDMR-19-4398	2
chr1	176042813	176042938	MajorDMR-19-4399	3
chr1	176054919	176055216	MajorDMR-19-4400	5
chr1	176084249	176084447	MajorDMR-19-4401	2
chr1	176129919	176130009	MajorDMR-19-4402	2
chr1	176164875	176164906	MajorDMR-19-4403	2
chr1	176168591	176168818	MajorDMR-19-4404	2
chr1	176173887	176174366	MajorDMR-19-4405	10
chr1	176300294	176300378	MajorDMR-19-4406	2
chr1	176520433	176520493	MajorDMR-19-4407	2
chr1	176625696	176625729	MajorDMR-19-4408	2
chr1	176770624	176770630	MajorDMR-19-4409	2
chr1	176789488	176789777	MajorDMR-19-4410	4
chr1	176868177	176868648	MajorDMR-19-4411	5
chr1	176872531	176873103	MajorDMR-19-4412	8
chr1	176901676	176901847	MajorDMR-19-4413	2
chr1	176909352	176910062	MajorDMR-19-4414	5
chr1	176924648	176925053	MajorDMR-19-4415	3
chr1	176927894	176928542	MajorDMR-19-4416	5
chr1	176958869	176959065	MajorDMR-19-4417	2
chr1	176972101	176972435	MajorDMR-19-4418	5
chr1	176983384	176983952	MajorDMR-19-4419	8
chr1	176986555	176986762	MajorDMR-19-4420	4
chr1	176990140	176990214	MajorDMR-19-4421	3
chr1	177003364	177003460	MajorDMR-19-4422	2
chr1	177015100	177015552	MajorDMR-19-4423	2
chr1	177038443	177039109	MajorDMR-19-4424	7
chr1	177046988	177047058	MajorDMR-19-4425	2
chr1	177087792	177088846	MajorDMR-19-4426	7
chr1	177089718	177089843	MajorDMR-19-4427	2
chr1	177094050	177094340	MajorDMR-19-4428	3
chr1	177097447	177097922	MajorDMR-19-4429	2
chr1	177127285	177127679	MajorDMR-19-4430	2
chr1	177130254	177130570	MajorDMR-19-4431	3
chr1	177131501	177132106	MajorDMR-19-4432	5
chr1	177132785	177132870	MajorDMR-19-4433	2
chr1	177134592	177134607	MajorDMR-19-4434	2
chr1	177141303	177142530	MajorDMR-19-4435	8
chr1	177143668	177143835	MajorDMR-19-4436	4
chr1	177150201	177150396	MajorDMR-19-4437	2
chr1	177151585	177152636	MajorDMR-19-4438	7
chr1	177158978	177159140	MajorDMR-19-4439	2
chr1	177163569	177163831	MajorDMR-19-4440	2
chr1	177168697	177168842	MajorDMR-19-4441	2
chr1	177178747	177178846	MajorDMR-19-4442	3
chr1	177200440	177200564	MajorDMR-19-4443	3
chr1	177204750	177204759	MajorDMR-19-4444	2
chr1	177206915	177206998	MajorDMR-19-4445	2
chr1	177208359	177208540	MajorDMR-19-4446	5
chr1	177216879	177217259	MajorDMR-19-4447	7
chr1	177395077	177395543	MajorDMR-19-4448	2
chr1	177396047	177396324	MajorDMR-19-4449	6
chr1	177434235	177434252	MajorDMR-19-4450	2
chr1	177786825	177786872	MajorDMR-19-4451	2
chr1	177793581	177793844	MajorDMR-19-4452	6
chr1	177842426	177842535	MajorDMR-19-4453	5
chr1	177897980	177898116	MajorDMR-19-4454	2
chr1	177912836	177912933	MajorDMR-19-4455	3
chr1	177922657	177922973	MajorDMR-19-4456	6
chr1	177928718	177929193	MajorDMR-19-4457	7
chr1	177953342	177953701	MajorDMR-19-4458	4
chr1	177974021	177974774	MajorDMR-19-4459	9
chr1	177994198	177995248	MajorDMR-19-4460	8
chr1	178027066	178027550	MajorDMR-19-4461	4
chr1	178056127	178056349	MajorDMR-19-4462	3
chr1	178064890	178066189	MajorDMR-19-4463	13
chr1	178067020	178068209	MajorDMR-19-4464	6
chr1	178124625	178124841	MajorDMR-19-4465	4
chr1	178190079	178190275	MajorDMR-19-4466	2
chr1	178227805	178227916	MajorDMR-19-4467	2
chr1	178250903	178250937	MajorDMR-19-4468	2
chr1	178310533	178310784	MajorDMR-19-4469	10
chr1	178313989	178314012	MajorDMR-19-4470	2
chr1	178320787	178321295	MajorDMR-19-4471	5
chr1	178326365	178326499	MajorDMR-19-4472	3
chr1	178341028	178341866	MajorDMR-19-4473	4
chr1	178342489	178343362	MajorDMR-19-4474	5
chr1	178344116	178344370	MajorDMR-19-4475	3
chr1	178358141	178358477	MajorDMR-19-4476	6
chr1	178376929	178377045	MajorDMR-19-4477	3
chr1	178407681	178408012	MajorDMR-19-4478	3
chr1	178430199	178430533	MajorDMR-19-4479	4
chr1	178498108	178498123	MajorDMR-19-4480	2
chr1	178506191	178506619	MajorDMR-19-4481	11
chr1	178509431	178510332	MajorDMR-19-4482	15
chr1	178511067	178511108	MajorDMR-19-4483	2
chr1	178512615	178512709	MajorDMR-19-4484	2
chr1	178545193	178545288	MajorDMR-19-4485	2
chr1	178614391	178614867	MajorDMR-19-4486	5
chr1	178620589	178621414	MajorDMR-19-4487	13
chr1	178695957	178696333	MajorDMR-19-4488	2
chr1	178840438	178840499	MajorDMR-19-4489	2
chr1	178908227	178909341	MajorDMR-19-4490	13
chr1	178978210	178978323	MajorDMR-19-4491	2
chr1	178991092	178991502	MajorDMR-19-4492	3
chr1	178996362	178996898	MajorDMR-19-4493	4
chr1	179059220	179060092	MajorDMR-19-4494	12
chr1	179064558	179064636	MajorDMR-19-4495	2
chr1	179066314	179066355	MajorDMR-19-4496	3
chr1	179175748	179176470	MajorDMR-19-4497	7
chr1	179185238	179185592	MajorDMR-19-4498	5
chr1	179200064	179200160	MajorDMR-19-4499	2
chr1	179265027	179265039	MajorDMR-19-4500	2
chr1	179388116	179388132	MajorDMR-19-4501	2
chr1	179555879	179556160	MajorDMR-19-4502	11
chr1	179727219	179727331	MajorDMR-19-4503	3
chr1	179731119	179731309	MajorDMR-19-4504	3
chr1	179754128	179754247	MajorDMR-19-4505	3
chr1	179778501	179778930	MajorDMR-19-4506	5
chr1	179828295	179828392	MajorDMR-19-4507	2
chr1	179829981	179830318	MajorDMR-19-4508	4
chr1	179858943	179859011	MajorDMR-19-4509	2
chr1	180098277	180098581	MajorDMR-19-4510	7
chr1	180135715	180136685	MajorDMR-19-4511	6
chr1	180143249	180143438	MajorDMR-19-4512	4
chr1	180148791	180148805	MajorDMR-19-4513	2
chr1	180152089	180152405	MajorDMR-19-4514	12
chr1	180157400	180157581	MajorDMR-19-4515	3
chr1	180160599	180160994	MajorDMR-19-4516	4
chr1	180240205	180240753	MajorDMR-19-4517	12
chr1	180466956	180467280	MajorDMR-19-4518	4
chr1	180511577	180511956	MajorDMR-19-4519	3
chr1	180518210	180518462	MajorDMR-19-4520	4
chr1	180602688	180603495	MajorDMR-19-4521	6
chr1	180811481	180811608	MajorDMR-19-4522	2
chr1	180851326	180851396	MajorDMR-19-4523	2
chr1	180894968	180896025	MajorDMR-19-4524	12
chr1	180896537	180897807	MajorDMR-19-4525	23
chr1	180899609	180900003	MajorDMR-19-4526	7
chr1	180917431	180917471	MajorDMR-19-4527	2
chr1	180922635	180922887	MajorDMR-19-4528	7
chr1	180924468	180925175	MajorDMR-19-4529	4
chr1	180942633	180942795	MajorDMR-19-4530	3
chr1	180957429	180957788	MajorDMR-19-4531	3
chr1	181030714	181030829	MajorDMR-19-4532	2
chr1	181045094	181045494	MajorDMR-19-4533	2
chr1	181060719	181060960	MajorDMR-19-4534	2
chr1	181065060	181065745	MajorDMR-19-4535	7
chr1	181066392	181066804	MajorDMR-19-4536	8
chr1	181068321	181069081	MajorDMR-19-4537	7
chr1	181086903	181087483	MajorDMR-19-4538	8
chr1	181109565	181109730	MajorDMR-19-4539	3
chr1	181111348	181111584	MajorDMR-19-4540	3
chr1	181120978	181121239	MajorDMR-19-4541	7
chr1	181147723	181147857	MajorDMR-19-4542	4
chr1	181148647	181150128	MajorDMR-19-4543	11
chr1	181158698	181158794	MajorDMR-19-4544	3
chr1	181159588	181160023	MajorDMR-19-4545	4
chr1	181161276	181161624	MajorDMR-19-4546	6
chr1	181281329	181281969	MajorDMR-19-4547	8
chr1	181284293	181284297	MajorDMR-19-4548	2
chr1	181359670	181359868	MajorDMR-19-4549	5
chr1	181376166	181376187	MajorDMR-19-4550	2
chr1	181439217	181439285	MajorDMR-19-4551	5
chr1	181453095	181454609	MajorDMR-19-4552	17
chr1	181455375	181455592	MajorDMR-19-4553	3
chr1	181456728	181457389	MajorDMR-19-4554	5
chr1	181459621	181459815	MajorDMR-19-4555	3
chr1	181486559	181487455	MajorDMR-19-4556	5
chr1	181510751	181510840	MajorDMR-19-4557	2
chr1	181519906	181520994	MajorDMR-19-4558	15
chr1	181546789	181546797	MajorDMR-19-4559	2
chr1	181644427	181645791	MajorDMR-19-4560	17
chr1	181649601	181649792	MajorDMR-19-4561	9
chr1	181682135	181682140	MajorDMR-19-4562	2
chr1	181781546	181781583	MajorDMR-19-4563	2
chr1	181953234	181953332	MajorDMR-19-4564	3
chr1	181955723	181956172	MajorDMR-19-4565	5
chr1	182083599	182083811	MajorDMR-19-4566	2
chr1	182089791	182090175	MajorDMR-19-4567	10
chr1	182142521	182143612	MajorDMR-19-4568	6
chr1	182244414	182244638	MajorDMR-19-4569	3
chr1	182318212	182318576	MajorDMR-19-4570	4
chr1	182477025	182477280	MajorDMR-19-4571	5
chr1	182571575	182571581	MajorDMR-19-4572	2
chr1	182575728	182576010	MajorDMR-19-4573	5
chr1	182586977	182587641	MajorDMR-19-4574	7
chr1	182620146	182620855	MajorDMR-19-4575	5
chr1	182626286	182626563	MajorDMR-19-4576	4
chr1	182640676	182641113	MajorDMR-19-4577	11
chr1	182648928	182649175	MajorDMR-19-4578	6
chr1	182650776	182650911	MajorDMR-19-4579	8
chr1	182652425	182653866	MajorDMR-19-4580	16
chr1	182721690	182721943	MajorDMR-19-4581	3
chr1	182758020	182758253	MajorDMR-19-4582	2
chr1	182807651	182807994	MajorDMR-19-4583	3
chr1	182810317	182810798	MajorDMR-19-4584	11
chr1	182811494	182812096	MajorDMR-19-4585	4
chr1	182814218	182814236	MajorDMR-19-4586	2
chr1	182823395	182823445	MajorDMR-19-4587	2
chr1	182824308	182824698	MajorDMR-19-4588	5
chr1	182825215	182825428	MajorDMR-19-4589	4
chr1	182835274	182835426	MajorDMR-19-4590	4
chr1	182859518	182859742	MajorDMR-19-4591	2
chr1	182994112	182994417	MajorDMR-19-4592	2
chr1	182996191	182996345	MajorDMR-19-4593	2
chr1	183149482	183149516	MajorDMR-19-4594	2
chr1	183203862	183203871	MajorDMR-19-4595	2
chr1	183233085	183233590	MajorDMR-19-4596	4
chr1	183256455	183256854	MajorDMR-19-4597	5
chr1	183266641	183267190	MajorDMR-19-4598	4
chr1	183280997	183281048	MajorDMR-19-4599	2
chr1	183296742	183296803	MajorDMR-19-4600	3
chr1	183303044	183303204	MajorDMR-19-4601	2
chr1	183318423	183318861	MajorDMR-19-4602	6
chr1	183325829	183326008	MajorDMR-19-4603	2
chr1	183334399	183334419	MajorDMR-19-4604	2
chr1	183337854	183338214	MajorDMR-19-4605	6
chr1	183385812	183385832	MajorDMR-19-4606	2
chr1	183388101	183388326	MajorDMR-19-4607	12
chr1	183412190	183412762	MajorDMR-19-4608	4
chr1	183462012	183462029	MajorDMR-19-4609	2
chr1	183475472	183476037	MajorDMR-19-4610	6
chr1	183490087	183490151	MajorDMR-19-4611	2
chr1	183498533	183498643	MajorDMR-19-4612	3
chr1	183578564	183578812	MajorDMR-19-4613	3
chr1	183600708	183601158	MajorDMR-19-4614	2
chr1	183601664	183602067	MajorDMR-19-4615	2
chr1	183605774	183607583	MajorDMR-19-4616	14
chr1	183622379	183622471	MajorDMR-19-4617	2
chr1	183701887	183702036	MajorDMR-19-4618	2
chr1	183703895	183704154	MajorDMR-19-4619	3
chr1	183819967	183820075	MajorDMR-19-4620	2
chr1	183846696	183846731	MajorDMR-19-4621	3
chr1	183884762	183884867	MajorDMR-19-4622	2
chr1	183901498	183901867	MajorDMR-19-4623	11
chr1	183952078	183953494	MajorDMR-19-4624	14
chr1	183960957	183961050	MajorDMR-19-4625	2
chr1	183971365	183971637	MajorDMR-19-4626	3
chr1	183988028	183989156	MajorDMR-19-4627	12
chr1	184002139	184002342	MajorDMR-19-4628	2
chr1	184003041	184003185	MajorDMR-19-4629	2
chr1	184004900	184005392	MajorDMR-19-4630	8
chr1	184007072	184007386	MajorDMR-19-4631	5
chr1	184086963	184087487	MajorDMR-19-4632	6
chr1	184090933	184090991	MajorDMR-19-4633	4
chr1	184112468	184113084	MajorDMR-19-4634	3
chr1	184115257	184115794	MajorDMR-19-4635	8
chr1	184135668	184135805	MajorDMR-19-4636	3
chr1	184138747	184138797	MajorDMR-19-4637	2
chr1	184157101	184157324	MajorDMR-19-4638	4
chr1	184160240	184160884	MajorDMR-19-4639	15
chr1	184187704	184187787	MajorDMR-19-4640	2
chr1	184265648	184266245	MajorDMR-19-4641	6
chr1	184267562	184267679	MajorDMR-19-4642	3
chr1	184355024	184355220	MajorDMR-19-4643	4
chr1	184358388	184358887	MajorDMR-19-4644	3
chr1	184386070	184386445	MajorDMR-19-4645	4
chr1	184398354	184398635	MajorDMR-19-4646	3
chr1	184412192	184412544	MajorDMR-19-4647	2
chr1	184414635	184414693	MajorDMR-19-4648	3
chr1	184426463	184427061	MajorDMR-19-4649	7
chr1	184441467	184441561	MajorDMR-19-4650	2
chr1	184456811	184456886	MajorDMR-19-4651	2
chr1	184461062	184461132	MajorDMR-19-4652	2
chr1	184462602	184462629	MajorDMR-19-4653	2
chr1	184466496	184466852	MajorDMR-19-4654	2
chr1	184473067	184473759	MajorDMR-19-4655	11
chr1	184483250	184483354	MajorDMR-19-4656	2
chr1	184502927	184503449	MajorDMR-19-4657	5
chr1	184531160	184531789	MajorDMR-19-4658	6
chr1	184542407	184542613	MajorDMR-19-4659	2
chr1	184546336	184547127	MajorDMR-19-4660	7
chr1	184579929	184580662	MajorDMR-19-4661	11
chr1	184590246	184590419	MajorDMR-19-4662	3
chr1	184591084	184591851	MajorDMR-19-4663	5
chr1	184594651	184594714	MajorDMR-19-4664	2
chr1	184618547	184618907	MajorDMR-19-4665	6
chr1	184629318	184629587	MajorDMR-19-4666	2
chr1	184632921	184634037	MajorDMR-19-4667	25
chr1	184634656	184634773	MajorDMR-19-4668	3
chr1	184653823	184654451	MajorDMR-19-4669	9
chr1	184659865	184661019	MajorDMR-19-4670	6
chr1	184663704	184663828	MajorDMR-19-4671	2
chr1	184664331	184664484	MajorDMR-19-4672	3
chr1	184808003	184808053	MajorDMR-19-4673	2
chr1	185013488	185013914	MajorDMR-19-4674	7
chr1	185270438	185270476	MajorDMR-19-4675	2
chr1	185282773	185283015	MajorDMR-19-4676	2
chr1	185291747	185292136	MajorDMR-19-4677	3
chr1	185321191	185321474	MajorDMR-19-4678	2
chr1	185497628	185497711	MajorDMR-19-4679	3
chr1	185905650	185905868	MajorDMR-19-4680	2
chr1	185929897	185930336	MajorDMR-19-4681	4
chr1	185933793	185933864	MajorDMR-19-4682	2
chr1	186012693	186013418	MajorDMR-19-4683	4
chr1	186249081	186249108	MajorDMR-19-4684	4
chr1	186648730	186648975	MajorDMR-19-4685	2
chr1	186828008	186828051	MajorDMR-19-4686	2
chr1	186845347	186845850	MajorDMR-19-4687	6
chr1	186910633	186910722	MajorDMR-19-4688	3
chr1	186915559	186915831	MajorDMR-19-4689	2
chr1	186963291	186963549	MajorDMR-19-4690	2
chr1	186965071	186965158	MajorDMR-19-4691	2
chr1	187268935	187269201	MajorDMR-19-4692	2
chr1	187507117	187507158	MajorDMR-19-4693	2
chr1	187657907	187658259	MajorDMR-19-4694	4
chr1	187731537	187731778	MajorDMR-19-4695	3
chr1	187851425	187851775	MajorDMR-19-4696	2
chr1	188025159	188025451	MajorDMR-19-4697	6
chr1	188282138	188282358	MajorDMR-19-4698	4
chr1	188413470	188413909	MajorDMR-19-4699	6
chr1	188639051	188639098	MajorDMR-19-4700	2
chr1	188995235	188995265	MajorDMR-19-4701	2
chr1	189054199	189054395	MajorDMR-19-4702	2
chr1	189756473	189756570	MajorDMR-19-4703	7
chr1	190142282	190142437	MajorDMR-19-4704	3
chr1	190443394	190443663	MajorDMR-19-4705	4
chr1	190448711	190448880	MajorDMR-19-4706	2
chr1	191519999	191520260	MajorDMR-19-4707	2
chr1	191611180	191611423	MajorDMR-19-4708	3
chr1	192022778	192022824	MajorDMR-19-4709	2
chr1	192023952	192023966	MajorDMR-19-4710	2
chr1	192051084	192051100	MajorDMR-19-4711	2
chr1	192136799	192137019	MajorDMR-19-4712	2
chr1	192137657	192137679	MajorDMR-19-4713	2
chr1	192327184	192327696	MajorDMR-19-4714	5
chr1	192376658	192376678	MajorDMR-19-4715	2
chr1	192414840	192414972	MajorDMR-19-4716	3
chr1	192445864	192446180	MajorDMR-19-4717	9
chr1	192711642	192711708	MajorDMR-19-4718	4
chr1	192776177	192776902	MajorDMR-19-4719	8
chr1	192779094	192779599	MajorDMR-19-4720	7
chr1	192781171	192781312	MajorDMR-19-4721	3
chr1	192799887	192799899	MajorDMR-19-4722	2
chr1	192920919	192921307	MajorDMR-19-4723	6
chr1	193010610	193010691	MajorDMR-19-4724	2
chr1	193075065	193075192	MajorDMR-19-4725	2
chr1	193090326	193090337	MajorDMR-19-4726	2
chr1	193148259	193151280	MajorDMR-19-4727	22
chr1	193154194	193154480	MajorDMR-19-4728	3
chr1	193155207	193155630	MajorDMR-19-4729	10
chr1	193156954	193157295	MajorDMR-19-4730	2
chr1	193158145	193158750	MajorDMR-19-4731	4
chr1	193319648	193319844	MajorDMR-19-4732	3
chr1	193426835	193427033	MajorDMR-19-4733	7
chr1	193502706	193502907	MajorDMR-19-4734	4
chr1	193763467	193763664	MajorDMR-19-4735	3
chr1	193769302	193769322	MajorDMR-19-4736	2
chr1	194038710	194038748	MajorDMR-19-4737	3
chr1	194412200	194412242	MajorDMR-19-4738	2
chr1	194674589	194675075	MajorDMR-19-4739	2
chr1	194686862	194687496	MajorDMR-19-4740	3
chr1	195259080	195259199	MajorDMR-19-4741	2
chr1	195732660	195732682	MajorDMR-19-4742	2
chr1	195733239	195733406	MajorDMR-19-4743	2
chr1	195758200	195758593	MajorDMR-19-4744	2
chr1	195835379	195835584	MajorDMR-19-4745	5
chr1	196003037	196003378	MajorDMR-19-4746	2
chr1	196084922	196084985	MajorDMR-19-4747	2
chr1	196278624	196278958	MajorDMR-19-4748	2
chr1	196419931	196419947	MajorDMR-19-4749	2
chr1	196596457	196596461	MajorDMR-19-4750	2
chr1	196712629	196712669	MajorDMR-19-4751	2
chr1	196865674	196865687	MajorDMR-19-4752	2
chr1	197069600	197070313	MajorDMR-19-4753	7
chr1	197070836	197074207	MajorDMR-19-4754	32
chr1	197116301	197116308	MajorDMR-19-4755	2
chr1	197237118	197237489	MajorDMR-19-4756	2
chr1	197238228	197238501	MajorDMR-19-4757	5
chr1	197440292	197440923	MajorDMR-19-4758	7
chr1	197514145	197514150	MajorDMR-19-4759	2
chr1	197742170	197742611	MajorDMR-19-4760	2
chr1	198071450	198071486	MajorDMR-19-4761	3
chr1	198264309	198265596	MajorDMR-19-4762	14
chr1	198267948	198268039	MajorDMR-19-4763	4
chr1	198489477	198489987	MajorDMR-19-4764	5
chr1	198668725	198668731	MajorDMR-19-4765	2
chr1	198814564	198814893	MajorDMR-19-4766	2
chr1	198828476	198828503	MajorDMR-19-4767	2
chr1	198839389	198839863	MajorDMR-19-4768	2
chr1	198845970	198846341	MajorDMR-19-4769	3
chr1	198854188	198854262	MajorDMR-19-4770	2
chr1	198857058	198858037	MajorDMR-19-4771	5
chr1	198859828	198859866	MajorDMR-19-4772	2
chr1	198865284	198865485	MajorDMR-19-4773	2
chr1	198869603	198869871	MajorDMR-19-4774	2
chr1	198870550	198870657	MajorDMR-19-4775	2
chr1	198871908	198873261	MajorDMR-19-4776	9
chr1	198875059	198875457	MajorDMR-19-4777	2
chr1	198878342	198880365	MajorDMR-19-4778	12
chr1	198882673	198883911	MajorDMR-19-4779	10
chr1	198896425	198896969	MajorDMR-19-4780	3
chr1	198898174	198898642	MajorDMR-19-4781	5
chr1	198900868	198903875	MajorDMR-19-4782	21
chr1	198972298	198972725	MajorDMR-19-4783	4
chr1	199276472	199277245	MajorDMR-19-4784	5
chr1	199322749	199323540	MajorDMR-19-4785	7
chr1	199372373	199372787	MajorDMR-19-4786	3
chr1	199418165	199418193	MajorDMR-19-4787	3
chr1	199422895	199423057	MajorDMR-19-4788	3
chr1	199442148	199442371	MajorDMR-19-4789	6
chr1	199492230	199492836	MajorDMR-19-4790	4
chr1	199519614	199520582	MajorDMR-19-4791	7
chr1	199638865	199638893	MajorDMR-19-4792	2
chr1	200012645	200013348	MajorDMR-19-4793	3
chr1	200211931	200212635	MajorDMR-19-4794	18
chr1	200272050	200272482	MajorDMR-19-4795	7
chr1	200290082	200290552	MajorDMR-19-4796	8
chr1	200380058	200380076	MajorDMR-19-4797	2
chr1	200441657	200441755	MajorDMR-19-4798	2
chr1	200457645	200457792	MajorDMR-19-4799	3
chr1	200481112	200481556	MajorDMR-19-4800	4
chr1	200591749	200591759	MajorDMR-19-4801	2
chr1	200710463	200711346	MajorDMR-19-4802	5
chr1	200715163	200715199	MajorDMR-19-4803	2
chr1	200717422	200717838	MajorDMR-19-4804	2
chr1	200719037	200719248	MajorDMR-19-4805	2
chr1	200727593	200727650	MajorDMR-19-4806	2
chr1	200728224	200728393	MajorDMR-19-4807	3
chr1	200750373	200750616	MajorDMR-19-4808	2
chr1	200753075	200753150	MajorDMR-19-4809	2
chr1	200754052	200754318	MajorDMR-19-4810	2
chr1	200755977	200756810	MajorDMR-19-4811	5
chr1	200939125	200939809	MajorDMR-19-4812	4
chr1	200941084	200941958	MajorDMR-19-4813	17
chr1	200943293	200943963	MajorDMR-19-4814	7
chr1	200944770	200944792	MajorDMR-19-4815	2
chr1	200951237	200951733	MajorDMR-19-4816	8
chr1	200958859	200959350	MajorDMR-19-4817	5
chr1	200959936	200960844	MajorDMR-19-4818	7
chr1	200975812	200975914	MajorDMR-19-4819	2
chr1	200978256	200978266	MajorDMR-19-4820	2
chr1	200979253	200980245	MajorDMR-19-4821	8
chr1	200980921	200981118	MajorDMR-19-4822	3
chr1	200983652	200983711	MajorDMR-19-4823	4
chr1	200985068	200985160	MajorDMR-19-4824	2
chr1	200986319	200987491	MajorDMR-19-4825	6
chr1	200990246	200991738	MajorDMR-19-4826	10
chr1	200998737	200998762	MajorDMR-19-4827	2
chr1	201005494	201005672	MajorDMR-19-4828	6
chr1	201007675	201008357	MajorDMR-19-4829	13
chr1	201012024	201012503	MajorDMR-19-4830	4
chr1	201023198	201023707	MajorDMR-19-4831	13
chr1	201029176	201029631	MajorDMR-19-4832	5
chr1	201031842	201031994	MajorDMR-19-4833	2
chr1	201053430	201053451	MajorDMR-19-4834	2
chr1	201059772	201059830	MajorDMR-19-4835	3
chr1	201077722	201078049	MajorDMR-19-4836	2
chr1	201082936	201083121	MajorDMR-19-4837	4
chr1	201084289	201084330	MajorDMR-19-4838	2
chr1	201106565	201106959	MajorDMR-19-4839	3
chr1	201113135	201113362	MajorDMR-19-4840	3
chr1	201115287	201115583	MajorDMR-19-4841	3
chr1	201124072	201124118	MajorDMR-19-4842	2
chr1	201132979	201133048	MajorDMR-19-4843	2
chr1	201139684	201139714	MajorDMR-19-4844	2
chr1	201140753	201140885	MajorDMR-19-4845	3
chr1	201339726	201339818	MajorDMR-19-4846	2
chr1	201437297	201437376	MajorDMR-19-4847	2
chr1	201472532	201472881	MajorDMR-19-4848	8
chr1	201500153	201500596	MajorDMR-19-4849	12
chr1	201504410	201504438	MajorDMR-19-4850	3
chr1	201522438	201522739	MajorDMR-19-4851	4
chr1	201554949	201555088	MajorDMR-19-4852	2
chr1	201560777	201560878	MajorDMR-19-4853	2
chr1	201572107	201572360	MajorDMR-19-4854	6
chr1	201597788	201597882	MajorDMR-19-4855	4
chr1	201599895	201600429	MajorDMR-19-4856	13
chr1	201615785	201616078	MajorDMR-19-4857	3
chr1	201616763	201617087	MajorDMR-19-4858	9
chr1	201618283	201618919	MajorDMR-19-4859	10
chr1	201619889	201621379	MajorDMR-19-4860	11
chr1	201621961	201622278	MajorDMR-19-4861	6
chr1	201625196	201625838	MajorDMR-19-4862	4
chr1	201628919	201628927	MajorDMR-19-4863	2
chr1	201634154	201634428	MajorDMR-19-4864	7
chr1	201636022	201636044	MajorDMR-19-4865	2
chr1	201641986	201643631	MajorDMR-19-4866	25
chr1	201647975	201648100	MajorDMR-19-4867	3
chr1	201656208	201656309	MajorDMR-19-4868	2
chr1	201657779	201657863	MajorDMR-19-4869	2
chr1	201662393	201662685	MajorDMR-19-4870	4
chr1	201663225	201663895	MajorDMR-19-4871	13
chr1	201664789	201666553	MajorDMR-19-4872	27
chr1	201671987	201673275	MajorDMR-19-4873	9
chr1	201674763	201675255	MajorDMR-19-4874	3
chr1	201676871	201677648	MajorDMR-19-4875	5
chr1	201680506	201680718	MajorDMR-19-4876	5
chr1	201688997	201689008	MajorDMR-19-4877	2
chr1	201690186	201691010	MajorDMR-19-4878	8
chr1	201693182	201693518	MajorDMR-19-4879	3
chr1	201698427	201698435	MajorDMR-19-4880	2
chr1	201702455	201702540	MajorDMR-19-4881	2
chr1	201712729	201712971	MajorDMR-19-4882	3
chr1	201716310	201716733	MajorDMR-19-4883	5
chr1	201722139	201722324	MajorDMR-19-4884	2
chr1	201723562	201723766	MajorDMR-19-4885	3
chr1	201733083	201733193	MajorDMR-19-4886	2
chr1	201748720	201749668	MajorDMR-19-4887	8
chr1	201793956	201794497	MajorDMR-19-4888	6
chr1	201845431	201845771	MajorDMR-19-4889	3
chr1	201847005	201847563	MajorDMR-19-4890	5
chr1	201858567	201860358	MajorDMR-19-4891	18
chr1	201929012	201929053	MajorDMR-19-4892	2
chr1	201939498	201939898	MajorDMR-19-4893	3
chr1	201941781	201942076	MajorDMR-19-4894	4
chr1	201969030	201969128	MajorDMR-19-4895	7
chr1	202099167	202100240	MajorDMR-19-4896	15
chr1	202101774	202102453	MajorDMR-19-4897	17
chr1	202104028	202105175	MajorDMR-19-4898	12
chr1	202106020	202106108	MajorDMR-19-4899	4
chr1	202121033	202121116	MajorDMR-19-4900	2
chr1	202192429	202192755	MajorDMR-19-4901	4
chr1	202217072	202217281	MajorDMR-19-4902	5
chr1	202219035	202219221	MajorDMR-19-4903	2
chr1	202317213	202317383	MajorDMR-19-4904	3
chr1	202322152	202322182	MajorDMR-19-4905	2
chr1	202331167	202331300	MajorDMR-19-4906	2
chr1	202336327	202336561	MajorDMR-19-4907	2
chr1	202372522	202372582	MajorDMR-19-4908	2
chr1	202379452	202380304	MajorDMR-19-4909	8
chr1	202442080	202442264	MajorDMR-19-4910	2
chr1	202442825	202443284	MajorDMR-19-4911	7
chr1	202474580	202475519	MajorDMR-19-4912	7
chr1	202631339	202631370	MajorDMR-19-4913	3
chr1	202689194	202689322	MajorDMR-19-4914	3
chr1	202730743	202731171	MajorDMR-19-4915	2
chr1	202854373	202855689	MajorDMR-19-4916	6
chr1	202870766	202871066	MajorDMR-19-4917	4
chr1	202892402	202892700	MajorDMR-19-4918	3
chr1	202967222	202967306	MajorDMR-19-4919	2
chr1	202994101	202994565	MajorDMR-19-4920	3
chr1	202995171	202995318	MajorDMR-19-4921	3
chr1	202996321	202998540	MajorDMR-19-4922	35
chr1	203000741	203000774	MajorDMR-19-4923	2
chr1	203004305	203005308	MajorDMR-19-4924	10
chr1	203005820	203007057	MajorDMR-19-4925	9
chr1	203007797	203008292	MajorDMR-19-4926	7
chr1	203008841	203009374	MajorDMR-19-4927	5
chr1	203015390	203015635	MajorDMR-19-4928	8
chr1	203021183	203021305	MajorDMR-19-4929	2
chr1	203033566	203034069	MajorDMR-19-4930	5
chr1	203041336	203041380	MajorDMR-19-4931	2
chr1	203097643	203098051	MajorDMR-19-4932	12
chr1	203098782	203099894	MajorDMR-19-4933	8
chr1	203100579	203100732	MajorDMR-19-4934	2
chr1	203102901	203103712	MajorDMR-19-4935	9
chr1	203110113	203110343	MajorDMR-19-4936	3
chr1	203115869	203115930	MajorDMR-19-4937	3
chr1	203116631	203116787	MajorDMR-19-4938	3
chr1	203122160	203122475	MajorDMR-19-4939	3
chr1	203136642	203136954	MajorDMR-19-4940	5
chr1	203159350	203159437	MajorDMR-19-4941	3
chr1	203220140	203220274	MajorDMR-19-4942	2
chr1	203229114	203229188	MajorDMR-19-4943	2
chr1	203246413	203246444	MajorDMR-19-4944	2
chr1	203304687	203304768	MajorDMR-19-4945	2
chr1	203331786	203331835	MajorDMR-19-4946	2
chr1	203348224	203348359	MajorDMR-19-4947	4
chr1	203377675	203377687	MajorDMR-19-4948	2
chr1	203409789	203410008	MajorDMR-19-4949	3
chr1	203444677	203445465	MajorDMR-19-4950	7
chr1	203461235	203462262	MajorDMR-19-4951	12
chr1	203483367	203483705	MajorDMR-19-4952	6
chr1	203525022	203526053	MajorDMR-19-4953	13
chr1	203526707	203526725	MajorDMR-19-4954	2
chr1	203527629	203527881	MajorDMR-19-4955	3
chr1	203541428	203541617	MajorDMR-19-4956	7
chr1	203566414	203567296	MajorDMR-19-4957	15
chr1	203606972	203607401	MajorDMR-19-4958	3
chr1	203641251	203641836	MajorDMR-19-4959	12
chr1	203712459	203713593	MajorDMR-19-4960	9
chr1	203738403	203738435	MajorDMR-19-4961	2
chr1	203767453	203767573	MajorDMR-19-4962	3
chr1	203769508	203769521	MajorDMR-19-4963	2
chr1	203829774	203830153	MajorDMR-19-4964	13
chr1	203835162	203835281	MajorDMR-19-4965	3
chr1	203840053	203840146	MajorDMR-19-4966	2
chr1	203840785	203840809	MajorDMR-19-4967	3
chr1	204100191	204100375	MajorDMR-19-4968	3
chr1	204119394	204120493	MajorDMR-19-4969	17
chr1	204158190	204158521	MajorDMR-19-4970	8
chr1	204186888	204186909	MajorDMR-19-4971	2
chr1	204192315	204192431	MajorDMR-19-4972	4
chr1	204215921	204216073	MajorDMR-19-4973	4
chr1	204219383	204219396	MajorDMR-19-4974	2
chr1	204226565	204227254	MajorDMR-19-4975	24
chr1	204232481	204233019	MajorDMR-19-4976	8
chr1	204241209	204241455	MajorDMR-19-4977	4
chr1	204245043	204247656	MajorDMR-19-4978	36
chr1	204251590	204252095	MajorDMR-19-4979	4
chr1	204258207	204258212	MajorDMR-19-4980	2
chr1	204262051	204262071	MajorDMR-19-4981	3
chr1	204266007	204266253	MajorDMR-19-4982	4
chr1	204270001	204270987	MajorDMR-19-4983	9
chr1	204277352	204277359	MajorDMR-19-4984	2
chr1	204277916	204277942	MajorDMR-19-4985	2
chr1	204285513	204285669	MajorDMR-19-4986	3
chr1	204316063	204316213	MajorDMR-19-4987	2
chr1	204317679	204318278	MajorDMR-19-4988	4
chr1	204319717	204320516	MajorDMR-19-4989	10
chr1	204325156	204325185	MajorDMR-19-4990	2
chr1	204326168	204328537	MajorDMR-19-4991	33
chr1	204354125	204354155	MajorDMR-19-4992	2
chr1	204375388	204375835	MajorDMR-19-4993	3
chr1	204386331	204386944	MajorDMR-19-4994	6
chr1	204388014	204388077	MajorDMR-19-4995	2
chr1	204391926	204391950	MajorDMR-19-4996	2
chr1	204400884	204401223	MajorDMR-19-4997	4
chr1	204424286	204424671	MajorDMR-19-4998	4
chr1	204437164	204437590	MajorDMR-19-4999	8
chr1	204461696	204462541	MajorDMR-19-5000	4
chr1	204464734	204464775	MajorDMR-19-5001	2
chr1	204472260	204472680	MajorDMR-19-5002	2
chr1	204477433	204477783	MajorDMR-19-5003	8
chr1	204529155	204529457	MajorDMR-19-5004	5
chr1	204535411	204535553	MajorDMR-19-5005	3
chr1	204538013	204538669	MajorDMR-19-5006	5
chr1	204586803	204587083	MajorDMR-19-5007	3
chr1	204594216	204594282	MajorDMR-19-5008	2
chr1	204606874	204607445	MajorDMR-19-5009	6
chr1	204618496	204618579	MajorDMR-19-5010	3
chr1	204620113	204620491	MajorDMR-19-5011	4
chr1	204633071	204633749	MajorDMR-19-5012	12
chr1	204635815	204636939	MajorDMR-19-5013	9
chr1	204640043	204640082	MajorDMR-19-5014	2
chr1	204641676	204642186	MajorDMR-19-5015	10
chr1	204642705	204644183	MajorDMR-19-5016	20
chr1	204647053	204647294	MajorDMR-19-5017	8
chr1	204650986	204651472	MajorDMR-19-5018	2
chr1	204652224	204653405	MajorDMR-19-5019	11
chr1	204675985	204676205	MajorDMR-19-5020	6
chr1	204681341	204681748	MajorDMR-19-5021	3
chr1	204682774	204683033	MajorDMR-19-5022	3
chr1	204692474	204692667	MajorDMR-19-5023	2
chr1	204798217	204798674	MajorDMR-19-5024	5
chr1	204799264	204801516	MajorDMR-19-5025	19
chr1	204827477	204828358	MajorDMR-19-5026	15
chr1	204829101	204829173	MajorDMR-19-5027	3
chr1	204839679	204839876	MajorDMR-19-5028	9
chr1	204840605	204840677	MajorDMR-19-5029	4
chr1	204841369	204841672	MajorDMR-19-5030	6
chr1	204848418	204849069	MajorDMR-19-5031	8
chr1	204851089	204851230	MajorDMR-19-5032	3
chr1	204855288	204855318	MajorDMR-19-5033	2
chr1	204868260	204868758	MajorDMR-19-5034	8
chr1	204878302	204878674	MajorDMR-19-5035	2
chr1	204880206	204880324	MajorDMR-19-5036	2
chr1	204891273	204892563	MajorDMR-19-5037	22
chr1	204893209	204893489	MajorDMR-19-5038	3
chr1	204907049	204907216	MajorDMR-19-5039	2
chr1	204910605	204910672	MajorDMR-19-5040	3
chr1	204911472	204911864	MajorDMR-19-5041	2
chr1	204914880	204915162	MajorDMR-19-5042	2
chr1	204916722	204917185	MajorDMR-19-5043	2
chr1	204919603	204919930	MajorDMR-19-5044	7
chr1	204927115	204927770	MajorDMR-19-5045	7
chr1	204930107	204930151	MajorDMR-19-5046	2
chr1	204935940	204936030	MajorDMR-19-5047	2
chr1	204936636	204936751	MajorDMR-19-5048	3
chr1	204938203	204938465	MajorDMR-19-5049	12
chr1	204953507	204953632	MajorDMR-19-5050	3
chr1	204955637	204956050	MajorDMR-19-5051	4
chr1	204957488	204957766	MajorDMR-19-5052	2
chr1	204958354	204958401	MajorDMR-19-5053	3
chr1	204960827	204961494	MajorDMR-19-5054	9
chr1	204962179	204962393	MajorDMR-19-5055	6
chr1	204966196	204966209	MajorDMR-19-5056	2
chr1	204983984	204984396	MajorDMR-19-5057	9
chr1	205012714	205012952	MajorDMR-19-5058	7
chr1	205014524	205014561	MajorDMR-19-5059	3
chr1	205024301	205024463	MajorDMR-19-5060	2
chr1	205030522	205030542	MajorDMR-19-5061	3
chr1	205031068	205031083	MajorDMR-19-5062	2
chr1	205041693	205041715	MajorDMR-19-5063	2
chr1	205077972	205077980	MajorDMR-19-5064	2
chr1	205092275	205092494	MajorDMR-19-5065	3
chr1	205144697	205145372	MajorDMR-19-5066	9
chr1	205179217	205179531	MajorDMR-19-5067	11
chr1	205204383	205204842	MajorDMR-19-5068	3
chr1	205207072	205207089	MajorDMR-19-5069	2
chr1	205215505	205215709	MajorDMR-19-5070	5
chr1	205240138	205240648	MajorDMR-19-5071	6
chr1	205310676	205311108	MajorDMR-19-5072	4
chr1	205325906	205326202	MajorDMR-19-5073	12
chr1	205338854	205339236	MajorDMR-19-5074	3
chr1	205342339	205344252	MajorDMR-19-5075	22
chr1	205345417	205345536	MajorDMR-19-5076	3
chr1	205393952	205394608	MajorDMR-19-5077	6
chr1	205399568	205399706	MajorDMR-19-5078	4
chr1	205400395	205400409	MajorDMR-19-5079	2
chr1	205403965	205404114	MajorDMR-19-5080	4
chr1	205405250	205405334	MajorDMR-19-5081	3
chr1	205411602	205412199	MajorDMR-19-5082	7
chr1	205413067	205415203	MajorDMR-19-5083	29
chr1	205479608	205479639	MajorDMR-19-5084	2
chr1	205486640	205486747	MajorDMR-19-5085	2
chr1	205497586	205498471	MajorDMR-19-5086	11
chr1	205523290	205523340	MajorDMR-19-5087	2
chr1	205537607	205537691	MajorDMR-19-5088	3
chr1	205538891	205539323	MajorDMR-19-5089	3
chr1	205567189	205567254	MajorDMR-19-5090	2
chr1	205602675	205603041	MajorDMR-19-5091	5
chr1	205650042	205650217	MajorDMR-19-5092	5
chr1	205680116	205680276	MajorDMR-19-5093	2
chr1	205683301	205683714	MajorDMR-19-5094	5
chr1	205715848	205716515	MajorDMR-19-5095	4
chr1	205781016	205781302	MajorDMR-19-5096	4
chr1	205882791	205882997	MajorDMR-19-5097	4
chr1	205883782	205883810	MajorDMR-19-5098	3
chr1	206133610	206133659	MajorDMR-19-5099	2
chr1	206134559	206134834	MajorDMR-19-5100	2
chr1	206139760	206139800	MajorDMR-19-5101	3
chr1	206206943	206207036	MajorDMR-19-5102	3
chr1	206491796	206491806	MajorDMR-19-5103	2
chr1	206507865	206508073	MajorDMR-19-5104	2
chr1	206570964	206571046	MajorDMR-19-5105	3
chr1	206573183	206573573	MajorDMR-19-5106	3
chr1	206603553	206603572	MajorDMR-19-5107	2
chr1	206620457	206620653	MajorDMR-19-5108	2
chr1	206624589	206624991	MajorDMR-19-5109	3
chr1	206628918	206629323	MajorDMR-19-5110	2
chr1	206637489	206638035	MajorDMR-19-5111	9
chr1	206640634	206640744	MajorDMR-19-5112	2
chr1	206654666	206654754	MajorDMR-19-5113	2
chr1	206663306	206663731	MajorDMR-19-5114	6
chr1	206674331	206675133	MajorDMR-19-5115	9
chr1	206681510	206682981	MajorDMR-19-5116	14
chr1	206685573	206685838	MajorDMR-19-5117	2
chr1	206713620	206714082	MajorDMR-19-5118	5
chr1	206727829	206727834	MajorDMR-19-5119	2
chr1	206728939	206729178	MajorDMR-19-5120	8
chr1	206754921	206755066	MajorDMR-19-5121	2
chr1	206765398	206766485	MajorDMR-19-5122	5
chr1	206807056	206807429	MajorDMR-19-5123	6
chr1	206809674	206810199	MajorDMR-19-5124	6
chr1	206832929	206833153	MajorDMR-19-5125	9
chr1	206857437	206857809	MajorDMR-19-5126	5
chr1	206878609	206878791	MajorDMR-19-5127	2
chr1	206896267	206896408	MajorDMR-19-5128	5
chr1	207199580	207199835	MajorDMR-19-5129	3
chr1	207203504	207203561	MajorDMR-19-5130	3
chr1	207224733	207225129	MajorDMR-19-5131	4
chr1	207225646	207225657	MajorDMR-19-5132	2
chr1	207405863	207406185	MajorDMR-19-5133	4
chr1	207692898	207693266	MajorDMR-19-5134	10
chr1	207764707	207764874	MajorDMR-19-5135	5
chr1	207865092	207865230	MajorDMR-19-5136	4
chr1	207915011	207915180	MajorDMR-19-5137	3
chr1	207926739	207927387	MajorDMR-19-5138	13
chr1	207969375	207969535	MajorDMR-19-5139	3
chr1	207971445	207971974	MajorDMR-19-5140	3
chr1	207973162	207973806	MajorDMR-19-5141	8
chr1	207975213	207975265	MajorDMR-19-5142	2
chr1	207977041	207977185	MajorDMR-19-5143	4
chr1	207978463	207979386	MajorDMR-19-5144	8
chr1	207980056	207980197	MajorDMR-19-5145	3
chr1	207981409	207982824	MajorDMR-19-5146	14
chr1	207983380	207984234	MajorDMR-19-5147	7
chr1	207985688	207993226	MajorDMR-19-5148	93
chr1	207993845	207996020	MajorDMR-19-5149	42
chr1	207996935	207997069	MajorDMR-19-5150	10
chr1	208009430	208012119	MajorDMR-19-5151	30
chr1	208016096	208017207	MajorDMR-19-5152	8
chr1	208024608	208024623	MajorDMR-19-5153	2
chr1	208034525	208035884	MajorDMR-19-5154	8
chr1	208039412	208040882	MajorDMR-19-5155	19
chr1	208042812	208043193	MajorDMR-19-5156	7
chr1	208164307	208165007	MajorDMR-19-5157	18
chr1	208202003	208202089	MajorDMR-19-5158	3
chr1	208204549	208205081	MajorDMR-19-5159	5
chr1	208217264	208217465	MajorDMR-19-5160	8
chr1	208219492	208219529	MajorDMR-19-5161	2
chr1	208228540	208228724	MajorDMR-19-5162	4
chr1	208242737	208242768	MajorDMR-19-5163	3
chr1	208244971	208244976	MajorDMR-19-5164	2
chr1	208250684	208250848	MajorDMR-19-5165	4
chr1	208252122	208252608	MajorDMR-19-5166	14
chr1	208253874	208255741	MajorDMR-19-5167	17
chr1	208260289	208260440	MajorDMR-19-5168	3
chr1	208262425	208262778	MajorDMR-19-5169	2
chr1	208272048	208272483	MajorDMR-19-5170	6
chr1	208274137	208274193	MajorDMR-19-5171	2
chr1	208275037	208275729	MajorDMR-19-5172	3
chr1	208291426	208291441	MajorDMR-19-5173	2
chr1	208300863	208301649	MajorDMR-19-5174	9
chr1	208304698	208305110	MajorDMR-19-5175	7
chr1	208310836	208310910	MajorDMR-19-5176	2
chr1	208318977	208319042	MajorDMR-19-5177	2
chr1	208323051	208323413	MajorDMR-19-5178	8
chr1	208327531	208327604	MajorDMR-19-5179	3
chr1	208328219	208328224	MajorDMR-19-5180	2
chr1	208329046	208329319	MajorDMR-19-5181	2
chr1	208333373	208333885	MajorDMR-19-5182	6
chr1	208334864	208335454	MajorDMR-19-5183	7
chr1	208340368	208341162	MajorDMR-19-5184	3
chr1	208345894	208346705	MajorDMR-19-5185	4
chr1	208352753	208352791	MajorDMR-19-5186	2
chr1	208353906	208354149	MajorDMR-19-5187	6
chr1	208358017	208359511	MajorDMR-19-5188	13
chr1	208364427	208364776	MajorDMR-19-5189	4
chr1	208371549	208372101	MajorDMR-19-5190	5
chr1	208376948	208377349	MajorDMR-19-5191	4
chr1	208391619	208392083	MajorDMR-19-5192	6
chr1	208396085	208396152	MajorDMR-19-5193	2
chr1	208397351	208397915	MajorDMR-19-5194	11
chr1	208405458	208406326	MajorDMR-19-5195	8
chr1	208406972	208407359	MajorDMR-19-5196	5
chr1	208410586	208410935	MajorDMR-19-5197	4
chr1	208411491	208416373	MajorDMR-19-5198	45
chr1	208418971	208419032	MajorDMR-19-5199	2
chr1	208421304	208421843	MajorDMR-19-5200	6
chr1	208422646	208422848	MajorDMR-19-5201	4
chr1	208425545	208425581	MajorDMR-19-5202	2
chr1	208426486	208426693	MajorDMR-19-5203	2
chr1	208441062	208441640	MajorDMR-19-5204	5
chr1	208442376	208443409	MajorDMR-19-5205	15
chr1	208453666	208453744	MajorDMR-19-5206	5
chr1	208472119	208472211	MajorDMR-19-5207	2
chr1	208493618	208493729	MajorDMR-19-5208	4
chr1	208623656	208624038	MajorDMR-19-5209	9
chr1	208649006	208649097	MajorDMR-19-5210	3
chr1	208701393	208702930	MajorDMR-19-5211	17
chr1	208707883	208708085	MajorDMR-19-5212	5
chr1	208749739	208749863	MajorDMR-19-5213	2
chr1	208772378	208772554	MajorDMR-19-5214	2
chr1	208804527	208805332	MajorDMR-19-5215	9
chr1	208816563	208817274	MajorDMR-19-5216	5
chr1	208825551	208825612	MajorDMR-19-5217	3
chr1	208921394	208921728	MajorDMR-19-5218	5
chr1	208976702	208976897	MajorDMR-19-5219	3
chr1	209217559	209217591	MajorDMR-19-5220	2
chr1	209279668	209280101	MajorDMR-19-5221	8
chr1	209393273	209394063	MajorDMR-19-5222	14
chr1	209430186	209430627	MajorDMR-19-5223	12
chr1	209500005	209500466	MajorDMR-19-5224	9
chr1	209527580	209527657	MajorDMR-19-5225	5
chr1	209536619	209536678	MajorDMR-19-5226	3
chr1	209540369	209540480	MajorDMR-19-5227	2
chr1	209605523	209605938	MajorDMR-19-5228	6
chr1	209628644	209629144	MajorDMR-19-5229	3
chr1	209756765	209759001	MajorDMR-19-5230	28
chr1	209759537	209759843	MajorDMR-19-5231	4
chr1	209762792	209764187	MajorDMR-19-5232	16
chr1	209775402	209775751	MajorDMR-19-5233	4
chr1	209781257	209781320	MajorDMR-19-5234	4
chr1	209782522	209783237	MajorDMR-19-5235	12
chr1	209791387	209792571	MajorDMR-19-5236	11
chr1	209794853	209795004	MajorDMR-19-5237	2
chr1	209796406	209797141	MajorDMR-19-5238	15
chr1	209798404	209798722	MajorDMR-19-5239	5
chr1	209799494	209799541	MajorDMR-19-5240	2
chr1	209800876	209801074	MajorDMR-19-5241	5
chr1	209877969	209878179	MajorDMR-19-5242	4
chr1	209900695	209900852	MajorDMR-19-5243	2
chr1	209957003	209957351	MajorDMR-19-5244	2
chr1	209960472	209961376	MajorDMR-19-5245	3
chr1	210023880	210024061	MajorDMR-19-5246	3
chr1	210027690	210027722	MajorDMR-19-5247	2
chr1	210036167	210036663	MajorDMR-19-5248	6
chr1	210052931	210053447	MajorDMR-19-5249	14
chr1	210099447	210099655	MajorDMR-19-5250	3
chr1	210110277	210110745	MajorDMR-19-5251	6
chr1	210112361	210112512	MajorDMR-19-5252	2
chr1	210113099	210113159	MajorDMR-19-5253	2
chr1	210145255	210145451	MajorDMR-19-5254	4
chr1	210157512	210157696	MajorDMR-19-5255	3
chr1	210299999	210300048	MajorDMR-19-5256	2
chr1	210302049	210302199	MajorDMR-19-5257	3
chr1	210407808	210408265	MajorDMR-19-5258	4
chr1	210474842	210475183	MajorDMR-19-5259	6
chr1	210501620	210501688	MajorDMR-19-5260	4
chr1	210525810	210525926	MajorDMR-19-5261	3
chr1	210532048	210532057	MajorDMR-19-5262	2
chr1	210534513	210534674	MajorDMR-19-5263	3
chr1	210567168	210567497	MajorDMR-19-5264	3
chr1	210589291	210589684	MajorDMR-19-5265	7
chr1	210606753	210606827	MajorDMR-19-5266	2
chr1	210621613	210621790	MajorDMR-19-5267	2
chr1	210679588	210679691	MajorDMR-19-5268	2
chr1	210699820	210699976	MajorDMR-19-5269	3
chr1	210756710	210756933	MajorDMR-19-5270	2
chr1	210760220	210760423	MajorDMR-19-5271	4
chr1	210762407	210762635	MajorDMR-19-5272	2
chr1	210763376	210763795	MajorDMR-19-5273	2
chr1	210776651	210777167	MajorDMR-19-5274	3
chr1	210851348	210852070	MajorDMR-19-5275	4
chr1	210861031	210861188	MajorDMR-19-5276	3
chr1	210867634	210867685	MajorDMR-19-5277	2
chr1	210873694	210874042	MajorDMR-19-5278	2
chr1	210885734	210885806	MajorDMR-19-5279	2
chr1	210897748	210898114	MajorDMR-19-5280	2
chr1	210910106	210910584	MajorDMR-19-5281	4
chr1	210911652	210911778	MajorDMR-19-5282	2
chr1	210923336	210923757	MajorDMR-19-5283	4
chr1	210929325	210929370	MajorDMR-19-5284	3
chr1	210932236	210932301	MajorDMR-19-5285	2
chr1	210942955	210943158	MajorDMR-19-5286	3
chr1	210945781	210946234	MajorDMR-19-5287	4
chr1	210950307	210950343	MajorDMR-19-5288	2
chr1	210966926	210967072	MajorDMR-19-5289	2
chr1	210989136	210990180	MajorDMR-19-5290	14
chr1	211010586	211010772	MajorDMR-19-5291	2
chr1	211015700	211015937	MajorDMR-19-5292	3
chr1	211025199	211025675	MajorDMR-19-5293	3
chr1	211029537	211029682	MajorDMR-19-5294	4
chr1	211055784	211056144	MajorDMR-19-5295	5
chr1	211062479	211062550	MajorDMR-19-5296	2
chr1	211074007	211074230	MajorDMR-19-5297	2
chr1	211078977	211079010	MajorDMR-19-5298	2
chr1	211081860	211082357	MajorDMR-19-5299	4
chr1	211089538	211089625	MajorDMR-19-5300	3
chr1	211091019	211091159	MajorDMR-19-5301	2
chr1	211124735	211124940	MajorDMR-19-5302	6
chr1	211126700	211127120	MajorDMR-19-5303	8
chr1	211152538	211152600	MajorDMR-19-5304	2
chr1	211187544	211187750	MajorDMR-19-5305	6
chr1	211197907	211198181	MajorDMR-19-5306	2
chr1	211203306	211203835	MajorDMR-19-5307	4
chr1	211207220	211207515	MajorDMR-19-5308	3
chr1	211260581	211260802	MajorDMR-19-5309	2
chr1	211299908	211299980	MajorDMR-19-5310	2
chr1	211300856	211301325	MajorDMR-19-5311	4
chr1	211303094	211303976	MajorDMR-19-5312	5
chr1	211305871	211306340	MajorDMR-19-5313	8
chr1	211307952	211308027	MajorDMR-19-5314	2
chr1	211308657	211309032	MajorDMR-19-5315	3
chr1	211501422	211501603	MajorDMR-19-5316	2
chr1	211555331	211555468	MajorDMR-19-5317	3
chr1	211572259	211572667	MajorDMR-19-5318	5
chr1	211589969	211590290	MajorDMR-19-5319	12
chr1	211658671	211658778	MajorDMR-19-5320	2
chr1	211663226	211663455	MajorDMR-19-5321	7
chr1	211687967	211687991	MajorDMR-19-5322	2
chr1	211702703	211703113	MajorDMR-19-5323	11
chr1	211704930	211705088	MajorDMR-19-5324	4
chr1	211753546	211753599	MajorDMR-19-5325	3
chr1	211765567	211765854	MajorDMR-19-5326	4
chr1	211784442	211784708	MajorDMR-19-5327	5
chr1	211828418	211828485	MajorDMR-19-5328	2
chr1	211853875	211854419	MajorDMR-19-5329	3
chr1	211909734	211909977	MajorDMR-19-5330	6
chr1	211992137	211992231	MajorDMR-19-5331	2
chr1	212000875	212002740	MajorDMR-19-5332	16
chr1	212004641	212004805	MajorDMR-19-5333	2
chr1	212048058	212048592	MajorDMR-19-5334	3
chr1	212098664	212098733	MajorDMR-19-5335	2
chr1	212148757	212148949	MajorDMR-19-5336	3
chr1	212261296	212261423	MajorDMR-19-5337	2
chr1	212274339	212274426	MajorDMR-19-5338	2
chr1	212377370	212377401	MajorDMR-19-5339	2
chr1	212408323	212408470	MajorDMR-19-5340	2
chr1	212460662	212461088	MajorDMR-19-5341	2
chr1	212474689	212475598	MajorDMR-19-5342	5
chr1	212495374	212495953	MajorDMR-19-5343	6
chr1	212575489	212575725	MajorDMR-19-5344	4
chr1	212587235	212587275	MajorDMR-19-5345	2
chr1	212607065	212607741	MajorDMR-19-5346	7
chr1	212623948	212624108	MajorDMR-19-5347	3
chr1	212626040	212627045	MajorDMR-19-5348	12
chr1	212643466	212643858	MajorDMR-19-5349	15
chr1	212844761	212845312	MajorDMR-19-5350	7
chr1	212988357	212988479	MajorDMR-19-5351	3
chr1	213032575	213032889	MajorDMR-19-5352	6
chr1	213125129	213125951	MajorDMR-19-5353	8
chr1	213152742	213153101	MajorDMR-19-5354	8
chr1	213154552	213154689	MajorDMR-19-5355	5
chr1	213155283	213156298	MajorDMR-19-5356	7
chr1	213217666	213217699	MajorDMR-19-5357	2
chr1	213302391	213302427	MajorDMR-19-5358	2
chr1	213303054	213303169	MajorDMR-19-5359	3
chr1	213340099	213340377	MajorDMR-19-5360	5
chr1	213454982	213455200	MajorDMR-19-5361	4
chr1	213500023	213500127	MajorDMR-19-5362	2
chr1	213554845	213555522	MajorDMR-19-5363	20
chr1	213562569	213562958	MajorDMR-19-5364	21
chr1	213590520	213590770	MajorDMR-19-5365	10
chr1	214078845	214078943	MajorDMR-19-5366	4
chr1	214169816	214169913	MajorDMR-19-5367	3
chr1	214172101	214172436	MajorDMR-19-5368	3
chr1	214175912	214176057	MajorDMR-19-5369	3
chr1	214192940	214193123	MajorDMR-19-5370	4
chr1	214249845	214250319	MajorDMR-19-5371	7
chr1	214361045	214361092	MajorDMR-19-5372	3
chr1	214398551	214398687	MajorDMR-19-5373	4
chr1	214453523	214453647	MajorDMR-19-5374	3
chr1	214476555	214477515	MajorDMR-19-5375	29
chr1	214511537	214512359	MajorDMR-19-5376	7
chr1	214523607	214523869	MajorDMR-19-5377	4
chr1	214537829	214538066	MajorDMR-19-5378	10
chr1	214589555	214590255	MajorDMR-19-5379	5
chr1	214620295	214620306	MajorDMR-19-5380	2
chr1	214625813	214626397	MajorDMR-19-5381	4
chr1	214637037	214637904	MajorDMR-19-5382	11
chr1	214809726	214809962	MajorDMR-19-5383	2
chr1	214832310	214832392	MajorDMR-19-5384	2
chr1	214834359	214834431	MajorDMR-19-5385	4
chr1	215020626	215020652	MajorDMR-19-5386	2
chr1	215056070	215056214	MajorDMR-19-5387	2
chr1	215071854	215071894	MajorDMR-19-5388	3
chr1	215671002	215671067	MajorDMR-19-5389	3
chr1	215690880	215691182	MajorDMR-19-5390	3
chr1	215743006	215743038	MajorDMR-19-5391	2
chr1	215785808	215786269	MajorDMR-19-5392	3
chr1	216227934	216228259	MajorDMR-19-5393	5
chr1	216356849	216357173	MajorDMR-19-5394	6
chr1	216676284	216676472	MajorDMR-19-5395	2
chr1	216697311	216697337	MajorDMR-19-5396	2
chr1	216874353	216874371	MajorDMR-19-5397	2
chr1	216924352	216924514	MajorDMR-19-5398	2
chr1	216939165	216939502	MajorDMR-19-5399	5
chr1	216986455	216986525	MajorDMR-19-5400	3
chr1	217020821	217020891	MajorDMR-19-5401	3
chr1	217157518	217157842	MajorDMR-19-5402	4
chr1	217261466	217262336	MajorDMR-19-5403	7
chr1	217263804	217264727	MajorDMR-19-5404	10
chr1	217278975	217279207	MajorDMR-19-5405	3
chr1	217361643	217361707	MajorDMR-19-5406	2
chr1	217598843	217599048	MajorDMR-19-5407	3
chr1	217623311	217623440	MajorDMR-19-5408	2
chr1	217805173	217805263	MajorDMR-19-5409	3
chr1	217833919	217834253	MajorDMR-19-5410	2
chr1	218093008	218093902	MajorDMR-19-5411	18
chr1	218102668	218103031	MajorDMR-19-5412	5
chr1	218105393	218105639	MajorDMR-19-5413	7
chr1	218205190	218205535	MajorDMR-19-5414	6
chr1	218374131	218374472	MajorDMR-19-5415	3
chr1	218457680	218457949	MajorDMR-19-5416	4
chr1	218472758	218472842	MajorDMR-19-5417	2
chr1	218478632	218478709	MajorDMR-19-5418	2
chr1	218521932	218522131	MajorDMR-19-5419	5
chr1	218524557	218524571	MajorDMR-19-5420	2
chr1	218538112	218538220	MajorDMR-19-5421	3
chr1	218553632	218554434	MajorDMR-19-5422	4
chr1	218558160	218558299	MajorDMR-19-5423	2
chr1	218583416	218583499	MajorDMR-19-5424	2
chr1	218585412	218585840	MajorDMR-19-5425	3
chr1	218690575	218691052	MajorDMR-19-5426	7
chr1	218761972	218761994	MajorDMR-19-5427	2
chr1	218838573	218838770	MajorDMR-19-5428	4
chr1	218845159	218845216	MajorDMR-19-5429	2
chr1	218868381	218868391	MajorDMR-19-5430	2
chr1	218956547	218956726	MajorDMR-19-5431	2
chr1	218959521	218959549	MajorDMR-19-5432	3
chr1	219294352	219294494	MajorDMR-19-5433	3
chr1	219348359	219348553	MajorDMR-19-5434	3
chr1	219477818	219477833	MajorDMR-19-5435	2
chr1	219602575	219602584	MajorDMR-19-5436	2
chr1	219799565	219799584	MajorDMR-19-5437	2
chr1	220055426	220055545	MajorDMR-19-5438	4
chr1	220167333	220167447	MajorDMR-19-5439	3
chr1	220186771	220186951	MajorDMR-19-5440	2
chr1	220201787	220201984	MajorDMR-19-5441	2
chr1	220218715	220218825	MajorDMR-19-5442	2
chr1	220266798	220267055	MajorDMR-19-5443	2
chr1	220318763	220318962	MajorDMR-19-5444	3
chr1	220381365	220381798	MajorDMR-19-5445	6
chr1	220391706	220392046	MajorDMR-19-5446	2
chr1	220427407	220427839	MajorDMR-19-5447	6
chr1	220473727	220474088	MajorDMR-19-5448	3
chr1	220516282	220516494	MajorDMR-19-5449	4
chr1	220583050	220583200	MajorDMR-19-5450	3
chr1	220700416	220700514	MajorDMR-19-5451	3
chr1	220703050	220703730	MajorDMR-19-5452	7
chr1	220706274	220706312	MajorDMR-19-5453	2
chr1	220724164	220724419	MajorDMR-19-5454	2
chr1	220725795	220725940	MajorDMR-19-5455	2
chr1	220752744	220752826	MajorDMR-19-5456	2
chr1	220827972	220828221	MajorDMR-19-5457	2
chr1	220863164	220863383	MajorDMR-19-5458	8
chr1	220870107	220870307	MajorDMR-19-5459	4
chr1	220874150	220874768	MajorDMR-19-5460	4
chr1	220920833	220920946	MajorDMR-19-5461	2
chr1	220922364	220922809	MajorDMR-19-5462	2
chr1	220923447	220924026	MajorDMR-19-5463	7
chr1	220930758	220930909	MajorDMR-19-5464	2
chr1	220949947	220950017	MajorDMR-19-5465	7
chr1	220960766	220961644	MajorDMR-19-5466	10
chr1	221051065	221051118	MajorDMR-19-5467	2
chr1	221057518	221058199	MajorDMR-19-5468	48
chr1	221060249	221060803	MajorDMR-19-5469	21
chr1	221061607	221063824	MajorDMR-19-5470	36
chr1	221064338	221064389	MajorDMR-19-5471	3
chr1	221068142	221069140	MajorDMR-19-5472	37
chr1	221069902	221069910	MajorDMR-19-5473	2
chr1	221165737	221165849	MajorDMR-19-5474	4
chr1	222003113	222003221	MajorDMR-19-5475	4
chr1	222187529	222187554	MajorDMR-19-5476	2
chr1	222192545	222192598	MajorDMR-19-5477	2
chr1	222628264	222628300	MajorDMR-19-5478	4
chr1	222790616	222790633	MajorDMR-19-5479	2
chr1	222792696	222792956	MajorDMR-19-5480	3
chr1	222840204	222840218	MajorDMR-19-5481	2
chr1	222841214	222841312	MajorDMR-19-5482	3
chr1	222884146	222884396	MajorDMR-19-5483	7
chr1	223074433	223074461	MajorDMR-19-5484	2
chr1	223242285	223242340	MajorDMR-19-5485	2
chr1	223249908	223249941	MajorDMR-19-5486	2
chr1	223260557	223261472	MajorDMR-19-5487	10
chr1	223385650	223386122	MajorDMR-19-5488	4
chr1	223407009	223407096	MajorDMR-19-5489	3
chr1	223503481	223503524	MajorDMR-19-5490	2
chr1	223511488	223512027	MajorDMR-19-5491	6
chr1	223512558	223512645	MajorDMR-19-5492	3
chr1	223513316	223515039	MajorDMR-19-5493	18
chr1	223526467	223526747	MajorDMR-19-5494	6
chr1	223535176	223535195	MajorDMR-19-5495	2
chr1	223538801	223538935	MajorDMR-19-5496	2
chr1	223708681	223708830	MajorDMR-19-5497	5
chr1	223740035	223740074	MajorDMR-19-5498	3
chr1	223744894	223745235	MajorDMR-19-5499	6
chr1	223822668	223822940	MajorDMR-19-5500	2
chr1	223840597	223840964	MajorDMR-19-5501	7
chr1	223901208	223901260	MajorDMR-19-5502	3
chr1	223904224	223904339	MajorDMR-19-5503	4
chr1	224086046	224086114	MajorDMR-19-5504	2
chr1	224086621	224086625	MajorDMR-19-5505	2
chr1	224176238	224176296	MajorDMR-19-5506	3
chr1	224181529	224181570	MajorDMR-19-5507	5
chr1	224231883	224232838	MajorDMR-19-5508	13
chr1	224303432	224303449	MajorDMR-19-5509	2
chr1	224372073	224372138	MajorDMR-19-5510	5
chr1	224553037	224553499	MajorDMR-19-5511	4
chr1	224592858	224593160	MajorDMR-19-5512	3
chr1	224819460	224819756	MajorDMR-19-5513	3
chr1	224871813	224871860	MajorDMR-19-5514	2
chr1	224877166	224877716	MajorDMR-19-5515	8
chr1	224884963	224886132	MajorDMR-19-5516	10
chr1	224924911	224925311	MajorDMR-19-5517	7
chr1	224927966	224928247	MajorDMR-19-5518	3
chr1	224931554	224931759	MajorDMR-19-5519	4
chr1	224939369	224939482	MajorDMR-19-5520	2
chr1	224948800	224948899	MajorDMR-19-5521	2
chr1	225040266	225040674	MajorDMR-19-5522	5
chr1	225048599	225049071	MajorDMR-19-5523	6
chr1	225650240	225650413	MajorDMR-19-5524	3
chr1	225669356	225669424	MajorDMR-19-5525	2
chr1	225670063	225670687	MajorDMR-19-5526	12
chr1	225671828	225672399	MajorDMR-19-5527	15
chr1	225675978	225676965	MajorDMR-19-5528	12
chr1	225711341	225711620	MajorDMR-19-5529	4
chr1	225714769	225714903	MajorDMR-19-5530	2
chr1	225729262	225729411	MajorDMR-19-5531	2
chr1	225765050	225765134	MajorDMR-19-5532	2
chr1	225769033	225769120	MajorDMR-19-5533	2
chr1	225818705	225819149	MajorDMR-19-5534	3
chr1	225837004	225837578	MajorDMR-19-5535	4
chr1	225838666	225839528	MajorDMR-19-5536	10
chr1	225842020	225842045	MajorDMR-19-5537	3
chr1	225843181	225843241	MajorDMR-19-5538	2
chr1	225845510	225845971	MajorDMR-19-5539	4
chr1	225864837	225864874	MajorDMR-19-5540	2
chr1	225923477	225923661	MajorDMR-19-5541	4
chr1	225934166	225934826	MajorDMR-19-5542	11
chr1	225954691	225955544	MajorDMR-19-5543	12
chr1	225958184	225958435	MajorDMR-19-5544	7
chr1	225977010	225977086	MajorDMR-19-5545	2
chr1	226058762	226058822	MajorDMR-19-5546	3
chr1	226102948	226103439	MajorDMR-19-5547	6
chr1	226163541	226163590	MajorDMR-19-5548	3
chr1	226179814	226179876	MajorDMR-19-5549	2
chr1	226299458	226300331	MajorDMR-19-5550	11
chr1	226497710	226497817	MajorDMR-19-5551	2
chr1	226543548	226543766	MajorDMR-19-5552	5
chr1	226551699	226552792	MajorDMR-19-5553	6
chr1	226585098	226585231	MajorDMR-19-5554	2
chr1	226588976	226589287	MajorDMR-19-5555	2
chr1	226607052	226607586	MajorDMR-19-5556	11
chr1	226612305	226612566	MajorDMR-19-5557	4
chr1	226631441	226631640	MajorDMR-19-5558	3
chr1	226653774	226654480	MajorDMR-19-5559	10
chr1	226662742	226662971	MajorDMR-19-5560	3
chr1	226666621	226666695	MajorDMR-19-5561	2
chr1	226681746	226682363	MajorDMR-19-5562	8
chr1	226683987	226684533	MajorDMR-19-5563	3
chr1	226686182	226686676	MajorDMR-19-5564	6
chr1	226738532	226739046	MajorDMR-19-5565	4
chr1	226754951	226755209	MajorDMR-19-5566	6
chr1	226755885	226756162	MajorDMR-19-5567	3
chr1	226764506	226765126	MajorDMR-19-5568	4
chr1	226814666	226815096	MajorDMR-19-5569	3
chr1	226816068	226816433	MajorDMR-19-5570	6
chr1	226821652	226821737	MajorDMR-19-5571	2
chr1	226825802	226826598	MajorDMR-19-5572	17
chr1	226855563	226855708	MajorDMR-19-5573	3
chr1	226876001	226876105	MajorDMR-19-5574	4
chr1	226876693	226877258	MajorDMR-19-5575	7
chr1	226883284	226883374	MajorDMR-19-5576	4
chr1	226923838	226924705	MajorDMR-19-5577	33
chr1	226939568	226939825	MajorDMR-19-5578	4
chr1	226951917	226951987	MajorDMR-19-5579	2
chr1	226975858	226976200	MajorDMR-19-5580	3
chr1	227130393	227130543	MajorDMR-19-5581	2
chr1	227155485	227155641	MajorDMR-19-5582	3
chr1	227173531	227173986	MajorDMR-19-5583	3
chr1	227174666	227174902	MajorDMR-19-5584	3
chr1	227180606	227180751	MajorDMR-19-5585	3
chr1	227181514	227182368	MajorDMR-19-5586	13
chr1	227253252	227253362	MajorDMR-19-5587	2
chr1	227379393	227379481	MajorDMR-19-5588	2
chr1	227380237	227380323	MajorDMR-19-5589	2
chr1	227388085	227388277	MajorDMR-19-5590	2
chr1	227501787	227504868	MajorDMR-19-5591	21
chr1	227507058	227507552	MajorDMR-19-5592	8
chr1	227531692	227532129	MajorDMR-19-5593	3
chr1	227598752	227598931	MajorDMR-19-5594	2
chr1	227622805	227623017	MajorDMR-19-5595	2
chr1	227625458	227626081	MajorDMR-19-5596	5
chr1	227915236	227915721	MajorDMR-19-5597	3
chr1	227918354	227919089	MajorDMR-19-5598	8
chr1	227921818	227922199	MajorDMR-19-5599	5
chr1	227936133	227938643	MajorDMR-19-5600	17
chr1	227946033	227946311	MajorDMR-19-5601	7
chr1	227947136	227947434	MajorDMR-19-5602	10
chr1	227949783	227950162	MajorDMR-19-5603	4
chr1	227951785	227952418	MajorDMR-19-5604	7
chr1	227962651	227963185	MajorDMR-19-5605	20
chr1	227979547	227980077	MajorDMR-19-5606	4
chr1	228256268	228256389	MajorDMR-19-5607	2
chr1	228274941	228274950	MajorDMR-19-5608	2
chr1	228279177	228279406	MajorDMR-19-5609	4
chr1	228286238	228286916	MajorDMR-19-5610	7
chr1	228297710	228298096	MajorDMR-19-5611	9
chr1	228329365	228329846	MajorDMR-19-5612	6
chr1	228330625	228330727	MajorDMR-19-5613	4
chr1	228337547	228338939	MajorDMR-19-5614	14
chr1	228401772	228401809	MajorDMR-19-5615	2
chr1	228562756	228562856	MajorDMR-19-5616	3
chr1	228581106	228581165	MajorDMR-19-5617	3
chr1	228592896	228593196	MajorDMR-19-5618	5
chr1	228595188	228595806	MajorDMR-19-5619	10
chr1	228603442	228603658	MajorDMR-19-5620	5
chr1	228643287	228644808	MajorDMR-19-5621	10
chr1	228647495	228647717	MajorDMR-19-5622	3
chr1	228653135	228653178	MajorDMR-19-5623	2
chr1	228673406	228673761	MajorDMR-19-5624	7
chr1	228676074	228676385	MajorDMR-19-5625	7
chr1	228677871	228678286	MajorDMR-19-5626	3
chr1	228682329	228682493	MajorDMR-19-5627	3
chr1	228687853	228688559	MajorDMR-19-5628	6
chr1	228799888	228800055	MajorDMR-19-5629	4
chr1	228870221	228870630	MajorDMR-19-5630	4
chr1	228889967	228890019	MajorDMR-19-5631	2
chr1	228965910	228966316	MajorDMR-19-5632	7
chr1	229036086	229036852	MajorDMR-19-5633	9
chr1	229038903	229039093	MajorDMR-19-5634	4
chr1	229089810	229089840	MajorDMR-19-5635	2
chr1	229155864	229155872	MajorDMR-19-5636	2
chr1	229184089	229184255	MajorDMR-19-5637	3
chr1	229228364	229228616	MajorDMR-19-5638	3
chr1	229340973	229341688	MajorDMR-19-5639	16
chr1	229406327	229406512	MajorDMR-19-5640	2
chr1	229408208	229408429	MajorDMR-19-5641	4
chr1	229431764	229432247	MajorDMR-19-5642	3
chr1	229444811	229444842	MajorDMR-19-5643	2
chr1	229446626	229447054	MajorDMR-19-5644	3
chr1	229459104	229459207	MajorDMR-19-5645	4
chr1	229461459	229462090	MajorDMR-19-5646	6
chr1	229466539	229466547	MajorDMR-19-5647	2
chr1	229468439	229468524	MajorDMR-19-5648	2
chr1	229471111	229472359	MajorDMR-19-5649	10
chr1	229474195	229477079	MajorDMR-19-5650	42
chr1	229506702	229506901	MajorDMR-19-5651	3
chr1	229524650	229525275	MajorDMR-19-5652	6
chr1	229544293	229544661	MajorDMR-19-5653	6
chr1	229545739	229546856	MajorDMR-19-5654	14
chr1	229547362	229547680	MajorDMR-19-5655	7
chr1	229570949	229571038	MajorDMR-19-5656	2
chr1	229583855	229584234	MajorDMR-19-5657	2
chr1	229584771	229585178	MajorDMR-19-5658	5
chr1	229589120	229589236	MajorDMR-19-5659	2
chr1	229594002	229594068	MajorDMR-19-5660	2
chr1	229596951	229597303	MajorDMR-19-5661	3
chr1	229618010	229618119	MajorDMR-19-5662	2
chr1	229636603	229637052	MajorDMR-19-5663	2
chr1	229650212	229650325	MajorDMR-19-5664	3
chr1	229663443	229663925	MajorDMR-19-5665	3
chr1	229670710	229670964	MajorDMR-19-5666	5
chr1	229687526	229687731	MajorDMR-19-5667	4
chr1	229691244	229691488	MajorDMR-19-5668	2
chr1	229692518	229693187	MajorDMR-19-5669	5
chr1	229776356	229776376	MajorDMR-19-5670	4
chr1	229901954	229902151	MajorDMR-19-5671	2
chr1	229972071	229972227	MajorDMR-19-5672	4
chr1	230033226	230033629	MajorDMR-19-5673	6
chr1	230049788	230049795	MajorDMR-19-5674	2
chr1	230077739	230077850	MajorDMR-19-5675	2
chr1	230193004	230193268	MajorDMR-19-5676	5
chr1	230205160	230205899	MajorDMR-19-5677	4
chr1	230215957	230216107	MajorDMR-19-5678	6
chr1	230239627	230240382	MajorDMR-19-5679	11
chr1	230242057	230243118	MajorDMR-19-5680	5
chr1	230249584	230249824	MajorDMR-19-5681	7
chr1	230258335	230259095	MajorDMR-19-5682	14
chr1	230264746	230265132	MajorDMR-19-5683	11
chr1	230271980	230272989	MajorDMR-19-5684	23
chr1	230276670	230276787	MajorDMR-19-5685	3
chr1	230312347	230313267	MajorDMR-19-5686	21
chr1	230322084	230322117	MajorDMR-19-5687	2
chr1	230336891	230337022	MajorDMR-19-5688	4
chr1	230341706	230342245	MajorDMR-19-5689	5
chr1	230344256	230344687	MajorDMR-19-5690	12
chr1	230367597	230368402	MajorDMR-19-5691	17
chr1	230384385	230384876	MajorDMR-19-5692	6
chr1	230385530	230386423	MajorDMR-19-5693	10
chr1	230402576	230402729	MajorDMR-19-5694	5
chr1	230404999	230405121	MajorDMR-19-5695	2
chr1	230406791	230406885	MajorDMR-19-5696	3
chr1	230457606	230458189	MajorDMR-19-5697	16
chr1	230458961	230459115	MajorDMR-19-5698	2
chr1	230463360	230464311	MajorDMR-19-5699	6
chr1	230467930	230469066	MajorDMR-19-5700	6
chr1	230469772	230470458	MajorDMR-19-5701	11
chr1	230471947	230471952	MajorDMR-19-5702	2
chr1	230480766	230480806	MajorDMR-19-5703	2
chr1	230482964	230483192	MajorDMR-19-5704	4
chr1	230484541	230484997	MajorDMR-19-5705	6
chr1	230486370	230486531	MajorDMR-19-5706	5
chr1	230488432	230489718	MajorDMR-19-5707	9
chr1	230491233	230491642	MajorDMR-19-5708	5
chr1	230493389	230493405	MajorDMR-19-5709	2
chr1	230494000	230494062	MajorDMR-19-5710	2
chr1	230499456	230500349	MajorDMR-19-5711	10
chr1	230502535	230502712	MajorDMR-19-5712	5
chr1	230504056	230504349	MajorDMR-19-5713	5
chr1	230505517	230506228	MajorDMR-19-5714	10
chr1	230508024	230508888	MajorDMR-19-5715	7
chr1	230510767	230512232	MajorDMR-19-5716	14
chr1	230513336	230513810	MajorDMR-19-5717	4
chr1	230516691	230517485	MajorDMR-19-5718	11
chr1	230520689	230522766	MajorDMR-19-5719	20
chr1	230526936	230527175	MajorDMR-19-5720	2
chr1	230533591	230533923	MajorDMR-19-5721	2
chr1	230534583	230536321	MajorDMR-19-5722	24
chr1	230537561	230537974	MajorDMR-19-5723	6
chr1	230543362	230543580	MajorDMR-19-5724	2
chr1	230549009	230549825	MajorDMR-19-5725	6
chr1	230550413	230550617	MajorDMR-19-5726	2
chr1	230556750	230556881	MajorDMR-19-5727	2
chr1	230557976	230560178	MajorDMR-19-5728	29
chr1	230562946	230563196	MajorDMR-19-5729	7
chr1	230600533	230600633	MajorDMR-19-5730	2
chr1	230630943	230631106	MajorDMR-19-5731	4
chr1	230684820	230685864	MajorDMR-19-5732	9
chr1	230697409	230697556	MajorDMR-19-5733	4
chr1	230766476	230766514	MajorDMR-19-5734	2
chr1	230774610	230774897	MajorDMR-19-5735	3
chr1	230814826	230815839	MajorDMR-19-5736	8
chr1	230816448	230816461	MajorDMR-19-5737	2
chr1	230817654	230818261	MajorDMR-19-5738	3
chr1	230818773	230819335	MajorDMR-19-5739	5
chr1	230833284	230833290	MajorDMR-19-5740	2
chr1	230888306	230888373	MajorDMR-19-5741	3
chr1	230908998	230909324	MajorDMR-19-5742	4
chr1	230917269	230917540	MajorDMR-19-5743	4
chr1	230942995	230943183	MajorDMR-19-5744	4
chr1	230943772	230944311	MajorDMR-19-5745	6
chr1	230959297	230959339	MajorDMR-19-5746	3
chr1	230967905	230967933	MajorDMR-19-5747	3
chr1	230974998	230975202	MajorDMR-19-5748	5
chr1	230976762	230976840	MajorDMR-19-5749	2
chr1	230985188	230985733	MajorDMR-19-5750	11
chr1	230994869	230995456	MajorDMR-19-5751	7
chr1	230998146	230998985	MajorDMR-19-5752	7
chr1	230999873	231000873	MajorDMR-19-5753	15
chr1	231001443	231003298	MajorDMR-19-5754	21
chr1	231053906	231054045	MajorDMR-19-5755	2
chr1	231163064	231163503	MajorDMR-19-5756	7
chr1	231260584	231260721	MajorDMR-19-5757	2
chr1	231296480	231296561	MajorDMR-19-5758	3
chr1	231299133	231299440	MajorDMR-19-5759	2
chr1	231314207	231314330	MajorDMR-19-5760	3
chr1	231351148	231351406	MajorDMR-19-5761	7
chr1	231361883	231362796	MajorDMR-19-5762	11
chr1	231375953	231376153	MajorDMR-19-5763	3
chr1	231470220	231470653	MajorDMR-19-5764	2
chr1	231475081	231475573	MajorDMR-19-5765	18
chr1	231519208	231519253	MajorDMR-19-5766	2
chr1	231521467	231521628	MajorDMR-19-5767	2
chr1	231543807	231543932	MajorDMR-19-5768	2
chr1	231554167	231554853	MajorDMR-19-5769	5
chr1	231558770	231559425	MajorDMR-19-5770	5
chr1	231827597	231827603	MajorDMR-19-5771	2
chr1	231851892	231851974	MajorDMR-19-5772	2
chr1	231918106	231918302	MajorDMR-19-5773	3
chr1	231998026	231998158	MajorDMR-19-5774	2
chr1	232036017	232036052	MajorDMR-19-5775	2
chr1	232059195	232060298	MajorDMR-19-5776	22
chr1	232064894	232065295	MajorDMR-19-5777	9
chr1	232095028	232095359	MajorDMR-19-5778	3
chr1	232107221	232107705	MajorDMR-19-5779	7
chr1	232195041	232195191	MajorDMR-19-5780	2
chr1	232278292	232278784	MajorDMR-19-5781	6
chr1	232469526	232470122	MajorDMR-19-5782	7
chr1	232489883	232489995	MajorDMR-19-5783	2
chr1	232505485	232506067	MajorDMR-19-5784	3
chr1	232521003	232521219	MajorDMR-19-5785	4
chr1	232565675	232565709	MajorDMR-19-5786	2
chr1	232566303	232566934	MajorDMR-19-5787	5
chr1	232567709	232568414	MajorDMR-19-5788	8
chr1	232571694	232571757	MajorDMR-19-5789	2
chr1	232579747	232579810	MajorDMR-19-5790	2
chr1	232586899	232587395	MajorDMR-19-5791	5
chr1	232619557	232619692	MajorDMR-19-5792	4
chr1	232643828	232643875	MajorDMR-19-5793	2
chr1	232646042	232646522	MajorDMR-19-5794	5
chr1	232654992	232655464	MajorDMR-19-5795	10
chr1	232678787	232678978	MajorDMR-19-5796	2
chr1	232686067	232686386	MajorDMR-19-5797	3
chr1	232750285	232750350	MajorDMR-19-5798	2
chr1	232763842	232764182	MajorDMR-19-5799	3
chr1	232803714	232803729	MajorDMR-19-5800	3
chr1	232870678	232870785	MajorDMR-19-5801	2
chr1	232877512	232877694	MajorDMR-19-5802	2
chr1	232884234	232884911	MajorDMR-19-5803	3
chr1	232941892	232942526	MajorDMR-19-5804	4
chr1	232946358	232946726	MajorDMR-19-5805	2
chr1	233057108	233057361	MajorDMR-19-5806	6
chr1	233116042	233116265	MajorDMR-19-5807	3
chr1	233116792	233117242	MajorDMR-19-5808	5
chr1	233124417	233124617	MajorDMR-19-5809	4
chr1	233148041	233148462	MajorDMR-19-5810	3
chr1	233155655	233155679	MajorDMR-19-5811	2
chr1	233293615	233293772	MajorDMR-19-5812	2
chr1	233374953	233375042	MajorDMR-19-5813	3
chr1	233382858	233382899	MajorDMR-19-5814	3
chr1	233390116	233390250	MajorDMR-19-5815	2
chr1	233429838	233430326	MajorDMR-19-5816	4
chr1	233498956	233499192	MajorDMR-19-5817	3
chr1	233514363	233514433	MajorDMR-19-5818	2
chr1	233575618	233575694	MajorDMR-19-5819	2
chr1	233679501	233679700	MajorDMR-19-5820	4
chr1	233705847	233706672	MajorDMR-19-5821	9
chr1	233751176	233752229	MajorDMR-19-5822	9
chr1	233752753	233753007	MajorDMR-19-5823	3
chr1	233758605	233758774	MajorDMR-19-5824	2
chr1	233767163	233768015	MajorDMR-19-5825	4
chr1	233774344	233774670	MajorDMR-19-5826	6
chr1	233782738	233783064	MajorDMR-19-5827	5
chr1	233796953	233797440	MajorDMR-19-5828	4
chr1	233798308	233798429	MajorDMR-19-5829	2
chr1	233799396	233800032	MajorDMR-19-5830	14
chr1	233803981	233804794	MajorDMR-19-5831	6
chr1	233813569	233813589	MajorDMR-19-5832	2
chr1	233955265	233955285	MajorDMR-19-5833	2
chr1	234000956	234001305	MajorDMR-19-5834	3
chr1	234205613	234205819	MajorDMR-19-5835	2
chr1	234219320	234219352	MajorDMR-19-5836	2
chr1	234229724	234230065	MajorDMR-19-5837	6
chr1	234238331	234238763	MajorDMR-19-5838	8
chr1	234255223	234255578	MajorDMR-19-5839	3
chr1	234310806	234310848	MajorDMR-19-5840	3
chr1	234342766	234342882	MajorDMR-19-5841	3
chr1	234350775	234351590	MajorDMR-19-5842	9
chr1	234352327	234353147	MajorDMR-19-5843	9
chr1	234370649	234370721	MajorDMR-19-5844	2
chr1	234371372	234371726	MajorDMR-19-5845	8
chr1	234406950	234407115	MajorDMR-19-5846	2
chr1	234408749	234409301	MajorDMR-19-5847	6
chr1	234412007	234412557	MajorDMR-19-5848	5
chr1	234417691	234417964	MajorDMR-19-5849	8
chr1	234427772	234428147	MajorDMR-19-5850	3
chr1	234429014	234430543	MajorDMR-19-5851	21
chr1	234431227	234431451	MajorDMR-19-5852	3
chr1	234443000	234443417	MajorDMR-19-5853	2
chr1	234446184	234446348	MajorDMR-19-5854	2
chr1	234507997	234508368	MajorDMR-19-5855	5
chr1	234545005	234545630	MajorDMR-19-5856	7
chr1	234573213	234573690	MajorDMR-19-5857	4
chr1	234585776	234586263	MajorDMR-19-5858	2
chr1	234610157	234610568	MajorDMR-19-5859	4
chr1	234615342	234615371	MajorDMR-19-5860	2
chr1	234622712	234623254	MajorDMR-19-5861	9
chr1	234653254	234653523	MajorDMR-19-5862	3
chr1	234654469	234655156	MajorDMR-19-5863	13
chr1	234659810	234660156	MajorDMR-19-5864	2
chr1	234669182	234670687	MajorDMR-19-5865	24
chr1	234672523	234672639	MajorDMR-19-5866	3
chr1	234678438	234678443	MajorDMR-19-5867	2
chr1	234680010	234681683	MajorDMR-19-5868	17
chr1	234689977	234690120	MajorDMR-19-5869	4
chr1	234718925	234718987	MajorDMR-19-5870	2
chr1	234737317	234737338	MajorDMR-19-5871	2
chr1	234811127	234811698	MajorDMR-19-5872	4
chr1	234828890	234828948	MajorDMR-19-5873	2
chr1	234833025	234833485	MajorDMR-19-5874	2
chr1	234857658	234857932	MajorDMR-19-5875	7
chr1	234858577	234859008	MajorDMR-19-5876	16
chr1	234871265	234871992	MajorDMR-19-5877	17
chr1	234873471	234873896	MajorDMR-19-5878	8
chr1	234879498	234880049	MajorDMR-19-5879	13
chr1	234881710	234882508	MajorDMR-19-5880	4
chr1	234947740	234947869	MajorDMR-19-5881	3
chr1	234951925	234952561	MajorDMR-19-5882	22
chr1	234992863	234992941	MajorDMR-19-5883	2
chr1	235133458	235133916	MajorDMR-19-5884	2
chr1	235157982	235158395	MajorDMR-19-5885	10
chr1	235266271	235267475	MajorDMR-19-5886	11
chr1	235348825	235349027	MajorDMR-19-5887	3
chr1	235353455	235353656	MajorDMR-19-5888	3
chr1	235354270	235354594	MajorDMR-19-5889	4
chr1	235373673	235374377	MajorDMR-19-5890	3
chr1	235397949	235398081	MajorDMR-19-5891	2
chr1	235411676	235411858	MajorDMR-19-5892	2
chr1	235416090	235416114	MajorDMR-19-5893	2
chr1	235417215	235417297	MajorDMR-19-5894	2
chr1	235429353	235430159	MajorDMR-19-5895	4
chr1	235493691	235495172	MajorDMR-19-5896	7
chr1	235559661	235559669	MajorDMR-19-5897	2
chr1	235606223	235606270	MajorDMR-19-5898	2
chr1	235613777	235614346	MajorDMR-19-5899	3
chr1	235615084	235615328	MajorDMR-19-5900	3
chr1	235619331	235619438	MajorDMR-19-5901	4
chr1	235722119	235722428	MajorDMR-19-5902	2
chr1	235746384	235747448	MajorDMR-19-5903	17
chr1	235752645	235752664	MajorDMR-19-5904	2
chr1	235799816	235799824	MajorDMR-19-5905	2
chr1	235860001	235860128	MajorDMR-19-5906	3
chr1	235871905	235871993	MajorDMR-19-5907	2
chr1	235874098	235874164	MajorDMR-19-5908	2
chr1	235888905	235888938	MajorDMR-19-5909	3
chr1	235899056	235899229	MajorDMR-19-5910	2
chr1	235946739	235946855	MajorDMR-19-5911	6
chr1	235972576	235972729	MajorDMR-19-5912	2
chr1	236005656	236005882	MajorDMR-19-5913	2
chr1	236009260	236009307	MajorDMR-19-5914	2
chr1	236016382	236016594	MajorDMR-19-5915	2
chr1	236072040	236072437	MajorDMR-19-5916	7
chr1	236092710	236092767	MajorDMR-19-5917	3
chr1	236100375	236100559	MajorDMR-19-5918	3
chr1	236214731	236215350	MajorDMR-19-5919	10
chr1	236273050	236273113	MajorDMR-19-5920	3
chr1	236307173	236307722	MajorDMR-19-5921	14
chr1	236308300	236308558	MajorDMR-19-5922	3
chr1	236443999	236444213	MajorDMR-19-5923	2
chr1	236636217	236636289	MajorDMR-19-5924	2
chr1	236653154	236653654	MajorDMR-19-5925	3
chr1	236699089	236700084	MajorDMR-19-5926	7
chr1	236709560	236709951	MajorDMR-19-5927	4
chr1	236818386	236818514	MajorDMR-19-5928	3
chr1	236849304	236849327	MajorDMR-19-5929	2
chr1	236850303	236851449	MajorDMR-19-5930	12
chr1	236855946	236856363	MajorDMR-19-5931	11
chr1	236865544	236866590	MajorDMR-19-5932	5
chr1	237017165	237017195	MajorDMR-19-5933	2
chr1	237021659	237021811	MajorDMR-19-5934	3
chr1	237052192	237052710	MajorDMR-19-5935	11
chr1	237088750	237088958	MajorDMR-19-5936	4
chr1	237102685	237102768	MajorDMR-19-5937	2
chr1	237115626	237116397	MajorDMR-19-5938	8
chr1	237142056	237143320	MajorDMR-19-5939	29
chr1	237144103	237144403	MajorDMR-19-5940	6
chr1	237176462	237176662	MajorDMR-19-5941	5
chr1	237258660	237258753	MajorDMR-19-5942	2
chr1	237262063	237262312	MajorDMR-19-5943	5
chr1	237309162	237309837	MajorDMR-19-5944	6
chr1	237317456	237317747	MajorDMR-19-5945	5
chr1	237333708	237333830	MajorDMR-19-5946	4
chr1	237334871	237335414	MajorDMR-19-5947	5
chr1	237344645	237345251	MajorDMR-19-5948	7
chr1	237348591	237348759	MajorDMR-19-5949	2
chr1	237349432	237350247	MajorDMR-19-5950	10
chr1	237351327	237351515	MajorDMR-19-5951	3
chr1	237354802	237354976	MajorDMR-19-5952	8
chr1	237374511	237375089	MajorDMR-19-5953	3
chr1	237383251	237383920	MajorDMR-19-5954	8
chr1	237385307	237385443	MajorDMR-19-5955	3
chr1	237396317	237396506	MajorDMR-19-5956	3
chr1	237398591	237398841	MajorDMR-19-5957	3
chr1	237417797	237418029	MajorDMR-19-5958	2
chr1	237479671	237479913	MajorDMR-19-5959	3
chr1	237637334	237637411	MajorDMR-19-5960	3
chr1	237720411	237720536	MajorDMR-19-5961	3
chr1	237723701	237724181	MajorDMR-19-5962	2
chr1	237731621	237732743	MajorDMR-19-5963	8
chr1	237841244	237841528	MajorDMR-19-5964	3
chr1	237868893	237869084	MajorDMR-19-5965	4
chr1	237956610	237956695	MajorDMR-19-5966	2
chr1	237965215	237965314	MajorDMR-19-5967	2
chr1	238335285	238335352	MajorDMR-19-5968	2
chr1	238395375	238395484	MajorDMR-19-5969	3
chr1	238418839	238418916	MajorDMR-19-5970	2
chr1	238420569	238421094	MajorDMR-19-5971	3
chr1	238701258	238701655	MajorDMR-19-5972	6
chr1	238930722	238930773	MajorDMR-19-5973	2
chr1	238954359	238954373	MajorDMR-19-5974	2
chr1	239054817	239055000	MajorDMR-19-5975	5
chr1	239155126	239155665	MajorDMR-19-5976	5
chr1	239221449	239221646	MajorDMR-19-5977	4
chr1	239281469	239281560	MajorDMR-19-5978	2
chr1	239290368	239290567	MajorDMR-19-5979	3
chr1	239291821	239292861	MajorDMR-19-5980	8
chr1	239339687	239339743	MajorDMR-19-5981	2
chr1	239376105	239376550	MajorDMR-19-5982	11
chr1	239416531	239416559	MajorDMR-19-5983	2
chr1	239524795	239525458	MajorDMR-19-5984	4
chr1	239551795	239552396	MajorDMR-19-5985	19
chr1	239552963	239553241	MajorDMR-19-5986	4
chr1	239556740	239557009	MajorDMR-19-5987	3
chr1	239574178	239574235	MajorDMR-19-5988	2
chr1	239577349	239577975	MajorDMR-19-5989	6
chr1	239631147	239631212	MajorDMR-19-5990	2
chr1	239647389	239647465	MajorDMR-19-5991	3
chr1	239671942	239672145	MajorDMR-19-5992	4
chr1	239706997	239708156	MajorDMR-19-5993	17
chr1	239720180	239720457	MajorDMR-19-5994	4
chr1	239827366	239827525	MajorDMR-19-5995	2
chr1	239864956	239865404	MajorDMR-19-5996	3
chr1	239870618	239870688	MajorDMR-19-5997	3
chr1	239898164	239898789	MajorDMR-19-5998	4
chr1	239924785	239924950	MajorDMR-19-5999	4
chr1	239933313	239933519	MajorDMR-19-6000	5
chr1	239938799	239938983	MajorDMR-19-6001	2
chr1	239943489	239943537	MajorDMR-19-6002	2
chr1	239948418	239948642	MajorDMR-19-6003	4
chr1	239969533	239969947	MajorDMR-19-6004	3
chr1	239971361	239971799	MajorDMR-19-6005	3
chr1	239973301	239973622	MajorDMR-19-6006	9
chr1	239977569	239977791	MajorDMR-19-6007	3
chr1	239987236	239987440	MajorDMR-19-6008	7
chr1	239995703	239996224	MajorDMR-19-6009	9
chr1	240004143	240004160	MajorDMR-19-6010	2
chr1	240021487	240021699	MajorDMR-19-6011	3
chr1	240031321	240031527	MajorDMR-19-6012	4
chr1	240042700	240042969	MajorDMR-19-6013	4
chr1	240049477	240050355	MajorDMR-19-6014	7
chr1	240060393	240062426	MajorDMR-19-6015	17
chr1	240075879	240075975	MajorDMR-19-6016	2
chr1	240078098	240078652	MajorDMR-19-6017	5
chr1	240111053	240111423	MajorDMR-19-6018	2
chr1	240146185	240146287	MajorDMR-19-6019	2
chr1	240206756	240206999	MajorDMR-19-6020	2
chr1	240219944	240220192	MajorDMR-19-6021	3
chr1	240221361	240221511	MajorDMR-19-6022	2
chr1	240257115	240258139	MajorDMR-19-6023	17
chr1	240258827	240259302	MajorDMR-19-6024	4
chr1	240259834	240260757	MajorDMR-19-6025	9
chr1	240262794	240263283	MajorDMR-19-6026	7
chr1	240264518	240265175	MajorDMR-19-6027	5
chr1	240270278	240270613	MajorDMR-19-6028	4
chr1	240272974	240273990	MajorDMR-19-6029	6
chr1	240280173	240280229	MajorDMR-19-6030	2
chr1	240286354	240286787	MajorDMR-19-6031	16
chr1	240291939	240292082	MajorDMR-19-6032	2
chr1	240311222	240311474	MajorDMR-19-6033	3
chr1	240313167	240313615	MajorDMR-19-6034	3
chr1	240314482	240314895	MajorDMR-19-6035	2
chr1	240315966	240316450	MajorDMR-19-6036	3
chr1	240350699	240351876	MajorDMR-19-6037	11
chr1	240352436	240352923	MajorDMR-19-6038	3
chr1	240353613	240354027	MajorDMR-19-6039	3
chr1	240354572	240354699	MajorDMR-19-6040	2
chr1	240361646	240362173	MajorDMR-19-6041	8
chr1	240371222	240371328	MajorDMR-19-6042	3
chr1	240372100	240372148	MajorDMR-19-6043	2
chr1	240377134	240377218	MajorDMR-19-6044	4
chr1	240381949	240382669	MajorDMR-19-6045	7
chr1	240409619	240409904	MajorDMR-19-6046	2
chr1	240422452	240422564	MajorDMR-19-6047	2
chr1	240446359	240446736	MajorDMR-19-6048	2
chr1	240473260	240473532	MajorDMR-19-6049	2
chr1	240480000	240480276	MajorDMR-19-6050	3
chr1	240500314	240500385	MajorDMR-19-6051	4
chr1	240501101	240501400	MajorDMR-19-6052	5
chr1	240550534	240550569	MajorDMR-19-6053	2
chr1	240559593	240559794	MajorDMR-19-6054	4
chr1	240562790	240562875	MajorDMR-19-6055	3
chr1	240589581	240589660	MajorDMR-19-6056	2
chr1	240623325	240623427	MajorDMR-19-6057	2
chr1	240627742	240627988	MajorDMR-19-6058	3
chr1	240632098	240632168	MajorDMR-19-6059	3
chr1	240760454	240760816	MajorDMR-19-6060	6
chr1	240776186	240776198	MajorDMR-19-6061	2
chr1	240819517	240819560	MajorDMR-19-6062	3
chr1	240855270	240855812	MajorDMR-19-6063	7
chr1	240935486	240936298	MajorDMR-19-6064	7
chr1	240983603	240983757	MajorDMR-19-6065	3
chr1	240994956	240996060	MajorDMR-19-6066	12
chr1	240998727	240999987	MajorDMR-19-6067	7
chr1	241000580	241000592	MajorDMR-19-6068	2
chr1	241002521	241002669	MajorDMR-19-6069	6
chr1	241007784	241007989	MajorDMR-19-6070	2
chr1	241017846	241017875	MajorDMR-19-6071	4
chr1	241024611	241024618	MajorDMR-19-6072	2
chr1	241076131	241076333	MajorDMR-19-6073	3
chr1	241148500	241148526	MajorDMR-19-6074	2
chr1	241154345	241154567	MajorDMR-19-6075	2
chr1	241184336	241184844	MajorDMR-19-6076	5
chr1	241214788	241215053	MajorDMR-19-6077	3
chr1	241231956	241232057	MajorDMR-19-6078	2
chr1	241237856	241238497	MajorDMR-19-6079	3
chr1	241240638	241241338	MajorDMR-19-6080	12
chr1	241242146	241243358	MajorDMR-19-6081	13
chr1	241265082	241265460	MajorDMR-19-6082	5
chr1	241288707	241288756	MajorDMR-19-6083	2
chr1	241289939	241290024	MajorDMR-19-6084	2
chr1	241294348	241294379	MajorDMR-19-6085	2
chr1	241294975	241295233	MajorDMR-19-6086	2
chr1	241307607	241308176	MajorDMR-19-6087	10
chr1	241335547	241335616	MajorDMR-19-6088	2
chr1	241350229	241350335	MajorDMR-19-6089	2
chr1	241376096	241376731	MajorDMR-19-6090	5
chr1	241392034	241393073	MajorDMR-19-6091	16
chr1	241398796	241398824	MajorDMR-19-6092	2
chr1	241430634	241431144	MajorDMR-19-6093	5
chr1	241438635	241438754	MajorDMR-19-6094	3
chr1	241439417	241440401	MajorDMR-19-6095	8
chr1	241453603	241453916	MajorDMR-19-6096	4
chr1	241462408	241462484	MajorDMR-19-6097	2
chr1	241463019	241463099	MajorDMR-19-6098	3
chr1	241470973	241472043	MajorDMR-19-6099	8
chr1	241473143	241473365	MajorDMR-19-6100	5
chr1	241481206	241481225	MajorDMR-19-6101	2
chr1	241501313	241501538	MajorDMR-19-6102	2
chr1	241507852	241507925	MajorDMR-19-6103	2
chr1	241515442	241515917	MajorDMR-19-6104	2
chr1	241517814	241519216	MajorDMR-19-6105	16
chr1	241520940	241521337	MajorDMR-19-6106	3
chr1	241528315	241528544	MajorDMR-19-6107	2
chr1	241586628	241586945	MajorDMR-19-6108	4
chr1	241633659	241634607	MajorDMR-19-6109	9
chr1	241654744	241654844	MajorDMR-19-6110	2
chr1	241663460	241663825	MajorDMR-19-6111	2
chr1	241675710	241675882	MajorDMR-19-6112	2
chr1	241678081	241678096	MajorDMR-19-6113	2
chr1	241683877	241683883	MajorDMR-19-6114	2
chr1	241750189	241750679	MajorDMR-19-6115	13
chr1	241763933	241763970	MajorDMR-19-6116	2
chr1	241773389	241773640	MajorDMR-19-6117	4
chr1	241785813	241786716	MajorDMR-19-6118	7
chr1	241801699	241802409	MajorDMR-19-6119	6
chr1	241804035	241804190	MajorDMR-19-6120	6
chr1	241827678	241828016	MajorDMR-19-6121	3
chr1	241858726	241858889	MajorDMR-19-6122	3
chr1	241877773	241878086	MajorDMR-19-6123	2
chr1	241878633	241879488	MajorDMR-19-6124	7
chr1	241912189	241913048	MajorDMR-19-6125	20
chr1	241914933	241915091	MajorDMR-19-6126	3
chr1	242097400	242097926	MajorDMR-19-6127	5
chr1	242136062	242136157	MajorDMR-19-6128	2
chr1	242219334	242219386	MajorDMR-19-6129	3
chr1	242231293	242231371	MajorDMR-19-6130	3
chr1	242253365	242253857	MajorDMR-19-6131	5
chr1	242406311	242406514	MajorDMR-19-6132	5
chr1	242408696	242409026	MajorDMR-19-6133	6
chr1	242547315	242547345	MajorDMR-19-6134	4
chr1	242804863	242804997	MajorDMR-19-6135	3
chr1	242890632	242890741	MajorDMR-19-6136	3
chr1	242925230	242925235	MajorDMR-19-6137	2
chr1	242990114	242990373	MajorDMR-19-6138	5
chr1	242998429	242998921	MajorDMR-19-6139	4
chr1	243076780	243077284	MajorDMR-19-6140	2
chr1	243107899	243107905	MajorDMR-19-6141	3
chr1	243164499	243165041	MajorDMR-19-6142	5
chr1	243260731	243261198	MajorDMR-19-6143	7
chr1	243261862	243262006	MajorDMR-19-6144	4
chr1	243313981	243314044	MajorDMR-19-6145	2
chr1	243325577	243325967	MajorDMR-19-6146	2
chr1	243346072	243346600	MajorDMR-19-6147	4
chr1	243355466	243355729	MajorDMR-19-6148	2
chr1	243375298	243375371	MajorDMR-19-6149	2
chr1	243384344	243384396	MajorDMR-19-6150	2
chr1	243388616	243388716	MajorDMR-19-6151	3
chr1	243397481	243397531	MajorDMR-19-6152	2
chr1	243518741	243518789	MajorDMR-19-6153	3
chr1	243534633	243534901	MajorDMR-19-6154	3
chr1	243543565	243543960	MajorDMR-19-6155	4
chr1	243579232	243579724	MajorDMR-19-6156	9
chr1	243584635	243584907	MajorDMR-19-6157	13
chr1	243624330	243624542	MajorDMR-19-6158	4
chr1	243633925	243634392	MajorDMR-19-6159	4
chr1	243639480	243639599	MajorDMR-19-6160	4
chr1	243652812	243652865	MajorDMR-19-6161	2
chr1	243654387	243654707	MajorDMR-19-6162	5
chr1	243659897	243659922	MajorDMR-19-6163	2
chr1	243666518	243666819	MajorDMR-19-6164	7
chr1	243671345	243671474	MajorDMR-19-6165	2
chr1	243682389	243682603	MajorDMR-19-6166	3
chr1	243687762	243688070	MajorDMR-19-6167	3
chr1	243718156	243718398	MajorDMR-19-6168	2
chr1	243790999	243791123	MajorDMR-19-6169	2
chr1	243876669	243877448	MajorDMR-19-6170	8
chr1	243885249	243885524	MajorDMR-19-6171	2
chr1	243901299	243901739	MajorDMR-19-6172	2
chr1	243909147	243909222	MajorDMR-19-6173	2
chr1	243926936	243927441	MajorDMR-19-6174	6
chr1	243934129	243934428	MajorDMR-19-6175	2
chr1	243997221	243997384	MajorDMR-19-6176	3
chr1	244010972	244011969	MajorDMR-19-6177	8
chr1	244063181	244063208	MajorDMR-19-6178	2
chr1	244066036	244067644	MajorDMR-19-6179	10
chr1	244105360	244106242	MajorDMR-19-6180	8
chr1	244107000	244107011	MajorDMR-19-6181	2
chr1	244108170	244108295	MajorDMR-19-6182	4
chr1	244123428	244123758	MajorDMR-19-6183	3
chr1	244175524	244175743	MajorDMR-19-6184	8
chr1	244214592	244215444	MajorDMR-19-6185	6
chr1	244216130	244218936	MajorDMR-19-6186	59
chr1	244219461	244221261	MajorDMR-19-6187	16
chr1	244222497	244223182	MajorDMR-19-6188	4
chr1	244224176	244224206	MajorDMR-19-6189	2
chr1	244224998	244225687	MajorDMR-19-6190	4
chr1	244227017	244227419	MajorDMR-19-6191	2
chr1	244240569	244240894	MajorDMR-19-6192	7
chr1	244256338	244256634	MajorDMR-19-6193	4
chr1	244264373	244264963	MajorDMR-19-6194	8
chr1	244284845	244285097	MajorDMR-19-6195	2
chr1	244300254	244300378	MajorDMR-19-6196	2
chr1	244302440	244302588	MajorDMR-19-6197	4
chr1	244334848	244335823	MajorDMR-19-6198	5
chr1	244393889	244394040	MajorDMR-19-6199	3
chr1	244394901	244395514	MajorDMR-19-6200	22
chr1	244436944	244437703	MajorDMR-19-6201	14
chr1	244545222	244545875	MajorDMR-19-6202	7
chr1	244552279	244552395	MajorDMR-19-6203	5
chr1	244569155	244569745	MajorDMR-19-6204	5
chr1	244573353	244573675	MajorDMR-19-6205	5
chr1	244574944	244575872	MajorDMR-19-6206	7
chr1	244582398	244582582	MajorDMR-19-6207	3
chr1	244613419	244613437	MajorDMR-19-6208	2
chr1	244758339	244758814	MajorDMR-19-6209	5
chr1	244815191	244815499	MajorDMR-19-6210	8
chr1	244818395	244818454	MajorDMR-19-6211	2
chr1	244829553	244829613	MajorDMR-19-6212	2
chr1	244836162	244836660	MajorDMR-19-6213	4
chr1	244842114	244842151	MajorDMR-19-6214	3
chr1	244855929	244855974	MajorDMR-19-6215	2
chr1	244861562	244862142	MajorDMR-19-6216	5
chr1	244914610	244914787	MajorDMR-19-6217	4
chr1	244924795	244924979	MajorDMR-19-6218	10
chr1	245000197	245001209	MajorDMR-19-6219	7
chr1	245002366	245003199	MajorDMR-19-6220	8
chr1	245003808	245005457	MajorDMR-19-6221	15
chr1	245006033	245007248	MajorDMR-19-6222	7
chr1	245020569	245020587	MajorDMR-19-6223	2
chr1	245022321	245023741	MajorDMR-19-6224	18
chr1	245081699	245081798	MajorDMR-19-6225	3
chr1	245117127	245117240	MajorDMR-19-6226	3
chr1	245237971	245237983	MajorDMR-19-6227	2
chr1	245262976	245262985	MajorDMR-19-6228	2
chr1	245293029	245293585	MajorDMR-19-6229	9
chr1	245320690	245320898	MajorDMR-19-6230	5
chr1	245337156	245337278	MajorDMR-19-6231	2
chr1	245411348	245411614	MajorDMR-19-6232	7
chr1	245427168	245427224	MajorDMR-19-6233	3
chr1	245461816	245462703	MajorDMR-19-6234	17
chr1	245583652	245583790	MajorDMR-19-6235	2
chr1	245641728	245641753	MajorDMR-19-6236	2
chr1	245753009	245753634	MajorDMR-19-6237	17
chr1	245762600	245763267	MajorDMR-19-6238	10
chr1	245812474	245812646	MajorDMR-19-6239	2
chr1	245814181	245814374	MajorDMR-19-6240	5
chr1	245815299	245816034	MajorDMR-19-6241	13
chr1	245973854	245974505	MajorDMR-19-6242	10
chr1	245998698	245999608	MajorDMR-19-6243	8
chr1	246020573	246020925	MajorDMR-19-6244	2
chr1	246021519	246021579	MajorDMR-19-6245	2
chr1	246029760	246029957	MajorDMR-19-6246	2
chr1	246150330	246150472	MajorDMR-19-6247	5
chr1	246168263	246168679	MajorDMR-19-6248	3
chr1	246221789	246222216	MajorDMR-19-6249	4
chr1	246239289	246239537	MajorDMR-19-6250	3
chr1	246373935	246374613	MajorDMR-19-6251	15
chr1	246447440	246447880	MajorDMR-19-6252	7
chr1	246453222	246453593	MajorDMR-19-6253	4
chr1	246488055	246488315	MajorDMR-19-6254	5
chr1	246613964	246614152	MajorDMR-19-6255	3
chr1	246655734	246655879	MajorDMR-19-6256	2
chr1	246668879	246669628	MajorDMR-19-6257	13
chr1	246736971	246737104	MajorDMR-19-6258	3
chr1	246785619	246786034	MajorDMR-19-6259	2
chr1	246802233	246802775	MajorDMR-19-6260	10
chr1	246804753	246804917	MajorDMR-19-6261	2
chr1	246810456	246811951	MajorDMR-19-6262	21
chr1	246812478	246813111	MajorDMR-19-6263	3
chr1	246815059	246815737	MajorDMR-19-6264	8
chr1	246842636	246843025	MajorDMR-19-6265	8
chr1	246843652	246844223	MajorDMR-19-6266	14
chr1	246853189	246853442	MajorDMR-19-6267	7
chr1	246854853	246855509	MajorDMR-19-6268	10
chr1	246859888	246859919	MajorDMR-19-6269	2
chr1	246888649	246889071	MajorDMR-19-6270	13
chr1	246917443	246917472	MajorDMR-19-6271	4
chr1	246932758	246932847	MajorDMR-19-6272	2
chr1	246982877	246982987	MajorDMR-19-6273	4
chr1	246999595	246999708	MajorDMR-19-6274	4
chr1	247001390	247001582	MajorDMR-19-6275	2
chr1	247007334	247007441	MajorDMR-19-6276	3
chr1	247086959	247087343	MajorDMR-19-6277	3
chr1	247093552	247094007	MajorDMR-19-6278	4
chr1	247095960	247096028	MajorDMR-19-6279	2
chr1	247098198	247098766	MajorDMR-19-6280	3
chr1	247110657	247110995	MajorDMR-19-6281	6
chr1	247263914	247264103	MajorDMR-19-6282	3
chr1	247266609	247266809	MajorDMR-19-6283	13
chr1	247268019	247268107	MajorDMR-19-6284	4
chr1	247337425	247337706	MajorDMR-19-6285	5
chr1	247372983	247373236	MajorDMR-19-6286	3
chr1	247407086	247407209	MajorDMR-19-6287	2
chr1	247493942	247494071	MajorDMR-19-6288	5
chr1	247496448	247496972	MajorDMR-19-6289	7
chr1	247498152	247498345	MajorDMR-19-6290	3
chr1	247499192	247499596	MajorDMR-19-6291	6
chr1	247500630	247501586	MajorDMR-19-6292	10
chr1	247505971	247506504	MajorDMR-19-6293	14
chr1	247534560	247534592	MajorDMR-19-6294	2
chr1	247605372	247605813	MajorDMR-19-6295	5
chr1	247611192	247612047	MajorDMR-19-6296	32
chr1	247723457	247723730	MajorDMR-19-6297	5
chr1	247975626	247975709	MajorDMR-19-6298	2
chr1	248020113	248020169	MajorDMR-19-6299	6
chr1	248069383	248070029	MajorDMR-19-6300	4
chr1	248414641	248415002	MajorDMR-19-6301	3
chr1	248640344	248640486	MajorDMR-19-6302	2
chr1	248734216	248734300	MajorDMR-19-6303	2
chr1	249117604	249117653	MajorDMR-19-6304	2
chr1	249147313	249147349	MajorDMR-19-6305	3
chr1	249166842	249167050	MajorDMR-19-6306	8
chr1	249168670	249168677	MajorDMR-19-6307	3
chr1	249201328	249201768	MajorDMR-19-6308	4
chr1	249212466	249212558	MajorDMR-19-6309	3
chr1	249221144	249221591	MajorDMR-19-6310	6
chr10	179696	179966	MajorDMR-19-6311	3
chr10	287415	287830	MajorDMR-19-6312	5
chr10	312910	313000	MajorDMR-19-6313	3
chr10	324879	324980	MajorDMR-19-6314	2
chr10	343222	343694	MajorDMR-19-6315	6
chr10	356258	356382	MajorDMR-19-6316	4
chr10	358407	358578	MajorDMR-19-6317	2
chr10	363362	363560	MajorDMR-19-6318	2
chr10	369038	370074	MajorDMR-19-6319	16
chr10	375201	375570	MajorDMR-19-6320	3
chr10	384439	385496	MajorDMR-19-6321	22
chr10	399661	399777	MajorDMR-19-6322	6
chr10	404920	405583	MajorDMR-19-6323	24
chr10	407934	408202	MajorDMR-19-6324	2
chr10	415113	416697	MajorDMR-19-6325	33
chr10	420442	420537	MajorDMR-19-6326	3
chr10	427024	427265	MajorDMR-19-6327	4
chr10	437471	438017	MajorDMR-19-6328	9
chr10	439890	440045	MajorDMR-19-6329	2
chr10	468669	468689	MajorDMR-19-6330	2
chr10	475808	476228	MajorDMR-19-6331	2
chr10	498852	498949	MajorDMR-19-6332	2
chr10	501046	502732	MajorDMR-19-6333	17
chr10	503832	503966	MajorDMR-19-6334	6
chr10	531905	532532	MajorDMR-19-6335	10
chr10	540435	541231	MajorDMR-19-6336	5
chr10	544114	545306	MajorDMR-19-6337	12
chr10	554109	554113	MajorDMR-19-6338	2
chr10	555375	557435	MajorDMR-19-6339	30
chr10	559755	561042	MajorDMR-19-6340	13
chr10	563018	564226	MajorDMR-19-6341	14
chr10	571411	572183	MajorDMR-19-6342	6
chr10	575195	575598	MajorDMR-19-6343	8
chr10	582584	582732	MajorDMR-19-6344	3
chr10	587845	588249	MajorDMR-19-6345	3
chr10	589101	590411	MajorDMR-19-6346	26
chr10	593571	593753	MajorDMR-19-6347	4
chr10	594785	595106	MajorDMR-19-6348	3
chr10	597176	597184	MajorDMR-19-6349	2
chr10	597889	598286	MajorDMR-19-6350	8
chr10	602165	602524	MajorDMR-19-6351	3
chr10	604089	604150	MajorDMR-19-6352	2
chr10	607828	608896	MajorDMR-19-6353	12
chr10	617815	618467	MajorDMR-19-6354	14
chr10	627772	628124	MajorDMR-19-6355	6
chr10	630309	630358	MajorDMR-19-6356	3
chr10	636240	636699	MajorDMR-19-6357	2
chr10	639921	639973	MajorDMR-19-6358	3
chr10	646711	647330	MajorDMR-19-6359	5
chr10	653592	653603	MajorDMR-19-6360	2
chr10	658640	659480	MajorDMR-19-6361	15
chr10	660484	660535	MajorDMR-19-6362	3
chr10	664324	664782	MajorDMR-19-6363	16
chr10	667586	668181	MajorDMR-19-6364	7
chr10	668844	669154	MajorDMR-19-6365	6
chr10	669835	671968	MajorDMR-19-6366	43
chr10	679170	680500	MajorDMR-19-6367	26
chr10	685541	685965	MajorDMR-19-6368	8
chr10	692559	692814	MajorDMR-19-6369	2
chr10	695852	696064	MajorDMR-19-6370	3
chr10	696664	696936	MajorDMR-19-6371	5
chr10	700372	700456	MajorDMR-19-6372	3
chr10	705576	707450	MajorDMR-19-6373	22
chr10	710130	710200	MajorDMR-19-6374	2
chr10	714915	715448	MajorDMR-19-6375	4
chr10	716468	716528	MajorDMR-19-6376	3
chr10	725177	725446	MajorDMR-19-6377	2
chr10	729188	730265	MajorDMR-19-6378	29
chr10	733918	734497	MajorDMR-19-6379	16
chr10	788513	788650	MajorDMR-19-6380	3
chr10	821431	821500	MajorDMR-19-6381	7
chr10	852414	852472	MajorDMR-19-6382	2
chr10	857975	858448	MajorDMR-19-6383	2
chr10	871032	871102	MajorDMR-19-6384	2
chr10	924371	925082	MajorDMR-19-6385	10
chr10	940183	940320	MajorDMR-19-6386	2
chr10	947143	948536	MajorDMR-19-6387	12
chr10	1068489	1068600	MajorDMR-19-6388	4
chr10	1091022	1091141	MajorDMR-19-6389	2
chr10	1110243	1110320	MajorDMR-19-6390	2
chr10	1144940	1145288	MajorDMR-19-6391	5
chr10	1148303	1148498	MajorDMR-19-6392	5
chr10	1155989	1156398	MajorDMR-19-6393	12
chr10	1160844	1161025	MajorDMR-19-6394	2
chr10	1163841	1164490	MajorDMR-19-6395	11
chr10	1166733	1167021	MajorDMR-19-6396	11
chr10	1206951	1207138	MajorDMR-19-6397	2
chr10	1218259	1218394	MajorDMR-19-6398	4
chr10	1260466	1260794	MajorDMR-19-6399	6
chr10	1273122	1273475	MajorDMR-19-6400	5
chr10	1276706	1277214	MajorDMR-19-6401	7
chr10	1281209	1282300	MajorDMR-19-6402	24
chr10	1336385	1336424	MajorDMR-19-6403	2
chr10	1339616	1340386	MajorDMR-19-6404	4
chr10	1350603	1350611	MajorDMR-19-6405	2
chr10	1367206	1367873	MajorDMR-19-6406	7
chr10	1371356	1371391	MajorDMR-19-6407	3
chr10	1377983	1378296	MajorDMR-19-6408	2
chr10	1462003	1462653	MajorDMR-19-6409	5
chr10	1518848	1518909	MajorDMR-19-6410	3
chr10	1524919	1525380	MajorDMR-19-6411	2
chr10	1525892	1526581	MajorDMR-19-6412	13
chr10	1569039	1569060	MajorDMR-19-6413	2
chr10	1581902	1582278	MajorDMR-19-6414	2
chr10	1595769	1595818	MajorDMR-19-6415	2
chr10	1620360	1620509	MajorDMR-19-6416	5
chr10	1621371	1622346	MajorDMR-19-6417	15
chr10	1628912	1629002	MajorDMR-19-6418	2
chr10	1636696	1637051	MajorDMR-19-6419	8
chr10	1639141	1639146	MajorDMR-19-6420	2
chr10	1679424	1679505	MajorDMR-19-6421	3
chr10	1686176	1686964	MajorDMR-19-6422	24
chr10	1694561	1694591	MajorDMR-19-6423	2
chr10	1706154	1706204	MajorDMR-19-6424	2
chr10	1706734	1707017	MajorDMR-19-6425	8
chr10	1726376	1726514	MajorDMR-19-6426	2
chr10	1729604	1730339	MajorDMR-19-6427	12
chr10	1774913	1775324	MajorDMR-19-6428	12
chr10	1776083	1776161	MajorDMR-19-6429	3
chr10	1781114	1782399	MajorDMR-19-6430	30
chr10	1804519	1804536	MajorDMR-19-6431	2
chr10	1820845	1820956	MajorDMR-19-6432	7
chr10	1914573	1914607	MajorDMR-19-6433	2
chr10	1985330	1985571	MajorDMR-19-6434	3
chr10	2010943	2011168	MajorDMR-19-6435	8
chr10	2024259	2024399	MajorDMR-19-6436	2
chr10	2067918	2068107	MajorDMR-19-6437	3
chr10	2098129	2098147	MajorDMR-19-6438	2
chr10	2111132	2111435	MajorDMR-19-6439	4
chr10	2128311	2128603	MajorDMR-19-6440	2
chr10	2164732	2164751	MajorDMR-19-6441	3
chr10	2227995	2228085	MajorDMR-19-6442	6
chr10	2254654	2255192	MajorDMR-19-6443	3
chr10	2327573	2327585	MajorDMR-19-6444	2
chr10	2328513	2328532	MajorDMR-19-6445	2
chr10	2382729	2384233	MajorDMR-19-6446	15
chr10	2529420	2529806	MajorDMR-19-6447	4
chr10	2559716	2559835	MajorDMR-19-6448	2
chr10	2612412	2612496	MajorDMR-19-6449	3
chr10	2631581	2631645	MajorDMR-19-6450	3
chr10	2634781	2635007	MajorDMR-19-6451	2
chr10	2635862	2635914	MajorDMR-19-6452	2
chr10	2640062	2640216	MajorDMR-19-6453	2
chr10	2808058	2808453	MajorDMR-19-6454	3
chr10	2814838	2815590	MajorDMR-19-6455	36
chr10	2932192	2932254	MajorDMR-19-6456	2
chr10	2964798	2964914	MajorDMR-19-6457	6
chr10	2979198	2979227	MajorDMR-19-6458	2
chr10	2981199	2981359	MajorDMR-19-6459	2
chr10	2991729	2992555	MajorDMR-19-6460	20
chr10	3087472	3087610	MajorDMR-19-6461	2
chr10	3096670	3096919	MajorDMR-19-6462	6
chr10	3123009	3123111	MajorDMR-19-6463	3
chr10	3133262	3133736	MajorDMR-19-6464	5
chr10	3137846	3138411	MajorDMR-19-6465	13
chr10	3144971	3145526	MajorDMR-19-6466	9
chr10	3146592	3147714	MajorDMR-19-6467	27
chr10	3149408	3149853	MajorDMR-19-6468	2
chr10	3165902	3166052	MajorDMR-19-6469	3
chr10	3169085	3169486	MajorDMR-19-6470	12
chr10	3177051	3180176	MajorDMR-19-6471	36
chr10	3182565	3182988	MajorDMR-19-6472	6
chr10	3183577	3184523	MajorDMR-19-6473	7
chr10	3191332	3191425	MajorDMR-19-6474	4
chr10	3235410	3235666	MajorDMR-19-6475	14
chr10	3240114	3240146	MajorDMR-19-6476	2
chr10	3279416	3281682	MajorDMR-19-6477	33
chr10	3283383	3284407	MajorDMR-19-6478	37
chr10	3285012	3285180	MajorDMR-19-6479	5
chr10	3291232	3291605	MajorDMR-19-6480	3
chr10	3294413	3294721	MajorDMR-19-6481	4
chr10	3313038	3313792	MajorDMR-19-6482	16
chr10	3323105	3323585	MajorDMR-19-6483	5
chr10	3334980	3335624	MajorDMR-19-6484	4
chr10	3336152	3336163	MajorDMR-19-6485	2
chr10	3352427	3353061	MajorDMR-19-6486	7
chr10	3366175	3367128	MajorDMR-19-6487	15
chr10	3373377	3373702	MajorDMR-19-6488	14
chr10	3431343	3432349	MajorDMR-19-6489	15
chr10	3527377	3527647	MajorDMR-19-6490	6
chr10	3528220	3528323	MajorDMR-19-6491	2
chr10	3536254	3536954	MajorDMR-19-6492	23
chr10	3537577	3537681	MajorDMR-19-6493	3
chr10	3552518	3553319	MajorDMR-19-6494	8
chr10	3554315	3554457	MajorDMR-19-6495	2
chr10	3568201	3568272	MajorDMR-19-6496	4
chr10	3569069	3569083	MajorDMR-19-6497	2
chr10	3573663	3573780	MajorDMR-19-6498	2
chr10	3630639	3630791	MajorDMR-19-6499	4
chr10	3655651	3656063	MajorDMR-19-6500	2
chr10	3665723	3667923	MajorDMR-19-6501	20
chr10	3742160	3742442	MajorDMR-19-6502	5
chr10	3771921	3772009	MajorDMR-19-6503	4
chr10	3797242	3797895	MajorDMR-19-6504	4
chr10	3817214	3817969	MajorDMR-19-6505	18
chr10	3828474	3828510	MajorDMR-19-6506	3
chr10	3845746	3846145	MajorDMR-19-6507	2
chr10	3902312	3902355	MajorDMR-19-6508	2
chr10	3977607	3977660	MajorDMR-19-6509	3
chr10	3978189	3978469	MajorDMR-19-6510	4
chr10	4028091	4028891	MajorDMR-19-6511	18
chr10	4055862	4056520	MajorDMR-19-6512	11
chr10	4066281	4066502	MajorDMR-19-6513	5
chr10	4125867	4126245	MajorDMR-19-6514	3
chr10	4183657	4183678	MajorDMR-19-6515	2
chr10	4202093	4202179	MajorDMR-19-6516	3
chr10	4223386	4223883	MajorDMR-19-6517	11
chr10	4283925	4284220	MajorDMR-19-6518	3
chr10	4288918	4288950	MajorDMR-19-6519	2
chr10	4302823	4303492	MajorDMR-19-6520	5
chr10	4309214	4309448	MajorDMR-19-6521	3
chr10	4313391	4313633	MajorDMR-19-6522	4
chr10	4334323	4334579	MajorDMR-19-6523	6
chr10	4358487	4358591	MajorDMR-19-6524	6
chr10	4471982	4471998	MajorDMR-19-6525	2
chr10	4493531	4493823	MajorDMR-19-6526	7
chr10	4540958	4541466	MajorDMR-19-6527	7
chr10	4568449	4568849	MajorDMR-19-6528	5
chr10	4607934	4607950	MajorDMR-19-6529	2
chr10	4705433	4706208	MajorDMR-19-6530	8
chr10	4809726	4809940	MajorDMR-19-6531	4
chr10	4852445	4852557	MajorDMR-19-6532	2
chr10	4868067	4868239	MajorDMR-19-6533	6
chr10	5005290	5005832	MajorDMR-19-6534	4
chr10	5407064	5407089	MajorDMR-19-6535	2
chr10	5411499	5411514	MajorDMR-19-6536	2
chr10	5412800	5412814	MajorDMR-19-6537	2
chr10	5438560	5438614	MajorDMR-19-6538	2
chr10	5567920	5568611	MajorDMR-19-6539	17
chr10	5627627	5627689	MajorDMR-19-6540	4
chr10	5658305	5658511	MajorDMR-19-6541	3
chr10	5784156	5784239	MajorDMR-19-6542	4
chr10	5804143	5804253	MajorDMR-19-6543	3
chr10	5805507	5805868	MajorDMR-19-6544	4
chr10	5809054	5809068	MajorDMR-19-6545	2
chr10	5818121	5818467	MajorDMR-19-6546	6
chr10	5918336	5918906	MajorDMR-19-6547	8
chr10	5960668	5960780	MajorDMR-19-6548	2
chr10	5969056	5969458	MajorDMR-19-6549	8
chr10	6001860	6002596	MajorDMR-19-6550	3
chr10	6087277	6087995	MajorDMR-19-6551	9
chr10	6117263	6117413	MajorDMR-19-6552	4
chr10	6125062	6125465	MajorDMR-19-6553	5
chr10	6138302	6138395	MajorDMR-19-6554	5
chr10	6161360	6162155	MajorDMR-19-6555	12
chr10	6162706	6163901	MajorDMR-19-6556	16
chr10	6166786	6167012	MajorDMR-19-6557	7
chr10	6168031	6168456	MajorDMR-19-6558	5
chr10	6170721	6171408	MajorDMR-19-6559	4
chr10	6171930	6172730	MajorDMR-19-6560	7
chr10	6187759	6188282	MajorDMR-19-6561	14
chr10	6206898	6207231	MajorDMR-19-6562	2
chr10	6213806	6214154	MajorDMR-19-6563	11
chr10	6234179	6234311	MajorDMR-19-6564	6
chr10	6250707	6250731	MajorDMR-19-6565	2
chr10	6262460	6262550	MajorDMR-19-6566	2
chr10	6270075	6270196	MajorDMR-19-6567	2
chr10	6380628	6380683	MajorDMR-19-6568	4
chr10	6424876	6425410	MajorDMR-19-6569	7
chr10	6444235	6444563	MajorDMR-19-6570	4
chr10	6448365	6448394	MajorDMR-19-6571	2
chr10	6488015	6488084	MajorDMR-19-6572	3
chr10	6642463	6642489	MajorDMR-19-6573	2
chr10	6663526	6663818	MajorDMR-19-6574	4
chr10	6666515	6666680	MajorDMR-19-6575	2
chr10	6692081	6692755	MajorDMR-19-6576	8
chr10	6736851	6736898	MajorDMR-19-6577	2
chr10	6753034	6754084	MajorDMR-19-6578	23
chr10	6798270	6798603	MajorDMR-19-6579	5
chr10	6808397	6808510	MajorDMR-19-6580	4
chr10	6828598	6828951	MajorDMR-19-6581	10
chr10	6882683	6882924	MajorDMR-19-6582	3
chr10	6998761	6999044	MajorDMR-19-6583	2
chr10	7027103	7027123	MajorDMR-19-6584	2
chr10	7027764	7027777	MajorDMR-19-6585	2
chr10	7041819	7042427	MajorDMR-19-6586	7
chr10	7083899	7084402	MajorDMR-19-6587	4
chr10	7126981	7127752	MajorDMR-19-6588	11
chr10	7136762	7136944	MajorDMR-19-6589	4
chr10	7142051	7142163	MajorDMR-19-6590	3
chr10	7160178	7160467	MajorDMR-19-6591	7
chr10	7305769	7305889	MajorDMR-19-6592	5
chr10	7342672	7342921	MajorDMR-19-6593	2
chr10	7401568	7401691	MajorDMR-19-6594	2
chr10	7403443	7404052	MajorDMR-19-6595	6
chr10	7527765	7528178	MajorDMR-19-6596	12
chr10	7557337	7557840	MajorDMR-19-6597	9
chr10	7566978	7567203	MajorDMR-19-6598	2
chr10	7614113	7614359	MajorDMR-19-6599	3
chr10	7831223	7831334	MajorDMR-19-6600	3
chr10	7843761	7844268	MajorDMR-19-6601	3
chr10	7914340	7914512	MajorDMR-19-6602	4
chr10	8089080	8089243	MajorDMR-19-6603	2
chr10	8098186	8098581	MajorDMR-19-6604	6
chr10	8100113	8101904	MajorDMR-19-6605	68
chr10	8105405	8106741	MajorDMR-19-6606	28
chr10	8117287	8118051	MajorDMR-19-6607	16
chr10	8180475	8180660	MajorDMR-19-6608	2
chr10	8354900	8355116	MajorDMR-19-6609	3
chr10	8504634	8505152	MajorDMR-19-6610	5
chr10	8505890	8506039	MajorDMR-19-6611	2
chr10	8573014	8573612	MajorDMR-19-6612	7
chr10	8963415	8964118	MajorDMR-19-6613	6
chr10	9385241	9385418	MajorDMR-19-6614	2
chr10	9498394	9498671	MajorDMR-19-6615	4
chr10	9550422	9550922	MajorDMR-19-6616	4
chr10	9590081	9590386	MajorDMR-19-6617	3
chr10	9655431	9655911	MajorDMR-19-6618	7
chr10	9719870	9720143	MajorDMR-19-6619	3
chr10	9895669	9896046	MajorDMR-19-6620	4
chr10	9910401	9910809	MajorDMR-19-6621	3
chr10	9963854	9965028	MajorDMR-19-6622	12
chr10	9985847	9985972	MajorDMR-19-6623	2
chr10	10034788	10034995	MajorDMR-19-6624	2
chr10	10036227	10036334	MajorDMR-19-6625	3
chr10	10220561	10220726	MajorDMR-19-6626	3
chr10	10250121	10250184	MajorDMR-19-6627	2
chr10	10251167	10251774	MajorDMR-19-6628	6
chr10	10312786	10312797	MajorDMR-19-6629	2
chr10	10334159	10334880	MajorDMR-19-6630	10
chr10	10335696	10337936	MajorDMR-19-6631	46
chr10	10343853	10344510	MajorDMR-19-6632	5
chr10	10372568	10372759	MajorDMR-19-6633	3
chr10	10374919	10375037	MajorDMR-19-6634	2
chr10	10375725	10375760	MajorDMR-19-6635	2
chr10	10388194	10389079	MajorDMR-19-6636	12
chr10	10401439	10401446	MajorDMR-19-6637	2
chr10	10473851	10475039	MajorDMR-19-6638	17
chr10	10504286	10504863	MajorDMR-19-6639	16
chr10	10523734	10524060	MajorDMR-19-6640	2
chr10	10527742	10527809	MajorDMR-19-6641	2
chr10	10550066	10550431	MajorDMR-19-6642	3
chr10	10556254	10557144	MajorDMR-19-6643	5
chr10	10558497	10559042	MajorDMR-19-6644	5
chr10	10562451	10562710	MajorDMR-19-6645	3
chr10	10606194	10607099	MajorDMR-19-6646	7
chr10	10633630	10634081	MajorDMR-19-6647	5
chr10	10647781	10647988	MajorDMR-19-6648	4
chr10	10655798	10656106	MajorDMR-19-6649	2
chr10	10666308	10666729	MajorDMR-19-6650	6
chr10	10673008	10673204	MajorDMR-19-6651	3
chr10	10673912	10673963	MajorDMR-19-6652	2
chr10	10684405	10685323	MajorDMR-19-6653	5
chr10	10686126	10686996	MajorDMR-19-6654	12
chr10	10707923	10707945	MajorDMR-19-6655	3
chr10	10709280	10709952	MajorDMR-19-6656	7
chr10	10725076	10725448	MajorDMR-19-6657	5
chr10	10726866	10727230	MajorDMR-19-6658	2
chr10	10756226	10756409	MajorDMR-19-6659	4
chr10	10768243	10768339	MajorDMR-19-6660	2
chr10	10775175	10775747	MajorDMR-19-6661	5
chr10	10792865	10793260	MajorDMR-19-6662	5
chr10	10802678	10802692	MajorDMR-19-6663	2
chr10	10834342	10835152	MajorDMR-19-6664	4
chr10	10838862	10840546	MajorDMR-19-6665	9
chr10	10872198	10872264	MajorDMR-19-6666	2
chr10	10888092	10889754	MajorDMR-19-6667	13
chr10	10920766	10920801	MajorDMR-19-6668	2
chr10	10922794	10923696	MajorDMR-19-6669	9
chr10	10928455	10929925	MajorDMR-19-6670	16
chr10	10934455	10934733	MajorDMR-19-6671	2
chr10	10953135	10953892	MajorDMR-19-6672	13
chr10	10956508	10956562	MajorDMR-19-6673	2
chr10	10964007	10964488	MajorDMR-19-6674	2
chr10	11000262	11000499	MajorDMR-19-6675	3
chr10	11038933	11039185	MajorDMR-19-6676	4
chr10	11046226	11052266	MajorDMR-19-6677	87
chr10	11054023	11058248	MajorDMR-19-6678	42
chr10	11058760	11059374	MajorDMR-19-6679	10
chr10	11060927	11062857	MajorDMR-19-6680	26
chr10	11063492	11066616	MajorDMR-19-6681	27
chr10	11068072	11069458	MajorDMR-19-6682	16
chr10	11070292	11070361	MajorDMR-19-6683	3
chr10	11071400	11072070	MajorDMR-19-6684	7
chr10	11073221	11073989	MajorDMR-19-6685	6
chr10	11076613	11076794	MajorDMR-19-6686	3
chr10	11077624	11077714	MajorDMR-19-6687	2
chr10	11078252	11078341	MajorDMR-19-6688	2
chr10	11079239	11079677	MajorDMR-19-6689	3
chr10	11083585	11084018	MajorDMR-19-6690	2
chr10	11085152	11086480	MajorDMR-19-6691	6
chr10	11087862	11088804	MajorDMR-19-6692	24
chr10	11089334	11089539	MajorDMR-19-6693	5
chr10	11090600	11093735	MajorDMR-19-6694	21
chr10	11095553	11096638	MajorDMR-19-6695	8
chr10	11097643	11097684	MajorDMR-19-6696	3
chr10	11099035	11100110	MajorDMR-19-6697	13
chr10	11101024	11101916	MajorDMR-19-6698	7
chr10	11105658	11106255	MajorDMR-19-6699	8
chr10	11106824	11107905	MajorDMR-19-6700	5
chr10	11109444	11109617	MajorDMR-19-6701	3
chr10	11110545	11110649	MajorDMR-19-6702	3
chr10	11111353	11111718	MajorDMR-19-6703	3
chr10	11112804	11113971	MajorDMR-19-6704	13
chr10	11115328	11116592	MajorDMR-19-6705	14
chr10	11118196	11118353	MajorDMR-19-6706	2
chr10	11119036	11119637	MajorDMR-19-6707	11
chr10	11120670	11120995	MajorDMR-19-6708	5
chr10	11122532	11122822	MajorDMR-19-6709	2
chr10	11123432	11124393	MajorDMR-19-6710	5
chr10	11125134	11125431	MajorDMR-19-6711	4
chr10	11127032	11127165	MajorDMR-19-6712	2
chr10	11127816	11128722	MajorDMR-19-6713	15
chr10	11133295	11133529	MajorDMR-19-6714	2
chr10	11134816	11135004	MajorDMR-19-6715	4
chr10	11136138	11136306	MajorDMR-19-6716	5
chr10	11136978	11138987	MajorDMR-19-6717	17
chr10	11140326	11141313	MajorDMR-19-6718	15
chr10	11144247	11145426	MajorDMR-19-6719	8
chr10	11147131	11147150	MajorDMR-19-6720	2
chr10	11148353	11148563	MajorDMR-19-6721	3
chr10	11151725	11153229	MajorDMR-19-6722	16
chr10	11154842	11154964	MajorDMR-19-6723	2
chr10	11155998	11156491	MajorDMR-19-6724	2
chr10	11157103	11157808	MajorDMR-19-6725	6
chr10	11159851	11160214	MajorDMR-19-6726	3
chr10	11161889	11162206	MajorDMR-19-6727	3
chr10	11162789	11163059	MajorDMR-19-6728	7
chr10	11163574	11164125	MajorDMR-19-6729	6
chr10	11167925	11168628	MajorDMR-19-6730	6
chr10	11172618	11172982	MajorDMR-19-6731	2
chr10	11174370	11175088	MajorDMR-19-6732	6
chr10	11176372	11177416	MajorDMR-19-6733	6
chr10	11179369	11180805	MajorDMR-19-6734	14
chr10	11188808	11190159	MajorDMR-19-6735	7
chr10	11191599	11191801	MajorDMR-19-6736	4
chr10	11193338	11193363	MajorDMR-19-6737	2
chr10	11194933	11195825	MajorDMR-19-6738	12
chr10	11196522	11197675	MajorDMR-19-6739	11
chr10	11201321	11201953	MajorDMR-19-6740	8
chr10	11203128	11203546	MajorDMR-19-6741	4
chr10	11206101	11206164	MajorDMR-19-6742	4
chr10	11208271	11208813	MajorDMR-19-6743	6
chr10	11214243	11214952	MajorDMR-19-6744	6
chr10	11215520	11215972	MajorDMR-19-6745	7
chr10	11217156	11217516	MajorDMR-19-6746	2
chr10	11219566	11221927	MajorDMR-19-6747	16
chr10	11223749	11224347	MajorDMR-19-6748	10
chr10	11224859	11225659	MajorDMR-19-6749	3
chr10	11231086	11231107	MajorDMR-19-6750	2
chr10	11232286	11232643	MajorDMR-19-6751	3
chr10	11233619	11234209	MajorDMR-19-6752	6
chr10	11235369	11235513	MajorDMR-19-6753	3
chr10	11236736	11238351	MajorDMR-19-6754	18
chr10	11239148	11240243	MajorDMR-19-6755	7
chr10	11241679	11242003	MajorDMR-19-6756	5
chr10	11244530	11244796	MajorDMR-19-6757	4
chr10	11246007	11247456	MajorDMR-19-6758	10
chr10	11248211	11248263	MajorDMR-19-6759	2
chr10	11248788	11249807	MajorDMR-19-6760	17
chr10	11250838	11252381	MajorDMR-19-6761	13
chr10	11253029	11254282	MajorDMR-19-6762	6
chr10	11254796	11255442	MajorDMR-19-6763	5
chr10	11257689	11257890	MajorDMR-19-6764	3
chr10	11259186	11260497	MajorDMR-19-6765	9
chr10	11261181	11261628	MajorDMR-19-6766	4
chr10	11262167	11262207	MajorDMR-19-6767	2
chr10	11264069	11265438	MajorDMR-19-6768	8
chr10	11266041	11266174	MajorDMR-19-6769	2
chr10	11266904	11268345	MajorDMR-19-6770	12
chr10	11270890	11271482	MajorDMR-19-6771	4
chr10	11272149	11273283	MajorDMR-19-6772	10
chr10	11274265	11274386	MajorDMR-19-6773	2
chr10	11280318	11281212	MajorDMR-19-6774	8
chr10	11282162	11282524	MajorDMR-19-6775	4
chr10	11284452	11284549	MajorDMR-19-6776	5
chr10	11285539	11285608	MajorDMR-19-6777	2
chr10	11286849	11287062	MajorDMR-19-6778	2
chr10	11287580	11287798	MajorDMR-19-6779	5
chr10	11289903	11290117	MajorDMR-19-6780	2
chr10	11291162	11292493	MajorDMR-19-6781	5
chr10	11293576	11295435	MajorDMR-19-6782	31
chr10	11296789	11297254	MajorDMR-19-6783	3
chr10	11298303	11299738	MajorDMR-19-6784	9
chr10	11301148	11304680	MajorDMR-19-6785	29
chr10	11305663	11306330	MajorDMR-19-6786	4
chr10	11306838	11307913	MajorDMR-19-6787	10
chr10	11308904	11309318	MajorDMR-19-6788	5
chr10	11311592	11314630	MajorDMR-19-6789	39
chr10	11315904	11316736	MajorDMR-19-6790	6
chr10	11317357	11318711	MajorDMR-19-6791	11
chr10	11319504	11323027	MajorDMR-19-6792	26
chr10	11330298	11332476	MajorDMR-19-6793	27
chr10	11335848	11335885	MajorDMR-19-6794	2
chr10	11340153	11340462	MajorDMR-19-6795	2
chr10	11342171	11345581	MajorDMR-19-6796	63
chr10	11359089	11359238	MajorDMR-19-6797	2
chr10	11359781	11359800	MajorDMR-19-6798	3
chr10	11360976	11361421	MajorDMR-19-6799	6
chr10	11367995	11368453	MajorDMR-19-6800	4
chr10	11369044	11372131	MajorDMR-19-6801	33
chr10	11377294	11377345	MajorDMR-19-6802	3
chr10	11378194	11379775	MajorDMR-19-6803	10
chr10	11380893	11382056	MajorDMR-19-6804	19
chr10	11409329	11409649	MajorDMR-19-6805	6
chr10	11429718	11429766	MajorDMR-19-6806	3
chr10	11471539	11471610	MajorDMR-19-6807	4
chr10	11507354	11507659	MajorDMR-19-6808	5
chr10	11512028	11512951	MajorDMR-19-6809	6
chr10	11552843	11553249	MajorDMR-19-6810	3
chr10	11611602	11611721	MajorDMR-19-6811	4
chr10	11616141	11616412	MajorDMR-19-6812	3
chr10	11670151	11670311	MajorDMR-19-6813	3
chr10	11720141	11720403	MajorDMR-19-6814	3
chr10	11724892	11724990	MajorDMR-19-6815	3
chr10	11730979	11731606	MajorDMR-19-6816	12
chr10	11733041	11733923	MajorDMR-19-6817	22
chr10	11755563	11755737	MajorDMR-19-6818	3
chr10	11841451	11841684	MajorDMR-19-6819	3
chr10	11911600	11912175	MajorDMR-19-6820	34
chr10	12028609	12028619	MajorDMR-19-6821	2
chr10	12255585	12256497	MajorDMR-19-6822	6
chr10	12262289	12262538	MajorDMR-19-6823	3
chr10	12263223	12263278	MajorDMR-19-6824	2
chr10	12264857	12264958	MajorDMR-19-6825	4
chr10	12365359	12365468	MajorDMR-19-6826	3
chr10	12379519	12379753	MajorDMR-19-6827	4
chr10	12389625	12390424	MajorDMR-19-6828	4
chr10	12393184	12393762	MajorDMR-19-6829	10
chr10	12394714	12395304	MajorDMR-19-6830	5
chr10	12397666	12397884	MajorDMR-19-6831	8
chr10	12400640	12400661	MajorDMR-19-6832	2
chr10	12401247	12401459	MajorDMR-19-6833	3
chr10	12409062	12409082	MajorDMR-19-6834	2
chr10	12423671	12423956	MajorDMR-19-6835	2
chr10	12432840	12433787	MajorDMR-19-6836	10
chr10	12438376	12439316	MajorDMR-19-6837	15
chr10	12442444	12442542	MajorDMR-19-6838	3
chr10	12456488	12457012	MajorDMR-19-6839	9
chr10	12472180	12472628	MajorDMR-19-6840	2
chr10	12475002	12475252	MajorDMR-19-6841	3
chr10	12476455	12476713	MajorDMR-19-6842	4
chr10	12484306	12485213	MajorDMR-19-6843	11
chr10	12501429	12502076	MajorDMR-19-6844	10
chr10	12505072	12505174	MajorDMR-19-6845	2
chr10	12518458	12518605	MajorDMR-19-6846	3
chr10	12520804	12521259	MajorDMR-19-6847	14
chr10	12523948	12524977	MajorDMR-19-6848	12
chr10	12526027	12527951	MajorDMR-19-6849	50
chr10	12541089	12541899	MajorDMR-19-6850	7
chr10	12549052	12550265	MajorDMR-19-6851	12
chr10	12552408	12553172	MajorDMR-19-6852	16
chr10	12555820	12556313	MajorDMR-19-6853	2
chr10	12573531	12573653	MajorDMR-19-6854	4
chr10	12589435	12589746	MajorDMR-19-6855	3
chr10	12592847	12592875	MajorDMR-19-6856	2
chr10	12602119	12602263	MajorDMR-19-6857	2
chr10	12625316	12625465	MajorDMR-19-6858	3
chr10	12631426	12632072	MajorDMR-19-6859	8
chr10	12632822	12633387	MajorDMR-19-6860	10
chr10	12634579	12634755	MajorDMR-19-6861	2
chr10	12639937	12640999	MajorDMR-19-6862	21
chr10	12644666	12644757	MajorDMR-19-6863	3
chr10	12650828	12650886	MajorDMR-19-6864	3
chr10	12659202	12659871	MajorDMR-19-6865	6
chr10	12678706	12678920	MajorDMR-19-6866	2
chr10	12679739	12680319	MajorDMR-19-6867	8
chr10	12681461	12682755	MajorDMR-19-6868	11
chr10	12687732	12688796	MajorDMR-19-6869	10
chr10	12716394	12716702	MajorDMR-19-6870	3
chr10	12727748	12727868	MajorDMR-19-6871	6
chr10	12741918	12742264	MajorDMR-19-6872	6
chr10	12745845	12746059	MajorDMR-19-6873	4
chr10	12749829	12750575	MajorDMR-19-6874	7
chr10	12751135	12751738	MajorDMR-19-6875	5
chr10	12769952	12770949	MajorDMR-19-6876	24
chr10	12783647	12783828	MajorDMR-19-6877	5
chr10	12808282	12808349	MajorDMR-19-6878	2
chr10	12814216	12814672	MajorDMR-19-6879	10
chr10	12819920	12820260	MajorDMR-19-6880	4
chr10	12822641	12822748	MajorDMR-19-6881	2
chr10	12837910	12838634	MajorDMR-19-6882	13
chr10	12864655	12865553	MajorDMR-19-6883	8
chr10	12873064	12873367	MajorDMR-19-6884	5
chr10	12876466	12876475	MajorDMR-19-6885	2
chr10	12886951	12887419	MajorDMR-19-6886	9
chr10	12890701	12890710	MajorDMR-19-6887	2
chr10	12917285	12917388	MajorDMR-19-6888	2
chr10	12956095	12956407	MajorDMR-19-6889	2
chr10	12961648	12961748	MajorDMR-19-6890	2
chr10	12966332	12966556	MajorDMR-19-6891	5
chr10	13003459	13003561	MajorDMR-19-6892	2
chr10	13116696	13117464	MajorDMR-19-6893	8
chr10	13121813	13122105	MajorDMR-19-6894	3
chr10	13130000	13130596	MajorDMR-19-6895	6
chr10	13134188	13134797	MajorDMR-19-6896	3
chr10	13140316	13141007	MajorDMR-19-6897	7
chr10	13142804	13143303	MajorDMR-19-6898	7
chr10	13143809	13144070	MajorDMR-19-6899	4
chr10	13188839	13188958	MajorDMR-19-6900	2
chr10	13226361	13226839	MajorDMR-19-6901	2
chr10	13314061	13314733	MajorDMR-19-6902	17
chr10	13341080	13341195	MajorDMR-19-6903	2
chr10	13344951	13345131	MajorDMR-19-6904	2
chr10	13357287	13357323	MajorDMR-19-6905	4
chr10	13380769	13380972	MajorDMR-19-6906	4
chr10	13388122	13388568	MajorDMR-19-6907	6
chr10	13426135	13426522	MajorDMR-19-6908	10
chr10	13500134	13500642	MajorDMR-19-6909	11
chr10	13650613	13650704	MajorDMR-19-6910	2
chr10	13655838	13655874	MajorDMR-19-6911	2
chr10	13684890	13685368	MajorDMR-19-6912	2
chr10	13687451	13687543	MajorDMR-19-6913	2
chr10	13693186	13693321	MajorDMR-19-6914	2
chr10	13694048	13694180	MajorDMR-19-6915	2
chr10	13697048	13697164	MajorDMR-19-6916	3
chr10	13703597	13703608	MajorDMR-19-6917	3
chr10	13726445	13727639	MajorDMR-19-6918	23
chr10	13728523	13728634	MajorDMR-19-6919	2
chr10	13732360	13732419	MajorDMR-19-6920	2
chr10	13734695	13734807	MajorDMR-19-6921	2
chr10	13752259	13752703	MajorDMR-19-6922	12
chr10	13762019	13762483	MajorDMR-19-6923	3
chr10	13766921	13766967	MajorDMR-19-6924	2
chr10	13772349	13772524	MajorDMR-19-6925	4
chr10	13778672	13778978	MajorDMR-19-6926	5
chr10	13830044	13830828	MajorDMR-19-6927	5
chr10	13833612	13833815	MajorDMR-19-6928	4
chr10	13865163	13865972	MajorDMR-19-6929	10
chr10	13914071	13914583	MajorDMR-19-6930	5
chr10	13920028	13920063	MajorDMR-19-6931	3
chr10	13925551	13926029	MajorDMR-19-6932	5
chr10	13952521	13952541	MajorDMR-19-6933	2
chr10	13976652	13976698	MajorDMR-19-6934	2
chr10	13997690	13997711	MajorDMR-19-6935	2
chr10	14043422	14044410	MajorDMR-19-6936	14
chr10	14098393	14098970	MajorDMR-19-6937	6
chr10	14105718	14106258	MajorDMR-19-6938	3
chr10	14114711	14114852	MajorDMR-19-6939	3
chr10	14116378	14116769	MajorDMR-19-6940	11
chr10	14125685	14126005	MajorDMR-19-6941	4
chr10	14131867	14132443	MajorDMR-19-6942	14
chr10	14135577	14136369	MajorDMR-19-6943	9
chr10	14137451	14138172	MajorDMR-19-6944	11
chr10	14158127	14158316	MajorDMR-19-6945	5
chr10	14184573	14185251	MajorDMR-19-6946	6
chr10	14186702	14186727	MajorDMR-19-6947	2
chr10	14192356	14192993	MajorDMR-19-6948	7
chr10	14196273	14196621	MajorDMR-19-6949	2
chr10	14213959	14215315	MajorDMR-19-6950	16
chr10	14222412	14222728	MajorDMR-19-6951	6
chr10	14233513	14233674	MajorDMR-19-6952	4
chr10	14246709	14246870	MajorDMR-19-6953	2
chr10	14257626	14257732	MajorDMR-19-6954	2
chr10	14264054	14264335	MajorDMR-19-6955	4
chr10	14266090	14266206	MajorDMR-19-6956	3
chr10	14276856	14276988	MajorDMR-19-6957	3
chr10	14277701	14277712	MajorDMR-19-6958	2
chr10	14282174	14282760	MajorDMR-19-6959	15
chr10	14289896	14290051	MajorDMR-19-6960	4
chr10	14301961	14302243	MajorDMR-19-6961	4
chr10	14310694	14311779	MajorDMR-19-6962	4
chr10	14345404	14346562	MajorDMR-19-6963	11
chr10	14349238	14349266	MajorDMR-19-6964	2
chr10	14349994	14350433	MajorDMR-19-6965	4
chr10	14368389	14373168	MajorDMR-19-6966	59
chr10	14402733	14403250	MajorDMR-19-6967	5
chr10	14413070	14413204	MajorDMR-19-6968	5
chr10	14414020	14414037	MajorDMR-19-6969	2
chr10	14414702	14414773	MajorDMR-19-6970	2
chr10	14421366	14422321	MajorDMR-19-6971	10
chr10	14425431	14425611	MajorDMR-19-6972	5
chr10	14427762	14427861	MajorDMR-19-6973	3
chr10	14433366	14433675	MajorDMR-19-6974	6
chr10	14446132	14446256	MajorDMR-19-6975	4
chr10	14447184	14447922	MajorDMR-19-6976	17
chr10	14449130	14449717	MajorDMR-19-6977	7
chr10	14519890	14521133	MajorDMR-19-6978	6
chr10	14529073	14529893	MajorDMR-19-6979	14
chr10	14576524	14576649	MajorDMR-19-6980	3
chr10	14578839	14578944	MajorDMR-19-6981	2
chr10	14647372	14647406	MajorDMR-19-6982	3
chr10	14712750	14713490	MajorDMR-19-6983	9
chr10	14779373	14780084	MajorDMR-19-6984	12
chr10	14881752	14881866	MajorDMR-19-6985	3
chr10	14918959	14919569	MajorDMR-19-6986	7
chr10	15000264	15001079	MajorDMR-19-6987	26
chr10	15088308	15088570	MajorDMR-19-6988	5
chr10	15126511	15126728	MajorDMR-19-6989	6
chr10	15165927	15166067	MajorDMR-19-6990	2
chr10	15182660	15183938	MajorDMR-19-6991	25
chr10	15184866	15184965	MajorDMR-19-6992	3
chr10	15208392	15209560	MajorDMR-19-6993	13
chr10	15224641	15225746	MajorDMR-19-6994	13
chr10	15244144	15244190	MajorDMR-19-6995	2
chr10	15264445	15265727	MajorDMR-19-6996	22
chr10	15272352	15272561	MajorDMR-19-6997	3
chr10	15280666	15280745	MajorDMR-19-6998	5
chr10	15283456	15283565	MajorDMR-19-6999	3
chr10	15284409	15284591	MajorDMR-19-7000	5
chr10	15304177	15304268	MajorDMR-19-7001	2
chr10	15335475	15337303	MajorDMR-19-7002	16
chr10	15338089	15339021	MajorDMR-19-7003	6
chr10	15342878	15343211	MajorDMR-19-7004	5
chr10	15353944	15355177	MajorDMR-19-7005	12
chr10	15356488	15356543	MajorDMR-19-7006	2
chr10	15358753	15358893	MajorDMR-19-7007	2
chr10	15364211	15364265	MajorDMR-19-7008	3
chr10	15365795	15366000	MajorDMR-19-7009	2
chr10	15386821	15387190	MajorDMR-19-7010	5
chr10	15388486	15389011	MajorDMR-19-7011	3
chr10	15390657	15391057	MajorDMR-19-7012	9
chr10	15409755	15411950	MajorDMR-19-7013	20
chr10	15524288	15524360	MajorDMR-19-7014	2
chr10	15678046	15678255	MajorDMR-19-7015	4
chr10	15777933	15778007	MajorDMR-19-7016	2
chr10	15790044	15790403	MajorDMR-19-7017	5
chr10	15909927	15910097	MajorDMR-19-7018	2
chr10	16224602	16224993	MajorDMR-19-7019	3
chr10	16273150	16273405	MajorDMR-19-7020	3
chr10	16300290	16300422	MajorDMR-19-7021	3
chr10	16425988	16426591	MajorDMR-19-7022	18
chr10	16634542	16634755	MajorDMR-19-7023	4
chr10	16635801	16636407	MajorDMR-19-7024	7
chr10	16653736	16653925	MajorDMR-19-7025	3
chr10	16654554	16655357	MajorDMR-19-7026	8
chr10	16759894	16759898	MajorDMR-19-7027	2
chr10	16869638	16870080	MajorDMR-19-7028	4
chr10	16909097	16909104	MajorDMR-19-7029	2
chr10	16929608	16929750	MajorDMR-19-7030	2
chr10	16985679	16985690	MajorDMR-19-7031	2
chr10	16989251	16989272	MajorDMR-19-7032	2
chr10	16991939	16992025	MajorDMR-19-7033	7
chr10	17034787	17034885	MajorDMR-19-7034	2
chr10	17067524	17067966	MajorDMR-19-7035	6
chr10	17157694	17157749	MajorDMR-19-7036	3
chr10	17180810	17180975	MajorDMR-19-7037	4
chr10	17243879	17244193	MajorDMR-19-7038	3
chr10	17257264	17257601	MajorDMR-19-7039	3
chr10	17371939	17371951	MajorDMR-19-7040	2
chr10	17389902	17391099	MajorDMR-19-7041	25
chr10	17692604	17692762	MajorDMR-19-7042	3
chr10	18212530	18212865	MajorDMR-19-7043	4
chr10	18278856	18278950	MajorDMR-19-7044	2
chr10	18430898	18431269	MajorDMR-19-7045	2
chr10	18448186	18448662	MajorDMR-19-7046	11
chr10	18484526	18484548	MajorDMR-19-7047	2
chr10	18491711	18493297	MajorDMR-19-7048	16
chr10	18504202	18504272	MajorDMR-19-7049	2
chr10	18527610	18527831	MajorDMR-19-7050	3
chr10	18541181	18541359	MajorDMR-19-7051	6
chr10	18549685	18550961	MajorDMR-19-7052	25
chr10	18593526	18593702	MajorDMR-19-7053	6
chr10	18602243	18602306	MajorDMR-19-7054	5
chr10	18629457	18630162	MajorDMR-19-7055	12
chr10	18640496	18640550	MajorDMR-19-7056	2
chr10	18689004	18689082	MajorDMR-19-7057	5
chr10	18690034	18690892	MajorDMR-19-7058	9
chr10	18691691	18692444	MajorDMR-19-7059	8
chr10	18727431	18727960	MajorDMR-19-7060	12
chr10	18728692	18728803	MajorDMR-19-7061	2
chr10	18762378	18763320	MajorDMR-19-7062	19
chr10	18790302	18790548	MajorDMR-19-7063	5
chr10	18794745	18794886	MajorDMR-19-7064	6
chr10	18832244	18832269	MajorDMR-19-7065	2
chr10	18833922	18834283	MajorDMR-19-7066	3
chr10	18834925	18835270	MajorDMR-19-7067	8
chr10	18836961	18837123	MajorDMR-19-7068	3
chr10	18880164	18880695	MajorDMR-19-7069	4
chr10	18908237	18908258	MajorDMR-19-7070	3
chr10	18915877	18916254	MajorDMR-19-7071	2
chr10	18932990	18933075	MajorDMR-19-7072	2
chr10	18937960	18938863	MajorDMR-19-7073	7
chr10	18950634	18950665	MajorDMR-19-7074	2
chr10	18978662	18978756	MajorDMR-19-7075	2
chr10	19002133	19002336	MajorDMR-19-7076	4
chr10	19028041	19028159	MajorDMR-19-7077	2
chr10	19145613	19145916	MajorDMR-19-7078	2
chr10	19501730	19501783	MajorDMR-19-7079	3
chr10	19572797	19572824	MajorDMR-19-7080	3
chr10	20031021	20031072	MajorDMR-19-7081	2
chr10	20045993	20046152	MajorDMR-19-7082	2
chr10	20241343	20241380	MajorDMR-19-7083	2
chr10	20374066	20374251	MajorDMR-19-7084	3
chr10	20576631	20577372	MajorDMR-19-7085	12
chr10	20602856	20602921	MajorDMR-19-7086	2
chr10	20632076	20632269	MajorDMR-19-7087	3
chr10	21066006	21066302	MajorDMR-19-7088	4
chr10	21144505	21144563	MajorDMR-19-7089	2
chr10	21264232	21264547	MajorDMR-19-7090	3
chr10	21284014	21285104	MajorDMR-19-7091	18
chr10	21332091	21332319	MajorDMR-19-7092	4
chr10	21332918	21333289	MajorDMR-19-7093	2
chr10	21346569	21346848	MajorDMR-19-7094	3
chr10	21350932	21351186	MajorDMR-19-7095	4
chr10	21369114	21369319	MajorDMR-19-7096	3
chr10	21378737	21378922	MajorDMR-19-7097	3
chr10	21382849	21383024	MajorDMR-19-7098	4
chr10	21388015	21388542	MajorDMR-19-7099	6
chr10	21389058	21389898	MajorDMR-19-7100	15
chr10	21406439	21406726	MajorDMR-19-7101	6
chr10	21434710	21435535	MajorDMR-19-7102	11
chr10	21439162	21439216	MajorDMR-19-7103	3
chr10	21439982	21440052	MajorDMR-19-7104	2
chr10	21460548	21460734	MajorDMR-19-7105	5
chr10	21461310	21461741	MajorDMR-19-7106	5
chr10	21485902	21485916	MajorDMR-19-7107	2
chr10	21491901	21492188	MajorDMR-19-7108	4
chr10	21581449	21581748	MajorDMR-19-7109	3
chr10	21624014	21624064	MajorDMR-19-7110	3
chr10	21688701	21688812	MajorDMR-19-7111	3
chr10	21741517	21741536	MajorDMR-19-7112	2
chr10	21824672	21825147	MajorDMR-19-7113	5
chr10	21840056	21840396	MajorDMR-19-7114	5
chr10	21845527	21845746	MajorDMR-19-7115	4
chr10	21849730	21850199	MajorDMR-19-7116	4
chr10	22001022	22001027	MajorDMR-19-7117	2
chr10	22002730	22002756	MajorDMR-19-7118	2
chr10	22013218	22013727	MajorDMR-19-7119	5
chr10	22016052	22016471	MajorDMR-19-7120	2
chr10	22027938	22029329	MajorDMR-19-7121	5
chr10	22040243	22040314	MajorDMR-19-7122	2
chr10	22608673	22608975	MajorDMR-19-7123	8
chr10	22722950	22723113	MajorDMR-19-7124	2
chr10	22754291	22754624	MajorDMR-19-7125	4
chr10	22768850	22769011	MajorDMR-19-7126	3
chr10	22801972	22802116	MajorDMR-19-7127	4
chr10	22802879	22803084	MajorDMR-19-7128	9
chr10	22888031	22888056	MajorDMR-19-7129	2
chr10	22909421	22909599	MajorDMR-19-7130	4
chr10	22959756	22959923	MajorDMR-19-7131	3
chr10	23217209	23217442	MajorDMR-19-7132	5
chr10	23273224	23273365	MajorDMR-19-7133	2
chr10	23287076	23287309	MajorDMR-19-7134	8
chr10	23352346	23352801	MajorDMR-19-7135	11
chr10	23383483	23384130	MajorDMR-19-7136	10
chr10	23385578	23386149	MajorDMR-19-7137	10
chr10	23447707	23447926	MajorDMR-19-7138	6
chr10	23580498	23581068	MajorDMR-19-7139	8
chr10	23634920	23634945	MajorDMR-19-7140	2
chr10	23729762	23730198	MajorDMR-19-7141	2
chr10	23830071	23830315	MajorDMR-19-7142	2
chr10	23830893	23830903	MajorDMR-19-7143	2
chr10	23985267	23985324	MajorDMR-19-7144	2
chr10	24297717	24297743	MajorDMR-19-7145	3
chr10	24299401	24299502	MajorDMR-19-7146	2
chr10	24330920	24331105	MajorDMR-19-7147	6
chr10	24406784	24407557	MajorDMR-19-7148	12
chr10	24472458	24473129	MajorDMR-19-7149	4
chr10	24498884	24499010	MajorDMR-19-7150	2
chr10	24527377	24528816	MajorDMR-19-7151	19
chr10	24539264	24539323	MajorDMR-19-7152	3
chr10	24595521	24596181	MajorDMR-19-7153	8
chr10	24634159	24634257	MajorDMR-19-7154	4
chr10	24649413	24649893	MajorDMR-19-7155	2
chr10	24704929	24705089	MajorDMR-19-7156	3
chr10	24715726	24715909	MajorDMR-19-7157	2
chr10	24716682	24717104	MajorDMR-19-7158	9
chr10	24728986	24729195	MajorDMR-19-7159	4
chr10	24733787	24733971	MajorDMR-19-7160	2
chr10	24738226	24739092	MajorDMR-19-7161	9
chr10	24739601	24740337	MajorDMR-19-7162	5
chr10	24740894	24742068	MajorDMR-19-7163	9
chr10	24742793	24745562	MajorDMR-19-7164	26
chr10	24766754	24767027	MajorDMR-19-7165	4
chr10	24784856	24785990	MajorDMR-19-7166	15
chr10	24791080	24791142	MajorDMR-19-7167	2
chr10	24807663	24807746	MajorDMR-19-7168	2
chr10	24823013	24823250	MajorDMR-19-7169	4
chr10	24863249	24863373	MajorDMR-19-7170	3
chr10	24881126	24881573	MajorDMR-19-7171	7
chr10	24885305	24885708	MajorDMR-19-7172	6
chr10	24892513	24892540	MajorDMR-19-7173	2
chr10	24905261	24905701	MajorDMR-19-7174	2
chr10	24907215	24908737	MajorDMR-19-7175	17
chr10	24910940	24911773	MajorDMR-19-7176	7
chr10	24923867	24923913	MajorDMR-19-7177	2
chr10	24941004	24941009	MajorDMR-19-7178	2
chr10	24942958	24943050	MajorDMR-19-7179	2
chr10	24953854	24954061	MajorDMR-19-7180	3
chr10	24958571	24958675	MajorDMR-19-7181	2
chr10	24965380	24965721	MajorDMR-19-7182	3
chr10	24975080	24975126	MajorDMR-19-7183	2
chr10	24987369	24987449	MajorDMR-19-7184	2
chr10	24989964	24990260	MajorDMR-19-7185	5
chr10	25000945	25000969	MajorDMR-19-7186	2
chr10	25001475	25001925	MajorDMR-19-7187	5
chr10	25003017	25003301	MajorDMR-19-7188	3
chr10	25003850	25004384	MajorDMR-19-7189	5
chr10	25006697	25007593	MajorDMR-19-7190	5
chr10	25008141	25008761	MajorDMR-19-7191	3
chr10	25009585	25010424	MajorDMR-19-7192	4
chr10	25035211	25035811	MajorDMR-19-7193	6
chr10	25097861	25098498	MajorDMR-19-7194	4
chr10	25100879	25101420	MajorDMR-19-7195	15
chr10	25102925	25103059	MajorDMR-19-7196	3
chr10	25114443	25115250	MajorDMR-19-7197	6
chr10	25136990	25137334	MajorDMR-19-7198	3
chr10	25137953	25139040	MajorDMR-19-7199	13
chr10	25140536	25140921	MajorDMR-19-7200	12
chr10	25146016	25146447	MajorDMR-19-7201	4
chr10	25155452	25155574	MajorDMR-19-7202	2
chr10	25160096	25161606	MajorDMR-19-7203	20
chr10	25236191	25236517	MajorDMR-19-7204	4
chr10	25239297	25240457	MajorDMR-19-7205	6
chr10	25242295	25242931	MajorDMR-19-7206	5
chr10	25303461	25304677	MajorDMR-19-7207	8
chr10	25306419	25306597	MajorDMR-19-7208	2
chr10	25335956	25336348	MajorDMR-19-7209	3
chr10	25349062	25349224	MajorDMR-19-7210	4
chr10	25391545	25391660	MajorDMR-19-7211	5
chr10	25401703	25402778	MajorDMR-19-7212	9
chr10	25414085	25414696	MajorDMR-19-7213	8
chr10	25419944	25420015	MajorDMR-19-7214	3
chr10	25467007	25467309	MajorDMR-19-7215	3
chr10	25511520	25511559	MajorDMR-19-7216	2
chr10	25520908	25522004	MajorDMR-19-7217	6
chr10	25577405	25577525	MajorDMR-19-7218	2
chr10	25583253	25583398	MajorDMR-19-7219	3
chr10	25671082	25671373	MajorDMR-19-7220	5
chr10	25687286	25687317	MajorDMR-19-7221	2
chr10	25730887	25731251	MajorDMR-19-7222	4
chr10	25751107	25751432	MajorDMR-19-7223	3
chr10	25763650	25763678	MajorDMR-19-7224	2
chr10	25764918	25765549	MajorDMR-19-7225	5
chr10	25770427	25770625	MajorDMR-19-7226	3
chr10	25772528	25773191	MajorDMR-19-7227	6
chr10	25790616	25790995	MajorDMR-19-7228	5
chr10	25827517	25827593	MajorDMR-19-7229	2
chr10	25866529	25867093	MajorDMR-19-7230	3
chr10	25916515	25916917	MajorDMR-19-7231	4
chr10	25934181	25934391	MajorDMR-19-7232	2
chr10	25935108	25935735	MajorDMR-19-7233	7
chr10	25970974	25971835	MajorDMR-19-7234	14
chr10	25978444	25978645	MajorDMR-19-7235	3
chr10	25990132	25990916	MajorDMR-19-7236	11
chr10	26002246	26002406	MajorDMR-19-7237	2
chr10	26049733	26050062	MajorDMR-19-7238	4
chr10	26100262	26100272	MajorDMR-19-7239	2
chr10	26105897	26105933	MajorDMR-19-7240	2
chr10	26190873	26190944	MajorDMR-19-7241	3
chr10	26494607	26494615	MajorDMR-19-7242	2
chr10	26531395	26531561	MajorDMR-19-7243	4
chr10	26532526	26533080	MajorDMR-19-7244	5
chr10	26543558	26543732	MajorDMR-19-7245	3
chr10	26546813	26546876	MajorDMR-19-7246	2
chr10	26557811	26558521	MajorDMR-19-7247	5
chr10	26574418	26574444	MajorDMR-19-7248	2
chr10	26580682	26581470	MajorDMR-19-7249	6
chr10	26602595	26602618	MajorDMR-19-7250	3
chr10	26780941	26781053	MajorDMR-19-7251	3
chr10	26829469	26830072	MajorDMR-19-7252	8
chr10	26855770	26856464	MajorDMR-19-7253	66
chr10	26985552	26985791	MajorDMR-19-7254	2
chr10	27012645	27012851	MajorDMR-19-7255	5
chr10	27014953	27015719	MajorDMR-19-7256	6
chr10	27043488	27043907	MajorDMR-19-7257	2
chr10	27059062	27059237	MajorDMR-19-7258	4
chr10	27060397	27060554	MajorDMR-19-7259	2
chr10	27081924	27082527	MajorDMR-19-7260	4
chr10	27088213	27089035	MajorDMR-19-7261	5
chr10	27094248	27094654	MajorDMR-19-7262	3
chr10	27099371	27099547	MajorDMR-19-7263	3
chr10	27132878	27133888	MajorDMR-19-7264	7
chr10	27180067	27180073	MajorDMR-19-7265	3
chr10	27365692	27365820	MajorDMR-19-7266	4
chr10	27377261	27377436	MajorDMR-19-7267	3
chr10	27388568	27388609	MajorDMR-19-7268	4
chr10	27389871	27389880	MajorDMR-19-7269	2
chr10	27434063	27434273	MajorDMR-19-7270	2
chr10	27436773	27436860	MajorDMR-19-7271	2
chr10	27510259	27510641	MajorDMR-19-7272	2
chr10	27525744	27525893	MajorDMR-19-7273	2
chr10	27658892	27659157	MajorDMR-19-7274	2
chr10	27842265	27842331	MajorDMR-19-7275	2
chr10	27909710	27910170	MajorDMR-19-7276	7
chr10	27968928	27969109	MajorDMR-19-7277	2
chr10	27990214	27990248	MajorDMR-19-7278	3
chr10	28109281	28109473	MajorDMR-19-7279	3
chr10	28127060	28128033	MajorDMR-19-7280	8
chr10	28450080	28450287	MajorDMR-19-7281	3
chr10	28490502	28490581	MajorDMR-19-7282	2
chr10	28506757	28507147	MajorDMR-19-7283	5
chr10	28539409	28539526	MajorDMR-19-7284	2
chr10	28552434	28552684	MajorDMR-19-7285	4
chr10	28585436	28585497	MajorDMR-19-7286	2
chr10	28829577	28829903	MajorDMR-19-7287	2
chr10	28830804	28830899	MajorDMR-19-7288	2
chr10	28839808	28840360	MajorDMR-19-7289	4
chr10	28858203	28858463	MajorDMR-19-7290	2
chr10	28883714	28883820	MajorDMR-19-7291	2
chr10	28884644	28884783	MajorDMR-19-7292	2
chr10	28886831	28886873	MajorDMR-19-7293	2
chr10	28894272	28894342	MajorDMR-19-7294	2
chr10	28915317	28915329	MajorDMR-19-7295	3
chr10	29011773	29011806	MajorDMR-19-7296	3
chr10	29186162	29186716	MajorDMR-19-7297	3
chr10	29228803	29229076	MajorDMR-19-7298	9
chr10	29264972	29265031	MajorDMR-19-7299	2
chr10	29300094	29300480	MajorDMR-19-7300	3
chr10	29316238	29316432	MajorDMR-19-7301	4
chr10	29330629	29330987	MajorDMR-19-7302	8
chr10	29347021	29347327	MajorDMR-19-7303	4
chr10	29460873	29460901	MajorDMR-19-7304	2
chr10	29534656	29534667	MajorDMR-19-7305	2
chr10	29588929	29588945	MajorDMR-19-7306	2
chr10	29593356	29593404	MajorDMR-19-7307	2
chr10	29718703	29719324	MajorDMR-19-7308	4
chr10	29724910	29724954	MajorDMR-19-7309	2
chr10	29737123	29737611	MajorDMR-19-7310	3
chr10	29773156	29773316	MajorDMR-19-7311	4
chr10	29843711	29843751	MajorDMR-19-7312	2
chr10	29874408	29875073	MajorDMR-19-7313	27
chr10	29887750	29888279	MajorDMR-19-7314	5
chr10	30020806	30021054	MajorDMR-19-7315	11
chr10	30100406	30101043	MajorDMR-19-7316	9
chr10	30215490	30215561	MajorDMR-19-7317	3
chr10	30306611	30306921	MajorDMR-19-7318	5
chr10	30307452	30308023	MajorDMR-19-7319	8
chr10	30318361	30318973	MajorDMR-19-7320	5
chr10	30335014	30335520	MajorDMR-19-7321	4
chr10	30339475	30339867	MajorDMR-19-7322	4
chr10	30378225	30378443	MajorDMR-19-7323	6
chr10	30379791	30380254	MajorDMR-19-7324	5
chr10	30381479	30381909	MajorDMR-19-7325	4
chr10	30385474	30385793	MajorDMR-19-7326	4
chr10	30400644	30400733	MajorDMR-19-7327	3
chr10	30403932	30404628	MajorDMR-19-7328	15
chr10	30510170	30510785	MajorDMR-19-7329	4
chr10	30556953	30557061	MajorDMR-19-7330	2
chr10	30613541	30613722	MajorDMR-19-7331	2
chr10	30638502	30638510	MajorDMR-19-7332	3
chr10	30704654	30704744	MajorDMR-19-7333	3
chr10	30778444	30778573	MajorDMR-19-7334	5
chr10	30934095	30934785	MajorDMR-19-7335	12
chr10	30944998	30945151	MajorDMR-19-7336	2
chr10	31072238	31072362	MajorDMR-19-7337	3
chr10	31116641	31116999	MajorDMR-19-7338	3
chr10	31124120	31124246	MajorDMR-19-7339	3
chr10	31131922	31132007	MajorDMR-19-7340	2
chr10	31319819	31320056	MajorDMR-19-7341	5
chr10	31418389	31418619	MajorDMR-19-7342	3
chr10	31422437	31422496	MajorDMR-19-7343	2
chr10	31442226	31442340	MajorDMR-19-7344	2
chr10	31446058	31446780	MajorDMR-19-7345	6
chr10	31550671	31551823	MajorDMR-19-7346	9
chr10	31610668	31611965	MajorDMR-19-7347	12
chr10	31612490	31612572	MajorDMR-19-7348	3
chr10	31631644	31632314	MajorDMR-19-7349	4
chr10	31684634	31685229	MajorDMR-19-7350	4
chr10	31888779	31888978	MajorDMR-19-7351	4
chr10	31891364	31891823	MajorDMR-19-7352	12
chr10	32219574	32219982	MajorDMR-19-7353	3
chr10	32229886	32229915	MajorDMR-19-7354	3
chr10	32257942	32257963	MajorDMR-19-7355	2
chr10	32273373	32273385	MajorDMR-19-7356	2
chr10	32301118	32301123	MajorDMR-19-7357	2
chr10	32305997	32306006	MajorDMR-19-7358	2
chr10	32438153	32438419	MajorDMR-19-7359	7
chr10	32458575	32458744	MajorDMR-19-7360	3
chr10	32559056	32559384	MajorDMR-19-7361	2
chr10	32576042	32576191	MajorDMR-19-7362	4
chr10	32581510	32582026	MajorDMR-19-7363	4
chr10	32582544	32582902	MajorDMR-19-7364	4
chr10	32592413	32592518	MajorDMR-19-7365	2
chr10	32595152	32595519	MajorDMR-19-7366	4
chr10	32607090	32607203	MajorDMR-19-7367	2
chr10	32616840	32617266	MajorDMR-19-7368	4
chr10	32632729	32632795	MajorDMR-19-7369	2
chr10	32633434	32633442	MajorDMR-19-7370	2
chr10	32637002	32637526	MajorDMR-19-7371	11
chr10	32665259	32665807	MajorDMR-19-7372	3
chr10	32706584	32707039	MajorDMR-19-7373	2
chr10	33248341	33248788	MajorDMR-19-7374	5
chr10	33252524	33253320	MajorDMR-19-7375	6
chr10	33297666	33298069	MajorDMR-19-7376	2
chr10	33410874	33411287	MajorDMR-19-7377	8
chr10	33469732	33469911	MajorDMR-19-7378	2
chr10	33499996	33500576	MajorDMR-19-7379	6
chr10	33561644	33563113	MajorDMR-19-7380	27
chr10	33670307	33671347	MajorDMR-19-7381	15
chr10	33975487	33975518	MajorDMR-19-7382	2
chr10	34032047	34032220	MajorDMR-19-7383	3
chr10	34061014	34061026	MajorDMR-19-7384	2
chr10	34061551	34061927	MajorDMR-19-7385	8
chr10	34226085	34226245	MajorDMR-19-7386	5
chr10	34227073	34227408	MajorDMR-19-7387	5
chr10	34264448	34264643	MajorDMR-19-7388	2
chr10	34335827	34335841	MajorDMR-19-7389	2
chr10	34367710	34367904	MajorDMR-19-7390	5
chr10	34391225	34391985	MajorDMR-19-7391	13
chr10	34405332	34406311	MajorDMR-19-7392	19
chr10	34413460	34413483	MajorDMR-19-7393	2
chr10	34446039	34446270	MajorDMR-19-7394	6
chr10	34481457	34482096	MajorDMR-19-7395	5
chr10	34482972	34483222	MajorDMR-19-7396	2
chr10	34780792	34781314	MajorDMR-19-7397	10
chr10	34815723	34815844	MajorDMR-19-7398	5
chr10	34865844	34866477	MajorDMR-19-7399	7
chr10	34927806	34927884	MajorDMR-19-7400	2
chr10	35097666	35097858	MajorDMR-19-7401	5
chr10	35142977	35143667	MajorDMR-19-7402	9
chr10	35197562	35197708	MajorDMR-19-7403	4
chr10	35205435	35205604	MajorDMR-19-7404	3
chr10	35207846	35208160	MajorDMR-19-7405	12
chr10	35270627	35271095	MajorDMR-19-7406	2
chr10	35283468	35283495	MajorDMR-19-7407	2
chr10	35438411	35438731	MajorDMR-19-7408	3
chr10	35503510	35503715	MajorDMR-19-7409	2
chr10	35504447	35504564	MajorDMR-19-7410	3
chr10	35521518	35521882	MajorDMR-19-7411	4
chr10	35529258	35529300	MajorDMR-19-7412	3
chr10	35596474	35596495	MajorDMR-19-7413	2
chr10	35613431	35613502	MajorDMR-19-7414	3
chr10	35616874	35616978	MajorDMR-19-7415	3
chr10	35618196	35618202	MajorDMR-19-7416	2
chr10	35624428	35624602	MajorDMR-19-7417	3
chr10	35626944	35627484	MajorDMR-19-7418	9
chr10	35642201	35642528	MajorDMR-19-7419	4
chr10	35644497	35644521	MajorDMR-19-7420	2
chr10	35645645	35645894	MajorDMR-19-7421	2
chr10	35687496	35687511	MajorDMR-19-7422	2
chr10	35689140	35689673	MajorDMR-19-7423	5
chr10	35698153	35698616	MajorDMR-19-7424	4
chr10	35704591	35705038	MajorDMR-19-7425	5
chr10	35707217	35707259	MajorDMR-19-7426	2
chr10	35709668	35709729	MajorDMR-19-7427	2
chr10	35743605	35743650	MajorDMR-19-7428	2
chr10	35745495	35745522	MajorDMR-19-7429	2
chr10	35746152	35746548	MajorDMR-19-7430	3
chr10	35747511	35748175	MajorDMR-19-7431	8
chr10	35753684	35754708	MajorDMR-19-7432	15
chr10	35759367	35759959	MajorDMR-19-7433	6
chr10	35760492	35760516	MajorDMR-19-7434	2
chr10	35791722	35792547	MajorDMR-19-7435	6
chr10	35834368	35834411	MajorDMR-19-7436	2
chr10	35838008	35838070	MajorDMR-19-7437	2
chr10	35854711	35854723	MajorDMR-19-7438	2
chr10	35856962	35857164	MajorDMR-19-7439	5
chr10	35868188	35868226	MajorDMR-19-7440	2
chr10	35892885	35892924	MajorDMR-19-7441	3
chr10	35924810	35925159	MajorDMR-19-7442	2
chr10	35928018	35928729	MajorDMR-19-7443	9
chr10	36072496	36072830	MajorDMR-19-7444	2
chr10	36116764	36117023	MajorDMR-19-7445	6
chr10	36164213	36164312	MajorDMR-19-7446	4
chr10	36202270	36202334	MajorDMR-19-7447	2
chr10	36217717	36218254	MajorDMR-19-7448	7
chr10	36239077	36239354	MajorDMR-19-7449	6
chr10	36291926	36291942	MajorDMR-19-7450	3
chr10	36379010	36379110	MajorDMR-19-7451	2
chr10	36489843	36489864	MajorDMR-19-7452	2
chr10	36594253	36594532	MajorDMR-19-7453	2
chr10	36623802	36624263	MajorDMR-19-7454	6
chr10	36739408	36739491	MajorDMR-19-7455	2
chr10	36917191	36917368	MajorDMR-19-7456	6
chr10	37014115	37014351	MajorDMR-19-7457	2
chr10	37055893	37056363	MajorDMR-19-7458	4
chr10	37091427	37092456	MajorDMR-19-7459	12
chr10	37331805	37331867	MajorDMR-19-7460	2
chr10	38144403	38145381	MajorDMR-19-7461	8
chr10	38147448	38147733	MajorDMR-19-7462	5
chr10	38257996	38258210	MajorDMR-19-7463	3
chr10	38264370	38264809	MajorDMR-19-7464	2
chr10	38382748	38382797	MajorDMR-19-7465	2
chr10	38469699	38469704	MajorDMR-19-7466	2
chr10	38644421	38644707	MajorDMR-19-7467	5
chr10	38696118	38696205	MajorDMR-19-7468	3
chr10	38795751	38796203	MajorDMR-19-7469	2
chr10	38926059	38926561	MajorDMR-19-7470	2
chr10	42367740	42367792	MajorDMR-19-7471	2
chr10	42372665	42372812	MajorDMR-19-7472	3
chr10	42486458	42486868	MajorDMR-19-7473	2
chr10	42970784	42971029	MajorDMR-19-7474	3
chr10	42971981	42972003	MajorDMR-19-7475	2
chr10	43046156	43046222	MajorDMR-19-7476	2
chr10	43047179	43047489	MajorDMR-19-7477	5
chr10	43048963	43049001	MajorDMR-19-7478	2
chr10	43089834	43089965	MajorDMR-19-7479	2
chr10	43134743	43135021	MajorDMR-19-7480	3
chr10	43238004	43238115	MajorDMR-19-7481	2
chr10	43286331	43286741	MajorDMR-19-7482	2
chr10	43291279	43291333	MajorDMR-19-7483	2
chr10	43322365	43322381	MajorDMR-19-7484	2
chr10	43384284	43384292	MajorDMR-19-7485	2
chr10	43446805	43447015	MajorDMR-19-7486	7
chr10	43450053	43450088	MajorDMR-19-7487	2
chr10	43632640	43632859	MajorDMR-19-7488	3
chr10	43634738	43635195	MajorDMR-19-7489	5
chr10	43652151	43652644	MajorDMR-19-7490	3
chr10	43686142	43686920	MajorDMR-19-7491	9
chr10	43688143	43688883	MajorDMR-19-7492	6
chr10	43690183	43690204	MajorDMR-19-7493	2
chr10	43693519	43693607	MajorDMR-19-7494	4
chr10	43695870	43695924	MajorDMR-19-7495	2
chr10	43697180	43697199	MajorDMR-19-7496	2
chr10	43700095	43700143	MajorDMR-19-7497	2
chr10	43701548	43701554	MajorDMR-19-7498	2
chr10	43706459	43706756	MajorDMR-19-7499	7
chr10	43707302	43708210	MajorDMR-19-7500	15
chr10	43710251	43711777	MajorDMR-19-7501	28
chr10	43713490	43713608	MajorDMR-19-7502	2
chr10	43714137	43714605	MajorDMR-19-7503	11
chr10	43715488	43715513	MajorDMR-19-7504	2
chr10	43716641	43716836	MajorDMR-19-7505	6
chr10	43717549	43717700	MajorDMR-19-7506	3
chr10	43721053	43721100	MajorDMR-19-7507	2
chr10	43732021	43732030	MajorDMR-19-7508	2
chr10	43733108	43733146	MajorDMR-19-7509	4
chr10	43751384	43751432	MajorDMR-19-7510	2
chr10	43752387	43752489	MajorDMR-19-7511	2
chr10	43753352	43753661	MajorDMR-19-7512	2
chr10	43755125	43755179	MajorDMR-19-7513	2
chr10	43755833	43756591	MajorDMR-19-7514	11
chr10	43757293	43761385	MajorDMR-19-7515	52
chr10	43762837	43763043	MajorDMR-19-7516	11
chr10	43851307	43851429	MajorDMR-19-7517	2
chr10	43886125	43886519	MajorDMR-19-7518	3
chr10	43930329	43930660	MajorDMR-19-7519	5
chr10	43948253	43948556	MajorDMR-19-7520	2
chr10	43949800	43950343	MajorDMR-19-7521	4
chr10	44044041	44044113	MajorDMR-19-7522	3
chr10	44068992	44069310	MajorDMR-19-7523	7
chr10	44070348	44070565	MajorDMR-19-7524	2
chr10	44102565	44102792	MajorDMR-19-7525	5
chr10	44144911	44144919	MajorDMR-19-7526	2
chr10	44174998	44175176	MajorDMR-19-7527	3
chr10	44234551	44235212	MajorDMR-19-7528	3
chr10	44405697	44406371	MajorDMR-19-7529	16
chr10	44454936	44455120	MajorDMR-19-7530	2
chr10	44506855	44507309	MajorDMR-19-7531	2
chr10	44527005	44527075	MajorDMR-19-7532	3
chr10	44560041	44560064	MajorDMR-19-7533	2
chr10	44663169	44663223	MajorDMR-19-7534	2
chr10	44675859	44676695	MajorDMR-19-7535	12
chr10	44687053	44687110	MajorDMR-19-7536	2
chr10	44881153	44881953	MajorDMR-19-7537	34
chr10	45053084	45053173	MajorDMR-19-7538	3
chr10	45181009	45181021	MajorDMR-19-7539	2
chr10	45256705	45256792	MajorDMR-19-7540	3
chr10	45359122	45360001	MajorDMR-19-7541	21
chr10	45375044	45375327	MajorDMR-19-7542	12
chr10	45453307	45453600	MajorDMR-19-7543	5
chr10	45474230	45474853	MajorDMR-19-7544	7
chr10	45475841	45475856	MajorDMR-19-7545	2
chr10	45476604	45477174	MajorDMR-19-7546	7
chr10	45487178	45487674	MajorDMR-19-7547	3
chr10	45519371	45519466	MajorDMR-19-7548	2
chr10	45587339	45587637	MajorDMR-19-7549	3
chr10	45590383	45590395	MajorDMR-19-7550	2
chr10	45745919	45745987	MajorDMR-19-7551	5
chr10	45922980	45923604	MajorDMR-19-7552	37
chr10	45949783	45949992	MajorDMR-19-7553	7
chr10	46009704	46010524	MajorDMR-19-7554	13
chr10	46048057	46048157	MajorDMR-19-7555	2
chr10	46087911	46088333	MajorDMR-19-7556	6
chr10	46088961	46089407	MajorDMR-19-7557	6
chr10	46090697	46091015	MajorDMR-19-7558	9
chr10	46253558	46253700	MajorDMR-19-7559	2
chr10	46914630	46914722	MajorDMR-19-7560	2
chr10	46952284	46952446	MajorDMR-19-7561	3
chr10	46953253	46953351	MajorDMR-19-7562	2
chr10	46976062	46976571	MajorDMR-19-7563	3
chr10	47010817	47010889	MajorDMR-19-7564	2
chr10	47054264	47054356	MajorDMR-19-7565	2
chr10	47396702	47396795	MajorDMR-19-7566	2
chr10	47700197	47700399	MajorDMR-19-7567	3
chr10	48361527	48361776	MajorDMR-19-7568	6
chr10	48441293	48441613	MajorDMR-19-7569	4
chr10	48451695	48451868	MajorDMR-19-7570	5
chr10	48561541	48561704	MajorDMR-19-7571	2
chr10	48859873	48859982	MajorDMR-19-7572	4
chr10	48863747	48863792	MajorDMR-19-7573	2
chr10	48894025	48894064	MajorDMR-19-7574	2
chr10	49368039	49368678	MajorDMR-19-7575	8
chr10	49380447	49381056	MajorDMR-19-7576	10
chr10	49399581	49400025	MajorDMR-19-7577	3
chr10	49400733	49401267	MajorDMR-19-7578	9
chr10	49422939	49423317	MajorDMR-19-7579	3
chr10	49452569	49453050	MajorDMR-19-7580	2
chr10	49479227	49479900	MajorDMR-19-7581	5
chr10	49513994	49514196	MajorDMR-19-7582	4
chr10	49519600	49519681	MajorDMR-19-7583	2
chr10	49545173	49545367	MajorDMR-19-7584	2
chr10	49548295	49548353	MajorDMR-19-7585	2
chr10	49551372	49552462	MajorDMR-19-7586	5
chr10	49561284	49561380	MajorDMR-19-7587	2
chr10	49567938	49568566	MajorDMR-19-7588	5
chr10	49606629	49607562	MajorDMR-19-7589	9
chr10	49612762	49613287	MajorDMR-19-7590	4
chr10	49642717	49642967	MajorDMR-19-7591	4
chr10	49658038	49658117	MajorDMR-19-7592	5
chr10	49671153	49671721	MajorDMR-19-7593	3
chr10	49673058	49674954	MajorDMR-19-7594	107
chr10	49705422	49705608	MajorDMR-19-7595	6
chr10	49707588	49707601	MajorDMR-19-7596	2
chr10	49717434	49717580	MajorDMR-19-7597	5
chr10	49731562	49732638	MajorDMR-19-7598	47
chr10	49866280	49866290	MajorDMR-19-7599	2
chr10	50093664	50093677	MajorDMR-19-7600	2
chr10	50307285	50307733	MajorDMR-19-7601	2
chr10	50322865	50323001	MajorDMR-19-7602	3
chr10	50415843	50416434	MajorDMR-19-7603	12
chr10	50716071	50716101	MajorDMR-19-7604	2
chr10	50717916	50717948	MajorDMR-19-7605	2
chr10	50727647	50728431	MajorDMR-19-7606	9
chr10	50739251	50739328	MajorDMR-19-7607	2
chr10	50746347	50746455	MajorDMR-19-7608	2
chr10	50886959	50887000	MajorDMR-19-7609	3
chr10	50947497	50947535	MajorDMR-19-7610	2
chr10	50968637	50969758	MajorDMR-19-7611	7
chr10	51087718	51087830	MajorDMR-19-7612	5
chr10	51190228	51190310	MajorDMR-19-7613	2
chr10	51511041	51511045	MajorDMR-19-7614	2
chr10	51544598	51544613	MajorDMR-19-7615	2
chr10	51564661	51564681	MajorDMR-19-7616	2
chr10	51589506	51589624	MajorDMR-19-7617	3
chr10	51593879	51594285	MajorDMR-19-7618	4
chr10	51812444	51812476	MajorDMR-19-7619	2
chr10	51828806	51829079	MajorDMR-19-7620	2
chr10	52046721	52046794	MajorDMR-19-7621	2
chr10	52086632	52086882	MajorDMR-19-7622	3
chr10	52089522	52089635	MajorDMR-19-7623	3
chr10	52120282	52120702	MajorDMR-19-7624	4
chr10	52199652	52199657	MajorDMR-19-7625	2
chr10	52261226	52261300	MajorDMR-19-7626	2
chr10	52289587	52289731	MajorDMR-19-7627	2
chr10	52314049	52314383	MajorDMR-19-7628	2
chr10	52320672	52321379	MajorDMR-19-7629	7
chr10	52327312	52327361	MajorDMR-19-7630	3
chr10	52379466	52379895	MajorDMR-19-7631	3
chr10	52380805	52381389	MajorDMR-19-7632	5
chr10	52711204	52711441	MajorDMR-19-7633	4
chr10	52835137	52835146	MajorDMR-19-7634	2
chr10	52872088	52872139	MajorDMR-19-7635	2
chr10	52905219	52905437	MajorDMR-19-7636	7
chr10	53059899	53060250	MajorDMR-19-7637	4
chr10	53126940	53127189	MajorDMR-19-7638	4
chr10	53359488	53359868	MajorDMR-19-7639	2
chr10	53528976	53528981	MajorDMR-19-7640	2
chr10	53548345	53548794	MajorDMR-19-7641	4
chr10	53646262	53646420	MajorDMR-19-7642	3
chr10	53678187	53678344	MajorDMR-19-7643	3
chr10	53720567	53720583	MajorDMR-19-7644	2
chr10	53837761	53837808	MajorDMR-19-7645	2
chr10	53993096	53993503	MajorDMR-19-7646	3
chr10	54079022	54079090	MajorDMR-19-7647	2
chr10	54489197	54489239	MajorDMR-19-7648	2
chr10	54644391	54644750	MajorDMR-19-7649	12
chr10	54793242	54793287	MajorDMR-19-7650	2
chr10	55172551	55172625	MajorDMR-19-7651	2
chr10	55442480	55442724	MajorDMR-19-7652	4
chr10	55757820	55757865	MajorDMR-19-7653	2
chr10	56560801	56561342	MajorDMR-19-7654	6
chr10	57725635	57726114	MajorDMR-19-7655	5
chr10	58083587	58083868	MajorDMR-19-7656	2
chr10	58251356	58251387	MajorDMR-19-7657	3
chr10	58306916	58307069	MajorDMR-19-7658	2
chr10	58346290	58346305	MajorDMR-19-7659	2
chr10	59131695	59131864	MajorDMR-19-7660	2
chr10	59622894	59622933	MajorDMR-19-7661	2
chr10	59773358	59773460	MajorDMR-19-7662	2
chr10	59825393	59825495	MajorDMR-19-7663	2
chr10	59897827	59898040	MajorDMR-19-7664	2
chr10	59912393	59913126	MajorDMR-19-7665	5
chr10	60029866	60029876	MajorDMR-19-7666	2
chr10	60095744	60095915	MajorDMR-19-7667	4
chr10	60100522	60101257	MajorDMR-19-7668	5
chr10	60151636	60151733	MajorDMR-19-7669	2
chr10	60451228	60451691	MajorDMR-19-7670	5
chr10	60493964	60494254	MajorDMR-19-7671	5
chr10	60555941	60556859	MajorDMR-19-7672	13
chr10	60673741	60673981	MajorDMR-19-7673	4
chr10	60680863	60681520	MajorDMR-19-7674	5
chr10	60708150	60708221	MajorDMR-19-7675	3
chr10	60727261	60727827	MajorDMR-19-7676	5
chr10	60753069	60753297	MajorDMR-19-7677	2
chr10	60758266	60759446	MajorDMR-19-7678	14
chr10	60779012	60780474	MajorDMR-19-7679	10
chr10	60782050	60782561	MajorDMR-19-7680	10
chr10	60839095	60840019	MajorDMR-19-7681	7
chr10	60852293	60852821	MajorDMR-19-7682	3
chr10	60858756	60859070	MajorDMR-19-7683	2
chr10	60935360	60935694	MajorDMR-19-7684	4
chr10	60937381	60939073	MajorDMR-19-7685	14
chr10	60940134	60941054	MajorDMR-19-7686	9
chr10	61014253	61014724	MajorDMR-19-7687	2
chr10	61030948	61031238	MajorDMR-19-7688	2
chr10	61041398	61041787	MajorDMR-19-7689	3
chr10	61043140	61044121	MajorDMR-19-7690	13
chr10	61044948	61044978	MajorDMR-19-7691	2
chr10	61061163	61061451	MajorDMR-19-7692	2
chr10	61062267	61062389	MajorDMR-19-7693	4
chr10	61067806	61067842	MajorDMR-19-7694	2
chr10	61078526	61078791	MajorDMR-19-7695	2
chr10	61080337	61080487	MajorDMR-19-7696	5
chr10	61082984	61083947	MajorDMR-19-7697	5
chr10	61120599	61120823	MajorDMR-19-7698	6
chr10	61121530	61121622	MajorDMR-19-7699	2
chr10	61236317	61236533	MajorDMR-19-7700	2
chr10	61273466	61273580	MajorDMR-19-7701	2
chr10	61276774	61278026	MajorDMR-19-7702	7
chr10	61297353	61297421	MajorDMR-19-7703	2
chr10	61321232	61321845	MajorDMR-19-7704	3
chr10	61339856	61339981	MajorDMR-19-7705	2
chr10	61366081	61366192	MajorDMR-19-7706	2
chr10	61382190	61382338	MajorDMR-19-7707	2
chr10	61385408	61385710	MajorDMR-19-7708	5
chr10	61551481	61551921	MajorDMR-19-7709	3
chr10	61572387	61572943	MajorDMR-19-7710	8
chr10	61577649	61578031	MajorDMR-19-7711	5
chr10	61579853	61580531	MajorDMR-19-7712	8
chr10	61594360	61594612	MajorDMR-19-7713	4
chr10	61611960	61612093	MajorDMR-19-7714	2
chr10	61625852	61626251	MajorDMR-19-7715	4
chr10	61632661	61632739	MajorDMR-19-7716	3
chr10	61648711	61649026	MajorDMR-19-7717	2
chr10	61653981	61654584	MajorDMR-19-7718	5
chr10	61655558	61655841	MajorDMR-19-7719	5
chr10	61658415	61658428	MajorDMR-19-7720	2
chr10	61664034	61664105	MajorDMR-19-7721	2
chr10	61664624	61664955	MajorDMR-19-7722	5
chr10	61667141	61667333	MajorDMR-19-7723	4
chr10	61763389	61763420	MajorDMR-19-7724	2
chr10	61763987	61764027	MajorDMR-19-7725	2
chr10	61789192	61789550	MajorDMR-19-7726	4
chr10	61800627	61800663	MajorDMR-19-7727	2
chr10	61874572	61874958	MajorDMR-19-7728	2
chr10	61900035	61900115	MajorDMR-19-7729	2
chr10	61926986	61927487	MajorDMR-19-7730	4
chr10	61942193	61942676	MajorDMR-19-7731	2
chr10	61946206	61946983	MajorDMR-19-7732	13
chr10	61967558	61967872	MajorDMR-19-7733	2
chr10	61969333	61969456	MajorDMR-19-7734	2
chr10	61970719	61970782	MajorDMR-19-7735	2
chr10	61983500	61984339	MajorDMR-19-7736	11
chr10	62012094	62012290	MajorDMR-19-7737	2
chr10	62017500	62017531	MajorDMR-19-7738	2
chr10	62026397	62026899	MajorDMR-19-7739	5
chr10	62041827	62041899	MajorDMR-19-7740	2
chr10	62052666	62054026	MajorDMR-19-7741	13
chr10	62058297	62058774	MajorDMR-19-7742	5
chr10	62059790	62060307	MajorDMR-19-7743	4
chr10	62074010	62074474	MajorDMR-19-7744	3
chr10	62075269	62075759	MajorDMR-19-7745	4
chr10	62095423	62096464	MajorDMR-19-7746	4
chr10	62098975	62099157	MajorDMR-19-7747	2
chr10	62102037	62102514	MajorDMR-19-7748	4
chr10	62109044	62109382	MajorDMR-19-7749	3
chr10	62112051	62112186	MajorDMR-19-7750	2
chr10	62113384	62114581	MajorDMR-19-7751	5
chr10	62115738	62115806	MajorDMR-19-7752	2
chr10	62126687	62127812	MajorDMR-19-7753	8
chr10	62128849	62129143	MajorDMR-19-7754	3
chr10	62132446	62132542	MajorDMR-19-7755	3
chr10	62144726	62144942	MajorDMR-19-7756	3
chr10	62147037	62148377	MajorDMR-19-7757	6
chr10	62148958	62150421	MajorDMR-19-7758	17
chr10	62151254	62151405	MajorDMR-19-7759	4
chr10	62159296	62160001	MajorDMR-19-7760	3
chr10	62186280	62186464	MajorDMR-19-7761	2
chr10	62193526	62193602	MajorDMR-19-7762	2
chr10	62203273	62203329	MajorDMR-19-7763	3
chr10	62213000	62213238	MajorDMR-19-7764	4
chr10	62219239	62220244	MajorDMR-19-7765	5
chr10	62223915	62224385	MajorDMR-19-7766	2
chr10	62225834	62226117	MajorDMR-19-7767	2
chr10	62240747	62241758	MajorDMR-19-7768	13
chr10	62245080	62245137	MajorDMR-19-7769	2
chr10	62249845	62250138	MajorDMR-19-7770	2
chr10	62268157	62268696	MajorDMR-19-7771	3
chr10	62277844	62278087	MajorDMR-19-7772	3
chr10	62285532	62286307	MajorDMR-19-7773	3
chr10	62300928	62301830	MajorDMR-19-7774	4
chr10	62330621	62331165	MajorDMR-19-7775	8
chr10	62331702	62331983	MajorDMR-19-7776	3
chr10	62332572	62333313	MajorDMR-19-7777	3
chr10	62363900	62364322	MajorDMR-19-7778	2
chr10	62364842	62364912	MajorDMR-19-7779	3
chr10	62388951	62389265	MajorDMR-19-7780	2
chr10	62404480	62404664	MajorDMR-19-7781	2
chr10	62576245	62576734	MajorDMR-19-7782	2
chr10	62633934	62634068	MajorDMR-19-7783	2
chr10	62637083	62637398	MajorDMR-19-7784	3
chr10	62643237	62643251	MajorDMR-19-7785	2
chr10	62665404	62665615	MajorDMR-19-7786	3
chr10	62752702	62753035	MajorDMR-19-7787	2
chr10	62760650	62760668	MajorDMR-19-7788	2
chr10	62785711	62785725	MajorDMR-19-7789	2
chr10	62811054	62811714	MajorDMR-19-7790	6
chr10	62860171	62861330	MajorDMR-19-7791	8
chr10	62900633	62900839	MajorDMR-19-7792	2
chr10	63022365	63022807	MajorDMR-19-7793	2
chr10	63045651	63045685	MajorDMR-19-7794	2
chr10	63092518	63092682	MajorDMR-19-7795	4
chr10	63106873	63106918	MajorDMR-19-7796	2
chr10	63223034	63223492	MajorDMR-19-7797	4
chr10	63387913	63388440	MajorDMR-19-7798	3
chr10	63405255	63405273	MajorDMR-19-7799	2
chr10	63422510	63422545	MajorDMR-19-7800	3
chr10	63423094	63423733	MajorDMR-19-7801	4
chr10	63487442	63487781	MajorDMR-19-7802	2
chr10	63561405	63561447	MajorDMR-19-7803	3
chr10	63581228	63581269	MajorDMR-19-7804	2
chr10	63657092	63658051	MajorDMR-19-7805	13
chr10	63664282	63665172	MajorDMR-19-7806	6
chr10	63670812	63671404	MajorDMR-19-7807	3
chr10	63683127	63684231	MajorDMR-19-7808	7
chr10	63724082	63724123	MajorDMR-19-7809	2
chr10	63724629	63724788	MajorDMR-19-7810	4
chr10	63733678	63733788	MajorDMR-19-7811	3
chr10	63734398	63735303	MajorDMR-19-7812	8
chr10	63740174	63740404	MajorDMR-19-7813	2
chr10	63753074	63753451	MajorDMR-19-7814	3
chr10	63764023	63764313	MajorDMR-19-7815	4
chr10	63775907	63775969	MajorDMR-19-7816	2
chr10	63777972	63778306	MajorDMR-19-7817	4
chr10	63780183	63781495	MajorDMR-19-7818	10
chr10	63782609	63782680	MajorDMR-19-7819	2
chr10	63790553	63790634	MajorDMR-19-7820	3
chr10	63793823	63794586	MajorDMR-19-7821	9
chr10	63810263	63810791	MajorDMR-19-7822	11
chr10	63816762	63818054	MajorDMR-19-7823	14
chr10	63822382	63822716	MajorDMR-19-7824	2
chr10	63832947	63833724	MajorDMR-19-7825	3
chr10	63844477	63844482	MajorDMR-19-7826	2
chr10	63853859	63853957	MajorDMR-19-7827	2
chr10	64008559	64008649	MajorDMR-19-7828	2
chr10	64069721	64070161	MajorDMR-19-7829	3
chr10	64133132	64133566	MajorDMR-19-7830	6
chr10	64134705	64136223	MajorDMR-19-7831	15
chr10	64139604	64140004	MajorDMR-19-7832	3
chr10	64141158	64141648	MajorDMR-19-7833	5
chr10	64201687	64202287	MajorDMR-19-7834	10
chr10	64337346	64337407	MajorDMR-19-7835	3
chr10	64532055	64532205	MajorDMR-19-7836	3
chr10	64563076	64563186	MajorDMR-19-7837	3
chr10	64566503	64567107	MajorDMR-19-7838	5
chr10	64579840	64579953	MajorDMR-19-7839	2
chr10	64812985	64813130	MajorDMR-19-7840	4
chr10	64917614	64918839	MajorDMR-19-7841	5
chr10	64925718	64926056	MajorDMR-19-7842	2
chr10	64960316	64960426	MajorDMR-19-7843	2
chr10	64962458	64962894	MajorDMR-19-7844	2
chr10	64967445	64967728	MajorDMR-19-7845	6
chr10	65064054	65064262	MajorDMR-19-7846	3
chr10	65066911	65067118	MajorDMR-19-7847	2
chr10	65067888	65068824	MajorDMR-19-7848	4
chr10	65100896	65101556	MajorDMR-19-7849	4
chr10	65183464	65183664	MajorDMR-19-7850	3
chr10	65186729	65186834	MajorDMR-19-7851	3
chr10	65189027	65189309	MajorDMR-19-7852	3
chr10	65194070	65194081	MajorDMR-19-7853	2
chr10	65203626	65203778	MajorDMR-19-7854	3
chr10	65217011	65217624	MajorDMR-19-7855	5
chr10	65223939	65224521	MajorDMR-19-7856	8
chr10	65244126	65244221	MajorDMR-19-7857	2
chr10	65262126	65262291	MajorDMR-19-7858	2
chr10	65263362	65263426	MajorDMR-19-7859	3
chr10	65275891	65276108	MajorDMR-19-7860	2
chr10	65276691	65277230	MajorDMR-19-7861	3
chr10	65278197	65278351	MajorDMR-19-7862	2
chr10	65279145	65279561	MajorDMR-19-7863	4
chr10	65280199	65280601	MajorDMR-19-7864	3
chr10	65282536	65282587	MajorDMR-19-7865	2
chr10	65307752	65307872	MajorDMR-19-7866	2
chr10	65308468	65308564	MajorDMR-19-7867	3
chr10	65309854	65309893	MajorDMR-19-7868	2
chr10	65316868	65317346	MajorDMR-19-7869	2
chr10	65321445	65321484	MajorDMR-19-7870	2
chr10	65332832	65333407	MajorDMR-19-7871	3
chr10	65344307	65344448	MajorDMR-19-7872	2
chr10	65478313	65478337	MajorDMR-19-7873	2
chr10	65483517	65483932	MajorDMR-19-7874	7
chr10	65487430	65487623	MajorDMR-19-7875	3
chr10	65524725	65524737	MajorDMR-19-7876	2
chr10	65527134	65527388	MajorDMR-19-7877	3
chr10	65535872	65536264	MajorDMR-19-7878	3
chr10	65601527	65601653	MajorDMR-19-7879	5
chr10	65609122	65609156	MajorDMR-19-7880	5
chr10	65661712	65661929	MajorDMR-19-7881	5
chr10	65795381	65795394	MajorDMR-19-7882	2
chr10	65796136	65797251	MajorDMR-19-7883	20
chr10	65831087	65831308	MajorDMR-19-7884	5
chr10	66263407	66263661	MajorDMR-19-7885	3
chr10	66391063	66391251	MajorDMR-19-7886	2
chr10	66793157	66793237	MajorDMR-19-7887	2
chr10	67294718	67294836	MajorDMR-19-7888	2
chr10	67818986	67819285	MajorDMR-19-7889	3
chr10	67849649	67850144	MajorDMR-19-7890	4
chr10	67937294	67937306	MajorDMR-19-7891	2
chr10	68686703	68687731	MajorDMR-19-7892	16
chr10	68688500	68689559	MajorDMR-19-7893	12
chr10	68690575	68690906	MajorDMR-19-7894	3
chr10	68691567	68692280	MajorDMR-19-7895	7
chr10	68692804	68692987	MajorDMR-19-7896	2
chr10	68699920	68700183	MajorDMR-19-7897	2
chr10	68700689	68701934	MajorDMR-19-7898	10
chr10	68702921	68702956	MajorDMR-19-7899	2
chr10	68709670	68709845	MajorDMR-19-7900	2
chr10	68718400	68718902	MajorDMR-19-7901	2
chr10	68740359	68740495	MajorDMR-19-7902	3
chr10	68741559	68741847	MajorDMR-19-7903	4
chr10	68792844	68792893	MajorDMR-19-7904	2
chr10	68809878	68810642	MajorDMR-19-7905	5
chr10	68835281	68835647	MajorDMR-19-7906	4
chr10	68839121	68839233	MajorDMR-19-7907	3
chr10	68846328	68846788	MajorDMR-19-7908	2
chr10	68871823	68871842	MajorDMR-19-7909	2
chr10	69005918	69006326	MajorDMR-19-7910	3
chr10	69062485	69062522	MajorDMR-19-7911	2
chr10	69075733	69076089	MajorDMR-19-7912	2
chr10	69522935	69523154	MajorDMR-19-7913	3
chr10	69578029	69578476	MajorDMR-19-7914	3
chr10	69595943	69595955	MajorDMR-19-7915	2
chr10	69597480	69597693	MajorDMR-19-7916	2
chr10	69646526	69646926	MajorDMR-19-7917	3
chr10	69648908	69649502	MajorDMR-19-7918	4
chr10	69831278	69831693	MajorDMR-19-7919	3
chr10	69832244	69832414	MajorDMR-19-7920	2
chr10	69842486	69843119	MajorDMR-19-7921	4
chr10	69986515	69986974	MajorDMR-19-7922	7
chr10	69991846	69992002	MajorDMR-19-7923	4
chr10	70010510	70010642	MajorDMR-19-7924	2
chr10	70061920	70062189	MajorDMR-19-7925	4
chr10	70088624	70088704	MajorDMR-19-7926	5
chr10	70090645	70090908	MajorDMR-19-7927	7
chr10	70096736	70098746	MajorDMR-19-7928	11
chr10	70099285	70099861	MajorDMR-19-7929	7
chr10	70100539	70101106	MajorDMR-19-7930	6
chr10	70102956	70103028	MajorDMR-19-7931	2
chr10	70103925	70104952	MajorDMR-19-7932	5
chr10	70108625	70108654	MajorDMR-19-7933	2
chr10	70145923	70145941	MajorDMR-19-7934	2
chr10	70164384	70164438	MajorDMR-19-7935	2
chr10	70164961	70165767	MajorDMR-19-7936	9
chr10	70172254	70172272	MajorDMR-19-7937	2
chr10	70183013	70183190	MajorDMR-19-7938	2
chr10	70202394	70202925	MajorDMR-19-7939	4
chr10	70223319	70223405	MajorDMR-19-7940	2
chr10	70232161	70232382	MajorDMR-19-7941	6
chr10	70287719	70287904	MajorDMR-19-7942	4
chr10	70341088	70341231	MajorDMR-19-7943	3
chr10	70358478	70359799	MajorDMR-19-7944	24
chr10	70362052	70362518	MajorDMR-19-7945	3
chr10	70482108	70482674	MajorDMR-19-7946	12
chr10	70486973	70486989	MajorDMR-19-7947	2
chr10	70516197	70516250	MajorDMR-19-7948	3
chr10	70517796	70517959	MajorDMR-19-7949	2
chr10	70519043	70519225	MajorDMR-19-7950	2
chr10	70522063	70522285	MajorDMR-19-7951	2
chr10	70524416	70524811	MajorDMR-19-7952	4
chr10	70588387	70589648	MajorDMR-19-7953	8
chr10	70684016	70684819	MajorDMR-19-7954	4
chr10	70752842	70752891	MajorDMR-19-7955	2
chr10	71002412	71002659	MajorDMR-19-7956	4
chr10	71041705	71041757	MajorDMR-19-7957	2
chr10	71079644	71080345	MajorDMR-19-7958	9
chr10	71081256	71081568	MajorDMR-19-7959	4
chr10	71083238	71083569	MajorDMR-19-7960	3
chr10	71085779	71086244	MajorDMR-19-7961	12
chr10	71104513	71104801	MajorDMR-19-7962	6
chr10	71117994	71118087	MajorDMR-19-7963	2
chr10	71122486	71122598	MajorDMR-19-7964	2
chr10	71133924	71134590	MajorDMR-19-7965	10
chr10	71135255	71135894	MajorDMR-19-7966	19
chr10	71142252	71142655	MajorDMR-19-7967	11
chr10	71144524	71144530	MajorDMR-19-7968	2
chr10	71145774	71145819	MajorDMR-19-7969	3
chr10	71152019	71152036	MajorDMR-19-7970	2
chr10	71161326	71161493	MajorDMR-19-7971	7
chr10	71199252	71199445	MajorDMR-19-7972	5
chr10	71258933	71259109	MajorDMR-19-7973	2
chr10	71377191	71377307	MajorDMR-19-7974	3
chr10	71390478	71390663	MajorDMR-19-7975	6
chr10	71396866	71397351	MajorDMR-19-7976	2
chr10	71405187	71405345	MajorDMR-19-7977	4
chr10	71446030	71446276	MajorDMR-19-7978	2
chr10	71811621	71812135	MajorDMR-19-7979	8
chr10	71814000	71814118	MajorDMR-19-7980	7
chr10	71834112	71834282	MajorDMR-19-7981	2
chr10	71904639	71905077	MajorDMR-19-7982	6
chr10	71907252	71907522	MajorDMR-19-7983	4
chr10	71954375	71954537	MajorDMR-19-7984	2
chr10	71971422	71971652	MajorDMR-19-7985	5
chr10	72080669	72081023	MajorDMR-19-7986	3
chr10	72097131	72097275	MajorDMR-19-7987	4
chr10	72140955	72141270	MajorDMR-19-7988	2
chr10	72222137	72222534	MajorDMR-19-7989	2
chr10	72439408	72439586	MajorDMR-19-7990	3
chr10	72589320	72589469	MajorDMR-19-7991	2
chr10	72606996	72607729	MajorDMR-19-7992	3
chr10	72679063	72679193	MajorDMR-19-7993	4
chr10	72689248	72689354	MajorDMR-19-7994	3
chr10	72827017	72827304	MajorDMR-19-7995	3
chr10	72974663	72974775	MajorDMR-19-7996	5
chr10	72977934	72978162	MajorDMR-19-7997	3
chr10	72985079	72985597	MajorDMR-19-7998	10
chr10	72992080	72992191	MajorDMR-19-7999	4
chr10	73017352	73017391	MajorDMR-19-8000	2
chr10	73019681	73020860	MajorDMR-19-8001	17
chr10	73021750	73022304	MajorDMR-19-8002	7
chr10	73024251	73024627	MajorDMR-19-8003	7
chr10	73028401	73028775	MajorDMR-19-8004	9
chr10	73029743	73029785	MajorDMR-19-8005	2
chr10	73053816	73054362	MajorDMR-19-8006	8
chr10	73072827	73073666	MajorDMR-19-8007	17
chr10	73077378	73077618	MajorDMR-19-8008	2
chr10	73113245	73113549	MajorDMR-19-8009	3
chr10	73191285	73191467	MajorDMR-19-8010	6
chr10	73576409	73577488	MajorDMR-19-8011	10
chr10	73587300	73587971	MajorDMR-19-8012	7
chr10	73591692	73591846	MajorDMR-19-8013	2
chr10	73594890	73594969	MajorDMR-19-8014	3
chr10	73597493	73599762	MajorDMR-19-8015	17
chr10	73600323	73601534	MajorDMR-19-8016	10
chr10	73608391	73608837	MajorDMR-19-8017	2
chr10	73681217	73681811	MajorDMR-19-8018	3
chr10	73731082	73731506	MajorDMR-19-8019	8
chr10	73769428	73769555	MajorDMR-19-8020	2
chr10	73817354	73817574	MajorDMR-19-8021	3
chr10	73818405	73819282	MajorDMR-19-8022	13
chr10	73822225	73822539	MajorDMR-19-8023	8
chr10	73829073	73829172	MajorDMR-19-8024	2
chr10	73834355	73834521	MajorDMR-19-8025	8
chr10	73838160	73840296	MajorDMR-19-8026	13
chr10	73841048	73842030	MajorDMR-19-8027	13
chr10	73843664	73843983	MajorDMR-19-8028	8
chr10	73845092	73845384	MajorDMR-19-8029	2
chr10	73846108	73846680	MajorDMR-19-8030	17
chr10	73848643	73849481	MajorDMR-19-8031	7
chr10	73864094	73864153	MajorDMR-19-8032	2
chr10	73885298	73885763	MajorDMR-19-8033	3
chr10	73918181	73918677	MajorDMR-19-8034	5
chr10	73982521	73983021	MajorDMR-19-8035	4
chr10	74003907	74004085	MajorDMR-19-8036	2
chr10	74034590	74035653	MajorDMR-19-8037	18
chr10	74069474	74069821	MajorDMR-19-8038	7
chr10	74093651	74095793	MajorDMR-19-8039	27
chr10	74096310	74096382	MajorDMR-19-8040	4
chr10	74124728	74124913	MajorDMR-19-8041	3
chr10	74186876	74187100	MajorDMR-19-8042	3
chr10	74205886	74206182	MajorDMR-19-8043	7
chr10	74215495	74215873	MajorDMR-19-8044	2
chr10	74285198	74285288	MajorDMR-19-8045	2
chr10	74287395	74287535	MajorDMR-19-8046	2
chr10	74302518	74302581	MajorDMR-19-8047	2
chr10	74304520	74305099	MajorDMR-19-8048	3
chr10	74451396	74451550	MajorDMR-19-8049	2
chr10	74453596	74454488	MajorDMR-19-8050	6
chr10	74472035	74472166	MajorDMR-19-8051	2
chr10	74486800	74487400	MajorDMR-19-8052	7
chr10	74498570	74499106	MajorDMR-19-8053	3
chr10	74544058	74544965	MajorDMR-19-8054	8
chr10	74545522	74545852	MajorDMR-19-8055	3
chr10	74550498	74550734	MajorDMR-19-8056	3
chr10	74562710	74562876	MajorDMR-19-8057	3
chr10	74649059	74649230	MajorDMR-19-8058	2
chr10	74857257	74857293	MajorDMR-19-8059	3
chr10	74916059	74916220	MajorDMR-19-8060	2
chr10	74928642	74928794	MajorDMR-19-8061	4
chr10	75038686	75038961	MajorDMR-19-8062	5
chr10	75117955	75117967	MajorDMR-19-8063	2
chr10	75119063	75119281	MajorDMR-19-8064	3
chr10	75245533	75245541	MajorDMR-19-8065	2
chr10	75253728	75254492	MajorDMR-19-8066	3
chr10	75313641	75313786	MajorDMR-19-8067	2
chr10	75406992	75407117	MajorDMR-19-8068	4
chr10	75407973	75408629	MajorDMR-19-8069	14
chr10	75492949	75493326	MajorDMR-19-8070	13
chr10	75528873	75528953	MajorDMR-19-8071	4
chr10	75533775	75534505	MajorDMR-19-8072	5
chr10	75535074	75535392	MajorDMR-19-8073	3
chr10	75560223	75560849	MajorDMR-19-8074	4
chr10	75562239	75562331	MajorDMR-19-8075	5
chr10	75596948	75597183	MajorDMR-19-8076	3
chr10	75599024	75599135	MajorDMR-19-8077	2
chr10	75602472	75602522	MajorDMR-19-8078	3
chr10	75610610	75611100	MajorDMR-19-8079	12
chr10	75615896	75617800	MajorDMR-19-8080	23
chr10	75619419	75620290	MajorDMR-19-8081	9
chr10	75621314	75622710	MajorDMR-19-8082	10
chr10	75623271	75623786	MajorDMR-19-8083	4
chr10	75627143	75627621	MajorDMR-19-8084	10
chr10	75628179	75630079	MajorDMR-19-8085	16
chr10	75632065	75633248	MajorDMR-19-8086	22
chr10	75647123	75647446	MajorDMR-19-8087	3
chr10	75759052	75759508	MajorDMR-19-8088	2
chr10	75768198	75768462	MajorDMR-19-8089	3
chr10	75863796	75865016	MajorDMR-19-8090	11
chr10	75866866	75867364	MajorDMR-19-8091	4
chr10	75870955	75871298	MajorDMR-19-8092	5
chr10	75873131	75874758	MajorDMR-19-8093	20
chr10	75877756	75877896	MajorDMR-19-8094	4
chr10	75880859	75881410	MajorDMR-19-8095	3
chr10	75881946	75882091	MajorDMR-19-8096	2
chr10	75913309	75913586	MajorDMR-19-8097	2
chr10	75938321	75938654	MajorDMR-19-8098	2
chr10	75962336	75962562	MajorDMR-19-8099	3
chr10	76026236	76026271	MajorDMR-19-8100	4
chr10	76262443	76262710	MajorDMR-19-8101	2
chr10	76280424	76280688	MajorDMR-19-8102	5
chr10	76281488	76281815	MajorDMR-19-8103	2
chr10	76315682	76316082	MajorDMR-19-8104	3
chr10	76348436	76349798	MajorDMR-19-8105	11
chr10	76351588	76351821	MajorDMR-19-8106	3
chr10	76405625	76406181	MajorDMR-19-8107	4
chr10	76593658	76594081	MajorDMR-19-8108	6
chr10	76596843	76597928	MajorDMR-19-8109	7
chr10	76606767	76607187	MajorDMR-19-8110	3
chr10	76622682	76622755	MajorDMR-19-8111	2
chr10	76627166	76627415	MajorDMR-19-8112	2
chr10	76632000	76632203	MajorDMR-19-8113	4
chr10	76683595	76685080	MajorDMR-19-8114	7
chr10	76685653	76685746	MajorDMR-19-8115	4
chr10	76690622	76690680	MajorDMR-19-8116	2
chr10	76692446	76692600	MajorDMR-19-8117	2
chr10	76710182	76710198	MajorDMR-19-8118	2
chr10	76716929	76717770	MajorDMR-19-8119	12
chr10	76718275	76718295	MajorDMR-19-8120	2
chr10	76727918	76727945	MajorDMR-19-8121	2
chr10	76737140	76737564	MajorDMR-19-8122	2
chr10	76747638	76749129	MajorDMR-19-8123	7
chr10	76755672	76755721	MajorDMR-19-8124	2
chr10	76760384	76760767	MajorDMR-19-8125	5
chr10	76763722	76763861	MajorDMR-19-8126	2
chr10	76778266	76779593	MajorDMR-19-8127	16
chr10	76780501	76781304	MajorDMR-19-8128	4
chr10	76782136	76782186	MajorDMR-19-8129	2
chr10	76784550	76784799	MajorDMR-19-8130	4
chr10	76789639	76789943	MajorDMR-19-8131	3
chr10	76793902	76794000	MajorDMR-19-8132	2
chr10	76798162	76798289	MajorDMR-19-8133	4
chr10	76850959	76851114	MajorDMR-19-8134	3
chr10	76876796	76877010	MajorDMR-19-8135	4
chr10	76877642	76878074	MajorDMR-19-8136	4
chr10	76909565	76909626	MajorDMR-19-8137	2
chr10	76919329	76919453	MajorDMR-19-8138	3
chr10	76922389	76922403	MajorDMR-19-8139	2
chr10	76928065	76928149	MajorDMR-19-8140	3
chr10	76929878	76930080	MajorDMR-19-8141	2
chr10	76951625	76952092	MajorDMR-19-8142	5
chr10	76955299	76955506	MajorDMR-19-8143	5
chr10	76976495	76976677	MajorDMR-19-8144	3
chr10	76984743	76985193	MajorDMR-19-8145	2
chr10	76988836	76988911	MajorDMR-19-8146	2
chr10	76991236	76991355	MajorDMR-19-8147	3
chr10	76992535	76992623	MajorDMR-19-8148	2
chr10	76993435	76993635	MajorDMR-19-8149	2
chr10	77155624	77157528	MajorDMR-19-8150	54
chr10	77158199	77159314	MajorDMR-19-8151	86
chr10	77165215	77166932	MajorDMR-19-8152	52
chr10	77192833	77193289	MajorDMR-19-8153	2
chr10	77211122	77212272	MajorDMR-19-8154	21
chr10	77281014	77281251	MajorDMR-19-8155	5
chr10	77295842	77295957	MajorDMR-19-8156	2
chr10	77335707	77335754	MajorDMR-19-8157	2
chr10	77622418	77622651	MajorDMR-19-8158	2
chr10	77772243	77772760	MajorDMR-19-8159	3
chr10	77794480	77794818	MajorDMR-19-8160	5
chr10	77795592	77796065	MajorDMR-19-8161	8
chr10	77871552	77872228	MajorDMR-19-8162	18
chr10	77910589	77911095	MajorDMR-19-8163	7
chr10	77920959	77921219	MajorDMR-19-8164	9
chr10	77969756	77970349	MajorDMR-19-8165	7
chr10	78063616	78063639	MajorDMR-19-8166	3
chr10	78171065	78171834	MajorDMR-19-8167	8
chr10	78188943	78189936	MajorDMR-19-8168	8
chr10	78196481	78196532	MajorDMR-19-8169	2
chr10	78218762	78218915	MajorDMR-19-8170	2
chr10	78307583	78307597	MajorDMR-19-8171	2
chr10	78496669	78496945	MajorDMR-19-8172	4
chr10	78645673	78645896	MajorDMR-19-8173	4
chr10	78646459	78646818	MajorDMR-19-8174	4
chr10	78681394	78681438	MajorDMR-19-8175	2
chr10	78682620	78682624	MajorDMR-19-8176	2
chr10	78699705	78699918	MajorDMR-19-8177	2
chr10	78776318	78776649	MajorDMR-19-8178	5
chr10	78794221	78794230	MajorDMR-19-8179	3
chr10	78796290	78796509	MajorDMR-19-8180	3
chr10	78804573	78805329	MajorDMR-19-8181	9
chr10	78837482	78837749	MajorDMR-19-8182	2
chr10	78841107	78841474	MajorDMR-19-8183	8
chr10	78844338	78844730	MajorDMR-19-8184	10
chr10	78904687	78904712	MajorDMR-19-8185	2
chr10	78906804	78907157	MajorDMR-19-8186	3
chr10	78925427	78925465	MajorDMR-19-8187	2
chr10	78931950	78932601	MajorDMR-19-8188	9
chr10	78939249	78939317	MajorDMR-19-8189	2
chr10	78942435	78942830	MajorDMR-19-8190	2
chr10	78972754	78972848	MajorDMR-19-8191	2
chr10	79003042	79003156	MajorDMR-19-8192	2
chr10	79006880	79007363	MajorDMR-19-8193	7
chr10	79008314	79008685	MajorDMR-19-8194	2
chr10	79009648	79009836	MajorDMR-19-8195	2
chr10	79012315	79012323	MajorDMR-19-8196	2
chr10	79028029	79028142	MajorDMR-19-8197	4
chr10	79038889	79039120	MajorDMR-19-8198	3
chr10	79044875	79045075	MajorDMR-19-8199	3
chr10	79046743	79047068	MajorDMR-19-8200	3
chr10	79053588	79053856	MajorDMR-19-8201	6
chr10	79057180	79057368	MajorDMR-19-8202	2
chr10	79068802	79069471	MajorDMR-19-8203	12
chr10	79070387	79070511	MajorDMR-19-8204	5
chr10	79071107	79071167	MajorDMR-19-8205	2
chr10	79077094	79077847	MajorDMR-19-8206	8
chr10	79078586	79078692	MajorDMR-19-8207	2
chr10	79080408	79080985	MajorDMR-19-8208	4
chr10	79091886	79091902	MajorDMR-19-8209	2
chr10	79093274	79093631	MajorDMR-19-8210	7
chr10	79103996	79104463	MajorDMR-19-8211	5
chr10	79107934	79108367	MajorDMR-19-8212	4
chr10	79115714	79115785	MajorDMR-19-8213	2
chr10	79117412	79117909	MajorDMR-19-8214	2
chr10	79119033	79119275	MajorDMR-19-8215	8
chr10	79124599	79124751	MajorDMR-19-8216	3
chr10	79133990	79134018	MajorDMR-19-8217	2
chr10	79143942	79144298	MajorDMR-19-8218	6
chr10	79146264	79146791	MajorDMR-19-8219	4
chr10	79148206	79148664	MajorDMR-19-8220	3
chr10	79150499	79150518	MajorDMR-19-8221	2
chr10	79151484	79151600	MajorDMR-19-8222	5
chr10	79152729	79152871	MajorDMR-19-8223	3
chr10	79154107	79154161	MajorDMR-19-8224	4
chr10	79154692	79154699	MajorDMR-19-8225	2
chr10	79155438	79155584	MajorDMR-19-8226	4
chr10	79156424	79157117	MajorDMR-19-8227	5
chr10	79159621	79159806	MajorDMR-19-8228	2
chr10	79171214	79171627	MajorDMR-19-8229	8
chr10	79181551	79181680	MajorDMR-19-8230	4
chr10	79207658	79207737	MajorDMR-19-8231	3
chr10	79216260	79216433	MajorDMR-19-8232	5
chr10	79217661	79217845	MajorDMR-19-8233	2
chr10	79219220	79219353	MajorDMR-19-8234	3
chr10	79223286	79223498	MajorDMR-19-8235	3
chr10	79230428	79230723	MajorDMR-19-8236	3
chr10	79232482	79232565	MajorDMR-19-8237	3
chr10	79238098	79238335	MajorDMR-19-8238	3
chr10	79245039	79245141	MajorDMR-19-8239	2
chr10	79254379	79254456	MajorDMR-19-8240	3
chr10	79261030	79261955	MajorDMR-19-8241	7
chr10	79265636	79265734	MajorDMR-19-8242	2
chr10	79272763	79273940	MajorDMR-19-8243	20
chr10	79282229	79282378	MajorDMR-19-8244	3
chr10	79283921	79284119	MajorDMR-19-8245	3
chr10	79290710	79292201	MajorDMR-19-8246	12
chr10	79293842	79294257	MajorDMR-19-8247	3
chr10	79307109	79307604	MajorDMR-19-8248	2
chr10	79338766	79339168	MajorDMR-19-8249	2
chr10	79345458	79345837	MajorDMR-19-8250	4
chr10	79350405	79350993	MajorDMR-19-8251	13
chr10	79353462	79353867	MajorDMR-19-8252	5
chr10	79356256	79356960	MajorDMR-19-8253	7
chr10	79358269	79358658	MajorDMR-19-8254	5
chr10	79382900	79382925	MajorDMR-19-8255	2
chr10	79383681	79383920	MajorDMR-19-8256	5
chr10	79390264	79390552	MajorDMR-19-8257	4
chr10	79393952	79395903	MajorDMR-19-8258	21
chr10	79428391	79428887	MajorDMR-19-8259	2
chr10	79473835	79473888	MajorDMR-19-8260	2
chr10	79595495	79595881	MajorDMR-19-8261	9
chr10	79597109	79597710	MajorDMR-19-8262	6
chr10	79605023	79605208	MajorDMR-19-8263	2
chr10	79606811	79606975	MajorDMR-19-8264	4
chr10	79631691	79632404	MajorDMR-19-8265	14
chr10	79647541	79648465	MajorDMR-19-8266	12
chr10	79650489	79650527	MajorDMR-19-8267	2
chr10	79651372	79651901	MajorDMR-19-8268	5
chr10	79682748	79682766	MajorDMR-19-8269	2
chr10	79684154	79685532	MajorDMR-19-8270	11
chr10	79687196	79687811	MajorDMR-19-8271	5
chr10	79699562	79699613	MajorDMR-19-8272	3
chr10	79727572	79727718	MajorDMR-19-8273	5
chr10	79734517	79734924	MajorDMR-19-8274	5
chr10	79739651	79739765	MajorDMR-19-8275	3
chr10	79743421	79744336	MajorDMR-19-8276	14
chr10	79747753	79747931	MajorDMR-19-8277	3
chr10	79748745	79749556	MajorDMR-19-8278	16
chr10	79759776	79759929	MajorDMR-19-8279	2
chr10	79761037	79762036	MajorDMR-19-8280	10
chr10	79762856	79762980	MajorDMR-19-8281	3
chr10	79763926	79764641	MajorDMR-19-8282	9
chr10	79769848	79770276	MajorDMR-19-8283	4
chr10	79788555	79788578	MajorDMR-19-8284	2
chr10	79796018	79796100	MajorDMR-19-8285	2
chr10	79797462	79797546	MajorDMR-19-8286	2
chr10	79798489	79798618	MajorDMR-19-8287	5
chr10	79799577	79799729	MajorDMR-19-8288	2
chr10	79801507	79801860	MajorDMR-19-8289	3
chr10	79807452	79807577	MajorDMR-19-8290	4
chr10	79808115	79808316	MajorDMR-19-8291	3
chr10	79820023	79820285	MajorDMR-19-8292	2
chr10	79881357	79881371	MajorDMR-19-8293	2
chr10	79924532	79924783	MajorDMR-19-8294	11
chr10	79937389	79937744	MajorDMR-19-8295	6
chr10	79944927	79945059	MajorDMR-19-8296	6
chr10	79971389	79971746	MajorDMR-19-8297	3
chr10	80008179	80009274	MajorDMR-19-8298	29
chr10	80063510	80063872	MajorDMR-19-8299	7
chr10	80117025	80117665	MajorDMR-19-8300	12
chr10	80125613	80126021	MajorDMR-19-8301	5
chr10	80135643	80136109	MajorDMR-19-8302	14
chr10	80166447	80167142	MajorDMR-19-8303	4
chr10	80197857	80197904	MajorDMR-19-8304	2
chr10	80320060	80320134	MajorDMR-19-8305	3
chr10	80339300	80340019	MajorDMR-19-8306	9
chr10	80416741	80416758	MajorDMR-19-8307	2
chr10	80432883	80432927	MajorDMR-19-8308	2
chr10	80448282	80448360	MajorDMR-19-8309	2
chr10	80448905	80449331	MajorDMR-19-8310	12
chr10	80514573	80514625	MajorDMR-19-8311	2
chr10	80523303	80523728	MajorDMR-19-8312	9
chr10	80544537	80545266	MajorDMR-19-8313	5
chr10	80554872	80555156	MajorDMR-19-8314	4
chr10	80562323	80562837	MajorDMR-19-8315	8
chr10	80588751	80589560	MajorDMR-19-8316	19
chr10	80732851	80733019	MajorDMR-19-8317	3
chr10	80784792	80785479	MajorDMR-19-8318	19
chr10	80826355	80826610	MajorDMR-19-8319	6
chr10	80864870	80865025	MajorDMR-19-8320	5
chr10	80872456	80874597	MajorDMR-19-8321	30
chr10	80926004	80926345	MajorDMR-19-8322	5
chr10	80938456	80939721	MajorDMR-19-8323	14
chr10	80944282	80944466	MajorDMR-19-8324	2
chr10	80949647	80949807	MajorDMR-19-8325	5
chr10	80954990	80955137	MajorDMR-19-8326	2
chr10	80962997	80963255	MajorDMR-19-8327	8
chr10	80980192	80981534	MajorDMR-19-8328	35
chr10	80999648	80999998	MajorDMR-19-8329	2
chr10	81003798	81004000	MajorDMR-19-8330	13
chr10	81005146	81005234	MajorDMR-19-8331	3
chr10	81006011	81006228	MajorDMR-19-8332	2
chr10	81015492	81015902	MajorDMR-19-8333	5
chr10	81020129	81021441	MajorDMR-19-8334	31
chr10	81022460	81022707	MajorDMR-19-8335	2
chr10	81028259	81028419	MajorDMR-19-8336	6
chr10	81031934	81031968	MajorDMR-19-8337	3
chr10	81033576	81035364	MajorDMR-19-8338	42
chr10	81069812	81071946	MajorDMR-19-8339	25
chr10	81074814	81075063	MajorDMR-19-8340	5
chr10	81079257	81079315	MajorDMR-19-8341	3
chr10	81080652	81080753	MajorDMR-19-8342	4
chr10	81095245	81095729	MajorDMR-19-8343	2
chr10	81587391	81587613	MajorDMR-19-8344	2
chr10	81687097	81687120	MajorDMR-19-8345	2
chr10	81743444	81743476	MajorDMR-19-8346	3
chr10	81837572	81837610	MajorDMR-19-8347	2
chr10	81915012	81915510	MajorDMR-19-8348	11
chr10	81918148	81919231	MajorDMR-19-8349	9
chr10	81921269	81921488	MajorDMR-19-8350	4
chr10	81927906	81928009	MajorDMR-19-8351	2
chr10	81933341	81933360	MajorDMR-19-8352	2
chr10	81939207	81939223	MajorDMR-19-8353	2
chr10	82104687	82104832	MajorDMR-19-8354	2
chr10	82167443	82167663	MajorDMR-19-8355	8
chr10	82169057	82169481	MajorDMR-19-8356	7
chr10	82170193	82170336	MajorDMR-19-8357	3
chr10	82173226	82173318	MajorDMR-19-8358	4
chr10	82212663	82213344	MajorDMR-19-8359	7
chr10	82222700	82222714	MajorDMR-19-8360	2
chr10	82225117	82225454	MajorDMR-19-8361	2
chr10	82267823	82268076	MajorDMR-19-8362	10
chr10	82328436	82329055	MajorDMR-19-8363	6
chr10	82366899	82366912	MajorDMR-19-8364	2
chr10	82402351	82403032	MajorDMR-19-8365	8
chr10	82459642	82459781	MajorDMR-19-8366	4
chr10	82462184	82462321	MajorDMR-19-8367	3
chr10	82828686	82828806	MajorDMR-19-8368	2
chr10	83074948	83074991	MajorDMR-19-8369	2
chr10	83092954	83092977	MajorDMR-19-8370	2
chr10	83535924	83536077	MajorDMR-19-8371	3
chr10	83632097	83632446	MajorDMR-19-8372	4
chr10	83633322	83633680	MajorDMR-19-8373	5
chr10	83637748	83639159	MajorDMR-19-8374	17
chr10	83639667	83640633	MajorDMR-19-8375	7
chr10	83648598	83649298	MajorDMR-19-8376	10
chr10	83667272	83667432	MajorDMR-19-8377	2
chr10	83704466	83704517	MajorDMR-19-8378	2
chr10	83710898	83710936	MajorDMR-19-8379	2
chr10	83740887	83741025	MajorDMR-19-8380	2
chr10	83839619	83839813	MajorDMR-19-8381	2
chr10	83854105	83854190	MajorDMR-19-8382	2
chr10	83879940	83880062	MajorDMR-19-8383	4
chr10	83881827	83882192	MajorDMR-19-8384	3
chr10	83970040	83970262	MajorDMR-19-8385	3
chr10	84027011	84027853	MajorDMR-19-8386	5
chr10	84029620	84029864	MajorDMR-19-8387	4
chr10	84042754	84042768	MajorDMR-19-8388	2
chr10	84078633	84079183	MajorDMR-19-8389	6
chr10	84082706	84082758	MajorDMR-19-8390	3
chr10	84090804	84091012	MajorDMR-19-8391	2
chr10	84133868	84134270	MajorDMR-19-8392	3
chr10	84138033	84138073	MajorDMR-19-8393	2
chr10	84153940	84154927	MajorDMR-19-8394	7
chr10	84224124	84224154	MajorDMR-19-8395	2
chr10	84232917	84232985	MajorDMR-19-8396	2
chr10	84276943	84277149	MajorDMR-19-8397	2
chr10	84403561	84403680	MajorDMR-19-8398	3
chr10	84427749	84427883	MajorDMR-19-8399	3
chr10	84440419	84440433	MajorDMR-19-8400	2
chr10	84450857	84451190	MajorDMR-19-8401	3
chr10	84497765	84498613	MajorDMR-19-8402	8
chr10	84530212	84530240	MajorDMR-19-8403	2
chr10	84632481	84632622	MajorDMR-19-8404	2
chr10	84649099	84650398	MajorDMR-19-8405	11
chr10	84741798	84741991	MajorDMR-19-8406	4
chr10	84925010	84925374	MajorDMR-19-8407	2
chr10	85139650	85139686	MajorDMR-19-8408	2
chr10	85299657	85299690	MajorDMR-19-8409	2
chr10	85303065	85303344	MajorDMR-19-8410	3
chr10	85440300	85440460	MajorDMR-19-8411	2
chr10	85484443	85484912	MajorDMR-19-8412	5
chr10	85631649	85631718	MajorDMR-19-8413	2
chr10	85705771	85706283	MajorDMR-19-8414	3
chr10	85759886	85760032	MajorDMR-19-8415	4
chr10	85772359	85772434	MajorDMR-19-8416	2
chr10	85855689	85856154	MajorDMR-19-8417	4
chr10	85857571	85857677	MajorDMR-19-8418	3
chr10	85878215	85878252	MajorDMR-19-8419	2
chr10	85906328	85906999	MajorDMR-19-8420	5
chr10	85912059	85912193	MajorDMR-19-8421	2
chr10	85914708	85914756	MajorDMR-19-8422	2
chr10	85919175	85919323	MajorDMR-19-8423	3
chr10	85938844	85939791	MajorDMR-19-8424	11
chr10	86004423	86004493	MajorDMR-19-8425	2
chr10	86087947	86087962	MajorDMR-19-8426	2
chr10	86094756	86094858	MajorDMR-19-8427	2
chr10	86151179	86151460	MajorDMR-19-8428	3
chr10	86216158	86216175	MajorDMR-19-8429	2
chr10	86218010	86218300	MajorDMR-19-8430	2
chr10	86248690	86248745	MajorDMR-19-8431	2
chr10	86464928	86464965	MajorDMR-19-8432	2
chr10	86580065	86580095	MajorDMR-19-8433	2
chr10	86597643	86598036	MajorDMR-19-8434	6
chr10	87079044	87079892	MajorDMR-19-8435	6
chr10	87369442	87369544	MajorDMR-19-8436	2
chr10	87409072	87409722	MajorDMR-19-8437	9
chr10	87606695	87606825	MajorDMR-19-8438	2
chr10	87608580	87608695	MajorDMR-19-8439	3
chr10	87668538	87668654	MajorDMR-19-8440	3
chr10	87679190	87679283	MajorDMR-19-8441	3
chr10	87740258	87740324	MajorDMR-19-8442	2
chr10	87770997	87771402	MajorDMR-19-8443	2
chr10	87777861	87778466	MajorDMR-19-8444	3
chr10	87779607	87780162	MajorDMR-19-8445	6
chr10	87784120	87784334	MajorDMR-19-8446	6
chr10	87811540	87811577	MajorDMR-19-8447	2
chr10	87824629	87824816	MajorDMR-19-8448	3
chr10	87827848	87828667	MajorDMR-19-8449	10
chr10	87837983	87838156	MajorDMR-19-8450	3
chr10	87871998	87872519	MajorDMR-19-8451	7
chr10	87947421	87947464	MajorDMR-19-8452	2
chr10	87953669	87953693	MajorDMR-19-8453	2
chr10	87965057	87965244	MajorDMR-19-8454	2
chr10	87967099	87967687	MajorDMR-19-8455	6
chr10	87984616	87985334	MajorDMR-19-8456	9
chr10	87986487	87986579	MajorDMR-19-8457	3
chr10	88004186	88004605	MajorDMR-19-8458	14
chr10	88073461	88073612	MajorDMR-19-8459	5
chr10	88122572	88122582	MajorDMR-19-8460	2
chr10	88155966	88156090	MajorDMR-19-8461	4
chr10	88162021	88162146	MajorDMR-19-8462	2
chr10	88172637	88172840	MajorDMR-19-8463	3
chr10	88199949	88199969	MajorDMR-19-8464	2
chr10	88272165	88272295	MajorDMR-19-8465	3
chr10	88282477	88282824	MajorDMR-19-8466	9
chr10	88424068	88424288	MajorDMR-19-8467	6
chr10	88492734	88493331	MajorDMR-19-8468	12
chr10	88533217	88533753	MajorDMR-19-8469	11
chr10	88574194	88574241	MajorDMR-19-8470	2
chr10	88592209	88592773	MajorDMR-19-8471	7
chr10	88625348	88626401	MajorDMR-19-8472	8
chr10	88689193	88689934	MajorDMR-19-8473	9
chr10	88698866	88699092	MajorDMR-19-8474	7
chr10	88702402	88702869	MajorDMR-19-8475	47
chr10	88718316	88718535	MajorDMR-19-8476	13
chr10	88791713	88791908	MajorDMR-19-8477	2
chr10	88812783	88813141	MajorDMR-19-8478	4
chr10	88824537	88824726	MajorDMR-19-8479	2
chr10	88852198	88852422	MajorDMR-19-8480	4
chr10	88953980	88953988	MajorDMR-19-8481	2
chr10	88965193	88965703	MajorDMR-19-8482	4
chr10	89263752	89264117	MajorDMR-19-8483	4
chr10	89266034	89266281	MajorDMR-19-8484	2
chr10	89266784	89266904	MajorDMR-19-8485	3
chr10	89270154	89270198	MajorDMR-19-8486	2
chr10	89307955	89308018	MajorDMR-19-8487	2
chr10	89358677	89358767	MajorDMR-19-8488	3
chr10	89419053	89419178	MajorDMR-19-8489	2
chr10	89421192	89421629	MajorDMR-19-8490	3
chr10	89459814	89460471	MajorDMR-19-8491	4
chr10	89577016	89577061	MajorDMR-19-8492	3
chr10	89578948	89579013	MajorDMR-19-8493	3
chr10	89681887	89682289	MajorDMR-19-8494	3
chr10	89695618	89696066	MajorDMR-19-8495	2
chr10	89950673	89950905	MajorDMR-19-8496	3
chr10	89987569	89987684	MajorDMR-19-8497	5
chr10	90005091	90006781	MajorDMR-19-8498	15
chr10	90132023	90132356	MajorDMR-19-8499	7
chr10	90147597	90147815	MajorDMR-19-8500	4
chr10	90248489	90248600	MajorDMR-19-8501	4
chr10	90317615	90317888	MajorDMR-19-8502	3
chr10	90659672	90659683	MajorDMR-19-8503	2
chr10	90661758	90661859	MajorDMR-19-8504	2
chr10	90681071	90681266	MajorDMR-19-8505	2
chr10	90711344	90711768	MajorDMR-19-8506	8
chr10	90860511	90860613	MajorDMR-19-8507	3
chr10	90981853	90981873	MajorDMR-19-8508	2
chr10	91010886	91010907	MajorDMR-19-8509	2
chr10	91017302	91017692	MajorDMR-19-8510	2
chr10	91019008	91019219	MajorDMR-19-8511	2
chr10	91021937	91021981	MajorDMR-19-8512	2
chr10	91034799	91034865	MajorDMR-19-8513	2
chr10	91040185	91040517	MajorDMR-19-8514	6
chr10	91043638	91044390	MajorDMR-19-8515	5
chr10	91066715	91066978	MajorDMR-19-8516	5
chr10	91073651	91074024	MajorDMR-19-8517	2
chr10	91100820	91100838	MajorDMR-19-8518	2
chr10	91101614	91102582	MajorDMR-19-8519	6
chr10	91111738	91112229	MajorDMR-19-8520	2
chr10	91332650	91333025	MajorDMR-19-8521	4
chr10	91418968	91419112	MajorDMR-19-8522	3
chr10	91565341	91565420	MajorDMR-19-8523	3
chr10	91629448	91629516	MajorDMR-19-8524	2
chr10	91885655	91886087	MajorDMR-19-8525	2
chr10	91949970	91950219	MajorDMR-19-8526	6
chr10	92079296	92079601	MajorDMR-19-8527	4
chr10	92372142	92372396	MajorDMR-19-8528	3
chr10	92434666	92434909	MajorDMR-19-8529	2
chr10	92469136	92469236	MajorDMR-19-8530	2
chr10	92490702	92490930	MajorDMR-19-8531	2
chr10	92614459	92615257	MajorDMR-19-8532	5
chr10	92625322	92625590	MajorDMR-19-8533	4
chr10	92671739	92672046	MajorDMR-19-8534	3
chr10	92745188	92745318	MajorDMR-19-8535	2
chr10	92783131	92784340	MajorDMR-19-8536	13
chr10	92808821	92809341	MajorDMR-19-8537	5
chr10	92811524	92811847	MajorDMR-19-8538	4
chr10	92833503	92833711	MajorDMR-19-8539	2
chr10	92837144	92838217	MajorDMR-19-8540	13
chr10	92924183	92924781	MajorDMR-19-8541	5
chr10	93058579	93058844	MajorDMR-19-8542	5
chr10	93100677	93100996	MajorDMR-19-8543	5
chr10	93114117	93114143	MajorDMR-19-8544	3
chr10	93126852	93127291	MajorDMR-19-8545	2
chr10	93145299	93145360	MajorDMR-19-8546	2
chr10	93168480	93168784	MajorDMR-19-8547	2
chr10	93171276	93172305	MajorDMR-19-8548	14
chr10	93204325	93205360	MajorDMR-19-8549	7
chr10	93216501	93216898	MajorDMR-19-8550	2
chr10	93260041	93260122	MajorDMR-19-8551	2
chr10	93347941	93348258	MajorDMR-19-8552	4
chr10	93391962	93392439	MajorDMR-19-8553	6
chr10	93393341	93393662	MajorDMR-19-8554	2
chr10	93441226	93442112	MajorDMR-19-8555	11
chr10	93443771	93443878	MajorDMR-19-8556	4
chr10	93566911	93567121	MajorDMR-19-8557	3
chr10	93576922	93577122	MajorDMR-19-8558	2
chr10	93580239	93580444	MajorDMR-19-8559	2
chr10	93587798	93588061	MajorDMR-19-8560	2
chr10	93644415	93644762	MajorDMR-19-8561	2
chr10	93667643	93667687	MajorDMR-19-8562	2
chr10	93756197	93756269	MajorDMR-19-8563	2
chr10	93799066	93799467	MajorDMR-19-8564	2
chr10	93808065	93808177	MajorDMR-19-8565	2
chr10	93811043	93811335	MajorDMR-19-8566	2
chr10	93812047	93812139	MajorDMR-19-8567	3
chr10	93834051	93834261	MajorDMR-19-8568	2
chr10	93863033	93863258	MajorDMR-19-8569	2
chr10	93875605	93875726	MajorDMR-19-8570	4
chr10	93914943	93915256	MajorDMR-19-8571	2
chr10	93947168	93947651	MajorDMR-19-8572	4
chr10	93960296	93960966	MajorDMR-19-8573	3
chr10	93969676	93969885	MajorDMR-19-8574	2
chr10	93971323	93971345	MajorDMR-19-8575	2
chr10	93974883	93975223	MajorDMR-19-8576	2
chr10	93984004	93984021	MajorDMR-19-8577	2
chr10	93986199	93987027	MajorDMR-19-8578	3
chr10	93996000	93999062	MajorDMR-19-8579	27
chr10	94001233	94002384	MajorDMR-19-8580	5
chr10	94149568	94149763	MajorDMR-19-8581	3
chr10	94157548	94157761	MajorDMR-19-8582	4
chr10	94164206	94164489	MajorDMR-19-8583	4
chr10	94194669	94194799	MajorDMR-19-8584	4
chr10	94203059	94203596	MajorDMR-19-8585	4
chr10	94331545	94331870	MajorDMR-19-8586	4
chr10	94455524	94456220	MajorDMR-19-8587	54
chr10	94609400	94609572	MajorDMR-19-8588	2
chr10	94792147	94792375	MajorDMR-19-8589	3
chr10	95059430	95060072	MajorDMR-19-8590	18
chr10	95150017	95150409	MajorDMR-19-8591	3
chr10	95177124	95177247	MajorDMR-19-8592	2
chr10	95178301	95178989	MajorDMR-19-8593	9
chr10	95179749	95180085	MajorDMR-19-8594	5
chr10	95180896	95180953	MajorDMR-19-8595	3
chr10	95274984	95275760	MajorDMR-19-8596	5
chr10	95340683	95341107	MajorDMR-19-8597	7
chr10	95384151	95384192	MajorDMR-19-8598	2
chr10	95440453	95440626	MajorDMR-19-8599	3
chr10	95455630	95455803	MajorDMR-19-8600	2
chr10	95463269	95463762	MajorDMR-19-8601	3
chr10	95490710	95491071	MajorDMR-19-8602	7
chr10	95516589	95517464	MajorDMR-19-8603	8
chr10	95517983	95519588	MajorDMR-19-8604	15
chr10	95520404	95520651	MajorDMR-19-8605	8
chr10	95537985	95538018	MajorDMR-19-8606	2
chr10	95575427	95575766	MajorDMR-19-8607	3
chr10	95700907	95701854	MajorDMR-19-8608	12
chr10	95754425	95754703	MajorDMR-19-8609	3
chr10	96035125	96035369	MajorDMR-19-8610	4
chr10	96161888	96161917	MajorDMR-19-8611	3
chr10	96989649	96990113	MajorDMR-19-8612	3
chr10	97055501	97055543	MajorDMR-19-8613	2
chr10	97063388	97063802	MajorDMR-19-8614	5
chr10	97082648	97082686	MajorDMR-19-8615	3
chr10	97089325	97089342	MajorDMR-19-8616	2
chr10	97113563	97113658	MajorDMR-19-8617	2
chr10	97116509	97116539	MajorDMR-19-8618	4
chr10	97123928	97124303	MajorDMR-19-8619	5
chr10	97145687	97145837	MajorDMR-19-8620	2
chr10	97151762	97152146	MajorDMR-19-8621	4
chr10	97152680	97152784	MajorDMR-19-8622	3
chr10	97166299	97167237	MajorDMR-19-8623	13
chr10	97169146	97169648	MajorDMR-19-8624	3
chr10	97174478	97175100	MajorDMR-19-8625	8
chr10	97176453	97176540	MajorDMR-19-8626	2
chr10	97179112	97179145	MajorDMR-19-8627	3
chr10	97183212	97183789	MajorDMR-19-8628	4
chr10	97191278	97191671	MajorDMR-19-8629	4
chr10	97192763	97193553	MajorDMR-19-8630	11
chr10	97207269	97207735	MajorDMR-19-8631	2
chr10	97210975	97211374	MajorDMR-19-8632	6
chr10	97221460	97222119	MajorDMR-19-8633	4
chr10	97234070	97234714	MajorDMR-19-8634	7
chr10	97235956	97236841	MajorDMR-19-8635	5
chr10	97238813	97238889	MajorDMR-19-8636	2
chr10	97245072	97246344	MajorDMR-19-8637	8
chr10	97246933	97247573	MajorDMR-19-8638	7
chr10	97248213	97248399	MajorDMR-19-8639	2
chr10	97250851	97251004	MajorDMR-19-8640	2
chr10	97259886	97259895	MajorDMR-19-8641	2
chr10	97260405	97260808	MajorDMR-19-8642	8
chr10	97261660	97262013	MajorDMR-19-8643	4
chr10	97264333	97265035	MajorDMR-19-8644	4
chr10	97273065	97273929	MajorDMR-19-8645	6
chr10	97277469	97278043	MajorDMR-19-8646	5
chr10	97278761	97279312	MajorDMR-19-8647	6
chr10	97280890	97281101	MajorDMR-19-8648	4
chr10	97283345	97283568	MajorDMR-19-8649	2
chr10	97288653	97289143	MajorDMR-19-8650	2
chr10	97296689	97297088	MajorDMR-19-8651	2
chr10	97304626	97304769	MajorDMR-19-8652	5
chr10	97310309	97310314	MajorDMR-19-8653	2
chr10	97317125	97318426	MajorDMR-19-8654	13
chr10	97319132	97319888	MajorDMR-19-8655	8
chr10	97331433	97331663	MajorDMR-19-8656	5
chr10	97332194	97332544	MajorDMR-19-8657	7
chr10	97334464	97335384	MajorDMR-19-8658	11
chr10	97360059	97360147	MajorDMR-19-8659	2
chr10	97366598	97366614	MajorDMR-19-8660	2
chr10	97802550	97802850	MajorDMR-19-8661	6
chr10	97835945	97835972	MajorDMR-19-8662	2
chr10	97948125	97948309	MajorDMR-19-8663	2
chr10	98066285	98066707	MajorDMR-19-8664	8
chr10	98133873	98134656	MajorDMR-19-8665	11
chr10	98172968	98173326	MajorDMR-19-8666	9
chr10	98200310	98200379	MajorDMR-19-8667	2
chr10	98274310	98274437	MajorDMR-19-8668	2
chr10	98332927	98332991	MajorDMR-19-8669	2
chr10	98339831	98340092	MajorDMR-19-8670	9
chr10	98341366	98341589	MajorDMR-19-8671	3
chr10	98348941	98349049	MajorDMR-19-8672	2
chr10	98524246	98524794	MajorDMR-19-8673	3
chr10	98593799	98594701	MajorDMR-19-8674	12
chr10	98596417	98596788	MajorDMR-19-8675	6
chr10	98602325	98602457	MajorDMR-19-8676	2
chr10	98610846	98611276	MajorDMR-19-8677	9
chr10	98624277	98624357	MajorDMR-19-8678	2
chr10	98706956	98707029	MajorDMR-19-8679	2
chr10	98755671	98755690	MajorDMR-19-8680	2
chr10	98756709	98756827	MajorDMR-19-8681	3
chr10	98776935	98777730	MajorDMR-19-8682	18
chr10	98780270	98782173	MajorDMR-19-8683	29
chr10	98784066	98784307	MajorDMR-19-8684	4
chr10	98796975	98797013	MajorDMR-19-8685	2
chr10	98806567	98807173	MajorDMR-19-8686	5
chr10	98817464	98817487	MajorDMR-19-8687	2
chr10	98818264	98820173	MajorDMR-19-8688	21
chr10	98821803	98822355	MajorDMR-19-8689	7
chr10	98823295	98823559	MajorDMR-19-8690	5
chr10	98826312	98826789	MajorDMR-19-8691	5
chr10	98833067	98833082	MajorDMR-19-8692	2
chr10	98834059	98834283	MajorDMR-19-8693	2
chr10	98838931	98839570	MajorDMR-19-8694	5
chr10	98856142	98856717	MajorDMR-19-8695	7
chr10	98863330	98863797	MajorDMR-19-8696	2
chr10	98869246	98869981	MajorDMR-19-8697	7
chr10	98871197	98871760	MajorDMR-19-8698	16
chr10	98881037	98881052	MajorDMR-19-8699	2
chr10	98884147	98884254	MajorDMR-19-8700	2
chr10	98887938	98888768	MajorDMR-19-8701	13
chr10	98889454	98889787	MajorDMR-19-8702	8
chr10	98891093	98891822	MajorDMR-19-8703	14
chr10	98923090	98924026	MajorDMR-19-8704	8
chr10	98938909	98940294	MajorDMR-19-8705	13
chr10	98942281	98942745	MajorDMR-19-8706	6
chr10	98943862	98943946	MajorDMR-19-8707	2
chr10	98944776	98944870	MajorDMR-19-8708	5
chr10	98994001	98994383	MajorDMR-19-8709	3
chr10	99037484	99038069	MajorDMR-19-8710	3
chr10	99081490	99081818	MajorDMR-19-8711	5
chr10	99085526	99085686	MajorDMR-19-8712	4
chr10	99095724	99097702	MajorDMR-19-8713	20
chr10	99109406	99109478	MajorDMR-19-8714	2
chr10	99188477	99188512	MajorDMR-19-8715	2
chr10	99221297	99221349	MajorDMR-19-8716	2
chr10	99225535	99225692	MajorDMR-19-8717	3
chr10	99250505	99250556	MajorDMR-19-8718	2
chr10	99254173	99255293	MajorDMR-19-8719	6
chr10	99257063	99257129	MajorDMR-19-8720	2
chr10	99275077	99275314	MajorDMR-19-8721	5
chr10	99303257	99303271	MajorDMR-19-8722	2
chr10	99334684	99334814	MajorDMR-19-8723	3
chr10	99391997	99392577	MajorDMR-19-8724	9
chr10	99433582	99434159	MajorDMR-19-8725	5
chr10	99442535	99442763	MajorDMR-19-8726	2
chr10	99445952	99446171	MajorDMR-19-8727	2
chr10	99478769	99478899	MajorDMR-19-8728	2
chr10	99521411	99521780	MajorDMR-19-8729	5
chr10	99581561	99581711	MajorDMR-19-8730	4
chr10	99599744	99600098	MajorDMR-19-8731	2
chr10	99603346	99603399	MajorDMR-19-8732	2
chr10	99610157	99611709	MajorDMR-19-8733	16
chr10	99612265	99612368	MajorDMR-19-8734	2
chr10	99613034	99613053	MajorDMR-19-8735	2
chr10	99620868	99621126	MajorDMR-19-8736	3
chr10	99628253	99629032	MajorDMR-19-8737	13
chr10	99648877	99649094	MajorDMR-19-8738	4
chr10	99675334	99675482	MajorDMR-19-8739	2
chr10	99722045	99722599	MajorDMR-19-8740	14
chr10	99733865	99735288	MajorDMR-19-8741	28
chr10	99736334	99736405	MajorDMR-19-8742	2
chr10	99761850	99761993	MajorDMR-19-8743	4
chr10	99893979	99894160	MajorDMR-19-8744	5
chr10	99931814	99932146	MajorDMR-19-8745	3
chr10	100006681	100006717	MajorDMR-19-8746	2
chr10	100018537	100018718	MajorDMR-19-8747	4
chr10	100055133	100055252	MajorDMR-19-8748	3
chr10	100069758	100069917	MajorDMR-19-8749	2
chr10	100084095	100084116	MajorDMR-19-8750	2
chr10	100098629	100098870	MajorDMR-19-8751	5
chr10	100099659	100101136	MajorDMR-19-8752	16
chr10	100121170	100121200	MajorDMR-19-8753	2
chr10	100127450	100128246	MajorDMR-19-8754	20
chr10	100132598	100133074	MajorDMR-19-8755	5
chr10	100134026	100134175	MajorDMR-19-8756	3
chr10	100154000	100155033	MajorDMR-19-8757	19
chr10	100171181	100171214	MajorDMR-19-8758	3
chr10	100347050	100347103	MajorDMR-19-8759	2
chr10	101068549	101068662	MajorDMR-19-8760	3
chr10	101085027	101085306	MajorDMR-19-8761	2
chr10	101088671	101088936	MajorDMR-19-8762	5
chr10	101091122	101091408	MajorDMR-19-8763	2
chr10	101092204	101093636	MajorDMR-19-8764	6
chr10	101096248	101097506	MajorDMR-19-8765	10
chr10	101098694	101098914	MajorDMR-19-8766	2
chr10	101099742	101100092	MajorDMR-19-8767	2
chr10	101100919	101102816	MajorDMR-19-8768	14
chr10	101105948	101106770	MajorDMR-19-8769	7
chr10	101107613	101107732	MajorDMR-19-8770	3
chr10	101120547	101120904	MajorDMR-19-8771	3
chr10	101154347	101154804	MajorDMR-19-8772	3
chr10	101155397	101155489	MajorDMR-19-8773	4
chr10	101162747	101162919	MajorDMR-19-8774	3
chr10	101170836	101171442	MajorDMR-19-8775	4
chr10	101173664	101173765	MajorDMR-19-8776	3
chr10	101194095	101194189	MajorDMR-19-8777	2
chr10	101196422	101196823	MajorDMR-19-8778	5
chr10	101280747	101282582	MajorDMR-19-8779	55
chr10	101283846	101285440	MajorDMR-19-8780	16
chr10	101286540	101288192	MajorDMR-19-8781	38
chr10	101288725	101288861	MajorDMR-19-8782	3
chr10	101289653	101289792	MajorDMR-19-8783	3
chr10	101301167	101301330	MajorDMR-19-8784	3
chr10	101372453	101372468	MajorDMR-19-8785	2
chr10	101378246	101378440	MajorDMR-19-8786	2
chr10	101382018	101382335	MajorDMR-19-8787	3
chr10	101419986	101420080	MajorDMR-19-8788	2
chr10	101468820	101468960	MajorDMR-19-8789	2
chr10	101548276	101548528	MajorDMR-19-8790	4
chr10	101569765	101570012	MajorDMR-19-8791	3
chr10	101614961	101615408	MajorDMR-19-8792	4
chr10	101666396	101666444	MajorDMR-19-8793	3
chr10	101736960	101737478	MajorDMR-19-8794	6
chr10	101768149	101768712	MajorDMR-19-8795	14
chr10	101770376	101770424	MajorDMR-19-8796	3
chr10	101780548	101780870	MajorDMR-19-8797	5
chr10	101985709	101985741	MajorDMR-19-8798	2
chr10	102043691	102044038	MajorDMR-19-8799	2
chr10	102045363	102045535	MajorDMR-19-8800	3
chr10	102087333	102087625	MajorDMR-19-8801	6
chr10	102091686	102091955	MajorDMR-19-8802	2
chr10	102228472	102228505	MajorDMR-19-8803	2
chr10	102279953	102279968	MajorDMR-19-8804	2
chr10	102284574	102284638	MajorDMR-19-8805	2
chr10	102288266	102288590	MajorDMR-19-8806	2
chr10	102290093	102290115	MajorDMR-19-8807	2
chr10	102421291	102421478	MajorDMR-19-8808	5
chr10	102496188	102496701	MajorDMR-19-8809	4
chr10	102551394	102551398	MajorDMR-19-8810	2
chr10	102567588	102567597	MajorDMR-19-8811	2
chr10	102618732	102618761	MajorDMR-19-8812	2
chr10	102624361	102624396	MajorDMR-19-8813	2
chr10	102673531	102673645	MajorDMR-19-8814	2
chr10	102675339	102675578	MajorDMR-19-8815	2
chr10	102720653	102720790	MajorDMR-19-8816	2
chr10	102729801	102730131	MajorDMR-19-8817	3
chr10	102745165	102745344	MajorDMR-19-8818	2
chr10	102765133	102765448	MajorDMR-19-8819	4
chr10	102767130	102767370	MajorDMR-19-8820	5
chr10	102775000	102775125	MajorDMR-19-8821	2
chr10	102790362	102790385	MajorDMR-19-8822	2
chr10	102792834	102793084	MajorDMR-19-8823	2
chr10	102798399	102798404	MajorDMR-19-8824	2
chr10	102872695	102873053	MajorDMR-19-8825	5
chr10	102893085	102893429	MajorDMR-19-8826	6
chr10	102897201	102897383	MajorDMR-19-8827	2
chr10	103053270	103053304	MajorDMR-19-8828	3
chr10	103078990	103079276	MajorDMR-19-8829	2
chr10	103090128	103090943	MajorDMR-19-8830	17
chr10	103091603	103092002	MajorDMR-19-8831	3
chr10	103113215	103113263	MajorDMR-19-8832	2
chr10	103114885	103115194	MajorDMR-19-8833	4
chr10	103139487	103139545	MajorDMR-19-8834	2
chr10	103156459	103156853	MajorDMR-19-8835	8
chr10	103164991	103165214	MajorDMR-19-8836	2
chr10	103211474	103211829	MajorDMR-19-8837	9
chr10	103228230	103228436	MajorDMR-19-8838	2
chr10	103232807	103232889	MajorDMR-19-8839	2
chr10	103236427	103236859	MajorDMR-19-8840	9
chr10	103244038	103244474	MajorDMR-19-8841	8
chr10	103245351	103246384	MajorDMR-19-8842	26
chr10	103255201	103255218	MajorDMR-19-8843	2
chr10	103267155	103267544	MajorDMR-19-8844	7
chr10	103272461	103272478	MajorDMR-19-8845	2
chr10	103325957	103326219	MajorDMR-19-8846	9
chr10	103348971	103348977	MajorDMR-19-8847	2
chr10	103372552	103372920	MajorDMR-19-8848	3
chr10	103542037	103542328	MajorDMR-19-8849	3
chr10	103546337	103546422	MajorDMR-19-8850	2
chr10	103557223	103557271	MajorDMR-19-8851	2
chr10	103557840	103559127	MajorDMR-19-8852	7
chr10	103561008	103561312	MajorDMR-19-8853	2
chr10	103570496	103570612	MajorDMR-19-8854	3
chr10	103571123	103571443	MajorDMR-19-8855	4
chr10	103571992	103572814	MajorDMR-19-8856	5
chr10	103573805	103575394	MajorDMR-19-8857	31
chr10	103579047	103579053	MajorDMR-19-8858	2
chr10	103592396	103592500	MajorDMR-19-8859	3
chr10	103596107	103596285	MajorDMR-19-8860	4
chr10	103599235	103599250	MajorDMR-19-8861	2
chr10	103602132	103603255	MajorDMR-19-8862	22
chr10	103605719	103606079	MajorDMR-19-8863	4
chr10	103647478	103647661	MajorDMR-19-8864	5
chr10	103663770	103664353	MajorDMR-19-8865	8
chr10	103698991	103699971	MajorDMR-19-8866	9
chr10	103727490	103728411	MajorDMR-19-8867	4
chr10	103753834	103753865	MajorDMR-19-8868	2
chr10	103754778	103755187	MajorDMR-19-8869	5
chr10	103761356	103761405	MajorDMR-19-8870	2
chr10	103764591	103765285	MajorDMR-19-8871	4
chr10	103816271	103816339	MajorDMR-19-8872	3
chr10	103826962	103827279	MajorDMR-19-8873	10
chr10	103866896	103866928	MajorDMR-19-8874	2
chr10	103867962	103867976	MajorDMR-19-8875	3
chr10	103869600	103870086	MajorDMR-19-8876	7
chr10	103873068	103873812	MajorDMR-19-8877	3
chr10	103881479	103882019	MajorDMR-19-8878	3
chr10	103945578	103945918	MajorDMR-19-8879	4
chr10	104102116	104102350	MajorDMR-19-8880	4
chr10	104114347	104114368	MajorDMR-19-8881	2
chr10	104159917	104160186	MajorDMR-19-8882	11
chr10	104161504	104162035	MajorDMR-19-8883	10
chr10	104162650	104162733	MajorDMR-19-8884	2
chr10	104167183	104168427	MajorDMR-19-8885	15
chr10	104169434	104170054	MajorDMR-19-8886	14
chr10	104171501	104171533	MajorDMR-19-8887	3
chr10	104172710	104173094	MajorDMR-19-8888	4
chr10	104174204	104174295	MajorDMR-19-8889	4
chr10	104211169	104211219	MajorDMR-19-8890	3
chr10	104221802	104221879	MajorDMR-19-8891	2
chr10	104222524	104223519	MajorDMR-19-8892	18
chr10	104238394	104238537	MajorDMR-19-8893	2
chr10	104244978	104245063	MajorDMR-19-8894	3
chr10	104253014	104253466	MajorDMR-19-8895	3
chr10	104302931	104303226	MajorDMR-19-8896	2
chr10	104330526	104330538	MajorDMR-19-8897	2
chr10	104343509	104343561	MajorDMR-19-8898	2
chr10	104371762	104372299	MajorDMR-19-8899	5
chr10	104381381	104381523	MajorDMR-19-8900	3
chr10	104401339	104401350	MajorDMR-19-8901	2
chr10	104407790	104407832	MajorDMR-19-8902	2
chr10	104408409	104408928	MajorDMR-19-8903	3
chr10	104428290	104429208	MajorDMR-19-8904	11
chr10	104430257	104431074	MajorDMR-19-8905	7
chr10	104475252	104475341	MajorDMR-19-8906	3
chr10	104533018	104533175	MajorDMR-19-8907	2
chr10	104591562	104591639	MajorDMR-19-8908	3
chr10	104628845	104628914	MajorDMR-19-8909	3
chr10	104638583	104638636	MajorDMR-19-8910	2
chr10	104661139	104661242	MajorDMR-19-8911	3
chr10	104679499	104680852	MajorDMR-19-8912	22
chr10	104732285	104732743	MajorDMR-19-8913	9
chr10	104813878	104814554	MajorDMR-19-8914	9
chr10	104817866	104817945	MajorDMR-19-8915	2
chr10	104829300	104829491	MajorDMR-19-8916	5
chr10	104843951	104844015	MajorDMR-19-8917	2
chr10	104904077	104904084	MajorDMR-19-8918	2
chr10	104948331	104948848	MajorDMR-19-8919	5
chr10	105032877	105033121	MajorDMR-19-8920	2
chr10	105037863	105038582	MajorDMR-19-8921	7
chr10	105039219	105040766	MajorDMR-19-8922	9
chr10	105041269	105041388	MajorDMR-19-8923	5
chr10	105063496	105063742	MajorDMR-19-8924	3
chr10	105148168	105148397	MajorDMR-19-8925	2
chr10	105151098	105151189	MajorDMR-19-8926	2
chr10	105245416	105245421	MajorDMR-19-8927	2
chr10	105251762	105252021	MajorDMR-19-8928	4
chr10	105253116	105253153	MajorDMR-19-8929	2
chr10	105254564	105254933	MajorDMR-19-8930	3
chr10	105255720	105256430	MajorDMR-19-8931	4
chr10	105262654	105263294	MajorDMR-19-8932	6
chr10	105297152	105298056	MajorDMR-19-8933	8
chr10	105303125	105303135	MajorDMR-19-8934	2
chr10	105313001	105313072	MajorDMR-19-8935	3
chr10	105313755	105313900	MajorDMR-19-8936	3
chr10	105315522	105316431	MajorDMR-19-8937	15
chr10	105317658	105318426	MajorDMR-19-8938	9
chr10	105329027	105329119	MajorDMR-19-8939	5
chr10	105340358	105340515	MajorDMR-19-8940	3
chr10	105352653	105352927	MajorDMR-19-8941	2
chr10	105355257	105355281	MajorDMR-19-8942	2
chr10	105357838	105360879	MajorDMR-19-8943	28
chr10	105365589	105365601	MajorDMR-19-8944	2
chr10	105371825	105372511	MajorDMR-19-8945	8
chr10	105374352	105375409	MajorDMR-19-8946	16
chr10	105378407	105379279	MajorDMR-19-8947	12
chr10	105380274	105381002	MajorDMR-19-8948	11
chr10	105381717	105381802	MajorDMR-19-8949	3
chr10	105384660	105385112	MajorDMR-19-8950	12
chr10	105386125	105386213	MajorDMR-19-8951	2
chr10	105395504	105395565	MajorDMR-19-8952	2
chr10	105396857	105396946	MajorDMR-19-8953	6
chr10	105397750	105398439	MajorDMR-19-8954	18
chr10	105400347	105401598	MajorDMR-19-8955	16
chr10	105402574	105402942	MajorDMR-19-8956	5
chr10	105407600	105407618	MajorDMR-19-8957	2
chr10	105408215	105408972	MajorDMR-19-8958	18
chr10	105412025	105412690	MajorDMR-19-8959	3
chr10	105413600	105413660	MajorDMR-19-8960	2
chr10	105419713	105421671	MajorDMR-19-8961	45
chr10	105422995	105424145	MajorDMR-19-8962	19
chr10	105429251	105429694	MajorDMR-19-8963	6
chr10	105435978	105436029	MajorDMR-19-8964	2
chr10	105436718	105436989	MajorDMR-19-8965	6
chr10	105440608	105440615	MajorDMR-19-8966	2
chr10	105441941	105442701	MajorDMR-19-8967	20
chr10	105446535	105447093	MajorDMR-19-8968	4
chr10	105449767	105450219	MajorDMR-19-8969	6
chr10	105451023	105452576	MajorDMR-19-8970	20
chr10	105469006	105469331	MajorDMR-19-8971	6
chr10	105475330	105475620	MajorDMR-19-8972	9
chr10	105477203	105477520	MajorDMR-19-8973	6
chr10	105495966	105496095	MajorDMR-19-8974	4
chr10	105541379	105541953	MajorDMR-19-8975	3
chr10	105543366	105544291	MajorDMR-19-8976	11
chr10	105548805	105548920	MajorDMR-19-8977	2
chr10	105560639	105560808	MajorDMR-19-8978	3
chr10	105562095	105562194	MajorDMR-19-8979	4
chr10	105604073	105604105	MajorDMR-19-8980	2
chr10	105612055	105612219	MajorDMR-19-8981	3
chr10	105613415	105613970	MajorDMR-19-8982	5
chr10	105654432	105654500	MajorDMR-19-8983	2
chr10	105692966	105693713	MajorDMR-19-8984	6
chr10	105720007	105720368	MajorDMR-19-8985	4
chr10	105729005	105729512	MajorDMR-19-8986	7
chr10	105788015	105788161	MajorDMR-19-8987	3
chr10	105788745	105789480	MajorDMR-19-8988	9
chr10	106019607	106019960	MajorDMR-19-8989	6
chr10	106020467	106020743	MajorDMR-19-8990	2
chr10	106021904	106022135	MajorDMR-19-8991	2
chr10	106035543	106035551	MajorDMR-19-8992	2
chr10	106059877	106060936	MajorDMR-19-8993	9
chr10	106077102	106077246	MajorDMR-19-8994	3
chr10	106140110	106140318	MajorDMR-19-8995	3
chr10	106166722	106166729	MajorDMR-19-8996	2
chr10	106178824	106178829	MajorDMR-19-8997	2
chr10	106221564	106221587	MajorDMR-19-8998	2
chr10	106281826	106282520	MajorDMR-19-8999	9
chr10	106322665	106322700	MajorDMR-19-9000	2
chr10	106340505	106340673	MajorDMR-19-9001	2
chr10	106440420	106440578	MajorDMR-19-9002	3
chr10	106447914	106448589	MajorDMR-19-9003	18
chr10	106501612	106501708	MajorDMR-19-9004	2
chr10	106539917	106540003	MajorDMR-19-9005	3
chr10	106632669	106632868	MajorDMR-19-9006	2
chr10	106654400	106654642	MajorDMR-19-9007	4
chr10	106655231	106655500	MajorDMR-19-9008	2
chr10	107366190	107366238	MajorDMR-19-9009	4
chr10	107733087	107733434	MajorDMR-19-9010	3
chr10	108014873	108015043	MajorDMR-19-9011	3
chr10	108040631	108041219	MajorDMR-19-9012	8
chr10	108326913	108327207	MajorDMR-19-9013	5
chr10	108420640	108421148	MajorDMR-19-9014	7
chr10	108431560	108431857	MajorDMR-19-9015	4
chr10	108576570	108577045	MajorDMR-19-9016	2
chr10	108658125	108658233	MajorDMR-19-9017	2
chr10	108756369	108756374	MajorDMR-19-9018	2
chr10	108852266	108852623	MajorDMR-19-9019	2
chr10	108922155	108923257	MajorDMR-19-9020	5
chr10	109102582	109102772	MajorDMR-19-9021	2
chr10	109253435	109253590	MajorDMR-19-9022	2
chr10	109336661	109337126	MajorDMR-19-9023	3
chr10	109589101	109589142	MajorDMR-19-9024	2
chr10	109675283	109675480	MajorDMR-19-9025	2
chr10	109906678	109906779	MajorDMR-19-9026	2
chr10	110114781	110114785	MajorDMR-19-9027	2
chr10	110187096	110187102	MajorDMR-19-9028	2
chr10	110196105	110196109	MajorDMR-19-9029	2
chr10	110778736	110778847	MajorDMR-19-9030	4
chr10	110830818	110831311	MajorDMR-19-9031	6
chr10	111050949	111051379	MajorDMR-19-9032	3
chr10	111207558	111207570	MajorDMR-19-9033	2
chr10	111235615	111235713	MajorDMR-19-9034	3
chr10	111506885	111507077	MajorDMR-19-9035	2
chr10	111533491	111533606	MajorDMR-19-9036	3
chr10	111626261	111626458	MajorDMR-19-9037	3
chr10	111635984	111636561	MajorDMR-19-9038	5
chr10	111643590	111644008	MajorDMR-19-9039	6
chr10	111647124	111647734	MajorDMR-19-9040	9
chr10	111652704	111652867	MajorDMR-19-9041	6
chr10	111654560	111655588	MajorDMR-19-9042	12
chr10	111683585	111683822	MajorDMR-19-9043	7
chr10	111706424	111706639	MajorDMR-19-9044	2
chr10	111728962	111729282	MajorDMR-19-9045	12
chr10	111741904	111742492	MajorDMR-19-9046	6
chr10	111762658	111762725	MajorDMR-19-9047	2
chr10	111763314	111763723	MajorDMR-19-9048	3
chr10	111765652	111766824	MajorDMR-19-9049	14
chr10	111769041	111769359	MajorDMR-19-9050	5
chr10	111792851	111793336	MajorDMR-19-9051	2
chr10	111966885	111966907	MajorDMR-19-9052	3
chr10	111973012	111973051	MajorDMR-19-9053	2
chr10	111982153	111982324	MajorDMR-19-9054	3
chr10	111987919	111988374	MajorDMR-19-9055	5
chr10	112022988	112023472	MajorDMR-19-9056	2
chr10	112028629	112028993	MajorDMR-19-9057	3
chr10	112033363	112033458	MajorDMR-19-9058	2
chr10	112034539	112035280	MajorDMR-19-9059	4
chr10	112039709	112039841	MajorDMR-19-9060	6
chr10	112042081	112042862	MajorDMR-19-9061	3
chr10	112046052	112046493	MajorDMR-19-9062	2
chr10	112113052	112113321	MajorDMR-19-9063	4
chr10	112123571	112125326	MajorDMR-19-9064	23
chr10	112152778	112153178	MajorDMR-19-9065	12
chr10	112246883	112247161	MajorDMR-19-9066	4
chr10	112255964	112256946	MajorDMR-19-9067	23
chr10	112258983	112259007	MajorDMR-19-9068	2
chr10	112262426	112262632	MajorDMR-19-9069	2
chr10	112267161	112267768	MajorDMR-19-9070	8
chr10	112268899	112269262	MajorDMR-19-9071	8
chr10	112326346	112326580	MajorDMR-19-9072	4
chr10	112328713	112329416	MajorDMR-19-9073	5
chr10	112336139	112336289	MajorDMR-19-9074	2
chr10	112343146	112343991	MajorDMR-19-9075	4
chr10	112368611	112369174	MajorDMR-19-9076	7
chr10	112407997	112408154	MajorDMR-19-9077	4
chr10	112539534	112539663	MajorDMR-19-9078	3
chr10	112579911	112580495	MajorDMR-19-9079	7
chr10	112581364	112581453	MajorDMR-19-9080	2
chr10	112582242	112582886	MajorDMR-19-9081	11
chr10	112741283	112741330	MajorDMR-19-9082	2
chr10	112835456	112835656	MajorDMR-19-9083	4
chr10	112889297	112889444	MajorDMR-19-9084	4
chr10	112981970	112982190	MajorDMR-19-9085	7
chr10	112982844	112982962	MajorDMR-19-9086	3
chr10	112994456	112994590	MajorDMR-19-9087	2
chr10	113021838	113021890	MajorDMR-19-9088	2
chr10	113076574	113077127	MajorDMR-19-9089	10
chr10	113098524	113098727	MajorDMR-19-9090	2
chr10	113581767	113582151	MajorDMR-19-9091	3
chr10	113584255	113584445	MajorDMR-19-9092	4
chr10	113596495	113596565	MajorDMR-19-9093	2
chr10	113714183	113714227	MajorDMR-19-9094	2
chr10	113749231	113749564	MajorDMR-19-9095	12
chr10	114092377	114092387	MajorDMR-19-9096	2
chr10	114235918	114236228	MajorDMR-19-9097	2
chr10	114241564	114241652	MajorDMR-19-9098	2
chr10	114242692	114243105	MajorDMR-19-9099	4
chr10	114282299	114282317	MajorDMR-19-9100	2
chr10	114290622	114290812	MajorDMR-19-9101	3
chr10	114344928	114346170	MajorDMR-19-9102	16
chr10	114393666	114394165	MajorDMR-19-9103	2
chr10	114552309	114553064	MajorDMR-19-9104	15
chr10	114571436	114571634	MajorDMR-19-9105	2
chr10	114818486	114818772	MajorDMR-19-9106	9
chr10	114867791	114868173	MajorDMR-19-9107	4
chr10	114884698	114886150	MajorDMR-19-9108	21
chr10	114908076	114908930	MajorDMR-19-9109	4
chr10	114920962	114921080	MajorDMR-19-9110	3
chr10	114925183	114925871	MajorDMR-19-9111	7
chr10	114936822	114938118	MajorDMR-19-9112	22
chr10	114946953	114946976	MajorDMR-19-9113	2
chr10	115015606	115015787	MajorDMR-19-9114	4
chr10	115128884	115129038	MajorDMR-19-9115	3
chr10	115280518	115280616	MajorDMR-19-9116	2
chr10	115408406	115408432	MajorDMR-19-9117	2
chr10	115464653	115464691	MajorDMR-19-9118	2
chr10	115496150	115496448	MajorDMR-19-9119	2
chr10	115548520	115548747	MajorDMR-19-9120	7
chr10	115612801	115612881	MajorDMR-19-9121	2
chr10	115615791	115616101	MajorDMR-19-9122	7
chr10	115653044	115653510	MajorDMR-19-9123	3
chr10	115717015	115717118	MajorDMR-19-9124	2
chr10	115718611	115719197	MajorDMR-19-9125	9
chr10	115727102	115727320	MajorDMR-19-9126	3
chr10	115777138	115777261	MajorDMR-19-9127	5
chr10	115805987	115806001	MajorDMR-19-9128	2
chr10	115806523	115808893	MajorDMR-19-9129	14
chr10	115855878	115856091	MajorDMR-19-9130	4
chr10	115860425	115860489	MajorDMR-19-9131	2
chr10	115931932	115933005	MajorDMR-19-9132	10
chr10	115934822	115935037	MajorDMR-19-9133	3
chr10	116015902	116016026	MajorDMR-19-9134	4
chr10	116065122	116065565	MajorDMR-19-9135	16
chr10	116068071	116068680	MajorDMR-19-9136	4
chr10	116133895	116134652	MajorDMR-19-9137	15
chr10	116153431	116153473	MajorDMR-19-9138	2
chr10	116161020	116161391	MajorDMR-19-9139	5
chr10	116243429	116243493	MajorDMR-19-9140	2
chr10	116256757	116257470	MajorDMR-19-9141	16
chr10	116300200	116300218	MajorDMR-19-9142	3
chr10	116301370	116301472	MajorDMR-19-9143	4
chr10	116311530	116312156	MajorDMR-19-9144	5
chr10	116335796	116335843	MajorDMR-19-9145	2
chr10	116340623	116341109	MajorDMR-19-9146	2
chr10	116367569	116367730	MajorDMR-19-9147	5
chr10	116390941	116391370	MajorDMR-19-9148	5
chr10	116392187	116394558	MajorDMR-19-9149	25
chr10	116422157	116422835	MajorDMR-19-9150	7
chr10	116423462	116423732	MajorDMR-19-9151	6
chr10	116429551	116429677	MajorDMR-19-9152	3
chr10	116441582	116441929	MajorDMR-19-9153	5
chr10	116442431	116443622	MajorDMR-19-9154	11
chr10	116444413	116444575	MajorDMR-19-9155	4
chr10	116526345	116527202	MajorDMR-19-9156	12
chr10	116580880	116581113	MajorDMR-19-9157	3
chr10	116584060	116584086	MajorDMR-19-9158	2
chr10	116619031	116619336	MajorDMR-19-9159	7
chr10	116621255	116621403	MajorDMR-19-9160	3
chr10	116629264	116629535	MajorDMR-19-9161	2
chr10	116636855	116637301	MajorDMR-19-9162	4
chr10	116692853	116693500	MajorDMR-19-9163	5
chr10	116698955	116699470	MajorDMR-19-9164	5
chr10	116712981	116713103	MajorDMR-19-9165	3
chr10	116721389	116721451	MajorDMR-19-9166	2
chr10	116722437	116722578	MajorDMR-19-9167	2
chr10	116730275	116730539	MajorDMR-19-9168	2
chr10	116734370	116735132	MajorDMR-19-9169	4
chr10	116752046	116752282	MajorDMR-19-9170	6
chr10	116755264	116756829	MajorDMR-19-9171	16
chr10	116761329	116761530	MajorDMR-19-9172	8
chr10	116785822	116786865	MajorDMR-19-9173	17
chr10	116789321	116789335	MajorDMR-19-9174	2
chr10	116790269	116790616	MajorDMR-19-9175	8
chr10	116795030	116795167	MajorDMR-19-9176	2
chr10	116851022	116851818	MajorDMR-19-9177	14
chr10	116854187	116854784	MajorDMR-19-9178	12
chr10	116855481	116856045	MajorDMR-19-9179	4
chr10	116858984	116859484	MajorDMR-19-9180	5
chr10	116888538	116889379	MajorDMR-19-9181	6
chr10	116995955	116996035	MajorDMR-19-9182	2
chr10	117084357	117084388	MajorDMR-19-9183	3
chr10	117205204	117205240	MajorDMR-19-9184	2
chr10	117483910	117484349	MajorDMR-19-9185	2
chr10	117486790	117486877	MajorDMR-19-9186	3
chr10	117604194	117604252	MajorDMR-19-9187	2
chr10	117761014	117761026	MajorDMR-19-9188	2
chr10	117892050	117892803	MajorDMR-19-9189	19
chr10	118001630	118001868	MajorDMR-19-9190	3
chr10	118028601	118029404	MajorDMR-19-9191	10
chr10	118232611	118232645	MajorDMR-19-9192	3
chr10	118248637	118248775	MajorDMR-19-9193	3
chr10	118433555	118433667	MajorDMR-19-9194	2
chr10	118448110	118448615	MajorDMR-19-9195	8
chr10	118449938	118451448	MajorDMR-19-9196	18
chr10	118454870	118454884	MajorDMR-19-9197	2
chr10	118457656	118458085	MajorDMR-19-9198	3
chr10	118458595	118459551	MajorDMR-19-9199	14
chr10	118461224	118461311	MajorDMR-19-9200	2
chr10	118464564	118464772	MajorDMR-19-9201	6
chr10	118467311	118468465	MajorDMR-19-9202	18
chr10	118472218	118472572	MajorDMR-19-9203	4
chr10	118485179	118485908	MajorDMR-19-9204	9
chr10	118493279	118493529	MajorDMR-19-9205	4
chr10	118496879	118497930	MajorDMR-19-9206	17
chr10	118500071	118500666	MajorDMR-19-9207	9
chr10	118513371	118513419	MajorDMR-19-9208	2
chr10	118521531	118521647	MajorDMR-19-9209	4
chr10	118546981	118547516	MajorDMR-19-9210	5
chr10	118548264	118548371	MajorDMR-19-9211	2
chr10	118609727	118609995	MajorDMR-19-9212	4
chr10	118676852	118677467	MajorDMR-19-9213	11
chr10	118691480	118691690	MajorDMR-19-9214	6
chr10	118731160	118732622	MajorDMR-19-9215	12
chr10	118734131	118734364	MajorDMR-19-9216	4
chr10	118807636	118807941	MajorDMR-19-9217	3
chr10	119102466	119102869	MajorDMR-19-9218	3
chr10	119132984	119133270	MajorDMR-19-9219	6
chr10	119190923	119191241	MajorDMR-19-9220	5
chr10	119395491	119395566	MajorDMR-19-9221	4
chr10	119493951	119493968	MajorDMR-19-9222	2
chr10	119506331	119506669	MajorDMR-19-9223	4
chr10	119514685	119516271	MajorDMR-19-9224	21
chr10	119535650	119535791	MajorDMR-19-9225	4
chr10	119687810	119688410	MajorDMR-19-9226	8
chr10	119773873	119773912	MajorDMR-19-9227	2
chr10	119804247	119805246	MajorDMR-19-9228	9
chr10	119806847	119807176	MajorDMR-19-9229	10
chr10	119860911	119861343	MajorDMR-19-9230	4
chr10	119876208	119876254	MajorDMR-19-9231	4
chr10	120000603	120001425	MajorDMR-19-9232	13
chr10	120003188	120003193	MajorDMR-19-9233	2
chr10	120067448	120067541	MajorDMR-19-9234	2
chr10	120098358	120098757	MajorDMR-19-9235	3
chr10	120100340	120101052	MajorDMR-19-9236	8
chr10	120141748	120141850	MajorDMR-19-9237	2
chr10	120164327	120164577	MajorDMR-19-9238	2
chr10	120207761	120207789	MajorDMR-19-9239	2
chr10	120232583	120232601	MajorDMR-19-9240	2
chr10	120233362	120233805	MajorDMR-19-9241	5
chr10	120264435	120264964	MajorDMR-19-9242	10
chr10	120343992	120344344	MajorDMR-19-9243	4
chr10	120354422	120354984	MajorDMR-19-9244	3
chr10	120365399	120365457	MajorDMR-19-9245	3
chr10	120432819	120432995	MajorDMR-19-9246	7
chr10	120512807	120512841	MajorDMR-19-9247	3
chr10	120571781	120572274	MajorDMR-19-9248	10
chr10	120674105	120674535	MajorDMR-19-9249	5
chr10	120766391	120766977	MajorDMR-19-9250	6
chr10	120788365	120788645	MajorDMR-19-9251	5
chr10	120799964	120800079	MajorDMR-19-9252	2
chr10	120817678	120817761	MajorDMR-19-9253	6
chr10	120819382	120819495	MajorDMR-19-9254	2
chr10	120841077	120841323	MajorDMR-19-9255	13
chr10	120845038	120845476	MajorDMR-19-9256	2
chr10	120861406	120862312	MajorDMR-19-9257	18
chr10	120895940	120896485	MajorDMR-19-9258	4
chr10	120921232	120921841	MajorDMR-19-9259	8
chr10	120924359	120924436	MajorDMR-19-9260	5
chr10	120938739	120939072	MajorDMR-19-9261	3
chr10	120994685	120995145	MajorDMR-19-9262	4
chr10	121110062	121110071	MajorDMR-19-9263	2
chr10	121124526	121124934	MajorDMR-19-9264	6
chr10	121137070	121137151	MajorDMR-19-9265	3
chr10	121137795	121137934	MajorDMR-19-9266	4
chr10	121238712	121239165	MajorDMR-19-9267	13
chr10	121368235	121368505	MajorDMR-19-9268	3
chr10	121378445	121378507	MajorDMR-19-9269	4
chr10	121379731	121379809	MajorDMR-19-9270	4
chr10	121466539	121466569	MajorDMR-19-9271	2
chr10	121473374	121474228	MajorDMR-19-9272	9
chr10	121522453	121522463	MajorDMR-19-9273	2
chr10	121577803	121579497	MajorDMR-19-9274	22
chr10	121580132	121581280	MajorDMR-19-9275	9
chr10	121591279	121591511	MajorDMR-19-9276	2
chr10	121631168	121631257	MajorDMR-19-9277	3
chr10	121692652	121693046	MajorDMR-19-9278	3
chr10	121728950	121729633	MajorDMR-19-9279	6
chr10	122183373	122183413	MajorDMR-19-9280	2
chr10	122290319	122290625	MajorDMR-19-9281	2
chr10	122584773	122585060	MajorDMR-19-9282	2
chr10	122610302	122610487	MajorDMR-19-9283	4
chr10	122722436	122722876	MajorDMR-19-9284	14
chr10	122757689	122757775	MajorDMR-19-9285	3
chr10	123044654	123045566	MajorDMR-19-9286	6
chr10	123068211	123068233	MajorDMR-19-9287	2
chr10	123068998	123069061	MajorDMR-19-9288	2
chr10	123128024	123128231	MajorDMR-19-9289	3
chr10	123241169	123241247	MajorDMR-19-9290	2
chr10	123257154	123257984	MajorDMR-19-9291	11
chr10	123275848	123276326	MajorDMR-19-9292	5
chr10	123285616	123285883	MajorDMR-19-9293	7
chr10	123332672	123332912	MajorDMR-19-9294	6
chr10	123352357	123352457	MajorDMR-19-9295	2
chr10	123367799	123367882	MajorDMR-19-9296	2
chr10	123387441	123387990	MajorDMR-19-9297	6
chr10	123457900	123458692	MajorDMR-19-9298	9
chr10	123462038	123462113	MajorDMR-19-9299	2
chr10	123494467	123494663	MajorDMR-19-9300	5
chr10	123513732	123514176	MajorDMR-19-9301	4
chr10	123594412	123594575	MajorDMR-19-9302	2
chr10	123660222	123660341	MajorDMR-19-9303	2
chr10	123679411	123679483	MajorDMR-19-9304	2
chr10	123681024	123681439	MajorDMR-19-9305	5
chr10	123781017	123781239	MajorDMR-19-9306	6
chr10	123793702	123793905	MajorDMR-19-9307	2
chr10	123888410	123888418	MajorDMR-19-9308	2
chr10	123908833	123908972	MajorDMR-19-9309	6
chr10	123912010	123912580	MajorDMR-19-9310	12
chr10	123913651	123914325	MajorDMR-19-9311	13
chr10	123914897	123915013	MajorDMR-19-9312	3
chr10	123918700	123918717	MajorDMR-19-9313	2
chr10	123922287	123922563	MajorDMR-19-9314	11
chr10	123924097	123925685	MajorDMR-19-9315	36
chr10	123926977	123928981	MajorDMR-19-9316	18
chr10	123930763	123930955	MajorDMR-19-9317	2
chr10	123940160	123941807	MajorDMR-19-9318	14
chr10	123943166	123943271	MajorDMR-19-9319	2
chr10	123948300	123948865	MajorDMR-19-9320	11
chr10	123951420	123951655	MajorDMR-19-9321	4
chr10	123952238	123952492	MajorDMR-19-9322	2
chr10	123954049	123954403	MajorDMR-19-9323	5
chr10	123967287	123967319	MajorDMR-19-9324	2
chr10	123973018	123973489	MajorDMR-19-9325	8
chr10	123989753	123989816	MajorDMR-19-9326	2
chr10	123992037	123993080	MajorDMR-19-9327	9
chr10	123993723	123994011	MajorDMR-19-9328	4
chr10	124004097	124004365	MajorDMR-19-9329	4
chr10	124011633	124011652	MajorDMR-19-9330	2
chr10	124128070	124128603	MajorDMR-19-9331	7
chr10	124130983	124131951	MajorDMR-19-9332	9
chr10	124133297	124133427	MajorDMR-19-9333	2
chr10	124136131	124136380	MajorDMR-19-9334	3
chr10	124138719	124138806	MajorDMR-19-9335	2
chr10	124145421	124145773	MajorDMR-19-9336	3
chr10	124167517	124167695	MajorDMR-19-9337	3
chr10	124179477	124179561	MajorDMR-19-9338	2
chr10	124202414	124202486	MajorDMR-19-9339	2
chr10	124217543	124217866	MajorDMR-19-9340	4
chr10	124238623	124238873	MajorDMR-19-9341	4
chr10	124249988	124249998	MajorDMR-19-9342	3
chr10	124497526	124498008	MajorDMR-19-9343	4
chr10	124533628	124534162	MajorDMR-19-9344	3
chr10	124740566	124740997	MajorDMR-19-9345	4
chr10	124745958	124745991	MajorDMR-19-9346	3
chr10	124755538	124755709	MajorDMR-19-9347	4
chr10	124763720	124763921	MajorDMR-19-9348	3
chr10	124766817	124766908	MajorDMR-19-9349	2
chr10	125034139	125034928	MajorDMR-19-9350	6
chr10	125177747	125177899	MajorDMR-19-9351	7
chr10	125187892	125188253	MajorDMR-19-9352	12
chr10	125230074	125230090	MajorDMR-19-9353	2
chr10	125263035	125263143	MajorDMR-19-9354	3
chr10	125343013	125343773	MajorDMR-19-9355	7
chr10	125425210	125425265	MajorDMR-19-9356	3
chr10	125426216	125427048	MajorDMR-19-9357	25
chr10	125465110	125465509	MajorDMR-19-9358	2
chr10	125538812	125538875	MajorDMR-19-9359	3
chr10	125602315	125602457	MajorDMR-19-9360	7
chr10	125617725	125618991	MajorDMR-19-9361	16
chr10	125622568	125622925	MajorDMR-19-9362	2
chr10	125643450	125643465	MajorDMR-19-9363	2
chr10	125655537	125655931	MajorDMR-19-9364	2
chr10	125660363	125660437	MajorDMR-19-9365	2
chr10	125663285	125663476	MajorDMR-19-9366	3
chr10	125666592	125666954	MajorDMR-19-9367	7
chr10	125672193	125673086	MajorDMR-19-9368	10
chr10	125676703	125677020	MajorDMR-19-9369	2
chr10	125726293	125726833	MajorDMR-19-9370	9
chr10	125727753	125727760	MajorDMR-19-9371	2
chr10	125731616	125731724	MajorDMR-19-9372	4
chr10	125767794	125768504	MajorDMR-19-9373	11
chr10	125774024	125774183	MajorDMR-19-9374	7
chr10	125780742	125781598	MajorDMR-19-9375	8
chr10	125786580	125787098	MajorDMR-19-9376	11
chr10	125790165	125790206	MajorDMR-19-9377	2
chr10	125791889	125792117	MajorDMR-19-9378	3
chr10	125799044	125799051	MajorDMR-19-9379	2
chr10	125809195	125809206	MajorDMR-19-9380	2
chr10	125819118	125820770	MajorDMR-19-9381	11
chr10	125842842	125842867	MajorDMR-19-9382	2
chr10	125844799	125844819	MajorDMR-19-9383	3
chr10	125847231	125848933	MajorDMR-19-9384	30
chr10	125849500	125850494	MajorDMR-19-9385	11
chr10	125858080	125858214	MajorDMR-19-9386	4
chr10	125974461	125974672	MajorDMR-19-9387	3
chr10	126010566	126010772	MajorDMR-19-9388	4
chr10	126017444	126017599	MajorDMR-19-9389	2
chr10	126092388	126092606	MajorDMR-19-9390	2
chr10	126102773	126103032	MajorDMR-19-9391	4
chr10	126104091	126104720	MajorDMR-19-9392	6
chr10	126105480	126106522	MajorDMR-19-9393	23
chr10	126107990	126108155	MajorDMR-19-9394	4
chr10	126135469	126135884	MajorDMR-19-9395	6
chr10	126154284	126154913	MajorDMR-19-9396	4
chr10	126196828	126197065	MajorDMR-19-9397	4
chr10	126199561	126200077	MajorDMR-19-9398	9
chr10	126247250	126247381	MajorDMR-19-9399	2
chr10	126248715	126249533	MajorDMR-19-9400	6
chr10	126262699	126262806	MajorDMR-19-9401	2
chr10	126293267	126293773	MajorDMR-19-9402	7
chr10	126295948	126296262	MajorDMR-19-9403	9
chr10	126302438	126302491	MajorDMR-19-9404	2
chr10	126310234	126310901	MajorDMR-19-9405	15
chr10	126318156	126318666	MajorDMR-19-9406	6
chr10	126332104	126332641	MajorDMR-19-9407	4
chr10	126334013	126334271	MajorDMR-19-9408	3
chr10	126346376	126346604	MajorDMR-19-9409	7
chr10	126356474	126357065	MajorDMR-19-9410	10
chr10	126359379	126360166	MajorDMR-19-9411	9
chr10	126363772	126364103	MajorDMR-19-9412	6
chr10	126366630	126367006	MajorDMR-19-9413	5
chr10	126396932	126399045	MajorDMR-19-9414	16
chr10	126406963	126407386	MajorDMR-19-9415	11
chr10	126416706	126416730	MajorDMR-19-9416	2
chr10	126417619	126417672	MajorDMR-19-9417	2
chr10	126425343	126425693	MajorDMR-19-9418	3
chr10	126431052	126431170	MajorDMR-19-9419	3
chr10	126443949	126444579	MajorDMR-19-9420	3
chr10	126479654	126479705	MajorDMR-19-9421	2
chr10	126516288	126516304	MajorDMR-19-9422	2
chr10	126574854	126575290	MajorDMR-19-9423	9
chr10	126639175	126639184	MajorDMR-19-9424	2
chr10	126671736	126672095	MajorDMR-19-9425	8
chr10	126688230	126689323	MajorDMR-19-9426	14
chr10	126690577	126690813	MajorDMR-19-9427	4
chr10	126694487	126694866	MajorDMR-19-9428	17
chr10	126698262	126698921	MajorDMR-19-9429	15
chr10	126704175	126704480	MajorDMR-19-9430	12
chr10	126712229	126713758	MajorDMR-19-9431	35
chr10	126748639	126749632	MajorDMR-19-9432	12
chr10	126773479	126774280	MajorDMR-19-9433	23
chr10	126778210	126778249	MajorDMR-19-9434	2
chr10	126782267	126782539	MajorDMR-19-9435	4
chr10	126793515	126793714	MajorDMR-19-9436	2
chr10	126796730	126796807	MajorDMR-19-9437	3
chr10	126863844	126864975	MajorDMR-19-9438	7
chr10	126905507	126905984	MajorDMR-19-9439	6
chr10	126936624	126937063	MajorDMR-19-9440	3
chr10	127081435	127081486	MajorDMR-19-9441	2
chr10	127103592	127104085	MajorDMR-19-9442	4
chr10	127151554	127151761	MajorDMR-19-9443	2
chr10	127156790	127157382	MajorDMR-19-9444	19
chr10	127180390	127180947	MajorDMR-19-9445	4
chr10	127211122	127211509	MajorDMR-19-9446	3
chr10	127219690	127220431	MajorDMR-19-9447	14
chr10	127266445	127267736	MajorDMR-19-9448	7
chr10	127322335	127322461	MajorDMR-19-9449	2
chr10	127328682	127329112	MajorDMR-19-9450	2
chr10	127380772	127380883	MajorDMR-19-9451	2
chr10	127381529	127381616	MajorDMR-19-9452	2
chr10	127389049	127389318	MajorDMR-19-9453	3
chr10	127407268	127407414	MajorDMR-19-9454	4
chr10	127409239	127409728	MajorDMR-19-9455	2
chr10	127422213	127422292	MajorDMR-19-9456	2
chr10	127426877	127427401	MajorDMR-19-9457	4
chr10	127431088	127431220	MajorDMR-19-9458	2
chr10	127456986	127457187	MajorDMR-19-9459	3
chr10	127476622	127477001	MajorDMR-19-9460	3
chr10	127484870	127484942	MajorDMR-19-9461	2
chr10	127487271	127487311	MajorDMR-19-9462	2
chr10	127499733	127499960	MajorDMR-19-9463	2
chr10	127532618	127532760	MajorDMR-19-9464	2
chr10	127533413	127533425	MajorDMR-19-9465	2
chr10	127584456	127584872	MajorDMR-19-9466	5
chr10	127704098	127704208	MajorDMR-19-9467	2
chr10	127759091	127759590	MajorDMR-19-9468	6
chr10	127803637	127804392	MajorDMR-19-9469	6
chr10	127900432	127900443	MajorDMR-19-9470	3
chr10	127901600	127903061	MajorDMR-19-9471	8
chr10	127911242	127911669	MajorDMR-19-9472	5
chr10	127931649	127931751	MajorDMR-19-9473	5
chr10	127966139	127966196	MajorDMR-19-9474	2
chr10	128037132	128037314	MajorDMR-19-9475	4
chr10	128038955	128039387	MajorDMR-19-9476	2
chr10	128249810	128250182	MajorDMR-19-9477	7
chr10	128254142	128254158	MajorDMR-19-9478	2
chr10	128265064	128265189	MajorDMR-19-9479	2
chr10	128275000	128275108	MajorDMR-19-9480	5
chr10	128570598	128570730	MajorDMR-19-9481	2
chr10	128822961	128823486	MajorDMR-19-9482	11
chr10	128833299	128833360	MajorDMR-19-9483	2
chr10	128885439	128885673	MajorDMR-19-9484	3
chr10	128941288	128941659	MajorDMR-19-9485	7
chr10	128946619	128947160	MajorDMR-19-9486	9
chr10	128974895	128975471	MajorDMR-19-9487	19
chr10	128992540	128993549	MajorDMR-19-9488	4
chr10	128995243	128995754	MajorDMR-19-9489	8
chr10	129026534	129027066	MajorDMR-19-9490	12
chr10	129053855	129054016	MajorDMR-19-9491	2
chr10	129197005	129197119	MajorDMR-19-9492	4
chr10	129222934	129223639	MajorDMR-19-9493	10
chr10	129258464	129258655	MajorDMR-19-9494	3
chr10	129282115	129282173	MajorDMR-19-9495	2
chr10	129326384	129326600	MajorDMR-19-9496	4
chr10	129349018	129349439	MajorDMR-19-9497	7
chr10	129375543	129375880	MajorDMR-19-9498	3
chr10	129424297	129424772	MajorDMR-19-9499	2
chr10	129600885	129600972	MajorDMR-19-9500	2
chr10	129604392	129604403	MajorDMR-19-9501	2
chr10	129635244	129635580	MajorDMR-19-9502	6
chr10	129670963	129670967	MajorDMR-19-9503	2
chr10	129704733	129704768	MajorDMR-19-9504	2
chr10	129724672	129724925	MajorDMR-19-9505	4
chr10	129730737	129731056	MajorDMR-19-9506	11
chr10	129733263	129733683	MajorDMR-19-9507	11
chr10	129774521	129775114	MajorDMR-19-9508	9
chr10	129796065	129796944	MajorDMR-19-9509	21
chr10	129797839	129798976	MajorDMR-19-9510	19
chr10	129799644	129800296	MajorDMR-19-9511	10
chr10	129801493	129802151	MajorDMR-19-9512	8
chr10	129816013	129817283	MajorDMR-19-9513	22
chr10	129827328	129828384	MajorDMR-19-9514	17
chr10	129841388	129842462	MajorDMR-19-9515	12
chr10	129857428	129857756	MajorDMR-19-9516	6
chr10	129863006	129863510	MajorDMR-19-9517	4
chr10	129864841	129865290	MajorDMR-19-9518	3
chr10	129867530	129868150	MajorDMR-19-9519	15
chr10	129896102	129896224	MajorDMR-19-9520	3
chr10	130062565	130062571	MajorDMR-19-9521	2
chr10	130063741	130064297	MajorDMR-19-9522	10
chr10	130124370	130124841	MajorDMR-19-9523	15
chr10	130189030	130189093	MajorDMR-19-9524	2
chr10	130228272	130228858	MajorDMR-19-9525	24
chr10	130261230	130262159	MajorDMR-19-9526	13
chr10	130337622	130337634	MajorDMR-19-9527	2
chr10	130430261	130430618	MajorDMR-19-9528	9
chr10	130482488	130482496	MajorDMR-19-9529	2
chr10	130492574	130493334	MajorDMR-19-9530	27
chr10	130528336	130528437	MajorDMR-19-9531	2
chr10	130657087	130657258	MajorDMR-19-9532	3
chr10	130695792	130695813	MajorDMR-19-9533	2
chr10	130710690	130711230	MajorDMR-19-9534	3
chr10	130712960	130713089	MajorDMR-19-9535	4
chr10	130741487	130742086	MajorDMR-19-9536	7
chr10	130827396	130827932	MajorDMR-19-9537	15
chr10	130828912	130829434	MajorDMR-19-9538	5
chr10	130830946	130832717	MajorDMR-19-9539	30
chr10	130894400	130894440	MajorDMR-19-9540	2
chr10	131005672	131006033	MajorDMR-19-9541	21
chr10	131034775	131034888	MajorDMR-19-9542	3
chr10	131078153	131078349	MajorDMR-19-9543	6
chr10	131121821	131121904	MajorDMR-19-9544	4
chr10	131151501	131151826	MajorDMR-19-9545	9
chr10	131192884	131193500	MajorDMR-19-9546	22
chr10	131194366	131194587	MajorDMR-19-9547	13
chr10	131215784	131217169	MajorDMR-19-9548	29
chr10	131223450	131223779	MajorDMR-19-9549	2
chr10	131243815	131244177	MajorDMR-19-9550	11
chr10	131503460	131503689	MajorDMR-19-9551	5
chr10	131632753	131632845	MajorDMR-19-9552	5
chr10	131643180	131643774	MajorDMR-19-9553	10
chr10	131660151	131660374	MajorDMR-19-9554	5
chr10	131691058	131691385	MajorDMR-19-9555	16
chr10	131691924	131692209	MajorDMR-19-9556	9
chr10	131694196	131695146	MajorDMR-19-9557	38
chr10	131695829	131697508	MajorDMR-19-9558	50
chr10	131700020	131700235	MajorDMR-19-9559	8
chr10	131744248	131744509	MajorDMR-19-9560	4
chr10	131751821	131751862	MajorDMR-19-9561	6
chr10	131754373	131756542	MajorDMR-19-9562	32
chr10	131759699	131759854	MajorDMR-19-9563	2
chr10	131831623	131831637	MajorDMR-19-9564	3
chr10	131872289	131872357	MajorDMR-19-9565	3
chr10	131905653	131905915	MajorDMR-19-9566	4
chr10	131927598	131928037	MajorDMR-19-9567	3
chr10	131977796	131978419	MajorDMR-19-9568	6
chr10	131988223	131988311	MajorDMR-19-9569	2
chr10	132001639	132002180	MajorDMR-19-9570	9
chr10	132061635	132061929	MajorDMR-19-9571	4
chr10	132067017	132067034	MajorDMR-19-9572	2
chr10	132070743	132071141	MajorDMR-19-9573	4
chr10	132278260	132278436	MajorDMR-19-9574	5
chr10	132282217	132282240	MajorDMR-19-9575	2
chr10	132516808	132517153	MajorDMR-19-9576	4
chr10	132708701	132708912	MajorDMR-19-9577	2
chr10	132785304	132785308	MajorDMR-19-9578	2
chr10	132839370	132840297	MajorDMR-19-9579	15
chr10	132843192	132843266	MajorDMR-19-9580	2
chr10	132864125	132864337	MajorDMR-19-9581	4
chr10	132868907	132869028	MajorDMR-19-9582	4
chr10	132898736	132899134	MajorDMR-19-9583	5
chr10	132901066	132901304	MajorDMR-19-9584	6
chr10	132907856	132908316	MajorDMR-19-9585	18
chr10	132915048	132915433	MajorDMR-19-9586	6
chr10	132929733	132930933	MajorDMR-19-9587	29
chr10	132976181	132976282	MajorDMR-19-9588	2
chr10	133024808	133025128	MajorDMR-19-9589	7
chr10	133054527	133054550	MajorDMR-19-9590	2
chr10	133069470	133069668	MajorDMR-19-9591	5
chr10	133108201	133108298	MajorDMR-19-9592	3
chr10	133149103	133149201	MajorDMR-19-9593	4
chr10	133156837	133157532	MajorDMR-19-9594	11
chr10	133161758	133162311	MajorDMR-19-9595	3
chr10	133165440	133165646	MajorDMR-19-9596	2
chr10	133229376	133230026	MajorDMR-19-9597	10
chr10	133234958	133235203	MajorDMR-19-9598	2
chr10	133312346	133313105	MajorDMR-19-9599	3
chr10	133355452	133355675	MajorDMR-19-9600	6
chr10	133468110	133468194	MajorDMR-19-9601	2
chr10	133485125	133485378	MajorDMR-19-9602	4
chr10	133495269	133495447	MajorDMR-19-9603	5
chr10	133508754	133508765	MajorDMR-19-9604	2
chr10	133529902	133530428	MajorDMR-19-9605	3
chr10	133558655	133558978	MajorDMR-19-9606	3
chr10	133582145	133582325	MajorDMR-19-9607	6
chr10	133606010	133606038	MajorDMR-19-9608	2
chr10	133606997	133607330	MajorDMR-19-9609	15
chr10	133608616	133608694	MajorDMR-19-9610	3
chr10	133614708	133614786	MajorDMR-19-9611	2
chr10	133619434	133619803	MajorDMR-19-9612	4
chr10	133734772	133735683	MajorDMR-19-9613	8
chr10	133745499	133746399	MajorDMR-19-9614	6
chr10	133770367	133770617	MajorDMR-19-9615	3
chr10	133775188	133776496	MajorDMR-19-9616	43
chr10	133777426	133777879	MajorDMR-19-9617	9
chr10	133786161	133789211	MajorDMR-19-9618	40
chr10	133792938	133794156	MajorDMR-19-9619	14
chr10	133827602	133827773	MajorDMR-19-9620	3
chr10	133836958	133837325	MajorDMR-19-9621	10
chr10	133849535	133849576	MajorDMR-19-9622	3
chr10	133876038	133876315	MajorDMR-19-9623	7
chr10	133876825	133877891	MajorDMR-19-9624	22
chr10	133878743	133880814	MajorDMR-19-9625	43
chr10	133923462	133924264	MajorDMR-19-9626	15
chr10	133936786	133936908	MajorDMR-19-9627	6
chr10	133945451	133948646	MajorDMR-19-9628	56
chr10	133956708	133957226	MajorDMR-19-9629	6
chr10	133972596	133972949	MajorDMR-19-9630	3
chr10	133975810	133976044	MajorDMR-19-9631	3
chr10	133977628	133978130	MajorDMR-19-9632	2
chr10	133980147	133980541	MajorDMR-19-9633	6
chr10	133982170	133982273	MajorDMR-19-9634	8
chr10	133984372	133984394	MajorDMR-19-9635	2
chr10	133993694	133993954	MajorDMR-19-9636	2
chr10	133996604	133996728	MajorDMR-19-9637	4
chr10	134001790	134003052	MajorDMR-19-9638	25
chr10	134003650	134004137	MajorDMR-19-9639	5
chr10	134005415	134007618	MajorDMR-19-9640	35
chr10	134016712	134017317	MajorDMR-19-9641	4
chr10	134018910	134019727	MajorDMR-19-9642	19
chr10	134021630	134021860	MajorDMR-19-9643	6
chr10	134023820	134023847	MajorDMR-19-9644	2
chr10	134046334	134046517	MajorDMR-19-9645	4
chr10	134061584	134061705	MajorDMR-19-9646	6
chr10	134066698	134066718	MajorDMR-19-9647	2
chr10	134079061	134079747	MajorDMR-19-9648	22
chr10	134082767	134083105	MajorDMR-19-9649	7
chr10	134085574	134086345	MajorDMR-19-9650	27
chr10	134090399	134090757	MajorDMR-19-9651	6
chr10	134092699	134092720	MajorDMR-19-9652	2
chr10	134095428	134095820	MajorDMR-19-9653	13
chr10	134097191	134097503	MajorDMR-19-9654	9
chr10	134098274	134098402	MajorDMR-19-9655	2
chr10	134106866	134107455	MajorDMR-19-9656	11
chr10	134113299	134114729	MajorDMR-19-9657	21
chr10	134115623	134116018	MajorDMR-19-9658	10
chr10	134118729	134119885	MajorDMR-19-9659	19
chr10	134120453	134120609	MajorDMR-19-9660	7
chr10	134172618	134172633	MajorDMR-19-9661	2
chr10	134201911	134202386	MajorDMR-19-9662	5
chr10	134211554	134212321	MajorDMR-19-9663	16
chr10	134212837	134212972	MajorDMR-19-9664	5
chr10	134217493	134218270	MajorDMR-19-9665	3
chr10	134228591	134228638	MajorDMR-19-9666	2
chr10	134237941	134238589	MajorDMR-19-9667	16
chr10	134243138	134243690	MajorDMR-19-9668	8
chr10	134246302	134246796	MajorDMR-19-9669	14
chr10	134295814	134296089	MajorDMR-19-9670	2
chr10	134340325	134340341	MajorDMR-19-9671	2
chr10	134349052	134350108	MajorDMR-19-9672	15
chr10	134352822	134353776	MajorDMR-19-9673	18
chr10	134374039	134374167	MajorDMR-19-9674	5
chr10	134384135	134384438	MajorDMR-19-9675	6
chr10	134392659	134392745	MajorDMR-19-9676	2
chr10	134396433	134396818	MajorDMR-19-9677	6
chr10	134445089	134445150	MajorDMR-19-9678	4
chr10	134446695	134447511	MajorDMR-19-9679	18
chr10	134451192	134451860	MajorDMR-19-9680	9
chr10	134468306	134468895	MajorDMR-19-9681	8
chr10	134518605	134519047	MajorDMR-19-9682	10
chr10	134526888	134526952	MajorDMR-19-9683	3
chr10	134541378	134541657	MajorDMR-19-9684	9
chr10	134549424	134549864	MajorDMR-19-9685	23
chr10	134574384	134574811	MajorDMR-19-9686	11
chr10	134647183	134647280	MajorDMR-19-9687	5
chr10	134650739	134650925	MajorDMR-19-9688	4
chr10	134732129	134732216	MajorDMR-19-9689	5
chr10	134744319	134744792	MajorDMR-19-9690	3
chr10	134753716	134754479	MajorDMR-19-9691	26
chr10	134755567	134755583	MajorDMR-19-9692	2
chr10	134774511	134775363	MajorDMR-19-9693	27
chr10	134787743	134787919	MajorDMR-19-9694	9
chr10	134796485	134796795	MajorDMR-19-9695	7
chr10	134797516	134798029	MajorDMR-19-9696	33
chr10	134800377	134802056	MajorDMR-19-9697	53
chr10	134802816	134802905	MajorDMR-19-9698	4
chr10	134803951	134804860	MajorDMR-19-9699	13
chr10	134847962	134847973	MajorDMR-19-9700	2
chr10	134877077	134878142	MajorDMR-19-9701	16
chr10	134880692	134881227	MajorDMR-19-9702	16
chr10	134886083	134886641	MajorDMR-19-9703	29
chr10	134893494	134893507	MajorDMR-19-9704	2
chr10	134896257	134897361	MajorDMR-19-9705	46
chr10	134897986	134898240	MajorDMR-19-9706	3
chr10	134900732	134901052	MajorDMR-19-9707	13
chr10	134902518	134905838	MajorDMR-19-9708	75
chr10	134914346	134914492	MajorDMR-19-9709	2
chr10	134917672	134917719	MajorDMR-19-9710	3
chr10	134941150	134941162	MajorDMR-19-9711	2
chr10	134945235	134945462	MajorDMR-19-9712	2
chr10	134970835	134970967	MajorDMR-19-9713	6
chr10	134975134	134977198	MajorDMR-19-9714	53
chr10	134977842	134978148	MajorDMR-19-9715	18
chr10	134980282	134980936	MajorDMR-19-9716	36
chr10	134994185	134994621	MajorDMR-19-9717	14
chr10	135010021	135010301	MajorDMR-19-9718	10
chr10	135013585	135013589	MajorDMR-19-9719	2
chr10	135018076	135018306	MajorDMR-19-9720	4
chr10	135021099	135021220	MajorDMR-19-9721	7
chr10	135118117	135118470	MajorDMR-19-9722	5
chr10	135123074	135123344	MajorDMR-19-9723	4
chr10	135127156	135127164	MajorDMR-19-9724	2
chr10	135128722	135129389	MajorDMR-19-9725	9
chr10	135132756	135132817	MajorDMR-19-9726	2
chr10	135137351	135137650	MajorDMR-19-9727	2
chr10	135138574	135138777	MajorDMR-19-9728	3
chr10	135140836	135141612	MajorDMR-19-9729	4
chr10	135142775	135142799	MajorDMR-19-9730	2
chr10	135143804	135143989	MajorDMR-19-9731	7
chr10	135146280	135146896	MajorDMR-19-9732	5
chr10	135148377	135148535	MajorDMR-19-9733	5
chr10	135149705	135150787	MajorDMR-19-9734	14
chr10	135238500	135238858	MajorDMR-19-9735	4
chr10	135248265	135248280	MajorDMR-19-9736	2
chr10	135251383	135251513	MajorDMR-19-9737	2
chr10	135264897	135265217	MajorDMR-19-9738	4
chr10	135311004	135311022	MajorDMR-19-9739	2
chr10	135383291	135383586	MajorDMR-19-9740	12
chr10	135384986	135385223	MajorDMR-19-9741	2
chr10	135392342	135392356	MajorDMR-19-9742	2
chr10	135422135	135422474	MajorDMR-19-9743	2
chr11	187806	188370	MajorDMR-19-9744	12
chr11	213908	214162	MajorDMR-19-9745	4
chr11	223925	223999	MajorDMR-19-9746	2
chr11	235498	235702	MajorDMR-19-9747	2
chr11	316670	318054	MajorDMR-19-9748	20
chr11	361853	362014	MajorDMR-19-9749	7
chr11	370210	370965	MajorDMR-19-9750	16
chr11	400612	400645	MajorDMR-19-9751	2
chr11	402739	402926	MajorDMR-19-9752	9
chr11	424666	424870	MajorDMR-19-9753	3
chr11	444338	444439	MajorDMR-19-9754	2
chr11	447708	447939	MajorDMR-19-9755	11
chr11	449806	449816	MajorDMR-19-9756	2
chr11	451366	451460	MajorDMR-19-9757	3
chr11	468623	469981	MajorDMR-19-9758	27
chr11	477115	477285	MajorDMR-19-9759	5
chr11	494571	494583	MajorDMR-19-9760	2
chr11	495896	496246	MajorDMR-19-9761	4
chr11	507944	508112	MajorDMR-19-9762	5
chr11	534486	534542	MajorDMR-19-9763	4
chr11	567584	567734	MajorDMR-19-9764	2
chr11	573947	575122	MajorDMR-19-9765	7
chr11	606274	606569	MajorDMR-19-9766	9
chr11	628383	628642	MajorDMR-19-9767	12
chr11	632783	633600	MajorDMR-19-9768	18
chr11	645761	645871	MajorDMR-19-9769	9
chr11	665472	666033	MajorDMR-19-9770	11
chr11	679227	679435	MajorDMR-19-9771	2
chr11	691077	691902	MajorDMR-19-9772	8
chr11	693031	693281	MajorDMR-19-9773	5
chr11	749379	749777	MajorDMR-19-9774	2
chr11	762384	763363	MajorDMR-19-9775	13
chr11	764334	764926	MajorDMR-19-9776	11
chr11	772618	772844	MajorDMR-19-9777	8
chr11	775758	776396	MajorDMR-19-9778	8
chr11	782834	785245	MajorDMR-19-9779	58
chr11	785914	787567	MajorDMR-19-9780	19
chr11	789005	789789	MajorDMR-19-9781	18
chr11	790292	790800	MajorDMR-19-9782	10
chr11	794049	794434	MajorDMR-19-9783	8
chr11	795045	795749	MajorDMR-19-9784	19
chr11	796990	796999	MajorDMR-19-9785	2
chr11	805780	805823	MajorDMR-19-9786	2
chr11	810940	811163	MajorDMR-19-9787	2
chr11	822178	822207	MajorDMR-19-9788	2
chr11	824340	825138	MajorDMR-19-9789	42
chr11	833846	834314	MajorDMR-19-9790	6
chr11	838635	838837	MajorDMR-19-9791	3
chr11	849087	849142	MajorDMR-19-9792	4
chr11	850310	851186	MajorDMR-19-9793	53
chr11	854509	855138	MajorDMR-19-9794	8
chr11	856817	857442	MajorDMR-19-9795	22
chr11	858541	860200	MajorDMR-19-9796	82
chr11	861978	863207	MajorDMR-19-9797	23
chr11	875739	876808	MajorDMR-19-9798	39
chr11	888223	888706	MajorDMR-19-9799	3
chr11	890902	891349	MajorDMR-19-9800	13
chr11	892201	892372	MajorDMR-19-9801	4
chr11	898367	898384	MajorDMR-19-9802	2
chr11	919283	919684	MajorDMR-19-9803	4
chr11	927134	927429	MajorDMR-19-9804	3
chr11	940874	940920	MajorDMR-19-9805	2
chr11	942955	943298	MajorDMR-19-9806	12
chr11	944728	945226	MajorDMR-19-9807	9
chr11	945908	946678	MajorDMR-19-9808	18
chr11	953537	953689	MajorDMR-19-9809	6
chr11	961655	962137	MajorDMR-19-9810	3
chr11	968809	968987	MajorDMR-19-9811	3
chr11	969853	970491	MajorDMR-19-9812	11
chr11	971651	972058	MajorDMR-19-9813	11
chr11	972940	972970	MajorDMR-19-9814	2
chr11	975880	978565	MajorDMR-19-9815	20
chr11	980648	980985	MajorDMR-19-9816	8
chr11	981870	981892	MajorDMR-19-9817	2
chr11	986186	986805	MajorDMR-19-9818	4
chr11	990420	990527	MajorDMR-19-9819	2
chr11	991295	991991	MajorDMR-19-9820	8
chr11	995663	996409	MajorDMR-19-9821	22
chr11	997732	998156	MajorDMR-19-9822	11
chr11	1000526	1000942	MajorDMR-19-9823	3
chr11	1002708	1003637	MajorDMR-19-9824	7
chr11	1005806	1007166	MajorDMR-19-9825	46
chr11	1030598	1030605	MajorDMR-19-9826	2
chr11	1060678	1061019	MajorDMR-19-9827	5
chr11	1125006	1125147	MajorDMR-19-9828	3
chr11	1221140	1221611	MajorDMR-19-9829	13
chr11	1244914	1245092	MajorDMR-19-9830	12
chr11	1285273	1285435	MajorDMR-19-9831	4
chr11	1291396	1291412	MajorDMR-19-9832	2
chr11	1293654	1293824	MajorDMR-19-9833	10
chr11	1296749	1299388	MajorDMR-19-9834	48
chr11	1301837	1302005	MajorDMR-19-9835	3
chr11	1302947	1303198	MajorDMR-19-9836	11
chr11	1304874	1305096	MajorDMR-19-9837	2
chr11	1311419	1312523	MajorDMR-19-9838	15
chr11	1313289	1313949	MajorDMR-19-9839	10
chr11	1314858	1315120	MajorDMR-19-9840	6
chr11	1318799	1322993	MajorDMR-19-9841	79
chr11	1323847	1324809	MajorDMR-19-9842	34
chr11	1325320	1326584	MajorDMR-19-9843	20
chr11	1327372	1327932	MajorDMR-19-9844	6
chr11	1329368	1329779	MajorDMR-19-9845	7
chr11	1348026	1348254	MajorDMR-19-9846	5
chr11	1348756	1348850	MajorDMR-19-9847	2
chr11	1358717	1358794	MajorDMR-19-9848	3
chr11	1360174	1360314	MajorDMR-19-9849	5
chr11	1363337	1363686	MajorDMR-19-9850	5
chr11	1405074	1405092	MajorDMR-19-9851	2
chr11	1409929	1410047	MajorDMR-19-9852	3
chr11	1412344	1413658	MajorDMR-19-9853	36
chr11	1416763	1417119	MajorDMR-19-9854	4
chr11	1418218	1419498	MajorDMR-19-9855	26
chr11	1420189	1423369	MajorDMR-19-9856	77
chr11	1424024	1424274	MajorDMR-19-9857	6
chr11	1425462	1426076	MajorDMR-19-9858	5
chr11	1427112	1428311	MajorDMR-19-9859	17
chr11	1428852	1428985	MajorDMR-19-9860	3
chr11	1430534	1433289	MajorDMR-19-9861	71
chr11	1435210	1435380	MajorDMR-19-9862	2
chr11	1440768	1441364	MajorDMR-19-9863	16
chr11	1442479	1442998	MajorDMR-19-9864	16
chr11	1446207	1446253	MajorDMR-19-9865	2
chr11	1454815	1455040	MajorDMR-19-9866	5
chr11	1459579	1459956	MajorDMR-19-9867	4
chr11	1463755	1463936	MajorDMR-19-9868	4
chr11	1469806	1469837	MajorDMR-19-9869	2
chr11	1470386	1471552	MajorDMR-19-9870	14
chr11	1473525	1474372	MajorDMR-19-9871	9
chr11	1479662	1479669	MajorDMR-19-9872	2
chr11	1480448	1480485	MajorDMR-19-9873	2
chr11	1481281	1482234	MajorDMR-19-9874	40
chr11	1482842	1483813	MajorDMR-19-9875	12
chr11	1486308	1486385	MajorDMR-19-9876	5
chr11	1487469	1488679	MajorDMR-19-9877	13
chr11	1506425	1506596	MajorDMR-19-9878	3
chr11	1517782	1517863	MajorDMR-19-9879	2
chr11	1522813	1523348	MajorDMR-19-9880	8
chr11	1524031	1525525	MajorDMR-19-9881	31
chr11	1535634	1536811	MajorDMR-19-9882	34
chr11	1537532	1538351	MajorDMR-19-9883	6
chr11	1552348	1554199	MajorDMR-19-9884	45
chr11	1573836	1576241	MajorDMR-19-9885	28
chr11	1576878	1577645	MajorDMR-19-9886	7
chr11	1578736	1582784	MajorDMR-19-9887	66
chr11	1583702	1592428	MajorDMR-19-9888	123
chr11	1594604	1595195	MajorDMR-19-9889	3
chr11	1596331	1596637	MajorDMR-19-9890	6
chr11	1609967	1610026	MajorDMR-19-9891	4
chr11	1611039	1611382	MajorDMR-19-9892	2
chr11	1617284	1617441	MajorDMR-19-9893	4
chr11	1623825	1624354	MajorDMR-19-9894	3
chr11	1673765	1674377	MajorDMR-19-9895	6
chr11	1690935	1690962	MajorDMR-19-9896	2
chr11	1722307	1722393	MajorDMR-19-9897	4
chr11	1754398	1754465	MajorDMR-19-9898	2
chr11	1760324	1760417	MajorDMR-19-9899	2
chr11	1760918	1760987	MajorDMR-19-9900	2
chr11	1767835	1767859	MajorDMR-19-9901	3
chr11	1769275	1769578	MajorDMR-19-9902	14
chr11	1776946	1777034	MajorDMR-19-9903	3
chr11	1785905	1785914	MajorDMR-19-9904	2
chr11	1814508	1814758	MajorDMR-19-9905	3
chr11	1848244	1848951	MajorDMR-19-9906	25
chr11	1891793	1892195	MajorDMR-19-9907	24
chr11	1975187	1975248	MajorDMR-19-9908	3
chr11	2045648	2045702	MajorDMR-19-9909	2
chr11	2059621	2059673	MajorDMR-19-9910	4
chr11	2109424	2109593	MajorDMR-19-9911	4
chr11	2167050	2167263	MajorDMR-19-9912	3
chr11	2171097	2171479	MajorDMR-19-9913	4
chr11	2199811	2200188	MajorDMR-19-9914	3
chr11	2207004	2207209	MajorDMR-19-9915	11
chr11	2387606	2387787	MajorDMR-19-9916	2
chr11	2392741	2392943	MajorDMR-19-9917	4
chr11	2407257	2407268	MajorDMR-19-9918	2
chr11	2412032	2412265	MajorDMR-19-9919	8
chr11	2441825	2441856	MajorDMR-19-9920	3
chr11	2465102	2465450	MajorDMR-19-9921	2
chr11	2473642	2474105	MajorDMR-19-9922	15
chr11	2491708	2491757	MajorDMR-19-9923	2
chr11	2508237	2508423	MajorDMR-19-9924	2
chr11	2571161	2572142	MajorDMR-19-9925	26
chr11	2612621	2612991	MajorDMR-19-9926	16
chr11	2673385	2673577	MajorDMR-19-9927	3
chr11	2714675	2714858	MajorDMR-19-9928	2
chr11	2719386	2720333	MajorDMR-19-9929	7
chr11	2722406	2722441	MajorDMR-19-9930	2
chr11	2730110	2730441	MajorDMR-19-9931	8
chr11	2772131	2772325	MajorDMR-19-9932	2
chr11	2799347	2800735	MajorDMR-19-9933	25
chr11	2810719	2810732	MajorDMR-19-9934	2
chr11	2813129	2813251	MajorDMR-19-9935	7
chr11	2816894	2817010	MajorDMR-19-9936	2
chr11	2828675	2828884	MajorDMR-19-9937	8
chr11	2871682	2872235	MajorDMR-19-9938	20
chr11	2889028	2889254	MajorDMR-19-9939	5
chr11	2890388	2890967	MajorDMR-19-9940	20
chr11	2912000	2912013	MajorDMR-19-9941	3
chr11	2925438	2925624	MajorDMR-19-9942	4
chr11	2930347	2930891	MajorDMR-19-9943	27
chr11	2935882	2936214	MajorDMR-19-9944	6
chr11	2965132	2965233	MajorDMR-19-9945	5
chr11	2966352	2966623	MajorDMR-19-9946	5
chr11	2967223	2967403	MajorDMR-19-9947	8
chr11	2968419	2968510	MajorDMR-19-9948	2
chr11	3021390	3021911	MajorDMR-19-9949	9
chr11	3022886	3022936	MajorDMR-19-9950	3
chr11	3046982	3047093	MajorDMR-19-9951	2
chr11	3058940	3059308	MajorDMR-19-9952	8
chr11	3070647	3071823	MajorDMR-19-9953	15
chr11	3077468	3077813	MajorDMR-19-9954	2
chr11	3079102	3079223	MajorDMR-19-9955	2
chr11	3132159	3132373	MajorDMR-19-9956	2
chr11	3144310	3145610	MajorDMR-19-9957	30
chr11	3151891	3152129	MajorDMR-19-9958	8
chr11	3174091	3175046	MajorDMR-19-9959	20
chr11	3180888	3181223	MajorDMR-19-9960	7
chr11	3182222	3182443	MajorDMR-19-9961	5
chr11	3183728	3185225	MajorDMR-19-9962	25
chr11	3191145	3191433	MajorDMR-19-9963	5
chr11	3397077	3397099	MajorDMR-19-9964	2
chr11	3399208	3399677	MajorDMR-19-9965	9
chr11	3441532	3441581	MajorDMR-19-9966	2
chr11	3449343	3450999	MajorDMR-19-9967	12
chr11	3464917	3465366	MajorDMR-19-9968	14
chr11	3474996	3475715	MajorDMR-19-9969	14
chr11	3533336	3533613	MajorDMR-19-9970	3
chr11	3575953	3576059	MajorDMR-19-9971	2
chr11	3723421	3723898	MajorDMR-19-9972	6
chr11	3796924	3797278	MajorDMR-19-9973	5
chr11	3819589	3819629	MajorDMR-19-9974	5
chr11	3841513	3841647	MajorDMR-19-9975	2
chr11	3880667	3880996	MajorDMR-19-9976	2
chr11	4010499	4011014	MajorDMR-19-9977	26
chr11	4047295	4047584	MajorDMR-19-9978	2
chr11	4115181	4115351	MajorDMR-19-9979	3
chr11	4116995	4117562	MajorDMR-19-9980	5
chr11	4212445	4212514	MajorDMR-19-9981	2
chr11	4553059	4553126	MajorDMR-19-9982	2
chr11	4647538	4647700	MajorDMR-19-9983	2
chr11	5016760	5017148	MajorDMR-19-9984	2
chr11	5058043	5058078	MajorDMR-19-9985	2
chr11	6162691	6162784	MajorDMR-19-9986	2
chr11	6163958	6164052	MajorDMR-19-9987	2
chr11	6240579	6240732	MajorDMR-19-9988	2
chr11	6271234	6271364	MajorDMR-19-9989	3
chr11	6272674	6273231	MajorDMR-19-9990	3
chr11	6279826	6279956	MajorDMR-19-9991	2
chr11	6281589	6282441	MajorDMR-19-9992	7
chr11	6289401	6289645	MajorDMR-19-9993	2
chr11	6294503	6295304	MajorDMR-19-9994	6
chr11	6371773	6372166	MajorDMR-19-9995	3
chr11	6373816	6374082	MajorDMR-19-9996	3
chr11	6378603	6378692	MajorDMR-19-9997	2
chr11	6410410	6411066	MajorDMR-19-9998	3
chr11	6412220	6412644	MajorDMR-19-9999	4
chr11	6414518	6414558	MajorDMR-19-10000	3
chr11	6415526	6415770	MajorDMR-19-10001	6
chr11	6416633	6417673	MajorDMR-19-10002	9
chr11	6422411	6423341	MajorDMR-19-10003	9
chr11	6424396	6424576	MajorDMR-19-10004	3
chr11	6425391	6428193	MajorDMR-19-10005	42
chr11	6428786	6429079	MajorDMR-19-10006	7
chr11	6430462	6434176	MajorDMR-19-10007	33
chr11	6434688	6435735	MajorDMR-19-10008	25
chr11	6437270	6437341	MajorDMR-19-10009	2
chr11	6438320	6439634	MajorDMR-19-10010	9
chr11	6481401	6481419	MajorDMR-19-10011	2
chr11	6495731	6495901	MajorDMR-19-10012	3
chr11	6518443	6518758	MajorDMR-19-10013	10
chr11	6561126	6561152	MajorDMR-19-10014	2
chr11	6562712	6562791	MajorDMR-19-10015	2
chr11	6617646	6618786	MajorDMR-19-10016	8
chr11	6627090	6627132	MajorDMR-19-10017	2
chr11	6637571	6637732	MajorDMR-19-10018	2
chr11	6639325	6639349	MajorDMR-19-10019	2
chr11	6651397	6652136	MajorDMR-19-10020	75
chr11	6668682	6668802	MajorDMR-19-10021	2
chr11	6675739	6676149	MajorDMR-19-10022	5
chr11	6679027	6679116	MajorDMR-19-10023	2
chr11	6703418	6703540	MajorDMR-19-10024	3
chr11	6948705	6949005	MajorDMR-19-10025	6
chr11	7042079	7042257	MajorDMR-19-10026	2
chr11	7145131	7145398	MajorDMR-19-10027	3
chr11	7592769	7593022	MajorDMR-19-10028	4
chr11	7598124	7598620	MajorDMR-19-10029	5
chr11	7666572	7666579	MajorDMR-19-10030	2
chr11	7767619	7767656	MajorDMR-19-10031	2
chr11	8007182	8007458	MajorDMR-19-10032	3
chr11	8059951	8060622	MajorDMR-19-10033	12
chr11	8082510	8082535	MajorDMR-19-10034	2
chr11	8084978	8085124	MajorDMR-19-10035	5
chr11	8093933	8094193	MajorDMR-19-10036	5
chr11	8103419	8105401	MajorDMR-19-10037	29
chr11	8107637	8108148	MajorDMR-19-10038	8
chr11	8111375	8111379	MajorDMR-19-10039	2
chr11	8112208	8112910	MajorDMR-19-10040	4
chr11	8113592	8113974	MajorDMR-19-10041	2
chr11	8114606	8114738	MajorDMR-19-10042	5
chr11	8115602	8115636	MajorDMR-19-10043	2
chr11	8116978	8117529	MajorDMR-19-10044	6
chr11	8118256	8118438	MajorDMR-19-10045	5
chr11	8119095	8119401	MajorDMR-19-10046	9
chr11	8120620	8120798	MajorDMR-19-10047	2
chr11	8126268	8126422	MajorDMR-19-10048	2
chr11	8127410	8127591	MajorDMR-19-10049	3
chr11	8133234	8133935	MajorDMR-19-10050	12
chr11	8189118	8189935	MajorDMR-19-10051	6
chr11	8191274	8191341	MajorDMR-19-10052	3
chr11	8224294	8224494	MajorDMR-19-10053	5
chr11	8290621	8290942	MajorDMR-19-10054	13
chr11	8351426	8352327	MajorDMR-19-10055	5
chr11	8632314	8632515	MajorDMR-19-10056	4
chr11	8679754	8680730	MajorDMR-19-10057	17
chr11	8692556	8693046	MajorDMR-19-10058	6
chr11	8711046	8711211	MajorDMR-19-10059	3
chr11	8729159	8729672	MajorDMR-19-10060	9
chr11	8730559	8730944	MajorDMR-19-10061	6
chr11	8740750	8741381	MajorDMR-19-10062	6
chr11	8800127	8800629	MajorDMR-19-10063	5
chr11	8827940	8829439	MajorDMR-19-10064	10
chr11	8830761	8833048	MajorDMR-19-10065	43
chr11	8852092	8852394	MajorDMR-19-10066	3
chr11	8933875	8933981	MajorDMR-19-10067	2
chr11	8936363	8936441	MajorDMR-19-10068	4
chr11	8984749	8984891	MajorDMR-19-10069	2
chr11	8987014	8987086	MajorDMR-19-10070	2
chr11	9026258	9026647	MajorDMR-19-10071	16
chr11	9046863	9047358	MajorDMR-19-10072	9
chr11	9069560	9070019	MajorDMR-19-10073	9
chr11	9088306	9088492	MajorDMR-19-10074	4
chr11	9097307	9098098	MajorDMR-19-10075	6
chr11	9098665	9099209	MajorDMR-19-10076	4
chr11	9164303	9164435	MajorDMR-19-10077	7
chr11	9244217	9244361	MajorDMR-19-10078	2
chr11	9293794	9293819	MajorDMR-19-10079	2
chr11	9296728	9296989	MajorDMR-19-10080	5
chr11	9307609	9308134	MajorDMR-19-10081	6
chr11	9335007	9335083	MajorDMR-19-10082	4
chr11	9336775	9337146	MajorDMR-19-10083	7
chr11	9428506	9428627	MajorDMR-19-10084	2
chr11	9711596	9711650	MajorDMR-19-10085	2
chr11	9792596	9792626	MajorDMR-19-10086	2
chr11	9796303	9796654	MajorDMR-19-10087	3
chr11	9804364	9804854	MajorDMR-19-10088	2
chr11	9806414	9806477	MajorDMR-19-10089	2
chr11	9812289	9812409	MajorDMR-19-10090	2
chr11	9853737	9853837	MajorDMR-19-10091	4
chr11	9859978	9860022	MajorDMR-19-10092	2
chr11	9994881	9994893	MajorDMR-19-10093	2
chr11	10004250	10004282	MajorDMR-19-10094	2
chr11	10183991	10184215	MajorDMR-19-10095	2
chr11	10336498	10336520	MajorDMR-19-10096	3
chr11	10500478	10500939	MajorDMR-19-10097	5
chr11	10561631	10561938	MajorDMR-19-10098	7
chr11	10563296	10563303	MajorDMR-19-10099	2
chr11	10660039	10660562	MajorDMR-19-10100	4
chr11	10771976	10772298	MajorDMR-19-10101	7
chr11	10800261	10800583	MajorDMR-19-10102	14
chr11	10822304	10822612	MajorDMR-19-10103	2
chr11	10828300	10828611	MajorDMR-19-10104	3
chr11	10831503	10831773	MajorDMR-19-10105	2
chr11	10877860	10877945	MajorDMR-19-10106	2
chr11	10922228	10922239	MajorDMR-19-10107	4
chr11	10954093	10954136	MajorDMR-19-10108	3
chr11	10994644	10995025	MajorDMR-19-10109	2
chr11	10996739	10997154	MajorDMR-19-10110	4
chr11	11096298	11096658	MajorDMR-19-10111	8
chr11	11103111	11103468	MajorDMR-19-10112	7
chr11	11129274	11129506	MajorDMR-19-10113	3
chr11	11185696	11185878	MajorDMR-19-10114	3
chr11	11189504	11190488	MajorDMR-19-10115	10
chr11	11222873	11223009	MajorDMR-19-10116	4
chr11	11232748	11232880	MajorDMR-19-10117	6
chr11	11267140	11267163	MajorDMR-19-10118	2
chr11	11273905	11274019	MajorDMR-19-10119	2
chr11	11307392	11307406	MajorDMR-19-10120	3
chr11	11327084	11327279	MajorDMR-19-10121	5
chr11	11392186	11393164	MajorDMR-19-10122	11
chr11	11413461	11413506	MajorDMR-19-10123	4
chr11	11417697	11418345	MajorDMR-19-10124	17
chr11	11428696	11429190	MajorDMR-19-10125	3
chr11	11450420	11450588	MajorDMR-19-10126	3
chr11	11455775	11456348	MajorDMR-19-10127	4
chr11	11456921	11457413	MajorDMR-19-10128	8
chr11	11464491	11464600	MajorDMR-19-10129	2
chr11	11466384	11467189	MajorDMR-19-10130	8
chr11	11483097	11483730	MajorDMR-19-10131	12
chr11	11505356	11505521	MajorDMR-19-10132	6
chr11	11524207	11524527	MajorDMR-19-10133	8
chr11	11546086	11546690	MajorDMR-19-10134	6
chr11	11548756	11548991	MajorDMR-19-10135	4
chr11	11552681	11553048	MajorDMR-19-10136	7
chr11	11555046	11555498	MajorDMR-19-10137	6
chr11	11556160	11556805	MajorDMR-19-10138	8
chr11	11559565	11559967	MajorDMR-19-10139	5
chr11	11561960	11562017	MajorDMR-19-10140	2
chr11	11576928	11577020	MajorDMR-19-10141	5
chr11	11583723	11585925	MajorDMR-19-10142	19
chr11	11589563	11589733	MajorDMR-19-10143	3
chr11	11602465	11603255	MajorDMR-19-10144	11
chr11	11632994	11633055	MajorDMR-19-10145	4
chr11	11636307	11636760	MajorDMR-19-10146	3
chr11	11639036	11639854	MajorDMR-19-10147	3
chr11	11640925	11641790	MajorDMR-19-10148	8
chr11	11650937	11651306	MajorDMR-19-10149	5
chr11	11752956	11753325	MajorDMR-19-10150	4
chr11	11809319	11809908	MajorDMR-19-10151	5
chr11	11953202	11953276	MajorDMR-19-10152	2
chr11	11956153	11956255	MajorDMR-19-10153	2
chr11	11978189	11978357	MajorDMR-19-10154	3
chr11	11984881	11984900	MajorDMR-19-10155	2
chr11	11985570	11986200	MajorDMR-19-10156	9
chr11	11988336	11988429	MajorDMR-19-10157	4
chr11	11990279	11990402	MajorDMR-19-10158	3
chr11	11991349	11991691	MajorDMR-19-10159	15
chr11	11993375	11993826	MajorDMR-19-10160	4
chr11	11995179	11995474	MajorDMR-19-10161	7
chr11	12002626	12003060	MajorDMR-19-10162	2
chr11	12015450	12015937	MajorDMR-19-10163	9
chr11	12017756	12017875	MajorDMR-19-10164	2
chr11	12022915	12023100	MajorDMR-19-10165	3
chr11	12029141	12029531	MajorDMR-19-10166	7
chr11	12038663	12039219	MajorDMR-19-10167	4
chr11	12072062	12073166	MajorDMR-19-10168	12
chr11	12088379	12088933	MajorDMR-19-10169	3
chr11	12089668	12089715	MajorDMR-19-10170	3
chr11	12097961	12098375	MajorDMR-19-10171	12
chr11	12101486	12102016	MajorDMR-19-10172	9
chr11	12106952	12107092	MajorDMR-19-10173	3
chr11	12108270	12108662	MajorDMR-19-10174	3
chr11	12109923	12110043	MajorDMR-19-10175	3
chr11	12128202	12128336	MajorDMR-19-10176	5
chr11	12132844	12136702	MajorDMR-19-10177	63
chr11	12138397	12139006	MajorDMR-19-10178	8
chr11	12140251	12143419	MajorDMR-19-10179	31
chr11	12143922	12144081	MajorDMR-19-10180	2
chr11	12144823	12145491	MajorDMR-19-10181	7
chr11	12147264	12147722	MajorDMR-19-10182	4
chr11	12149094	12149604	MajorDMR-19-10183	3
chr11	12153379	12153546	MajorDMR-19-10184	2
chr11	12158654	12161443	MajorDMR-19-10185	25
chr11	12165084	12166234	MajorDMR-19-10186	7
chr11	12170750	12172543	MajorDMR-19-10187	8
chr11	12178386	12179267	MajorDMR-19-10188	6
chr11	12180689	12181661	MajorDMR-19-10189	14
chr11	12182349	12183232	MajorDMR-19-10190	14
chr11	12184877	12185152	MajorDMR-19-10191	5
chr11	12185891	12185902	MajorDMR-19-10192	2
chr11	12186846	12187623	MajorDMR-19-10193	7
chr11	12188755	12189322	MajorDMR-19-10194	6
chr11	12191224	12191490	MajorDMR-19-10195	3
chr11	12194749	12195529	MajorDMR-19-10196	5
chr11	12200168	12201529	MajorDMR-19-10197	9
chr11	12204186	12204873	MajorDMR-19-10198	3
chr11	12207247	12208521	MajorDMR-19-10199	12
chr11	12214521	12214617	MajorDMR-19-10200	3
chr11	12215814	12216275	MajorDMR-19-10201	5
chr11	12216961	12217947	MajorDMR-19-10202	6
chr11	12219202	12220446	MajorDMR-19-10203	6
chr11	12222003	12222927	MajorDMR-19-10204	13
chr11	12227382	12227702	MajorDMR-19-10205	3
chr11	12233954	12234052	MajorDMR-19-10206	2
chr11	12235610	12236148	MajorDMR-19-10207	6
chr11	12237152	12238858	MajorDMR-19-10208	17
chr11	12241401	12242776	MajorDMR-19-10209	22
chr11	12252001	12252244	MajorDMR-19-10210	2
chr11	12253502	12253999	MajorDMR-19-10211	2
chr11	12257479	12258026	MajorDMR-19-10212	5
chr11	12258981	12261002	MajorDMR-19-10213	20
chr11	12264125	12266100	MajorDMR-19-10214	15
chr11	12266713	12267004	MajorDMR-19-10215	6
chr11	12267687	12267809	MajorDMR-19-10216	4
chr11	12270918	12271794	MajorDMR-19-10217	10
chr11	12279432	12279567	MajorDMR-19-10218	3
chr11	12290405	12290540	MajorDMR-19-10219	8
chr11	12310258	12310435	MajorDMR-19-10220	3
chr11	12340469	12340847	MajorDMR-19-10221	7
chr11	12352079	12352173	MajorDMR-19-10222	4
chr11	12400030	12400215	MajorDMR-19-10223	3
chr11	12419181	12419532	MajorDMR-19-10224	2
chr11	12431929	12432191	MajorDMR-19-10225	5
chr11	12478688	12478782	MajorDMR-19-10226	3
chr11	12481589	12482142	MajorDMR-19-10227	6
chr11	12561214	12561253	MajorDMR-19-10228	2
chr11	12710898	12711397	MajorDMR-19-10229	4
chr11	12786898	12787348	MajorDMR-19-10230	4
chr11	12836148	12836441	MajorDMR-19-10231	8
chr11	12884528	12885569	MajorDMR-19-10232	10
chr11	12935723	12936015	MajorDMR-19-10233	3
chr11	13005042	13005254	MajorDMR-19-10234	3
chr11	13230001	13230788	MajorDMR-19-10235	7
chr11	13244872	13245260	MajorDMR-19-10236	6
chr11	13250876	13251986	MajorDMR-19-10237	7
chr11	13259399	13259679	MajorDMR-19-10238	6
chr11	13300783	13301586	MajorDMR-19-10239	9
chr11	13302189	13304625	MajorDMR-19-10240	12
chr11	13305591	13306088	MajorDMR-19-10241	5
chr11	13306705	13306955	MajorDMR-19-10242	2
chr11	13310385	13310495	MajorDMR-19-10243	2
chr11	13313247	13313858	MajorDMR-19-10244	6
chr11	13320421	13320656	MajorDMR-19-10245	2
chr11	13321725	13322249	MajorDMR-19-10246	3
chr11	13324090	13324424	MajorDMR-19-10247	6
chr11	13328028	13328638	MajorDMR-19-10248	10
chr11	13329389	13329596	MajorDMR-19-10249	4
chr11	13334128	13334755	MajorDMR-19-10250	4
chr11	13345802	13346673	MajorDMR-19-10251	12
chr11	13349164	13350101	MajorDMR-19-10252	10
chr11	13351155	13352721	MajorDMR-19-10253	22
chr11	13358274	13358292	MajorDMR-19-10254	2
chr11	13359856	13359980	MajorDMR-19-10255	4
chr11	13360931	13361583	MajorDMR-19-10256	8
chr11	13370378	13370413	MajorDMR-19-10257	3
chr11	13371245	13371359	MajorDMR-19-10258	5
chr11	13379246	13381389	MajorDMR-19-10259	19
chr11	13388348	13389006	MajorDMR-19-10260	4
chr11	13389791	13389849	MajorDMR-19-10261	2
chr11	13399120	13399214	MajorDMR-19-10262	2
chr11	13404564	13404924	MajorDMR-19-10263	3
chr11	13406189	13406605	MajorDMR-19-10264	2
chr11	13408851	13409508	MajorDMR-19-10265	4
chr11	13410331	13410569	MajorDMR-19-10266	3
chr11	13411869	13411887	MajorDMR-19-10267	2
chr11	13436908	13436919	MajorDMR-19-10268	2
chr11	13441095	13441620	MajorDMR-19-10269	8
chr11	13445778	13445849	MajorDMR-19-10270	2
chr11	13461781	13462264	MajorDMR-19-10271	7
chr11	13483638	13483878	MajorDMR-19-10272	2
chr11	13688715	13689252	MajorDMR-19-10273	6
chr11	13948682	13948881	MajorDMR-19-10274	2
chr11	13976277	13976328	MajorDMR-19-10275	2
chr11	14051721	14052199	MajorDMR-19-10276	3
chr11	14086843	14087023	MajorDMR-19-10277	7
chr11	14103221	14103585	MajorDMR-19-10278	3
chr11	14251112	14252130	MajorDMR-19-10279	13
chr11	14270878	14270889	MajorDMR-19-10280	2
chr11	14291512	14291845	MajorDMR-19-10281	4
chr11	14346311	14346951	MajorDMR-19-10282	6
chr11	14380989	14381416	MajorDMR-19-10283	6
chr11	14386022	14386351	MajorDMR-19-10284	5
chr11	14402177	14402412	MajorDMR-19-10285	3
chr11	14403156	14403421	MajorDMR-19-10286	3
chr11	14408281	14409076	MajorDMR-19-10287	5
chr11	14435340	14435441	MajorDMR-19-10288	2
chr11	14444056	14444351	MajorDMR-19-10289	7
chr11	14476449	14476879	MajorDMR-19-10290	5
chr11	14482751	14482767	MajorDMR-19-10291	2
chr11	14492018	14492034	MajorDMR-19-10292	2
chr11	14540429	14540468	MajorDMR-19-10293	2
chr11	15094776	15094795	MajorDMR-19-10294	2
chr11	15219457	15219554	MajorDMR-19-10295	2
chr11	15220057	15220065	MajorDMR-19-10296	2
chr11	15221380	15221516	MajorDMR-19-10297	2
chr11	15322192	15322210	MajorDMR-19-10298	4
chr11	15529314	15529351	MajorDMR-19-10299	2
chr11	15662698	15662888	MajorDMR-19-10300	2
chr11	15673126	15674017	MajorDMR-19-10301	19
chr11	15732596	15732838	MajorDMR-19-10302	4
chr11	15778608	15779061	MajorDMR-19-10303	13
chr11	15780315	15780783	MajorDMR-19-10304	7
chr11	15807875	15807983	MajorDMR-19-10305	3
chr11	15814957	15815168	MajorDMR-19-10306	2
chr11	15872676	15872964	MajorDMR-19-10307	5
chr11	15917753	15918009	MajorDMR-19-10308	3
chr11	15991457	15991754	MajorDMR-19-10309	6
chr11	16103437	16103506	MajorDMR-19-10310	3
chr11	16139346	16140150	MajorDMR-19-10311	5
chr11	16260808	16261034	MajorDMR-19-10312	5
chr11	16387279	16387331	MajorDMR-19-10313	2
chr11	16761289	16761534	MajorDMR-19-10314	6
chr11	16798243	16799157	MajorDMR-19-10315	12
chr11	16858057	16858230	MajorDMR-19-10316	3
chr11	16877818	16877908	MajorDMR-19-10317	2
chr11	16884318	16884324	MajorDMR-19-10318	2
chr11	16902947	16903018	MajorDMR-19-10319	2
chr11	17088400	17088473	MajorDMR-19-10320	2
chr11	17171911	17172053	MajorDMR-19-10321	2
chr11	17172645	17172858	MajorDMR-19-10322	2
chr11	17177686	17177881	MajorDMR-19-10323	2
chr11	17299231	17299239	MajorDMR-19-10324	2
chr11	17355430	17356000	MajorDMR-19-10325	3
chr11	17375845	17376477	MajorDMR-19-10326	3
chr11	17402840	17402907	MajorDMR-19-10327	2
chr11	17405911	17406813	MajorDMR-19-10328	7
chr11	17407431	17408453	MajorDMR-19-10329	17
chr11	17410040	17410292	MajorDMR-19-10330	10
chr11	17452805	17453875	MajorDMR-19-10331	16
chr11	17455877	17456755	MajorDMR-19-10332	11
chr11	17479676	17479856	MajorDMR-19-10333	3
chr11	17500829	17501083	MajorDMR-19-10334	5
chr11	17553235	17553441	MajorDMR-19-10335	4
chr11	17620949	17620975	MajorDMR-19-10336	2
chr11	17757723	17759574	MajorDMR-19-10337	24
chr11	17760195	17761516	MajorDMR-19-10338	22
chr11	17765195	17765743	MajorDMR-19-10339	5
chr11	17766589	17766780	MajorDMR-19-10340	6
chr11	17771378	17772333	MajorDMR-19-10341	8
chr11	17773878	17775457	MajorDMR-19-10342	20
chr11	17777100	17777260	MajorDMR-19-10343	2
chr11	17781526	17781857	MajorDMR-19-10344	4
chr11	17783137	17783485	MajorDMR-19-10345	2
chr11	17784942	17785059	MajorDMR-19-10346	2
chr11	17785660	17787910	MajorDMR-19-10347	45
chr11	17797151	17798093	MajorDMR-19-10348	15
chr11	17802833	17804351	MajorDMR-19-10349	25
chr11	17819925	17820341	MajorDMR-19-10350	7
chr11	17825303	17825541	MajorDMR-19-10351	4
chr11	17828607	17829165	MajorDMR-19-10352	5
chr11	17832432	17832523	MajorDMR-19-10353	3
chr11	17833062	17833725	MajorDMR-19-10354	6
chr11	17843438	17843867	MajorDMR-19-10355	3
chr11	17849700	17850144	MajorDMR-19-10356	12
chr11	17861829	17862023	MajorDMR-19-10357	4
chr11	17864469	17864480	MajorDMR-19-10358	2
chr11	17868587	17868870	MajorDMR-19-10359	7
chr11	17895366	17895389	MajorDMR-19-10360	2
chr11	17911925	17912038	MajorDMR-19-10361	3
chr11	17916389	17916746	MajorDMR-19-10362	3
chr11	17927799	17928423	MajorDMR-19-10363	12
chr11	17942312	17942665	MajorDMR-19-10364	3
chr11	17963161	17963287	MajorDMR-19-10365	2
chr11	17975755	17976302	MajorDMR-19-10366	6
chr11	17994353	17994714	MajorDMR-19-10367	7
chr11	17996209	17996387	MajorDMR-19-10368	2
chr11	18000366	18000454	MajorDMR-19-10369	2
chr11	18007779	18008040	MajorDMR-19-10370	4
chr11	18014456	18015410	MajorDMR-19-10371	5
chr11	18032667	18033866	MajorDMR-19-10372	25
chr11	18142983	18143148	MajorDMR-19-10373	6
chr11	18386119	18386575	MajorDMR-19-10374	4
chr11	18404379	18405239	MajorDMR-19-10375	9
chr11	18511594	18512628	MajorDMR-19-10376	13
chr11	18549288	18549422	MajorDMR-19-10377	2
chr11	18719672	18719854	MajorDMR-19-10378	4
chr11	18726049	18726109	MajorDMR-19-10379	2
chr11	18726998	18727051	MajorDMR-19-10380	3
chr11	18742064	18742361	MajorDMR-19-10381	3
chr11	18745537	18745941	MajorDMR-19-10382	8
chr11	18747707	18747920	MajorDMR-19-10383	5
chr11	18749559	18749596	MajorDMR-19-10384	2
chr11	18758294	18758676	MajorDMR-19-10385	8
chr11	18770624	18771279	MajorDMR-19-10386	8
chr11	18785448	18785793	MajorDMR-19-10387	7
chr11	18790316	18790679	MajorDMR-19-10388	3
chr11	18793889	18794022	MajorDMR-19-10389	4
chr11	18814390	18814422	MajorDMR-19-10390	3
chr11	18866940	18867027	MajorDMR-19-10391	2
chr11	19092801	19093292	MajorDMR-19-10392	3
chr11	19139460	19139829	MajorDMR-19-10393	6
chr11	19140466	19140874	MajorDMR-19-10394	7
chr11	19185936	19186124	MajorDMR-19-10395	3
chr11	19372317	19372467	MajorDMR-19-10396	2
chr11	19374361	19374655	MajorDMR-19-10397	8
chr11	19403526	19404150	MajorDMR-19-10398	17
chr11	19482588	19483004	MajorDMR-19-10399	7
chr11	19487623	19488416	MajorDMR-19-10400	13
chr11	19545839	19545959	MajorDMR-19-10401	3
chr11	19573244	19574546	MajorDMR-19-10402	13
chr11	19585937	19586152	MajorDMR-19-10403	4
chr11	19588067	19588189	MajorDMR-19-10404	2
chr11	19598772	19599993	MajorDMR-19-10405	17
chr11	19600645	19600728	MajorDMR-19-10406	2
chr11	19611273	19612076	MajorDMR-19-10407	11
chr11	19621373	19621491	MajorDMR-19-10408	3
chr11	19637240	19637694	MajorDMR-19-10409	5
chr11	19653356	19653756	MajorDMR-19-10410	4
chr11	19663623	19664574	MajorDMR-19-10411	8
chr11	19674600	19674997	MajorDMR-19-10412	6
chr11	19686603	19686943	MajorDMR-19-10413	3
chr11	19687481	19687981	MajorDMR-19-10414	6
chr11	19695580	19695606	MajorDMR-19-10415	4
chr11	19701911	19702865	MajorDMR-19-10416	3
chr11	19710872	19711610	MajorDMR-19-10417	9
chr11	19717680	19717710	MajorDMR-19-10418	2
chr11	19719376	19719690	MajorDMR-19-10419	5
chr11	19722380	19722462	MajorDMR-19-10420	2
chr11	19732904	19733399	MajorDMR-19-10421	2
chr11	19736332	19741321	MajorDMR-19-10422	38
chr11	19741899	19742229	MajorDMR-19-10423	3
chr11	19743506	19743581	MajorDMR-19-10424	2
chr11	19744279	19745503	MajorDMR-19-10425	11
chr11	19746876	19748166	MajorDMR-19-10426	13
chr11	19749427	19750876	MajorDMR-19-10427	7
chr11	19751747	19752292	MajorDMR-19-10428	16
chr11	19756104	19757871	MajorDMR-19-10429	11
chr11	19758858	19760679	MajorDMR-19-10430	12
chr11	19761557	19761625	MajorDMR-19-10431	3
chr11	19767868	19767912	MajorDMR-19-10432	2
chr11	19770683	19771362	MajorDMR-19-10433	4
chr11	19777723	19778848	MajorDMR-19-10434	12
chr11	19784923	19785192	MajorDMR-19-10435	7
chr11	19794080	19794363	MajorDMR-19-10436	2
chr11	19797611	19797730	MajorDMR-19-10437	2
chr11	19798289	19798349	MajorDMR-19-10438	4
chr11	19799181	19800449	MajorDMR-19-10439	15
chr11	19811637	19811699	MajorDMR-19-10440	2
chr11	19813628	19813939	MajorDMR-19-10441	2
chr11	19824328	19824691	MajorDMR-19-10442	3
chr11	19825738	19825811	MajorDMR-19-10443	3
chr11	19826971	19827084	MajorDMR-19-10444	2
chr11	19846976	19847202	MajorDMR-19-10445	2
chr11	19849386	19849633	MajorDMR-19-10446	6
chr11	19853448	19854079	MajorDMR-19-10447	4
chr11	19864152	19864245	MajorDMR-19-10448	3
chr11	19864776	19865116	MajorDMR-19-10449	3
chr11	19868248	19868720	MajorDMR-19-10450	4
chr11	19883973	19884116	MajorDMR-19-10451	3
chr11	19885873	19886422	MajorDMR-19-10452	5
chr11	19887607	19888393	MajorDMR-19-10453	8
chr11	19889745	19890014	MajorDMR-19-10454	2
chr11	19890955	19891911	MajorDMR-19-10455	7
chr11	19900935	19901611	MajorDMR-19-10456	5
chr11	19909902	19910072	MajorDMR-19-10457	2
chr11	19910750	19910867	MajorDMR-19-10458	3
chr11	19924136	19924863	MajorDMR-19-10459	10
chr11	19926692	19927132	MajorDMR-19-10460	2
chr11	19930334	19930367	MajorDMR-19-10461	2
chr11	19935135	19935159	MajorDMR-19-10462	2
chr11	19940032	19940037	MajorDMR-19-10463	2
chr11	19940632	19940828	MajorDMR-19-10464	2
chr11	19942518	19943009	MajorDMR-19-10465	3
chr11	19952719	19953865	MajorDMR-19-10466	19
chr11	19961888	19961989	MajorDMR-19-10467	2
chr11	19969197	19969672	MajorDMR-19-10468	3
chr11	19971200	19971414	MajorDMR-19-10469	4
chr11	19972018	19972530	MajorDMR-19-10470	3
chr11	19973861	19975917	MajorDMR-19-10471	13
chr11	19979182	19979506	MajorDMR-19-10472	3
chr11	19981193	19981717	MajorDMR-19-10473	3
chr11	19984578	19984806	MajorDMR-19-10474	2
chr11	19985793	19985976	MajorDMR-19-10475	3
chr11	19996788	19997229	MajorDMR-19-10476	3
chr11	19999081	19999115	MajorDMR-19-10477	2
chr11	20002602	20002895	MajorDMR-19-10478	4
chr11	20021773	20022983	MajorDMR-19-10479	8
chr11	20029147	20029503	MajorDMR-19-10480	2
chr11	20030458	20030515	MajorDMR-19-10481	2
chr11	20031040	20031227	MajorDMR-19-10482	2
chr11	20036754	20036789	MajorDMR-19-10483	2
chr11	20037481	20037697	MajorDMR-19-10484	7
chr11	20050929	20050943	MajorDMR-19-10485	2
chr11	20054589	20054880	MajorDMR-19-10486	3
chr11	20055383	20055576	MajorDMR-19-10487	3
chr11	20056817	20058093	MajorDMR-19-10488	12
chr11	20060281	20060443	MajorDMR-19-10489	2
chr11	20064138	20064837	MajorDMR-19-10490	7
chr11	20066352	20066458	MajorDMR-19-10491	2
chr11	20070612	20071956	MajorDMR-19-10492	8
chr11	20077071	20077316	MajorDMR-19-10493	3
chr11	20090165	20090445	MajorDMR-19-10494	3
chr11	20095577	20095897	MajorDMR-19-10495	2
chr11	20104048	20104469	MajorDMR-19-10496	4
chr11	20110047	20110551	MajorDMR-19-10497	6
chr11	20111249	20111535	MajorDMR-19-10498	4
chr11	20114985	20115439	MajorDMR-19-10499	2
chr11	20118640	20119858	MajorDMR-19-10500	18
chr11	20124044	20124204	MajorDMR-19-10501	2
chr11	20133788	20134404	MajorDMR-19-10502	10
chr11	20136086	20136270	MajorDMR-19-10503	6
chr11	20153326	20153360	MajorDMR-19-10504	3
chr11	20298859	20298905	MajorDMR-19-10505	2
chr11	20388825	20389500	MajorDMR-19-10506	8
chr11	20410136	20410793	MajorDMR-19-10507	7
chr11	20586048	20586170	MajorDMR-19-10508	2
chr11	20693630	20693929	MajorDMR-19-10509	4
chr11	20782443	20782532	MajorDMR-19-10510	6
chr11	20784278	20784544	MajorDMR-19-10511	2
chr11	20793328	20793332	MajorDMR-19-10512	2
chr11	20866190	20866197	MajorDMR-19-10513	2
chr11	20908876	20909088	MajorDMR-19-10514	2
chr11	20985169	20985534	MajorDMR-19-10515	4
chr11	20995261	20995985	MajorDMR-19-10516	4
chr11	22215939	22216486	MajorDMR-19-10517	8
chr11	22454739	22455167	MajorDMR-19-10518	4
chr11	22513141	22513758	MajorDMR-19-10519	14
chr11	22603463	22603566	MajorDMR-19-10520	2
chr11	22646148	22646356	MajorDMR-19-10521	3
chr11	22687856	22687884	MajorDMR-19-10522	2
chr11	22784676	22784932	MajorDMR-19-10523	2
chr11	22806663	22806689	MajorDMR-19-10524	2
chr11	22851892	22851972	MajorDMR-19-10525	2
chr11	24002151	24002194	MajorDMR-19-10526	2
chr11	24047984	24047995	MajorDMR-19-10527	2
chr11	24517242	24518052	MajorDMR-19-10528	5
chr11	24519445	24519672	MajorDMR-19-10529	2
chr11	24520522	24520543	MajorDMR-19-10530	2
chr11	24935705	24935823	MajorDMR-19-10531	2
chr11	24966503	24966731	MajorDMR-19-10532	3
chr11	25087441	25087692	MajorDMR-19-10533	2
chr11	25361006	25361091	MajorDMR-19-10534	3
chr11	25588979	25589010	MajorDMR-19-10535	2
chr11	25677184	25677262	MajorDMR-19-10536	2
chr11	25767605	25767632	MajorDMR-19-10537	2
chr11	25983213	25983403	MajorDMR-19-10538	4
chr11	26248946	26249194	MajorDMR-19-10539	2
chr11	26354056	26354169	MajorDMR-19-10540	5
chr11	26354888	26354892	MajorDMR-19-10541	2
chr11	26368744	26369083	MajorDMR-19-10542	4
chr11	26673570	26673641	MajorDMR-19-10543	4
chr11	26927044	26927060	MajorDMR-19-10544	2
chr11	27035310	27035530	MajorDMR-19-10545	6
chr11	27383416	27384020	MajorDMR-19-10546	6
chr11	27385276	27385505	MajorDMR-19-10547	2
chr11	27451612	27451884	MajorDMR-19-10548	4
chr11	27517927	27518202	MajorDMR-19-10549	2
chr11	27521186	27521209	MajorDMR-19-10550	3
chr11	27526872	27527504	MajorDMR-19-10551	6
chr11	27535762	27536354	MajorDMR-19-10552	9
chr11	27625028	27625452	MajorDMR-19-10553	6
chr11	27742434	27742455	MajorDMR-19-10554	2
chr11	28252206	28252266	MajorDMR-19-10555	2
chr11	28840693	28840792	MajorDMR-19-10556	2
chr11	28978635	28978693	MajorDMR-19-10557	2
chr11	29280144	29280208	MajorDMR-19-10558	2
chr11	29350552	29350619	MajorDMR-19-10559	2
chr11	29389702	29390015	MajorDMR-19-10560	5
chr11	29454398	29454410	MajorDMR-19-10561	2
chr11	29802504	29802955	MajorDMR-19-10562	3
chr11	30343830	30344302	MajorDMR-19-10563	4
chr11	30347377	30347597	MajorDMR-19-10564	2
chr11	30380010	30380487	MajorDMR-19-10565	5
chr11	30502966	30503278	MajorDMR-19-10566	3
chr11	30565317	30565731	MajorDMR-19-10567	3
chr11	30573831	30574192	MajorDMR-19-10568	4
chr11	30586648	30586890	MajorDMR-19-10569	10
chr11	30605010	30605650	MajorDMR-19-10570	18
chr11	30608495	30608655	MajorDMR-19-10571	2
chr11	30616534	30616809	MajorDMR-19-10572	3
chr11	30795387	30795739	MajorDMR-19-10573	3
chr11	30796540	30796741	MajorDMR-19-10574	4
chr11	30876768	30877054	MajorDMR-19-10575	4
chr11	31532256	31532543	MajorDMR-19-10576	3
chr11	31579655	31580088	MajorDMR-19-10577	3
chr11	31709516	31709537	MajorDMR-19-10578	2
chr11	31779093	31779304	MajorDMR-19-10579	2
chr11	31989955	31990050	MajorDMR-19-10580	2
chr11	31990823	31990936	MajorDMR-19-10581	3
chr11	32008847	32008878	MajorDMR-19-10582	2
chr11	32027707	32027980	MajorDMR-19-10583	3
chr11	32045162	32045800	MajorDMR-19-10584	8
chr11	32275497	32275768	MajorDMR-19-10585	3
chr11	32277591	32277728	MajorDMR-19-10586	4
chr11	32319358	32319413	MajorDMR-19-10587	2
chr11	32447840	32448133	MajorDMR-19-10588	3
chr11	32449096	32450102	MajorDMR-19-10589	10
chr11	32452154	32452456	MajorDMR-19-10590	3
chr11	33062563	33063251	MajorDMR-19-10591	4
chr11	33065393	33065701	MajorDMR-19-10592	3
chr11	33067343	33067455	MajorDMR-19-10593	2
chr11	33181548	33181805	MajorDMR-19-10594	3
chr11	33311859	33312432	MajorDMR-19-10595	4
chr11	33397171	33397242	MajorDMR-19-10596	2
chr11	33398630	33400182	MajorDMR-19-10597	19
chr11	33409301	33409358	MajorDMR-19-10598	2
chr11	33410320	33410629	MajorDMR-19-10599	4
chr11	33412932	33413072	MajorDMR-19-10600	2
chr11	33466037	33466266	MajorDMR-19-10601	3
chr11	33466995	33467271	MajorDMR-19-10602	3
chr11	33474045	33474654	MajorDMR-19-10603	3
chr11	33480513	33480717	MajorDMR-19-10604	2
chr11	33489368	33489860	MajorDMR-19-10605	5
chr11	33495747	33497845	MajorDMR-19-10606	21
chr11	33499302	33500352	MajorDMR-19-10607	10
chr11	33500887	33502487	MajorDMR-19-10608	18
chr11	33514256	33514578	MajorDMR-19-10609	6
chr11	33526982	33527017	MajorDMR-19-10610	2
chr11	33532611	33532726	MajorDMR-19-10611	2
chr11	33535870	33536077	MajorDMR-19-10612	4
chr11	33536977	33537361	MajorDMR-19-10613	6
chr11	33538544	33538707	MajorDMR-19-10614	5
chr11	33554768	33555112	MajorDMR-19-10615	4
chr11	33565361	33565586	MajorDMR-19-10616	3
chr11	33570010	33570144	MajorDMR-19-10617	2
chr11	33574874	33575490	MajorDMR-19-10618	4
chr11	33579844	33580581	MajorDMR-19-10619	11
chr11	33584886	33585472	MajorDMR-19-10620	4
chr11	33618804	33620843	MajorDMR-19-10621	29
chr11	33640109	33640734	MajorDMR-19-10622	14
chr11	33642279	33643405	MajorDMR-19-10623	10
chr11	33655114	33655231	MajorDMR-19-10624	2
chr11	33656826	33657385	MajorDMR-19-10625	5
chr11	33662202	33662769	MajorDMR-19-10626	10
chr11	33673276	33674188	MajorDMR-19-10627	9
chr11	33674861	33675010	MajorDMR-19-10628	2
chr11	33713454	33713980	MajorDMR-19-10629	10
chr11	33717429	33717653	MajorDMR-19-10630	8
chr11	33731228	33731254	MajorDMR-19-10631	2
chr11	33743307	33743441	MajorDMR-19-10632	2
chr11	33756029	33756351	MajorDMR-19-10633	5
chr11	33769711	33769806	MajorDMR-19-10634	2
chr11	33774897	33775209	MajorDMR-19-10635	2
chr11	33794039	33794087	MajorDMR-19-10636	2
chr11	33818193	33818269	MajorDMR-19-10637	2
chr11	33857074	33857570	MajorDMR-19-10638	7
chr11	33921157	33921235	MajorDMR-19-10639	2
chr11	34090028	34090207	MajorDMR-19-10640	3
chr11	34099078	34099108	MajorDMR-19-10641	2
chr11	34196315	34196507	MajorDMR-19-10642	2
chr11	34306736	34306795	MajorDMR-19-10643	2
chr11	34367349	34368380	MajorDMR-19-10644	12
chr11	34737162	34737347	MajorDMR-19-10645	3
chr11	34938921	34939920	MajorDMR-19-10646	12
chr11	34946461	34946667	MajorDMR-19-10647	3
chr11	34961696	34962293	MajorDMR-19-10648	5
chr11	34964892	34965047	MajorDMR-19-10649	2
chr11	35005987	35006065	MajorDMR-19-10650	2
chr11	35062664	35062676	MajorDMR-19-10651	2
chr11	35064398	35065544	MajorDMR-19-10652	11
chr11	35138592	35138740	MajorDMR-19-10653	2
chr11	35244962	35245299	MajorDMR-19-10654	9
chr11	35268421	35268760	MajorDMR-19-10655	3
chr11	35282235	35282345	MajorDMR-19-10656	3
chr11	35328960	35329649	MajorDMR-19-10657	7
chr11	35358918	35358925	MajorDMR-19-10658	2
chr11	35376085	35376965	MajorDMR-19-10659	9
chr11	35381220	35381399	MajorDMR-19-10660	2
chr11	35384846	35385271	MajorDMR-19-10661	4
chr11	35387758	35387772	MajorDMR-19-10662	2
chr11	35389198	35389314	MajorDMR-19-10663	3
chr11	35390121	35390829	MajorDMR-19-10664	4
chr11	35399011	35400299	MajorDMR-19-10665	6
chr11	35402032	35402326	MajorDMR-19-10666	5
chr11	35411817	35411878	MajorDMR-19-10667	3
chr11	35435949	35436673	MajorDMR-19-10668	6
chr11	35438006	35438488	MajorDMR-19-10669	2
chr11	35446246	35447028	MajorDMR-19-10670	4
chr11	35447607	35447778	MajorDMR-19-10671	5
chr11	35448418	35448665	MajorDMR-19-10672	2
chr11	35499172	35500845	MajorDMR-19-10673	14
chr11	35547671	35547926	MajorDMR-19-10674	3
chr11	35642203	35642701	MajorDMR-19-10675	3
chr11	35683150	35683422	MajorDMR-19-10676	3
chr11	35691812	35692601	MajorDMR-19-10677	6
chr11	35704025	35704523	MajorDMR-19-10678	3
chr11	35743264	35743327	MajorDMR-19-10679	2
chr11	35769427	35769834	MajorDMR-19-10680	3
chr11	35802983	35803136	MajorDMR-19-10681	3
chr11	35834479	35834596	MajorDMR-19-10682	3
chr11	35839608	35840066	MajorDMR-19-10683	3
chr11	35948403	35949563	MajorDMR-19-10684	21
chr11	36003197	36003570	MajorDMR-19-10685	9
chr11	36052771	36053358	MajorDMR-19-10686	4
chr11	36074964	36075059	MajorDMR-19-10687	3
chr11	36109913	36109937	MajorDMR-19-10688	2
chr11	36121434	36121534	MajorDMR-19-10689	3
chr11	36130689	36132831	MajorDMR-19-10690	22
chr11	36177698	36178461	MajorDMR-19-10691	4
chr11	36183193	36184456	MajorDMR-19-10692	15
chr11	36218010	36218042	MajorDMR-19-10693	2
chr11	36233407	36233847	MajorDMR-19-10694	4
chr11	36234551	36235663	MajorDMR-19-10695	15
chr11	36244469	36244921	MajorDMR-19-10696	7
chr11	36261175	36261538	MajorDMR-19-10697	4
chr11	36262539	36262585	MajorDMR-19-10698	3
chr11	36274844	36275051	MajorDMR-19-10699	4
chr11	36294926	36295056	MajorDMR-19-10700	3
chr11	36311438	36311645	MajorDMR-19-10701	2
chr11	36374698	36374711	MajorDMR-19-10702	2
chr11	36397553	36397575	MajorDMR-19-10703	2
chr11	36457513	36457793	MajorDMR-19-10704	3
chr11	36500145	36500519	MajorDMR-19-10705	2
chr11	36521102	36521284	MajorDMR-19-10706	3
chr11	36522764	36522982	MajorDMR-19-10707	6
chr11	36532479	36532522	MajorDMR-19-10708	2
chr11	36586723	36586769	MajorDMR-19-10709	2
chr11	36599745	36599750	MajorDMR-19-10710	2
chr11	36640689	36640873	MajorDMR-19-10711	5
chr11	36641383	36641555	MajorDMR-19-10712	4
chr11	36718516	36718700	MajorDMR-19-10713	5
chr11	36724114	36724146	MajorDMR-19-10714	2
chr11	36814724	36814737	MajorDMR-19-10715	2
chr11	36911383	36911770	MajorDMR-19-10716	2
chr11	38074688	38074700	MajorDMR-19-10717	2
chr11	39169289	39169298	MajorDMR-19-10718	2
chr11	39367229	39368013	MajorDMR-19-10719	7
chr11	39437086	39437149	MajorDMR-19-10720	2
chr11	39446796	39446968	MajorDMR-19-10721	2
chr11	39576365	39576755	MajorDMR-19-10722	3
chr11	39695757	39695791	MajorDMR-19-10723	3
chr11	39696650	39696968	MajorDMR-19-10724	3
chr11	39707402	39707757	MajorDMR-19-10725	2
chr11	39882663	39882693	MajorDMR-19-10726	2
chr11	39982489	39982613	MajorDMR-19-10727	2
chr11	40131684	40131856	MajorDMR-19-10728	2
chr11	40180637	40181235	MajorDMR-19-10729	4
chr11	40191923	40192036	MajorDMR-19-10730	2
chr11	40207922	40208860	MajorDMR-19-10731	11
chr11	40285765	40286137	MajorDMR-19-10732	3
chr11	40290189	40290719	MajorDMR-19-10733	5
chr11	40292918	40293136	MajorDMR-19-10734	3
chr11	40300177	40300331	MajorDMR-19-10735	2
chr11	40301718	40303269	MajorDMR-19-10736	23
chr11	40308859	40310199	MajorDMR-19-10737	10
chr11	40310737	40311055	MajorDMR-19-10738	4
chr11	40311819	40313963	MajorDMR-19-10739	20
chr11	40753882	40754067	MajorDMR-19-10740	4
chr11	41067037	41067043	MajorDMR-19-10741	2
chr11	41093312	41093531	MajorDMR-19-10742	2
chr11	41177503	41177655	MajorDMR-19-10743	4
chr11	41211446	41211642	MajorDMR-19-10744	2
chr11	41212198	41212448	MajorDMR-19-10745	4
chr11	41269022	41269324	MajorDMR-19-10746	2
chr11	41302488	41304359	MajorDMR-19-10747	17
chr11	41468589	41468712	MajorDMR-19-10748	2
chr11	41507961	41508163	MajorDMR-19-10749	3
chr11	41557749	41557798	MajorDMR-19-10750	2
chr11	41681496	41681830	MajorDMR-19-10751	7
chr11	42592843	42592853	MajorDMR-19-10752	2
chr11	42618434	42618581	MajorDMR-19-10753	3
chr11	43289973	43290335	MajorDMR-19-10754	6
chr11	43291184	43291211	MajorDMR-19-10755	3
chr11	43304102	43304323	MajorDMR-19-10756	3
chr11	43334792	43334807	MajorDMR-19-10757	2
chr11	43381539	43381736	MajorDMR-19-10758	2
chr11	43569767	43569882	MajorDMR-19-10759	9
chr11	43572501	43572527	MajorDMR-19-10760	2
chr11	43576909	43577002	MajorDMR-19-10761	2
chr11	43577712	43577790	MajorDMR-19-10762	2
chr11	43579877	43579921	MajorDMR-19-10763	2
chr11	43701001	43701662	MajorDMR-19-10764	8
chr11	43757491	43757851	MajorDMR-19-10765	4
chr11	43758602	43758653	MajorDMR-19-10766	3
chr11	43759258	43759586	MajorDMR-19-10767	5
chr11	43832532	43833076	MajorDMR-19-10768	7
chr11	43847020	43847073	MajorDMR-19-10769	2
chr11	43852699	43853289	MajorDMR-19-10770	9
chr11	43855378	43857046	MajorDMR-19-10771	12
chr11	43892548	43892897	MajorDMR-19-10772	3
chr11	43910355	43910596	MajorDMR-19-10773	3
chr11	43926488	43927470	MajorDMR-19-10774	10
chr11	43941934	43942333	MajorDMR-19-10775	4
chr11	43944541	43945563	MajorDMR-19-10776	8
chr11	43955437	43956220	MajorDMR-19-10777	20
chr11	44014305	44015370	MajorDMR-19-10778	11
chr11	44018920	44019095	MajorDMR-19-10779	6
chr11	44022823	44023046	MajorDMR-19-10780	4
chr11	44026544	44027214	MajorDMR-19-10781	14
chr11	44058781	44058988	MajorDMR-19-10782	3
chr11	44087194	44087368	MajorDMR-19-10783	2
chr11	44118149	44118528	MajorDMR-19-10784	4
chr11	44134188	44134330	MajorDMR-19-10785	3
chr11	44141042	44141109	MajorDMR-19-10786	2
chr11	44169234	44169505	MajorDMR-19-10787	2
chr11	44215479	44215628	MajorDMR-19-10788	2
chr11	44357698	44357715	MajorDMR-19-10789	2
chr11	44602336	44602414	MajorDMR-19-10790	2
chr11	44642541	44642827	MajorDMR-19-10791	2
chr11	44655907	44656368	MajorDMR-19-10792	12
chr11	44719960	44720058	MajorDMR-19-10793	5
chr11	44815458	44815560	MajorDMR-19-10794	4
chr11	44908110	44908489	MajorDMR-19-10795	3
chr11	44933285	44933591	MajorDMR-19-10796	5
chr11	44949134	44949202	MajorDMR-19-10797	2
chr11	44958335	44958759	MajorDMR-19-10798	6
chr11	44961184	44961513	MajorDMR-19-10799	3
chr11	44967650	44968108	MajorDMR-19-10800	9
chr11	44972867	44972882	MajorDMR-19-10801	2
chr11	44983454	44983694	MajorDMR-19-10802	2
chr11	44984925	44984937	MajorDMR-19-10803	2
chr11	44994598	44994813	MajorDMR-19-10804	12
chr11	45063226	45063532	MajorDMR-19-10805	7
chr11	45064113	45064575	MajorDMR-19-10806	4
chr11	45070430	45071194	MajorDMR-19-10807	20
chr11	45111110	45111246	MajorDMR-19-10808	2
chr11	45118319	45118546	MajorDMR-19-10809	2
chr11	45130176	45130641	MajorDMR-19-10810	6
chr11	45169438	45169834	MajorDMR-19-10811	5
chr11	45176696	45176747	MajorDMR-19-10812	2
chr11	45182039	45182717	MajorDMR-19-10813	3
chr11	45183239	45183480	MajorDMR-19-10814	4
chr11	45184300	45184891	MajorDMR-19-10815	5
chr11	45185549	45187455	MajorDMR-19-10816	29
chr11	45191008	45191430	MajorDMR-19-10817	2
chr11	45200739	45201142	MajorDMR-19-10818	7
chr11	45230878	45231914	MajorDMR-19-10819	26
chr11	45259390	45259700	MajorDMR-19-10820	3
chr11	45267086	45267336	MajorDMR-19-10821	3
chr11	45269147	45269411	MajorDMR-19-10822	3
chr11	45272102	45272344	MajorDMR-19-10823	3
chr11	45286463	45286860	MajorDMR-19-10824	5
chr11	45289400	45289481	MajorDMR-19-10825	2
chr11	45295727	45296121	MajorDMR-19-10826	3
chr11	45300375	45300684	MajorDMR-19-10827	5
chr11	45306295	45306398	MajorDMR-19-10828	4
chr11	45308146	45308239	MajorDMR-19-10829	2
chr11	45351456	45351536	MajorDMR-19-10830	8
chr11	45361209	45361529	MajorDMR-19-10831	6
chr11	45362117	45362368	MajorDMR-19-10832	2
chr11	45376719	45376753	MajorDMR-19-10833	2
chr11	45377416	45377780	MajorDMR-19-10834	3
chr11	45393331	45393349	MajorDMR-19-10835	2
chr11	45420658	45420917	MajorDMR-19-10836	4
chr11	45422145	45422341	MajorDMR-19-10837	4
chr11	45433962	45434173	MajorDMR-19-10838	6
chr11	45457341	45457929	MajorDMR-19-10839	5
chr11	45468693	45468760	MajorDMR-19-10840	3
chr11	45470700	45470875	MajorDMR-19-10841	7
chr11	45477241	45477430	MajorDMR-19-10842	5
chr11	45522116	45522203	MajorDMR-19-10843	2
chr11	45559450	45560679	MajorDMR-19-10844	18
chr11	45563742	45564313	MajorDMR-19-10845	11
chr11	45582313	45582761	MajorDMR-19-10846	6
chr11	45609946	45610423	MajorDMR-19-10847	2
chr11	45676708	45677210	MajorDMR-19-10848	3
chr11	45682528	45683402	MajorDMR-19-10849	12
chr11	45683984	45685463	MajorDMR-19-10850	17
chr11	45688258	45689183	MajorDMR-19-10851	9
chr11	45773181	45773632	MajorDMR-19-10852	11
chr11	45793920	45794184	MajorDMR-19-10853	2
chr11	45794926	45795315	MajorDMR-19-10854	5
chr11	45802188	45802285	MajorDMR-19-10855	5
chr11	45828079	45829176	MajorDMR-19-10856	5
chr11	45830547	45830669	MajorDMR-19-10857	2
chr11	45850239	45850624	MajorDMR-19-10858	2
chr11	45852479	45852560	MajorDMR-19-10859	2
chr11	45868237	45868502	MajorDMR-19-10860	8
chr11	45869877	45871265	MajorDMR-19-10861	17
chr11	45871935	45873390	MajorDMR-19-10862	8
chr11	45873984	45875973	MajorDMR-19-10863	14
chr11	45876892	45876961	MajorDMR-19-10864	2
chr11	45877619	45878894	MajorDMR-19-10865	12
chr11	45880940	45882550	MajorDMR-19-10866	20
chr11	45894299	45894849	MajorDMR-19-10867	9
chr11	45898194	45898270	MajorDMR-19-10868	3
chr11	45901687	45902999	MajorDMR-19-10869	20
chr11	45906194	45906500	MajorDMR-19-10870	4
chr11	45907686	45908389	MajorDMR-19-10871	13
chr11	45909386	45910126	MajorDMR-19-10872	3
chr11	45912706	45912899	MajorDMR-19-10873	4
chr11	45916565	45917166	MajorDMR-19-10874	9
chr11	45918455	45918523	MajorDMR-19-10875	2
chr11	45919897	45920232	MajorDMR-19-10876	2
chr11	45922228	45922766	MajorDMR-19-10877	12
chr11	45923318	45924678	MajorDMR-19-10878	22
chr11	45925846	45926042	MajorDMR-19-10879	2
chr11	45928593	45928989	MajorDMR-19-10880	5
chr11	45952429	45952594	MajorDMR-19-10881	2
chr11	45955439	45955487	MajorDMR-19-10882	3
chr11	45961018	45961168	MajorDMR-19-10883	2
chr11	45967310	45967391	MajorDMR-19-10884	2
chr11	45986176	45986196	MajorDMR-19-10885	2
chr11	46004275	46005373	MajorDMR-19-10886	10
chr11	46015366	46015490	MajorDMR-19-10887	5
chr11	46016311	46016373	MajorDMR-19-10888	3
chr11	46019223	46019699	MajorDMR-19-10889	3
chr11	46023322	46023563	MajorDMR-19-10890	4
chr11	46024904	46025629	MajorDMR-19-10891	4
chr11	46027322	46027669	MajorDMR-19-10892	2
chr11	46048255	46048974	MajorDMR-19-10893	12
chr11	46098243	46098473	MajorDMR-19-10894	3
chr11	46120880	46121222	MajorDMR-19-10895	3
chr11	46127650	46128571	MajorDMR-19-10896	7
chr11	46135785	46136306	MajorDMR-19-10897	4
chr11	46138235	46138241	MajorDMR-19-10898	2
chr11	46144620	46144866	MajorDMR-19-10899	2
chr11	46220414	46220870	MajorDMR-19-10900	5
chr11	46222650	46222663	MajorDMR-19-10901	2
chr11	46261110	46261758	MajorDMR-19-10902	9
chr11	46265443	46265860	MajorDMR-19-10903	4
chr11	46271163	46271484	MajorDMR-19-10904	5
chr11	46300325	46300464	MajorDMR-19-10905	2
chr11	46301362	46301595	MajorDMR-19-10906	5
chr11	46351560	46352080	MajorDMR-19-10907	3
chr11	46352596	46352960	MajorDMR-19-10908	2
chr11	46355282	46356244	MajorDMR-19-10909	5
chr11	46356969	46357838	MajorDMR-19-10910	14
chr11	46360483	46361003	MajorDMR-19-10911	11
chr11	46369851	46370903	MajorDMR-19-10912	17
chr11	46372099	46373736	MajorDMR-19-10913	18
chr11	46374952	46375862	MajorDMR-19-10914	13
chr11	46376424	46376849	MajorDMR-19-10915	10
chr11	46382022	46382293	MajorDMR-19-10916	5
chr11	46383762	46383896	MajorDMR-19-10917	3
chr11	46385024	46385377	MajorDMR-19-10918	10
chr11	46388902	46389130	MajorDMR-19-10919	11
chr11	46391158	46391940	MajorDMR-19-10920	8
chr11	46393725	46393933	MajorDMR-19-10921	6
chr11	46394548	46394565	MajorDMR-19-10922	2
chr11	46395585	46395641	MajorDMR-19-10923	2
chr11	46404882	46404955	MajorDMR-19-10924	3
chr11	46435839	46435888	MajorDMR-19-10925	3
chr11	46451336	46451772	MajorDMR-19-10926	4
chr11	46468163	46468261	MajorDMR-19-10927	2
chr11	46475247	46475295	MajorDMR-19-10928	2
chr11	46478461	46478561	MajorDMR-19-10929	2
chr11	46485199	46485790	MajorDMR-19-10930	6
chr11	46507474	46507520	MajorDMR-19-10931	2
chr11	46511433	46511634	MajorDMR-19-10932	2
chr11	46513497	46514416	MajorDMR-19-10933	13
chr11	46519752	46520182	MajorDMR-19-10934	2
chr11	46527404	46527723	MajorDMR-19-10935	5
chr11	46552360	46552457	MajorDMR-19-10936	2
chr11	46558859	46559721	MajorDMR-19-10937	4
chr11	46561670	46561678	MajorDMR-19-10938	2
chr11	46563278	46564092	MajorDMR-19-10939	9
chr11	46586315	46587266	MajorDMR-19-10940	5
chr11	46592161	46592682	MajorDMR-19-10941	3
chr11	46600302	46600414	MajorDMR-19-10942	3
chr11	46611207	46611239	MajorDMR-19-10943	2
chr11	46621149	46622688	MajorDMR-19-10944	8
chr11	46623291	46623511	MajorDMR-19-10945	3
chr11	46638038	46638089	MajorDMR-19-10946	3
chr11	46659237	46659392	MajorDMR-19-10947	3
chr11	46678471	46678925	MajorDMR-19-10948	2
chr11	46705394	46706409	MajorDMR-19-10949	8
chr11	46709143	46709239	MajorDMR-19-10950	2
chr11	46715831	46716349	MajorDMR-19-10951	4
chr11	46717772	46719346	MajorDMR-19-10952	22
chr11	46732359	46732756	MajorDMR-19-10953	8
chr11	46780890	46780985	MajorDMR-19-10954	3
chr11	46781556	46782308	MajorDMR-19-10955	6
chr11	46783074	46783639	MajorDMR-19-10956	10
chr11	46784978	46785196	MajorDMR-19-10957	3
chr11	46786659	46787194	MajorDMR-19-10958	4
chr11	46787813	46787951	MajorDMR-19-10959	4
chr11	46829612	46829814	MajorDMR-19-10960	3
chr11	46831270	46831358	MajorDMR-19-10961	2
chr11	46917403	46917783	MajorDMR-19-10962	10
chr11	46958747	46958951	MajorDMR-19-10963	5
chr11	47130769	47131575	MajorDMR-19-10964	7
chr11	47161616	47161628	MajorDMR-19-10965	2
chr11	47170864	47171002	MajorDMR-19-10966	5
chr11	47177938	47177983	MajorDMR-19-10967	2
chr11	47179809	47180172	MajorDMR-19-10968	4
chr11	47184676	47185163	MajorDMR-19-10969	6
chr11	47186032	47186115	MajorDMR-19-10970	3
chr11	47186801	47187062	MajorDMR-19-10971	5
chr11	47188709	47188793	MajorDMR-19-10972	2
chr11	47190780	47191309	MajorDMR-19-10973	5
chr11	47193552	47194610	MajorDMR-19-10974	14
chr11	47225972	47226554	MajorDMR-19-10975	4
chr11	47238130	47238252	MajorDMR-19-10976	3
chr11	47293108	47294088	MajorDMR-19-10977	9
chr11	47317849	47317944	MajorDMR-19-10978	2
chr11	47327973	47328378	MajorDMR-19-10979	2
chr11	47351347	47351918	MajorDMR-19-10980	4
chr11	47376543	47377816	MajorDMR-19-10981	59
chr11	47430873	47431575	MajorDMR-19-10982	10
chr11	47432193	47432367	MajorDMR-19-10983	5
chr11	47439831	47440121	MajorDMR-19-10984	3
chr11	47449324	47449485	MajorDMR-19-10985	3
chr11	47464778	47465155	MajorDMR-19-10986	8
chr11	47475700	47475758	MajorDMR-19-10987	3
chr11	47481965	47482260	MajorDMR-19-10988	2
chr11	47487894	47489315	MajorDMR-19-10989	13
chr11	47491478	47492493	MajorDMR-19-10990	13
chr11	47495023	47495230	MajorDMR-19-10991	3
chr11	47522312	47523100	MajorDMR-19-10992	6
chr11	47537915	47538192	MajorDMR-19-10993	3
chr11	47539057	47539814	MajorDMR-19-10994	5
chr11	47541306	47541709	MajorDMR-19-10995	7
chr11	47551587	47552434	MajorDMR-19-10996	7
chr11	47553149	47553644	MajorDMR-19-10997	6
chr11	47554406	47554974	MajorDMR-19-10998	4
chr11	47557824	47557843	MajorDMR-19-10999	2
chr11	47560086	47560355	MajorDMR-19-11000	6
chr11	47561864	47562524	MajorDMR-19-11001	5
chr11	47573125	47573416	MajorDMR-19-11002	10
chr11	47575273	47575284	MajorDMR-19-11003	3
chr11	47594540	47595520	MajorDMR-19-11004	18
chr11	47598672	47599833	MajorDMR-19-11005	16
chr11	47601880	47602092	MajorDMR-19-11006	2
chr11	47604953	47606274	MajorDMR-19-11007	15
chr11	47607620	47608500	MajorDMR-19-11008	11
chr11	47610624	47612235	MajorDMR-19-11009	137
chr11	47613980	47614981	MajorDMR-19-11010	7
chr11	47616434	47616811	MajorDMR-19-11011	4
chr11	47628105	47630239	MajorDMR-19-11012	24
chr11	47631423	47631460	MajorDMR-19-11013	3
chr11	47635217	47635862	MajorDMR-19-11014	10
chr11	47639028	47639459	MajorDMR-19-11015	2
chr11	47640559	47640858	MajorDMR-19-11016	4
chr11	47662247	47663011	MajorDMR-19-11017	7
chr11	47732017	47732102	MajorDMR-19-11018	3
chr11	47744651	47745315	MajorDMR-19-11019	5
chr11	47752740	47753440	MajorDMR-19-11020	8
chr11	47808141	47808151	MajorDMR-19-11021	2
chr11	47868980	47869057	MajorDMR-19-11022	3
chr11	47877918	47877975	MajorDMR-19-11023	2
chr11	47918784	47918938	MajorDMR-19-11024	2
chr11	48039884	48040467	MajorDMR-19-11025	6
chr11	48123598	48124086	MajorDMR-19-11026	8
chr11	48125998	48126142	MajorDMR-19-11027	3
chr11	48158464	48158725	MajorDMR-19-11028	6
chr11	48183770	48184232	MajorDMR-19-11029	2
chr11	48185068	48185191	MajorDMR-19-11030	6
chr11	48188984	48190049	MajorDMR-19-11031	12
chr11	48194674	48195063	MajorDMR-19-11032	7
chr11	48213391	48213426	MajorDMR-19-11033	2
chr11	48339542	48339567	MajorDMR-19-11034	2
chr11	49251719	49251901	MajorDMR-19-11035	3
chr11	49579576	49579707	MajorDMR-19-11036	5
chr11	49580447	49582556	MajorDMR-19-11037	18
chr11	49583238	49584212	MajorDMR-19-11038	11
chr11	49633463	49633670	MajorDMR-19-11039	3
chr11	49640715	49641383	MajorDMR-19-11040	3
chr11	49644030	49644337	MajorDMR-19-11041	2
chr11	49678739	49678923	MajorDMR-19-11042	4
chr11	50141538	50141851	MajorDMR-19-11043	3
chr11	55547600	55547819	MajorDMR-19-11044	2
chr11	56678325	56678548	MajorDMR-19-11045	5
chr11	56930773	56930861	MajorDMR-19-11046	3
chr11	56947311	56947442	MajorDMR-19-11047	3
chr11	56948143	56948659	MajorDMR-19-11048	5
chr11	56950735	56950792	MajorDMR-19-11049	2
chr11	56959263	56959529	MajorDMR-19-11050	5
chr11	56998300	56998311	MajorDMR-19-11051	2
chr11	57089813	57090276	MajorDMR-19-11052	9
chr11	57091364	57091499	MajorDMR-19-11053	2
chr11	57126969	57127046	MajorDMR-19-11054	3
chr11	57229456	57229659	MajorDMR-19-11055	2
chr11	57231156	57231565	MajorDMR-19-11056	5
chr11	57250945	57251163	MajorDMR-19-11057	3
chr11	57261700	57261934	MajorDMR-19-11058	6
chr11	57266774	57266792	MajorDMR-19-11059	2
chr11	57336317	57337092	MajorDMR-19-11060	4
chr11	57407480	57407605	MajorDMR-19-11061	5
chr11	57408112	57409380	MajorDMR-19-11062	10
chr11	57415112	57416095	MajorDMR-19-11063	9
chr11	57417948	57417975	MajorDMR-19-11064	2
chr11	57424224	57424402	MajorDMR-19-11065	2
chr11	57465498	57465783	MajorDMR-19-11066	5
chr11	57466435	57466587	MajorDMR-19-11067	7
chr11	57467860	57468073	MajorDMR-19-11068	4
chr11	57470358	57470530	MajorDMR-19-11069	3
chr11	57478850	57478860	MajorDMR-19-11070	2
chr11	57488070	57488160	MajorDMR-19-11071	2
chr11	57569912	57570228	MajorDMR-19-11072	3
chr11	57589697	57589851	MajorDMR-19-11073	3
chr11	57708981	57708998	MajorDMR-19-11074	3
chr11	57742472	57742696	MajorDMR-19-11075	4
chr11	57750444	57751077	MajorDMR-19-11076	7
chr11	57920346	57920413	MajorDMR-19-11077	2
chr11	58261009	58261283	MajorDMR-19-11078	2
chr11	58263459	58263628	MajorDMR-19-11079	2
chr11	58287318	58287504	MajorDMR-19-11080	2
chr11	58348308	58348951	MajorDMR-19-11081	5
chr11	58384220	58384353	MajorDMR-19-11082	4
chr11	58408782	58408847	MajorDMR-19-11083	2
chr11	58667501	58667694	MajorDMR-19-11084	5
chr11	58671944	58672636	MajorDMR-19-11085	8
chr11	58735733	58736124	MajorDMR-19-11086	8
chr11	58825176	58825280	MajorDMR-19-11087	3
chr11	58830043	58830096	MajorDMR-19-11088	5
chr11	58938645	58938840	MajorDMR-19-11089	4
chr11	58941346	58943266	MajorDMR-19-11090	18
chr11	58948300	58948578	MajorDMR-19-11091	2
chr11	58950731	58952114	MajorDMR-19-11092	8
chr11	58952641	58954015	MajorDMR-19-11093	10
chr11	58954583	58955235	MajorDMR-19-11094	7
chr11	58961290	58961542	MajorDMR-19-11095	9
chr11	58963374	58963555	MajorDMR-19-11096	2
chr11	58965342	58966137	MajorDMR-19-11097	11
chr11	58992736	58992937	MajorDMR-19-11098	2
chr11	59184259	59184796	MajorDMR-19-11099	5
chr11	59185427	59185780	MajorDMR-19-11100	4
chr11	59188307	59188442	MajorDMR-19-11101	2
chr11	59317193	59317350	MajorDMR-19-11102	5
chr11	59319537	59320127	MajorDMR-19-11103	3
chr11	59322559	59323401	MajorDMR-19-11104	13
chr11	59367968	59368345	MajorDMR-19-11105	3
chr11	59378920	59379856	MajorDMR-19-11106	4
chr11	59523719	59524067	MajorDMR-19-11107	3
chr11	59527545	59527674	MajorDMR-19-11108	2
chr11	59578539	59578661	MajorDMR-19-11109	2
chr11	59709936	59710400	MajorDMR-19-11110	3
chr11	59711953	59713211	MajorDMR-19-11111	8
chr11	59734005	59734018	MajorDMR-19-11112	2
chr11	59839079	59839164	MajorDMR-19-11113	5
chr11	59852782	59852876	MajorDMR-19-11114	2
chr11	60493674	60493681	MajorDMR-19-11115	2
chr11	60598448	60598483	MajorDMR-19-11116	2
chr11	60610863	60611135	MajorDMR-19-11117	7
chr11	60611861	60612674	MajorDMR-19-11118	6
chr11	60659458	60659645	MajorDMR-19-11119	2
chr11	60668142	60669134	MajorDMR-19-11120	9
chr11	60669670	60670962	MajorDMR-19-11121	18
chr11	60672317	60673157	MajorDMR-19-11122	8
chr11	60680483	60680631	MajorDMR-19-11123	6
chr11	60687559	60687723	MajorDMR-19-11124	2
chr11	60689954	60691534	MajorDMR-19-11125	12
chr11	60692977	60694313	MajorDMR-19-11126	9
chr11	60760561	60760980	MajorDMR-19-11127	6
chr11	60769663	60769680	MajorDMR-19-11128	2
chr11	60771788	60772056	MajorDMR-19-11129	9
chr11	60776299	60776344	MajorDMR-19-11130	2
chr11	60801719	60801904	MajorDMR-19-11131	3
chr11	60802479	60802893	MajorDMR-19-11132	14
chr11	60805303	60805434	MajorDMR-19-11133	2
chr11	60813236	60813339	MajorDMR-19-11134	2
chr11	60814277	60814488	MajorDMR-19-11135	3
chr11	60888091	60888995	MajorDMR-19-11136	8
chr11	60895397	60895428	MajorDMR-19-11137	2
chr11	60929759	60929946	MajorDMR-19-11138	3
chr11	60946648	60946660	MajorDMR-19-11139	3
chr11	60965793	60966121	MajorDMR-19-11140	4
chr11	60972103	60972322	MajorDMR-19-11141	11
chr11	61082925	61082967	MajorDMR-19-11142	2
chr11	61094150	61094279	MajorDMR-19-11143	2
chr11	61096065	61096111	MajorDMR-19-11144	4
chr11	61097926	61098178	MajorDMR-19-11145	2
chr11	61167836	61168131	MajorDMR-19-11146	2
chr11	61173429	61173737	MajorDMR-19-11147	2
chr11	61184311	61184723	MajorDMR-19-11148	4
chr11	61212613	61212659	MajorDMR-19-11149	2
chr11	61213219	61214748	MajorDMR-19-11150	19
chr11	61215464	61216283	MajorDMR-19-11151	12
chr11	61217449	61217540	MajorDMR-19-11152	2
chr11	61244888	61244906	MajorDMR-19-11153	2
chr11	61248083	61248874	MajorDMR-19-11154	10
chr11	61278147	61278292	MajorDMR-19-11155	2
chr11	61281203	61281430	MajorDMR-19-11156	2
chr11	61284718	61284953	MajorDMR-19-11157	2
chr11	61303096	61303194	MajorDMR-19-11158	3
chr11	61307388	61307593	MajorDMR-19-11159	3
chr11	61317184	61317245	MajorDMR-19-11160	2
chr11	61319136	61320255	MajorDMR-19-11161	17
chr11	61333392	61333484	MajorDMR-19-11162	4
chr11	61337307	61337489	MajorDMR-19-11163	5
chr11	61338903	61339929	MajorDMR-19-11164	13
chr11	61340450	61340558	MajorDMR-19-11165	4
chr11	61342260	61342658	MajorDMR-19-11166	10
chr11	61343742	61344562	MajorDMR-19-11167	11
chr11	61346752	61347545	MajorDMR-19-11168	9
chr11	61370476	61370993	MajorDMR-19-11169	19
chr11	61443545	61443831	MajorDMR-19-11170	3
chr11	61447206	61447300	MajorDMR-19-11171	2
chr11	61448208	61448375	MajorDMR-19-11172	5
chr11	61449885	61450901	MajorDMR-19-11173	6
chr11	61451511	61451565	MajorDMR-19-11174	2
chr11	61455702	61456307	MajorDMR-19-11175	10
chr11	61458397	61459418	MajorDMR-19-11176	5
chr11	61464053	61464526	MajorDMR-19-11177	3
chr11	61466039	61466557	MajorDMR-19-11178	7
chr11	61467426	61467753	MajorDMR-19-11179	11
chr11	61473652	61474610	MajorDMR-19-11180	3
chr11	61479101	61480181	MajorDMR-19-11181	11
chr11	61485335	61486959	MajorDMR-19-11182	36
chr11	61494775	61495293	MajorDMR-19-11183	5
chr11	61497171	61498042	MajorDMR-19-11184	11
chr11	61499335	61499660	MajorDMR-19-11185	2
chr11	61500498	61500520	MajorDMR-19-11186	2
chr11	61513241	61513492	MajorDMR-19-11187	12
chr11	61585138	61585435	MajorDMR-19-11188	4
chr11	61598024	61598138	MajorDMR-19-11189	3
chr11	61601025	61601379	MajorDMR-19-11190	2
chr11	61602625	61602811	MajorDMR-19-11191	5
chr11	61618114	61618929	MajorDMR-19-11192	18
chr11	61623481	61623597	MajorDMR-19-11193	4
chr11	61657531	61657770	MajorDMR-19-11194	3
chr11	61716801	61717685	MajorDMR-19-11195	7
chr11	61746184	61746451	MajorDMR-19-11196	3
chr11	61772625	61773046	MajorDMR-19-11197	9
chr11	61873265	61873299	MajorDMR-19-11198	2
chr11	61892416	61892806	MajorDMR-19-11199	4
chr11	61910192	61910664	MajorDMR-19-11200	6
chr11	61913833	61914021	MajorDMR-19-11201	7
chr11	62162691	62162853	MajorDMR-19-11202	4
chr11	62179140	62179509	MajorDMR-19-11203	9
chr11	62195388	62195906	MajorDMR-19-11204	9
chr11	62203783	62204147	MajorDMR-19-11205	4
chr11	62272971	62273554	MajorDMR-19-11206	5
chr11	62319102	62319729	MajorDMR-19-11207	8
chr11	62330666	62330844	MajorDMR-19-11208	3
chr11	62366026	62366344	MajorDMR-19-11209	2
chr11	62370489	62371062	MajorDMR-19-11210	4
chr11	62372218	62372605	MajorDMR-19-11211	4
chr11	62456307	62457782	MajorDMR-19-11212	15
chr11	62465350	62465505	MajorDMR-19-11213	3
chr11	62468440	62469018	MajorDMR-19-11214	3
chr11	62470817	62471024	MajorDMR-19-11215	3
chr11	62471582	62471997	MajorDMR-19-11216	4
chr11	62472810	62473053	MajorDMR-19-11217	7
chr11	62474222	62476247	MajorDMR-19-11218	33
chr11	62483370	62483528	MajorDMR-19-11219	5
chr11	62489625	62489759	MajorDMR-19-11220	3
chr11	62491386	62491848	MajorDMR-19-11221	8
chr11	62492699	62492951	MajorDMR-19-11222	11
chr11	62515601	62515763	MajorDMR-19-11223	2
chr11	62542055	62542117	MajorDMR-19-11224	3
chr11	62556111	62556315	MajorDMR-19-11225	4
chr11	62621405	62621598	MajorDMR-19-11226	2
chr11	62625700	62626546	MajorDMR-19-11227	13
chr11	62633246	62633341	MajorDMR-19-11228	2
chr11	62638074	62638115	MajorDMR-19-11229	2
chr11	62649868	62650067	MajorDMR-19-11230	3
chr11	62651139	62651978	MajorDMR-19-11231	8
chr11	62671992	62672873	MajorDMR-19-11232	5
chr11	62675378	62676711	MajorDMR-19-11233	13
chr11	62677244	62679454	MajorDMR-19-11234	34
chr11	62681346	62682096	MajorDMR-19-11235	9
chr11	62683217	62689665	MajorDMR-19-11236	77
chr11	62690461	62690782	MajorDMR-19-11237	9
chr11	62691646	62691877	MajorDMR-19-11238	5
chr11	62699019	62699326	MajorDMR-19-11239	4
chr11	62726219	62726824	MajorDMR-19-11240	7
chr11	62728692	62728854	MajorDMR-19-11241	2
chr11	62768849	62769178	MajorDMR-19-11242	5
chr11	62788386	62789306	MajorDMR-19-11243	16
chr11	62789999	62790193	MajorDMR-19-11244	2
chr11	62790731	62791074	MajorDMR-19-11245	6
chr11	62803072	62803234	MajorDMR-19-11246	3
chr11	63212619	63213026	MajorDMR-19-11247	3
chr11	63258103	63258233	MajorDMR-19-11248	3
chr11	63328487	63328882	MajorDMR-19-11249	8
chr11	63345171	63345282	MajorDMR-19-11250	2
chr11	63362756	63362987	MajorDMR-19-11251	3
chr11	63370809	63370989	MajorDMR-19-11252	3
chr11	63377778	63377860	MajorDMR-19-11253	2
chr11	63403352	63403820	MajorDMR-19-11254	3
chr11	63447849	63448357	MajorDMR-19-11255	10
chr11	63451150	63452207	MajorDMR-19-11256	22
chr11	63452823	63454817	MajorDMR-19-11257	17
chr11	63455717	63455735	MajorDMR-19-11258	3
chr11	63456334	63458139	MajorDMR-19-11259	9
chr11	63459047	63459420	MajorDMR-19-11260	2
chr11	63462191	63462208	MajorDMR-19-11261	2
chr11	63463728	63464063	MajorDMR-19-11262	2
chr11	63465411	63467029	MajorDMR-19-11263	11
chr11	63467661	63467817	MajorDMR-19-11264	2
chr11	63470887	63471041	MajorDMR-19-11265	2
chr11	63472449	63473396	MajorDMR-19-11266	4
chr11	63477543	63478731	MajorDMR-19-11267	6
chr11	63479384	63479927	MajorDMR-19-11268	3
chr11	63482727	63483079	MajorDMR-19-11269	3
chr11	63486017	63486885	MajorDMR-19-11270	3
chr11	63487731	63487738	MajorDMR-19-11271	2
chr11	63488906	63489320	MajorDMR-19-11272	2
chr11	63490702	63491220	MajorDMR-19-11273	3
chr11	63492152	63492730	MajorDMR-19-11274	9
chr11	63513252	63514088	MajorDMR-19-11275	8
chr11	63517150	63517627	MajorDMR-19-11276	4
chr11	63518271	63518329	MajorDMR-19-11277	2
chr11	63520078	63520504	MajorDMR-19-11278	3
chr11	63521157	63521420	MajorDMR-19-11279	2
chr11	63522347	63522379	MajorDMR-19-11280	2
chr11	63525727	63525732	MajorDMR-19-11281	2
chr11	63526442	63526686	MajorDMR-19-11282	3
chr11	63528124	63531876	MajorDMR-19-11283	200
chr11	63567607	63567622	MajorDMR-19-11284	2
chr11	63579450	63580421	MajorDMR-19-11285	10
chr11	63582089	63582432	MajorDMR-19-11286	4
chr11	63608974	63609792	MajorDMR-19-11287	6
chr11	63620340	63620478	MajorDMR-19-11288	2
chr11	63646503	63646543	MajorDMR-19-11289	3
chr11	63647864	63648004	MajorDMR-19-11290	3
chr11	63650323	63651024	MajorDMR-19-11291	3
chr11	63652257	63652285	MajorDMR-19-11292	2
chr11	63665048	63665713	MajorDMR-19-11293	12
chr11	63668971	63669212	MajorDMR-19-11294	3
chr11	63672571	63673352	MajorDMR-19-11295	14
chr11	63675316	63675554	MajorDMR-19-11296	10
chr11	63676091	63677110	MajorDMR-19-11297	22
chr11	63678324	63678412	MajorDMR-19-11298	3
chr11	63683018	63683643	MajorDMR-19-11299	9
chr11	63701998	63702008	MajorDMR-19-11300	2
chr11	63712507	63712512	MajorDMR-19-11301	2
chr11	63713347	63713609	MajorDMR-19-11302	2
chr11	63743176	63744651	MajorDMR-19-11303	11
chr11	63754615	63754960	MajorDMR-19-11304	9
chr11	63765642	63765926	MajorDMR-19-11305	3
chr11	63771781	63771822	MajorDMR-19-11306	3
chr11	63773829	63774180	MajorDMR-19-11307	11
chr11	63775684	63775709	MajorDMR-19-11308	2
chr11	63783749	63784243	MajorDMR-19-11309	7
chr11	63785180	63785755	MajorDMR-19-11310	8
chr11	63798971	63798989	MajorDMR-19-11311	2
chr11	63804650	63805904	MajorDMR-19-11312	20
chr11	63806671	63806770	MajorDMR-19-11313	5
chr11	63808142	63809170	MajorDMR-19-11314	26
chr11	63811761	63811858	MajorDMR-19-11315	2
chr11	63812545	63812844	MajorDMR-19-11316	15
chr11	63820475	63820492	MajorDMR-19-11317	2
chr11	63821420	63821447	MajorDMR-19-11318	2
chr11	63822345	63824194	MajorDMR-19-11319	34
chr11	63825432	63826282	MajorDMR-19-11320	26
chr11	63829812	63830034	MajorDMR-19-11321	4
chr11	63831078	63831778	MajorDMR-19-11322	24
chr11	63834732	63835202	MajorDMR-19-11323	2
chr11	63839885	63839942	MajorDMR-19-11324	2
chr11	63841041	63841347	MajorDMR-19-11325	13
chr11	63844272	63844475	MajorDMR-19-11326	7
chr11	63845696	63846693	MajorDMR-19-11327	23
chr11	63851022	63851888	MajorDMR-19-11328	11
chr11	63855983	63856232	MajorDMR-19-11329	3
chr11	63862448	63865346	MajorDMR-19-11330	58
chr11	63867711	63868269	MajorDMR-19-11331	8
chr11	63883030	63883504	MajorDMR-19-11332	11
chr11	63885286	63886176	MajorDMR-19-11333	7
chr11	63889183	63889756	MajorDMR-19-11334	8
chr11	63890467	63890999	MajorDMR-19-11335	6
chr11	63891851	63891856	MajorDMR-19-11336	2
chr11	63892921	63893174	MajorDMR-19-11337	9
chr11	63907915	63908035	MajorDMR-19-11338	3
chr11	63915733	63916081	MajorDMR-19-11339	9
chr11	63920176	63920302	MajorDMR-19-11340	6
chr11	63934214	63934476	MajorDMR-19-11341	3
chr11	63944306	63944788	MajorDMR-19-11342	2
chr11	63963853	63964578	MajorDMR-19-11343	13
chr11	63971157	63971337	MajorDMR-19-11344	3
chr11	63997009	63997456	MajorDMR-19-11345	10
chr11	63999982	64000872	MajorDMR-19-11346	15
chr11	64010961	64011060	MajorDMR-19-11347	3
chr11	64039660	64039936	MajorDMR-19-11348	4
chr11	64050586	64050606	MajorDMR-19-11349	2
chr11	64051517	64051627	MajorDMR-19-11350	2
chr11	64053971	64054176	MajorDMR-19-11351	5
chr11	64058151	64058810	MajorDMR-19-11352	5
chr11	64061980	64062284	MajorDMR-19-11353	4
chr11	64105667	64105929	MajorDMR-19-11354	2
chr11	64127271	64128038	MajorDMR-19-11355	13
chr11	64135659	64137470	MajorDMR-19-11356	55
chr11	64139691	64140663	MajorDMR-19-11357	23
chr11	64145988	64146224	MajorDMR-19-11358	5
chr11	64152550	64153418	MajorDMR-19-11359	7
chr11	64170593	64170751	MajorDMR-19-11360	2
chr11	64172883	64172924	MajorDMR-19-11361	2
chr11	64187515	64187563	MajorDMR-19-11362	3
chr11	64203629	64203667	MajorDMR-19-11363	2
chr11	64249944	64250446	MajorDMR-19-11364	6
chr11	64257659	64257709	MajorDMR-19-11365	2
chr11	64274144	64274206	MajorDMR-19-11366	2
chr11	64307186	64307486	MajorDMR-19-11367	6
chr11	64347638	64348545	MajorDMR-19-11368	11
chr11	64372731	64372952	MajorDMR-19-11369	6
chr11	64375314	64376823	MajorDMR-19-11370	42
chr11	64379722	64379931	MajorDMR-19-11371	4
chr11	64385305	64385339	MajorDMR-19-11372	2
chr11	64386709	64389586	MajorDMR-19-11373	32
chr11	64393940	64394504	MajorDMR-19-11374	5
chr11	64395074	64395371	MajorDMR-19-11375	4
chr11	64397332	64397735	MajorDMR-19-11376	7
chr11	64399545	64401531	MajorDMR-19-11377	26
chr11	64402847	64403909	MajorDMR-19-11378	17
chr11	64404811	64406052	MajorDMR-19-11379	33
chr11	64406655	64409884	MajorDMR-19-11380	24
chr11	64411729	64412529	MajorDMR-19-11381	6
chr11	64416681	64416725	MajorDMR-19-11382	4
chr11	64427344	64427417	MajorDMR-19-11383	2
chr11	64442913	64443364	MajorDMR-19-11384	10
chr11	64462130	64462511	MajorDMR-19-11385	5
chr11	64464912	64465178	MajorDMR-19-11386	5
chr11	64477681	64478746	MajorDMR-19-11387	15
chr11	64482331	64482372	MajorDMR-19-11388	3
chr11	64482975	64483278	MajorDMR-19-11389	3
chr11	64485725	64486648	MajorDMR-19-11390	19
chr11	64487574	64489792	MajorDMR-19-11391	28
chr11	64493130	64493247	MajorDMR-19-11392	5
chr11	64499268	64499710	MajorDMR-19-11393	7
chr11	64532425	64533817	MajorDMR-19-11394	16
chr11	64577171	64577324	MajorDMR-19-11395	7
chr11	64617199	64617273	MajorDMR-19-11396	3
chr11	64630678	64631391	MajorDMR-19-11397	6
chr11	64636253	64637154	MajorDMR-19-11398	24
chr11	64644540	64644628	MajorDMR-19-11399	4
chr11	64686800	64687458	MajorDMR-19-11400	6
chr11	64692856	64693484	MajorDMR-19-11401	19
chr11	64741121	64741424	MajorDMR-19-11402	2
chr11	64748931	64749528	MajorDMR-19-11403	7
chr11	64878941	64878973	MajorDMR-19-11404	3
chr11	64880859	64881466	MajorDMR-19-11405	9
chr11	64884152	64884252	MajorDMR-19-11406	3
chr11	64897634	64897663	MajorDMR-19-11407	2
chr11	64903156	64903348	MajorDMR-19-11408	2
chr11	64951656	64952035	MajorDMR-19-11409	16
chr11	65065668	65067202	MajorDMR-19-11410	25
chr11	65106044	65106185	MajorDMR-19-11411	2
chr11	65121023	65121572	MajorDMR-19-11412	12
chr11	65158241	65158605	MajorDMR-19-11413	6
chr11	65183344	65183427	MajorDMR-19-11414	2
chr11	65220801	65220984	MajorDMR-19-11415	2
chr11	65223800	65224146	MajorDMR-19-11416	5
chr11	65235727	65236398	MajorDMR-19-11417	4
chr11	65238178	65238491	MajorDMR-19-11418	2
chr11	65240035	65240298	MajorDMR-19-11419	9
chr11	65246135	65247313	MajorDMR-19-11420	38
chr11	65248873	65249555	MajorDMR-19-11421	4
chr11	65250581	65251552	MajorDMR-19-11422	16
chr11	65252415	65253737	MajorDMR-19-11423	12
chr11	65254307	65254717	MajorDMR-19-11424	4
chr11	65255745	65257611	MajorDMR-19-11425	21
chr11	65259123	65259761	MajorDMR-19-11426	7
chr11	65263019	65264120	MajorDMR-19-11427	16
chr11	65272629	65273639	MajorDMR-19-11428	8
chr11	65274224	65274548	MajorDMR-19-11429	4
chr11	65276228	65276792	MajorDMR-19-11430	15
chr11	65284304	65284348	MajorDMR-19-11431	2
chr11	65287971	65288495	MajorDMR-19-11432	12
chr11	65300420	65300463	MajorDMR-19-11433	3
chr11	65306057	65306935	MajorDMR-19-11434	28
chr11	65324730	65324769	MajorDMR-19-11435	2
chr11	65327583	65327655	MajorDMR-19-11436	2
chr11	65352090	65353130	MajorDMR-19-11437	118
chr11	65358027	65358165	MajorDMR-19-11438	2
chr11	65366846	65367254	MajorDMR-19-11439	2
chr11	65374254	65375308	MajorDMR-19-11440	58
chr11	65409776	65410029	MajorDMR-19-11441	18
chr11	65414092	65415203	MajorDMR-19-11442	117
chr11	65416260	65416478	MajorDMR-19-11443	5
chr11	65486927	65487275	MajorDMR-19-11444	6
chr11	65601947	65602743	MajorDMR-19-11445	9
chr11	65622453	65623218	MajorDMR-19-11446	8
chr11	65635390	65635968	MajorDMR-19-11447	23
chr11	65651917	65652118	MajorDMR-19-11448	4
chr11	65655050	65655079	MajorDMR-19-11449	2
chr11	65657253	65657280	MajorDMR-19-11450	2
chr11	65659771	65660728	MajorDMR-19-11451	10
chr11	65677023	65677141	MajorDMR-19-11452	2
chr11	65803560	65803738	MajorDMR-19-11453	2
chr11	65815402	65816406	MajorDMR-19-11454	15
chr11	65816992	65817125	MajorDMR-19-11455	3
chr11	65824119	65824373	MajorDMR-19-11456	8
chr11	65836248	65836289	MajorDMR-19-11457	2
chr11	65852592	65853014	MajorDMR-19-11458	3
chr11	65895225	65895406	MajorDMR-19-11459	3
chr11	65927314	65927343	MajorDMR-19-11460	2
chr11	65947848	65947973	MajorDMR-19-11461	3
chr11	65951190	65951959	MajorDMR-19-11462	4
chr11	65956998	65957347	MajorDMR-19-11463	9
chr11	65990584	65990689	MajorDMR-19-11464	4
chr11	65992407	65992685	MajorDMR-19-11465	5
chr11	65999358	65999482	MajorDMR-19-11466	2
chr11	66009704	66010159	MajorDMR-19-11467	4
chr11	66011431	66011735	MajorDMR-19-11468	3
chr11	66026337	66026619	MajorDMR-19-11469	3
chr11	66027169	66027262	MajorDMR-19-11470	2
chr11	66032647	66032743	MajorDMR-19-11471	3
chr11	66034001	66034513	MajorDMR-19-11472	10
chr11	66041978	66042102	MajorDMR-19-11473	2
chr11	66045211	66045261	MajorDMR-19-11474	3
chr11	66046347	66049792	MajorDMR-19-11475	46
chr11	66050405	66051475	MajorDMR-19-11476	7
chr11	66052855	66053751	MajorDMR-19-11477	8
chr11	66054269	66054291	MajorDMR-19-11478	2
chr11	66055528	66055869	MajorDMR-19-11479	10
chr11	66057422	66057551	MajorDMR-19-11480	2
chr11	66058552	66058966	MajorDMR-19-11481	3
chr11	66059993	66061102	MajorDMR-19-11482	19
chr11	66104458	66105170	MajorDMR-19-11483	15
chr11	66113207	66113265	MajorDMR-19-11484	2
chr11	66113970	66114418	MajorDMR-19-11485	13
chr11	66137590	66138309	MajorDMR-19-11486	8
chr11	66182000	66182238	MajorDMR-19-11487	7
chr11	66183602	66183840	MajorDMR-19-11488	3
chr11	66184530	66185348	MajorDMR-19-11489	13
chr11	66187036	66187116	MajorDMR-19-11490	3
chr11	66189565	66189652	MajorDMR-19-11491	7
chr11	66197616	66197972	MajorDMR-19-11492	2
chr11	66235035	66235744	MajorDMR-19-11493	4
chr11	66244414	66244813	MajorDMR-19-11494	6
chr11	66278838	66279047	MajorDMR-19-11495	2
chr11	66309550	66309684	MajorDMR-19-11496	2
chr11	66310906	66311228	MajorDMR-19-11497	6
chr11	66315844	66315871	MajorDMR-19-11498	3
chr11	66324269	66324716	MajorDMR-19-11499	4
chr11	66335373	66335577	MajorDMR-19-11500	3
chr11	66386332	66387099	MajorDMR-19-11501	4
chr11	66388910	66389677	MajorDMR-19-11502	8
chr11	66392566	66392742	MajorDMR-19-11503	3
chr11	66399487	66399536	MajorDMR-19-11504	3
chr11	66400329	66400467	MajorDMR-19-11505	4
chr11	66407199	66409379	MajorDMR-19-11506	21
chr11	66410134	66411987	MajorDMR-19-11507	41
chr11	66413071	66413556	MajorDMR-19-11508	3
chr11	66441226	66441857	MajorDMR-19-11509	7
chr11	66443240	66444533	MajorDMR-19-11510	9
chr11	66459970	66460166	MajorDMR-19-11511	3
chr11	66461586	66461681	MajorDMR-19-11512	4
chr11	66478006	66478075	MajorDMR-19-11513	4
chr11	66485442	66485999	MajorDMR-19-11514	14
chr11	66487804	66488022	MajorDMR-19-11515	8
chr11	66493446	66494645	MajorDMR-19-11516	11
chr11	66496489	66496893	MajorDMR-19-11517	5
chr11	66510892	66511211	MajorDMR-19-11518	2
chr11	66513148	66513313	MajorDMR-19-11519	7
chr11	66551987	66552067	MajorDMR-19-11520	2
chr11	66606496	66607136	MajorDMR-19-11521	8
chr11	66624939	66625227	MajorDMR-19-11522	6
chr11	66626562	66627707	MajorDMR-19-11523	17
chr11	66628253	66628296	MajorDMR-19-11524	3
chr11	66632178	66632934	MajorDMR-19-11525	14
chr11	66649718	66650947	MajorDMR-19-11526	31
chr11	66724748	66724917	MajorDMR-19-11527	5
chr11	66726660	66726878	MajorDMR-19-11528	3
chr11	66789897	66790332	MajorDMR-19-11529	11
chr11	66799531	66800004	MajorDMR-19-11530	15
chr11	66801162	66801380	MajorDMR-19-11531	8
chr11	66812786	66812978	MajorDMR-19-11532	6
chr11	66821207	66821751	MajorDMR-19-11533	5
chr11	66867280	66867324	MajorDMR-19-11534	4
chr11	66884544	66884735	MajorDMR-19-11535	2
chr11	66924707	66924767	MajorDMR-19-11536	5
chr11	66986865	66986873	MajorDMR-19-11537	2
chr11	67001490	67001981	MajorDMR-19-11538	3
chr11	67006460	67006510	MajorDMR-19-11539	2
chr11	67008988	67009638	MajorDMR-19-11540	11
chr11	67012771	67012811	MajorDMR-19-11541	4
chr11	67023637	67023674	MajorDMR-19-11542	2
chr11	67057572	67057580	MajorDMR-19-11543	3
chr11	67072344	67072365	MajorDMR-19-11544	2
chr11	67086276	67086398	MajorDMR-19-11545	2
chr11	67174762	67174981	MajorDMR-19-11546	7
chr11	67178021	67178082	MajorDMR-19-11547	4
chr11	67195320	67195328	MajorDMR-19-11548	2
chr11	67235623	67235708	MajorDMR-19-11549	4
chr11	67250954	67251036	MajorDMR-19-11550	3
chr11	67258295	67258609	MajorDMR-19-11551	3
chr11	67259252	67259295	MajorDMR-19-11552	2
chr11	67260430	67260437	MajorDMR-19-11553	2
chr11	67270500	67271392	MajorDMR-19-11554	13
chr11	67373840	67373870	MajorDMR-19-11555	3
chr11	67408261	67408935	MajorDMR-19-11556	5
chr11	67570591	67570640	MajorDMR-19-11557	3
chr11	67571472	67572064	MajorDMR-19-11558	5
chr11	67574447	67574678	MajorDMR-19-11559	3
chr11	67579383	67580043	MajorDMR-19-11560	5
chr11	67593582	67594163	MajorDMR-19-11561	11
chr11	67697869	67698223	MajorDMR-19-11562	5
chr11	67710489	67710979	MajorDMR-19-11563	6
chr11	67758403	67759683	MajorDMR-19-11564	87
chr11	67797528	67797536	MajorDMR-19-11565	2
chr11	67905071	67905903	MajorDMR-19-11566	6
chr11	67920716	67920895	MajorDMR-19-11567	6
chr11	67926585	67927221	MajorDMR-19-11568	5
chr11	67949674	67950011	MajorDMR-19-11569	3
chr11	67952540	67953466	MajorDMR-19-11570	4
chr11	67973389	67973519	MajorDMR-19-11571	4
chr11	67974068	67974660	MajorDMR-19-11572	3
chr11	67977355	67977373	MajorDMR-19-11573	2
chr11	67978257	67979468	MajorDMR-19-11574	19
chr11	67982226	67982913	MajorDMR-19-11575	5
chr11	68028689	68029074	MajorDMR-19-11576	9
chr11	68036752	68036908	MajorDMR-19-11577	3
chr11	68097609	68097907	MajorDMR-19-11578	6
chr11	68103264	68103492	MajorDMR-19-11579	8
chr11	68105600	68106180	MajorDMR-19-11580	9
chr11	68109363	68109585	MajorDMR-19-11581	6
chr11	68141100	68141262	MajorDMR-19-11582	5
chr11	68151673	68151709	MajorDMR-19-11583	2
chr11	68173235	68173241	MajorDMR-19-11584	2
chr11	68206473	68206626	MajorDMR-19-11585	4
chr11	68227027	68227289	MajorDMR-19-11586	2
chr11	68229849	68230216	MajorDMR-19-11587	3
chr11	68234824	68234898	MajorDMR-19-11588	2
chr11	68291278	68291395	MajorDMR-19-11589	3
chr11	68416545	68417327	MajorDMR-19-11590	13
chr11	68473484	68473712	MajorDMR-19-11591	3
chr11	68612572	68613225	MajorDMR-19-11592	5
chr11	68710822	68710848	MajorDMR-19-11593	3
chr11	68713834	68714248	MajorDMR-19-11594	10
chr11	68821111	68821204	MajorDMR-19-11595	3
chr11	68855675	68855680	MajorDMR-19-11596	2
chr11	68856220	68856702	MajorDMR-19-11597	2
chr11	68872912	68872981	MajorDMR-19-11598	2
chr11	68894465	68894861	MajorDMR-19-11599	19
chr11	68933931	68933954	MajorDMR-19-11600	2
chr11	68963744	68964114	MajorDMR-19-11601	3
chr11	68970881	68970951	MajorDMR-19-11602	3
chr11	68973402	68973659	MajorDMR-19-11603	2
chr11	69187335	69187412	MajorDMR-19-11604	3
chr11	69192201	69192324	MajorDMR-19-11605	6
chr11	69206214	69206950	MajorDMR-19-11606	21
chr11	69304124	69304567	MajorDMR-19-11607	15
chr11	69458479	69458521	MajorDMR-19-11608	5
chr11	69460896	69461309	MajorDMR-19-11609	8
chr11	69482154	69482517	MajorDMR-19-11610	12
chr11	69484987	69485515	MajorDMR-19-11611	3
chr11	69516368	69516985	MajorDMR-19-11612	7
chr11	69698995	69699011	MajorDMR-19-11613	2
chr11	69837091	69837254	MajorDMR-19-11614	3
chr11	69851537	69851770	MajorDMR-19-11615	4
chr11	69936961	69937542	MajorDMR-19-11616	11
chr11	69987427	69988025	MajorDMR-19-11617	6
chr11	70048768	70048836	MajorDMR-19-11618	2
chr11	70077551	70077601	MajorDMR-19-11619	3
chr11	70125129	70125311	MajorDMR-19-11620	6
chr11	70148678	70148789	MajorDMR-19-11621	2
chr11	70177705	70180649	MajorDMR-19-11622	43
chr11	70181815	70182162	MajorDMR-19-11623	2
chr11	70185277	70185363	MajorDMR-19-11624	3
chr11	70228176	70230822	MajorDMR-19-11625	28
chr11	70245911	70245945	MajorDMR-19-11626	2
chr11	70268269	70268693	MajorDMR-19-11627	7
chr11	70273842	70274312	MajorDMR-19-11628	6
chr11	70307320	70307374	MajorDMR-19-11629	3
chr11	70313236	70314707	MajorDMR-19-11630	17
chr11	70318195	70318300	MajorDMR-19-11631	2
chr11	70322917	70324709	MajorDMR-19-11632	26
chr11	70327450	70327785	MajorDMR-19-11633	2
chr11	70328399	70328868	MajorDMR-19-11634	11
chr11	70330425	70330736	MajorDMR-19-11635	4
chr11	70333888	70334511	MajorDMR-19-11636	6
chr11	70336799	70337313	MajorDMR-19-11637	3
chr11	70347335	70347919	MajorDMR-19-11638	13
chr11	70348883	70351454	MajorDMR-19-11639	32
chr11	70352295	70354323	MajorDMR-19-11640	30
chr11	70363348	70363362	MajorDMR-19-11641	2
chr11	70364286	70364812	MajorDMR-19-11642	13
chr11	70367761	70369355	MajorDMR-19-11643	51
chr11	70370533	70371658	MajorDMR-19-11644	13
chr11	70377973	70378360	MajorDMR-19-11645	5
chr11	70378900	70379301	MajorDMR-19-11646	15
chr11	70382294	70382623	MajorDMR-19-11647	12
chr11	70391019	70392029	MajorDMR-19-11648	28
chr11	70393941	70394427	MajorDMR-19-11649	10
chr11	70397595	70397775	MajorDMR-19-11650	3
chr11	70403887	70404165	MajorDMR-19-11651	6
chr11	70404878	70405589	MajorDMR-19-11652	12
chr11	70422111	70422184	MajorDMR-19-11653	2
chr11	70422689	70423070	MajorDMR-19-11654	3
chr11	70424270	70424337	MajorDMR-19-11655	4
chr11	70428387	70428432	MajorDMR-19-11656	2
chr11	70429577	70429725	MajorDMR-19-11657	3
chr11	70430361	70431508	MajorDMR-19-11658	8
chr11	70432644	70433107	MajorDMR-19-11659	21
chr11	70435753	70435762	MajorDMR-19-11660	2
chr11	70437604	70437844	MajorDMR-19-11661	2
chr11	70441290	70441739	MajorDMR-19-11662	18
chr11	70442359	70442457	MajorDMR-19-11663	2
chr11	70443100	70443321	MajorDMR-19-11664	5
chr11	70448191	70448739	MajorDMR-19-11665	7
chr11	70454292	70455229	MajorDMR-19-11666	26
chr11	70456562	70457291	MajorDMR-19-11667	15
chr11	70458089	70459458	MajorDMR-19-11668	21
chr11	70463627	70464770	MajorDMR-19-11669	7
chr11	70470666	70472716	MajorDMR-19-11670	27
chr11	70474426	70475727	MajorDMR-19-11671	26
chr11	70477453	70478929	MajorDMR-19-11672	31
chr11	70483436	70484694	MajorDMR-19-11673	14
chr11	70491686	70491698	MajorDMR-19-11674	2
chr11	70497236	70497432	MajorDMR-19-11675	5
chr11	70500061	70500516	MajorDMR-19-11676	7
chr11	70503235	70505253	MajorDMR-19-11677	18
chr11	70506336	70507713	MajorDMR-19-11678	27
chr11	70518885	70518932	MajorDMR-19-11679	2
chr11	70534000	70534049	MajorDMR-19-11680	2
chr11	70534717	70534826	MajorDMR-19-11681	2
chr11	70538480	70538622	MajorDMR-19-11682	2
chr11	70552072	70552189	MajorDMR-19-11683	3
chr11	70557278	70558079	MajorDMR-19-11684	34
chr11	70559052	70559882	MajorDMR-19-11685	21
chr11	70561552	70564545	MajorDMR-19-11686	84
chr11	70565877	70565889	MajorDMR-19-11687	2
chr11	70579052	70579516	MajorDMR-19-11688	8
chr11	70581084	70581102	MajorDMR-19-11689	3
chr11	70583603	70583910	MajorDMR-19-11690	2
chr11	70601619	70602148	MajorDMR-19-11691	5
chr11	70603549	70603680	MajorDMR-19-11692	6
chr11	70608096	70608399	MajorDMR-19-11693	10
chr11	70612512	70613139	MajorDMR-19-11694	17
chr11	70615341	70615434	MajorDMR-19-11695	4
chr11	70621922	70621987	MajorDMR-19-11696	5
chr11	70624960	70625842	MajorDMR-19-11697	14
chr11	70629442	70629971	MajorDMR-19-11698	17
chr11	70637657	70637739	MajorDMR-19-11699	2
chr11	70643079	70644234	MajorDMR-19-11700	27
chr11	70645548	70645561	MajorDMR-19-11701	2
chr11	70649856	70650944	MajorDMR-19-11702	30
chr11	70656331	70656568	MajorDMR-19-11703	9
chr11	70664458	70665472	MajorDMR-19-11704	13
chr11	70670257	70675177	MajorDMR-19-11705	86
chr11	70680640	70681107	MajorDMR-19-11706	8
chr11	70691619	70692137	MajorDMR-19-11707	10
chr11	70693795	70694521	MajorDMR-19-11708	18
chr11	70699305	70699402	MajorDMR-19-11709	3
chr11	70709705	70710308	MajorDMR-19-11710	3
chr11	70711455	70711460	MajorDMR-19-11711	2
chr11	70719169	70719275	MajorDMR-19-11712	3
chr11	70719894	70720016	MajorDMR-19-11713	2
chr11	70731942	70733565	MajorDMR-19-11714	42
chr11	70759836	70761828	MajorDMR-19-11715	37
chr11	70770998	70771369	MajorDMR-19-11716	2
chr11	70772568	70773943	MajorDMR-19-11717	18
chr11	70794366	70795471	MajorDMR-19-11718	28
chr11	70798309	70798888	MajorDMR-19-11719	14
chr11	70840814	70840869	MajorDMR-19-11720	2
chr11	70850806	70851077	MajorDMR-19-11721	2
chr11	70854975	70855134	MajorDMR-19-11722	3
chr11	70859848	70859939	MajorDMR-19-11723	2
chr11	70889038	70889597	MajorDMR-19-11724	4
chr11	71129869	71130055	MajorDMR-19-11725	5
chr11	71139991	71140158	MajorDMR-19-11726	3
chr11	71160649	71160867	MajorDMR-19-11727	6
chr11	71161659	71162152	MajorDMR-19-11728	3
chr11	71249136	71249153	MajorDMR-19-11729	2
chr11	71376245	71376677	MajorDMR-19-11730	4
chr11	71380275	71380287	MajorDMR-19-11731	2
chr11	71421120	71421706	MajorDMR-19-11732	12
chr11	71476097	71476512	MajorDMR-19-11733	12
chr11	71500667	71500772	MajorDMR-19-11734	2
chr11	71525189	71525758	MajorDMR-19-11735	3
chr11	71651749	71651865	MajorDMR-19-11736	2
chr11	71654194	71654424	MajorDMR-19-11737	3
chr11	71706819	71707397	MajorDMR-19-11738	4
chr11	71710884	71711287	MajorDMR-19-11739	5
chr11	71713155	71713746	MajorDMR-19-11740	9
chr11	71717118	71717578	MajorDMR-19-11741	9
chr11	71719543	71720165	MajorDMR-19-11742	7
chr11	71722044	71722379	MajorDMR-19-11743	3
chr11	71724079	71726131	MajorDMR-19-11744	47
chr11	71728152	71728382	MajorDMR-19-11745	2
chr11	71729255	71729533	MajorDMR-19-11746	7
chr11	71735682	71735713	MajorDMR-19-11747	2
chr11	71737548	71737581	MajorDMR-19-11748	2
chr11	71747086	71747212	MajorDMR-19-11749	2
chr11	71749030	71749208	MajorDMR-19-11750	4
chr11	71749828	71750177	MajorDMR-19-11751	3
chr11	71783235	71783347	MajorDMR-19-11752	3
chr11	71789746	71790672	MajorDMR-19-11753	29
chr11	71991162	71991317	MajorDMR-19-11754	6
chr11	72019618	72020625	MajorDMR-19-11755	18
chr11	72086716	72086834	MajorDMR-19-11756	2
chr11	72090156	72090268	MajorDMR-19-11757	2
chr11	72107186	72107415	MajorDMR-19-11758	7
chr11	72181770	72182108	MajorDMR-19-11759	7
chr11	72193727	72193789	MajorDMR-19-11760	2
chr11	72223734	72224227	MajorDMR-19-11761	2
chr11	72249481	72249562	MajorDMR-19-11762	3
chr11	72297454	72298156	MajorDMR-19-11763	3
chr11	72302868	72303489	MajorDMR-19-11764	10
chr11	72304604	72304929	MajorDMR-19-11765	3
chr11	72313194	72313550	MajorDMR-19-11766	4
chr11	72315743	72315835	MajorDMR-19-11767	2
chr11	72317017	72318526	MajorDMR-19-11768	24
chr11	72325186	72325709	MajorDMR-19-11769	7
chr11	72326448	72327799	MajorDMR-19-11770	12
chr11	72328439	72329205	MajorDMR-19-11771	10
chr11	72329943	72330116	MajorDMR-19-11772	6
chr11	72331675	72331834	MajorDMR-19-11773	4
chr11	72335661	72335764	MajorDMR-19-11774	2
chr11	72336946	72336992	MajorDMR-19-11775	2
chr11	72337585	72337896	MajorDMR-19-11776	11
chr11	72338457	72339468	MajorDMR-19-11777	9
chr11	72340016	72342134	MajorDMR-19-11778	28
chr11	72342697	72344344	MajorDMR-19-11779	23
chr11	72345238	72345298	MajorDMR-19-11780	2
chr11	72346222	72348284	MajorDMR-19-11781	21
chr11	72348911	72349124	MajorDMR-19-11782	3
chr11	72350476	72353085	MajorDMR-19-11783	41
chr11	72354608	72354880	MajorDMR-19-11784	5
chr11	72359883	72360826	MajorDMR-19-11785	7
chr11	72368279	72368608	MajorDMR-19-11786	2
chr11	72379491	72381016	MajorDMR-19-11787	20
chr11	72382310	72382436	MajorDMR-19-11788	3
chr11	72383187	72384825	MajorDMR-19-11789	17
chr11	72385697	72386186	MajorDMR-19-11790	3
chr11	72391682	72392921	MajorDMR-19-11791	14
chr11	72427165	72427645	MajorDMR-19-11792	9
chr11	72434560	72435025	MajorDMR-19-11793	10
chr11	72482648	72483165	MajorDMR-19-11794	6
chr11	72484460	72484880	MajorDMR-19-11795	10
chr11	72493311	72494174	MajorDMR-19-11796	14
chr11	72500885	72501158	MajorDMR-19-11797	8
chr11	72532521	72532870	MajorDMR-19-11798	15
chr11	72533568	72533840	MajorDMR-19-11799	5
chr11	72576200	72576489	MajorDMR-19-11800	2
chr11	72859473	72859692	MajorDMR-19-11801	6
chr11	72973140	72973173	MajorDMR-19-11802	2
chr11	72975624	72975895	MajorDMR-19-11803	7
chr11	73025933	73027098	MajorDMR-19-11804	7
chr11	73053094	73056331	MajorDMR-19-11805	67
chr11	73058499	73058750	MajorDMR-19-11806	2
chr11	73071673	73071692	MajorDMR-19-11807	2
chr11	73076865	73076914	MajorDMR-19-11808	4
chr11	73081065	73081490	MajorDMR-19-11809	6
chr11	73101036	73101079	MajorDMR-19-11810	2
chr11	73104836	73105583	MajorDMR-19-11811	3
chr11	73123511	73123617	MajorDMR-19-11812	3
chr11	73180639	73180980	MajorDMR-19-11813	5
chr11	73262474	73263047	MajorDMR-19-11814	5
chr11	73278026	73278158	MajorDMR-19-11815	3
chr11	73281309	73281736	MajorDMR-19-11816	3
chr11	73289674	73289757	MajorDMR-19-11817	2
chr11	73293459	73293517	MajorDMR-19-11818	2
chr11	73305650	73308484	MajorDMR-19-11819	21
chr11	73310093	73310119	MajorDMR-19-11820	2
chr11	73382876	73383511	MajorDMR-19-11821	3
chr11	73384080	73384140	MajorDMR-19-11822	2
chr11	73387781	73387797	MajorDMR-19-11823	3
chr11	73390504	73390759	MajorDMR-19-11824	4
chr11	73396843	73397650	MajorDMR-19-11825	7
chr11	73400934	73400967	MajorDMR-19-11826	2
chr11	73424604	73424821	MajorDMR-19-11827	2
chr11	73426403	73426774	MajorDMR-19-11828	3
chr11	73429388	73429697	MajorDMR-19-11829	2
chr11	73458832	73458970	MajorDMR-19-11830	3
chr11	73463588	73464228	MajorDMR-19-11831	11
chr11	73468652	73469609	MajorDMR-19-11832	4
chr11	73470161	73470404	MajorDMR-19-11833	3
chr11	73489975	73490071	MajorDMR-19-11834	2
chr11	73498336	73498585	MajorDMR-19-11835	9
chr11	73580028	73580431	MajorDMR-19-11836	3
chr11	73587031	73587049	MajorDMR-19-11837	2
chr11	73673327	73673512	MajorDMR-19-11838	4
chr11	73797748	73797839	MajorDMR-19-11839	3
chr11	73808822	73809191	MajorDMR-19-11840	3
chr11	73843993	73844251	MajorDMR-19-11841	3
chr11	73849725	73849888	MajorDMR-19-11842	2
chr11	73868064	73868100	MajorDMR-19-11843	2
chr11	73874161	73874303	MajorDMR-19-11844	2
chr11	73880156	73880200	MajorDMR-19-11845	2
chr11	73890280	73890681	MajorDMR-19-11846	4
chr11	73994295	73994635	MajorDMR-19-11847	2
chr11	74019284	74019324	MajorDMR-19-11848	2
chr11	74036658	74037164	MajorDMR-19-11849	3
chr11	74066886	74067263	MajorDMR-19-11850	3
chr11	74103607	74103712	MajorDMR-19-11851	7
chr11	74108362	74108555	MajorDMR-19-11852	3
chr11	74154260	74155294	MajorDMR-19-11853	13
chr11	74168513	74168639	MajorDMR-19-11854	4
chr11	74303038	74303297	MajorDMR-19-11855	4
chr11	74384438	74385261	MajorDMR-19-11856	8
chr11	74477307	74477311	MajorDMR-19-11857	2
chr11	74489020	74489409	MajorDMR-19-11858	4
chr11	74491613	74492273	MajorDMR-19-11859	6
chr11	74493131	74493360	MajorDMR-19-11860	3
chr11	74519931	74519963	MajorDMR-19-11861	2
chr11	74532919	74533452	MajorDMR-19-11862	6
chr11	74619784	74620986	MajorDMR-19-11863	7
chr11	74654192	74654750	MajorDMR-19-11864	5
chr11	74735207	74735238	MajorDMR-19-11865	2
chr11	74741331	74741336	MajorDMR-19-11866	2
chr11	74854025	74854139	MajorDMR-19-11867	4
chr11	74950395	74951417	MajorDMR-19-11868	6
chr11	74974873	74974919	MajorDMR-19-11869	3
chr11	74978645	74978657	MajorDMR-19-11870	3
chr11	74991590	74991614	MajorDMR-19-11871	2
chr11	74998138	74998342	MajorDMR-19-11872	2
chr11	75003475	75003617	MajorDMR-19-11873	2
chr11	75012681	75013042	MajorDMR-19-11874	7
chr11	75014661	75015168	MajorDMR-19-11875	8
chr11	75024712	75024940	MajorDMR-19-11876	2
chr11	75028467	75028608	MajorDMR-19-11877	2
chr11	75031279	75031510	MajorDMR-19-11878	4
chr11	75036964	75037874	MajorDMR-19-11879	9
chr11	75053432	75053591	MajorDMR-19-11880	3
chr11	75058835	75059311	MajorDMR-19-11881	5
chr11	75112011	75112028	MajorDMR-19-11882	2
chr11	75117002	75117353	MajorDMR-19-11883	3
chr11	75130068	75130078	MajorDMR-19-11884	2
chr11	75132226	75132898	MajorDMR-19-11885	12
chr11	75133539	75133660	MajorDMR-19-11886	2
chr11	75141922	75142450	MajorDMR-19-11887	9
chr11	75164949	75165889	MajorDMR-19-11888	8
chr11	75181340	75182370	MajorDMR-19-11889	11
chr11	75191969	75192285	MajorDMR-19-11890	2
chr11	75204801	75204841	MajorDMR-19-11891	2
chr11	75234077	75234711	MajorDMR-19-11892	8
chr11	75235310	75235383	MajorDMR-19-11893	2
chr11	75269272	75269536	MajorDMR-19-11894	3
chr11	75296116	75296197	MajorDMR-19-11895	2
chr11	75304606	75304832	MajorDMR-19-11896	2
chr11	75305380	75305557	MajorDMR-19-11897	3
chr11	75326892	75327591	MajorDMR-19-11898	12
chr11	75334353	75334402	MajorDMR-19-11899	2
chr11	75346105	75346923	MajorDMR-19-11900	16
chr11	75350497	75351282	MajorDMR-19-11901	5
chr11	75377247	75377677	MajorDMR-19-11902	3
chr11	75378181	75378324	MajorDMR-19-11903	3
chr11	75380249	75380374	MajorDMR-19-11904	3
chr11	75524863	75525324	MajorDMR-19-11905	4
chr11	75528484	75528535	MajorDMR-19-11906	2
chr11	75608217	75608224	MajorDMR-19-11907	2
chr11	75659899	75660636	MajorDMR-19-11908	8
chr11	75857801	75858044	MajorDMR-19-11909	2
chr11	75872832	75872856	MajorDMR-19-11910	2
chr11	76090941	76090947	MajorDMR-19-11911	2
chr11	76093031	76093140	MajorDMR-19-11912	5
chr11	76157414	76157453	MajorDMR-19-11913	2
chr11	76236451	76236498	MajorDMR-19-11914	2
chr11	76433373	76433383	MajorDMR-19-11915	2
chr11	76467469	76467571	MajorDMR-19-11916	2
chr11	76489897	76489939	MajorDMR-19-11917	2
chr11	76541763	76541772	MajorDMR-19-11918	2
chr11	76751294	76751337	MajorDMR-19-11919	2
chr11	76760121	76760225	MajorDMR-19-11920	2
chr11	76778670	76778995	MajorDMR-19-11921	9
chr11	76817394	76817656	MajorDMR-19-11922	2
chr11	76837372	76837731	MajorDMR-19-11923	3
chr11	76857913	76858080	MajorDMR-19-11924	2
chr11	76903124	76903382	MajorDMR-19-11925	4
chr11	76907028	76907065	MajorDMR-19-11926	2
chr11	76955648	76955916	MajorDMR-19-11927	2
chr11	77020339	77021266	MajorDMR-19-11928	6
chr11	77082469	77082600	MajorDMR-19-11929	2
chr11	77086250	77086592	MajorDMR-19-11930	2
chr11	77097106	77097336	MajorDMR-19-11931	2
chr11	77099420	77099438	MajorDMR-19-11932	2
chr11	77111376	77112233	MajorDMR-19-11933	4
chr11	77183564	77184092	MajorDMR-19-11934	6
chr11	77254274	77254282	MajorDMR-19-11935	2
chr11	77302005	77302058	MajorDMR-19-11936	3
chr11	77384429	77384591	MajorDMR-19-11937	3
chr11	77448077	77448212	MajorDMR-19-11938	2
chr11	77529818	77530141	MajorDMR-19-11939	3
chr11	77791375	77791406	MajorDMR-19-11940	2
chr11	77810537	77811858	MajorDMR-19-11941	14
chr11	77820134	77820246	MajorDMR-19-11942	2
chr11	77885881	77885901	MajorDMR-19-11943	2
chr11	77898613	77898786	MajorDMR-19-11944	5
chr11	77900468	77900918	MajorDMR-19-11945	9
chr11	77901625	77902114	MajorDMR-19-11946	4
chr11	77902876	77903618	MajorDMR-19-11947	4
chr11	77907249	77907665	MajorDMR-19-11948	27
chr11	77923480	77924309	MajorDMR-19-11949	5
chr11	77981801	77982900	MajorDMR-19-11950	4
chr11	78021363	78021452	MajorDMR-19-11951	2
chr11	78056692	78057254	MajorDMR-19-11952	6
chr11	78253317	78253321	MajorDMR-19-11953	2
chr11	78286573	78286859	MajorDMR-19-11954	2
chr11	78357022	78357113	MajorDMR-19-11955	2
chr11	78371481	78372094	MajorDMR-19-11956	6
chr11	78521241	78521983	MajorDMR-19-11957	12
chr11	78556583	78557300	MajorDMR-19-11958	9
chr11	78567420	78567599	MajorDMR-19-11959	2
chr11	78568792	78569221	MajorDMR-19-11960	3
chr11	78594722	78594862	MajorDMR-19-11961	3
chr11	78665476	78666417	MajorDMR-19-11962	4
chr11	78701441	78701654	MajorDMR-19-11963	7
chr11	78736753	78736894	MajorDMR-19-11964	3
chr11	78756656	78757087	MajorDMR-19-11965	5
chr11	78767249	78767327	MajorDMR-19-11966	2
chr11	78778165	78778381	MajorDMR-19-11967	4
chr11	78803671	78803867	MajorDMR-19-11968	2
chr11	78819992	78820168	MajorDMR-19-11969	6
chr11	78824423	78824646	MajorDMR-19-11970	4
chr11	78832424	78832571	MajorDMR-19-11971	3
chr11	78863578	78863673	MajorDMR-19-11972	3
chr11	78879515	78879701	MajorDMR-19-11973	2
chr11	78882545	78882555	MajorDMR-19-11974	2
chr11	78884221	78885778	MajorDMR-19-11975	15
chr11	78890093	78890241	MajorDMR-19-11976	2
chr11	78910813	78911338	MajorDMR-19-11977	7
chr11	78923708	78923939	MajorDMR-19-11978	5
chr11	78948675	78949181	MajorDMR-19-11979	11
chr11	78950314	78950362	MajorDMR-19-11980	2
chr11	78959532	78959561	MajorDMR-19-11981	2
chr11	78969840	78969949	MajorDMR-19-11982	2
chr11	78997078	78997115	MajorDMR-19-11983	2
chr11	79011797	79011836	MajorDMR-19-11984	2
chr11	79020562	79020741	MajorDMR-19-11985	3
chr11	79094917	79095331	MajorDMR-19-11986	2
chr11	79145495	79145543	MajorDMR-19-11987	2
chr11	79829427	79829578	MajorDMR-19-11988	2
chr11	80376387	80376746	MajorDMR-19-11989	4
chr11	80438515	80438640	MajorDMR-19-11990	2
chr11	80459585	80460176	MajorDMR-19-11991	5
chr11	80516380	80516583	MajorDMR-19-11992	2
chr11	80533342	80533763	MajorDMR-19-11993	8
chr11	80588098	80588137	MajorDMR-19-11994	2
chr11	80627087	80627196	MajorDMR-19-11995	3
chr11	81076783	81077070	MajorDMR-19-11996	5
chr11	81278328	81278362	MajorDMR-19-11997	2
chr11	81358645	81358750	MajorDMR-19-11998	2
chr11	81359385	81359528	MajorDMR-19-11999	2
chr11	81732466	81732486	MajorDMR-19-12000	2
chr11	81816822	81817111	MajorDMR-19-12001	2
chr11	82428966	82429119	MajorDMR-19-12002	5
chr11	82429839	82431035	MajorDMR-19-12003	10
chr11	82465614	82465769	MajorDMR-19-12004	3
chr11	82469235	82469604	MajorDMR-19-12005	4
chr11	82686027	82686176	MajorDMR-19-12006	2
chr11	82708278	82708763	MajorDMR-19-12007	11
chr11	82743991	82745713	MajorDMR-19-12008	12
chr11	82763231	82763673	MajorDMR-19-12009	3
chr11	82768853	82769279	MajorDMR-19-12010	4
chr11	82781237	82781483	MajorDMR-19-12011	3
chr11	82871994	82872056	MajorDMR-19-12012	2
chr11	82881612	82882058	MajorDMR-19-12013	5
chr11	82886276	82886710	MajorDMR-19-12014	2
chr11	82895537	82895848	MajorDMR-19-12015	3
chr11	83004400	83004408	MajorDMR-19-12016	2
chr11	83060374	83060719	MajorDMR-19-12017	8
chr11	83099352	83099849	MajorDMR-19-12018	4
chr11	83164030	83164187	MajorDMR-19-12019	3
chr11	83170601	83170849	MajorDMR-19-12020	4
chr11	83187005	83187028	MajorDMR-19-12021	2
chr11	83232010	83232139	MajorDMR-19-12022	2
chr11	83245450	83245877	MajorDMR-19-12023	7
chr11	83254165	83254238	MajorDMR-19-12024	2
chr11	83278087	83278181	MajorDMR-19-12025	3
chr11	83322416	83322501	MajorDMR-19-12026	2
chr11	83356806	83356849	MajorDMR-19-12027	2
chr11	83386796	83386813	MajorDMR-19-12028	2
chr11	83391709	83393571	MajorDMR-19-12029	27
chr11	83402566	83402644	MajorDMR-19-12030	2
chr11	83405763	83406337	MajorDMR-19-12031	4
chr11	83424420	83424917	MajorDMR-19-12032	6
chr11	83436878	83436928	MajorDMR-19-12033	2
chr11	83455596	83456099	MajorDMR-19-12034	5
chr11	83518511	83518578	MajorDMR-19-12035	2
chr11	83534718	83535013	MajorDMR-19-12036	5
chr11	83538415	83539459	MajorDMR-19-12037	7
chr11	83581830	83581847	MajorDMR-19-12038	2
chr11	83636197	83636260	MajorDMR-19-12039	2
chr11	83681611	83682293	MajorDMR-19-12040	3
chr11	83701075	83701694	MajorDMR-19-12041	8
chr11	83730805	83730825	MajorDMR-19-12042	2
chr11	83731822	83731885	MajorDMR-19-12043	4
chr11	83772821	83773324	MajorDMR-19-12044	2
chr11	83834602	83835037	MajorDMR-19-12045	2
chr11	83856876	83856979	MajorDMR-19-12046	2
chr11	83923058	83923218	MajorDMR-19-12047	3
chr11	83939457	83939622	MajorDMR-19-12048	2
chr11	83971891	83972352	MajorDMR-19-12049	3
chr11	83976381	83977262	MajorDMR-19-12050	4
chr11	83983995	83985163	MajorDMR-19-12051	11
chr11	84000770	84000933	MajorDMR-19-12052	3
chr11	84025177	84025302	MajorDMR-19-12053	3
chr11	84027667	84029128	MajorDMR-19-12054	15
chr11	84044250	84044660	MajorDMR-19-12055	4
chr11	84102728	84102957	MajorDMR-19-12056	3
chr11	84109901	84109980	MajorDMR-19-12057	2
chr11	84147611	84148033	MajorDMR-19-12058	4
chr11	84235355	84235499	MajorDMR-19-12059	3
chr11	84252701	84253307	MajorDMR-19-12060	5
chr11	84254996	84255353	MajorDMR-19-12061	2
chr11	84260210	84260390	MajorDMR-19-12062	2
chr11	84274687	84274711	MajorDMR-19-12063	2
chr11	84291630	84291683	MajorDMR-19-12064	2
chr11	84305625	84306073	MajorDMR-19-12065	2
chr11	84319497	84320243	MajorDMR-19-12066	5
chr11	84359751	84359763	MajorDMR-19-12067	2
chr11	84403160	84403181	MajorDMR-19-12068	3
chr11	84430198	84430762	MajorDMR-19-12069	4
chr11	84523637	84524041	MajorDMR-19-12070	4
chr11	84590947	84591413	MajorDMR-19-12071	2
chr11	84598299	84598633	MajorDMR-19-12072	2
chr11	84633010	84635949	MajorDMR-19-12073	22
chr11	84682486	84682521	MajorDMR-19-12074	2
chr11	84843750	84845150	MajorDMR-19-12075	18
chr11	85018556	85018620	MajorDMR-19-12076	2
chr11	85021491	85022148	MajorDMR-19-12077	3
chr11	85153480	85153484	MajorDMR-19-12078	2
chr11	85242415	85242555	MajorDMR-19-12079	2
chr11	85369212	85369296	MajorDMR-19-12080	2
chr11	85371552	85371621	MajorDMR-19-12081	2
chr11	85372151	85372626	MajorDMR-19-12082	2
chr11	85390747	85390865	MajorDMR-19-12083	2
chr11	85421980	85422494	MajorDMR-19-12084	6
chr11	85428385	85430658	MajorDMR-19-12085	19
chr11	85678602	85678791	MajorDMR-19-12086	3
chr11	85680039	85680088	MajorDMR-19-12087	2
chr11	85688673	85689113	MajorDMR-19-12088	6
chr11	85952159	85953016	MajorDMR-19-12089	10
chr11	86171673	86172177	MajorDMR-19-12090	4
chr11	86222161	86222326	MajorDMR-19-12091	2
chr11	86230370	86230451	MajorDMR-19-12092	2
chr11	86259146	86259742	MajorDMR-19-12093	4
chr11	86339316	86339475	MajorDMR-19-12094	3
chr11	86374549	86374576	MajorDMR-19-12095	2
chr11	86380524	86381592	MajorDMR-19-12096	13
chr11	86382107	86382544	MajorDMR-19-12097	8
chr11	86383695	86383879	MajorDMR-19-12098	6
chr11	86389726	86390043	MajorDMR-19-12099	2
chr11	86392348	86392616	MajorDMR-19-12100	4
chr11	86447034	86447248	MajorDMR-19-12101	2
chr11	86451499	86451849	MajorDMR-19-12102	2
chr11	86630687	86630727	MajorDMR-19-12103	2
chr11	86668115	86668476	MajorDMR-19-12104	3
chr11	86744770	86744778	MajorDMR-19-12105	2
chr11	86750445	86750681	MajorDMR-19-12106	3
chr11	86825484	86825888	MajorDMR-19-12107	2
chr11	86974574	86974794	MajorDMR-19-12108	2
chr11	87102641	87102761	MajorDMR-19-12109	2
chr11	87141175	87141457	MajorDMR-19-12110	4
chr11	87143179	87143345	MajorDMR-19-12111	3
chr11	87345277	87345587	MajorDMR-19-12112	3
chr11	87523624	87524189	MajorDMR-19-12113	7
chr11	87529941	87529983	MajorDMR-19-12114	2
chr11	87530608	87531467	MajorDMR-19-12115	6
chr11	87549555	87549949	MajorDMR-19-12116	3
chr11	87560260	87560302	MajorDMR-19-12117	2
chr11	87593629	87593941	MajorDMR-19-12118	2
chr11	87840178	87840213	MajorDMR-19-12119	2
chr11	88010746	88010966	MajorDMR-19-12120	3
chr11	88014339	88014411	MajorDMR-19-12121	3
chr11	88025792	88025976	MajorDMR-19-12122	2
chr11	88238665	88238872	MajorDMR-19-12123	2
chr11	88294436	88294999	MajorDMR-19-12124	3
chr11	88359443	88359522	MajorDMR-19-12125	2
chr11	88442886	88443480	MajorDMR-19-12126	3
chr11	88447988	88449051	MajorDMR-19-12127	8
chr11	88453866	88454372	MajorDMR-19-12128	4
chr11	88512627	88512989	MajorDMR-19-12129	6
chr11	88555244	88555844	MajorDMR-19-12130	3
chr11	88593520	88593807	MajorDMR-19-12131	6
chr11	88613348	88613441	MajorDMR-19-12132	2
chr11	88689202	88689480	MajorDMR-19-12133	4
chr11	88693210	88693232	MajorDMR-19-12134	2
chr11	88695024	88695074	MajorDMR-19-12135	2
chr11	88729259	88729293	MajorDMR-19-12136	2
chr11	88737811	88738806	MajorDMR-19-12137	5
chr11	88745857	88746174	MajorDMR-19-12138	6
chr11	88794328	88794360	MajorDMR-19-12139	2
chr11	88794951	88795817	MajorDMR-19-12140	8
chr11	88797914	88798316	MajorDMR-19-12141	4
chr11	88799539	88799635	MajorDMR-19-12142	3
chr11	89347334	89347776	MajorDMR-19-12143	5
chr11	89849624	89849856	MajorDMR-19-12144	2
chr11	89867384	89867488	MajorDMR-19-12145	5
chr11	89868785	89868854	MajorDMR-19-12146	3
chr11	89938491	89939006	MajorDMR-19-12147	3
chr11	89954158	89954259	MajorDMR-19-12148	4
chr11	89956920	89957291	MajorDMR-19-12149	2
chr11	90244227	90244400	MajorDMR-19-12150	3
chr11	90499084	90499657	MajorDMR-19-12151	4
chr11	90974624	90974675	MajorDMR-19-12152	2
chr11	91099522	91099589	MajorDMR-19-12153	2
chr11	91568444	91568479	MajorDMR-19-12154	2
chr11	92117571	92118148	MajorDMR-19-12155	4
chr11	92126617	92126717	MajorDMR-19-12156	4
chr11	92431217	92431305	MajorDMR-19-12157	3
chr11	92592318	92592560	MajorDMR-19-12158	5
chr11	92703339	92703411	MajorDMR-19-12159	2
chr11	92711608	92712534	MajorDMR-19-12160	8
chr11	92931825	92932009	MajorDMR-19-12161	3
chr11	92958862	92959337	MajorDMR-19-12162	3
chr11	93063134	93063146	MajorDMR-19-12163	2
chr11	93211040	93211351	MajorDMR-19-12164	3
chr11	93240009	93240337	MajorDMR-19-12165	10
chr11	93277028	93277192	MajorDMR-19-12166	3
chr11	93385221	93385515	MajorDMR-19-12167	3
chr11	93412613	93412660	MajorDMR-19-12168	2
chr11	93465579	93465916	MajorDMR-19-12169	2
chr11	93471572	93472738	MajorDMR-19-12170	9
chr11	93477973	93478977	MajorDMR-19-12171	8
chr11	93518859	93519043	MajorDMR-19-12172	2
chr11	93519670	93519783	MajorDMR-19-12173	4
chr11	93520532	93520536	MajorDMR-19-12174	2
chr11	93583936	93584283	MajorDMR-19-12175	3
chr11	93808618	93808984	MajorDMR-19-12176	2
chr11	94138451	94138501	MajorDMR-19-12177	2
chr11	94158092	94158125	MajorDMR-19-12178	2
chr11	94245349	94245386	MajorDMR-19-12179	2
chr11	94402223	94402438	MajorDMR-19-12180	4
chr11	94439522	94439681	MajorDMR-19-12181	4
chr11	94557981	94558375	MajorDMR-19-12182	3
chr11	94671711	94671845	MajorDMR-19-12183	5
chr11	94674381	94674555	MajorDMR-19-12184	4
chr11	94808507	94808661	MajorDMR-19-12185	3
chr11	94824007	94824814	MajorDMR-19-12186	12
chr11	94834476	94834654	MajorDMR-19-12187	4
chr11	94838254	94838293	MajorDMR-19-12188	2
chr11	94841943	94841989	MajorDMR-19-12189	2
chr11	94880262	94880335	MajorDMR-19-12190	2
chr11	94890086	94890562	MajorDMR-19-12191	5
chr11	94894982	94895052	MajorDMR-19-12192	2
chr11	94895972	94896518	MajorDMR-19-12193	4
chr11	94922317	94922432	MajorDMR-19-12194	4
chr11	94929013	94929075	MajorDMR-19-12195	2
chr11	94946776	94946833	MajorDMR-19-12196	2
chr11	94980074	94980140	MajorDMR-19-12197	2
chr11	94986215	94986484	MajorDMR-19-12198	3
chr11	95192807	95193191	MajorDMR-19-12199	3
chr11	95250123	95250211	MajorDMR-19-12200	2
chr11	95289794	95289909	MajorDMR-19-12201	3
chr11	95298868	95299046	MajorDMR-19-12202	2
chr11	95309535	95309840	MajorDMR-19-12203	2
chr11	95430669	95431538	MajorDMR-19-12204	10
chr11	95432306	95432331	MajorDMR-19-12205	2
chr11	95433343	95433505	MajorDMR-19-12206	2
chr11	95460412	95461096	MajorDMR-19-12207	7
chr11	95468548	95468697	MajorDMR-19-12208	2
chr11	95559952	95559975	MajorDMR-19-12209	2
chr11	95655655	95656250	MajorDMR-19-12210	4
chr11	95779149	95779455	MajorDMR-19-12211	7
chr11	95846759	95846843	MajorDMR-19-12212	3
chr11	95885551	95885984	MajorDMR-19-12213	4
chr11	95938647	95939116	MajorDMR-19-12214	5
chr11	96006116	96006488	MajorDMR-19-12215	3
chr11	96144325	96144400	MajorDMR-19-12216	2
chr11	96159666	96159922	MajorDMR-19-12217	3
chr11	96197422	96197787	MajorDMR-19-12218	7
chr11	96698200	96698527	MajorDMR-19-12219	3
chr11	96746750	96746799	MajorDMR-19-12220	2
chr11	96919571	96919660	MajorDMR-19-12221	2
chr11	97161544	97161695	MajorDMR-19-12222	2
chr11	97220549	97220770	MajorDMR-19-12223	3
chr11	98092781	98092936	MajorDMR-19-12224	3
chr11	98229439	98229458	MajorDMR-19-12225	2
chr11	98511554	98511661	MajorDMR-19-12226	2
chr11	98513201	98513260	MajorDMR-19-12227	3
chr11	98581770	98582029	MajorDMR-19-12228	5
chr11	98594097	98594311	MajorDMR-19-12229	4
chr11	98890023	98891035	MajorDMR-19-12230	18
chr11	98892282	98892943	MajorDMR-19-12231	5
chr11	99187568	99187646	MajorDMR-19-12232	5
chr11	100463512	100463795	MajorDMR-19-12233	5
chr11	100503860	100504068	MajorDMR-19-12234	4
chr11	100700949	100702245	MajorDMR-19-12235	13
chr11	101437923	101437949	MajorDMR-19-12236	2
chr11	101455073	101455169	MajorDMR-19-12237	3
chr11	101731788	101732031	MajorDMR-19-12238	4
chr11	101784545	101785115	MajorDMR-19-12239	4
chr11	101918709	101918795	MajorDMR-19-12240	2
chr11	102139009	102139023	MajorDMR-19-12241	2
chr11	102147206	102147399	MajorDMR-19-12242	4
chr11	102238189	102238237	MajorDMR-19-12243	5
chr11	102309349	102309367	MajorDMR-19-12244	2
chr11	102364756	102365077	MajorDMR-19-12245	2
chr11	102700242	102700355	MajorDMR-19-12246	3
chr11	102739183	102739302	MajorDMR-19-12247	3
chr11	102979406	102979684	MajorDMR-19-12248	2
chr11	102981031	102981037	MajorDMR-19-12249	2
chr11	103466949	103467483	MajorDMR-19-12250	6
chr11	103661204	103661222	MajorDMR-19-12251	3
chr11	103758052	103758059	MajorDMR-19-12252	2
chr11	103944595	103945023	MajorDMR-19-12253	3
chr11	104432004	104432208	MajorDMR-19-12254	2
chr11	104599930	104600122	MajorDMR-19-12255	2
chr11	104683016	104683495	MajorDMR-19-12256	6
chr11	104913019	104913082	MajorDMR-19-12257	2
chr11	104963742	104963929	MajorDMR-19-12258	2
chr11	105419230	105419431	MajorDMR-19-12259	3
chr11	105480374	105480411	MajorDMR-19-12260	2
chr11	105482662	105483908	MajorDMR-19-12261	12
chr11	105485227	105485934	MajorDMR-19-12262	7
chr11	105487728	105488094	MajorDMR-19-12263	2
chr11	105488651	105489171	MajorDMR-19-12264	4
chr11	105569278	105569515	MajorDMR-19-12265	3
chr11	105609791	105609983	MajorDMR-19-12266	4
chr11	105681794	105681946	MajorDMR-19-12267	2
chr11	105686310	105686398	MajorDMR-19-12268	3
chr11	105692211	105692832	MajorDMR-19-12269	4
chr11	105697919	105698313	MajorDMR-19-12270	2
chr11	105739616	105739989	MajorDMR-19-12271	2
chr11	105794566	105795031	MajorDMR-19-12272	4
chr11	105883192	105883720	MajorDMR-19-12273	5
chr11	105887909	105888005	MajorDMR-19-12274	2
chr11	105891253	105892231	MajorDMR-19-12275	7
chr11	105946743	105947140	MajorDMR-19-12276	6
chr11	105949798	105950258	MajorDMR-19-12277	4
chr11	105957570	105959101	MajorDMR-19-12278	13
chr11	105962159	105962469	MajorDMR-19-12279	3
chr11	106113536	106113564	MajorDMR-19-12280	2
chr11	106354011	106354053	MajorDMR-19-12281	2
chr11	106598951	106599447	MajorDMR-19-12282	2
chr11	106600000	106600025	MajorDMR-19-12283	2
chr11	106656790	106657054	MajorDMR-19-12284	2
chr11	106829817	106829824	MajorDMR-19-12285	2
chr11	106853936	106854543	MajorDMR-19-12286	6
chr11	106856363	106856525	MajorDMR-19-12287	2
chr11	106867616	106867629	MajorDMR-19-12288	2
chr11	106869174	106869224	MajorDMR-19-12289	2
chr11	106886651	106887136	MajorDMR-19-12290	3
chr11	106887701	106887872	MajorDMR-19-12291	3
chr11	106890201	106890465	MajorDMR-19-12292	4
chr11	107011594	107011827	MajorDMR-19-12293	2
chr11	107072932	107073562	MajorDMR-19-12294	6
chr11	107128758	107128782	MajorDMR-19-12295	2
chr11	107146528	107147222	MajorDMR-19-12296	4
chr11	107418944	107418960	MajorDMR-19-12297	2
chr11	107420081	107420250	MajorDMR-19-12298	2
chr11	107434869	107435623	MajorDMR-19-12299	10
chr11	107438466	107438679	MajorDMR-19-12300	3
chr11	107463659	107464993	MajorDMR-19-12301	5
chr11	107477131	107477289	MajorDMR-19-12302	3
chr11	107487927	107488040	MajorDMR-19-12303	5
chr11	107535784	107535935	MajorDMR-19-12304	4
chr11	107570359	107570882	MajorDMR-19-12305	7
chr11	107583987	107584419	MajorDMR-19-12306	4
chr11	107590066	107590847	MajorDMR-19-12307	4
chr11	107707452	107707745	MajorDMR-19-12308	3
chr11	107710988	107711253	MajorDMR-19-12309	4
chr11	107891899	107891917	MajorDMR-19-12310	2
chr11	107966817	107966860	MajorDMR-19-12311	2
chr11	107986096	107986391	MajorDMR-19-12312	2
chr11	107993073	107993332	MajorDMR-19-12313	3
chr11	108009886	108009983	MajorDMR-19-12314	2
chr11	108012302	108012374	MajorDMR-19-12315	2
chr11	108013226	108013457	MajorDMR-19-12316	3
chr11	108025188	108025519	MajorDMR-19-12317	3
chr11	108060091	108060151	MajorDMR-19-12318	2
chr11	108603094	108603329	MajorDMR-19-12319	2
chr11	108645512	108645521	MajorDMR-19-12320	2
chr11	108747880	108748523	MajorDMR-19-12321	4
chr11	108754100	108754111	MajorDMR-19-12322	2
chr11	108777755	108777769	MajorDMR-19-12323	2
chr11	108801032	108801309	MajorDMR-19-12324	2
chr11	108814223	108814567	MajorDMR-19-12325	4
chr11	108828894	108829002	MajorDMR-19-12326	2
chr11	108838313	108838708	MajorDMR-19-12327	9
chr11	108846403	108846676	MajorDMR-19-12328	4
chr11	108856411	108857065	MajorDMR-19-12329	3
chr11	108994867	108995042	MajorDMR-19-12330	3
chr11	109219841	109220187	MajorDMR-19-12331	3
chr11	109257270	109257418	MajorDMR-19-12332	2
chr11	109292296	109292506	MajorDMR-19-12333	7
chr11	109294781	109296558	MajorDMR-19-12334	26
chr11	109297678	109297708	MajorDMR-19-12335	2
chr11	109476429	109477326	MajorDMR-19-12336	5
chr11	109962840	109962863	MajorDMR-19-12337	2
chr11	109965159	109965201	MajorDMR-19-12338	2
chr11	109992026	109992103	MajorDMR-19-12339	4
chr11	110004939	110005167	MajorDMR-19-12340	6
chr11	110046014	110046367	MajorDMR-19-12341	2
chr11	110055539	110056342	MajorDMR-19-12342	5
chr11	110072371	110072564	MajorDMR-19-12343	2
chr11	110090052	110090131	MajorDMR-19-12344	2
chr11	110165135	110165734	MajorDMR-19-12345	3
chr11	110243964	110244073	MajorDMR-19-12346	3
chr11	110303860	110303947	MajorDMR-19-12347	2
chr11	110315410	110315430	MajorDMR-19-12348	2
chr11	110437449	110437507	MajorDMR-19-12349	2
chr11	110440731	110440914	MajorDMR-19-12350	2
chr11	110477257	110477435	MajorDMR-19-12351	3
chr11	110513612	110514129	MajorDMR-19-12352	5
chr11	110546760	110546796	MajorDMR-19-12353	2
chr11	110561281	110562827	MajorDMR-19-12354	12
chr11	110566374	110566627	MajorDMR-19-12355	2
chr11	110578740	110578868	MajorDMR-19-12356	2
chr11	110579723	110581227	MajorDMR-19-12357	12
chr11	110584320	110584950	MajorDMR-19-12358	13
chr11	110622178	110622200	MajorDMR-19-12359	2
chr11	110662428	110662867	MajorDMR-19-12360	2
chr11	110772289	110772388	MajorDMR-19-12361	3
chr11	110792453	110792489	MajorDMR-19-12362	3
chr11	110830666	110830815	MajorDMR-19-12363	2
chr11	110871466	110872011	MajorDMR-19-12364	8
chr11	110872978	110873412	MajorDMR-19-12365	5
chr11	110876017	110877650	MajorDMR-19-12366	18
chr11	110951517	110952011	MajorDMR-19-12367	4
chr11	110969835	110969920	MajorDMR-19-12368	2
chr11	110987867	110988176	MajorDMR-19-12369	4
chr11	110999193	110999535	MajorDMR-19-12370	3
chr11	111042915	111043722	MajorDMR-19-12371	7
chr11	111096859	111096944	MajorDMR-19-12372	2
chr11	111101078	111101628	MajorDMR-19-12373	3
chr11	111194915	111195375	MajorDMR-19-12374	5
chr11	111307282	111307334	MajorDMR-19-12375	2
chr11	111469056	111469848	MajorDMR-19-12376	4
chr11	111472403	111472431	MajorDMR-19-12377	3
chr11	111474619	111476610	MajorDMR-19-12378	16
chr11	111505897	111506854	MajorDMR-19-12379	4
chr11	111565741	111565786	MajorDMR-19-12380	3
chr11	111569579	111569686	MajorDMR-19-12381	2
chr11	111572134	111572579	MajorDMR-19-12382	3
chr11	111574245	111574255	MajorDMR-19-12383	2
chr11	111589241	111589569	MajorDMR-19-12384	5
chr11	111593978	111594570	MajorDMR-19-12385	12
chr11	111597606	111597628	MajorDMR-19-12386	3
chr11	111605731	111606347	MajorDMR-19-12387	14
chr11	111606983	111608025	MajorDMR-19-12388	20
chr11	111608659	111609202	MajorDMR-19-12389	10
chr11	111631731	111631986	MajorDMR-19-12390	4
chr11	111634095	111634198	MajorDMR-19-12391	2
chr11	111635324	111635819	MajorDMR-19-12392	2
chr11	111664000	111664872	MajorDMR-19-12393	6
chr11	111685324	111685475	MajorDMR-19-12394	2
chr11	111700060	111700399	MajorDMR-19-12395	3
chr11	111704403	111704692	MajorDMR-19-12396	3
chr11	111713788	111714635	MajorDMR-19-12397	7
chr11	111742720	111742935	MajorDMR-19-12398	5
chr11	111750411	111750592	MajorDMR-19-12399	3
chr11	111753102	111753246	MajorDMR-19-12400	2
chr11	111781268	111781776	MajorDMR-19-12401	5
chr11	111782606	111783098	MajorDMR-19-12402	4
chr11	111784039	111784106	MajorDMR-19-12403	2
chr11	111784922	111784968	MajorDMR-19-12404	3
chr11	111798354	111798512	MajorDMR-19-12405	6
chr11	111802910	111803408	MajorDMR-19-12406	4
chr11	111806960	111807307	MajorDMR-19-12407	4
chr11	111810532	111810998	MajorDMR-19-12408	4
chr11	111812600	111813041	MajorDMR-19-12409	6
chr11	111847408	111847748	MajorDMR-19-12410	11
chr11	111848677	111850500	MajorDMR-19-12411	17
chr11	111851094	111851434	MajorDMR-19-12412	2
chr11	111853767	111854437	MajorDMR-19-12413	9
chr11	111859534	111860131	MajorDMR-19-12414	9
chr11	111862996	111863305	MajorDMR-19-12415	2
chr11	111867072	111867679	MajorDMR-19-12416	3
chr11	111913637	111913839	MajorDMR-19-12417	3
chr11	111919662	111919797	MajorDMR-19-12418	2
chr11	111955063	111955503	MajorDMR-19-12419	2
chr11	112169457	112169461	MajorDMR-19-12420	2
chr11	112170981	112171592	MajorDMR-19-12421	13
chr11	112172760	112173037	MajorDMR-19-12422	2
chr11	112409883	112410107	MajorDMR-19-12423	3
chr11	112436387	112436512	MajorDMR-19-12424	3
chr11	112458778	112459292	MajorDMR-19-12425	3
chr11	112505423	112505956	MajorDMR-19-12426	13
chr11	112527898	112528039	MajorDMR-19-12427	4
chr11	112529133	112529439	MajorDMR-19-12428	4
chr11	112529971	112530443	MajorDMR-19-12429	4
chr11	112531092	112531131	MajorDMR-19-12430	2
chr11	112535778	112536783	MajorDMR-19-12431	4
chr11	112585693	112585796	MajorDMR-19-12432	2
chr11	112619574	112619772	MajorDMR-19-12433	3
chr11	112633492	112633911	MajorDMR-19-12434	5
chr11	112655403	112655604	MajorDMR-19-12435	4
chr11	112666172	112666520	MajorDMR-19-12436	11
chr11	112704824	112705405	MajorDMR-19-12437	7
chr11	112722997	112723192	MajorDMR-19-12438	4
chr11	112735338	112735668	MajorDMR-19-12439	2
chr11	112752083	112752744	MajorDMR-19-12440	16
chr11	112754916	112755847	MajorDMR-19-12441	6
chr11	112834612	112835609	MajorDMR-19-12442	11
chr11	112836576	112836948	MajorDMR-19-12443	4
chr11	112848883	112849060	MajorDMR-19-12444	2
chr11	112872639	112872783	MajorDMR-19-12445	4
chr11	112877499	112877821	MajorDMR-19-12446	3
chr11	112885022	112885709	MajorDMR-19-12447	9
chr11	112890095	112890175	MajorDMR-19-12448	2
chr11	112892396	112892655	MajorDMR-19-12449	2
chr11	112893882	112894082	MajorDMR-19-12450	2
chr11	112903719	112904362	MajorDMR-19-12451	3
chr11	112930949	112931593	MajorDMR-19-12452	5
chr11	112952900	112953513	MajorDMR-19-12453	6
chr11	112959757	112959803	MajorDMR-19-12454	4
chr11	112961449	112963128	MajorDMR-19-12455	7
chr11	112963786	112963818	MajorDMR-19-12456	2
chr11	112975794	112976281	MajorDMR-19-12457	4
chr11	112984725	112985232	MajorDMR-19-12458	3
chr11	113003961	113004307	MajorDMR-19-12459	5
chr11	113005480	113005648	MajorDMR-19-12460	4
chr11	113013550	113013863	MajorDMR-19-12461	4
chr11	113017880	113018498	MajorDMR-19-12462	9
chr11	113031119	113031653	MajorDMR-19-12463	5
chr11	113032687	113032726	MajorDMR-19-12464	2
chr11	113038482	113039614	MajorDMR-19-12465	14
chr11	113042952	113043811	MajorDMR-19-12466	9
chr11	113048604	113049573	MajorDMR-19-12467	11
chr11	113050397	113050843	MajorDMR-19-12468	2
chr11	113051556	113051955	MajorDMR-19-12469	6
chr11	113052944	113053234	MajorDMR-19-12470	7
chr11	113060526	113061189	MajorDMR-19-12471	5
chr11	113062660	113062927	MajorDMR-19-12472	5
chr11	113069892	113070818	MajorDMR-19-12473	7
chr11	113071532	113072436	MajorDMR-19-12474	12
chr11	113073970	113074435	MajorDMR-19-12475	15
chr11	113113640	113114759	MajorDMR-19-12476	12
chr11	113118943	113118971	MajorDMR-19-12477	2
chr11	113119860	113119994	MajorDMR-19-12478	3
chr11	113120579	113120743	MajorDMR-19-12479	5
chr11	113133041	113133078	MajorDMR-19-12480	2
chr11	113136060	113136408	MajorDMR-19-12481	3
chr11	113137914	113138383	MajorDMR-19-12482	3
chr11	113142388	113142425	MajorDMR-19-12483	2
chr11	113145817	113147786	MajorDMR-19-12484	18
chr11	113149633	113150327	MajorDMR-19-12485	4
chr11	113157996	113158125	MajorDMR-19-12486	3
chr11	113241434	113241665	MajorDMR-19-12487	3
chr11	113248441	113248637	MajorDMR-19-12488	2
chr11	113439050	113439160	MajorDMR-19-12489	3
chr11	113593135	113593139	MajorDMR-19-12490	2
chr11	113601705	113601893	MajorDMR-19-12491	3
chr11	113604331	113604546	MajorDMR-19-12492	4
chr11	113648894	113649106	MajorDMR-19-12493	6
chr11	113698376	113698478	MajorDMR-19-12494	2
chr11	113700510	113700841	MajorDMR-19-12495	2
chr11	113703880	113704335	MajorDMR-19-12496	7
chr11	113742212	113742464	MajorDMR-19-12497	3
chr11	113743635	113744528	MajorDMR-19-12498	8
chr11	113767171	113767704	MajorDMR-19-12499	3
chr11	113768448	113768738	MajorDMR-19-12500	2
chr11	113779636	113779640	MajorDMR-19-12501	2
chr11	113793935	113794598	MajorDMR-19-12502	6
chr11	113797539	113797698	MajorDMR-19-12503	3
chr11	113862886	113863070	MajorDMR-19-12504	3
chr11	113895983	113896309	MajorDMR-19-12505	2
chr11	113898781	113898887	MajorDMR-19-12506	3
chr11	113907311	113907380	MajorDMR-19-12507	4
chr11	113916282	113916604	MajorDMR-19-12508	4
chr11	113929499	113929510	MajorDMR-19-12509	2
chr11	113932505	113933212	MajorDMR-19-12510	7
chr11	113934976	113936024	MajorDMR-19-12511	10
chr11	113936613	113937525	MajorDMR-19-12512	16
chr11	113938088	113938592	MajorDMR-19-12513	4
chr11	113939574	113939586	MajorDMR-19-12514	2
chr11	113942150	113942207	MajorDMR-19-12515	2
chr11	113942756	113943166	MajorDMR-19-12516	15
chr11	113943697	113944692	MajorDMR-19-12517	12
chr11	113945875	113946289	MajorDMR-19-12518	2
chr11	113946892	113947818	MajorDMR-19-12519	25
chr11	113949665	113949792	MajorDMR-19-12520	4
chr11	113950327	113950451	MajorDMR-19-12521	3
chr11	113950989	113951639	MajorDMR-19-12522	5
chr11	113952305	113953329	MajorDMR-19-12523	7
chr11	113955373	113955914	MajorDMR-19-12524	4
chr11	113956631	113956971	MajorDMR-19-12525	5
chr11	113958987	113959717	MajorDMR-19-12526	4
chr11	113961063	113961249	MajorDMR-19-12527	2
chr11	113964330	113964678	MajorDMR-19-12528	3
chr11	113965762	113966007	MajorDMR-19-12529	4
chr11	113966925	113967993	MajorDMR-19-12530	9
chr11	113968701	113969907	MajorDMR-19-12531	14
chr11	113970450	113970686	MajorDMR-19-12532	2
chr11	113972988	113974905	MajorDMR-19-12533	10
chr11	113975921	113976516	MajorDMR-19-12534	5
chr11	113978983	113979467	MajorDMR-19-12535	7
chr11	113991786	113994906	MajorDMR-19-12536	25
chr11	113997977	114002572	MajorDMR-19-12537	50
chr11	114003210	114003902	MajorDMR-19-12538	12
chr11	114004688	114005058	MajorDMR-19-12539	5
chr11	114009951	114010665	MajorDMR-19-12540	16
chr11	114011917	114012042	MajorDMR-19-12541	3
chr11	114012684	114015619	MajorDMR-19-12542	31
chr11	114016394	114016518	MajorDMR-19-12543	2
chr11	114018062	114018601	MajorDMR-19-12544	5
chr11	114025222	114026236	MajorDMR-19-12545	12
chr11	114027561	114028149	MajorDMR-19-12546	4
chr11	114028695	114028720	MajorDMR-19-12547	3
chr11	114029224	114029525	MajorDMR-19-12548	4
chr11	114031943	114032413	MajorDMR-19-12549	6
chr11	114033134	114035738	MajorDMR-19-12550	37
chr11	114037155	114037576	MajorDMR-19-12551	5
chr11	114038096	114039423	MajorDMR-19-12552	13
chr11	114041966	114042661	MajorDMR-19-12553	10
chr11	114043345	114044289	MajorDMR-19-12554	16
chr11	114050786	114050803	MajorDMR-19-12555	2
chr11	114053479	114053918	MajorDMR-19-12556	10
chr11	114065150	114065458	MajorDMR-19-12557	6
chr11	114067821	114069424	MajorDMR-19-12558	17
chr11	114070843	114071160	MajorDMR-19-12559	2
chr11	114080845	114081271	MajorDMR-19-12560	7
chr11	114089535	114089661	MajorDMR-19-12561	2
chr11	114099280	114100333	MajorDMR-19-12562	26
chr11	114103438	114104811	MajorDMR-19-12563	31
chr11	114105558	114105964	MajorDMR-19-12564	7
chr11	114112901	114113129	MajorDMR-19-12565	2
chr11	114114648	114115730	MajorDMR-19-12566	17
chr11	114120852	114120895	MajorDMR-19-12567	2
chr11	114122451	114122941	MajorDMR-19-12568	2
chr11	114123670	114123715	MajorDMR-19-12569	2
chr11	114124739	114125322	MajorDMR-19-12570	4
chr11	114127357	114127632	MajorDMR-19-12571	4
chr11	114128316	114128805	MajorDMR-19-12572	6
chr11	114130561	114130607	MajorDMR-19-12573	3
chr11	114131457	114132199	MajorDMR-19-12574	8
chr11	114133100	114133124	MajorDMR-19-12575	2
chr11	114645205	114645758	MajorDMR-19-12576	7
chr11	114692415	114692999	MajorDMR-19-12577	9
chr11	114949653	114949746	MajorDMR-19-12578	2
chr11	115037946	115039358	MajorDMR-19-12579	15
chr11	115040018	115040537	MajorDMR-19-12580	6
chr11	115052461	115052538	MajorDMR-19-12581	3
chr11	115094666	115094753	MajorDMR-19-12582	3
chr11	115095496	115095580	MajorDMR-19-12583	2
chr11	115107899	115108354	MajorDMR-19-12584	3
chr11	115121966	115122073	MajorDMR-19-12585	2
chr11	115134592	115134750	MajorDMR-19-12586	3
chr11	115137735	115138886	MajorDMR-19-12587	15
chr11	115147024	115147674	MajorDMR-19-12588	5
chr11	115220222	115220586	MajorDMR-19-12589	5
chr11	115262134	115262157	MajorDMR-19-12590	2
chr11	115279639	115279651	MajorDMR-19-12591	2
chr11	115292136	115292252	MajorDMR-19-12592	5
chr11	115296218	115296225	MajorDMR-19-12593	2
chr11	115309106	115309194	MajorDMR-19-12594	3
chr11	115320765	115321521	MajorDMR-19-12595	4
chr11	115370796	115370882	MajorDMR-19-12596	2
chr11	115833733	115834156	MajorDMR-19-12597	11
chr11	115846919	115847024	MajorDMR-19-12598	3
chr11	115852478	115853448	MajorDMR-19-12599	4
chr11	115860515	115861235	MajorDMR-19-12600	14
chr11	115937169	115937308	MajorDMR-19-12601	2
chr11	115944097	115945191	MajorDMR-19-12602	16
chr11	116033174	116033823	MajorDMR-19-12603	15
chr11	116046624	116046786	MajorDMR-19-12604	5
chr11	116051537	116052252	MajorDMR-19-12605	9
chr11	116095492	116096213	MajorDMR-19-12606	5
chr11	116100533	116100617	MajorDMR-19-12607	5
chr11	116181825	116182012	MajorDMR-19-12608	2
chr11	116243947	116244478	MajorDMR-19-12609	7
chr11	116259261	116259268	MajorDMR-19-12610	2
chr11	116285754	116286428	MajorDMR-19-12611	4
chr11	116363439	116363476	MajorDMR-19-12612	2
chr11	116370715	116370733	MajorDMR-19-12613	3
chr11	116434225	116434430	MajorDMR-19-12614	4
chr11	116448180	116448186	MajorDMR-19-12615	2
chr11	116511929	116512385	MajorDMR-19-12616	2
chr11	116573819	116573940	MajorDMR-19-12617	3
chr11	116580627	116581285	MajorDMR-19-12618	12
chr11	116592850	116593133	MajorDMR-19-12619	6
chr11	116601193	116602243	MajorDMR-19-12620	19
chr11	116622962	116623408	MajorDMR-19-12621	5
chr11	116685302	116685511	MajorDMR-19-12622	2
chr11	116716213	116716288	MajorDMR-19-12623	2
chr11	116726906	116726935	MajorDMR-19-12624	2
chr11	116728736	116728794	MajorDMR-19-12625	3
chr11	116733015	116733150	MajorDMR-19-12626	3
chr11	116737477	116737935	MajorDMR-19-12627	5
chr11	116738571	116739100	MajorDMR-19-12628	5
chr11	116745563	116745583	MajorDMR-19-12629	2
chr11	116757032	116757526	MajorDMR-19-12630	3
chr11	116759011	116759137	MajorDMR-19-12631	5
chr11	116761352	116761536	MajorDMR-19-12632	2
chr11	116764586	116764733	MajorDMR-19-12633	2
chr11	116831733	116831844	MajorDMR-19-12634	3
chr11	116855084	116855349	MajorDMR-19-12635	6
chr11	116864399	116865049	MajorDMR-19-12636	7
chr11	116881738	116882252	MajorDMR-19-12637	6
chr11	116891722	116891967	MajorDMR-19-12638	4
chr11	116897442	116898016	MajorDMR-19-12639	6
chr11	116929558	116929759	MajorDMR-19-12640	3
chr11	116954327	116954716	MajorDMR-19-12641	2
chr11	116960261	116960483	MajorDMR-19-12642	3
chr11	116963515	116963757	MajorDMR-19-12643	3
chr11	116965643	116966919	MajorDMR-19-12644	13
chr11	116967631	116967979	MajorDMR-19-12645	6
chr11	116969979	116970020	MajorDMR-19-12646	4
chr11	116997856	116998306	MajorDMR-19-12647	5
chr11	117013989	117014118	MajorDMR-19-12648	4
chr11	117016408	117017588	MajorDMR-19-12649	13
chr11	117041536	117041922	MajorDMR-19-12650	2
chr11	117075612	117076172	MajorDMR-19-12651	7
chr11	117091410	117092122	MajorDMR-19-12652	15
chr11	117093697	117093755	MajorDMR-19-12653	2
chr11	117097150	117097628	MajorDMR-19-12654	4
chr11	117101470	117101930	MajorDMR-19-12655	2
chr11	117152057	117152119	MajorDMR-19-12656	4
chr11	117171293	117171989	MajorDMR-19-12657	7
chr11	117180006	117180182	MajorDMR-19-12658	2
chr11	117187478	117188089	MajorDMR-19-12659	11
chr11	117202834	117202885	MajorDMR-19-12660	2
chr11	117204461	117205496	MajorDMR-19-12661	11
chr11	117231633	117232728	MajorDMR-19-12662	22
chr11	117237013	117237764	MajorDMR-19-12663	8
chr11	117296860	117297463	MajorDMR-19-12664	7
chr11	117298511	117299263	MajorDMR-19-12665	17
chr11	117329081	117329302	MajorDMR-19-12666	6
chr11	117336107	117336414	MajorDMR-19-12667	6
chr11	117348370	117348458	MajorDMR-19-12668	2
chr11	117361661	117361955	MajorDMR-19-12669	6
chr11	117383604	117383725	MajorDMR-19-12670	2
chr11	117400557	117401340	MajorDMR-19-12671	13
chr11	117405740	117407198	MajorDMR-19-12672	32
chr11	117409715	117409818	MajorDMR-19-12673	4
chr11	117411988	117412037	MajorDMR-19-12674	2
chr11	117417313	117418887	MajorDMR-19-12675	28
chr11	117434770	117434858	MajorDMR-19-12676	2
chr11	117444652	117444668	MajorDMR-19-12677	2
chr11	117450273	117450732	MajorDMR-19-12678	6
chr11	117454142	117455041	MajorDMR-19-12679	9
chr11	117462056	117462428	MajorDMR-19-12680	9
chr11	117470852	117471854	MajorDMR-19-12681	12
chr11	117475264	117475915	MajorDMR-19-12682	9
chr11	117489818	117489825	MajorDMR-19-12683	2
chr11	117495934	117496387	MajorDMR-19-12684	4
chr11	117525345	117525816	MajorDMR-19-12685	11
chr11	117526397	117526846	MajorDMR-19-12686	5
chr11	117533442	117535004	MajorDMR-19-12687	24
chr11	117538668	117540037	MajorDMR-19-12688	14
chr11	117544835	117544864	MajorDMR-19-12689	2
chr11	117557559	117557626	MajorDMR-19-12690	2
chr11	117558733	117559587	MajorDMR-19-12691	9
chr11	117560125	117560580	MajorDMR-19-12692	3
chr11	117562268	117562434	MajorDMR-19-12693	8
chr11	117563065	117563295	MajorDMR-19-12694	3
chr11	117575248	117576247	MajorDMR-19-12695	25
chr11	117580939	117581477	MajorDMR-19-12696	4
chr11	117582723	117583490	MajorDMR-19-12697	8
chr11	117588806	117588902	MajorDMR-19-12698	3
chr11	117590833	117590885	MajorDMR-19-12699	3
chr11	117603559	117603604	MajorDMR-19-12700	3
chr11	117606114	117606486	MajorDMR-19-12701	6
chr11	117607511	117608095	MajorDMR-19-12702	6
chr11	117608964	117609126	MajorDMR-19-12703	2
chr11	117620060	117620452	MajorDMR-19-12704	6
chr11	117621236	117622905	MajorDMR-19-12705	17
chr11	117623480	117623529	MajorDMR-19-12706	2
chr11	117624925	117624999	MajorDMR-19-12707	2
chr11	117635939	117635989	MajorDMR-19-12708	2
chr11	117636684	117637506	MajorDMR-19-12709	11
chr11	117643467	117643802	MajorDMR-19-12710	3
chr11	117657046	117657420	MajorDMR-19-12711	4
chr11	117660840	117661308	MajorDMR-19-12712	5
chr11	117663970	117666366	MajorDMR-19-12713	57
chr11	117668125	117668487	MajorDMR-19-12714	8
chr11	117679844	117680796	MajorDMR-19-12715	12
chr11	117708299	117708352	MajorDMR-19-12716	3
chr11	117708974	117709996	MajorDMR-19-12717	6
chr11	117721958	117722952	MajorDMR-19-12718	10
chr11	117726045	117727421	MajorDMR-19-12719	22
chr11	117728814	117729068	MajorDMR-19-12720	7
chr11	117731832	117732292	MajorDMR-19-12721	7
chr11	117732860	117733284	MajorDMR-19-12722	6
chr11	117737335	117740205	MajorDMR-19-12723	30
chr11	117740721	117741064	MajorDMR-19-12724	7
chr11	117741662	117746254	MajorDMR-19-12725	80
chr11	117747939	117748429	MajorDMR-19-12726	9
chr11	117752596	117753516	MajorDMR-19-12727	17
chr11	117778028	117778457	MajorDMR-19-12728	8
chr11	117843583	117843896	MajorDMR-19-12729	4
chr11	117856394	117856449	MajorDMR-19-12730	3
chr11	117913409	117913592	MajorDMR-19-12731	3
chr11	118015084	118015961	MajorDMR-19-12732	18
chr11	118016962	118016984	MajorDMR-19-12733	3
chr11	118041778	118042278	MajorDMR-19-12734	5
chr11	118045698	118047204	MajorDMR-19-12735	18
chr11	118050854	118051715	MajorDMR-19-12736	15
chr11	118081423	118082001	MajorDMR-19-12737	9
chr11	118135383	118136086	MajorDMR-19-12738	13
chr11	118221879	118221897	MajorDMR-19-12739	2
chr11	118277666	118277676	MajorDMR-19-12740	2
chr11	118311492	118311678	MajorDMR-19-12741	5
chr11	118312632	118313241	MajorDMR-19-12742	6
chr11	118342390	118342866	MajorDMR-19-12743	4
chr11	118348797	118348803	MajorDMR-19-12744	2
chr11	118364607	118364839	MajorDMR-19-12745	2
chr11	118365417	118365520	MajorDMR-19-12746	2
chr11	118369116	118369224	MajorDMR-19-12747	2
chr11	118371130	118371787	MajorDMR-19-12748	7
chr11	118392699	118393657	MajorDMR-19-12749	6
chr11	118400519	118401022	MajorDMR-19-12750	3
chr11	118402279	118402922	MajorDMR-19-12751	10
chr11	118435939	118436070	MajorDMR-19-12752	5
chr11	118442304	118442316	MajorDMR-19-12753	2
chr11	118446123	118446243	MajorDMR-19-12754	2
chr11	118465844	118466009	MajorDMR-19-12755	3
chr11	118473151	118473217	MajorDMR-19-12756	2
chr11	118479536	118479673	MajorDMR-19-12757	6
chr11	118489118	118490836	MajorDMR-19-12758	13
chr11	118492484	118493859	MajorDMR-19-12759	9
chr11	118504851	118504900	MajorDMR-19-12760	2
chr11	118505632	118505782	MajorDMR-19-12761	2
chr11	118523292	118524192	MajorDMR-19-12762	7
chr11	118528171	118528439	MajorDMR-19-12763	2
chr11	118576857	118577094	MajorDMR-19-12764	3
chr11	118622761	118623046	MajorDMR-19-12765	4
chr11	118627978	118628070	MajorDMR-19-12766	2
chr11	118628784	118628883	MajorDMR-19-12767	2
chr11	118632780	118632813	MajorDMR-19-12768	3
chr11	118654173	118654372	MajorDMR-19-12769	2
chr11	118656270	118656413	MajorDMR-19-12770	2
chr11	118770481	118770501	MajorDMR-19-12771	2
chr11	118774002	118774042	MajorDMR-19-12772	2
chr11	118778156	118778454	MajorDMR-19-12773	7
chr11	118779174	118779184	MajorDMR-19-12774	2
chr11	118779978	118780755	MajorDMR-19-12775	12
chr11	118782878	118783211	MajorDMR-19-12776	3
chr11	118791708	118792069	MajorDMR-19-12777	4
chr11	118793231	118793942	MajorDMR-19-12778	6
chr11	118809938	118810406	MajorDMR-19-12779	10
chr11	118823845	118824917	MajorDMR-19-12780	11
chr11	118869508	118869840	MajorDMR-19-12781	3
chr11	118886114	118886118	MajorDMR-19-12782	2
chr11	118887264	118887875	MajorDMR-19-12783	7
chr11	118901952	118901986	MajorDMR-19-12784	4
chr11	118926834	118926954	MajorDMR-19-12785	3
chr11	118963008	118964284	MajorDMR-19-12786	10
chr11	118971040	118971495	MajorDMR-19-12787	3
chr11	118973650	118973790	MajorDMR-19-12788	7
chr11	118974856	118974941	MajorDMR-19-12789	2
chr11	118984583	118984808	MajorDMR-19-12790	6
chr11	118993074	118993150	MajorDMR-19-12791	2
chr11	119008117	119008291	MajorDMR-19-12792	4
chr11	119020679	119020942	MajorDMR-19-12793	8
chr11	119046236	119046418	MajorDMR-19-12794	3
chr11	119138259	119138500	MajorDMR-19-12795	5
chr11	119208247	119208946	MajorDMR-19-12796	8
chr11	119210069	119210089	MajorDMR-19-12797	2
chr11	119226131	119226919	MajorDMR-19-12798	5
chr11	119228155	119228530	MajorDMR-19-12799	3
chr11	119229393	119229541	MajorDMR-19-12800	5
chr11	119230252	119230331	MajorDMR-19-12801	4
chr11	119231009	119232024	MajorDMR-19-12802	18
chr11	119232615	119234393	MajorDMR-19-12803	40
chr11	119235203	119236376	MajorDMR-19-12804	17
chr11	119237156	119240062	MajorDMR-19-12805	30
chr11	119242070	119242730	MajorDMR-19-12806	10
chr11	119287720	119288882	MajorDMR-19-12807	19
chr11	119289668	119292406	MajorDMR-19-12808	40
chr11	119294282	119295233	MajorDMR-19-12809	12
chr11	119303220	119304070	MajorDMR-19-12810	14
chr11	119306449	119307229	MajorDMR-19-12811	9
chr11	119317944	119318528	MajorDMR-19-12812	9
chr11	119331509	119331886	MajorDMR-19-12813	4
chr11	119362668	119363300	MajorDMR-19-12814	14
chr11	119404418	119404551	MajorDMR-19-12815	5
chr11	119534764	119535155	MajorDMR-19-12816	6
chr11	119535737	119535751	MajorDMR-19-12817	3
chr11	119536837	119537027	MajorDMR-19-12818	2
chr11	119537532	119537915	MajorDMR-19-12819	4
chr11	119541872	119542655	MajorDMR-19-12820	13
chr11	119543359	119544050	MajorDMR-19-12821	3
chr11	119544691	119544703	MajorDMR-19-12822	2
chr11	119557980	119558591	MajorDMR-19-12823	13
chr11	119562564	119563664	MajorDMR-19-12824	18
chr11	119579358	119579372	MajorDMR-19-12825	2
chr11	119579899	119581219	MajorDMR-19-12826	21
chr11	119582345	119582946	MajorDMR-19-12827	6
chr11	119587856	119588522	MajorDMR-19-12828	7
chr11	119594524	119595365	MajorDMR-19-12829	6
chr11	119596172	119597976	MajorDMR-19-12830	17
chr11	119601615	119601665	MajorDMR-19-12831	3
chr11	119612558	119612578	MajorDMR-19-12832	2
chr11	119614391	119614613	MajorDMR-19-12833	2
chr11	119623826	119623857	MajorDMR-19-12834	2
chr11	119627204	119627743	MajorDMR-19-12835	4
chr11	119635258	119635505	MajorDMR-19-12836	5
chr11	119650726	119651145	MajorDMR-19-12837	3
chr11	119671769	119672250	MajorDMR-19-12838	8
chr11	119706800	119706843	MajorDMR-19-12839	2
chr11	119778436	119779523	MajorDMR-19-12840	13
chr11	119780326	119780404	MajorDMR-19-12841	6
chr11	119782915	119783109	MajorDMR-19-12842	5
chr11	119790998	119791082	MajorDMR-19-12843	2
chr11	119798797	119799016	MajorDMR-19-12844	4
chr11	119811186	119811573	MajorDMR-19-12845	5
chr11	119853383	119853852	MajorDMR-19-12846	2
chr11	119860195	119860424	MajorDMR-19-12847	6
chr11	119861207	119861252	MajorDMR-19-12848	2
chr11	119933090	119933294	MajorDMR-19-12849	7
chr11	120040443	120040768	MajorDMR-19-12850	10
chr11	120057932	120058255	MajorDMR-19-12851	9
chr11	120187596	120188090	MajorDMR-19-12852	4
chr11	120208621	120209652	MajorDMR-19-12853	14
chr11	120210160	120210881	MajorDMR-19-12854	7
chr11	120255252	120256571	MajorDMR-19-12855	10
chr11	120257142	120258714	MajorDMR-19-12856	8
chr11	120270096	120270442	MajorDMR-19-12857	3
chr11	120271722	120271856	MajorDMR-19-12858	4
chr11	120331140	120331285	MajorDMR-19-12859	2
chr11	120383042	120383753	MajorDMR-19-12860	21
chr11	120384376	120384904	MajorDMR-19-12861	11
chr11	120418089	120418932	MajorDMR-19-12862	14
chr11	120426257	120426277	MajorDMR-19-12863	3
chr11	120433934	120433997	MajorDMR-19-12864	2
chr11	120434573	120434839	MajorDMR-19-12865	8
chr11	120436096	120436901	MajorDMR-19-12866	7
chr11	120450636	120450831	MajorDMR-19-12867	2
chr11	120468183	120468588	MajorDMR-19-12868	8
chr11	120478400	120478605	MajorDMR-19-12869	3
chr11	120504755	120505128	MajorDMR-19-12870	5
chr11	120538146	120538281	MajorDMR-19-12871	7
chr11	120622129	120622728	MajorDMR-19-12872	9
chr11	120703487	120703944	MajorDMR-19-12873	3
chr11	120740187	120740249	MajorDMR-19-12874	2
chr11	120752576	120753063	MajorDMR-19-12875	2
chr11	120799942	120800018	MajorDMR-19-12876	5
chr11	120811032	120811401	MajorDMR-19-12877	7
chr11	120845061	120845641	MajorDMR-19-12878	12
chr11	120894277	120894347	MajorDMR-19-12879	2
chr11	120895486	120895993	MajorDMR-19-12880	3
chr11	120911568	120911721	MajorDMR-19-12881	4
chr11	120914557	120915042	MajorDMR-19-12882	6
chr11	120981081	120981113	MajorDMR-19-12883	2
chr11	120983126	120983621	MajorDMR-19-12884	6
chr11	121005343	121006298	MajorDMR-19-12885	13
chr11	121025305	121025400	MajorDMR-19-12886	2
chr11	121065822	121066276	MajorDMR-19-12887	4
chr11	121140727	121141286	MajorDMR-19-12888	6
chr11	121164567	121166584	MajorDMR-19-12889	7
chr11	121205895	121206258	MajorDMR-19-12890	3
chr11	121221693	121222173	MajorDMR-19-12891	5
chr11	121222917	121223989	MajorDMR-19-12892	11
chr11	121239573	121239607	MajorDMR-19-12893	2
chr11	121254676	121254687	MajorDMR-19-12894	2
chr11	121260488	121260918	MajorDMR-19-12895	8
chr11	121310194	121310306	MajorDMR-19-12896	2
chr11	121312483	121312629	MajorDMR-19-12897	2
chr11	121315395	121315741	MajorDMR-19-12898	4
chr11	121318852	121319039	MajorDMR-19-12899	2
chr11	121324075	121324109	MajorDMR-19-12900	2
chr11	121327232	121327759	MajorDMR-19-12901	4
chr11	121334473	121334485	MajorDMR-19-12902	2
chr11	121337383	121337940	MajorDMR-19-12903	10
chr11	121338898	121339061	MajorDMR-19-12904	2
chr11	121343713	121344118	MajorDMR-19-12905	3
chr11	121345376	121345826	MajorDMR-19-12906	7
chr11	121365648	121365728	MajorDMR-19-12907	2
chr11	121404590	121407053	MajorDMR-19-12908	21
chr11	121443292	121443748	MajorDMR-19-12909	2
chr11	121461084	121461338	MajorDMR-19-12910	2
chr11	121481562	121481683	MajorDMR-19-12911	2
chr11	121484387	121484452	MajorDMR-19-12912	2
chr11	121488988	121489533	MajorDMR-19-12913	8
chr11	121496524	121496676	MajorDMR-19-12914	2
chr11	121501543	121502396	MajorDMR-19-12915	7
chr11	121523886	121524391	MajorDMR-19-12916	4
chr11	121525414	121525778	MajorDMR-19-12917	5
chr11	121541877	121542655	MajorDMR-19-12918	19
chr11	121593019	121593103	MajorDMR-19-12919	3
chr11	121594138	121595108	MajorDMR-19-12920	12
chr11	121612682	121613079	MajorDMR-19-12921	8
chr11	121636994	121637048	MajorDMR-19-12922	4
chr11	121665439	121666339	MajorDMR-19-12923	34
chr11	121737466	121737649	MajorDMR-19-12924	3
chr11	121799726	121800348	MajorDMR-19-12925	3
chr11	121940314	121941371	MajorDMR-19-12926	10
chr11	121956114	121956927	MajorDMR-19-12927	5
chr11	121963311	121964177	MajorDMR-19-12928	10
chr11	121964709	121970769	MajorDMR-19-12929	74
chr11	121973012	121974446	MajorDMR-19-12930	17
chr11	122029150	122030785	MajorDMR-19-12931	19
chr11	122059877	122060266	MajorDMR-19-12932	3
chr11	122100838	122101300	MajorDMR-19-12933	14
chr11	122137013	122137788	MajorDMR-19-12934	3
chr11	122156214	122156700	MajorDMR-19-12935	5
chr11	122164085	122164443	MajorDMR-19-12936	3
chr11	122176641	122180989	MajorDMR-19-12937	49
chr11	122181727	122182231	MajorDMR-19-12938	2
chr11	122264941	122265148	MajorDMR-19-12939	3
chr11	122499426	122499639	MajorDMR-19-12940	4
chr11	122513133	122513596	MajorDMR-19-12941	5
chr11	122536810	122536923	MajorDMR-19-12942	2
chr11	122538946	122539939	MajorDMR-19-12943	9
chr11	122552607	122552872	MajorDMR-19-12944	5
chr11	122566117	122566356	MajorDMR-19-12945	2
chr11	122582934	122583151	MajorDMR-19-12946	5
chr11	122586151	122587072	MajorDMR-19-12947	11
chr11	122592080	122592525	MajorDMR-19-12948	3
chr11	122610737	122611237	MajorDMR-19-12949	3
chr11	122632266	122632291	MajorDMR-19-12950	2
chr11	122639971	122640053	MajorDMR-19-12951	2
chr11	122647620	122647862	MajorDMR-19-12952	2
chr11	122662849	122662942	MajorDMR-19-12953	2
chr11	122664490	122664581	MajorDMR-19-12954	2
chr11	122680842	122680873	MajorDMR-19-12955	2
chr11	122687347	122687722	MajorDMR-19-12956	3
chr11	122722238	122723375	MajorDMR-19-12957	15
chr11	122734866	122735354	MajorDMR-19-12958	3
chr11	122925483	122925565	MajorDMR-19-12959	4
chr11	122926119	122927733	MajorDMR-19-12960	11
chr11	122928378	122930769	MajorDMR-19-12961	24
chr11	122934375	122934536	MajorDMR-19-12962	3
chr11	122971148	122971295	MajorDMR-19-12963	4
chr11	122972109	122972324	MajorDMR-19-12964	3
chr11	122973809	122973971	MajorDMR-19-12965	2
chr11	122977035	122977484	MajorDMR-19-12966	10
chr11	122984762	122984898	MajorDMR-19-12967	6
chr11	123058807	123059028	MajorDMR-19-12968	9
chr11	123077499	123077504	MajorDMR-19-12969	2
chr11	123110070	123110639	MajorDMR-19-12970	12
chr11	123111850	123112043	MajorDMR-19-12971	2
chr11	123112607	123113377	MajorDMR-19-12972	13
chr11	123121411	123122858	MajorDMR-19-12973	20
chr11	123126770	123126781	MajorDMR-19-12974	2
chr11	123192415	123192644	MajorDMR-19-12975	3
chr11	123222043	123222391	MajorDMR-19-12976	3
chr11	123348099	123348208	MajorDMR-19-12977	3
chr11	123380232	123383383	MajorDMR-19-12978	30
chr11	123387098	123387366	MajorDMR-19-12979	3
chr11	123388467	123388811	MajorDMR-19-12980	4
chr11	123389532	123390629	MajorDMR-19-12981	12
chr11	123391763	123391816	MajorDMR-19-12982	2
chr11	123395553	123398471	MajorDMR-19-12983	50
chr11	123400583	123400624	MajorDMR-19-12984	2
chr11	123414677	123414764	MajorDMR-19-12985	2
chr11	123429065	123434543	MajorDMR-19-12986	69
chr11	123436312	123438608	MajorDMR-19-12987	10
chr11	123439210	123439400	MajorDMR-19-12988	3
chr11	123441644	123441929	MajorDMR-19-12989	3
chr11	123442546	123442691	MajorDMR-19-12990	2
chr11	123445851	123447231	MajorDMR-19-12991	9
chr11	123448046	123450874	MajorDMR-19-12992	43
chr11	123451533	123451565	MajorDMR-19-12993	2
chr11	123455702	123456138	MajorDMR-19-12994	3
chr11	123459026	123459448	MajorDMR-19-12995	2
chr11	123461325	123461554	MajorDMR-19-12996	3
chr11	123484488	123485136	MajorDMR-19-12997	4
chr11	123485715	123487755	MajorDMR-19-12998	20
chr11	123490010	123490439	MajorDMR-19-12999	2
chr11	123494410	123494525	MajorDMR-19-13000	2
chr11	123512067	123512078	MajorDMR-19-13001	2
chr11	123513617	123513732	MajorDMR-19-13002	4
chr11	123515694	123516648	MajorDMR-19-13003	15
chr11	123522115	123524224	MajorDMR-19-13004	14
chr11	123542293	123542572	MajorDMR-19-13005	9
chr11	123553548	123554605	MajorDMR-19-13006	13
chr11	123613211	123614065	MajorDMR-19-13007	10
chr11	123685284	123685491	MajorDMR-19-13008	3
chr11	123776727	123776900	MajorDMR-19-13009	3
chr11	123910051	123910337	MajorDMR-19-13010	2
chr11	123940542	123940684	MajorDMR-19-13011	5
chr11	123942483	123942804	MajorDMR-19-13012	3
chr11	123946437	123946773	MajorDMR-19-13013	9
chr11	123956500	123957845	MajorDMR-19-13014	7
chr11	124286504	124286710	MajorDMR-19-13015	2
chr11	124292199	124292366	MajorDMR-19-13016	3
chr11	124305484	124305578	MajorDMR-19-13017	3
chr11	124337500	124337523	MajorDMR-19-13018	2
chr11	124355443	124355928	MajorDMR-19-13019	3
chr11	124360737	124360754	MajorDMR-19-13020	2
chr11	124392469	124392609	MajorDMR-19-13021	2
chr11	124447908	124448203	MajorDMR-19-13022	4
chr11	124493882	124494065	MajorDMR-19-13023	2
chr11	124509729	124509878	MajorDMR-19-13024	2
chr11	124520057	124520175	MajorDMR-19-13025	2
chr11	124526678	124527723	MajorDMR-19-13026	16
chr11	124539404	124539454	MajorDMR-19-13027	2
chr11	124542983	124543197	MajorDMR-19-13028	4
chr11	124544355	124544395	MajorDMR-19-13029	3
chr11	124574699	124574764	MajorDMR-19-13030	4
chr11	124588782	124589330	MajorDMR-19-13031	6
chr11	124607988	124608053	MajorDMR-19-13032	2
chr11	124611318	124611640	MajorDMR-19-13033	2
chr11	124612258	124612437	MajorDMR-19-13034	4
chr11	124614587	124615792	MajorDMR-19-13035	28
chr11	124617194	124617410	MajorDMR-19-13036	2
chr11	124621245	124622085	MajorDMR-19-13037	30
chr11	124787306	124787530	MajorDMR-19-13038	5
chr11	124805627	124805631	MajorDMR-19-13039	2
chr11	124823160	124823463	MajorDMR-19-13040	3
chr11	124962093	124962343	MajorDMR-19-13041	2
chr11	124978057	124978658	MajorDMR-19-13042	4
chr11	125034003	125034182	MajorDMR-19-13043	2
chr11	125036938	125040770	MajorDMR-19-13044	46
chr11	125049173	125049195	MajorDMR-19-13045	2
chr11	125062901	125063401	MajorDMR-19-13046	10
chr11	125073932	125074386	MajorDMR-19-13047	2
chr11	125109559	125110249	MajorDMR-19-13048	21
chr11	125123794	125124209	MajorDMR-19-13049	8
chr11	125126746	125126821	MajorDMR-19-13050	4
chr11	125140518	125140725	MajorDMR-19-13051	2
chr11	125149308	125150167	MajorDMR-19-13052	6
chr11	125151134	125151881	MajorDMR-19-13053	7
chr11	125153820	125154577	MajorDMR-19-13054	13
chr11	125157536	125158473	MajorDMR-19-13055	9
chr11	125162529	125162630	MajorDMR-19-13056	4
chr11	125165682	125166254	MajorDMR-19-13057	13
chr11	125174159	125174991	MajorDMR-19-13058	7
chr11	125183569	125183627	MajorDMR-19-13059	3
chr11	125192993	125193048	MajorDMR-19-13060	2
chr11	125194449	125194522	MajorDMR-19-13061	2
chr11	125199663	125200199	MajorDMR-19-13062	6
chr11	125203489	125204483	MajorDMR-19-13063	11
chr11	125208204	125208311	MajorDMR-19-13064	2
chr11	125212342	125213728	MajorDMR-19-13065	11
chr11	125215317	125216330	MajorDMR-19-13066	11
chr11	125218127	125218179	MajorDMR-19-13067	2
chr11	125220515	125220544	MajorDMR-19-13068	2
chr11	125234144	125234686	MajorDMR-19-13069	11
chr11	125243076	125243757	MajorDMR-19-13070	4
chr11	125244764	125246998	MajorDMR-19-13071	31
chr11	125248690	125248776	MajorDMR-19-13072	2
chr11	125249720	125250338	MajorDMR-19-13073	18
chr11	125251174	125252497	MajorDMR-19-13074	17
chr11	125264304	125264856	MajorDMR-19-13075	6
chr11	125268879	125270205	MajorDMR-19-13076	15
chr11	125274365	125274641	MajorDMR-19-13077	5
chr11	125275360	125275918	MajorDMR-19-13078	5
chr11	125278352	125278673	MajorDMR-19-13079	11
chr11	125281564	125281819	MajorDMR-19-13080	2
chr11	125299952	125300841	MajorDMR-19-13081	11
chr11	125303009	125303419	MajorDMR-19-13082	6
chr11	125306989	125307074	MajorDMR-19-13083	2
chr11	125308431	125308576	MajorDMR-19-13084	3
chr11	125310028	125310346	MajorDMR-19-13085	2
chr11	125311021	125312091	MajorDMR-19-13086	14
chr11	125313535	125315036	MajorDMR-19-13087	31
chr11	125321856	125322701	MajorDMR-19-13088	10
chr11	125334318	125335346	MajorDMR-19-13089	12
chr11	125345821	125346390	MajorDMR-19-13090	5
chr11	125349050	125349323	MajorDMR-19-13091	3
chr11	125352033	125352162	MajorDMR-19-13092	3
chr11	125355273	125355345	MajorDMR-19-13093	2
chr11	125357834	125357927	MajorDMR-19-13094	2
chr11	125361104	125362138	MajorDMR-19-13095	10
chr11	125363616	125364275	MajorDMR-19-13096	5
chr11	125366498	125366869	MajorDMR-19-13097	9
chr11	125385837	125388074	MajorDMR-19-13098	16
chr11	125388985	125389472	MajorDMR-19-13099	6
chr11	125494877	125495071	MajorDMR-19-13100	3
chr11	125741394	125741519	MajorDMR-19-13101	3
chr11	125760252	125760892	MajorDMR-19-13102	3
chr11	125774605	125774843	MajorDMR-19-13103	4
chr11	125779835	125780523	MajorDMR-19-13104	7
chr11	125865369	125865419	MajorDMR-19-13105	3
chr11	125929045	125929564	MajorDMR-19-13106	9
chr11	125930442	125930448	MajorDMR-19-13107	2
chr11	125931216	125931533	MajorDMR-19-13108	3
chr11	125933552	125933912	MajorDMR-19-13109	2
chr11	126011215	126011281	MajorDMR-19-13110	4
chr11	126064046	126064381	MajorDMR-19-13111	4
chr11	126072694	126072756	MajorDMR-19-13112	2
chr11	126086963	126087034	MajorDMR-19-13113	2
chr11	126101685	126101695	MajorDMR-19-13114	2
chr11	126127520	126127815	MajorDMR-19-13115	3
chr11	126130892	126131095	MajorDMR-19-13116	2
chr11	126152100	126152240	MajorDMR-19-13117	4
chr11	126153760	126153867	MajorDMR-19-13118	3
chr11	126154696	126155184	MajorDMR-19-13119	9
chr11	126169501	126170080	MajorDMR-19-13120	4
chr11	126173260	126173549	MajorDMR-19-13121	4
chr11	126174522	126175028	MajorDMR-19-13122	12
chr11	126202149	126202364	MajorDMR-19-13123	2
chr11	126220721	126221654	MajorDMR-19-13124	7
chr11	126226256	126226898	MajorDMR-19-13125	15
chr11	126229224	126230203	MajorDMR-19-13126	16
chr11	126233977	126234058	MajorDMR-19-13127	3
chr11	126235961	126236164	MajorDMR-19-13128	4
chr11	126285120	126285145	MajorDMR-19-13129	2
chr11	126287063	126287246	MajorDMR-19-13130	4
chr11	126291577	126291592	MajorDMR-19-13131	2
chr11	126297349	126297680	MajorDMR-19-13132	6
chr11	126312504	126313583	MajorDMR-19-13133	20
chr11	126314140	126314158	MajorDMR-19-13134	2
chr11	126322826	126322886	MajorDMR-19-13135	2
chr11	126329506	126330043	MajorDMR-19-13136	7
chr11	126336035	126336263	MajorDMR-19-13137	2
chr11	126346350	126347245	MajorDMR-19-13138	21
chr11	126389761	126389876	MajorDMR-19-13139	6
chr11	126390891	126390974	MajorDMR-19-13140	2
chr11	126393773	126393984	MajorDMR-19-13141	2
chr11	126418629	126420095	MajorDMR-19-13142	22
chr11	126453862	126454059	MajorDMR-19-13143	2
chr11	126455715	126455758	MajorDMR-19-13144	2
chr11	126507218	126507258	MajorDMR-19-13145	2
chr11	126510241	126510306	MajorDMR-19-13146	7
chr11	126524997	126525072	MajorDMR-19-13147	3
chr11	126567869	126568387	MajorDMR-19-13148	9
chr11	126570821	126571219	MajorDMR-19-13149	3
chr11	126574231	126574593	MajorDMR-19-13150	4
chr11	126581674	126582315	MajorDMR-19-13151	24
chr11	126621240	126621392	MajorDMR-19-13152	2
chr11	126624255	126624530	MajorDMR-19-13153	5
chr11	126625501	126626890	MajorDMR-19-13154	12
chr11	126627902	126628019	MajorDMR-19-13155	2
chr11	126634148	126634360	MajorDMR-19-13156	3
chr11	126735135	126735155	MajorDMR-19-13157	2
chr11	126744353	126744667	MajorDMR-19-13158	4
chr11	126762486	126763059	MajorDMR-19-13159	8
chr11	126781826	126781989	MajorDMR-19-13160	4
chr11	126787720	126788041	MajorDMR-19-13161	7
chr11	126794359	126794782	MajorDMR-19-13162	3
chr11	126795515	126796736	MajorDMR-19-13163	9
chr11	126799395	126800116	MajorDMR-19-13164	8
chr11	126819299	126819843	MajorDMR-19-13165	7
chr11	126862163	126862349	MajorDMR-19-13166	4
chr11	126867138	126867745	MajorDMR-19-13167	8
chr11	126868444	126869891	MajorDMR-19-13168	17
chr11	126898442	126898709	MajorDMR-19-13169	4
chr11	126928916	126929463	MajorDMR-19-13170	13
chr11	126931426	126931761	MajorDMR-19-13171	9
chr11	126936176	126936961	MajorDMR-19-13172	6
chr11	126960606	126960731	MajorDMR-19-13173	2
chr11	127022410	127022618	MajorDMR-19-13174	2
chr11	127233361	127233386	MajorDMR-19-13175	3
chr11	127295061	127295369	MajorDMR-19-13176	3
chr11	127324701	127324914	MajorDMR-19-13177	2
chr11	127394448	127394626	MajorDMR-19-13178	4
chr11	127494352	127494569	MajorDMR-19-13179	8
chr11	127497978	127498325	MajorDMR-19-13180	8
chr11	127502030	127502597	MajorDMR-19-13181	4
chr11	127552955	127553038	MajorDMR-19-13182	2
chr11	127580447	127581015	MajorDMR-19-13183	3
chr11	127608704	127609203	MajorDMR-19-13184	6
chr11	127875673	127876264	MajorDMR-19-13185	6
chr11	127986289	127987029	MajorDMR-19-13186	7
chr11	128078444	128078626	MajorDMR-19-13187	2
chr11	128279205	128279575	MajorDMR-19-13188	4
chr11	128280528	128280573	MajorDMR-19-13189	2
chr11	128287555	128288258	MajorDMR-19-13190	4
chr11	128321338	128321790	MajorDMR-19-13191	13
chr11	128377117	128377403	MajorDMR-19-13192	3
chr11	128402214	128402360	MajorDMR-19-13193	3
chr11	128414451	128414520	MajorDMR-19-13194	2
chr11	128423962	128423982	MajorDMR-19-13195	2
chr11	128450711	128450830	MajorDMR-19-13196	2
chr11	128472836	128472876	MajorDMR-19-13197	4
chr11	128473390	128473675	MajorDMR-19-13198	2
chr11	128488975	128489193	MajorDMR-19-13199	3
chr11	128497395	128497407	MajorDMR-19-13200	2
chr11	128553833	128553856	MajorDMR-19-13201	2
chr11	128557617	128560113	MajorDMR-19-13202	98
chr11	128561441	128562558	MajorDMR-19-13203	11
chr11	128615549	128615690	MajorDMR-19-13204	10
chr11	128634497	128634714	MajorDMR-19-13205	8
chr11	128694171	128694755	MajorDMR-19-13206	14
chr11	128773197	128773247	MajorDMR-19-13207	3
chr11	128783956	128783964	MajorDMR-19-13208	2
chr11	128809566	128810197	MajorDMR-19-13209	6
chr11	128812977	128814066	MajorDMR-19-13210	24
chr11	128832703	128834125	MajorDMR-19-13211	10
chr11	128851217	128851525	MajorDMR-19-13212	5
chr11	128853048	128853223	MajorDMR-19-13213	2
chr11	128867998	128868011	MajorDMR-19-13214	2
chr11	128891444	128891719	MajorDMR-19-13215	5
chr11	128893110	128894105	MajorDMR-19-13216	5
chr11	128905368	128905541	MajorDMR-19-13217	3
chr11	128911583	128912131	MajorDMR-19-13218	4
chr11	128916697	128916786	MajorDMR-19-13219	6
chr11	128918908	128918936	MajorDMR-19-13220	2
chr11	128984895	128985151	MajorDMR-19-13221	4
chr11	129012089	129012201	MajorDMR-19-13222	4
chr11	129016245	129016369	MajorDMR-19-13223	2
chr11	129119284	129119494	MajorDMR-19-13224	3
chr11	129121155	129121189	MajorDMR-19-13225	2
chr11	129145479	129145606	MajorDMR-19-13226	2
chr11	129146111	129146171	MajorDMR-19-13227	2
chr11	129147802	129148151	MajorDMR-19-13228	3
chr11	129150328	129150580	MajorDMR-19-13229	6
chr11	129178411	129178575	MajorDMR-19-13230	2
chr11	129182551	129183834	MajorDMR-19-13231	33
chr11	129280819	129280989	MajorDMR-19-13232	2
chr11	129317610	129317870	MajorDMR-19-13233	3
chr11	129621176	129621686	MajorDMR-19-13234	5
chr11	129894203	129894325	MajorDMR-19-13235	2
chr11	129907637	129908309	MajorDMR-19-13236	8
chr11	129922651	129922745	MajorDMR-19-13237	2
chr11	129924916	129925915	MajorDMR-19-13238	7
chr11	129938441	129938703	MajorDMR-19-13239	9
chr11	129958821	129959701	MajorDMR-19-13240	6
chr11	130003903	130004797	MajorDMR-19-13241	11
chr11	130005952	130006245	MajorDMR-19-13242	2
chr11	130009048	130009951	MajorDMR-19-13243	18
chr11	130014701	130014863	MajorDMR-19-13244	11
chr11	130053721	130054310	MajorDMR-19-13245	12
chr11	130115732	130115746	MajorDMR-19-13246	2
chr11	130131226	130131696	MajorDMR-19-13247	9
chr11	130181723	130181842	MajorDMR-19-13248	2
chr11	130182779	130183030	MajorDMR-19-13249	6
chr11	130188965	130189086	MajorDMR-19-13250	2
chr11	130259953	130260095	MajorDMR-19-13251	2
chr11	130273253	130273659	MajorDMR-19-13252	10
chr11	130278089	130278102	MajorDMR-19-13253	2
chr11	130279451	130279774	MajorDMR-19-13254	4
chr11	130283366	130283927	MajorDMR-19-13255	15
chr11	130296310	130297201	MajorDMR-19-13256	18
chr11	130301665	130301882	MajorDMR-19-13257	3
chr11	130342463	130342487	MajorDMR-19-13258	2
chr11	130542374	130542683	MajorDMR-19-13259	7
chr11	130590375	130590382	MajorDMR-19-13260	2
chr11	130689529	130689840	MajorDMR-19-13261	2
chr11	130701266	130702084	MajorDMR-19-13262	12
chr11	130731696	130731805	MajorDMR-19-13263	5
chr11	130738200	130738302	MajorDMR-19-13264	2
chr11	130763933	130763991	MajorDMR-19-13265	2
chr11	130766065	130766391	MajorDMR-19-13266	4
chr11	130767325	130768036	MajorDMR-19-13267	13
chr11	130786980	130787052	MajorDMR-19-13268	4
chr11	130934688	130934924	MajorDMR-19-13269	4
chr11	131065386	131066270	MajorDMR-19-13270	11
chr11	131143799	131143875	MajorDMR-19-13271	2
chr11	131240384	131240976	MajorDMR-19-13272	14
chr11	131241787	131243011	MajorDMR-19-13273	18
chr11	131243524	131244075	MajorDMR-19-13274	14
chr11	131259235	131259697	MajorDMR-19-13275	16
chr11	131280696	131281623	MajorDMR-19-13276	4
chr11	131292209	131292394	MajorDMR-19-13277	2
chr11	131300947	131301103	MajorDMR-19-13278	2
chr11	131305848	131305855	MajorDMR-19-13279	2
chr11	131310766	131312236	MajorDMR-19-13280	14
chr11	131319480	131319815	MajorDMR-19-13281	3
chr11	131333661	131333770	MajorDMR-19-13282	7
chr11	131338188	131338253	MajorDMR-19-13283	2
chr11	131338895	131339100	MajorDMR-19-13284	4
chr11	131352328	131352479	MajorDMR-19-13285	3
chr11	131353372	131353797	MajorDMR-19-13286	6
chr11	131356099	131356250	MajorDMR-19-13287	3
chr11	131374111	131374849	MajorDMR-19-13288	9
chr11	131442487	131442752	MajorDMR-19-13289	8
chr11	131451304	131452935	MajorDMR-19-13290	18
chr11	131454395	131455791	MajorDMR-19-13291	20
chr11	131489066	131489106	MajorDMR-19-13292	2
chr11	131504143	131504416	MajorDMR-19-13293	3
chr11	131531739	131531754	MajorDMR-19-13294	2
chr11	131542018	131542369	MajorDMR-19-13295	11
chr11	131544294	131544450	MajorDMR-19-13296	5
chr11	131557756	131557825	MajorDMR-19-13297	3
chr11	131563941	131564245	MajorDMR-19-13298	4
chr11	131618512	131619036	MajorDMR-19-13299	3
chr11	131630120	131630920	MajorDMR-19-13300	8
chr11	131646320	131646353	MajorDMR-19-13301	2
chr11	131776798	131777091	MajorDMR-19-13302	5
chr11	131779749	131780095	MajorDMR-19-13303	6
chr11	131794429	131794891	MajorDMR-19-13304	3
chr11	131851257	131851500	MajorDMR-19-13305	6
chr11	131868765	131869496	MajorDMR-19-13306	8
chr11	131892333	131892346	MajorDMR-19-13307	2
chr11	131942621	131942652	MajorDMR-19-13308	2
chr11	131973002	131973323	MajorDMR-19-13309	7
chr11	131981794	131981838	MajorDMR-19-13310	2
chr11	131982422	131982568	MajorDMR-19-13311	6
chr11	131983193	131983208	MajorDMR-19-13312	2
chr11	131988526	131988756	MajorDMR-19-13313	5
chr11	131996866	131997693	MajorDMR-19-13314	11
chr11	132053884	132054169	MajorDMR-19-13315	7
chr11	132055762	132056365	MajorDMR-19-13316	4
chr11	132056885	132057992	MajorDMR-19-13317	11
chr11	132098957	132098994	MajorDMR-19-13318	2
chr11	132104809	132104866	MajorDMR-19-13319	2
chr11	132107725	132107769	MajorDMR-19-13320	2
chr11	132115341	132115811	MajorDMR-19-13321	13
chr11	132118054	132119373	MajorDMR-19-13322	10
chr11	132156158	132156444	MajorDMR-19-13323	3
chr11	132188420	132188995	MajorDMR-19-13324	5
chr11	132324988	132325237	MajorDMR-19-13325	2
chr11	132329587	132329622	MajorDMR-19-13326	2
chr11	132341853	132343197	MajorDMR-19-13327	10
chr11	132343977	132343997	MajorDMR-19-13328	2
chr11	132345196	132345203	MajorDMR-19-13329	2
chr11	132427149	132427191	MajorDMR-19-13330	2
chr11	132456861	132456877	MajorDMR-19-13331	2
chr11	132472021	132472404	MajorDMR-19-13332	4
chr11	132480422	132480524	MajorDMR-19-13333	3
chr11	132482904	132483770	MajorDMR-19-13334	4
chr11	132502199	132503376	MajorDMR-19-13335	17
chr11	132525328	132525751	MajorDMR-19-13336	3
chr11	132535311	132535511	MajorDMR-19-13337	4
chr11	132549165	132549181	MajorDMR-19-13338	2
chr11	132652059	132652343	MajorDMR-19-13339	5
chr11	132709129	132710733	MajorDMR-19-13340	27
chr11	132713351	132713441	MajorDMR-19-13341	2
chr11	132715046	132715235	MajorDMR-19-13342	2
chr11	132722465	132722475	MajorDMR-19-13343	2
chr11	132737529	132737709	MajorDMR-19-13344	3
chr11	132742279	132742288	MajorDMR-19-13345	2
chr11	132779263	132780515	MajorDMR-19-13346	21
chr11	132810727	132811423	MajorDMR-19-13347	5
chr11	132829430	132832713	MajorDMR-19-13348	52
chr11	132862924	132863897	MajorDMR-19-13349	14
chr11	132907412	132907482	MajorDMR-19-13350	2
chr11	132923179	132923188	MajorDMR-19-13351	2
chr11	132948367	132949127	MajorDMR-19-13352	12
chr11	132953495	132953736	MajorDMR-19-13353	5
chr11	132954835	132954948	MajorDMR-19-13354	2
chr11	132973706	132974215	MajorDMR-19-13355	3
chr11	132977766	132978085	MajorDMR-19-13356	3
chr11	132988257	132989024	MajorDMR-19-13357	5
chr11	133003139	133003305	MajorDMR-19-13358	3
chr11	133027012	133027167	MajorDMR-19-13359	7
chr11	133051761	133051823	MajorDMR-19-13360	2
chr11	133091089	133091098	MajorDMR-19-13361	2
chr11	133097356	133097464	MajorDMR-19-13362	4
chr11	133137189	133137204	MajorDMR-19-13363	2
chr11	133147017	133147196	MajorDMR-19-13364	4
chr11	133162641	133162803	MajorDMR-19-13365	2
chr11	133193971	133194401	MajorDMR-19-13366	5
chr11	133194916	133196088	MajorDMR-19-13367	12
chr11	133209722	133209804	MajorDMR-19-13368	2
chr11	133214010	133214056	MajorDMR-19-13369	4
chr11	133235021	133235267	MajorDMR-19-13370	3
chr11	133237346	133237650	MajorDMR-19-13371	3
chr11	133256026	133256064	MajorDMR-19-13372	2
chr11	133269359	133270029	MajorDMR-19-13373	5
chr11	133271875	133271879	MajorDMR-19-13374	2
chr11	133280596	133280696	MajorDMR-19-13375	3
chr11	133307742	133308142	MajorDMR-19-13376	2
chr11	133313089	133313553	MajorDMR-19-13377	4
chr11	133342366	133342721	MajorDMR-19-13378	4
chr11	133389681	133389867	MajorDMR-19-13379	3
chr11	133394439	133394682	MajorDMR-19-13380	8
chr11	133395794	133396124	MajorDMR-19-13381	5
chr11	133399318	133399610	MajorDMR-19-13382	4
chr11	133401008	133401396	MajorDMR-19-13383	5
chr11	133402860	133403212	MajorDMR-19-13384	5
chr11	133424230	133425452	MajorDMR-19-13385	28
chr11	133449260	133449563	MajorDMR-19-13386	8
chr11	133530911	133531025	MajorDMR-19-13387	3
chr11	133531802	133532126	MajorDMR-19-13388	9
chr11	133533463	133533564	MajorDMR-19-13389	4
chr11	133596280	133596660	MajorDMR-19-13390	2
chr11	133615868	133615980	MajorDMR-19-13391	4
chr11	133646976	133647436	MajorDMR-19-13392	6
chr11	133679496	133680183	MajorDMR-19-13393	18
chr11	133682075	133682217	MajorDMR-19-13394	3
chr11	133699388	133699399	MajorDMR-19-13395	2
chr11	133702849	133703274	MajorDMR-19-13396	26
chr11	133763489	133763528	MajorDMR-19-13397	4
chr11	133771412	133771447	MajorDMR-19-13398	4
chr11	133777316	133778321	MajorDMR-19-13399	21
chr11	133792471	133793497	MajorDMR-19-13400	14
chr11	133794118	133794522	MajorDMR-19-13401	3
chr11	133797904	133797996	MajorDMR-19-13402	2
chr11	133799540	133799741	MajorDMR-19-13403	7
chr11	133803643	133805270	MajorDMR-19-13404	31
chr11	133812057	133813012	MajorDMR-19-13405	10
chr11	133815055	133815532	MajorDMR-19-13406	6
chr11	133816223	133819243	MajorDMR-19-13407	31
chr11	133820087	133822430	MajorDMR-19-13408	38
chr11	133823557	133824922	MajorDMR-19-13409	12
chr11	133827667	133827722	MajorDMR-19-13410	3
chr11	133873883	133875079	MajorDMR-19-13411	12
chr11	133885618	133885770	MajorDMR-19-13412	3
chr11	133889723	133889758	MajorDMR-19-13413	2
chr11	133892923	133892989	MajorDMR-19-13414	2
chr11	133895194	133895473	MajorDMR-19-13415	2
chr11	133896662	133896839	MajorDMR-19-13416	2
chr11	133902107	133904632	MajorDMR-19-13417	37
chr11	133908332	133908839	MajorDMR-19-13418	6
chr11	133911022	133911467	MajorDMR-19-13419	14
chr11	133920145	133920310	MajorDMR-19-13420	2
chr11	133932285	133932422	MajorDMR-19-13421	2
chr11	133939814	133940595	MajorDMR-19-13422	10
chr11	133942027	133942052	MajorDMR-19-13423	2
chr11	133949275	133949450	MajorDMR-19-13424	5
chr11	133970182	133970642	MajorDMR-19-13425	2
chr11	133990048	133990572	MajorDMR-19-13426	9
chr11	133994469	133994549	MajorDMR-19-13427	2
chr11	133995528	133996251	MajorDMR-19-13428	8
chr11	134085652	134086004	MajorDMR-19-13429	9
chr11	134096390	134096961	MajorDMR-19-13430	4
chr11	134114224	134114728	MajorDMR-19-13431	4
chr11	134117612	134118054	MajorDMR-19-13432	3
chr11	134122296	134122474	MajorDMR-19-13433	3
chr11	134234940	134235865	MajorDMR-19-13434	16
chr11	134243545	134243593	MajorDMR-19-13435	4
chr11	134246531	134246755	MajorDMR-19-13436	2
chr11	134255746	134256323	MajorDMR-19-13437	15
chr11	134260933	134261307	MajorDMR-19-13438	7
chr11	134263240	134265174	MajorDMR-19-13439	23
chr11	134268087	134268824	MajorDMR-19-13440	10
chr11	134274999	134275023	MajorDMR-19-13441	2
chr11	134276139	134279084	MajorDMR-19-13442	34
chr11	134279652	134281226	MajorDMR-19-13443	24
chr11	134295726	134296123	MajorDMR-19-13444	10
chr11	134322248	134323769	MajorDMR-19-13445	20
chr11	134336500	134336738	MajorDMR-19-13446	2
chr11	134340533	134341758	MajorDMR-19-13447	13
chr11	134350505	134350509	MajorDMR-19-13448	2
chr11	134375572	134376439	MajorDMR-19-13449	4
chr11	134386801	134386900	MajorDMR-19-13450	2
chr11	134400930	134401061	MajorDMR-19-13451	3
chr11	134443787	134443857	MajorDMR-19-13452	4
chr11	134513878	134515181	MajorDMR-19-13453	15
chr11	134595395	134596137	MajorDMR-19-13454	18
chr11	134623026	134623405	MajorDMR-19-13455	7
chr11	134670866	134671121	MajorDMR-19-13456	5
chr11	134693101	134693114	MajorDMR-19-13457	2
chr11	134772350	134772893	MajorDMR-19-13458	6
chr11	134775482	134776619	MajorDMR-19-13459	14
chr11	134782479	134782647	MajorDMR-19-13460	6
chr11	134821357	134821984	MajorDMR-19-13461	10
chr11	134876372	134877064	MajorDMR-19-13462	5
chr11	134877625	134878720	MajorDMR-19-13463	10
chr11	134901075	134901125	MajorDMR-19-13464	2
chr11	134943453	134943516	MajorDMR-19-13465	3
chr12	148076	148910	MajorDMR-19-13466	9
chr12	174807	175149	MajorDMR-19-13467	3
chr12	176566	177547	MajorDMR-19-13468	8
chr12	186269	186291	MajorDMR-19-13469	4
chr12	192064	192244	MajorDMR-19-13470	2
chr12	192979	193584	MajorDMR-19-13471	9
chr12	194364	194473	MajorDMR-19-13472	2
chr12	211943	212718	MajorDMR-19-13473	9
chr12	225903	226036	MajorDMR-19-13474	4
chr12	253449	253834	MajorDMR-19-13475	13
chr12	263364	263492	MajorDMR-19-13476	5
chr12	270266	270753	MajorDMR-19-13477	7
chr12	273364	273535	MajorDMR-19-13478	3
chr12	283789	283911	MajorDMR-19-13479	2
chr12	284445	284931	MajorDMR-19-13480	7
chr12	285721	286621	MajorDMR-19-13481	14
chr12	287161	287262	MajorDMR-19-13482	3
chr12	287909	288262	MajorDMR-19-13483	2
chr12	302497	303002	MajorDMR-19-13484	13
chr12	308857	309376	MajorDMR-19-13485	11
chr12	313214	313272	MajorDMR-19-13486	3
chr12	377053	377591	MajorDMR-19-13487	4
chr12	414065	414195	MajorDMR-19-13488	3
chr12	465795	465916	MajorDMR-19-13489	3
chr12	551505	551686	MajorDMR-19-13490	3
chr12	568542	568652	MajorDMR-19-13491	4
chr12	574059	574099	MajorDMR-19-13492	2
chr12	639616	639777	MajorDMR-19-13493	4
chr12	656591	656928	MajorDMR-19-13494	14
chr12	754198	754403	MajorDMR-19-13495	2
chr12	754910	755246	MajorDMR-19-13496	5
chr12	818945	819060	MajorDMR-19-13497	2
chr12	821453	822009	MajorDMR-19-13498	5
chr12	865032	865135	MajorDMR-19-13499	5
chr12	906262	906376	MajorDMR-19-13500	2
chr12	988988	989023	MajorDMR-19-13501	2
chr12	1006771	1006776	MajorDMR-19-13502	2
chr12	1018306	1018368	MajorDMR-19-13503	2
chr12	1055862	1056152	MajorDMR-19-13504	5
chr12	1097600	1097714	MajorDMR-19-13505	2
chr12	1098394	1098788	MajorDMR-19-13506	5
chr12	1101290	1101573	MajorDMR-19-13507	4
chr12	1103182	1103290	MajorDMR-19-13508	4
chr12	1144100	1144223	MajorDMR-19-13509	4
chr12	1157597	1157982	MajorDMR-19-13510	2
chr12	1163712	1164043	MajorDMR-19-13511	3
chr12	1186827	1187272	MajorDMR-19-13512	3
chr12	1192037	1193565	MajorDMR-19-13513	16
chr12	1213452	1213668	MajorDMR-19-13514	4
chr12	1227971	1227985	MajorDMR-19-13515	2
chr12	1332600	1333088	MajorDMR-19-13516	2
chr12	1392364	1392448	MajorDMR-19-13517	2
chr12	1393301	1393432	MajorDMR-19-13518	3
chr12	1419910	1419945	MajorDMR-19-13519	2
chr12	1420795	1420852	MajorDMR-19-13520	2
chr12	1427982	1428040	MajorDMR-19-13521	4
chr12	1448317	1449248	MajorDMR-19-13522	7
chr12	1605624	1606035	MajorDMR-19-13523	10
chr12	1694103	1694590	MajorDMR-19-13524	4
chr12	1695597	1695660	MajorDMR-19-13525	2
chr12	1697626	1697633	MajorDMR-19-13526	2
chr12	1699012	1699225	MajorDMR-19-13527	3
chr12	1699781	1700196	MajorDMR-19-13528	8
chr12	1702098	1702650	MajorDMR-19-13529	20
chr12	1705411	1705431	MajorDMR-19-13530	2
chr12	1720666	1721496	MajorDMR-19-13531	5
chr12	1744082	1744650	MajorDMR-19-13532	8
chr12	1752826	1754157	MajorDMR-19-13533	20
chr12	1757979	1758028	MajorDMR-19-13534	2
chr12	1759176	1760425	MajorDMR-19-13535	11
chr12	1799356	1799548	MajorDMR-19-13536	5
chr12	1928971	1932549	MajorDMR-19-13537	45
chr12	1933775	1934065	MajorDMR-19-13538	4
chr12	1934847	1936952	MajorDMR-19-13539	16
chr12	1938122	1938271	MajorDMR-19-13540	5
chr12	1942130	1942354	MajorDMR-19-13541	3
chr12	1943209	1943680	MajorDMR-19-13542	11
chr12	1946082	1946511	MajorDMR-19-13543	12
chr12	1947216	1948535	MajorDMR-19-13544	35
chr12	1954188	1954705	MajorDMR-19-13545	8
chr12	1960329	1960679	MajorDMR-19-13546	6
chr12	2044954	2046364	MajorDMR-19-13547	27
chr12	2048624	2049092	MajorDMR-19-13548	13
chr12	2059359	2059597	MajorDMR-19-13549	7
chr12	2082102	2082291	MajorDMR-19-13550	7
chr12	2113991	2114464	MajorDMR-19-13551	8
chr12	2144688	2144766	MajorDMR-19-13552	3
chr12	2163736	2166104	MajorDMR-19-13553	19
chr12	2167151	2167296	MajorDMR-19-13554	2
chr12	2184680	2185548	MajorDMR-19-13555	13
chr12	2193806	2194073	MajorDMR-19-13556	4
chr12	2199975	2200035	MajorDMR-19-13557	3
chr12	2219548	2219591	MajorDMR-19-13558	2
chr12	2221012	2221305	MajorDMR-19-13559	6
chr12	2235012	2235203	MajorDMR-19-13560	6
chr12	2260753	2260790	MajorDMR-19-13561	3
chr12	2270716	2270862	MajorDMR-19-13562	3
chr12	2286361	2286446	MajorDMR-19-13563	4
chr12	2289587	2289881	MajorDMR-19-13564	5
chr12	2307197	2307722	MajorDMR-19-13565	10
chr12	2318522	2318752	MajorDMR-19-13566	3
chr12	2322179	2323138	MajorDMR-19-13567	16
chr12	2348237	2349043	MajorDMR-19-13568	18
chr12	2357175	2358900	MajorDMR-19-13569	23
chr12	2375109	2375203	MajorDMR-19-13570	4
chr12	2376713	2378308	MajorDMR-19-13571	9
chr12	2391561	2391658	MajorDMR-19-13572	2
chr12	2405243	2405367	MajorDMR-19-13573	3
chr12	2411280	2412034	MajorDMR-19-13574	6
chr12	2414110	2414168	MajorDMR-19-13575	2
chr12	2433156	2433167	MajorDMR-19-13576	2
chr12	2457461	2458106	MajorDMR-19-13577	21
chr12	2463052	2463934	MajorDMR-19-13578	11
chr12	2481385	2481608	MajorDMR-19-13579	6
chr12	2557266	2557511	MajorDMR-19-13580	3
chr12	2581448	2581934	MajorDMR-19-13581	3
chr12	2591111	2591533	MajorDMR-19-13582	6
chr12	2592237	2592610	MajorDMR-19-13583	3
chr12	2598664	2599447	MajorDMR-19-13584	8
chr12	2660536	2660617	MajorDMR-19-13585	3
chr12	2679519	2679578	MajorDMR-19-13586	2
chr12	2715611	2715628	MajorDMR-19-13587	3
chr12	2848997	2849440	MajorDMR-19-13588	3
chr12	2893597	2894170	MajorDMR-19-13589	9
chr12	2906982	2907347	MajorDMR-19-13590	2
chr12	2910305	2910755	MajorDMR-19-13591	10
chr12	2913772	2913830	MajorDMR-19-13592	2
chr12	2914518	2915005	MajorDMR-19-13593	2
chr12	2943922	2945113	MajorDMR-19-13594	12
chr12	2987143	2987638	MajorDMR-19-13595	4
chr12	3001446	3001718	MajorDMR-19-13596	4
chr12	3053609	3053834	MajorDMR-19-13597	6
chr12	3145111	3145544	MajorDMR-19-13598	7
chr12	3170259	3170716	MajorDMR-19-13599	6
chr12	3187571	3187804	MajorDMR-19-13600	4
chr12	3197483	3197668	MajorDMR-19-13601	2
chr12	3200740	3201321	MajorDMR-19-13602	5
chr12	3206232	3206611	MajorDMR-19-13603	8
chr12	3212452	3212460	MajorDMR-19-13604	3
chr12	3214271	3214420	MajorDMR-19-13605	5
chr12	3229119	3229387	MajorDMR-19-13606	2
chr12	3239445	3240537	MajorDMR-19-13607	27
chr12	3241525	3241558	MajorDMR-19-13608	2
chr12	3277550	3278006	MajorDMR-19-13609	4
chr12	3310433	3311352	MajorDMR-19-13610	10
chr12	3327708	3328266	MajorDMR-19-13611	3
chr12	3342649	3343234	MajorDMR-19-13612	8
chr12	3361545	3362463	MajorDMR-19-13613	22
chr12	3371147	3371618	MajorDMR-19-13614	9
chr12	3373488	3373706	MajorDMR-19-13615	9
chr12	3386250	3386273	MajorDMR-19-13616	2
chr12	3397876	3398211	MajorDMR-19-13617	7
chr12	3403816	3403984	MajorDMR-19-13618	5
chr12	3422186	3422605	MajorDMR-19-13619	13
chr12	3459116	3459125	MajorDMR-19-13620	2
chr12	3471940	3472174	MajorDMR-19-13621	4
chr12	3474450	3474899	MajorDMR-19-13622	10
chr12	3526600	3526641	MajorDMR-19-13623	2
chr12	3528200	3528305	MajorDMR-19-13624	3
chr12	3598049	3599315	MajorDMR-19-13625	13
chr12	3603259	3604668	MajorDMR-19-13626	12
chr12	3605889	3606026	MajorDMR-19-13627	2
chr12	3606613	3606637	MajorDMR-19-13628	2
chr12	3640705	3641317	MajorDMR-19-13629	7
chr12	3643100	3643363	MajorDMR-19-13630	5
chr12	3647605	3648082	MajorDMR-19-13631	11
chr12	3660634	3660996	MajorDMR-19-13632	15
chr12	3684110	3684210	MajorDMR-19-13633	2
chr12	3708023	3709010	MajorDMR-19-13634	16
chr12	3710823	3710844	MajorDMR-19-13635	3
chr12	3714746	3715076	MajorDMR-19-13636	5
chr12	3717232	3717654	MajorDMR-19-13637	3
chr12	3721198	3721685	MajorDMR-19-13638	6
chr12	3723244	3724127	MajorDMR-19-13639	8
chr12	3730120	3731017	MajorDMR-19-13640	8
chr12	3731814	3733271	MajorDMR-19-13641	19
chr12	3740496	3740510	MajorDMR-19-13642	2
chr12	3753395	3753583	MajorDMR-19-13643	5
chr12	3764384	3764518	MajorDMR-19-13644	2
chr12	3766301	3766501	MajorDMR-19-13645	4
chr12	3767542	3767550	MajorDMR-19-13646	2
chr12	3921401	3921644	MajorDMR-19-13647	7
chr12	3994423	3995149	MajorDMR-19-13648	6
chr12	4041057	4041068	MajorDMR-19-13649	2
chr12	4140002	4140064	MajorDMR-19-13650	2
chr12	4154484	4155058	MajorDMR-19-13651	16
chr12	4385080	4385689	MajorDMR-19-13652	15
chr12	4386561	4387602	MajorDMR-19-13653	8
chr12	4388637	4389478	MajorDMR-19-13654	21
chr12	4390048	4390665	MajorDMR-19-13655	11
chr12	4391331	4393780	MajorDMR-19-13656	24
chr12	4394333	4395103	MajorDMR-19-13657	12
chr12	4395681	4397506	MajorDMR-19-13658	31
chr12	4399306	4399497	MajorDMR-19-13659	11
chr12	4400178	4402067	MajorDMR-19-13660	28
chr12	4402613	4403689	MajorDMR-19-13661	13
chr12	4404934	4404964	MajorDMR-19-13662	2
chr12	4405712	4406323	MajorDMR-19-13663	4
chr12	4409088	4409102	MajorDMR-19-13664	2
chr12	4413842	4414530	MajorDMR-19-13665	3
chr12	4416613	4417731	MajorDMR-19-13666	12
chr12	4441476	4441700	MajorDMR-19-13667	2
chr12	4459030	4459055	MajorDMR-19-13668	2
chr12	4461277	4461639	MajorDMR-19-13669	4
chr12	4463215	4463417	MajorDMR-19-13670	2
chr12	4526549	4526884	MajorDMR-19-13671	6
chr12	4550808	4551097	MajorDMR-19-13672	4
chr12	4557830	4557841	MajorDMR-19-13673	2
chr12	4596107	4596427	MajorDMR-19-13674	3
chr12	4636556	4636789	MajorDMR-19-13675	2
chr12	4712673	4713018	MajorDMR-19-13676	5
chr12	4795665	4795962	MajorDMR-19-13677	6
chr12	4809781	4811232	MajorDMR-19-13678	6
chr12	4842910	4842949	MajorDMR-19-13679	2
chr12	4901892	4902014	MajorDMR-19-13680	3
chr12	4905461	4905710	MajorDMR-19-13681	9
chr12	4912459	4912478	MajorDMR-19-13682	2
chr12	4917975	4918002	MajorDMR-19-13683	2
chr12	4921366	4921731	MajorDMR-19-13684	2
chr12	4922315	4922400	MajorDMR-19-13685	3
chr12	4922963	4927525	MajorDMR-19-13686	52
chr12	4928048	4929180	MajorDMR-19-13687	13
chr12	4930340	4930998	MajorDMR-19-13688	5
chr12	4931631	4931967	MajorDMR-19-13689	6
chr12	4937832	4938391	MajorDMR-19-13690	6
chr12	4939058	4939231	MajorDMR-19-13691	4
chr12	4958442	4959270	MajorDMR-19-13692	5
chr12	4966805	4966810	MajorDMR-19-13693	2
chr12	4968867	4969191	MajorDMR-19-13694	3
chr12	4990629	4991368	MajorDMR-19-13695	17
chr12	5009619	5009746	MajorDMR-19-13696	2
chr12	5048676	5048786	MajorDMR-19-13697	3
chr12	5069158	5069834	MajorDMR-19-13698	6
chr12	5094105	5094416	MajorDMR-19-13699	8
chr12	5107108	5107558	MajorDMR-19-13700	10
chr12	5156467	5156696	MajorDMR-19-13701	3
chr12	5280107	5280304	MajorDMR-19-13702	3
chr12	5342438	5342489	MajorDMR-19-13703	3
chr12	5676564	5677030	MajorDMR-19-13704	2
chr12	5757677	5757912	MajorDMR-19-13705	3
chr12	6166456	6166924	MajorDMR-19-13706	5
chr12	6259119	6259204	MajorDMR-19-13707	3
chr12	6268753	6268768	MajorDMR-19-13708	3
chr12	6289047	6289219	MajorDMR-19-13709	2
chr12	6291325	6291743	MajorDMR-19-13710	9
chr12	6292889	6293285	MajorDMR-19-13711	5
chr12	6325223	6326039	MajorDMR-19-13712	7
chr12	6395831	6395841	MajorDMR-19-13713	2
chr12	6438367	6438919	MajorDMR-19-13714	64
chr12	6480560	6480741	MajorDMR-19-13715	2
chr12	6559548	6560205	MajorDMR-19-13716	9
chr12	6640400	6640519	MajorDMR-19-13717	2
chr12	6641041	6641806	MajorDMR-19-13718	6
chr12	6645570	6647022	MajorDMR-19-13719	22
chr12	6647699	6648863	MajorDMR-19-13720	13
chr12	6658272	6658379	MajorDMR-19-13721	2
chr12	6661646	6662255	MajorDMR-19-13722	6
chr12	6662762	6663198	MajorDMR-19-13723	6
chr12	6665563	6665607	MajorDMR-19-13724	3
chr12	6678049	6678472	MajorDMR-19-13725	2
chr12	6713164	6713419	MajorDMR-19-13726	4
chr12	6776872	6776956	MajorDMR-19-13727	2
chr12	6793787	6794089	MajorDMR-19-13728	2
chr12	6800764	6803245	MajorDMR-19-13729	14
chr12	6807622	6808943	MajorDMR-19-13730	13
chr12	6861100	6861494	MajorDMR-19-13731	7
chr12	6872897	6873132	MajorDMR-19-13732	4
chr12	6874012	6874765	MajorDMR-19-13733	6
chr12	6876857	6878942	MajorDMR-19-13734	32
chr12	6879575	6880045	MajorDMR-19-13735	3
chr12	6887348	6887414	MajorDMR-19-13736	4
chr12	6930252	6930419	MajorDMR-19-13737	2
chr12	6931692	6934684	MajorDMR-19-13738	63
chr12	6935211	6935711	MajorDMR-19-13739	6
chr12	6936242	6937022	MajorDMR-19-13740	7
chr12	6938875	6939402	MajorDMR-19-13741	15
chr12	6944209	6944406	MajorDMR-19-13742	2
chr12	6949936	6950052	MajorDMR-19-13743	3
chr12	6962615	6962978	MajorDMR-19-13744	4
chr12	6975576	6975979	MajorDMR-19-13745	2
chr12	6978102	6978533	MajorDMR-19-13746	6
chr12	6979226	6980175	MajorDMR-19-13747	9
chr12	6999705	6999959	MajorDMR-19-13748	5
chr12	7022748	7023196	MajorDMR-19-13749	5
chr12	7024430	7025359	MajorDMR-19-13750	15
chr12	7026546	7026878	MajorDMR-19-13751	2
chr12	7034824	7036253	MajorDMR-19-13752	27
chr12	7038722	7040490	MajorDMR-19-13753	19
chr12	7041742	7041835	MajorDMR-19-13754	2
chr12	7047556	7047565	MajorDMR-19-13755	2
chr12	7054154	7054423	MajorDMR-19-13756	3
chr12	7078423	7078456	MajorDMR-19-13757	2
chr12	7112380	7112453	MajorDMR-19-13758	2
chr12	7124828	7125082	MajorDMR-19-13759	3
chr12	7126670	7126955	MajorDMR-19-13760	2
chr12	7156835	7156902	MajorDMR-19-13761	3
chr12	7174582	7174610	MajorDMR-19-13762	2
chr12	7176012	7176060	MajorDMR-19-13763	3
chr12	7284048	7288020	MajorDMR-19-13764	44
chr12	7291158	7291186	MajorDMR-19-13765	2
chr12	7296191	7297623	MajorDMR-19-13766	8
chr12	7299523	7299904	MajorDMR-19-13767	2
chr12	7304684	7304709	MajorDMR-19-13768	2
chr12	7306742	7311888	MajorDMR-19-13769	40
chr12	7315382	7315768	MajorDMR-19-13770	3
chr12	7340992	7341031	MajorDMR-19-13771	2
chr12	7343333	7343661	MajorDMR-19-13772	6
chr12	7520928	7521192	MajorDMR-19-13773	3
chr12	7525781	7526163	MajorDMR-19-13774	7
chr12	7530506	7530898	MajorDMR-19-13775	3
chr12	7556159	7556301	MajorDMR-19-13776	4
chr12	7958992	7959090	MajorDMR-19-13777	4
chr12	7991881	7992182	MajorDMR-19-13778	10
chr12	8001062	8001213	MajorDMR-19-13779	3
chr12	8073233	8073562	MajorDMR-19-13780	2
chr12	8074365	8074814	MajorDMR-19-13781	3
chr12	8079719	8079976	MajorDMR-19-13782	2
chr12	8081325	8082254	MajorDMR-19-13783	6
chr12	8085610	8085673	MajorDMR-19-13784	2
chr12	8087093	8088003	MajorDMR-19-13785	16
chr12	8107145	8107446	MajorDMR-19-13786	6
chr12	8122538	8122906	MajorDMR-19-13787	14
chr12	8129077	8129908	MajorDMR-19-13788	11
chr12	8130558	8130598	MajorDMR-19-13789	3
chr12	8148250	8148542	MajorDMR-19-13790	4
chr12	8170965	8171065	MajorDMR-19-13791	5
chr12	8190787	8191974	MajorDMR-19-13792	18
chr12	8231853	8231955	MajorDMR-19-13793	2
chr12	8298605	8299214	MajorDMR-19-13794	11
chr12	8331978	8332512	MajorDMR-19-13795	4
chr12	8333388	8333848	MajorDMR-19-13796	6
chr12	8345865	8345878	MajorDMR-19-13797	2
chr12	8384804	8385092	MajorDMR-19-13798	4
chr12	8389778	8390030	MajorDMR-19-13799	2
chr12	8393059	8393462	MajorDMR-19-13800	6
chr12	8394222	8394584	MajorDMR-19-13801	5
chr12	8413830	8413982	MajorDMR-19-13802	5
chr12	8434598	8435000	MajorDMR-19-13803	3
chr12	8524334	8524466	MajorDMR-19-13804	2
chr12	8717301	8717524	MajorDMR-19-13805	4
chr12	8851665	8851674	MajorDMR-19-13806	2
chr12	8934036	8934263	MajorDMR-19-13807	2
chr12	9065207	9066211	MajorDMR-19-13808	10
chr12	9068134	9068606	MajorDMR-19-13809	6
chr12	9517561	9517719	MajorDMR-19-13810	2
chr12	9558423	9559956	MajorDMR-19-13811	42
chr12	9599645	9599928	MajorDMR-19-13812	3
chr12	9722699	9723190	MajorDMR-19-13813	2
chr12	9892398	9892414	MajorDMR-19-13814	3
chr12	9903743	9903757	MajorDMR-19-13815	3
chr12	10354266	10354722	MajorDMR-19-13816	4
chr12	10364831	10364835	MajorDMR-19-13817	2
chr12	10366753	10368370	MajorDMR-19-13818	11
chr12	10369598	10370257	MajorDMR-19-13819	4
chr12	10373230	10373580	MajorDMR-19-13820	3
chr12	10375932	10376388	MajorDMR-19-13821	4
chr12	10378129	10378579	MajorDMR-19-13822	6
chr12	10766863	10766912	MajorDMR-19-13823	2
chr12	10908337	10908346	MajorDMR-19-13824	2
chr12	11159181	11159540	MajorDMR-19-13825	3
chr12	11260258	11260781	MajorDMR-19-13826	3
chr12	11303825	11304105	MajorDMR-19-13827	2
chr12	11312286	11312483	MajorDMR-19-13828	2
chr12	11601063	11601703	MajorDMR-19-13829	5
chr12	11652781	11653141	MajorDMR-19-13830	8
chr12	11653656	11654404	MajorDMR-19-13831	10
chr12	11655675	11655841	MajorDMR-19-13832	4
chr12	11659622	11659827	MajorDMR-19-13833	2
chr12	11699670	11700396	MajorDMR-19-13834	28
chr12	11825176	11825462	MajorDMR-19-13835	7
chr12	11829119	11830390	MajorDMR-19-13836	10
chr12	11840676	11840721	MajorDMR-19-13837	2
chr12	11860078	11861022	MajorDMR-19-13838	14
chr12	11864998	11865037	MajorDMR-19-13839	3
chr12	11871735	11872073	MajorDMR-19-13840	2
chr12	11932033	11932724	MajorDMR-19-13841	7
chr12	11946616	11947510	MajorDMR-19-13842	7
chr12	11980474	11980578	MajorDMR-19-13843	3
chr12	11984944	11985038	MajorDMR-19-13844	2
chr12	12004468	12004760	MajorDMR-19-13845	2
chr12	12005415	12005535	MajorDMR-19-13846	2
chr12	12030823	12030931	MajorDMR-19-13847	2
chr12	12097134	12097503	MajorDMR-19-13848	3
chr12	12099147	12099470	MajorDMR-19-13849	11
chr12	12245557	12245776	MajorDMR-19-13850	4
chr12	12250445	12250582	MajorDMR-19-13851	3
chr12	12267991	12268906	MajorDMR-19-13852	9
chr12	12281829	12281945	MajorDMR-19-13853	2
chr12	12311998	12312081	MajorDMR-19-13854	3
chr12	12326070	12326116	MajorDMR-19-13855	2
chr12	12330455	12330573	MajorDMR-19-13856	3
chr12	12331726	12331761	MajorDMR-19-13857	2
chr12	12394026	12394480	MajorDMR-19-13858	5
chr12	12417811	12418233	MajorDMR-19-13859	4
chr12	12420748	12420899	MajorDMR-19-13860	2
chr12	12482105	12482114	MajorDMR-19-13861	2
chr12	12484204	12484379	MajorDMR-19-13862	4
chr12	12486517	12486868	MajorDMR-19-13863	5
chr12	12502404	12502583	MajorDMR-19-13864	9
chr12	12511565	12511872	MajorDMR-19-13865	5
chr12	12512660	12513040	MajorDMR-19-13866	2
chr12	12518874	12519266	MajorDMR-19-13867	3
chr12	12629796	12630143	MajorDMR-19-13868	7
chr12	12632322	12632672	MajorDMR-19-13869	2
chr12	12665037	12665064	MajorDMR-19-13870	2
chr12	12716370	12716654	MajorDMR-19-13871	5
chr12	12769605	12770166	MajorDMR-19-13872	4
chr12	12774023	12774191	MajorDMR-19-13873	2
chr12	12808571	12808709	MajorDMR-19-13874	3
chr12	12809234	12809300	MajorDMR-19-13875	4
chr12	12813039	12813600	MajorDMR-19-13876	3
chr12	12822133	12822392	MajorDMR-19-13877	3
chr12	12834113	12835048	MajorDMR-19-13878	3
chr12	12836032	12836985	MajorDMR-19-13879	9
chr12	12838482	12839535	MajorDMR-19-13880	7
chr12	12857964	12857978	MajorDMR-19-13881	2
chr12	12909174	12909305	MajorDMR-19-13882	2
chr12	12966004	12966048	MajorDMR-19-13883	3
chr12	13022969	13022977	MajorDMR-19-13884	2
chr12	13050430	13050539	MajorDMR-19-13885	4
chr12	13052691	13052870	MajorDMR-19-13886	4
chr12	13054454	13054743	MajorDMR-19-13887	4
chr12	13055856	13056240	MajorDMR-19-13888	6
chr12	13129307	13129410	MajorDMR-19-13889	2
chr12	13132476	13132895	MajorDMR-19-13890	5
chr12	13136064	13136908	MajorDMR-19-13891	10
chr12	13139856	13140349	MajorDMR-19-13892	2
chr12	13204346	13204485	MajorDMR-19-13893	2
chr12	13215395	13215428	MajorDMR-19-13894	2
chr12	13240951	13241257	MajorDMR-19-13895	2
chr12	13246209	13246811	MajorDMR-19-13896	3
chr12	13290050	13290097	MajorDMR-19-13897	2
chr12	13406802	13407783	MajorDMR-19-13898	9
chr12	13418651	13419082	MajorDMR-19-13899	3
chr12	13426856	13427259	MajorDMR-19-13900	12
chr12	13428371	13429342	MajorDMR-19-13901	13
chr12	13431557	13432049	MajorDMR-19-13902	4
chr12	13466534	13466779	MajorDMR-19-13903	2
chr12	13520867	13521156	MajorDMR-19-13904	5
chr12	13527807	13527863	MajorDMR-19-13905	3
chr12	13543174	13544105	MajorDMR-19-13906	18
chr12	13625859	13626000	MajorDMR-19-13907	4
chr12	13628111	13629102	MajorDMR-19-13908	15
chr12	13659813	13659904	MajorDMR-19-13909	2
chr12	13686649	13687993	MajorDMR-19-13910	9
chr12	13690344	13690378	MajorDMR-19-13911	2
chr12	13696593	13696622	MajorDMR-19-13912	2
chr12	13699244	13699628	MajorDMR-19-13913	4
chr12	13712500	13712679	MajorDMR-19-13914	2
chr12	13725622	13726242	MajorDMR-19-13915	5
chr12	13736725	13737616	MajorDMR-19-13916	5
chr12	13757120	13757277	MajorDMR-19-13917	5
chr12	13760959	13761096	MajorDMR-19-13918	2
chr12	13763266	13763707	MajorDMR-19-13919	3
chr12	13775025	13775323	MajorDMR-19-13920	2
chr12	13786932	13787085	MajorDMR-19-13921	2
chr12	13813185	13814156	MajorDMR-19-13922	5
chr12	13817870	13817935	MajorDMR-19-13923	2
chr12	13822402	13823457	MajorDMR-19-13924	5
chr12	13844538	13845000	MajorDMR-19-13925	2
chr12	13875667	13875688	MajorDMR-19-13926	3
chr12	13885677	13885909	MajorDMR-19-13927	2
chr12	13887335	13887356	MajorDMR-19-13928	2
chr12	13888810	13888871	MajorDMR-19-13929	2
chr12	13892302	13892523	MajorDMR-19-13930	2
chr12	13893126	13893400	MajorDMR-19-13931	5
chr12	13896334	13898259	MajorDMR-19-13932	17
chr12	13899104	13899423	MajorDMR-19-13933	7
chr12	13901030	13901851	MajorDMR-19-13934	4
chr12	13903451	13903710	MajorDMR-19-13935	4
chr12	13913929	13914246	MajorDMR-19-13936	2
chr12	13922012	13922634	MajorDMR-19-13937	6
chr12	13925402	13925488	MajorDMR-19-13938	3
chr12	13947246	13947810	MajorDMR-19-13939	4
chr12	13952594	13953152	MajorDMR-19-13940	3
chr12	13966242	13966367	MajorDMR-19-13941	3
chr12	13968702	13968790	MajorDMR-19-13942	2
chr12	13969585	13969605	MajorDMR-19-13943	2
chr12	13973961	13973997	MajorDMR-19-13944	2
chr12	13987999	13988534	MajorDMR-19-13945	7
chr12	13989177	13989920	MajorDMR-19-13946	7
chr12	13991819	13993171	MajorDMR-19-13947	7
chr12	14002497	14002729	MajorDMR-19-13948	3
chr12	14011244	14012199	MajorDMR-19-13949	4
chr12	14021540	14021565	MajorDMR-19-13950	2
chr12	14031744	14031749	MajorDMR-19-13951	2
chr12	14033150	14033996	MajorDMR-19-13952	13
chr12	14039106	14039556	MajorDMR-19-13953	4
chr12	14040453	14040691	MajorDMR-19-13954	2
chr12	14041713	14041760	MajorDMR-19-13955	2
chr12	14047269	14047420	MajorDMR-19-13956	2
chr12	14049103	14050072	MajorDMR-19-13957	6
chr12	14064112	14065356	MajorDMR-19-13958	13
chr12	14076133	14076540	MajorDMR-19-13959	2
chr12	14082258	14082437	MajorDMR-19-13960	2
chr12	14087608	14087667	MajorDMR-19-13961	2
chr12	14100248	14100803	MajorDMR-19-13962	4
chr12	14104353	14106475	MajorDMR-19-13963	14
chr12	14107006	14107159	MajorDMR-19-13964	2
chr12	14108360	14110991	MajorDMR-19-13965	46
chr12	14111565	14113340	MajorDMR-19-13966	16
chr12	14114696	14116592	MajorDMR-19-13967	30
chr12	14117141	14117155	MajorDMR-19-13968	2
chr12	14119022	14119480	MajorDMR-19-13969	2
chr12	14122940	14123304	MajorDMR-19-13970	3
chr12	14123906	14126502	MajorDMR-19-13971	24
chr12	14127328	14127442	MajorDMR-19-13972	2
chr12	14128155	14129468	MajorDMR-19-13973	12
chr12	14130019	14133008	MajorDMR-19-13974	28
chr12	14201315	14201683	MajorDMR-19-13975	3
chr12	14282588	14283001	MajorDMR-19-13976	10
chr12	14301783	14302215	MajorDMR-19-13977	5
chr12	14319750	14319901	MajorDMR-19-13978	3
chr12	14327200	14328555	MajorDMR-19-13979	7
chr12	14349278	14349464	MajorDMR-19-13980	4
chr12	14409217	14409406	MajorDMR-19-13981	3
chr12	14541862	14542410	MajorDMR-19-13982	6
chr12	14571022	14571313	MajorDMR-19-13983	2
chr12	14585048	14585156	MajorDMR-19-13984	2
chr12	14720091	14720101	MajorDMR-19-13985	2
chr12	14765723	14766633	MajorDMR-19-13986	5
chr12	15049455	15049938	MajorDMR-19-13987	6
chr12	15154921	15155457	MajorDMR-19-13988	8
chr12	15281051	15281186	MajorDMR-19-13989	2
chr12	15297400	15297586	MajorDMR-19-13990	4
chr12	15318164	15318197	MajorDMR-19-13991	2
chr12	15365749	15365910	MajorDMR-19-13992	2
chr12	15371983	15372037	MajorDMR-19-13993	2
chr12	15374712	15374927	MajorDMR-19-13994	3
chr12	15474343	15474924	MajorDMR-19-13995	4
chr12	15476539	15476544	MajorDMR-19-13996	2
chr12	15477082	15478725	MajorDMR-19-13997	13
chr12	15479326	15479393	MajorDMR-19-13998	2
chr12	15481256	15481287	MajorDMR-19-13999	3
chr12	15490060	15490384	MajorDMR-19-14000	5
chr12	15503169	15503267	MajorDMR-19-14001	2
chr12	15503772	15504172	MajorDMR-19-14002	6
chr12	15509927	15510043	MajorDMR-19-14003	2
chr12	15541353	15541827	MajorDMR-19-14004	5
chr12	15551151	15551643	MajorDMR-19-14005	10
chr12	15618274	15618426	MajorDMR-19-14006	2
chr12	15627735	15628047	MajorDMR-19-14007	6
chr12	15634974	15635292	MajorDMR-19-14008	2
chr12	15742767	15743256	MajorDMR-19-14009	9
chr12	16036491	16037066	MajorDMR-19-14010	8
chr12	16039701	16040293	MajorDMR-19-14011	3
chr12	16135178	16135497	MajorDMR-19-14012	6
chr12	16248869	16249024	MajorDMR-19-14013	2
chr12	16452569	16452641	MajorDMR-19-14014	2
chr12	16539031	16539507	MajorDMR-19-14015	4
chr12	16722608	16722951	MajorDMR-19-14016	2
chr12	16739250	16740945	MajorDMR-19-14017	16
chr12	16746117	16746880	MajorDMR-19-14018	5
chr12	16749254	16749440	MajorDMR-19-14019	2
chr12	16751163	16751339	MajorDMR-19-14020	3
chr12	16752093	16752321	MajorDMR-19-14021	3
chr12	16753657	16753743	MajorDMR-19-14022	3
chr12	16754951	16757034	MajorDMR-19-14023	16
chr12	16757546	16757933	MajorDMR-19-14024	5
chr12	16760047	16760241	MajorDMR-19-14025	4
chr12	16760880	16761420	MajorDMR-19-14026	7
chr12	16761929	16762110	MajorDMR-19-14027	2
chr12	16763146	16763284	MajorDMR-19-14028	2
chr12	16764405	16764691	MajorDMR-19-14029	3
chr12	17033855	17034078	MajorDMR-19-14030	4
chr12	17320676	17320745	MajorDMR-19-14031	2
chr12	17368430	17368447	MajorDMR-19-14032	2
chr12	17369538	17369601	MajorDMR-19-14033	3
chr12	17468654	17468828	MajorDMR-19-14034	2
chr12	17606573	17606720	MajorDMR-19-14035	4
chr12	18145412	18145424	MajorDMR-19-14036	2
chr12	18398171	18398299	MajorDMR-19-14037	4
chr12	18534118	18534182	MajorDMR-19-14038	3
chr12	18596814	18596832	MajorDMR-19-14039	2
chr12	18793381	18793622	MajorDMR-19-14040	4
chr12	18835585	18835632	MajorDMR-19-14041	2
chr12	18989846	18990250	MajorDMR-19-14042	5
chr12	19075253	19075614	MajorDMR-19-14043	3
chr12	19284408	19285967	MajorDMR-19-14044	12
chr12	19286582	19287133	MajorDMR-19-14045	3
chr12	19330991	19331391	MajorDMR-19-14046	4
chr12	19334824	19335503	MajorDMR-19-14047	4
chr12	19339422	19339446	MajorDMR-19-14048	2
chr12	19358222	19358876	MajorDMR-19-14049	8
chr12	19359420	19359524	MajorDMR-19-14050	2
chr12	19367876	19368301	MajorDMR-19-14051	3
chr12	19369003	19369073	MajorDMR-19-14052	2
chr12	19375347	19376069	MajorDMR-19-14053	6
chr12	19384851	19384973	MajorDMR-19-14054	2
chr12	19389596	19389779	MajorDMR-19-14055	3
chr12	19392105	19393072	MajorDMR-19-14056	6
chr12	19404591	19404625	MajorDMR-19-14057	2
chr12	19407176	19407197	MajorDMR-19-14058	2
chr12	19423526	19424120	MajorDMR-19-14059	3
chr12	19452429	19452480	MajorDMR-19-14060	4
chr12	19462715	19462884	MajorDMR-19-14061	2
chr12	19491519	19491711	MajorDMR-19-14062	2
chr12	19512064	19512350	MajorDMR-19-14063	2
chr12	19522735	19523081	MajorDMR-19-14064	3
chr12	19527256	19527316	MajorDMR-19-14065	2
chr12	19540295	19540320	MajorDMR-19-14066	2
chr12	19591690	19592114	MajorDMR-19-14067	8
chr12	19594435	19594826	MajorDMR-19-14068	3
chr12	19610012	19610119	MajorDMR-19-14069	2
chr12	19615244	19615491	MajorDMR-19-14070	2
chr12	19649163	19649514	MajorDMR-19-14071	4
chr12	19695772	19695788	MajorDMR-19-14072	2
chr12	19698594	19699979	MajorDMR-19-14073	12
chr12	19702488	19702517	MajorDMR-19-14074	2
chr12	19796577	19796825	MajorDMR-19-14075	2
chr12	20009455	20009588	MajorDMR-19-14076	3
chr12	20015626	20015690	MajorDMR-19-14077	3
chr12	20025835	20025925	MajorDMR-19-14078	5
chr12	20250309	20250786	MajorDMR-19-14079	3
chr12	20262719	20263142	MajorDMR-19-14080	5
chr12	20366309	20366374	MajorDMR-19-14081	2
chr12	20741063	20741104	MajorDMR-19-14082	3
chr12	20760364	20760487	MajorDMR-19-14083	3
chr12	20773086	20773371	MajorDMR-19-14084	3
chr12	21625171	21625221	MajorDMR-19-14085	2
chr12	21656604	21656805	MajorDMR-19-14086	2
chr12	21802289	21802322	MajorDMR-19-14087	2
chr12	21809071	21809580	MajorDMR-19-14088	5
chr12	21811258	21811550	MajorDMR-19-14089	4
chr12	21833723	21833728	MajorDMR-19-14090	2
chr12	21971598	21971648	MajorDMR-19-14091	2
chr12	21981792	21982014	MajorDMR-19-14092	6
chr12	22063690	22063874	MajorDMR-19-14093	3
chr12	22200170	22200270	MajorDMR-19-14094	3
chr12	22349680	22349727	MajorDMR-19-14095	2
chr12	22471702	22472086	MajorDMR-19-14096	3
chr12	22483147	22483236	MajorDMR-19-14097	2
chr12	22484156	22484173	MajorDMR-19-14098	2
chr12	22486028	22486708	MajorDMR-19-14099	14
chr12	22568790	22568933	MajorDMR-19-14100	3
chr12	22610043	22610135	MajorDMR-19-14101	2
chr12	22633110	22633299	MajorDMR-19-14102	2
chr12	22633975	22634633	MajorDMR-19-14103	4
chr12	22656138	22656219	MajorDMR-19-14104	2
chr12	22667155	22667375	MajorDMR-19-14105	2
chr12	22695878	22696318	MajorDMR-19-14106	7
chr12	22777277	22777650	MajorDMR-19-14107	13
chr12	22780661	22781412	MajorDMR-19-14108	4
chr12	22782136	22782171	MajorDMR-19-14109	2
chr12	22801672	22801730	MajorDMR-19-14110	3
chr12	22803108	22803112	MajorDMR-19-14111	2
chr12	22837226	22837286	MajorDMR-19-14112	3
chr12	22918632	22919017	MajorDMR-19-14113	2
chr12	23014120	23014383	MajorDMR-19-14114	4
chr12	23088024	23088455	MajorDMR-19-14115	6
chr12	23124267	23124859	MajorDMR-19-14116	9
chr12	23140390	23140418	MajorDMR-19-14117	2
chr12	23260978	23261061	MajorDMR-19-14118	2
chr12	23708478	23708913	MajorDMR-19-14119	5
chr12	23714820	23714915	MajorDMR-19-14120	4
chr12	23717817	23717972	MajorDMR-19-14121	3
chr12	23824888	23825068	MajorDMR-19-14122	2
chr12	23875798	23875904	MajorDMR-19-14123	3
chr12	24048860	24048932	MajorDMR-19-14124	2
chr12	24074536	24075062	MajorDMR-19-14125	7
chr12	24095876	24096374	MajorDMR-19-14126	6
chr12	24097127	24097183	MajorDMR-19-14127	3
chr12	24097815	24098194	MajorDMR-19-14128	2
chr12	24098923	24099654	MajorDMR-19-14129	5
chr12	24100413	24101385	MajorDMR-19-14130	9
chr12	24101902	24102278	MajorDMR-19-14131	3
chr12	24291844	24292681	MajorDMR-19-14132	15
chr12	24381489	24381880	MajorDMR-19-14133	4
chr12	24408595	24408602	MajorDMR-19-14134	2
chr12	24450016	24450802	MajorDMR-19-14135	13
chr12	24531288	24531990	MajorDMR-19-14136	10
chr12	24548982	24549667	MajorDMR-19-14137	13
chr12	24580522	24580734	MajorDMR-19-14138	4
chr12	24687597	24688677	MajorDMR-19-14139	6
chr12	24689290	24689856	MajorDMR-19-14140	4
chr12	24690432	24691049	MajorDMR-19-14141	6
chr12	24693613	24694092	MajorDMR-19-14142	3
chr12	24713680	24713743	MajorDMR-19-14143	3
chr12	24831400	24831605	MajorDMR-19-14144	2
chr12	24841641	24841900	MajorDMR-19-14145	6
chr12	25035957	25035976	MajorDMR-19-14146	2
chr12	25054284	25055054	MajorDMR-19-14147	19
chr12	25056675	25056779	MajorDMR-19-14148	2
chr12	25243817	25244059	MajorDMR-19-14149	2
chr12	25347090	25347664	MajorDMR-19-14150	3
chr12	25394243	25394437	MajorDMR-19-14151	2
chr12	25402417	25402701	MajorDMR-19-14152	8
chr12	25476672	25476984	MajorDMR-19-14153	2
chr12	25610932	25611402	MajorDMR-19-14154	8
chr12	25642095	25642143	MajorDMR-19-14155	3
chr12	25801454	25801622	MajorDMR-19-14156	5
chr12	25993851	25994030	MajorDMR-19-14157	3
chr12	26017035	26017048	MajorDMR-19-14158	2
chr12	26110665	26110701	MajorDMR-19-14159	3
chr12	26147161	26147330	MajorDMR-19-14160	2
chr12	26150218	26150780	MajorDMR-19-14161	3
chr12	26196391	26196901	MajorDMR-19-14162	8
chr12	26274287	26274369	MajorDMR-19-14163	4
chr12	26380284	26380517	MajorDMR-19-14164	5
chr12	26676719	26677113	MajorDMR-19-14165	5
chr12	26804673	26804703	MajorDMR-19-14166	2
chr12	26844578	26844993	MajorDMR-19-14167	8
chr12	27031202	27032147	MajorDMR-19-14168	8
chr12	27117197	27117338	MajorDMR-19-14169	2
chr12	27132682	27132743	MajorDMR-19-14170	2
chr12	27157192	27157372	MajorDMR-19-14171	2
chr12	27164248	27164413	MajorDMR-19-14172	2
chr12	27176270	27176387	MajorDMR-19-14173	4
chr12	27236802	27237493	MajorDMR-19-14174	14
chr12	27240048	27240391	MajorDMR-19-14175	2
chr12	27399330	27399846	MajorDMR-19-14176	5
chr12	27450543	27450665	MajorDMR-19-14177	2
chr12	27577671	27577686	MajorDMR-19-14178	2
chr12	27658168	27658209	MajorDMR-19-14179	2
chr12	27664078	27664681	MajorDMR-19-14180	5
chr12	27678871	27679150	MajorDMR-19-14181	3
chr12	27695369	27695794	MajorDMR-19-14182	6
chr12	27698523	27698725	MajorDMR-19-14183	3
chr12	27706741	27708121	MajorDMR-19-14184	15
chr12	27734717	27734915	MajorDMR-19-14185	3
chr12	27745612	27745839	MajorDMR-19-14186	2
chr12	27748134	27749228	MajorDMR-19-14187	23
chr12	27772052	27772087	MajorDMR-19-14188	2
chr12	27788567	27788774	MajorDMR-19-14189	3
chr12	27826347	27826612	MajorDMR-19-14190	3
chr12	27931925	27932470	MajorDMR-19-14191	13
chr12	27933944	27935538	MajorDMR-19-14192	17
chr12	27937916	27938042	MajorDMR-19-14193	2
chr12	27940706	27940818	MajorDMR-19-14194	2
chr12	27949258	27949292	MajorDMR-19-14195	2
chr12	27950432	27950618	MajorDMR-19-14196	3
chr12	27953379	27953433	MajorDMR-19-14197	2
chr12	27964103	27964347	MajorDMR-19-14198	2
chr12	28135693	28136175	MajorDMR-19-14199	4
chr12	28207503	28207700	MajorDMR-19-14200	2
chr12	28258105	28258340	MajorDMR-19-14201	3
chr12	28344461	28344819	MajorDMR-19-14202	6
chr12	28368972	28369396	MajorDMR-19-14203	2
chr12	28703908	28704261	MajorDMR-19-14204	4
chr12	28708982	28709013	MajorDMR-19-14205	2
chr12	29255232	29255485	MajorDMR-19-14206	3
chr12	29486646	29486992	MajorDMR-19-14207	5
chr12	29532959	29533035	MajorDMR-19-14208	2
chr12	29547200	29547232	MajorDMR-19-14209	2
chr12	29659797	29659826	MajorDMR-19-14210	3
chr12	29670261	29670437	MajorDMR-19-14211	5
chr12	29763684	29764049	MajorDMR-19-14212	3
chr12	29770102	29770217	MajorDMR-19-14213	2
chr12	29793861	29793909	MajorDMR-19-14214	2
chr12	29808894	29809140	MajorDMR-19-14215	5
chr12	29815536	29816171	MajorDMR-19-14216	6
chr12	29858129	29859459	MajorDMR-19-14217	7
chr12	29862855	29863067	MajorDMR-19-14218	4
chr12	29879028	29879416	MajorDMR-19-14219	5
chr12	29887447	29887990	MajorDMR-19-14220	8
chr12	30200537	30200743	MajorDMR-19-14221	2
chr12	30263907	30264281	MajorDMR-19-14222	4
chr12	30474707	30474737	MajorDMR-19-14223	2
chr12	30570402	30570722	MajorDMR-19-14224	2
chr12	30591383	30591763	MajorDMR-19-14225	4
chr12	30592404	30592453	MajorDMR-19-14226	3
chr12	30668445	30668642	MajorDMR-19-14227	2
chr12	30846377	30846834	MajorDMR-19-14228	2
chr12	30853299	30853822	MajorDMR-19-14229	5
chr12	30905687	30906789	MajorDMR-19-14230	9
chr12	31121345	31121350	MajorDMR-19-14231	2
chr12	31132873	31133420	MajorDMR-19-14232	10
chr12	31270873	31271138	MajorDMR-19-14233	3
chr12	31412175	31412814	MajorDMR-19-14234	7
chr12	31443981	31444219	MajorDMR-19-14235	3
chr12	31479852	31480073	MajorDMR-19-14236	3
chr12	31641388	31641536	MajorDMR-19-14237	2
chr12	31671869	31672073	MajorDMR-19-14238	4
chr12	31699789	31699829	MajorDMR-19-14239	3
chr12	31737777	31738231	MajorDMR-19-14240	3
chr12	31741600	31742385	MajorDMR-19-14241	8
chr12	31758617	31758798	MajorDMR-19-14242	2
chr12	31799110	31799119	MajorDMR-19-14243	3
chr12	31884535	31884656	MajorDMR-19-14244	3
chr12	31885330	31885820	MajorDMR-19-14245	2
chr12	32126453	32126567	MajorDMR-19-14246	5
chr12	32236219	32237008	MajorDMR-19-14247	15
chr12	32260840	32261395	MajorDMR-19-14248	7
chr12	32262390	32262589	MajorDMR-19-14249	3
chr12	32263163	32264089	MajorDMR-19-14250	6
chr12	32270713	32270721	MajorDMR-19-14251	2
chr12	32271428	32271961	MajorDMR-19-14252	3
chr12	32286313	32286967	MajorDMR-19-14253	5
chr12	32291021	32291059	MajorDMR-19-14254	2
chr12	32293437	32294154	MajorDMR-19-14255	23
chr12	32301231	32301676	MajorDMR-19-14256	6
chr12	32312522	32313309	MajorDMR-19-14257	5
chr12	32331813	32332080	MajorDMR-19-14258	4
chr12	32354278	32354873	MajorDMR-19-14259	5
chr12	32361201	32361303	MajorDMR-19-14260	3
chr12	32363731	32363901	MajorDMR-19-14261	2
chr12	32364527	32365094	MajorDMR-19-14262	4
chr12	32403049	32403079	MajorDMR-19-14263	2
chr12	32418743	32418900	MajorDMR-19-14264	3
chr12	32507024	32507236	MajorDMR-19-14265	3
chr12	32518887	32519206	MajorDMR-19-14266	3
chr12	32655191	32655385	MajorDMR-19-14267	2
chr12	32657846	32658300	MajorDMR-19-14268	2
chr12	32715837	32715844	MajorDMR-19-14269	2
chr12	32825306	32825889	MajorDMR-19-14270	4
chr12	32833528	32833630	MajorDMR-19-14271	3
chr12	32855161	32855353	MajorDMR-19-14272	2
chr12	32887278	32887467	MajorDMR-19-14273	2
chr12	32891392	32891928	MajorDMR-19-14274	3
chr12	32895162	32895227	MajorDMR-19-14275	2
chr12	32897789	32898244	MajorDMR-19-14276	4
chr12	32905908	32905971	MajorDMR-19-14277	2
chr12	32906748	32907024	MajorDMR-19-14278	6
chr12	33050498	33050563	MajorDMR-19-14279	2
chr12	33225130	33225147	MajorDMR-19-14280	2
chr12	33380533	33380671	MajorDMR-19-14281	4
chr12	33590750	33590761	MajorDMR-19-14282	3
chr12	34371963	34372148	MajorDMR-19-14283	3
chr12	34382922	34383338	MajorDMR-19-14284	2
chr12	34760744	34760748	MajorDMR-19-14285	2
chr12	37975823	37975896	MajorDMR-19-14286	2
chr12	38711116	38711286	MajorDMR-19-14287	3
chr12	38850887	38851063	MajorDMR-19-14288	2
chr12	38863589	38863656	MajorDMR-19-14289	4
chr12	38896249	38896334	MajorDMR-19-14290	2
chr12	38938049	38938270	MajorDMR-19-14291	4
chr12	39217227	39217864	MajorDMR-19-14292	7
chr12	39223922	39224327	MajorDMR-19-14293	2
chr12	39301276	39301281	MajorDMR-19-14294	2
chr12	39313051	39313136	MajorDMR-19-14295	2
chr12	39348677	39348717	MajorDMR-19-14296	2
chr12	39363663	39363968	MajorDMR-19-14297	2
chr12	39532005	39532364	MajorDMR-19-14298	3
chr12	39565353	39565493	MajorDMR-19-14299	2
chr12	39567624	39568361	MajorDMR-19-14300	5
chr12	39694856	39695648	MajorDMR-19-14301	3
chr12	39707773	39707896	MajorDMR-19-14302	2
chr12	39772012	39772288	MajorDMR-19-14303	2
chr12	39834311	39835971	MajorDMR-19-14304	13
chr12	39838036	39838219	MajorDMR-19-14305	2
chr12	39969029	39969303	MajorDMR-19-14306	4
chr12	40007791	40008544	MajorDMR-19-14307	5
chr12	40010352	40010901	MajorDMR-19-14308	6
chr12	40012187	40013188	MajorDMR-19-14309	11
chr12	40014963	40015291	MajorDMR-19-14310	5
chr12	40117201	40117940	MajorDMR-19-14311	7
chr12	40166744	40166904	MajorDMR-19-14312	2
chr12	40228821	40228840	MajorDMR-19-14313	2
chr12	40298439	40299167	MajorDMR-19-14314	3
chr12	40325214	40325264	MajorDMR-19-14315	2
chr12	40352988	40353482	MajorDMR-19-14316	2
chr12	40360015	40360579	MajorDMR-19-14317	3
chr12	40369454	40369824	MajorDMR-19-14318	5
chr12	40371934	40372133	MajorDMR-19-14319	2
chr12	40384689	40384739	MajorDMR-19-14320	2
chr12	40385913	40386077	MajorDMR-19-14321	2
chr12	40413278	40413738	MajorDMR-19-14322	4
chr12	40448391	40448537	MajorDMR-19-14323	5
chr12	40452360	40452663	MajorDMR-19-14324	4
chr12	40456330	40457825	MajorDMR-19-14325	11
chr12	40494000	40494060	MajorDMR-19-14326	3
chr12	40496731	40498693	MajorDMR-19-14327	17
chr12	40500089	40500548	MajorDMR-19-14328	7
chr12	40550015	40550793	MajorDMR-19-14329	5
chr12	40593026	40593239	MajorDMR-19-14330	2
chr12	40623826	40624291	MajorDMR-19-14331	8
chr12	40706680	40707055	MajorDMR-19-14332	4
chr12	40719283	40719632	MajorDMR-19-14333	2
chr12	40863752	40863921	MajorDMR-19-14334	5
chr12	41085285	41085902	MajorDMR-19-14335	6
chr12	41087623	41088537	MajorDMR-19-14336	12
chr12	41095870	41095900	MajorDMR-19-14337	2
chr12	41221504	41222551	MajorDMR-19-14338	13
chr12	41262560	41262739	MajorDMR-19-14339	3
chr12	41265395	41265862	MajorDMR-19-14340	2
chr12	41322303	41322629	MajorDMR-19-14341	3
chr12	41467660	41468428	MajorDMR-19-14342	6
chr12	41513559	41513599	MajorDMR-19-14343	2
chr12	41535275	41535496	MajorDMR-19-14344	2
chr12	41584146	41584185	MajorDMR-19-14345	2
chr12	41605462	41605647	MajorDMR-19-14346	3
chr12	41606679	41607198	MajorDMR-19-14347	8
chr12	41671163	41671358	MajorDMR-19-14348	7
chr12	41705608	41706159	MajorDMR-19-14349	4
chr12	41800573	41801401	MajorDMR-19-14350	7
chr12	41831485	41831612	MajorDMR-19-14351	5
chr12	41903272	41903336	MajorDMR-19-14352	2
chr12	41907864	41907978	MajorDMR-19-14353	3
chr12	41913096	41913121	MajorDMR-19-14354	2
chr12	41966302	41966400	MajorDMR-19-14355	2
chr12	42125452	42125774	MajorDMR-19-14356	2
chr12	42156175	42156226	MajorDMR-19-14357	2
chr12	42188989	42189311	MajorDMR-19-14358	6
chr12	42313565	42314614	MajorDMR-19-14359	6
chr12	42336559	42336778	MajorDMR-19-14360	4
chr12	42338144	42338441	MajorDMR-19-14361	3
chr12	42356217	42356289	MajorDMR-19-14362	2
chr12	42463871	42464141	MajorDMR-19-14363	4
chr12	42480028	42480137	MajorDMR-19-14364	2
chr12	42488227	42488250	MajorDMR-19-14365	2
chr12	42523251	42523570	MajorDMR-19-14366	2
chr12	42607916	42608235	MajorDMR-19-14367	2
chr12	42629947	42630615	MajorDMR-19-14368	8
chr12	42632906	42633110	MajorDMR-19-14369	3
chr12	42678702	42679157	MajorDMR-19-14370	3
chr12	42701272	42701411	MajorDMR-19-14371	4
chr12	42719178	42719392	MajorDMR-19-14372	4
chr12	42783317	42783423	MajorDMR-19-14373	5
chr12	42850522	42850628	MajorDMR-19-14374	3
chr12	42859316	42859417	MajorDMR-19-14375	3
chr12	42864090	42864431	MajorDMR-19-14376	4
chr12	42879142	42879208	MajorDMR-19-14377	2
chr12	42902906	42903099	MajorDMR-19-14378	5
chr12	42951785	42951839	MajorDMR-19-14379	2
chr12	42975690	42976951	MajorDMR-19-14380	9
chr12	42978460	42978637	MajorDMR-19-14381	3
chr12	42981009	42982420	MajorDMR-19-14382	11
chr12	42984836	42985184	MajorDMR-19-14383	7
chr12	43073522	43073533	MajorDMR-19-14384	2
chr12	43101726	43102243	MajorDMR-19-14385	11
chr12	43129762	43130341	MajorDMR-19-14386	9
chr12	43285900	43286052	MajorDMR-19-14387	2
chr12	43287077	43287223	MajorDMR-19-14388	2
chr12	43298459	43299255	MajorDMR-19-14389	16
chr12	43312361	43312483	MajorDMR-19-14390	2
chr12	43315637	43315819	MajorDMR-19-14391	2
chr12	43351189	43351217	MajorDMR-19-14392	2
chr12	43570804	43570817	MajorDMR-19-14393	2
chr12	43607752	43608287	MajorDMR-19-14394	4
chr12	43790006	43790667	MajorDMR-19-14395	5
chr12	44255193	44255516	MajorDMR-19-14396	3
chr12	44415159	44415294	MajorDMR-19-14397	4
chr12	44465306	44465491	MajorDMR-19-14398	2
chr12	44470538	44471253	MajorDMR-19-14399	4
chr12	44486482	44486935	MajorDMR-19-14400	4
chr12	44609241	44609329	MajorDMR-19-14401	2
chr12	44618687	44619279	MajorDMR-19-14402	3
chr12	44704679	44705003	MajorDMR-19-14403	2
chr12	44785747	44785904	MajorDMR-19-14404	3
chr12	44904048	44904089	MajorDMR-19-14405	2
chr12	44940866	44941215	MajorDMR-19-14406	5
chr12	45012900	45013328	MajorDMR-19-14407	5
chr12	45048807	45049154	MajorDMR-19-14408	3
chr12	45057314	45057481	MajorDMR-19-14409	2
chr12	45059651	45059815	MajorDMR-19-14410	2
chr12	45165358	45165713	MajorDMR-19-14411	6
chr12	45227619	45227692	MajorDMR-19-14412	3
chr12	45229030	45230215	MajorDMR-19-14413	11
chr12	45245533	45245623	MajorDMR-19-14414	3
chr12	45266552	45267440	MajorDMR-19-14415	7
chr12	45267956	45268614	MajorDMR-19-14416	6
chr12	45429207	45429845	MajorDMR-19-14417	7
chr12	45445596	45445788	MajorDMR-19-14418	2
chr12	45486915	45487183	MajorDMR-19-14419	3
chr12	45693356	45693402	MajorDMR-19-14420	3
chr12	45796323	45796354	MajorDMR-19-14421	3
chr12	46004821	46005368	MajorDMR-19-14422	12
chr12	46119072	46119465	MajorDMR-19-14423	3
chr12	46306768	46306923	MajorDMR-19-14424	2
chr12	46519448	46519597	MajorDMR-19-14425	4
chr12	46554096	46554112	MajorDMR-19-14426	2
chr12	46660468	46660646	MajorDMR-19-14427	5
chr12	46663645	46664097	MajorDMR-19-14428	9
chr12	46711529	46711626	MajorDMR-19-14429	2
chr12	46745456	46746436	MajorDMR-19-14430	4
chr12	46789353	46789537	MajorDMR-19-14431	4
chr12	46796426	46796954	MajorDMR-19-14432	4
chr12	46972250	46972341	MajorDMR-19-14433	2
chr12	47064950	47065041	MajorDMR-19-14434	2
chr12	47117407	47117506	MajorDMR-19-14435	2
chr12	47327587	47328029	MajorDMR-19-14436	2
chr12	47771518	47771534	MajorDMR-19-14437	2
chr12	47801442	47801495	MajorDMR-19-14438	2
chr12	47812901	47813107	MajorDMR-19-14439	3
chr12	47841275	47841404	MajorDMR-19-14440	2
chr12	47951111	47951373	MajorDMR-19-14441	5
chr12	47970167	47971101	MajorDMR-19-14442	9
chr12	48045319	48045511	MajorDMR-19-14443	7
chr12	48080634	48080834	MajorDMR-19-14444	2
chr12	48084335	48084349	MajorDMR-19-14445	2
chr12	48109501	48109746	MajorDMR-19-14446	3
chr12	48151207	48151674	MajorDMR-19-14447	8
chr12	48166433	48166621	MajorDMR-19-14448	4
chr12	48167910	48168426	MajorDMR-19-14449	6
chr12	48172670	48172924	MajorDMR-19-14450	7
chr12	48175729	48176469	MajorDMR-19-14451	9
chr12	48176977	48177299	MajorDMR-19-14452	7
chr12	48191329	48191511	MajorDMR-19-14453	4
chr12	48192131	48192293	MajorDMR-19-14454	3
chr12	48356925	48357046	MajorDMR-19-14455	5
chr12	48381973	48382446	MajorDMR-19-14456	2
chr12	48389625	48390217	MajorDMR-19-14457	8
chr12	48513803	48514424	MajorDMR-19-14458	7
chr12	48515381	48515721	MajorDMR-19-14459	2
chr12	48519565	48520371	MajorDMR-19-14460	4
chr12	48541513	48541796	MajorDMR-19-14461	2
chr12	48545912	48546152	MajorDMR-19-14462	6
chr12	48578735	48579697	MajorDMR-19-14463	10
chr12	48580288	48580827	MajorDMR-19-14464	4
chr12	48690970	48691248	MajorDMR-19-14465	7
chr12	48745669	48745695	MajorDMR-19-14466	2
chr12	48776141	48776200	MajorDMR-19-14467	3
chr12	48777057	48777083	MajorDMR-19-14468	2
chr12	48807225	48807347	MajorDMR-19-14469	3
chr12	48808138	48808150	MajorDMR-19-14470	2
chr12	48835904	48835975	MajorDMR-19-14471	2
chr12	49012142	49012207	MajorDMR-19-14472	2
chr12	49065168	49065687	MajorDMR-19-14473	4
chr12	49075081	49075104	MajorDMR-19-14474	3
chr12	49111320	49111576	MajorDMR-19-14475	3
chr12	49171485	49172005	MajorDMR-19-14476	4
chr12	49180848	49181974	MajorDMR-19-14477	8
chr12	49213080	49213628	MajorDMR-19-14478	8
chr12	49214305	49214453	MajorDMR-19-14479	3
chr12	49216674	49216814	MajorDMR-19-14480	2
chr12	49223910	49223915	MajorDMR-19-14481	2
chr12	49252771	49252867	MajorDMR-19-14482	6
chr12	49255003	49255065	MajorDMR-19-14483	2
chr12	49256032	49259084	MajorDMR-19-14484	36
chr12	49267044	49267387	MajorDMR-19-14485	5
chr12	49277075	49277636	MajorDMR-19-14486	5
chr12	49284058	49284445	MajorDMR-19-14487	6
chr12	49285246	49285563	MajorDMR-19-14488	5
chr12	49315034	49315113	MajorDMR-19-14489	3
chr12	49327475	49327867	MajorDMR-19-14490	3
chr12	49332823	49333135	MajorDMR-19-14491	6
chr12	49340576	49340907	MajorDMR-19-14492	4
chr12	49348032	49348082	MajorDMR-19-14493	2
chr12	49364611	49365014	MajorDMR-19-14494	3
chr12	49394318	49394823	MajorDMR-19-14495	6
chr12	49411597	49411660	MajorDMR-19-14496	2
chr12	49427610	49428068	MajorDMR-19-14497	6
chr12	49443443	49443861	MajorDMR-19-14498	18
chr12	49520647	49520664	MajorDMR-19-14499	2
chr12	49522137	49522631	MajorDMR-19-14500	2
chr12	49523148	49523510	MajorDMR-19-14501	7
chr12	49526125	49527076	MajorDMR-19-14502	11
chr12	49564386	49565531	MajorDMR-19-14503	9
chr12	49575822	49575843	MajorDMR-19-14504	3
chr12	49576553	49576558	MajorDMR-19-14505	2
chr12	49577228	49581342	MajorDMR-19-14506	52
chr12	49583495	49584423	MajorDMR-19-14507	11
chr12	49592299	49592790	MajorDMR-19-14508	6
chr12	49594477	49594822	MajorDMR-19-14509	2
chr12	49595885	49596095	MajorDMR-19-14510	4
chr12	49627463	49628178	MajorDMR-19-14511	18
chr12	49673443	49673823	MajorDMR-19-14512	2
chr12	49762043	49762548	MajorDMR-19-14513	3
chr12	49775680	49775971	MajorDMR-19-14514	5
chr12	49818661	49818906	MajorDMR-19-14515	3
chr12	49822648	49822787	MajorDMR-19-14516	4
chr12	49907855	49907925	MajorDMR-19-14517	4
chr12	49915096	49915588	MajorDMR-19-14518	6
chr12	49935418	49935710	MajorDMR-19-14519	2
chr12	49942386	49942569	MajorDMR-19-14520	4
chr12	49945901	49946070	MajorDMR-19-14521	5
chr12	49950447	49950560	MajorDMR-19-14522	3
chr12	49951785	49951937	MajorDMR-19-14523	5
chr12	49958731	49959657	MajorDMR-19-14524	11
chr12	49976818	49977721	MajorDMR-19-14525	11
chr12	50030115	50030619	MajorDMR-19-14526	10
chr12	50147055	50147104	MajorDMR-19-14527	2
chr12	50155769	50155968	MajorDMR-19-14528	3
chr12	50218918	50219087	MajorDMR-19-14529	2
chr12	50253967	50254022	MajorDMR-19-14530	2
chr12	50257906	50258494	MajorDMR-19-14531	10
chr12	50260658	50260667	MajorDMR-19-14532	2
chr12	50261314	50261792	MajorDMR-19-14533	7
chr12	50262515	50263511	MajorDMR-19-14534	17
chr12	50266774	50267438	MajorDMR-19-14535	3
chr12	50268447	50268990	MajorDMR-19-14536	9
chr12	50289759	50290174	MajorDMR-19-14537	4
chr12	50295911	50297414	MajorDMR-19-14538	27
chr12	50298170	50298550	MajorDMR-19-14539	9
chr12	50368978	50369106	MajorDMR-19-14540	3
chr12	50399108	50399172	MajorDMR-19-14541	3
chr12	50412110	50412232	MajorDMR-19-14542	2
chr12	50414853	50415084	MajorDMR-19-14543	4
chr12	50419756	50419800	MajorDMR-19-14544	2
chr12	50451941	50452784	MajorDMR-19-14545	18
chr12	50455940	50455974	MajorDMR-19-14546	2
chr12	50459736	50459975	MajorDMR-19-14547	2
chr12	50462381	50462402	MajorDMR-19-14548	2
chr12	50480332	50480543	MajorDMR-19-14549	2
chr12	50481084	50482014	MajorDMR-19-14550	14
chr12	50482540	50482921	MajorDMR-19-14551	2
chr12	50483814	50483982	MajorDMR-19-14552	2
chr12	50485549	50485657	MajorDMR-19-14553	2
chr12	50488768	50489022	MajorDMR-19-14554	4
chr12	50489600	50489871	MajorDMR-19-14555	4
chr12	50490481	50490619	MajorDMR-19-14556	2
chr12	50493502	50493682	MajorDMR-19-14557	3
chr12	50495070	50496715	MajorDMR-19-14558	10
chr12	50497588	50498419	MajorDMR-19-14559	11
chr12	50505079	50505164	MajorDMR-19-14560	4
chr12	50529275	50529537	MajorDMR-19-14561	4
chr12	50568767	50569140	MajorDMR-19-14562	9
chr12	50579276	50580005	MajorDMR-19-14563	8
chr12	50580757	50581787	MajorDMR-19-14564	9
chr12	50582330	50582359	MajorDMR-19-14565	2
chr12	50676426	50676670	MajorDMR-19-14566	5
chr12	50707884	50708100	MajorDMR-19-14567	2
chr12	50793960	50794031	MajorDMR-19-14568	3
chr12	50796014	50796107	MajorDMR-19-14569	2
chr12	50849229	50849311	MajorDMR-19-14570	2
chr12	50890682	50891102	MajorDMR-19-14571	5
chr12	50900392	50900492	MajorDMR-19-14572	2
chr12	50939282	50940007	MajorDMR-19-14573	5
chr12	50940913	50941344	MajorDMR-19-14574	2
chr12	50982263	50982654	MajorDMR-19-14575	3
chr12	51008236	51008433	MajorDMR-19-14576	3
chr12	51009026	51009093	MajorDMR-19-14577	3
chr12	51054905	51055788	MajorDMR-19-14578	5
chr12	51084910	51085028	MajorDMR-19-14579	2
chr12	51219665	51219783	MajorDMR-19-14580	3
chr12	51227489	51227499	MajorDMR-19-14581	2
chr12	51288162	51288363	MajorDMR-19-14582	2
chr12	51341631	51341727	MajorDMR-19-14583	4
chr12	51342631	51342752	MajorDMR-19-14584	2
chr12	51381155	51381240	MajorDMR-19-14585	2
chr12	51402908	51404158	MajorDMR-19-14586	12
chr12	51404845	51405113	MajorDMR-19-14587	3
chr12	51454632	51454916	MajorDMR-19-14588	3
chr12	51455535	51455569	MajorDMR-19-14589	2
chr12	51456300	51456770	MajorDMR-19-14590	3
chr12	51461978	51462250	MajorDMR-19-14591	6
chr12	51463543	51463601	MajorDMR-19-14592	2
chr12	51469825	51471236	MajorDMR-19-14593	16
chr12	51471746	51472360	MajorDMR-19-14594	6
chr12	51474062	51474158	MajorDMR-19-14595	3
chr12	51476038	51476226	MajorDMR-19-14596	4
chr12	51602240	51602268	MajorDMR-19-14597	2
chr12	51610343	51610763	MajorDMR-19-14598	6
chr12	51619479	51619803	MajorDMR-19-14599	3
chr12	51771489	51771629	MajorDMR-19-14600	2
chr12	51813419	51813705	MajorDMR-19-14601	4
chr12	51815452	51815471	MajorDMR-19-14602	2
chr12	51817814	51818302	MajorDMR-19-14603	8
chr12	51819146	51820280	MajorDMR-19-14604	9
chr12	51835516	51835635	MajorDMR-19-14605	3
chr12	51836275	51836688	MajorDMR-19-14606	4
chr12	51845802	51845923	MajorDMR-19-14607	2
chr12	51898854	51899347	MajorDMR-19-14608	5
chr12	51900242	51901536	MajorDMR-19-14609	15
chr12	51902976	51903467	MajorDMR-19-14610	2
chr12	51908901	51908917	MajorDMR-19-14611	2
chr12	51918449	51918514	MajorDMR-19-14612	2
chr12	51928181	51928188	MajorDMR-19-14613	2
chr12	51945861	51945960	MajorDMR-19-14614	3
chr12	51984182	51984186	MajorDMR-19-14615	2
chr12	51986632	51988108	MajorDMR-19-14616	11
chr12	52026682	52027253	MajorDMR-19-14617	3
chr12	52041529	52041712	MajorDMR-19-14618	3
chr12	52084966	52085172	MajorDMR-19-14619	2
chr12	52088248	52088627	MajorDMR-19-14620	6
chr12	52132378	52132763	MajorDMR-19-14621	3
chr12	52143213	52143529	MajorDMR-19-14622	5
chr12	52145295	52145400	MajorDMR-19-14623	2
chr12	52146126	52146459	MajorDMR-19-14624	2
chr12	52207007	52207242	MajorDMR-19-14625	2
chr12	52211767	52211804	MajorDMR-19-14626	3
chr12	52213703	52214324	MajorDMR-19-14627	16
chr12	52217466	52217474	MajorDMR-19-14628	2
chr12	52258456	52258620	MajorDMR-19-14629	5
chr12	52300014	52300050	MajorDMR-19-14630	2
chr12	52326437	52326463	MajorDMR-19-14631	2
chr12	52331887	52331990	MajorDMR-19-14632	2
chr12	52334911	52335440	MajorDMR-19-14633	8
chr12	52346417	52347775	MajorDMR-19-14634	22
chr12	52348892	52349318	MajorDMR-19-14635	5
chr12	52367645	52368175	MajorDMR-19-14636	4
chr12	52405164	52405360	MajorDMR-19-14637	2
chr12	52408410	52409053	MajorDMR-19-14638	61
chr12	52418110	52418143	MajorDMR-19-14639	2
chr12	52420023	52420060	MajorDMR-19-14640	2
chr12	52426160	52426574	MajorDMR-19-14641	4
chr12	52430519	52430598	MajorDMR-19-14642	5
chr12	52431716	52432743	MajorDMR-19-14643	20
chr12	52433415	52433946	MajorDMR-19-14644	4
chr12	52435514	52435968	MajorDMR-19-14645	3
chr12	52436949	52438691	MajorDMR-19-14646	30
chr12	52440443	52440534	MajorDMR-19-14647	6
chr12	52449707	52450831	MajorDMR-19-14648	9
chr12	52452258	52453497	MajorDMR-19-14649	21
chr12	52457520	52457538	MajorDMR-19-14650	2
chr12	52462752	52462770	MajorDMR-19-14651	2
chr12	52468162	52468168	MajorDMR-19-14652	2
chr12	52575677	52575791	MajorDMR-19-14653	5
chr12	52586096	52586212	MajorDMR-19-14654	2
chr12	52593721	52593759	MajorDMR-19-14655	3
chr12	52596208	52596768	MajorDMR-19-14656	10
chr12	52598197	52598304	MajorDMR-19-14657	3
chr12	52615425	52615688	MajorDMR-19-14658	3
chr12	52702627	52702773	MajorDMR-19-14659	2
chr12	52785468	52785647	MajorDMR-19-14660	4
chr12	52894306	52894651	MajorDMR-19-14661	2
chr12	52903757	52904257	MajorDMR-19-14662	2
chr12	52916391	52916476	MajorDMR-19-14663	3
chr12	53398276	53398349	MajorDMR-19-14664	3
chr12	53398907	53399262	MajorDMR-19-14665	7
chr12	53419706	53420138	MajorDMR-19-14666	12
chr12	53434000	53434060	MajorDMR-19-14667	2
chr12	53441590	53442653	MajorDMR-19-14668	11
chr12	53446451	53446630	MajorDMR-19-14669	2
chr12	53447781	53447875	MajorDMR-19-14670	3
chr12	53448560	53448729	MajorDMR-19-14671	7
chr12	53457933	53458216	MajorDMR-19-14672	5
chr12	53472220	53472436	MajorDMR-19-14673	6
chr12	53473956	53474030	MajorDMR-19-14674	3
chr12	53492098	53492730	MajorDMR-19-14675	14
chr12	53525109	53525162	MajorDMR-19-14676	2
chr12	53611844	53613269	MajorDMR-19-14677	26
chr12	53618326	53618471	MajorDMR-19-14678	3
chr12	53619072	53619086	MajorDMR-19-14679	2
chr12	53619712	53619952	MajorDMR-19-14680	2
chr12	53629047	53629076	MajorDMR-19-14681	2
chr12	53688764	53688852	MajorDMR-19-14682	3
chr12	53699431	53699516	MajorDMR-19-14683	2
chr12	53785557	53785668	MajorDMR-19-14684	3
chr12	53847876	53847917	MajorDMR-19-14685	2
chr12	53854117	53854585	MajorDMR-19-14686	2
chr12	53855488	53855973	MajorDMR-19-14687	2
chr12	53857463	53857895	MajorDMR-19-14688	2
chr12	53858687	53858705	MajorDMR-19-14689	2
chr12	53860741	53861247	MajorDMR-19-14690	5
chr12	53861907	53862614	MajorDMR-19-14691	3
chr12	53864114	53864156	MajorDMR-19-14692	2
chr12	53866890	53871399	MajorDMR-19-14693	36
chr12	53872205	53872678	MajorDMR-19-14694	4
chr12	53873197	53876137	MajorDMR-19-14695	18
chr12	53887751	53888000	MajorDMR-19-14696	5
chr12	53892173	53892640	MajorDMR-19-14697	3
chr12	53896145	53896631	MajorDMR-19-14698	10
chr12	53925973	53926041	MajorDMR-19-14699	2
chr12	53937224	53937725	MajorDMR-19-14700	4
chr12	53985325	53986069	MajorDMR-19-14701	7
chr12	53990534	53991102	MajorDMR-19-14702	4
chr12	53994564	53995174	MajorDMR-19-14703	9
chr12	53996113	53996613	MajorDMR-19-14704	7
chr12	54052858	54054222	MajorDMR-19-14705	7
chr12	54071492	54073304	MajorDMR-19-14706	20
chr12	54094389	54094633	MajorDMR-19-14707	5
chr12	54103757	54104303	MajorDMR-19-14708	8
chr12	54106045	54106297	MajorDMR-19-14709	5
chr12	54120643	54120673	MajorDMR-19-14710	2
chr12	54122183	54122293	MajorDMR-19-14711	2
chr12	54144484	54144616	MajorDMR-19-14712	10
chr12	54146092	54146330	MajorDMR-19-14713	3
chr12	54189865	54190293	MajorDMR-19-14714	12
chr12	54197133	54197384	MajorDMR-19-14715	3
chr12	54396992	54397596	MajorDMR-19-14716	4
chr12	54423919	54424528	MajorDMR-19-14717	14
chr12	54439979	54439988	MajorDMR-19-14718	2
chr12	54442717	54443508	MajorDMR-19-14719	6
chr12	54444252	54444816	MajorDMR-19-14720	4
chr12	54452062	54452366	MajorDMR-19-14721	3
chr12	54470876	54474533	MajorDMR-19-14722	71
chr12	54477737	54478053	MajorDMR-19-14723	3
chr12	54652896	54653723	MajorDMR-19-14724	8
chr12	54679173	54679252	MajorDMR-19-14725	3
chr12	54679781	54679859	MajorDMR-19-14726	3
chr12	54680776	54681386	MajorDMR-19-14727	3
chr12	54733763	54733884	MajorDMR-19-14728	2
chr12	54742727	54743110	MajorDMR-19-14729	2
chr12	54744753	54746617	MajorDMR-19-14730	26
chr12	54751651	54752071	MajorDMR-19-14731	3
chr12	54764468	54764493	MajorDMR-19-14732	6
chr12	54772912	54773181	MajorDMR-19-14733	2
chr12	54784343	54784605	MajorDMR-19-14734	4
chr12	54944168	54944383	MajorDMR-19-14735	2
chr12	54947440	54947679	MajorDMR-19-14736	4
chr12	54958582	54960259	MajorDMR-19-14737	15
chr12	54965502	54965591	MajorDMR-19-14738	3
chr12	54967701	54967777	MajorDMR-19-14739	2
chr12	54980219	54980279	MajorDMR-19-14740	2
chr12	54981255	54981812	MajorDMR-19-14741	7
chr12	54984793	54985099	MajorDMR-19-14742	3
chr12	55386961	55386999	MajorDMR-19-14743	2
chr12	56099257	56099474	MajorDMR-19-14744	3
chr12	56107736	56107889	MajorDMR-19-14745	2
chr12	56112361	56112667	MajorDMR-19-14746	2
chr12	56120550	56120590	MajorDMR-19-14747	2
chr12	56138246	56138416	MajorDMR-19-14748	3
chr12	56139858	56139863	MajorDMR-19-14749	2
chr12	56191075	56191098	MajorDMR-19-14750	3
chr12	56269367	56269406	MajorDMR-19-14751	2
chr12	56319853	56320279	MajorDMR-19-14752	2
chr12	56365893	56366517	MajorDMR-19-14753	4
chr12	56407180	56407501	MajorDMR-19-14754	4
chr12	56415221	56415873	MajorDMR-19-14755	10
chr12	56539823	56539841	MajorDMR-19-14756	3
chr12	56555174	56555326	MajorDMR-19-14757	3
chr12	56555964	56556379	MajorDMR-19-14758	7
chr12	56559414	56559454	MajorDMR-19-14759	2
chr12	56649626	56651179	MajorDMR-19-14760	16
chr12	56710605	56710613	MajorDMR-19-14761	3
chr12	56880948	56881330	MajorDMR-19-14762	9
chr12	56890378	56890897	MajorDMR-19-14763	4
chr12	56894962	56895462	MajorDMR-19-14764	2
chr12	56988098	56988452	MajorDMR-19-14765	4
chr12	57008195	57009267	MajorDMR-19-14766	13
chr12	57010231	57010480	MajorDMR-19-14767	4
chr12	57021790	57022176	MajorDMR-19-14768	4
chr12	57031475	57031883	MajorDMR-19-14769	2
chr12	57033795	57033927	MajorDMR-19-14770	5
chr12	57036885	57037519	MajorDMR-19-14771	4
chr12	57038087	57038758	MajorDMR-19-14772	5
chr12	57184208	57184220	MajorDMR-19-14773	2
chr12	57212069	57212091	MajorDMR-19-14774	2
chr12	57244160	57244394	MajorDMR-19-14775	2
chr12	57454921	57454931	MajorDMR-19-14776	2
chr12	57456540	57456614	MajorDMR-19-14777	5
chr12	57479907	57479982	MajorDMR-19-14778	3
chr12	57484245	57485114	MajorDMR-19-14779	14
chr12	57529622	57529880	MajorDMR-19-14780	5
chr12	57536100	57537518	MajorDMR-19-14781	11
chr12	57559678	57559689	MajorDMR-19-14782	2
chr12	57560753	57560906	MajorDMR-19-14783	5
chr12	57561902	57561994	MajorDMR-19-14784	2
chr12	57563403	57563493	MajorDMR-19-14785	4
chr12	57569261	57569407	MajorDMR-19-14786	2
chr12	57579320	57579368	MajorDMR-19-14787	2
chr12	57581210	57581229	MajorDMR-19-14788	3
chr12	57583793	57584402	MajorDMR-19-14789	10
chr12	57585209	57585338	MajorDMR-19-14790	6
chr12	57588808	57589254	MajorDMR-19-14791	20
chr12	57589887	57589974	MajorDMR-19-14792	3
chr12	57590854	57591092	MajorDMR-19-14793	5
chr12	57595326	57595511	MajorDMR-19-14794	8
chr12	57604151	57605028	MajorDMR-19-14795	7
chr12	57607591	57607630	MajorDMR-19-14796	2
chr12	57624365	57624372	MajorDMR-19-14797	2
chr12	57635091	57635268	MajorDMR-19-14798	6
chr12	57641284	57641723	MajorDMR-19-14799	2
chr12	57655477	57656015	MajorDMR-19-14800	6
chr12	57656740	57656772	MajorDMR-19-14801	2
chr12	57659479	57659673	MajorDMR-19-14802	9
chr12	57666253	57666330	MajorDMR-19-14803	3
chr12	57674077	57674703	MajorDMR-19-14804	4
chr12	57690277	57690294	MajorDMR-19-14805	2
chr12	57696379	57696446	MajorDMR-19-14806	4
chr12	57701800	57702824	MajorDMR-19-14807	4
chr12	57726694	57726811	MajorDMR-19-14808	2
chr12	57734627	57737098	MajorDMR-19-14809	18
chr12	57744952	57745096	MajorDMR-19-14810	4
chr12	57763226	57763404	MajorDMR-19-14811	3
chr12	57766046	57766192	MajorDMR-19-14812	3
chr12	57778662	57778748	MajorDMR-19-14813	4
chr12	57783794	57784037	MajorDMR-19-14814	3
chr12	57846136	57846614	MajorDMR-19-14815	5
chr12	57869030	57869422	MajorDMR-19-14816	34
chr12	57881352	57881461	MajorDMR-19-14817	7
chr12	57918065	57918928	MajorDMR-19-14818	12
chr12	57924034	57924495	MajorDMR-19-14819	2
chr12	57937125	57937455	MajorDMR-19-14820	5
chr12	57938553	57939308	MajorDMR-19-14821	5
chr12	57940015	57940140	MajorDMR-19-14822	2
chr12	57943260	57943525	MajorDMR-19-14823	6
chr12	57944285	57948059	MajorDMR-19-14824	31
chr12	57949943	57950854	MajorDMR-19-14825	3
chr12	57976651	57976675	MajorDMR-19-14826	3
chr12	57986289	57987210	MajorDMR-19-14827	7
chr12	57990096	57990172	MajorDMR-19-14828	2
chr12	57997386	57997928	MajorDMR-19-14829	4
chr12	57999102	57999737	MajorDMR-19-14830	9
chr12	58000654	58001592	MajorDMR-19-14831	7
chr12	58002134	58002188	MajorDMR-19-14832	3
chr12	58003337	58003346	MajorDMR-19-14833	2
chr12	58006045	58006513	MajorDMR-19-14834	4
chr12	58024927	58025488	MajorDMR-19-14835	5
chr12	58120036	58121646	MajorDMR-19-14836	119
chr12	58128700	58133975	MajorDMR-19-14837	173
chr12	58146820	58146836	MajorDMR-19-14838	2
chr12	58183123	58183195	MajorDMR-19-14839	2
chr12	58212569	58212974	MajorDMR-19-14840	2
chr12	58214910	58214991	MajorDMR-19-14841	3
chr12	58223494	58224163	MajorDMR-19-14842	9
chr12	58236059	58236235	MajorDMR-19-14843	2
chr12	58242314	58242466	MajorDMR-19-14844	3
chr12	58258364	58258421	MajorDMR-19-14845	2
chr12	58262058	58264293	MajorDMR-19-14846	37
chr12	58267602	58267698	MajorDMR-19-14847	4
chr12	58268258	58268267	MajorDMR-19-14848	2
chr12	58281765	58283490	MajorDMR-19-14849	26
chr12	58289006	58289060	MajorDMR-19-14850	2
chr12	58291125	58291257	MajorDMR-19-14851	3
chr12	58300095	58300319	MajorDMR-19-14852	2
chr12	58329172	58329192	MajorDMR-19-14853	2
chr12	58336104	58336176	MajorDMR-19-14854	2
chr12	58618230	58618576	MajorDMR-19-14855	2
chr12	58740239	58740382	MajorDMR-19-14856	3
chr12	58923838	58924508	MajorDMR-19-14857	5
chr12	58969327	58969397	MajorDMR-19-14858	4
chr12	59144340	59144442	MajorDMR-19-14859	3
chr12	59277105	59277358	MajorDMR-19-14860	2
chr12	59309504	59309592	MajorDMR-19-14861	3
chr12	59431420	59431462	MajorDMR-19-14862	2
chr12	59991703	59991874	MajorDMR-19-14863	2
chr12	60916342	60917364	MajorDMR-19-14864	6
chr12	61226321	61226387	MajorDMR-19-14865	2
chr12	61884384	61884440	MajorDMR-19-14866	3
chr12	61907879	61908075	MajorDMR-19-14867	7
chr12	61930171	61930732	MajorDMR-19-14868	5
chr12	62045888	62045923	MajorDMR-19-14869	2
chr12	62048982	62049000	MajorDMR-19-14870	2
chr12	62191218	62191591	MajorDMR-19-14871	4
chr12	62276107	62276112	MajorDMR-19-14872	2
chr12	62304635	62304780	MajorDMR-19-14873	2
chr12	62557897	62558088	MajorDMR-19-14874	4
chr12	62580045	62580261	MajorDMR-19-14875	2
chr12	62583879	62584002	MajorDMR-19-14876	5
chr12	62586882	62586938	MajorDMR-19-14877	3
chr12	62632752	62632771	MajorDMR-19-14878	2
chr12	62643959	62644104	MajorDMR-19-14879	2
chr12	62747179	62747252	MajorDMR-19-14880	2
chr12	62763172	62763449	MajorDMR-19-14881	4
chr12	62790717	62790826	MajorDMR-19-14882	2
chr12	62885746	62885917	MajorDMR-19-14883	2
chr12	62975227	62975597	MajorDMR-19-14884	8
chr12	62991246	62991559	MajorDMR-19-14885	3
chr12	63025210	63025347	MajorDMR-19-14886	3
chr12	63078034	63078898	MajorDMR-19-14887	9
chr12	63114107	63114760	MajorDMR-19-14888	7
chr12	63124285	63125586	MajorDMR-19-14889	13
chr12	63132548	63132766	MajorDMR-19-14890	2
chr12	63161334	63161548	MajorDMR-19-14891	4
chr12	63177629	63177895	MajorDMR-19-14892	3
chr12	63186138	63187516	MajorDMR-19-14893	22
chr12	63194517	63195223	MajorDMR-19-14894	9
chr12	63211420	63211877	MajorDMR-19-14895	4
chr12	63228511	63229240	MajorDMR-19-14896	11
chr12	63253778	63253821	MajorDMR-19-14897	2
chr12	63254691	63255555	MajorDMR-19-14898	9
chr12	63256189	63256229	MajorDMR-19-14899	2
chr12	63258822	63259145	MajorDMR-19-14900	3
chr12	63259719	63259895	MajorDMR-19-14901	3
chr12	63270001	63270316	MajorDMR-19-14902	2
chr12	63270874	63271717	MajorDMR-19-14903	8
chr12	63274331	63274496	MajorDMR-19-14904	4
chr12	63292088	63292370	MajorDMR-19-14905	5
chr12	63324288	63324757	MajorDMR-19-14906	2
chr12	63326506	63326944	MajorDMR-19-14907	8
chr12	63339158	63339269	MajorDMR-19-14908	2
chr12	63477639	63478222	MajorDMR-19-14909	7
chr12	63833893	63834051	MajorDMR-19-14910	4
chr12	63861949	63862038	MajorDMR-19-14911	4
chr12	63932480	63932691	MajorDMR-19-14912	3
chr12	64059756	64060028	MajorDMR-19-14913	2
chr12	64060902	64061210	MajorDMR-19-14914	2
chr12	64063203	64063498	MajorDMR-19-14915	2
chr12	64127425	64127636	MajorDMR-19-14916	3
chr12	64131017	64131023	MajorDMR-19-14917	2
chr12	64172918	64173140	MajorDMR-19-14918	3
chr12	64196044	64196186	MajorDMR-19-14919	4
chr12	64219894	64220121	MajorDMR-19-14920	2
chr12	64229882	64230009	MajorDMR-19-14921	2
chr12	64237091	64237109	MajorDMR-19-14922	2
chr12	64283160	64283323	MajorDMR-19-14923	3
chr12	64464361	64464392	MajorDMR-19-14924	2
chr12	64477076	64477333	MajorDMR-19-14925	5
chr12	64541353	64541384	MajorDMR-19-14926	3
chr12	64568894	64569253	MajorDMR-19-14927	2
chr12	64632559	64632799	MajorDMR-19-14928	5
chr12	64864391	64864519	MajorDMR-19-14929	2
chr12	64869726	64869843	MajorDMR-19-14930	2
chr12	64915843	64916008	MajorDMR-19-14931	2
chr12	64918947	64919795	MajorDMR-19-14932	14
chr12	64965477	64965502	MajorDMR-19-14933	2
chr12	64981556	64981800	MajorDMR-19-14934	4
chr12	65087843	65088031	MajorDMR-19-14935	4
chr12	65088581	65088710	MajorDMR-19-14936	5
chr12	65090402	65090667	MajorDMR-19-14937	2
chr12	65127667	65127887	MajorDMR-19-14938	3
chr12	65217678	65217840	MajorDMR-19-14939	2
chr12	65219910	65220026	MajorDMR-19-14940	3
chr12	65514562	65514567	MajorDMR-19-14941	2
chr12	65564950	65565066	MajorDMR-19-14942	7
chr12	65566248	65566546	MajorDMR-19-14943	2
chr12	65568231	65568492	MajorDMR-19-14944	2
chr12	65611708	65611723	MajorDMR-19-14945	2
chr12	65707424	65707627	MajorDMR-19-14946	2
chr12	65758196	65758349	MajorDMR-19-14947	2
chr12	66006408	66006599	MajorDMR-19-14948	4
chr12	66136473	66136755	MajorDMR-19-14949	11
chr12	66285649	66286198	MajorDMR-19-14950	11
chr12	66342867	66342964	MajorDMR-19-14951	3
chr12	66513028	66513158	MajorDMR-19-14952	2
chr12	66748092	66748333	MajorDMR-19-14953	6
chr12	66780305	66780540	MajorDMR-19-14954	6
chr12	66798182	66798386	MajorDMR-19-14955	2
chr12	66885683	66886098	MajorDMR-19-14956	4
chr12	67041886	67042475	MajorDMR-19-14957	5
chr12	67060458	67060776	MajorDMR-19-14958	3
chr12	67071317	67071469	MajorDMR-19-14959	2
chr12	67072039	67073777	MajorDMR-19-14960	25
chr12	67107911	67108201	MajorDMR-19-14961	4
chr12	67111285	67111389	MajorDMR-19-14962	2
chr12	67120487	67120608	MajorDMR-19-14963	3
chr12	67197612	67198574	MajorDMR-19-14964	20
chr12	67246899	67247124	MajorDMR-19-14965	4
chr12	67273349	67273548	MajorDMR-19-14966	3
chr12	67309258	67309348	MajorDMR-19-14967	5
chr12	67365644	67365792	MajorDMR-19-14968	3
chr12	67385643	67385960	MajorDMR-19-14969	2
chr12	67412621	67413258	MajorDMR-19-14970	12
chr12	67461340	67461675	MajorDMR-19-14971	4
chr12	67463916	67464367	MajorDMR-19-14972	3
chr12	67531982	67532240	MajorDMR-19-14973	4
chr12	67548797	67548851	MajorDMR-19-14974	2
chr12	67595638	67596189	MajorDMR-19-14975	5
chr12	67614002	67614090	MajorDMR-19-14976	2
chr12	67661872	67662133	MajorDMR-19-14977	3
chr12	67664857	67665126	MajorDMR-19-14978	4
chr12	67693897	67693972	MajorDMR-19-14979	3
chr12	67850139	67850353	MajorDMR-19-14980	2
chr12	67865453	67866589	MajorDMR-19-14981	7
chr12	67871549	67871672	MajorDMR-19-14982	5
chr12	67878717	67879184	MajorDMR-19-14983	3
chr12	67911071	67911252	MajorDMR-19-14984	3
chr12	67914439	67914479	MajorDMR-19-14985	3
chr12	67918727	67918740	MajorDMR-19-14986	2
chr12	68003153	68003394	MajorDMR-19-14987	3
chr12	68003908	68004042	MajorDMR-19-14988	3
chr12	68011339	68011491	MajorDMR-19-14989	2
chr12	68044442	68045456	MajorDMR-19-14990	7
chr12	68046959	68047050	MajorDMR-19-14991	2
chr12	68052318	68052500	MajorDMR-19-14992	4
chr12	68054765	68054833	MajorDMR-19-14993	2
chr12	68056149	68056169	MajorDMR-19-14994	2
chr12	68075124	68075214	MajorDMR-19-14995	2
chr12	68152529	68152864	MajorDMR-19-14996	4
chr12	68166934	68166942	MajorDMR-19-14997	2
chr12	68191253	68191503	MajorDMR-19-14998	7
chr12	68201894	68202102	MajorDMR-19-14999	3
chr12	68221379	68222211	MajorDMR-19-15000	7
chr12	68246807	68247257	MajorDMR-19-15001	3
chr12	68286208	68286224	MajorDMR-19-15002	2
chr12	68287137	68287237	MajorDMR-19-15003	4
chr12	68508533	68508636	MajorDMR-19-15004	3
chr12	68631169	68631486	MajorDMR-19-15005	3
chr12	68679445	68679853	MajorDMR-19-15006	6
chr12	68687905	68688347	MajorDMR-19-15007	3
chr12	68688938	68689812	MajorDMR-19-15008	9
chr12	68696440	68696643	MajorDMR-19-15009	4
chr12	68697449	68697454	MajorDMR-19-15010	2
chr12	68722376	68722523	MajorDMR-19-15011	2
chr12	68725064	68725543	MajorDMR-19-15012	4
chr12	68727126	68727192	MajorDMR-19-15013	2
chr12	68814359	68814673	MajorDMR-19-15014	7
chr12	68819627	68819775	MajorDMR-19-15015	4
chr12	68845530	68846082	MajorDMR-19-15016	8
chr12	69059695	69059758	MajorDMR-19-15017	2
chr12	69127441	69127809	MajorDMR-19-15018	4
chr12	69140802	69141533	MajorDMR-19-15019	10
chr12	69142514	69143252	MajorDMR-19-15020	3
chr12	69162049	69162316	MajorDMR-19-15021	2
chr12	69236711	69236812	MajorDMR-19-15022	2
chr12	69250648	69250764	MajorDMR-19-15023	2
chr12	69257989	69257997	MajorDMR-19-15024	2
chr12	69353651	69354297	MajorDMR-19-15025	9
chr12	69369422	69369540	MajorDMR-19-15026	2
chr12	69541024	69541208	MajorDMR-19-15027	2
chr12	69555775	69555844	MajorDMR-19-15028	2
chr12	69565974	69566421	MajorDMR-19-15029	3
chr12	69635089	69636050	MajorDMR-19-15030	7
chr12	69809619	69809628	MajorDMR-19-15031	2
chr12	69862509	69862677	MajorDMR-19-15032	2
chr12	69863676	69863698	MajorDMR-19-15033	2
chr12	69869567	69870534	MajorDMR-19-15034	8
chr12	69895152	69895163	MajorDMR-19-15035	2
chr12	69899402	69899548	MajorDMR-19-15036	2
chr12	70043445	70043656	MajorDMR-19-15037	4
chr12	70055229	70055353	MajorDMR-19-15038	4
chr12	70077834	70078312	MajorDMR-19-15039	5
chr12	70135171	70135305	MajorDMR-19-15040	2
chr12	70150316	70150412	MajorDMR-19-15041	2
chr12	70196284	70196676	MajorDMR-19-15042	3
chr12	70227627	70227656	MajorDMR-19-15043	2
chr12	70272846	70273555	MajorDMR-19-15044	7
chr12	70280089	70280116	MajorDMR-19-15045	2
chr12	70329239	70329946	MajorDMR-19-15046	7
chr12	70330693	70330712	MajorDMR-19-15047	2
chr12	70391804	70392059	MajorDMR-19-15048	10
chr12	70393338	70393350	MajorDMR-19-15049	2
chr12	70571718	70572216	MajorDMR-19-15050	2
chr12	70649080	70649355	MajorDMR-19-15051	2
chr12	70758717	70758825	MajorDMR-19-15052	2
chr12	70762053	70762684	MajorDMR-19-15053	5
chr12	70763316	70763704	MajorDMR-19-15054	2
chr12	70792825	70793320	MajorDMR-19-15055	6
chr12	70806304	70807186	MajorDMR-19-15056	4
chr12	70810954	70811270	MajorDMR-19-15057	2
chr12	70812042	70812117	MajorDMR-19-15058	3
chr12	70812650	70813097	MajorDMR-19-15059	4
chr12	70816212	70816598	MajorDMR-19-15060	2
chr12	70821243	70821666	MajorDMR-19-15061	4
chr12	70826344	70826548	MajorDMR-19-15062	4
chr12	70872840	70872981	MajorDMR-19-15063	2
chr12	70910409	70911290	MajorDMR-19-15064	5
chr12	70933406	70933994	MajorDMR-19-15065	4
chr12	70937160	70937474	MajorDMR-19-15066	2
chr12	70948688	70949063	MajorDMR-19-15067	3
chr12	70970647	70971083	MajorDMR-19-15068	3
chr12	71009043	71009175	MajorDMR-19-15069	3
chr12	71016131	71016405	MajorDMR-19-15070	5
chr12	71042563	71042871	MajorDMR-19-15071	3
chr12	71045067	71045307	MajorDMR-19-15072	5
chr12	71051253	71052644	MajorDMR-19-15073	7
chr12	71055440	71056366	MajorDMR-19-15074	11
chr12	71056942	71057151	MajorDMR-19-15075	4
chr12	71057820	71058502	MajorDMR-19-15076	11
chr12	71142449	71142540	MajorDMR-19-15077	2
chr12	71147814	71148207	MajorDMR-19-15078	6
chr12	71149900	71150069	MajorDMR-19-15079	2
chr12	71216383	71216563	MajorDMR-19-15080	2
chr12	71235063	71235187	MajorDMR-19-15081	2
chr12	71248072	71249041	MajorDMR-19-15082	7
chr12	71311470	71311692	MajorDMR-19-15083	3
chr12	71312363	71314088	MajorDMR-19-15084	10
chr12	71408095	71408136	MajorDMR-19-15085	2
chr12	71451125	71451246	MajorDMR-19-15086	2
chr12	71537107	71537117	MajorDMR-19-15087	2
chr12	71835625	71835992	MajorDMR-19-15088	2
chr12	72059180	72059660	MajorDMR-19-15089	5
chr12	72079235	72079494	MajorDMR-19-15090	9
chr12	72082934	72083027	MajorDMR-19-15091	2
chr12	72140581	72140589	MajorDMR-19-15092	2
chr12	72150157	72150234	MajorDMR-19-15093	3
chr12	72265171	72265320	MajorDMR-19-15094	3
chr12	72316830	72316844	MajorDMR-19-15095	2
chr12	72332840	72332965	MajorDMR-19-15096	2
chr12	72436326	72436556	MajorDMR-19-15097	2
chr12	72470113	72470157	MajorDMR-19-15098	2
chr12	72528731	72528986	MajorDMR-19-15099	3
chr12	72664820	72664966	MajorDMR-19-15100	3
chr12	72670754	72671445	MajorDMR-19-15101	3
chr12	72675086	72675119	MajorDMR-19-15102	2
chr12	72709777	72709839	MajorDMR-19-15103	3
chr12	72731440	72732106	MajorDMR-19-15104	7
chr12	72976226	72976284	MajorDMR-19-15105	2
chr12	73147465	73147622	MajorDMR-19-15106	3
chr12	73188162	73188413	MajorDMR-19-15107	2
chr12	73200197	73200258	MajorDMR-19-15108	2
chr12	73230564	73230605	MajorDMR-19-15109	2
chr12	73604534	73604555	MajorDMR-19-15110	2
chr12	73965439	73965615	MajorDMR-19-15111	2
chr12	74120695	74120737	MajorDMR-19-15112	2
chr12	74513296	74513439	MajorDMR-19-15113	2
chr12	74711062	74711371	MajorDMR-19-15114	2
chr12	74933421	74933622	MajorDMR-19-15115	3
chr12	75284076	75284264	MajorDMR-19-15116	4
chr12	75294119	75294302	MajorDMR-19-15117	4
chr12	75330933	75331013	MajorDMR-19-15118	2
chr12	75435322	75435561	MajorDMR-19-15119	3
chr12	75474589	75474806	MajorDMR-19-15120	2
chr12	75495396	75496057	MajorDMR-19-15121	3
chr12	75510491	75511243	MajorDMR-19-15122	8
chr12	75532707	75533596	MajorDMR-19-15123	11
chr12	75538901	75538934	MajorDMR-19-15124	2
chr12	75545143	75545149	MajorDMR-19-15125	2
chr12	75548616	75549097	MajorDMR-19-15126	2
chr12	75595145	75595513	MajorDMR-19-15127	2
chr12	75597887	75598516	MajorDMR-19-15128	4
chr12	75599596	75600811	MajorDMR-19-15129	14
chr12	75603747	75603858	MajorDMR-19-15130	2
chr12	75723487	75723675	MajorDMR-19-15131	2
chr12	75783590	75784094	MajorDMR-19-15132	2
chr12	75917307	75917440	MajorDMR-19-15133	3
chr12	75918963	75919129	MajorDMR-19-15134	2
chr12	76060785	76060877	MajorDMR-19-15135	2
chr12	76114690	76115204	MajorDMR-19-15136	6
chr12	76116386	76116816	MajorDMR-19-15137	2
chr12	76118932	76118982	MajorDMR-19-15138	2
chr12	76141276	76141911	MajorDMR-19-15139	6
chr12	76154291	76154296	MajorDMR-19-15140	2
chr12	76171535	76171544	MajorDMR-19-15141	2
chr12	76206223	76206360	MajorDMR-19-15142	4
chr12	76209375	76209420	MajorDMR-19-15143	2
chr12	76242261	76242662	MajorDMR-19-15144	5
chr12	76271614	76271723	MajorDMR-19-15145	3
chr12	76282850	76283594	MajorDMR-19-15146	8
chr12	76302540	76303093	MajorDMR-19-15147	3
chr12	76451228	76451336	MajorDMR-19-15148	7
chr12	76476141	76476655	MajorDMR-19-15149	3
chr12	76550477	76551050	MajorDMR-19-15150	4
chr12	76551762	76551806	MajorDMR-19-15151	3
chr12	76577086	76577586	MajorDMR-19-15152	3
chr12	76591193	76591279	MajorDMR-19-15153	4
chr12	76705824	76706211	MajorDMR-19-15154	7
chr12	76740198	76740738	MajorDMR-19-15155	5
chr12	76741290	76741392	MajorDMR-19-15156	2
chr12	76756304	76756349	MajorDMR-19-15157	2
chr12	76769207	76769706	MajorDMR-19-15158	2
chr12	76782146	76782583	MajorDMR-19-15159	2
chr12	76815070	76815293	MajorDMR-19-15160	3
chr12	76816056	76817147	MajorDMR-19-15161	11
chr12	76843648	76843796	MajorDMR-19-15162	2
chr12	76858529	76858712	MajorDMR-19-15163	2
chr12	76860563	76860730	MajorDMR-19-15164	2
chr12	76863192	76863519	MajorDMR-19-15165	5
chr12	76864110	76865368	MajorDMR-19-15166	7
chr12	76869485	76869768	MajorDMR-19-15167	2
chr12	76882267	76882517	MajorDMR-19-15168	2
chr12	76923389	76923617	MajorDMR-19-15169	3
chr12	76927206	76927384	MajorDMR-19-15170	2
chr12	76930514	76930639	MajorDMR-19-15171	5
chr12	76933575	76934268	MajorDMR-19-15172	5
chr12	76949026	76950518	MajorDMR-19-15173	12
chr12	76951114	76952145	MajorDMR-19-15174	7
chr12	76955985	76956059	MajorDMR-19-15175	3
chr12	76962938	76963092	MajorDMR-19-15176	2
chr12	76979717	76979982	MajorDMR-19-15177	3
chr12	77078672	77078694	MajorDMR-19-15178	2
chr12	77097349	77097381	MajorDMR-19-15179	2
chr12	77098084	77098208	MajorDMR-19-15180	5
chr12	77133803	77133887	MajorDMR-19-15181	2
chr12	77158934	77159504	MajorDMR-19-15182	7
chr12	77178299	77178699	MajorDMR-19-15183	5
chr12	77228820	77228824	MajorDMR-19-15184	2
chr12	77251907	77252026	MajorDMR-19-15185	2
chr12	77284683	77284696	MajorDMR-19-15186	2
chr12	77309641	77309855	MajorDMR-19-15187	4
chr12	77404260	77404652	MajorDMR-19-15188	3
chr12	77427553	77428331	MajorDMR-19-15189	10
chr12	77434302	77434370	MajorDMR-19-15190	2
chr12	77438506	77438994	MajorDMR-19-15191	3
chr12	77441179	77441750	MajorDMR-19-15192	4
chr12	77458583	77458587	MajorDMR-19-15193	2
chr12	77560649	77560768	MajorDMR-19-15194	2
chr12	77623695	77624329	MajorDMR-19-15195	3
chr12	77642157	77642376	MajorDMR-19-15196	2
chr12	77717821	77718107	MajorDMR-19-15197	3
chr12	77719841	77720994	MajorDMR-19-15198	12
chr12	77746936	77747184	MajorDMR-19-15199	2
chr12	77758828	77758898	MajorDMR-19-15200	2
chr12	77786643	77786661	MajorDMR-19-15201	2
chr12	77863396	77863676	MajorDMR-19-15202	2
chr12	77869310	77869336	MajorDMR-19-15203	2
chr12	77911445	77911470	MajorDMR-19-15204	2
chr12	77980450	77980624	MajorDMR-19-15205	2
chr12	78079378	78079651	MajorDMR-19-15206	3
chr12	78189483	78189787	MajorDMR-19-15207	3
chr12	78239842	78239852	MajorDMR-19-15208	2
chr12	78390749	78390761	MajorDMR-19-15209	2
chr12	78394145	78394323	MajorDMR-19-15210	2
chr12	78398378	78398625	MajorDMR-19-15211	2
chr12	78429143	78431019	MajorDMR-19-15212	23
chr12	78431618	78431703	MajorDMR-19-15213	2
chr12	78432487	78433035	MajorDMR-19-15214	3
chr12	78445133	78445232	MajorDMR-19-15215	2
chr12	78447569	78447684	MajorDMR-19-15216	3
chr12	78491170	78491615	MajorDMR-19-15217	3
chr12	78514791	78514883	MajorDMR-19-15218	2
chr12	78521968	78522734	MajorDMR-19-15219	5
chr12	78539240	78539552	MajorDMR-19-15220	2
chr12	78543278	78543691	MajorDMR-19-15221	3
chr12	78544496	78544950	MajorDMR-19-15222	4
chr12	78561452	78561461	MajorDMR-19-15223	2
chr12	78573124	78573455	MajorDMR-19-15224	7
chr12	78574150	78574876	MajorDMR-19-15225	6
chr12	78575515	78575567	MajorDMR-19-15226	3
chr12	78585108	78585292	MajorDMR-19-15227	5
chr12	78586629	78587388	MajorDMR-19-15228	4
chr12	78589848	78590224	MajorDMR-19-15229	2
chr12	78592648	78593690	MajorDMR-19-15230	11
chr12	78603663	78604241	MajorDMR-19-15231	12
chr12	78816211	78816431	MajorDMR-19-15232	2
chr12	78953164	78953408	MajorDMR-19-15233	3
chr12	78957787	78958395	MajorDMR-19-15234	3
chr12	79259908	79260807	MajorDMR-19-15235	8
chr12	79261394	79262506	MajorDMR-19-15236	6
chr12	79263652	79266699	MajorDMR-19-15237	15
chr12	79268920	79269693	MajorDMR-19-15238	6
chr12	79275940	79276462	MajorDMR-19-15239	4
chr12	79281080	79281423	MajorDMR-19-15240	3
chr12	79288077	79288468	MajorDMR-19-15241	2
chr12	79292573	79292631	MajorDMR-19-15242	2
chr12	79301312	79301345	MajorDMR-19-15243	2
chr12	79310998	79311356	MajorDMR-19-15244	3
chr12	79311913	79312537	MajorDMR-19-15245	5
chr12	79328749	79328765	MajorDMR-19-15246	3
chr12	79331712	79331810	MajorDMR-19-15247	2
chr12	79332408	79332585	MajorDMR-19-15248	2
chr12	79345591	79346282	MajorDMR-19-15249	9
chr12	79352597	79353043	MajorDMR-19-15250	2
chr12	79357051	79357144	MajorDMR-19-15251	3
chr12	79384573	79384674	MajorDMR-19-15252	3
chr12	79392948	79393164	MajorDMR-19-15253	2
chr12	79396340	79396495	MajorDMR-19-15254	2
chr12	79413106	79413460	MajorDMR-19-15255	2
chr12	79418951	79419337	MajorDMR-19-15256	3
chr12	79438943	79439548	MajorDMR-19-15257	10
chr12	79456466	79456607	MajorDMR-19-15258	2
chr12	79480087	79480881	MajorDMR-19-15259	8
chr12	79499653	79500001	MajorDMR-19-15260	3
chr12	79513459	79513818	MajorDMR-19-15261	2
chr12	79521374	79521525	MajorDMR-19-15262	2
chr12	79537517	79537725	MajorDMR-19-15263	4
chr12	79541838	79542003	MajorDMR-19-15264	2
chr12	79556176	79556913	MajorDMR-19-15265	4
chr12	79558772	79559334	MajorDMR-19-15266	5
chr12	79560558	79560700	MajorDMR-19-15267	2
chr12	79567136	79568253	MajorDMR-19-15268	9
chr12	79576762	79577015	MajorDMR-19-15269	2
chr12	79580638	79581788	MajorDMR-19-15270	10
chr12	79592384	79593517	MajorDMR-19-15271	5
chr12	79597651	79598633	MajorDMR-19-15272	4
chr12	79613474	79613784	MajorDMR-19-15273	2
chr12	79621562	79621702	MajorDMR-19-15274	3
chr12	79624707	79625300	MajorDMR-19-15275	4
chr12	79627437	79627554	MajorDMR-19-15276	3
chr12	79639310	79639367	MajorDMR-19-15277	2
chr12	79656394	79656958	MajorDMR-19-15278	4
chr12	79685040	79686179	MajorDMR-19-15279	7
chr12	79690178	79690214	MajorDMR-19-15280	2
chr12	79701014	79701051	MajorDMR-19-15281	2
chr12	79715941	79716683	MajorDMR-19-15282	9
chr12	79718443	79718600	MajorDMR-19-15283	3
chr12	79719889	79720463	MajorDMR-19-15284	3
chr12	79723978	79724162	MajorDMR-19-15285	2
chr12	79726171	79726190	MajorDMR-19-15286	2
chr12	79731763	79731929	MajorDMR-19-15287	3
chr12	79751539	79752015	MajorDMR-19-15288	2
chr12	79759109	79759306	MajorDMR-19-15289	2
chr12	79765209	79765256	MajorDMR-19-15290	2
chr12	79767653	79768113	MajorDMR-19-15291	2
chr12	79773086	79773858	MajorDMR-19-15292	8
chr12	79775503	79775900	MajorDMR-19-15293	6
chr12	79787523	79787581	MajorDMR-19-15294	2
chr12	79803505	79803583	MajorDMR-19-15295	2
chr12	79809346	79809933	MajorDMR-19-15296	3
chr12	79817887	79818008	MajorDMR-19-15297	2
chr12	79836604	79836791	MajorDMR-19-15298	3
chr12	79843232	79843376	MajorDMR-19-15299	4
chr12	79845952	79845976	MajorDMR-19-15300	2
chr12	79847848	79848710	MajorDMR-19-15301	6
chr12	79916091	79916543	MajorDMR-19-15302	7
chr12	80086046	80086055	MajorDMR-19-15303	2
chr12	80086704	80087133	MajorDMR-19-15304	2
chr12	80212939	80212957	MajorDMR-19-15305	2
chr12	80237975	80238076	MajorDMR-19-15306	2
chr12	80298774	80299119	MajorDMR-19-15307	2
chr12	80325633	80326961	MajorDMR-19-15308	9
chr12	80353355	80353749	MajorDMR-19-15309	5
chr12	80367610	80368518	MajorDMR-19-15310	6
chr12	80369169	80369460	MajorDMR-19-15311	5
chr12	80410443	80410918	MajorDMR-19-15312	4
chr12	80427291	80427680	MajorDMR-19-15313	2
chr12	80446842	80447039	MajorDMR-19-15314	3
chr12	80450054	80450228	MajorDMR-19-15315	2
chr12	80452822	80453700	MajorDMR-19-15316	4
chr12	80492998	80493433	MajorDMR-19-15317	3
chr12	80531647	80531933	MajorDMR-19-15318	2
chr12	80793984	80794653	MajorDMR-19-15319	8
chr12	81191310	81192117	MajorDMR-19-15320	6
chr12	81231953	81232681	MajorDMR-19-15321	5
chr12	81328986	81329914	MajorDMR-19-15322	8
chr12	81616789	81617178	MajorDMR-19-15323	4
chr12	81651777	81652005	MajorDMR-19-15324	2
chr12	81713130	81713396	MajorDMR-19-15325	3
chr12	81772754	81772825	MajorDMR-19-15326	2
chr12	81859050	81859139	MajorDMR-19-15327	2
chr12	81862112	81862356	MajorDMR-19-15328	2
chr12	81922175	81922595	MajorDMR-19-15329	3
chr12	81964206	81964225	MajorDMR-19-15330	2
chr12	81973541	81973733	MajorDMR-19-15331	3
chr12	81991786	81992938	MajorDMR-19-15332	8
chr12	82046063	82046128	MajorDMR-19-15333	2
chr12	82112344	82112667	MajorDMR-19-15334	3
chr12	82151010	82151806	MajorDMR-19-15335	5
chr12	82153605	82154028	MajorDMR-19-15336	6
chr12	82194884	82194934	MajorDMR-19-15337	2
chr12	82347430	82347543	MajorDMR-19-15338	2
chr12	82570012	82570033	MajorDMR-19-15339	2
chr12	82671688	82671918	MajorDMR-19-15340	3
chr12	82693569	82693685	MajorDMR-19-15341	2
chr12	82777921	82778039	MajorDMR-19-15342	2
chr12	82920886	82921082	MajorDMR-19-15343	2
chr12	83082233	83084012	MajorDMR-19-15344	17
chr12	83358296	83358458	MajorDMR-19-15345	2
chr12	83491474	83491826	MajorDMR-19-15346	5
chr12	83516352	83516375	MajorDMR-19-15347	2
chr12	83516958	83516969	MajorDMR-19-15348	2
chr12	83566170	83566897	MajorDMR-19-15349	4
chr12	84202201	84202631	MajorDMR-19-15350	4
chr12	84467251	84467442	MajorDMR-19-15351	3
chr12	84478914	84479188	MajorDMR-19-15352	3
chr12	85285440	85285912	MajorDMR-19-15353	2
chr12	85304343	85304384	MajorDMR-19-15354	3
chr12	85380309	85380509	MajorDMR-19-15355	2
chr12	85675935	85676184	MajorDMR-19-15356	4
chr12	86609459	86609493	MajorDMR-19-15357	2
chr12	86838335	86838368	MajorDMR-19-15358	2
chr12	87028485	87028587	MajorDMR-19-15359	2
chr12	87064697	87064893	MajorDMR-19-15360	3
chr12	87229454	87232822	MajorDMR-19-15361	18
chr12	88222434	88222476	MajorDMR-19-15362	2
chr12	88316287	88316554	MajorDMR-19-15363	3
chr12	88337644	88337668	MajorDMR-19-15364	2
chr12	88428801	88428895	MajorDMR-19-15365	3
chr12	88430078	88430874	MajorDMR-19-15366	7
chr12	88432842	88432995	MajorDMR-19-15367	3
chr12	88435677	88436011	MajorDMR-19-15368	2
chr12	88446803	88447320	MajorDMR-19-15369	3
chr12	88452355	88452995	MajorDMR-19-15370	4
chr12	88505093	88505521	MajorDMR-19-15371	2
chr12	88756600	88756842	MajorDMR-19-15372	3
chr12	88829667	88829910	MajorDMR-19-15373	4
chr12	88887502	88887575	MajorDMR-19-15374	2
chr12	88890263	88891029	MajorDMR-19-15375	6
chr12	88895895	88896300	MajorDMR-19-15376	2
chr12	88968099	88968489	MajorDMR-19-15377	3
chr12	88972779	88972783	MajorDMR-19-15378	2
chr12	89410821	89410898	MajorDMR-19-15379	3
chr12	89413031	89413667	MajorDMR-19-15380	5
chr12	89448886	89449346	MajorDMR-19-15381	2
chr12	89492423	89493013	MajorDMR-19-15382	6
chr12	89534520	89535153	MajorDMR-19-15383	7
chr12	89604417	89604421	MajorDMR-19-15384	2
chr12	89622287	89622821	MajorDMR-19-15385	4
chr12	89703685	89704207	MajorDMR-19-15386	3
chr12	89741670	89741919	MajorDMR-19-15387	3
chr12	89764719	89764811	MajorDMR-19-15388	2
chr12	89778038	89778486	MajorDMR-19-15389	2
chr12	89966381	89967324	MajorDMR-19-15390	7
chr12	89986528	89987316	MajorDMR-19-15391	7
chr12	89987883	89987957	MajorDMR-19-15392	3
chr12	90001502	90001794	MajorDMR-19-15393	2
chr12	90005996	90006131	MajorDMR-19-15394	2
chr12	90013125	90013155	MajorDMR-19-15395	2
chr12	90041503	90041694	MajorDMR-19-15396	2
chr12	90059545	90059820	MajorDMR-19-15397	2
chr12	90061932	90061966	MajorDMR-19-15398	2
chr12	90066216	90066376	MajorDMR-19-15399	3
chr12	90068995	90069139	MajorDMR-19-15400	2
chr12	90070559	90070693	MajorDMR-19-15401	2
chr12	90074894	90074922	MajorDMR-19-15402	2
chr12	90077734	90078155	MajorDMR-19-15403	4
chr12	90080767	90081052	MajorDMR-19-15404	4
chr12	90082879	90083286	MajorDMR-19-15405	2
chr12	90084379	90084796	MajorDMR-19-15406	2
chr12	90097287	90097564	MajorDMR-19-15407	2
chr12	90098092	90098272	MajorDMR-19-15408	2
chr12	90099129	90100984	MajorDMR-19-15409	17
chr12	90104632	90105305	MajorDMR-19-15410	7
chr12	90330543	90330796	MajorDMR-19-15411	3
chr12	90371522	90371796	MajorDMR-19-15412	2
chr12	90402162	90402306	MajorDMR-19-15413	3
chr12	90423250	90423284	MajorDMR-19-15414	2
chr12	90492984	90493430	MajorDMR-19-15415	2
chr12	90505442	90506243	MajorDMR-19-15416	11
chr12	90638943	90639701	MajorDMR-19-15417	4
chr12	90982019	90982036	MajorDMR-19-15418	2
chr12	91071273	91071540	MajorDMR-19-15419	3
chr12	91135567	91135713	MajorDMR-19-15420	4
chr12	91352092	91352099	MajorDMR-19-15421	2
chr12	91352822	91353088	MajorDMR-19-15422	2
chr12	91576626	91576694	MajorDMR-19-15423	2
chr12	91755827	91755936	MajorDMR-19-15424	2
chr12	91774609	91774969	MajorDMR-19-15425	5
chr12	91971949	91972933	MajorDMR-19-15426	8
chr12	92014581	92015080	MajorDMR-19-15427	10
chr12	92057027	92057881	MajorDMR-19-15428	8
chr12	92255167	92255207	MajorDMR-19-15429	2
chr12	92421520	92422237	MajorDMR-19-15430	5
chr12	92458918	92459113	MajorDMR-19-15431	5
chr12	92524813	92525571	MajorDMR-19-15432	7
chr12	92536502	92536923	MajorDMR-19-15433	2
chr12	92667929	92668341	MajorDMR-19-15434	2
chr12	92680685	92680824	MajorDMR-19-15435	4
chr12	92682367	92682496	MajorDMR-19-15436	3
chr12	92683211	92683221	MajorDMR-19-15437	2
chr12	92742577	92742721	MajorDMR-19-15438	2
chr12	93125945	93126896	MajorDMR-19-15439	15
chr12	93321092	93321260	MajorDMR-19-15440	2
chr12	93454886	93455100	MajorDMR-19-15441	5
chr12	93455692	93456139	MajorDMR-19-15442	9
chr12	93503001	93503097	MajorDMR-19-15443	3
chr12	93503711	93503856	MajorDMR-19-15444	3
chr12	93509341	93509653	MajorDMR-19-15445	3
chr12	93550047	93550086	MajorDMR-19-15446	2
chr12	93562069	93562133	MajorDMR-19-15447	3
chr12	93567812	93567906	MajorDMR-19-15448	2
chr12	93569327	93570217	MajorDMR-19-15449	3
chr12	93585091	93586093	MajorDMR-19-15450	13
chr12	93735651	93735695	MajorDMR-19-15451	2
chr12	93740750	93741426	MajorDMR-19-15452	7
chr12	93755625	93755727	MajorDMR-19-15453	2
chr12	93773589	93774221	MajorDMR-19-15454	3
chr12	93774766	93775431	MajorDMR-19-15455	6
chr12	93777500	93777818	MajorDMR-19-15456	8
chr12	93779153	93779446	MajorDMR-19-15457	2
chr12	93788748	93788782	MajorDMR-19-15458	3
chr12	93791202	93791490	MajorDMR-19-15459	2
chr12	93809633	93809820	MajorDMR-19-15460	2
chr12	93818174	93818746	MajorDMR-19-15461	6
chr12	93862096	93862349	MajorDMR-19-15462	4
chr12	93896579	93896766	MajorDMR-19-15463	2
chr12	93919342	93919398	MajorDMR-19-15464	3
chr12	93930446	93931152	MajorDMR-19-15465	3
chr12	93967470	93967712	MajorDMR-19-15466	9
chr12	94098369	94098378	MajorDMR-19-15467	2
chr12	94155320	94155980	MajorDMR-19-15468	4
chr12	94171990	94172800	MajorDMR-19-15469	8
chr12	94178756	94179110	MajorDMR-19-15470	2
chr12	94220035	94220218	MajorDMR-19-15471	4
chr12	94286394	94287149	MajorDMR-19-15472	9
chr12	94287969	94289044	MajorDMR-19-15473	13
chr12	94303039	94303125	MajorDMR-19-15474	3
chr12	94307166	94307364	MajorDMR-19-15475	2
chr12	94324620	94325300	MajorDMR-19-15476	4
chr12	94367983	94368297	MajorDMR-19-15477	4
chr12	94374496	94375025	MajorDMR-19-15478	4
chr12	94376611	94376658	MajorDMR-19-15479	2
chr12	94384857	94386365	MajorDMR-19-15480	23
chr12	94406116	94406156	MajorDMR-19-15481	2
chr12	94539218	94540026	MajorDMR-19-15482	12
chr12	94541592	94541599	MajorDMR-19-15483	2
chr12	94544783	94545694	MajorDMR-19-15484	9
chr12	94546471	94546528	MajorDMR-19-15485	2
chr12	94580277	94581660	MajorDMR-19-15486	46
chr12	94655791	94656053	MajorDMR-19-15487	2
chr12	94683315	94684191	MajorDMR-19-15488	14
chr12	94821244	94821881	MajorDMR-19-15489	4
chr12	94927076	94927089	MajorDMR-19-15490	2
chr12	94928880	94928952	MajorDMR-19-15491	2
chr12	94938086	94938458	MajorDMR-19-15492	4
chr12	95004549	95004569	MajorDMR-19-15493	2
chr12	95022600	95022895	MajorDMR-19-15494	3
chr12	95043203	95043213	MajorDMR-19-15495	2
chr12	95147110	95147703	MajorDMR-19-15496	6
chr12	95177603	95177902	MajorDMR-19-15497	2
chr12	95252991	95253127	MajorDMR-19-15498	2
chr12	95268656	95268791	MajorDMR-19-15499	3
chr12	95374461	95374552	MajorDMR-19-15500	3
chr12	95434984	95435151	MajorDMR-19-15501	7
chr12	95468462	95468820	MajorDMR-19-15502	5
chr12	95490695	95491134	MajorDMR-19-15503	4
chr12	95518057	95518080	MajorDMR-19-15504	2
chr12	95567807	95567862	MajorDMR-19-15505	2
chr12	95612913	95614919	MajorDMR-19-15506	12
chr12	95616288	95616625	MajorDMR-19-15507	3
chr12	95621367	95621529	MajorDMR-19-15508	3
chr12	95634262	95634562	MajorDMR-19-15509	2
chr12	95645238	95645349	MajorDMR-19-15510	2
chr12	95660168	95660302	MajorDMR-19-15511	2
chr12	95718102	95718241	MajorDMR-19-15512	4
chr12	95724097	95724303	MajorDMR-19-15513	4
chr12	95730056	95731234	MajorDMR-19-15514	13
chr12	95737220	95737896	MajorDMR-19-15515	7
chr12	95779282	95779980	MajorDMR-19-15516	9
chr12	95900682	95901263	MajorDMR-19-15517	5
chr12	95906700	95906707	MajorDMR-19-15518	2
chr12	95941177	95941220	MajorDMR-19-15519	2
chr12	96002104	96002599	MajorDMR-19-15520	10
chr12	96023362	96023641	MajorDMR-19-15521	4
chr12	96156252	96156742	MajorDMR-19-15522	6
chr12	96183139	96183198	MajorDMR-19-15523	2
chr12	96185575	96185641	MajorDMR-19-15524	2
chr12	96253773	96253865	MajorDMR-19-15525	2
chr12	96290377	96291203	MajorDMR-19-15526	13
chr12	96335762	96336062	MajorDMR-19-15527	3
chr12	96342349	96342430	MajorDMR-19-15528	3
chr12	96427934	96428338	MajorDMR-19-15529	3
chr12	96626907	96629223	MajorDMR-19-15530	52
chr12	96630274	96630396	MajorDMR-19-15531	4
chr12	96635809	96635852	MajorDMR-19-15532	2
chr12	96639710	96639768	MajorDMR-19-15533	2
chr12	96642080	96643159	MajorDMR-19-15534	16
chr12	96650946	96651250	MajorDMR-19-15535	3
chr12	96690329	96690740	MajorDMR-19-15536	2
chr12	96708516	96708583	MajorDMR-19-15537	2
chr12	96720108	96720130	MajorDMR-19-15538	2
chr12	96758388	96758462	MajorDMR-19-15539	2
chr12	96776194	96776573	MajorDMR-19-15540	4
chr12	96791002	96791758	MajorDMR-19-15541	4
chr12	96795529	96795559	MajorDMR-19-15542	3
chr12	96883862	96884026	MajorDMR-19-15543	3
chr12	97215374	97215411	MajorDMR-19-15544	2
chr12	97257699	97257788	MajorDMR-19-15545	2
chr12	97374923	97375147	MajorDMR-19-15546	4
chr12	97412382	97412448	MajorDMR-19-15547	2
chr12	97432279	97432447	MajorDMR-19-15548	3
chr12	97441069	97441090	MajorDMR-19-15549	2
chr12	97525176	97525191	MajorDMR-19-15550	2
chr12	97563826	97564222	MajorDMR-19-15551	4
chr12	97669237	97669256	MajorDMR-19-15552	3
chr12	97850099	97850771	MajorDMR-19-15553	8
chr12	97875320	97875492	MajorDMR-19-15554	3
chr12	98010991	98011228	MajorDMR-19-15555	3
chr12	98150304	98150322	MajorDMR-19-15556	2
chr12	98280623	98280652	MajorDMR-19-15557	2
chr12	98504597	98504775	MajorDMR-19-15558	2
chr12	98791747	98791824	MajorDMR-19-15559	2
chr12	98879861	98880008	MajorDMR-19-15560	5
chr12	98989526	98989879	MajorDMR-19-15561	3
chr12	98991861	98992141	MajorDMR-19-15562	2
chr12	99071219	99071232	MajorDMR-19-15563	2
chr12	99118820	99119842	MajorDMR-19-15564	5
chr12	99138644	99139027	MajorDMR-19-15565	5
chr12	99140352	99140825	MajorDMR-19-15566	8
chr12	99144345	99144655	MajorDMR-19-15567	9
chr12	99146684	99146935	MajorDMR-19-15568	7
chr12	99147982	99148202	MajorDMR-19-15569	5
chr12	99156915	99157280	MajorDMR-19-15570	5
chr12	99161952	99162491	MajorDMR-19-15571	6
chr12	99164269	99164310	MajorDMR-19-15572	3
chr12	99180681	99180776	MajorDMR-19-15573	2
chr12	99194504	99194794	MajorDMR-19-15574	2
chr12	99207908	99208271	MajorDMR-19-15575	7
chr12	99213929	99214132	MajorDMR-19-15576	4
chr12	99215673	99215784	MajorDMR-19-15577	2
chr12	99217548	99218441	MajorDMR-19-15578	4
chr12	99227052	99227116	MajorDMR-19-15579	2
chr12	99232034	99232366	MajorDMR-19-15580	7
chr12	99246100	99246399	MajorDMR-19-15581	3
chr12	99253845	99253862	MajorDMR-19-15582	3
chr12	99261163	99262390	MajorDMR-19-15583	8
chr12	99286062	99287157	MajorDMR-19-15584	7
chr12	99302807	99302927	MajorDMR-19-15585	2
chr12	99341604	99341878	MajorDMR-19-15586	3
chr12	99370277	99371348	MajorDMR-19-15587	7
chr12	99392929	99393505	MajorDMR-19-15588	3
chr12	99398785	99400009	MajorDMR-19-15589	16
chr12	99448012	99448026	MajorDMR-19-15590	2
chr12	99451383	99452139	MajorDMR-19-15591	8
chr12	99453591	99453928	MajorDMR-19-15592	6
chr12	99454906	99455208	MajorDMR-19-15593	2
chr12	99460542	99460679	MajorDMR-19-15594	3
chr12	99475206	99475360	MajorDMR-19-15595	2
chr12	99481102	99481566	MajorDMR-19-15596	3
chr12	99485792	99486339	MajorDMR-19-15597	3
chr12	99501425	99501650	MajorDMR-19-15598	4
chr12	99504800	99505909	MajorDMR-19-15599	10
chr12	99506952	99507104	MajorDMR-19-15600	2
chr12	99515410	99515464	MajorDMR-19-15601	3
chr12	99527400	99527948	MajorDMR-19-15602	3
chr12	99540135	99540397	MajorDMR-19-15603	5
chr12	99541037	99541402	MajorDMR-19-15604	2
chr12	99542285	99542605	MajorDMR-19-15605	2
chr12	99546301	99546354	MajorDMR-19-15606	2
chr12	99547233	99549157	MajorDMR-19-15607	25
chr12	99654329	99654541	MajorDMR-19-15608	3
chr12	99675007	99675346	MajorDMR-19-15609	2
chr12	99703689	99703909	MajorDMR-19-15610	2
chr12	99725140	99726072	MajorDMR-19-15611	7
chr12	99728815	99728819	MajorDMR-19-15612	2
chr12	99766466	99766487	MajorDMR-19-15613	2
chr12	99836695	99836992	MajorDMR-19-15614	4
chr12	99889941	99890153	MajorDMR-19-15615	3
chr12	100037081	100037221	MajorDMR-19-15616	4
chr12	100191627	100192183	MajorDMR-19-15617	7
chr12	100230005	100230745	MajorDMR-19-15618	7
chr12	100255561	100255753	MajorDMR-19-15619	3
chr12	100294544	100295164	MajorDMR-19-15620	4
chr12	100371517	100372023	MajorDMR-19-15621	5
chr12	100375678	100377822	MajorDMR-19-15622	25
chr12	100379345	100379879	MajorDMR-19-15623	8
chr12	100523092	100523266	MajorDMR-19-15624	2
chr12	100534784	100535241	MajorDMR-19-15625	3
chr12	100564329	100564539	MajorDMR-19-15626	3
chr12	100579879	100580081	MajorDMR-19-15627	4
chr12	100595449	100595472	MajorDMR-19-15628	3
chr12	100667620	100667962	MajorDMR-19-15629	5
chr12	100682763	100683227	MajorDMR-19-15630	9
chr12	100902461	100903278	MajorDMR-19-15631	7
chr12	101050225	101050594	MajorDMR-19-15632	2
chr12	101188277	101188389	MajorDMR-19-15633	4
chr12	101189063	101191259	MajorDMR-19-15634	18
chr12	101192121	101192502	MajorDMR-19-15635	2
chr12	101289091	101289280	MajorDMR-19-15636	2
chr12	101292455	101292733	MajorDMR-19-15637	2
chr12	101306235	101307089	MajorDMR-19-15638	5
chr12	101307761	101307811	MajorDMR-19-15639	2
chr12	101438442	101438479	MajorDMR-19-15640	2
chr12	101891934	101892225	MajorDMR-19-15641	2
chr12	102089997	102090507	MajorDMR-19-15642	4
chr12	102092915	102094270	MajorDMR-19-15643	19
chr12	102095404	102095480	MajorDMR-19-15644	2
chr12	102140254	102140956	MajorDMR-19-15645	4
chr12	102144459	102144597	MajorDMR-19-15646	2
chr12	102155327	102155408	MajorDMR-19-15647	2
chr12	102157978	102158082	MajorDMR-19-15648	3
chr12	102166064	102166634	MajorDMR-19-15649	4
chr12	102167162	102167179	MajorDMR-19-15650	2
chr12	102186625	102186815	MajorDMR-19-15651	2
chr12	102210440	102210498	MajorDMR-19-15652	2
chr12	102214813	102215381	MajorDMR-19-15653	4
chr12	102216983	102217042	MajorDMR-19-15654	2
chr12	102218156	102219046	MajorDMR-19-15655	6
chr12	102222383	102222425	MajorDMR-19-15656	3
chr12	102222978	102223680	MajorDMR-19-15657	6
chr12	102297889	102297962	MajorDMR-19-15658	2
chr12	102773583	102773740	MajorDMR-19-15659	3
chr12	102799879	102800304	MajorDMR-19-15660	3
chr12	102820751	102821990	MajorDMR-19-15661	14
chr12	102833204	102833666	MajorDMR-19-15662	4
chr12	102857014	102857137	MajorDMR-19-15663	3
chr12	102862497	102862537	MajorDMR-19-15664	2
chr12	103260042	103260233	MajorDMR-19-15665	5
chr12	103272836	103272855	MajorDMR-19-15666	2
chr12	103407209	103408354	MajorDMR-19-15667	12
chr12	103493998	103494259	MajorDMR-19-15668	7
chr12	103809198	103809583	MajorDMR-19-15669	3
chr12	104020194	104020718	MajorDMR-19-15670	5
chr12	104040922	104041261	MajorDMR-19-15671	3
chr12	104073304	104073934	MajorDMR-19-15672	7
chr12	104074580	104075503	MajorDMR-19-15673	9
chr12	104081962	104082123	MajorDMR-19-15674	3
chr12	104194357	104194589	MajorDMR-19-15675	5
chr12	104201338	104201514	MajorDMR-19-15676	2
chr12	104233594	104234150	MajorDMR-19-15677	12
chr12	104329102	104329434	MajorDMR-19-15678	2
chr12	104349887	104349895	MajorDMR-19-15679	2
chr12	104352331	104352591	MajorDMR-19-15680	2
chr12	104357889	104357954	MajorDMR-19-15681	2
chr12	104358484	104358765	MajorDMR-19-15682	4
chr12	104392801	104393101	MajorDMR-19-15683	2
chr12	104457255	104457346	MajorDMR-19-15684	3
chr12	104459304	104460379	MajorDMR-19-15685	8
chr12	104462274	104462348	MajorDMR-19-15686	2
chr12	104496389	104496427	MajorDMR-19-15687	2
chr12	104525050	104525074	MajorDMR-19-15688	2
chr12	104530137	104530338	MajorDMR-19-15689	3
chr12	104532520	104533015	MajorDMR-19-15690	12
chr12	104686087	104686138	MajorDMR-19-15691	3
chr12	104689523	104689596	MajorDMR-19-15692	2
chr12	104695459	104695809	MajorDMR-19-15693	3
chr12	104698471	104698567	MajorDMR-19-15694	2
chr12	104728510	104728757	MajorDMR-19-15695	2
chr12	104733519	104733903	MajorDMR-19-15696	3
chr12	104775395	104775540	MajorDMR-19-15697	2
chr12	105006405	105006896	MajorDMR-19-15698	7
chr12	105009048	105009348	MajorDMR-19-15699	5
chr12	105026845	105026889	MajorDMR-19-15700	3
chr12	105046054	105046231	MajorDMR-19-15701	7
chr12	105062829	105063249	MajorDMR-19-15702	14
chr12	105066298	105066888	MajorDMR-19-15703	8
chr12	105112185	105112616	MajorDMR-19-15704	9
chr12	105141843	105142155	MajorDMR-19-15705	6
chr12	105221955	105221986	MajorDMR-19-15706	3
chr12	105322004	105322120	MajorDMR-19-15707	2
chr12	105336360	105336586	MajorDMR-19-15708	3
chr12	105350650	105351366	MajorDMR-19-15709	7
chr12	105352731	105353815	MajorDMR-19-15710	6
chr12	105357916	105358506	MajorDMR-19-15711	8
chr12	105380972	105381220	MajorDMR-19-15712	2
chr12	105393003	105393096	MajorDMR-19-15713	3
chr12	105419693	105420019	MajorDMR-19-15714	5
chr12	105476996	105477341	MajorDMR-19-15715	5
chr12	105479318	105479486	MajorDMR-19-15716	4
chr12	105500593	105500767	MajorDMR-19-15717	5
chr12	105612313	105612339	MajorDMR-19-15718	2
chr12	105690579	105690696	MajorDMR-19-15719	2
chr12	105759265	105759389	MajorDMR-19-15720	2
chr12	105807717	105808104	MajorDMR-19-15721	6
chr12	105858269	105858360	MajorDMR-19-15722	2
chr12	105876870	105877129	MajorDMR-19-15723	2
chr12	106134028	106136487	MajorDMR-19-15724	19
chr12	106142620	106143180	MajorDMR-19-15725	8
chr12	106218418	106218490	MajorDMR-19-15726	3
chr12	106234317	106234513	MajorDMR-19-15727	2
chr12	106276157	106276418	MajorDMR-19-15728	2
chr12	106314220	106314443	MajorDMR-19-15729	3
chr12	106316106	106316841	MajorDMR-19-15730	4
chr12	106325828	106325869	MajorDMR-19-15731	2
chr12	106328137	106328388	MajorDMR-19-15732	7
chr12	106329911	106330261	MajorDMR-19-15733	3
chr12	106388126	106388871	MajorDMR-19-15734	3
chr12	106442491	106443676	MajorDMR-19-15735	18
chr12	106446084	106446183	MajorDMR-19-15736	2
chr12	106465518	106465525	MajorDMR-19-15737	2
chr12	106466367	106466428	MajorDMR-19-15738	3
chr12	106468746	106468904	MajorDMR-19-15739	6
chr12	106471986	106472688	MajorDMR-19-15740	9
chr12	106474207	106474535	MajorDMR-19-15741	4
chr12	106477898	106478859	MajorDMR-19-15742	11
chr12	106480365	106480813	MajorDMR-19-15743	16
chr12	106482779	106483196	MajorDMR-19-15744	7
chr12	106484526	106485038	MajorDMR-19-15745	3
chr12	106487208	106487428	MajorDMR-19-15746	5
chr12	106488259	106488603	MajorDMR-19-15747	7
chr12	106499632	106501065	MajorDMR-19-15748	8
chr12	106501790	106503071	MajorDMR-19-15749	5
chr12	106505713	106506059	MajorDMR-19-15750	5
chr12	106507678	106509868	MajorDMR-19-15751	18
chr12	106511188	106511273	MajorDMR-19-15752	2
chr12	106514925	106515171	MajorDMR-19-15753	6
chr12	106517505	106518422	MajorDMR-19-15754	11
chr12	106522687	106522900	MajorDMR-19-15755	4
chr12	106525654	106525741	MajorDMR-19-15756	2
chr12	106528044	106528057	MajorDMR-19-15757	2
chr12	106529083	106529579	MajorDMR-19-15758	6
chr12	106530805	106530923	MajorDMR-19-15759	4
chr12	106531444	106531465	MajorDMR-19-15760	2
chr12	106582265	106582436	MajorDMR-19-15761	3
chr12	106636188	106636246	MajorDMR-19-15762	2
chr12	106638927	106639780	MajorDMR-19-15763	7
chr12	106640433	106640734	MajorDMR-19-15764	6
chr12	106643782	106643835	MajorDMR-19-15765	2
chr12	106673933	106674373	MajorDMR-19-15766	5
chr12	106723203	106723570	MajorDMR-19-15767	7
chr12	106736580	106736935	MajorDMR-19-15768	5
chr12	106780068	106780452	MajorDMR-19-15769	2
chr12	106821955	106823063	MajorDMR-19-15770	7
chr12	107153406	107153469	MajorDMR-19-15771	2
chr12	107158622	107158649	MajorDMR-19-15772	3
chr12	107169413	107169665	MajorDMR-19-15773	3
chr12	107222773	107223215	MajorDMR-19-15774	2
chr12	107232801	107232936	MajorDMR-19-15775	2
chr12	107250907	107251316	MajorDMR-19-15776	2
chr12	107345963	107346020	MajorDMR-19-15777	2
chr12	107351891	107352346	MajorDMR-19-15778	4
chr12	107372161	107372521	MajorDMR-19-15779	8
chr12	107374541	107374937	MajorDMR-19-15780	2
chr12	107420886	107421562	MajorDMR-19-15781	4
chr12	107484839	107485479	MajorDMR-19-15782	11
chr12	107503988	107504144	MajorDMR-19-15783	2
chr12	107835811	107835918	MajorDMR-19-15784	3
chr12	107968675	107968904	MajorDMR-19-15785	4
chr12	107974342	107974572	MajorDMR-19-15786	4
chr12	107975355	107975585	MajorDMR-19-15787	3
chr12	107984260	107984729	MajorDMR-19-15788	4
chr12	108045581	108045604	MajorDMR-19-15789	4
chr12	108054678	108055176	MajorDMR-19-15790	8
chr12	108212922	108213100	MajorDMR-19-15791	4
chr12	108236840	108239605	MajorDMR-19-15792	134
chr12	108377688	108378445	MajorDMR-19-15793	6
chr12	108442459	108442667	MajorDMR-19-15794	4
chr12	108454022	108454194	MajorDMR-19-15795	2
chr12	108470415	108470558	MajorDMR-19-15796	2
chr12	108510390	108510916	MajorDMR-19-15797	3
chr12	108522624	108522918	MajorDMR-19-15798	8
chr12	108525663	108527681	MajorDMR-19-15799	30
chr12	108549775	108549875	MajorDMR-19-15800	2
chr12	108553582	108553846	MajorDMR-19-15801	8
chr12	108584661	108584693	MajorDMR-19-15802	2
chr12	108586289	108586301	MajorDMR-19-15803	2
chr12	108612921	108612942	MajorDMR-19-15804	2
chr12	108639413	108639906	MajorDMR-19-15805	5
chr12	108646657	108646846	MajorDMR-19-15806	2
chr12	108647836	108649075	MajorDMR-19-15807	19
chr12	108650923	108651034	MajorDMR-19-15808	2
chr12	108664707	108664716	MajorDMR-19-15809	2
chr12	108704414	108704584	MajorDMR-19-15810	5
chr12	108742742	108743315	MajorDMR-19-15811	15
chr12	108784714	108784727	MajorDMR-19-15812	2
chr12	108788067	108788751	MajorDMR-19-15813	4
chr12	108824182	108824311	MajorDMR-19-15814	3
chr12	108840668	108841326	MajorDMR-19-15815	5
chr12	108852541	108852587	MajorDMR-19-15816	2
chr12	108861875	108862116	MajorDMR-19-15817	3
chr12	108901970	108902240	MajorDMR-19-15818	2
chr12	108905515	108906300	MajorDMR-19-15819	6
chr12	108913990	108914868	MajorDMR-19-15820	6
chr12	108920508	108921187	MajorDMR-19-15821	7
chr12	108932570	108932821	MajorDMR-19-15822	3
chr12	108942637	108942763	MajorDMR-19-15823	4
chr12	108958152	108958347	MajorDMR-19-15824	2
chr12	109095043	109095721	MajorDMR-19-15825	8
chr12	109096391	109097286	MajorDMR-19-15826	8
chr12	109111218	109111250	MajorDMR-19-15827	2
chr12	109122865	109123617	MajorDMR-19-15828	9
chr12	109126891	109126986	MajorDMR-19-15829	3
chr12	109144392	109144657	MajorDMR-19-15830	3
chr12	109145933	109146211	MajorDMR-19-15831	3
chr12	109154074	109154201	MajorDMR-19-15832	3
chr12	109167405	109168059	MajorDMR-19-15833	10
chr12	109192386	109193555	MajorDMR-19-15834	31
chr12	109195600	109195633	MajorDMR-19-15835	2
chr12	109239973	109240593	MajorDMR-19-15836	9
chr12	109293206	109293229	MajorDMR-19-15837	2
chr12	109299090	109299242	MajorDMR-19-15838	3
chr12	109310068	109310315	MajorDMR-19-15839	4
chr12	109311785	109312509	MajorDMR-19-15840	5
chr12	109325326	109325368	MajorDMR-19-15841	2
chr12	109429930	109430026	MajorDMR-19-15842	2
chr12	109435070	109435106	MajorDMR-19-15843	2
chr12	109441212	109441249	MajorDMR-19-15844	2
chr12	109441877	109442636	MajorDMR-19-15845	5
chr12	109456272	109456420	MajorDMR-19-15846	4
chr12	109457932	109459156	MajorDMR-19-15847	9
chr12	109465608	109466022	MajorDMR-19-15848	2
chr12	109521067	109521112	MajorDMR-19-15849	2
chr12	109525910	109526190	MajorDMR-19-15850	3
chr12	109674256	109674290	MajorDMR-19-15851	2
chr12	109727436	109727639	MajorDMR-19-15852	2
chr12	109728957	109729306	MajorDMR-19-15853	11
chr12	109797052	109797674	MajorDMR-19-15854	11
chr12	109822914	109823245	MajorDMR-19-15855	5
chr12	109823984	109824091	MajorDMR-19-15856	3
chr12	109862322	109862604	MajorDMR-19-15857	4
chr12	109878657	109878834	MajorDMR-19-15858	2
chr12	109955586	109955692	MajorDMR-19-15859	4
chr12	109960973	109961056	MajorDMR-19-15860	4
chr12	110030748	110030780	MajorDMR-19-15861	2
chr12	110051447	110051949	MajorDMR-19-15862	13
chr12	110152955	110154808	MajorDMR-19-15863	40
chr12	110155624	110157269	MajorDMR-19-15864	32
chr12	110160530	110161845	MajorDMR-19-15865	24
chr12	110163511	110163761	MajorDMR-19-15866	14
chr12	110167215	110167630	MajorDMR-19-15867	16
chr12	110170297	110170521	MajorDMR-19-15868	13
chr12	110208271	110208439	MajorDMR-19-15869	2
chr12	110208940	110208967	MajorDMR-19-15870	4
chr12	110315471	110315837	MajorDMR-19-15871	6
chr12	110327104	110327775	MajorDMR-19-15872	12
chr12	110340841	110341040	MajorDMR-19-15873	2
chr12	110343467	110343497	MajorDMR-19-15874	3
chr12	110367657	110368201	MajorDMR-19-15875	8
chr12	110378902	110379004	MajorDMR-19-15876	2
chr12	110389141	110389876	MajorDMR-19-15877	3
chr12	110436528	110436582	MajorDMR-19-15878	5
chr12	110458557	110459077	MajorDMR-19-15879	6
chr12	110460681	110461412	MajorDMR-19-15880	5
chr12	110462322	110462990	MajorDMR-19-15881	7
chr12	110471650	110472014	MajorDMR-19-15882	2
chr12	110476402	110476993	MajorDMR-19-15883	4
chr12	110480475	110480692	MajorDMR-19-15884	2
chr12	110496806	110497241	MajorDMR-19-15885	9
chr12	110497961	110498221	MajorDMR-19-15886	5
chr12	110552222	110552543	MajorDMR-19-15887	3
chr12	110555347	110556113	MajorDMR-19-15888	6
chr12	110562962	110563342	MajorDMR-19-15889	4
chr12	110564036	110565260	MajorDMR-19-15890	8
chr12	110619337	110619615	MajorDMR-19-15891	2
chr12	110661813	110662835	MajorDMR-19-15892	8
chr12	110666755	110667610	MajorDMR-19-15893	6
chr12	110715836	110715913	MajorDMR-19-15894	2
chr12	110717513	110718005	MajorDMR-19-15895	9
chr12	110720932	110721372	MajorDMR-19-15896	2
chr12	110722037	110722159	MajorDMR-19-15897	3
chr12	110722869	110723069	MajorDMR-19-15898	3
chr12	110723573	110723798	MajorDMR-19-15899	4
chr12	110724374	110724824	MajorDMR-19-15900	7
chr12	110725543	110726028	MajorDMR-19-15901	3
chr12	110726663	110727413	MajorDMR-19-15902	4
chr12	110727989	110728136	MajorDMR-19-15903	2
chr12	110733057	110733570	MajorDMR-19-15904	4
chr12	110737054	110737376	MajorDMR-19-15905	2
chr12	110738181	110738223	MajorDMR-19-15906	2
chr12	110739208	110739299	MajorDMR-19-15907	2
chr12	110740350	110741341	MajorDMR-19-15908	10
chr12	110754183	110754278	MajorDMR-19-15909	2
chr12	110759217	110759261	MajorDMR-19-15910	2
chr12	110761861	110762211	MajorDMR-19-15911	2
chr12	110767737	110770186	MajorDMR-19-15912	21
chr12	110778934	110778990	MajorDMR-19-15913	2
chr12	110784070	110784972	MajorDMR-19-15914	12
chr12	110785478	110785733	MajorDMR-19-15915	3
chr12	110787401	110788166	MajorDMR-19-15916	12
chr12	110790771	110791297	MajorDMR-19-15917	10
chr12	110791847	110792235	MajorDMR-19-15918	4
chr12	110806261	110806290	MajorDMR-19-15919	2
chr12	110810790	110811540	MajorDMR-19-15920	5
chr12	110816289	110816414	MajorDMR-19-15921	4
chr12	110817253	110817268	MajorDMR-19-15922	2
chr12	110819720	110819731	MajorDMR-19-15923	2
chr12	110868150	110868191	MajorDMR-19-15924	4
chr12	110886969	110887061	MajorDMR-19-15925	2
chr12	110911162	110911484	MajorDMR-19-15926	4
chr12	110920677	110921159	MajorDMR-19-15927	2
chr12	110923931	110924002	MajorDMR-19-15928	2
chr12	111079390	111079505	MajorDMR-19-15929	2
chr12	111282656	111283185	MajorDMR-19-15930	13
chr12	111403743	111404337	MajorDMR-19-15931	20
chr12	111450067	111450327	MajorDMR-19-15932	10
chr12	111475532	111476509	MajorDMR-19-15933	7
chr12	111539806	111540213	MajorDMR-19-15934	10
chr12	111575936	111576133	MajorDMR-19-15935	2
chr12	111578179	111578464	MajorDMR-19-15936	3
chr12	111604376	111604871	MajorDMR-19-15937	22
chr12	111610289	111610746	MajorDMR-19-15938	2
chr12	111618822	111619503	MajorDMR-19-15939	11
chr12	111631099	111631607	MajorDMR-19-15940	10
chr12	111647565	111647747	MajorDMR-19-15941	8
chr12	111653821	111653903	MajorDMR-19-15942	6
chr12	111689371	111689384	MajorDMR-19-15943	3
chr12	111712497	111712654	MajorDMR-19-15944	8
chr12	111713246	111713447	MajorDMR-19-15945	8
chr12	111725302	111725542	MajorDMR-19-15946	4
chr12	111748153	111748194	MajorDMR-19-15947	2
chr12	111896340	111897023	MajorDMR-19-15948	7
chr12	111964977	111965144	MajorDMR-19-15949	3
chr12	111966015	111966119	MajorDMR-19-15950	3
chr12	111976784	111977204	MajorDMR-19-15951	2
chr12	111994726	111994745	MajorDMR-19-15952	2
chr12	111998398	111998706	MajorDMR-19-15953	2
chr12	112019737	112019795	MajorDMR-19-15954	2
chr12	112022235	112022309	MajorDMR-19-15955	2
chr12	112031744	112032229	MajorDMR-19-15956	3
chr12	112032978	112034433	MajorDMR-19-15957	14
chr12	112074013	112074339	MajorDMR-19-15958	13
chr12	112078391	112078534	MajorDMR-19-15959	4
chr12	112080603	112081364	MajorDMR-19-15960	7
chr12	112087458	112087604	MajorDMR-19-15961	3
chr12	112103155	112103545	MajorDMR-19-15962	10
chr12	112185779	112186456	MajorDMR-19-15963	9
chr12	112204026	112204173	MajorDMR-19-15964	6
chr12	112263698	112263760	MajorDMR-19-15965	2
chr12	112306281	112306625	MajorDMR-19-15966	3
chr12	112308047	112308345	MajorDMR-19-15967	6
chr12	112322639	112322767	MajorDMR-19-15968	2
chr12	112332475	112332719	MajorDMR-19-15969	3
chr12	112418507	112418567	MajorDMR-19-15970	2
chr12	112460831	112461737	MajorDMR-19-15971	3
chr12	112506394	112506496	MajorDMR-19-15972	2
chr12	112559667	112559859	MajorDMR-19-15973	5
chr12	112574675	112574710	MajorDMR-19-15974	2
chr12	112591580	112591877	MajorDMR-19-15975	4
chr12	112607394	112607399	MajorDMR-19-15976	2
chr12	112620276	112621528	MajorDMR-19-15977	13
chr12	112623013	112623535	MajorDMR-19-15978	16
chr12	112632516	112632559	MajorDMR-19-15979	2
chr12	112653211	112653222	MajorDMR-19-15980	2
chr12	112681443	112681776	MajorDMR-19-15981	11
chr12	112684677	112684812	MajorDMR-19-15982	3
chr12	112692632	112692808	MajorDMR-19-15983	2
chr12	112736633	112737090	MajorDMR-19-15984	5
chr12	112741166	112741190	MajorDMR-19-15985	2
chr12	112778046	112778606	MajorDMR-19-15986	3
chr12	112779382	112779496	MajorDMR-19-15987	4
chr12	112780462	112780565	MajorDMR-19-15988	2
chr12	112806512	112806952	MajorDMR-19-15989	6
chr12	112817970	112818947	MajorDMR-19-15990	34
chr12	112820679	112820762	MajorDMR-19-15991	3
chr12	112842740	112843167	MajorDMR-19-15992	2
chr12	112845677	112845862	MajorDMR-19-15993	2
chr12	112858105	112858556	MajorDMR-19-15994	2
chr12	112860045	112861006	MajorDMR-19-15995	9
chr12	112861977	112862629	MajorDMR-19-15996	4
chr12	112874223	112874581	MajorDMR-19-15997	2
chr12	112877973	112878203	MajorDMR-19-15998	7
chr12	112888688	112889070	MajorDMR-19-15999	4
chr12	112910923	112911030	MajorDMR-19-16000	3
chr12	112917887	112919698	MajorDMR-19-16001	13
chr12	112922884	112923139	MajorDMR-19-16002	5
chr12	112926033	112926380	MajorDMR-19-16003	4
chr12	112926913	112927839	MajorDMR-19-16004	10
chr12	112928626	112928976	MajorDMR-19-16005	2
chr12	112934882	112935070	MajorDMR-19-16006	3
chr12	112939562	112939691	MajorDMR-19-16007	2
chr12	112955859	112956513	MajorDMR-19-16008	9
chr12	112991451	112992454	MajorDMR-19-16009	6
chr12	112993318	112993854	MajorDMR-19-16010	8
chr12	112995636	112996289	MajorDMR-19-16011	8
chr12	113013435	113013664	MajorDMR-19-16012	6
chr12	113049508	113050246	MajorDMR-19-16013	11
chr12	113082706	113083656	MajorDMR-19-16014	8
chr12	113092712	113093213	MajorDMR-19-16015	4
chr12	113114530	113114553	MajorDMR-19-16016	2
chr12	113123759	113124743	MajorDMR-19-16017	7
chr12	113152532	113152864	MajorDMR-19-16018	3
chr12	113214860	113216493	MajorDMR-19-16019	9
chr12	113229803	113230904	MajorDMR-19-16020	9
chr12	113231573	113232204	MajorDMR-19-16021	4
chr12	113233681	113233689	MajorDMR-19-16022	2
chr12	113234860	113235327	MajorDMR-19-16023	3
chr12	113236127	113236337	MajorDMR-19-16024	2
chr12	113237965	113239116	MajorDMR-19-16025	15
chr12	113260125	113260235	MajorDMR-19-16026	2
chr12	113281150	113281303	MajorDMR-19-16027	2
chr12	113286719	113287275	MajorDMR-19-16028	6
chr12	113288070	113288429	MajorDMR-19-16029	4
chr12	113301678	113301787	MajorDMR-19-16030	2
chr12	113319469	113319683	MajorDMR-19-16031	3
chr12	113329119	113329137	MajorDMR-19-16032	3
chr12	113334506	113334571	MajorDMR-19-16033	3
chr12	113336604	113336688	MajorDMR-19-16034	3
chr12	113401430	113401557	MajorDMR-19-16035	6
chr12	113468493	113468593	MajorDMR-19-16036	5
chr12	113494010	113494323	MajorDMR-19-16037	4
chr12	113495351	113495778	MajorDMR-19-16038	17
chr12	113499005	113499277	MajorDMR-19-16039	2
chr12	113502447	113502600	MajorDMR-19-16040	2
chr12	113504326	113504857	MajorDMR-19-16041	5
chr12	113519081	113519289	MajorDMR-19-16042	3
chr12	113528559	113529034	MajorDMR-19-16043	17
chr12	113534614	113536999	MajorDMR-19-16044	20
chr12	113541518	113541588	MajorDMR-19-16045	5
chr12	113555598	113555667	MajorDMR-19-16046	2
chr12	113568159	113568578	MajorDMR-19-16047	17
chr12	113571825	113572081	MajorDMR-19-16048	3
chr12	113572638	113573120	MajorDMR-19-16049	2
chr12	113580088	113580501	MajorDMR-19-16050	4
chr12	113587260	113587767	MajorDMR-19-16051	10
chr12	113597881	113600160	MajorDMR-19-16052	45
chr12	113612183	113612198	MajorDMR-19-16053	2
chr12	113618298	113618492	MajorDMR-19-16054	3
chr12	113624054	113624259	MajorDMR-19-16055	3
chr12	113629577	113630081	MajorDMR-19-16056	5
chr12	113631661	113631869	MajorDMR-19-16057	2
chr12	113690302	113690600	MajorDMR-19-16058	9
chr12	113736774	113737099	MajorDMR-19-16059	12
chr12	113743156	113743417	MajorDMR-19-16060	8
chr12	113786986	113787178	MajorDMR-19-16061	8
chr12	113797600	113798080	MajorDMR-19-16062	6
chr12	113803980	113804191	MajorDMR-19-16063	4
chr12	113807334	113807410	MajorDMR-19-16064	2
chr12	113834944	113835553	MajorDMR-19-16065	8
chr12	113845906	113845921	MajorDMR-19-16066	2
chr12	113863891	113863899	MajorDMR-19-16067	2
chr12	113999321	113999362	MajorDMR-19-16068	2
chr12	114076344	114076781	MajorDMR-19-16069	4
chr12	114150504	114150518	MajorDMR-19-16070	2
chr12	114162674	114163181	MajorDMR-19-16071	30
chr12	114194710	114195175	MajorDMR-19-16072	8
chr12	114200437	114200930	MajorDMR-19-16073	7
chr12	114204761	114204947	MajorDMR-19-16074	5
chr12	114207257	114207485	MajorDMR-19-16075	6
chr12	114219905	114219932	MajorDMR-19-16076	2
chr12	114220803	114221023	MajorDMR-19-16077	10
chr12	114243066	114243347	MajorDMR-19-16078	2
chr12	114260917	114261120	MajorDMR-19-16079	10
chr12	114292733	114292743	MajorDMR-19-16080	2
chr12	114297867	114297934	MajorDMR-19-16081	2
chr12	114327518	114328538	MajorDMR-19-16082	29
chr12	114337528	114338443	MajorDMR-19-16083	29
chr12	114449558	114449947	MajorDMR-19-16084	7
chr12	114809077	114809330	MajorDMR-19-16085	10
chr12	114896001	114896243	MajorDMR-19-16086	2
chr12	114937327	114937400	MajorDMR-19-16087	2
chr12	115108979	115109327	MajorDMR-19-16088	4
chr12	115110789	115110801	MajorDMR-19-16089	2
chr12	115111595	115115241	MajorDMR-19-16090	103
chr12	115116729	115120651	MajorDMR-19-16091	34
chr12	115123149	115123416	MajorDMR-19-16092	2
chr12	115123948	115124141	MajorDMR-19-16093	3
chr12	115125441	115125656	MajorDMR-19-16094	4
chr12	115129083	115129437	MajorDMR-19-16095	4
chr12	115132394	115133000	MajorDMR-19-16096	3
chr12	115172946	115173066	MajorDMR-19-16097	3
chr12	115487056	115487076	MajorDMR-19-16098	2
chr12	115535288	115535452	MajorDMR-19-16099	2
chr12	115590447	115590634	MajorDMR-19-16100	3
chr12	115651257	115651926	MajorDMR-19-16101	8
chr12	115757479	115757543	MajorDMR-19-16102	2
chr12	115779363	115779634	MajorDMR-19-16103	3
chr12	115786141	115786266	MajorDMR-19-16104	8
chr12	115815886	115816692	MajorDMR-19-16105	7
chr12	116007524	116008545	MajorDMR-19-16106	32
chr12	116034458	116034487	MajorDMR-19-16107	2
chr12	116036711	116036972	MajorDMR-19-16108	3
chr12	116044186	116044337	MajorDMR-19-16109	2
chr12	116193936	116194566	MajorDMR-19-16110	7
chr12	116196378	116196876	MajorDMR-19-16111	5
chr12	116335474	116335874	MajorDMR-19-16112	3
chr12	116487358	116487420	MajorDMR-19-16113	3
chr12	116525257	116525406	MajorDMR-19-16114	2
chr12	116561371	116561929	MajorDMR-19-16115	10
chr12	116578832	116579224	MajorDMR-19-16116	2
chr12	116602339	116602938	MajorDMR-19-16117	4
chr12	116624897	116624926	MajorDMR-19-16118	2
chr12	116634964	116635056	MajorDMR-19-16119	4
chr12	116639490	116640466	MajorDMR-19-16120	5
chr12	116670403	116670630	MajorDMR-19-16121	3
chr12	116712875	116713347	MajorDMR-19-16122	3
chr12	116739446	116739603	MajorDMR-19-16123	4
chr12	116756297	116756960	MajorDMR-19-16124	18
chr12	116784771	116784791	MajorDMR-19-16125	2
chr12	116821024	116821264	MajorDMR-19-16126	6
chr12	116824762	116825059	MajorDMR-19-16127	6
chr12	116827782	116828118	MajorDMR-19-16128	6
chr12	116831261	116831295	MajorDMR-19-16129	2
chr12	116887621	116888163	MajorDMR-19-16130	3
chr12	116897356	116898399	MajorDMR-19-16131	23
chr12	116922188	116922446	MajorDMR-19-16132	10
chr12	116959103	116959266	MajorDMR-19-16133	7
chr12	116972624	116972745	MajorDMR-19-16134	7
chr12	116986356	116986372	MajorDMR-19-16135	3
chr12	116990222	116990314	MajorDMR-19-16136	3
chr12	116996701	116997080	MajorDMR-19-16137	3
chr12	117011720	117011905	MajorDMR-19-16138	3
chr12	117042125	117043373	MajorDMR-19-16139	28
chr12	117053115	117053255	MajorDMR-19-16140	4
chr12	117058439	117058955	MajorDMR-19-16141	14
chr12	117069099	117069124	MajorDMR-19-16142	2
chr12	117096137	117096319	MajorDMR-19-16143	8
chr12	117131335	117131720	MajorDMR-19-16144	3
chr12	117138770	117138847	MajorDMR-19-16145	2
chr12	117146513	117146522	MajorDMR-19-16146	2
chr12	117147256	117147685	MajorDMR-19-16147	12
chr12	117156529	117157159	MajorDMR-19-16148	9
chr12	117176587	117176611	MajorDMR-19-16149	3
chr12	117236016	117236072	MajorDMR-19-16150	2
chr12	117290229	117290267	MajorDMR-19-16151	2
chr12	117296231	117299780	MajorDMR-19-16152	44
chr12	117364207	117364306	MajorDMR-19-16153	3
chr12	117370671	117371468	MajorDMR-19-16154	4
chr12	117402535	117402634	MajorDMR-19-16155	3
chr12	117407834	117407909	MajorDMR-19-16156	2
chr12	117412976	117413047	MajorDMR-19-16157	3
chr12	117433261	117433386	MajorDMR-19-16158	3
chr12	117433982	117434269	MajorDMR-19-16159	7
chr12	117449019	117449045	MajorDMR-19-16160	2
chr12	117471539	117472120	MajorDMR-19-16161	16
chr12	117477184	117477404	MajorDMR-19-16162	2
chr12	117490662	117490681	MajorDMR-19-16163	2
chr12	117556887	117557417	MajorDMR-19-16164	6
chr12	117558418	117558818	MajorDMR-19-16165	6
chr12	117562961	117563668	MajorDMR-19-16166	13
chr12	117583445	117583822	MajorDMR-19-16167	4
chr12	117589479	117589639	MajorDMR-19-16168	2
chr12	117593073	117593439	MajorDMR-19-16169	10
chr12	117596664	117596788	MajorDMR-19-16170	2
chr12	117600546	117600694	MajorDMR-19-16171	4
chr12	117603411	117603527	MajorDMR-19-16172	2
chr12	117607600	117608210	MajorDMR-19-16173	3
chr12	117625362	117625617	MajorDMR-19-16174	2
chr12	117626233	117627352	MajorDMR-19-16175	26
chr12	117642107	117642168	MajorDMR-19-16176	2
chr12	117693288	117693551	MajorDMR-19-16177	2
chr12	117771394	117771757	MajorDMR-19-16178	10
chr12	117790171	117790606	MajorDMR-19-16179	8
chr12	117879647	117879697	MajorDMR-19-16180	2
chr12	117951309	117952119	MajorDMR-19-16181	6
chr12	117983260	117983269	MajorDMR-19-16182	2
chr12	117991042	117991058	MajorDMR-19-16183	2
chr12	117993833	117993920	MajorDMR-19-16184	2
chr12	118084426	118084634	MajorDMR-19-16185	2
chr12	118114526	118114586	MajorDMR-19-16186	2
chr12	118194195	118194222	MajorDMR-19-16187	3
chr12	118230434	118230597	MajorDMR-19-16188	3
chr12	118285340	118285415	MajorDMR-19-16189	3
chr12	118310360	118310557	MajorDMR-19-16190	2
chr12	118312337	118313761	MajorDMR-19-16191	20
chr12	118359619	118359966	MajorDMR-19-16192	5
chr12	118404301	118405459	MajorDMR-19-16193	18
chr12	118421964	118422227	MajorDMR-19-16194	4
chr12	118461137	118461395	MajorDMR-19-16195	2
chr12	118462953	118463342	MajorDMR-19-16196	5
chr12	118471609	118474460	MajorDMR-19-16197	18
chr12	118487101	118487238	MajorDMR-19-16198	2
chr12	118489004	118489328	MajorDMR-19-16199	4
chr12	118490250	118490826	MajorDMR-19-16200	6
chr12	118494520	118495300	MajorDMR-19-16201	11
chr12	118497159	118497989	MajorDMR-19-16202	5
chr12	118500892	118501342	MajorDMR-19-16203	8
chr12	118512167	118512323	MajorDMR-19-16204	3
chr12	118564389	118564565	MajorDMR-19-16205	2
chr12	118574910	118575056	MajorDMR-19-16206	4
chr12	118577064	118577072	MajorDMR-19-16207	2
chr12	118582556	118582588	MajorDMR-19-16208	2
chr12	118583289	118583404	MajorDMR-19-16209	2
chr12	118585858	118586638	MajorDMR-19-16210	6
chr12	118588555	118589696	MajorDMR-19-16211	12
chr12	118598992	118599002	MajorDMR-19-16212	2
chr12	118599688	118599858	MajorDMR-19-16213	6
chr12	118602838	118603052	MajorDMR-19-16214	4
chr12	118605368	118605607	MajorDMR-19-16215	3
chr12	118619229	118619553	MajorDMR-19-16216	8
chr12	118623114	118624207	MajorDMR-19-16217	6
chr12	118625662	118628719	MajorDMR-19-16218	46
chr12	118737859	118738604	MajorDMR-19-16219	8
chr12	118812375	118813695	MajorDMR-19-16220	19
chr12	118816114	118816669	MajorDMR-19-16221	4
chr12	118821229	118822616	MajorDMR-19-16222	7
chr12	118830067	118830588	MajorDMR-19-16223	3
chr12	118840187	118840389	MajorDMR-19-16224	6
chr12	118843651	118844524	MajorDMR-19-16225	8
chr12	118969838	118970519	MajorDMR-19-16226	10
chr12	118975347	118975720	MajorDMR-19-16227	9
chr12	119019485	119019604	MajorDMR-19-16228	2
chr12	119028656	119028718	MajorDMR-19-16229	2
chr12	119075696	119076143	MajorDMR-19-16230	7
chr12	119212648	119213109	MajorDMR-19-16231	2
chr12	119271351	119271387	MajorDMR-19-16232	3
chr12	119280578	119281120	MajorDMR-19-16233	6
chr12	119420926	119422248	MajorDMR-19-16234	12
chr12	119423036	119424405	MajorDMR-19-16235	9
chr12	119427329	119427676	MajorDMR-19-16236	6
chr12	119433400	119433605	MajorDMR-19-16237	3
chr12	119476607	119476691	MajorDMR-19-16238	3
chr12	119483419	119483453	MajorDMR-19-16239	2
chr12	119487242	119487292	MajorDMR-19-16240	2
chr12	119489880	119490035	MajorDMR-19-16241	4
chr12	119492556	119494247	MajorDMR-19-16242	12
chr12	119495305	119495399	MajorDMR-19-16243	2
chr12	119514336	119514872	MajorDMR-19-16244	8
chr12	119519827	119520407	MajorDMR-19-16245	8
chr12	119534877	119534946	MajorDMR-19-16246	3
chr12	119584879	119584907	MajorDMR-19-16247	2
chr12	119585610	119586374	MajorDMR-19-16248	7
chr12	119595494	119596020	MajorDMR-19-16249	9
chr12	119617125	119617367	MajorDMR-19-16250	8
chr12	119619736	119619983	MajorDMR-19-16251	2
chr12	119641902	119642047	MajorDMR-19-16252	2
chr12	119667961	119667988	MajorDMR-19-16253	2
chr12	119687423	119687759	MajorDMR-19-16254	3
chr12	119726609	119726851	MajorDMR-19-16255	8
chr12	119765471	119765709	MajorDMR-19-16256	8
chr12	119778428	119779066	MajorDMR-19-16257	9
chr12	119781018	119781654	MajorDMR-19-16258	10
chr12	119850716	119850807	MajorDMR-19-16259	5
chr12	119884288	119884476	MajorDMR-19-16260	2
chr12	119886390	119886980	MajorDMR-19-16261	3
chr12	119916944	119917310	MajorDMR-19-16262	10
chr12	119989587	119989773	MajorDMR-19-16263	2
chr12	120116385	120116641	MajorDMR-19-16264	4
chr12	120118412	120118652	MajorDMR-19-16265	3
chr12	120121398	120121495	MajorDMR-19-16266	4
chr12	120129909	120131093	MajorDMR-19-16267	15
chr12	120137570	120137860	MajorDMR-19-16268	3
chr12	120141664	120142407	MajorDMR-19-16269	13
chr12	120143074	120143132	MajorDMR-19-16270	2
chr12	120148547	120149528	MajorDMR-19-16271	10
chr12	120151705	120152405	MajorDMR-19-16272	8
chr12	120159030	120160008	MajorDMR-19-16273	11
chr12	120161097	120161229	MajorDMR-19-16274	2
chr12	120163411	120163738	MajorDMR-19-16275	5
chr12	120166334	120166496	MajorDMR-19-16276	5
chr12	120175492	120175587	MajorDMR-19-16277	2
chr12	120186282	120187823	MajorDMR-19-16278	21
chr12	120190036	120190444	MajorDMR-19-16279	2
chr12	120192255	120192580	MajorDMR-19-16280	4
chr12	120203661	120203873	MajorDMR-19-16281	3
chr12	120213304	120213513	MajorDMR-19-16282	4
chr12	120218614	120220414	MajorDMR-19-16283	13
chr12	120224517	120224611	MajorDMR-19-16284	2
chr12	120225824	120226554	MajorDMR-19-16285	5
chr12	120229324	120230343	MajorDMR-19-16286	16
chr12	120234890	120236063	MajorDMR-19-16287	11
chr12	120237753	120242863	MajorDMR-19-16288	95
chr12	120306769	120307723	MajorDMR-19-16289	10
chr12	120365627	120365888	MajorDMR-19-16290	2
chr12	120426194	120426204	MajorDMR-19-16291	2
chr12	120428289	120429551	MajorDMR-19-16292	19
chr12	120449761	120450380	MajorDMR-19-16293	10
chr12	120499570	120499924	MajorDMR-19-16294	8
chr12	120502554	120503276	MajorDMR-19-16295	7
chr12	120524105	120524193	MajorDMR-19-16296	2
chr12	120525538	120525574	MajorDMR-19-16297	2
chr12	120529249	120529850	MajorDMR-19-16298	6
chr12	120530615	120531220	MajorDMR-19-16299	5
chr12	120531745	120533657	MajorDMR-19-16300	30
chr12	120538444	120538827	MajorDMR-19-16301	8
chr12	120542340	120542356	MajorDMR-19-16302	2
chr12	120556057	120556490	MajorDMR-19-16303	7
chr12	120570696	120571034	MajorDMR-19-16304	3
chr12	120574993	120575229	MajorDMR-19-16305	4
chr12	120637199	120637475	MajorDMR-19-16306	4
chr12	120654914	120655079	MajorDMR-19-16307	4
chr12	120739774	120739806	MajorDMR-19-16308	3
chr12	120780782	120780845	MajorDMR-19-16309	2
chr12	120794681	120795006	MajorDMR-19-16310	9
chr12	120798883	120799230	MajorDMR-19-16311	4
chr12	120799833	120800104	MajorDMR-19-16312	7
chr12	120800884	120801075	MajorDMR-19-16313	3
chr12	120803958	120804374	MajorDMR-19-16314	6
chr12	120835586	120835838	MajorDMR-19-16315	20
chr12	120876646	120876828	MajorDMR-19-16316	7
chr12	120894508	120895307	MajorDMR-19-16317	4
chr12	120901552	120901916	MajorDMR-19-16318	2
chr12	120903530	120905283	MajorDMR-19-16319	9
chr12	120909082	120909125	MajorDMR-19-16320	2
chr12	120912080	120913103	MajorDMR-19-16321	5
chr12	120925377	120925950	MajorDMR-19-16322	4
chr12	120932973	120933241	MajorDMR-19-16323	7
chr12	120935363	120936341	MajorDMR-19-16324	12
chr12	120938075	120939334	MajorDMR-19-16325	7
chr12	120965681	120965745	MajorDMR-19-16326	3
chr12	120973458	120974184	MajorDMR-19-16327	7
chr12	120975257	120976255	MajorDMR-19-16328	12
chr12	120984006	120984250	MajorDMR-19-16329	5
chr12	120991267	120992921	MajorDMR-19-16330	7
chr12	121008956	121009895	MajorDMR-19-16331	4
chr12	121015124	121015235	MajorDMR-19-16332	3
chr12	121026639	121027161	MajorDMR-19-16333	15
chr12	121038085	121039039	MajorDMR-19-16334	21
chr12	121056813	121057846	MajorDMR-19-16335	9
chr12	121067822	121068392	MajorDMR-19-16336	13
chr12	121069048	121069115	MajorDMR-19-16337	2
chr12	121079877	121081597	MajorDMR-19-16338	25
chr12	121082223	121082300	MajorDMR-19-16339	2
chr12	121085134	121085432	MajorDMR-19-16340	2
chr12	121086440	121086641	MajorDMR-19-16341	4
chr12	121088251	121088886	MajorDMR-19-16342	14
chr12	121090304	121091042	MajorDMR-19-16343	12
chr12	121106531	121107482	MajorDMR-19-16344	16
chr12	121147655	121147769	MajorDMR-19-16345	5
chr12	121149443	121150655	MajorDMR-19-16346	14
chr12	121158286	121158682	MajorDMR-19-16347	2
chr12	121199240	121200164	MajorDMR-19-16348	20
chr12	121204990	121205058	MajorDMR-19-16349	2
chr12	121255606	121255752	MajorDMR-19-16350	3
chr12	121269653	121269895	MajorDMR-19-16351	2
chr12	121271023	121271206	MajorDMR-19-16352	2
chr12	121312474	121312814	MajorDMR-19-16353	4
chr12	121325678	121325869	MajorDMR-19-16354	3
chr12	121339993	121340472	MajorDMR-19-16355	5
chr12	121383617	121384137	MajorDMR-19-16356	3
chr12	121445381	121445561	MajorDMR-19-16357	3
chr12	121447635	121447828	MajorDMR-19-16358	4
chr12	121453312	121453546	MajorDMR-19-16359	2
chr12	121461797	121461877	MajorDMR-19-16360	2
chr12	121592557	121594239	MajorDMR-19-16361	21
chr12	121605335	121605355	MajorDMR-19-16362	2
chr12	121610579	121610697	MajorDMR-19-16363	2
chr12	121613302	121613503	MajorDMR-19-16364	2
chr12	121640620	121641022	MajorDMR-19-16365	5
chr12	121646225	121646325	MajorDMR-19-16366	5
chr12	121678108	121678177	MajorDMR-19-16367	4
chr12	121688732	121688878	MajorDMR-19-16368	3
chr12	121698246	121698381	MajorDMR-19-16369	4
chr12	121716886	121717640	MajorDMR-19-16370	12
chr12	121725028	121725275	MajorDMR-19-16371	4
chr12	121726084	121726286	MajorDMR-19-16372	4
chr12	121726931	121727385	MajorDMR-19-16373	8
chr12	121732962	121733291	MajorDMR-19-16374	2
chr12	121764906	121765559	MajorDMR-19-16375	10
chr12	121836334	121837023	MajorDMR-19-16376	5
chr12	121858484	121858546	MajorDMR-19-16377	2
chr12	121881095	121881160	MajorDMR-19-16378	2
chr12	121906137	121906767	MajorDMR-19-16379	10
chr12	121938407	121938423	MajorDMR-19-16380	2
chr12	121970591	121971415	MajorDMR-19-16381	9
chr12	122006509	122006865	MajorDMR-19-16382	4
chr12	122016202	122016421	MajorDMR-19-16383	15
chr12	122047942	122048686	MajorDMR-19-16384	7
chr12	122063207	122063346	MajorDMR-19-16385	4
chr12	122129085	122129547	MajorDMR-19-16386	11
chr12	122157900	122158280	MajorDMR-19-16387	11
chr12	122165703	122165735	MajorDMR-19-16388	2
chr12	122178972	122179075	MajorDMR-19-16389	2
chr12	122203596	122203682	MajorDMR-19-16390	3
chr12	122205540	122205887	MajorDMR-19-16391	9
chr12	122212914	122213016	MajorDMR-19-16392	3
chr12	122219747	122219966	MajorDMR-19-16393	8
chr12	122230314	122231114	MajorDMR-19-16394	11
chr12	122233294	122234232	MajorDMR-19-16395	9
chr12	122235611	122237150	MajorDMR-19-16396	26
chr12	122244742	122245301	MajorDMR-19-16397	7
chr12	122248260	122248553	MajorDMR-19-16398	13
chr12	122250608	122251167	MajorDMR-19-16399	15
chr12	122254187	122254193	MajorDMR-19-16400	2
chr12	122259157	122259714	MajorDMR-19-16401	3
chr12	122326280	122326304	MajorDMR-19-16402	2
chr12	122327845	122328103	MajorDMR-19-16403	2
chr12	122355281	122356125	MajorDMR-19-16404	13
chr12	122356790	122356965	MajorDMR-19-16405	11
chr12	122362400	122362425	MajorDMR-19-16406	2
chr12	122363162	122363402	MajorDMR-19-16407	5
chr12	122444662	122444850	MajorDMR-19-16408	4
chr12	122461585	122462256	MajorDMR-19-16409	23
chr12	122470261	122470787	MajorDMR-19-16410	14
chr12	122488990	122489639	MajorDMR-19-16411	5
chr12	122492669	122492742	MajorDMR-19-16412	3
chr12	122493954	122494121	MajorDMR-19-16413	2
chr12	122581567	122581629	MajorDMR-19-16414	4
chr12	122591028	122592054	MajorDMR-19-16415	14
chr12	122601649	122601688	MajorDMR-19-16416	3
chr12	122611869	122611935	MajorDMR-19-16417	3
chr12	122691985	122692480	MajorDMR-19-16418	4
chr12	122692997	122693044	MajorDMR-19-16419	2
chr12	122699230	122699234	MajorDMR-19-16420	2
chr12	122700496	122700512	MajorDMR-19-16421	2
chr12	122706886	122706916	MajorDMR-19-16422	2
chr12	122711319	122711703	MajorDMR-19-16423	4
chr12	122765168	122765309	MajorDMR-19-16424	2
chr12	122766628	122767698	MajorDMR-19-16425	5
chr12	122770373	122770804	MajorDMR-19-16426	5
chr12	122785635	122785777	MajorDMR-19-16427	4
chr12	122787846	122788526	MajorDMR-19-16428	7
chr12	122789617	122789991	MajorDMR-19-16429	2
chr12	122790627	122791026	MajorDMR-19-16430	3
chr12	122791594	122792309	MajorDMR-19-16431	9
chr12	122793124	122793494	MajorDMR-19-16432	4
chr12	122794149	122795430	MajorDMR-19-16433	13
chr12	122796380	122797691	MajorDMR-19-16434	11
chr12	122803027	122803960	MajorDMR-19-16435	7
chr12	122818517	122818525	MajorDMR-19-16436	2
chr12	122834852	122835432	MajorDMR-19-16437	6
chr12	122836953	122837311	MajorDMR-19-16438	5
chr12	122839122	122840993	MajorDMR-19-16439	31
chr12	122884030	122884654	MajorDMR-19-16440	8
chr12	122885176	122885272	MajorDMR-19-16441	5
chr12	122891437	122891697	MajorDMR-19-16442	3
chr12	122896176	122896247	MajorDMR-19-16443	2
chr12	122921858	122922525	MajorDMR-19-16444	11
chr12	122955588	122956119	MajorDMR-19-16445	5
chr12	122982834	122982881	MajorDMR-19-16446	2
chr12	122983526	122983855	MajorDMR-19-16447	3
chr12	123097962	123098300	MajorDMR-19-16448	3
chr12	123099370	123099656	MajorDMR-19-16449	2
chr12	123120830	123120864	MajorDMR-19-16450	2
chr12	123150712	123150809	MajorDMR-19-16451	2
chr12	123238101	123238337	MajorDMR-19-16452	4
chr12	123252906	123252977	MajorDMR-19-16453	2
chr12	123303768	123304272	MajorDMR-19-16454	10
chr12	123326753	123326862	MajorDMR-19-16455	5
chr12	123337314	123338001	MajorDMR-19-16456	5
chr12	123344688	123345623	MajorDMR-19-16457	14
chr12	123346542	123346643	MajorDMR-19-16458	3
chr12	123347573	123347898	MajorDMR-19-16459	2
chr12	123349938	123350312	MajorDMR-19-16460	13
chr12	123352210	123352238	MajorDMR-19-16461	2
chr12	123364950	123365529	MajorDMR-19-16462	15
chr12	123376268	123376365	MajorDMR-19-16463	3
chr12	123378839	123379237	MajorDMR-19-16464	7
chr12	123381078	123381157	MajorDMR-19-16465	2
chr12	123381882	123382032	MajorDMR-19-16466	4
chr12	123394677	123394961	MajorDMR-19-16467	2
chr12	123401201	123401618	MajorDMR-19-16468	6
chr12	123425694	123426253	MajorDMR-19-16469	7
chr12	123429026	123429974	MajorDMR-19-16470	10
chr12	123435019	123435435	MajorDMR-19-16471	8
chr12	123437277	123437314	MajorDMR-19-16472	2
chr12	123438776	123439229	MajorDMR-19-16473	8
chr12	123439787	123440282	MajorDMR-19-16474	8
chr12	123441418	123442578	MajorDMR-19-16475	7
chr12	123446271	123446482	MajorDMR-19-16476	2
chr12	123447893	123450525	MajorDMR-19-16477	47
chr12	123454090	123454788	MajorDMR-19-16478	8
chr12	123466749	123468184	MajorDMR-19-16479	20
chr12	123491551	123491825	MajorDMR-19-16480	10
chr12	123509146	123509767	MajorDMR-19-16481	8
chr12	123516510	123516540	MajorDMR-19-16482	2
chr12	123517656	123518051	MajorDMR-19-16483	2
chr12	123526877	123527586	MajorDMR-19-16484	10
chr12	123530206	123530661	MajorDMR-19-16485	2
chr12	123534478	123535375	MajorDMR-19-16486	9
chr12	123536007	123536811	MajorDMR-19-16487	7
chr12	123539728	123540926	MajorDMR-19-16488	19
chr12	123546524	123546857	MajorDMR-19-16489	2
chr12	123556061	123556705	MajorDMR-19-16490	4
chr12	123558175	123558713	MajorDMR-19-16491	7
chr12	123559504	123560754	MajorDMR-19-16492	29
chr12	123561692	123563778	MajorDMR-19-16493	49
chr12	123566029	123566110	MajorDMR-19-16494	3
chr12	123568691	123569151	MajorDMR-19-16495	9
chr12	123577689	123578031	MajorDMR-19-16496	3
chr12	123579091	123580097	MajorDMR-19-16497	14
chr12	123580734	123581081	MajorDMR-19-16498	8
chr12	123581777	123582749	MajorDMR-19-16499	19
chr12	123584515	123585168	MajorDMR-19-16500	4
chr12	123585858	123586179	MajorDMR-19-16501	6
chr12	123593293	123593314	MajorDMR-19-16502	2
chr12	123596068	123597828	MajorDMR-19-16503	18
chr12	123598640	123599055	MajorDMR-19-16504	2
chr12	123599940	123600627	MajorDMR-19-16505	4
chr12	123616591	123616818	MajorDMR-19-16506	8
chr12	123626877	123627277	MajorDMR-19-16507	4
chr12	123628487	123628734	MajorDMR-19-16508	2
chr12	123634058	123634738	MajorDMR-19-16509	13
chr12	123691408	123691455	MajorDMR-19-16510	2
chr12	123721969	123722252	MajorDMR-19-16511	5
chr12	123736956	123737329	MajorDMR-19-16512	5
chr12	123737879	123739654	MajorDMR-19-16513	32
chr12	123771013	123771674	MajorDMR-19-16514	10
chr12	123772256	123772266	MajorDMR-19-16515	2
chr12	123773486	123773572	MajorDMR-19-16516	2
chr12	123807748	123808003	MajorDMR-19-16517	3
chr12	123847663	123847940	MajorDMR-19-16518	5
chr12	123867761	123867928	MajorDMR-19-16519	6
chr12	123875076	123875192	MajorDMR-19-16520	4
chr12	123875762	123876402	MajorDMR-19-16521	4
chr12	123881593	123884066	MajorDMR-19-16522	27
chr12	123886832	123887092	MajorDMR-19-16523	6
chr12	123892064	123892528	MajorDMR-19-16524	8
chr12	123912509	123912628	MajorDMR-19-16525	2
chr12	123913594	123913606	MajorDMR-19-16526	2
chr12	123929283	123929455	MajorDMR-19-16527	2
chr12	123945862	123946010	MajorDMR-19-16528	6
chr12	123951574	123952048	MajorDMR-19-16529	2
chr12	123955961	123956153	MajorDMR-19-16530	4
chr12	123959088	123959680	MajorDMR-19-16531	10
chr12	123961648	123961800	MajorDMR-19-16532	2
chr12	123963512	123964639	MajorDMR-19-16533	11
chr12	123970318	123970575	MajorDMR-19-16534	9
chr12	124004096	124004341	MajorDMR-19-16535	5
chr12	124072710	124072823	MajorDMR-19-16536	2
chr12	124105428	124105951	MajorDMR-19-16537	5
chr12	124108121	124108169	MajorDMR-19-16538	3
chr12	124129920	124130886	MajorDMR-19-16539	9
chr12	124140190	124140204	MajorDMR-19-16540	2
chr12	124155296	124155355	MajorDMR-19-16541	2
chr12	124156292	124156838	MajorDMR-19-16542	12
chr12	124198027	124198268	MajorDMR-19-16543	4
chr12	124416926	124417017	MajorDMR-19-16544	2
chr12	124425039	124425279	MajorDMR-19-16545	5
chr12	124426496	124428706	MajorDMR-19-16546	30
chr12	124429744	124431620	MajorDMR-19-16547	27
chr12	124433396	124433428	MajorDMR-19-16548	2
chr12	124453342	124454336	MajorDMR-19-16549	7
chr12	124455723	124456165	MajorDMR-19-16550	11
chr12	124458726	124459643	MajorDMR-19-16551	9
chr12	124469525	124469711	MajorDMR-19-16552	4
chr12	124478244	124479148	MajorDMR-19-16553	3
chr12	124482360	124482521	MajorDMR-19-16554	6
chr12	124483623	124484218	MajorDMR-19-16555	5
chr12	124502101	124502287	MajorDMR-19-16556	3
chr12	124511270	124512514	MajorDMR-19-16557	16
chr12	124521512	124521678	MajorDMR-19-16558	5
chr12	124592085	124592312	MajorDMR-19-16559	2
chr12	124607740	124608389	MajorDMR-19-16560	11
chr12	124609720	124610256	MajorDMR-19-16561	6
chr12	124673172	124673570	MajorDMR-19-16562	8
chr12	124674091	124674097	MajorDMR-19-16563	2
chr12	124771099	124771901	MajorDMR-19-16564	7
chr12	124773502	124774120	MajorDMR-19-16565	18
chr12	124806416	124806490	MajorDMR-19-16566	2
chr12	124811645	124813425	MajorDMR-19-16567	31
chr12	124818192	124818478	MajorDMR-19-16568	3
chr12	124822124	124822635	MajorDMR-19-16569	16
chr12	124832792	124833437	MajorDMR-19-16570	27
chr12	124834482	124834567	MajorDMR-19-16571	4
chr12	124842145	124842165	MajorDMR-19-16572	2
chr12	124843794	124845025	MajorDMR-19-16573	11
chr12	124846217	124846547	MajorDMR-19-16574	5
chr12	124848011	124848225	MajorDMR-19-16575	8
chr12	124848763	124849222	MajorDMR-19-16576	8
chr12	124852470	124852697	MajorDMR-19-16577	4
chr12	124853803	124854162	MajorDMR-19-16578	16
chr12	124864379	124864395	MajorDMR-19-16579	2
chr12	124871514	124871570	MajorDMR-19-16580	3
chr12	124872750	124872809	MajorDMR-19-16581	2
chr12	124879804	124880919	MajorDMR-19-16582	16
chr12	124881420	124882143	MajorDMR-19-16583	14
chr12	124883499	124883714	MajorDMR-19-16584	4
chr12	124886316	124886464	MajorDMR-19-16585	3
chr12	124886968	124887120	MajorDMR-19-16586	2
chr12	124888016	124889380	MajorDMR-19-16587	14
chr12	124893494	124893901	MajorDMR-19-16588	16
chr12	124894544	124897209	MajorDMR-19-16589	28
chr12	124897974	124898744	MajorDMR-19-16590	8
chr12	124900591	124900745	MajorDMR-19-16591	3
chr12	124903952	124904376	MajorDMR-19-16592	2
chr12	124904928	124908117	MajorDMR-19-16593	69
chr12	124911460	124911929	MajorDMR-19-16594	8
chr12	124912826	124913313	MajorDMR-19-16595	14
chr12	124919072	124919540	MajorDMR-19-16596	5
chr12	124925917	124926609	MajorDMR-19-16597	16
chr12	124927342	124927825	MajorDMR-19-16598	19
chr12	124928632	124928754	MajorDMR-19-16599	2
chr12	124929683	124929906	MajorDMR-19-16600	6
chr12	124934339	124935277	MajorDMR-19-16601	21
chr12	124942171	124942876	MajorDMR-19-16602	8
chr12	124946579	124946597	MajorDMR-19-16603	2
chr12	124947856	124948357	MajorDMR-19-16604	15
chr12	124971110	124971776	MajorDMR-19-16605	9
chr12	124981639	124982432	MajorDMR-19-16606	9
chr12	124992614	124992625	MajorDMR-19-16607	2
chr12	125001845	125002564	MajorDMR-19-16608	44
chr12	125007620	125008263	MajorDMR-19-16609	14
chr12	125009896	125010303	MajorDMR-19-16610	8
chr12	125028036	125028644	MajorDMR-19-16611	37
chr12	125042150	125042234	MajorDMR-19-16612	3
chr12	125044829	125045308	MajorDMR-19-16613	3
chr12	125048085	125048486	MajorDMR-19-16614	11
chr12	125049243	125050252	MajorDMR-19-16615	26
chr12	125102158	125102616	MajorDMR-19-16616	22
chr12	125118294	125118319	MajorDMR-19-16617	2
chr12	125122334	125122407	MajorDMR-19-16618	3
chr12	125124471	125124631	MajorDMR-19-16619	2
chr12	125130903	125131148	MajorDMR-19-16620	2
chr12	125139451	125139649	MajorDMR-19-16621	4
chr12	125145363	125145808	MajorDMR-19-16622	20
chr12	125158880	125159351	MajorDMR-19-16623	13
chr12	125160586	125160617	MajorDMR-19-16624	3
chr12	125164268	125164330	MajorDMR-19-16625	4
chr12	125169987	125170234	MajorDMR-19-16626	4
chr12	125204889	125205820	MajorDMR-19-16627	16
chr12	125237130	125237521	MajorDMR-19-16628	4
chr12	125243086	125243252	MajorDMR-19-16629	3
chr12	125250735	125251010	MajorDMR-19-16630	5
chr12	125259821	125260267	MajorDMR-19-16631	2
chr12	125270493	125271509	MajorDMR-19-16632	17
chr12	125277250	125277969	MajorDMR-19-16633	16
chr12	125279197	125279215	MajorDMR-19-16634	3
chr12	125288825	125289005	MajorDMR-19-16635	3
chr12	125293640	125293707	MajorDMR-19-16636	2
chr12	125317121	125317159	MajorDMR-19-16637	3
chr12	125322234	125322579	MajorDMR-19-16638	2
chr12	125331334	125333518	MajorDMR-19-16639	41
chr12	125346097	125347220	MajorDMR-19-16640	12
chr12	125383370	125383925	MajorDMR-19-16641	10
chr12	125394135	125396562	MajorDMR-19-16642	24
chr12	125397120	125398158	MajorDMR-19-16643	21
chr12	125400345	125400840	MajorDMR-19-16644	4
chr12	125406628	125407243	MajorDMR-19-16645	13
chr12	125418194	125418507	MajorDMR-19-16646	5
chr12	125500418	125501095	MajorDMR-19-16647	25
chr12	125534716	125534821	MajorDMR-19-16648	2
chr12	125550688	125551375	MajorDMR-19-16649	12
chr12	125552005	125552044	MajorDMR-19-16650	2
chr12	125552839	125555225	MajorDMR-19-16651	25
chr12	125556071	125556355	MajorDMR-19-16652	6
chr12	125576796	125578922	MajorDMR-19-16653	47
chr12	125579523	125580348	MajorDMR-19-16654	11
chr12	125589549	125589953	MajorDMR-19-16655	4
chr12	125600447	125600650	MajorDMR-19-16656	2
chr12	125613175	125615245	MajorDMR-19-16657	45
chr12	125616290	125617674	MajorDMR-19-16658	18
chr12	125621307	125621537	MajorDMR-19-16659	15
chr12	125622058	125623790	MajorDMR-19-16660	7
chr12	125625080	125625319	MajorDMR-19-16661	6
chr12	125627911	125628564	MajorDMR-19-16662	15
chr12	125629868	125629893	MajorDMR-19-16663	2
chr12	125654442	125654607	MajorDMR-19-16664	3
chr12	125656891	125658119	MajorDMR-19-16665	11
chr12	125674226	125674646	MajorDMR-19-16666	6
chr12	125677115	125677261	MajorDMR-19-16667	4
chr12	125678210	125679494	MajorDMR-19-16668	13
chr12	125682342	125682400	MajorDMR-19-16669	2
chr12	125687551	125687829	MajorDMR-19-16670	3
chr12	125693134	125693193	MajorDMR-19-16671	3
chr12	125695780	125696309	MajorDMR-19-16672	7
chr12	125701150	125701714	MajorDMR-19-16673	13
chr12	125702352	125703131	MajorDMR-19-16674	9
chr12	125703810	125703950	MajorDMR-19-16675	4
chr12	125704476	125705369	MajorDMR-19-16676	16
chr12	125712571	125713696	MajorDMR-19-16677	10
chr12	125714655	125715096	MajorDMR-19-16678	4
chr12	125725414	125725533	MajorDMR-19-16679	8
chr12	125727423	125727508	MajorDMR-19-16680	2
chr12	125730190	125731441	MajorDMR-19-16681	16
chr12	125733641	125734646	MajorDMR-19-16682	6
chr12	125737833	125737869	MajorDMR-19-16683	2
chr12	125739548	125740072	MajorDMR-19-16684	3
chr12	125743859	125744197	MajorDMR-19-16685	3
chr12	125747227	125747666	MajorDMR-19-16686	3
chr12	125757093	125757264	MajorDMR-19-16687	6
chr12	125758657	125758826	MajorDMR-19-16688	2
chr12	125762341	125762461	MajorDMR-19-16689	3
chr12	125773181	125773258	MajorDMR-19-16690	3
chr12	125774188	125774917	MajorDMR-19-16691	11
chr12	125781331	125781554	MajorDMR-19-16692	7
chr12	125787809	125788286	MajorDMR-19-16693	5
chr12	125795155	125796202	MajorDMR-19-16694	18
chr12	125796707	125796967	MajorDMR-19-16695	3
chr12	125798693	125798896	MajorDMR-19-16696	8
chr12	125803731	125803948	MajorDMR-19-16697	4
chr12	125804829	125805219	MajorDMR-19-16698	6
chr12	125814428	125814597	MajorDMR-19-16699	4
chr12	125825261	125825673	MajorDMR-19-16700	4
chr12	125831699	125832201	MajorDMR-19-16701	7
chr12	125836808	125836912	MajorDMR-19-16702	2
chr12	125839980	125840481	MajorDMR-19-16703	8
chr12	125843424	125843658	MajorDMR-19-16704	4
chr12	125859184	125860285	MajorDMR-19-16705	6
chr12	125865095	125865159	MajorDMR-19-16706	2
chr12	125897104	125897414	MajorDMR-19-16707	3
chr12	125920907	125921450	MajorDMR-19-16708	3
chr12	125922097	125922155	MajorDMR-19-16709	2
chr12	125925072	125925076	MajorDMR-19-16710	2
chr12	125928426	125928435	MajorDMR-19-16711	2
chr12	125938406	125938619	MajorDMR-19-16712	3
chr12	125971899	125972290	MajorDMR-19-16713	4
chr12	125977449	125977477	MajorDMR-19-16714	2
chr12	125994117	125994974	MajorDMR-19-16715	7
chr12	125995503	125995639	MajorDMR-19-16716	2
chr12	125996912	125997926	MajorDMR-19-16717	5
chr12	125999179	125999542	MajorDMR-19-16718	2
chr12	126001316	126001458	MajorDMR-19-16719	5
chr12	126003670	126003857	MajorDMR-19-16720	8
chr12	126012358	126013105	MajorDMR-19-16721	9
chr12	126014378	126015547	MajorDMR-19-16722	10
chr12	126017420	126017917	MajorDMR-19-16723	4
chr12	126040365	126040373	MajorDMR-19-16724	2
chr12	126048577	126049081	MajorDMR-19-16725	8
chr12	126052200	126052437	MajorDMR-19-16726	4
chr12	126055162	126055724	MajorDMR-19-16727	7
chr12	126057795	126058970	MajorDMR-19-16728	6
chr12	126077385	126077584	MajorDMR-19-16729	3
chr12	126089679	126089873	MajorDMR-19-16730	3
chr12	126226977	126227349	MajorDMR-19-16731	7
chr12	126279112	126279173	MajorDMR-19-16732	3
chr12	126366820	126367025	MajorDMR-19-16733	2
chr12	126374217	126375065	MajorDMR-19-16734	7
chr12	126375678	126375926	MajorDMR-19-16735	3
chr12	126440795	126440969	MajorDMR-19-16736	3
chr12	126484316	126484420	MajorDMR-19-16737	2
chr12	126640463	126640829	MajorDMR-19-16738	4
chr12	126667494	126667766	MajorDMR-19-16739	4
chr12	126686495	126686780	MajorDMR-19-16740	4
chr12	126833104	126834261	MajorDMR-19-16741	12
chr12	126873849	126874087	MajorDMR-19-16742	8
chr12	126881645	126882082	MajorDMR-19-16743	4
chr12	126901635	126902381	MajorDMR-19-16744	4
chr12	126903068	126903196	MajorDMR-19-16745	3
chr12	127121470	127121688	MajorDMR-19-16746	4
chr12	127180403	127180437	MajorDMR-19-16747	2
chr12	127193117	127193174	MajorDMR-19-16748	2
chr12	127331719	127332208	MajorDMR-19-16749	4
chr12	127420940	127421304	MajorDMR-19-16750	7
chr12	127630021	127630315	MajorDMR-19-16751	3
chr12	127742387	127742447	MajorDMR-19-16752	2
chr12	127785941	127786123	MajorDMR-19-16753	3
chr12	127827584	127827616	MajorDMR-19-16754	3
chr12	127865474	127866064	MajorDMR-19-16755	6
chr12	128113248	128113991	MajorDMR-19-16756	5
chr12	128117107	128117381	MajorDMR-19-16757	10
chr12	128149561	128150117	MajorDMR-19-16758	7
chr12	128160690	128160753	MajorDMR-19-16759	2
chr12	128161846	128162050	MajorDMR-19-16760	3
chr12	128166054	128166087	MajorDMR-19-16761	3
chr12	128246035	128246961	MajorDMR-19-16762	8
chr12	128294596	128294613	MajorDMR-19-16763	2
chr12	128314043	128314824	MajorDMR-19-16764	4
chr12	128342040	128342498	MajorDMR-19-16765	4
chr12	128371367	128371522	MajorDMR-19-16766	2
chr12	128386625	128387083	MajorDMR-19-16767	4
chr12	128401935	128402368	MajorDMR-19-16768	4
chr12	128410454	128411334	MajorDMR-19-16769	6
chr12	128413194	128413843	MajorDMR-19-16770	3
chr12	128414989	128415302	MajorDMR-19-16771	3
chr12	128432957	128433133	MajorDMR-19-16772	2
chr12	128536941	128537445	MajorDMR-19-16773	12
chr12	128558493	128559125	MajorDMR-19-16774	9
chr12	128560881	128560937	MajorDMR-19-16775	2
chr12	128619681	128619702	MajorDMR-19-16776	2
chr12	128674797	128675614	MajorDMR-19-16777	17
chr12	128743416	128743858	MajorDMR-19-16778	5
chr12	128821458	128822008	MajorDMR-19-16779	4
chr12	128849782	128850164	MajorDMR-19-16780	7
chr12	128866537	128866921	MajorDMR-19-16781	9
chr12	128940347	128940702	MajorDMR-19-16782	4
chr12	128941870	128941885	MajorDMR-19-16783	2
chr12	128970985	128971859	MajorDMR-19-16784	13
chr12	128992119	128992235	MajorDMR-19-16785	5
chr12	129035857	129036343	MajorDMR-19-16786	11
chr12	129284786	129285087	MajorDMR-19-16787	4
chr12	129286684	129286701	MajorDMR-19-16788	2
chr12	129294959	129295010	MajorDMR-19-16789	4
chr12	129298004	129298289	MajorDMR-19-16790	3
chr12	129348640	129350004	MajorDMR-19-16791	14
chr12	129405054	129405356	MajorDMR-19-16792	5
chr12	129486239	129486688	MajorDMR-19-16793	3
chr12	129551677	129551686	MajorDMR-19-16794	2
chr12	129564809	129565180	MajorDMR-19-16795	3
chr12	129585594	129586782	MajorDMR-19-16796	21
chr12	129629901	129630732	MajorDMR-19-16797	15
chr12	129637791	129637972	MajorDMR-19-16798	8
chr12	129693209	129693687	MajorDMR-19-16799	6
chr12	129696574	129697145	MajorDMR-19-16800	11
chr12	129754565	129755082	MajorDMR-19-16801	7
chr12	129760864	129761233	MajorDMR-19-16802	7
chr12	129790331	129790728	MajorDMR-19-16803	5
chr12	129813303	129813317	MajorDMR-19-16804	2
chr12	129814369	129814668	MajorDMR-19-16805	4
chr12	129847331	129847811	MajorDMR-19-16806	3
chr12	129868606	129868889	MajorDMR-19-16807	3
chr12	129967862	129968330	MajorDMR-19-16808	10
chr12	130006311	130006475	MajorDMR-19-16809	2
chr12	130022826	130022872	MajorDMR-19-16810	2
chr12	130089000	130089065	MajorDMR-19-16811	3
chr12	130181409	130182075	MajorDMR-19-16812	14
chr12	130183691	130184101	MajorDMR-19-16813	3
chr12	130186134	130186722	MajorDMR-19-16814	3
chr12	130338945	130339623	MajorDMR-19-16815	13
chr12	130346706	130347515	MajorDMR-19-16816	4
chr12	130351442	130351872	MajorDMR-19-16817	2
chr12	130386098	130386113	MajorDMR-19-16818	2
chr12	130386633	130386983	MajorDMR-19-16819	7
chr12	130389324	130389675	MajorDMR-19-16820	3
chr12	130395689	130395771	MajorDMR-19-16821	3
chr12	130422171	130422834	MajorDMR-19-16822	6
chr12	130434288	130434507	MajorDMR-19-16823	12
chr12	130445673	130445974	MajorDMR-19-16824	3
chr12	130453971	130454055	MajorDMR-19-16825	2
chr12	130494481	130495488	MajorDMR-19-16826	26
chr12	130498153	130499234	MajorDMR-19-16827	12
chr12	130501983	130502938	MajorDMR-19-16828	37
chr12	130526604	130527222	MajorDMR-19-16829	11
chr12	130707697	130707747	MajorDMR-19-16830	2
chr12	130766645	130766939	MajorDMR-19-16831	2
chr12	130774200	130774217	MajorDMR-19-16832	2
chr12	130788743	130788794	MajorDMR-19-16833	3
chr12	130796379	130796411	MajorDMR-19-16834	2
chr12	130800280	130800420	MajorDMR-19-16835	2
chr12	130812390	130812674	MajorDMR-19-16836	6
chr12	130824034	130824083	MajorDMR-19-16837	4
chr12	130855698	130855737	MajorDMR-19-16838	2
chr12	130881139	130882174	MajorDMR-19-16839	15
chr12	130882723	130882783	MajorDMR-19-16840	2
chr12	130886253	130886903	MajorDMR-19-16841	12
chr12	130906408	130906582	MajorDMR-19-16842	5
chr12	130912879	130913027	MajorDMR-19-16843	4
chr12	130913687	130914040	MajorDMR-19-16844	9
chr12	130918778	130918995	MajorDMR-19-16845	7
chr12	130929875	130930028	MajorDMR-19-16846	4
chr12	130940573	130940625	MajorDMR-19-16847	2
chr12	130941250	130943921	MajorDMR-19-16848	34
chr12	130945175	130945388	MajorDMR-19-16849	9
chr12	130947234	130948687	MajorDMR-19-16850	29
chr12	130956788	130958206	MajorDMR-19-16851	27
chr12	130959327	130959800	MajorDMR-19-16852	16
chr12	130961243	130961531	MajorDMR-19-16853	11
chr12	130962818	130963851	MajorDMR-19-16854	4
chr12	130965909	130966212	MajorDMR-19-16855	11
chr12	130968731	130968928	MajorDMR-19-16856	2
chr12	130970427	130971545	MajorDMR-19-16857	7
chr12	130972552	130973643	MajorDMR-19-16858	14
chr12	130975742	130976830	MajorDMR-19-16859	33
chr12	130982018	130982257	MajorDMR-19-16860	8
chr12	130982820	130983357	MajorDMR-19-16861	3
chr12	130988020	130988717	MajorDMR-19-16862	5
chr12	130990434	130990986	MajorDMR-19-16863	4
chr12	130997950	130998296	MajorDMR-19-16864	4
chr12	131007138	131007161	MajorDMR-19-16865	2
chr12	131017218	131017258	MajorDMR-19-16866	2
chr12	131021737	131021831	MajorDMR-19-16867	3
chr12	131022688	131023469	MajorDMR-19-16868	15
chr12	131026015	131026320	MajorDMR-19-16869	3
chr12	131031224	131031299	MajorDMR-19-16870	4
chr12	131031984	131032546	MajorDMR-19-16871	11
chr12	131039950	131040958	MajorDMR-19-16872	21
chr12	131047509	131047615	MajorDMR-19-16873	3
chr12	131053025	131053797	MajorDMR-19-16874	11
chr12	131056666	131058884	MajorDMR-19-16875	40
chr12	131059512	131060060	MajorDMR-19-16876	6
chr12	131060898	131061574	MajorDMR-19-16877	25
chr12	131095127	131095145	MajorDMR-19-16878	2
chr12	131104073	131104318	MajorDMR-19-16879	3
chr12	131116650	131117939	MajorDMR-19-16880	22
chr12	131118777	131119095	MajorDMR-19-16881	9
chr12	131121666	131121975	MajorDMR-19-16882	4
chr12	131127590	131127595	MajorDMR-19-16883	2
chr12	131134526	131135593	MajorDMR-19-16884	18
chr12	131142825	131143441	MajorDMR-19-16885	19
chr12	131148406	131148948	MajorDMR-19-16886	4
chr12	131153261	131153572	MajorDMR-19-16887	2
chr12	131156540	131158144	MajorDMR-19-16888	18
chr12	131162799	131162924	MajorDMR-19-16889	8
chr12	131170955	131171992	MajorDMR-19-16890	46
chr12	131172501	131172524	MajorDMR-19-16891	2
chr12	131185731	131186599	MajorDMR-19-16892	13
chr12	131187802	131188302	MajorDMR-19-16893	2
chr12	131189611	131192189	MajorDMR-19-16894	43
chr12	131196730	131197533	MajorDMR-19-16895	15
chr12	131198076	131198611	MajorDMR-19-16896	15
chr12	131201608	131201624	MajorDMR-19-16897	2
chr12	131233478	131233538	MajorDMR-19-16898	4
chr12	131276266	131276371	MajorDMR-19-16899	8
chr12	131292281	131292722	MajorDMR-19-16900	2
chr12	131299917	131300312	MajorDMR-19-16901	14
chr12	131301453	131301746	MajorDMR-19-16902	2
chr12	131303922	131303932	MajorDMR-19-16903	2
chr12	131305408	131305615	MajorDMR-19-16904	4
chr12	131321371	131321635	MajorDMR-19-16905	5
chr12	131322419	131322961	MajorDMR-19-16906	8
chr12	131324417	131324432	MajorDMR-19-16907	2
chr12	131358233	131359172	MajorDMR-19-16908	3
chr12	131360448	131360690	MajorDMR-19-16909	5
chr12	131400429	131401643	MajorDMR-19-16910	22
chr12	131413761	131414125	MajorDMR-19-16911	8
chr12	131417124	131417417	MajorDMR-19-16912	4
chr12	131432609	131433210	MajorDMR-19-16913	15
chr12	131486710	131487282	MajorDMR-19-16914	4
chr12	131519882	131520383	MajorDMR-19-16915	13
chr12	131527332	131527440	MajorDMR-19-16916	3
chr12	131574633	131575314	MajorDMR-19-16917	8
chr12	131575944	131576001	MajorDMR-19-16918	2
chr12	131582000	131582107	MajorDMR-19-16919	5
chr12	131590459	131590876	MajorDMR-19-16920	13
chr12	131601090	131601535	MajorDMR-19-16921	9
chr12	131608453	131608660	MajorDMR-19-16922	7
chr12	131618937	131619217	MajorDMR-19-16923	4
chr12	131621742	131621846	MajorDMR-19-16924	2
chr12	131695712	131696038	MajorDMR-19-16925	7
chr12	131706916	131707100	MajorDMR-19-16926	2
chr12	131783730	131783831	MajorDMR-19-16927	3
chr12	131802222	131802267	MajorDMR-19-16928	2
chr12	131832832	131833138	MajorDMR-19-16929	12
chr12	131864133	131865044	MajorDMR-19-16930	32
chr12	131873203	131873614	MajorDMR-19-16931	2
chr12	131902672	131902986	MajorDMR-19-16932	7
chr12	131944001	131945267	MajorDMR-19-16933	22
chr12	132062643	132062954	MajorDMR-19-16934	4
chr12	132063583	132063685	MajorDMR-19-16935	6
chr12	132067862	132068176	MajorDMR-19-16936	10
chr12	132084845	132085184	MajorDMR-19-16937	10
chr12	132092788	132094018	MajorDMR-19-16938	11
chr12	132099321	132099366	MajorDMR-19-16939	2
chr12	132103308	132103866	MajorDMR-19-16940	7
chr12	132112542	132112726	MajorDMR-19-16941	4
chr12	132125096	132125558	MajorDMR-19-16942	7
chr12	132128321	132128619	MajorDMR-19-16943	4
chr12	132224771	132224871	MajorDMR-19-16944	4
chr12	132230401	132230562	MajorDMR-19-16945	2
chr12	132235988	132236533	MajorDMR-19-16946	6
chr12	132249309	132249389	MajorDMR-19-16947	3
chr12	132250700	132250982	MajorDMR-19-16948	5
chr12	132259548	132260363	MajorDMR-19-16949	12
chr12	132266654	132266779	MajorDMR-19-16950	2
chr12	132268655	132270394	MajorDMR-19-16951	34
chr12	132277970	132278631	MajorDMR-19-16952	16
chr12	132314203	132314429	MajorDMR-19-16953	8
chr12	132315901	132316425	MajorDMR-19-16954	16
chr12	132317020	132317442	MajorDMR-19-16955	15
chr12	132318324	132320017	MajorDMR-19-16956	30
chr12	132322317	132322381	MajorDMR-19-16957	3
chr12	132323361	132323445	MajorDMR-19-16958	2
chr12	132333004	132333654	MajorDMR-19-16959	25
chr12	132339712	132340150	MajorDMR-19-16960	4
chr12	132341426	132341541	MajorDMR-19-16961	3
chr12	132377993	132378416	MajorDMR-19-16962	12
chr12	132381183	132381856	MajorDMR-19-16963	15
chr12	132382588	132383004	MajorDMR-19-16964	5
chr12	132385887	132386181	MajorDMR-19-16965	11
chr12	132397173	132397678	MajorDMR-19-16966	8
chr12	132406502	132406694	MajorDMR-19-16967	7
chr12	132424902	132424947	MajorDMR-19-16968	2
chr12	132433721	132433765	MajorDMR-19-16969	2
chr12	132443823	132443865	MajorDMR-19-16970	2
chr12	132445013	132445496	MajorDMR-19-16971	5
chr12	132464553	132464956	MajorDMR-19-16972	2
chr12	132474510	132475857	MajorDMR-19-16973	10
chr12	132485616	132486446	MajorDMR-19-16974	15
chr12	132502435	132503382	MajorDMR-19-16975	12
chr12	132506760	132506849	MajorDMR-19-16976	2
chr12	132531189	132531236	MajorDMR-19-16977	3
chr12	132534879	132535285	MajorDMR-19-16978	4
chr12	132536432	132536834	MajorDMR-19-16979	4
chr12	132538630	132538723	MajorDMR-19-16980	6
chr12	132545711	132546715	MajorDMR-19-16981	12
chr12	132560003	132560930	MajorDMR-19-16982	14
chr12	132593139	132593185	MajorDMR-19-16983	3
chr12	132621899	132621923	MajorDMR-19-16984	2
chr12	132647073	132647671	MajorDMR-19-16985	14
chr12	132663583	132663794	MajorDMR-19-16986	8
chr12	132665048	132665247	MajorDMR-19-16987	2
chr12	132688757	132689564	MajorDMR-19-16988	3
chr12	132701247	132701391	MajorDMR-19-16989	6
chr12	132820370	132820521	MajorDMR-19-16990	2
chr12	132826243	132826447	MajorDMR-19-16991	6
chr12	132860638	132861370	MajorDMR-19-16992	21
chr12	132864903	132865690	MajorDMR-19-16993	10
chr12	132866917	132867220	MajorDMR-19-16994	3
chr12	132871438	132872075	MajorDMR-19-16995	14
chr12	132886694	132887574	MajorDMR-19-16996	9
chr12	132896703	132896720	MajorDMR-19-16997	2
chr12	132899362	132899887	MajorDMR-19-16998	4
chr12	132903980	132905675	MajorDMR-19-16999	33
chr12	132906911	132907064	MajorDMR-19-17000	2
chr12	132907922	132907997	MajorDMR-19-17001	2
chr12	132913230	132913430	MajorDMR-19-17002	4
chr12	132931312	132931525	MajorDMR-19-17003	16
chr12	132933481	132933489	MajorDMR-19-17004	2
chr12	132943070	132943286	MajorDMR-19-17005	10
chr12	132961689	132962444	MajorDMR-19-17006	18
chr12	132964663	132964884	MajorDMR-19-17007	2
chr12	132973912	132974308	MajorDMR-19-17008	6
chr12	132981534	132981546	MajorDMR-19-17009	2
chr12	132984314	132984510	MajorDMR-19-17010	4
chr12	133000236	133001055	MajorDMR-19-17011	7
chr12	133034046	133034199	MajorDMR-19-17012	4
chr12	133043663	133043761	MajorDMR-19-17013	3
chr12	133068440	133069238	MajorDMR-19-17014	18
chr12	133079306	133079365	MajorDMR-19-17015	3
chr12	133080433	133080526	MajorDMR-19-17016	2
chr12	133088364	133088999	MajorDMR-19-17017	4
chr12	133094373	133094459	MajorDMR-19-17018	3
chr12	133097399	133097469	MajorDMR-19-17019	2
chr12	133107270	133107384	MajorDMR-19-17020	2
chr12	133111693	133111848	MajorDMR-19-17021	4
chr12	133128350	133128442	MajorDMR-19-17022	5
chr12	133138551	133138568	MajorDMR-19-17023	2
chr12	133175793	133175972	MajorDMR-19-17024	6
chr12	133176612	133176693	MajorDMR-19-17025	3
chr12	133182816	133183590	MajorDMR-19-17026	21
chr12	133187278	133187670	MajorDMR-19-17027	8
chr12	133199322	133199461	MajorDMR-19-17028	5
chr12	133265201	133265796	MajorDMR-19-17029	10
chr12	133276259	133276721	MajorDMR-19-17030	13
chr12	133300014	133300077	MajorDMR-19-17031	2
chr12	133301399	133301929	MajorDMR-19-17032	19
chr12	133316752	133317235	MajorDMR-19-17033	3
chr12	133351313	133351889	MajorDMR-19-17034	24
chr12	133353501	133353848	MajorDMR-19-17035	17
chr12	133361929	133362044	MajorDMR-19-17036	4
chr12	133379824	133379912	MajorDMR-19-17037	4
chr12	133383260	133384408	MajorDMR-19-17038	35
chr12	133403333	133403550	MajorDMR-19-17039	4
chr12	133463489	133463619	MajorDMR-19-17040	4
chr12	133464976	133465297	MajorDMR-19-17041	2
chr12	133483847	133484374	MajorDMR-19-17042	7
chr12	133839976	133840424	MajorDMR-19-17043	2
chr13	19059091	19059327	MajorDMR-19-17044	2
chr13	19062581	19062623	MajorDMR-19-17045	2
chr13	19116098	19116132	MajorDMR-19-17046	2
chr13	19296191	19296278	MajorDMR-19-17047	2
chr13	19476732	19477633	MajorDMR-19-17048	5
chr13	19579760	19580003	MajorDMR-19-17049	2
chr13	19707852	19708222	MajorDMR-19-17050	2
chr13	19777066	19777472	MajorDMR-19-17051	2
chr13	19949751	19949776	MajorDMR-19-17052	2
chr13	20206993	20207212	MajorDMR-19-17053	2
chr13	20209063	20209561	MajorDMR-19-17054	3
chr13	20247284	20247493	MajorDMR-19-17055	2
chr13	20248378	20248669	MajorDMR-19-17056	3
chr13	20292512	20292660	MajorDMR-19-17057	3
chr13	20309984	20310162	MajorDMR-19-17058	3
chr13	20340340	20340995	MajorDMR-19-17059	4
chr13	20341860	20341880	MajorDMR-19-17060	2
chr13	20342508	20343091	MajorDMR-19-17061	3
chr13	20494250	20494518	MajorDMR-19-17062	3
chr13	20535036	20535865	MajorDMR-19-17063	7
chr13	20536596	20537723	MajorDMR-19-17064	12
chr13	20538733	20538793	MajorDMR-19-17065	2
chr13	20542071	20542171	MajorDMR-19-17066	3
chr13	20575560	20575894	MajorDMR-19-17067	4
chr13	20578067	20578209	MajorDMR-19-17068	2
chr13	20595998	20596003	MajorDMR-19-17069	2
chr13	20599839	20599858	MajorDMR-19-17070	2
chr13	20609465	20609840	MajorDMR-19-17071	2
chr13	20610982	20611099	MajorDMR-19-17072	2
chr13	20625875	20626114	MajorDMR-19-17073	3
chr13	20668432	20669068	MajorDMR-19-17074	5
chr13	20677074	20677131	MajorDMR-19-17075	4
chr13	20733916	20734228	MajorDMR-19-17076	2
chr13	20915160	20915261	MajorDMR-19-17077	3
chr13	21010838	21010853	MajorDMR-19-17078	3
chr13	21062188	21062401	MajorDMR-19-17079	2
chr13	21070473	21070504	MajorDMR-19-17080	2
chr13	21092866	21093164	MajorDMR-19-17081	4
chr13	21100912	21101019	MajorDMR-19-17082	4
chr13	21140266	21140594	MajorDMR-19-17083	2
chr13	21276390	21276714	MajorDMR-19-17084	3
chr13	21283085	21283930	MajorDMR-19-17085	10
chr13	21296508	21296614	MajorDMR-19-17086	2
chr13	21388020	21388125	MajorDMR-19-17087	3
chr13	21394835	21395210	MajorDMR-19-17088	6
chr13	21417347	21417576	MajorDMR-19-17089	3
chr13	21423446	21423545	MajorDMR-19-17090	2
chr13	21447708	21447839	MajorDMR-19-17091	2
chr13	21517682	21518119	MajorDMR-19-17092	3
chr13	21571858	21571955	MajorDMR-19-17093	3
chr13	21723288	21723714	MajorDMR-19-17094	2
chr13	21790504	21790717	MajorDMR-19-17095	6
chr13	21821441	21821544	MajorDMR-19-17096	5
chr13	21830744	21830778	MajorDMR-19-17097	3
chr13	21892904	21893272	MajorDMR-19-17098	4
chr13	21896595	21896646	MajorDMR-19-17099	5
chr13	21900139	21901163	MajorDMR-19-17100	48
chr13	21915759	21915900	MajorDMR-19-17101	4
chr13	21945363	21945571	MajorDMR-19-17102	3
chr13	21994901	21994998	MajorDMR-19-17103	2
chr13	22032002	22032091	MajorDMR-19-17104	2
chr13	22178879	22179074	MajorDMR-19-17105	2
chr13	22181836	22182259	MajorDMR-19-17106	4
chr13	22199611	22199839	MajorDMR-19-17107	7
chr13	22249988	22250307	MajorDMR-19-17108	4
chr13	22255393	22255749	MajorDMR-19-17109	2
chr13	22257506	22257711	MajorDMR-19-17110	3
chr13	22258805	22259351	MajorDMR-19-17111	4
chr13	22290682	22290825	MajorDMR-19-17112	4
chr13	22309766	22310958	MajorDMR-19-17113	11
chr13	22370388	22370448	MajorDMR-19-17114	4
chr13	22406141	22406190	MajorDMR-19-17115	2
chr13	22546356	22546619	MajorDMR-19-17116	4
chr13	22635776	22636159	MajorDMR-19-17117	2
chr13	22751305	22751586	MajorDMR-19-17118	3
chr13	22772235	22772249	MajorDMR-19-17119	2
chr13	22794661	22794854	MajorDMR-19-17120	2
chr13	22886214	22886398	MajorDMR-19-17121	4
chr13	22936253	22936654	MajorDMR-19-17122	2
chr13	23072792	23072969	MajorDMR-19-17123	2
chr13	23331775	23331984	MajorDMR-19-17124	2
chr13	23375796	23375801	MajorDMR-19-17125	2
chr13	23488632	23489306	MajorDMR-19-17126	7
chr13	23596069	23596357	MajorDMR-19-17127	5
chr13	23641303	23641318	MajorDMR-19-17128	2
chr13	23650611	23650800	MajorDMR-19-17129	2
chr13	23693124	23693528	MajorDMR-19-17130	4
chr13	23721048	23721126	MajorDMR-19-17131	2
chr13	23898752	23898865	MajorDMR-19-17132	2
chr13	23901435	23901483	MajorDMR-19-17133	2
chr13	23919304	23919408	MajorDMR-19-17134	2
chr13	23926802	23926902	MajorDMR-19-17135	2
chr13	23940058	23940166	MajorDMR-19-17136	2
chr13	23950127	23950291	MajorDMR-19-17137	5
chr13	23951808	23952164	MajorDMR-19-17138	5
chr13	23955489	23956418	MajorDMR-19-17139	11
chr13	23963637	23964083	MajorDMR-19-17140	7
chr13	23985758	23986127	MajorDMR-19-17141	8
chr13	24001555	24002565	MajorDMR-19-17142	15
chr13	24005582	24007098	MajorDMR-19-17143	10
chr13	24087734	24087854	MajorDMR-19-17144	2
chr13	24122232	24122572	MajorDMR-19-17145	2
chr13	24145061	24145266	MajorDMR-19-17146	2
chr13	24154320	24154507	MajorDMR-19-17147	3
chr13	24212245	24212526	MajorDMR-19-17148	4
chr13	24217696	24217854	MajorDMR-19-17149	3
chr13	24237834	24237853	MajorDMR-19-17150	2
chr13	24297455	24297755	MajorDMR-19-17151	2
chr13	24361534	24361829	MajorDMR-19-17152	2
chr13	24430310	24430714	MajorDMR-19-17153	4
chr13	24462229	24462311	MajorDMR-19-17154	2
chr13	24464099	24464663	MajorDMR-19-17155	6
chr13	24473699	24473768	MajorDMR-19-17156	2
chr13	24554723	24554856	MajorDMR-19-17157	4
chr13	24558661	24558908	MajorDMR-19-17158	5
chr13	24657898	24658578	MajorDMR-19-17159	17
chr13	24684150	24684358	MajorDMR-19-17160	3
chr13	24686638	24686982	MajorDMR-19-17161	2
chr13	24690340	24690527	MajorDMR-19-17162	3
chr13	24887620	24887989	MajorDMR-19-17163	5
chr13	24892979	24893061	MajorDMR-19-17164	2
chr13	25191531	25191684	MajorDMR-19-17165	6
chr13	25258959	25259519	MajorDMR-19-17166	5
chr13	25419797	25419945	MajorDMR-19-17167	5
chr13	25439378	25439845	MajorDMR-19-17168	2
chr13	25541455	25542039	MajorDMR-19-17169	8
chr13	25687236	25687721	MajorDMR-19-17170	3
chr13	25710001	25710255	MajorDMR-19-17171	3
chr13	25711805	25712348	MajorDMR-19-17172	4
chr13	25717900	25718120	MajorDMR-19-17173	5
chr13	25723944	25724441	MajorDMR-19-17174	5
chr13	25736349	25736428	MajorDMR-19-17175	2
chr13	25737525	25737577	MajorDMR-19-17176	3
chr13	25739260	25740670	MajorDMR-19-17177	16
chr13	25741204	25742130	MajorDMR-19-17178	4
chr13	25742709	25744555	MajorDMR-19-17179	55
chr13	25746296	25746588	MajorDMR-19-17180	7
chr13	25772861	25773256	MajorDMR-19-17181	7
chr13	25862066	25862212	MajorDMR-19-17182	4
chr13	25910223	25910254	MajorDMR-19-17183	2
chr13	25945705	25945795	MajorDMR-19-17184	2
chr13	25946945	25947460	MajorDMR-19-17185	17
chr13	25949279	25949370	MajorDMR-19-17186	2
chr13	25952823	25954286	MajorDMR-19-17187	12
chr13	25970868	25970874	MajorDMR-19-17188	2
chr13	26028167	26028578	MajorDMR-19-17189	8
chr13	26042381	26042425	MajorDMR-19-17190	2
chr13	26063128	26064775	MajorDMR-19-17191	27
chr13	26068505	26069013	MajorDMR-19-17192	8
chr13	26112611	26113119	MajorDMR-19-17193	3
chr13	26247397	26247458	MajorDMR-19-17194	2
chr13	26262494	26263008	MajorDMR-19-17195	7
chr13	26265603	26266288	MajorDMR-19-17196	7
chr13	26318276	26318401	MajorDMR-19-17197	3
chr13	26331134	26331633	MajorDMR-19-17198	2
chr13	26350953	26351357	MajorDMR-19-17199	3
chr13	26438539	26438549	MajorDMR-19-17200	2
chr13	26460835	26460863	MajorDMR-19-17201	2
chr13	26501635	26502787	MajorDMR-19-17202	13
chr13	26503322	26503468	MajorDMR-19-17203	2
chr13	26589776	26589835	MajorDMR-19-17204	3
chr13	26611910	26611997	MajorDMR-19-17205	2
chr13	26830009	26830699	MajorDMR-19-17206	11
chr13	26897010	26897058	MajorDMR-19-17207	2
chr13	26953826	26953848	MajorDMR-19-17208	2
chr13	26997731	26998436	MajorDMR-19-17209	4
chr13	27003868	27004361	MajorDMR-19-17210	2
chr13	27075916	27076159	MajorDMR-19-17211	4
chr13	27076929	27077776	MajorDMR-19-17212	5
chr13	27097323	27097362	MajorDMR-19-17213	3
chr13	27116065	27117031	MajorDMR-19-17214	5
chr13	27132894	27132934	MajorDMR-19-17215	2
chr13	27188842	27189515	MajorDMR-19-17216	9
chr13	27232186	27232504	MajorDMR-19-17217	2
chr13	27236243	27236418	MajorDMR-19-17218	2
chr13	27238052	27239468	MajorDMR-19-17219	10
chr13	27254938	27255044	MajorDMR-19-17220	3
chr13	27272581	27272714	MajorDMR-19-17221	5
chr13	27285425	27285889	MajorDMR-19-17222	6
chr13	27332224	27332835	MajorDMR-19-17223	8
chr13	27333514	27333935	MajorDMR-19-17224	16
chr13	27335341	27335413	MajorDMR-19-17225	4
chr13	27353525	27353753	MajorDMR-19-17226	3
chr13	27361486	27361540	MajorDMR-19-17227	2
chr13	27385704	27386159	MajorDMR-19-17228	4
chr13	27393149	27393477	MajorDMR-19-17229	5
chr13	27398708	27399480	MajorDMR-19-17230	6
chr13	27408607	27409242	MajorDMR-19-17231	5
chr13	27438775	27439099	MajorDMR-19-17232	5
chr13	27473506	27473674	MajorDMR-19-17233	3
chr13	27482553	27482562	MajorDMR-19-17234	2
chr13	27484961	27485341	MajorDMR-19-17235	6
chr13	27504344	27504885	MajorDMR-19-17236	4
chr13	27540177	27540444	MajorDMR-19-17237	11
chr13	27579761	27579947	MajorDMR-19-17238	6
chr13	27581483	27581664	MajorDMR-19-17239	6
chr13	27608805	27609174	MajorDMR-19-17240	6
chr13	27617288	27617499	MajorDMR-19-17241	5
chr13	27647793	27648202	MajorDMR-19-17242	4
chr13	27695544	27695578	MajorDMR-19-17243	2
chr13	27711809	27712256	MajorDMR-19-17244	8
chr13	27838442	27838984	MajorDMR-19-17245	6
chr13	27909080	27909100	MajorDMR-19-17246	2
chr13	28000953	28001324	MajorDMR-19-17247	4
chr13	28009581	28010367	MajorDMR-19-17248	11
chr13	28023422	28023685	MajorDMR-19-17249	3
chr13	28040911	28041145	MajorDMR-19-17250	4
chr13	28069776	28070703	MajorDMR-19-17251	6
chr13	28193613	28193684	MajorDMR-19-17252	2
chr13	28239639	28239753	MajorDMR-19-17253	3
chr13	28532671	28532677	MajorDMR-19-17254	2
chr13	28533418	28534153	MajorDMR-19-17255	11
chr13	28538544	28538980	MajorDMR-19-17256	2
chr13	28673915	28674107	MajorDMR-19-17257	2
chr13	28793250	28793494	MajorDMR-19-17258	2
chr13	28874711	28874806	MajorDMR-19-17259	3
chr13	29039155	29039178	MajorDMR-19-17260	2
chr13	29279645	29280141	MajorDMR-19-17261	3
chr13	29395841	29397180	MajorDMR-19-17262	15
chr13	29451794	29451939	MajorDMR-19-17263	2
chr13	29457037	29457419	MajorDMR-19-17264	2
chr13	29531948	29532716	MajorDMR-19-17265	12
chr13	29538996	29539228	MajorDMR-19-17266	5
chr13	29579863	29580035	MajorDMR-19-17267	2
chr13	29703351	29703494	MajorDMR-19-17268	2
chr13	29735878	29736184	MajorDMR-19-17269	4
chr13	29828616	29829368	MajorDMR-19-17270	10
chr13	29841115	29841184	MajorDMR-19-17271	2
chr13	29855618	29856347	MajorDMR-19-17272	10
chr13	29975803	29975834	MajorDMR-19-17273	2
chr13	30024691	30024721	MajorDMR-19-17274	2
chr13	30055430	30055484	MajorDMR-19-17275	3
chr13	30081315	30082011	MajorDMR-19-17276	14
chr13	30083110	30083188	MajorDMR-19-17277	2
chr13	30084627	30085143	MajorDMR-19-17278	8
chr13	30137217	30137243	MajorDMR-19-17279	3
chr13	30155959	30156083	MajorDMR-19-17280	2
chr13	30258741	30259178	MajorDMR-19-17281	2
chr13	30512310	30512375	MajorDMR-19-17282	3
chr13	30531372	30531852	MajorDMR-19-17283	11
chr13	30550533	30550666	MajorDMR-19-17284	2
chr13	30555261	30555622	MajorDMR-19-17285	5
chr13	30594144	30594445	MajorDMR-19-17286	7
chr13	30598806	30598821	MajorDMR-19-17287	2
chr13	30686490	30687553	MajorDMR-19-17288	12
chr13	30688401	30688531	MajorDMR-19-17289	6
chr13	30689527	30689580	MajorDMR-19-17290	4
chr13	30707099	30707109	MajorDMR-19-17291	2
chr13	30717094	30717178	MajorDMR-19-17292	3
chr13	30726891	30727896	MajorDMR-19-17293	7
chr13	30887186	30887955	MajorDMR-19-17294	5
chr13	30916356	30916565	MajorDMR-19-17295	6
chr13	30926039	30926057	MajorDMR-19-17296	2
chr13	30936936	30937705	MajorDMR-19-17297	16
chr13	30948604	30948813	MajorDMR-19-17298	3
chr13	31035653	31035787	MajorDMR-19-17299	2
chr13	31061999	31062211	MajorDMR-19-17300	2
chr13	31103820	31103832	MajorDMR-19-17301	2
chr13	31193692	31194994	MajorDMR-19-17302	13
chr13	31304790	31305231	MajorDMR-19-17303	12
chr13	31305945	31306481	MajorDMR-19-17304	24
chr13	31370592	31371289	MajorDMR-19-17305	15
chr13	31408070	31408560	MajorDMR-19-17306	8
chr13	31439442	31439989	MajorDMR-19-17307	7
chr13	31444285	31444337	MajorDMR-19-17308	2
chr13	31445391	31447865	MajorDMR-19-17309	33
chr13	31448397	31448445	MajorDMR-19-17310	2
chr13	31481890	31482231	MajorDMR-19-17311	6
chr13	31489985	31490023	MajorDMR-19-17312	2
chr13	31494786	31495162	MajorDMR-19-17313	4
chr13	31507577	31507775	MajorDMR-19-17314	2
chr13	31518115	31518274	MajorDMR-19-17315	3
chr13	31571685	31573146	MajorDMR-19-17316	10
chr13	31581486	31581853	MajorDMR-19-17317	4
chr13	31584640	31584663	MajorDMR-19-17318	2
chr13	31596634	31597296	MajorDMR-19-17319	13
chr13	31609550	31610151	MajorDMR-19-17320	13
chr13	31616633	31617256	MajorDMR-19-17321	15
chr13	31620793	31621520	MajorDMR-19-17322	20
chr13	31626943	31626965	MajorDMR-19-17323	2
chr13	31647954	31648809	MajorDMR-19-17324	5
chr13	31659333	31659872	MajorDMR-19-17325	8
chr13	31725610	31725823	MajorDMR-19-17326	2
chr13	31733227	31734441	MajorDMR-19-17327	10
chr13	31776113	31776206	MajorDMR-19-17328	4
chr13	31781873	31782553	MajorDMR-19-17329	8
chr13	31783480	31783710	MajorDMR-19-17330	5
chr13	31788065	31788993	MajorDMR-19-17331	6
chr13	31810458	31810687	MajorDMR-19-17332	2
chr13	31850715	31851650	MajorDMR-19-17333	6
chr13	31990271	31990503	MajorDMR-19-17334	2
chr13	32050528	32050660	MajorDMR-19-17335	4
chr13	32119981	32120134	MajorDMR-19-17336	2
chr13	32296781	32297003	MajorDMR-19-17337	4
chr13	32371407	32371593	MajorDMR-19-17338	2
chr13	32422843	32423406	MajorDMR-19-17339	6
chr13	32424510	32424585	MajorDMR-19-17340	2
chr13	32460112	32460168	MajorDMR-19-17341	4
chr13	32558217	32558262	MajorDMR-19-17342	4
chr13	32584169	32584593	MajorDMR-19-17343	4
chr13	32603069	32603216	MajorDMR-19-17344	2
chr13	32606754	32606966	MajorDMR-19-17345	4
chr13	32613641	32613676	MajorDMR-19-17346	2
chr13	32621647	32621667	MajorDMR-19-17347	2
chr13	32634862	32634945	MajorDMR-19-17348	2
chr13	32727295	32727446	MajorDMR-19-17349	3
chr13	32803723	32803886	MajorDMR-19-17350	3
chr13	32835731	32836092	MajorDMR-19-17351	7
chr13	32859381	32859684	MajorDMR-19-17352	3
chr13	32863846	32863860	MajorDMR-19-17353	2
chr13	33045525	33046058	MajorDMR-19-17354	9
chr13	33091963	33092091	MajorDMR-19-17355	2
chr13	33295435	33295823	MajorDMR-19-17356	2
chr13	33312175	33312297	MajorDMR-19-17357	3
chr13	33363050	33363097	MajorDMR-19-17358	2
chr13	33422233	33422441	MajorDMR-19-17359	3
chr13	33423820	33424760	MajorDMR-19-17360	11
chr13	33455153	33455915	MajorDMR-19-17361	4
chr13	33457862	33457887	MajorDMR-19-17362	2
chr13	33479861	33480470	MajorDMR-19-17363	6
chr13	33521913	33522738	MajorDMR-19-17364	9
chr13	33543776	33543813	MajorDMR-19-17365	3
chr13	33556849	33556974	MajorDMR-19-17366	2
chr13	33681363	33681407	MajorDMR-19-17367	2
chr13	33685976	33686042	MajorDMR-19-17368	2
chr13	33711764	33712926	MajorDMR-19-17369	19
chr13	33743548	33743658	MajorDMR-19-17370	2
chr13	33751503	33751652	MajorDMR-19-17371	2
chr13	33752243	33752561	MajorDMR-19-17372	4
chr13	33769495	33769873	MajorDMR-19-17373	10
chr13	33778864	33779315	MajorDMR-19-17374	7
chr13	33787505	33787691	MajorDMR-19-17375	2
chr13	33832325	33832681	MajorDMR-19-17376	4
chr13	33835478	33836634	MajorDMR-19-17377	15
chr13	33850443	33851684	MajorDMR-19-17378	12
chr13	33896326	33896778	MajorDMR-19-17379	9
chr13	34029642	34029809	MajorDMR-19-17380	4
chr13	34115624	34115949	MajorDMR-19-17381	5
chr13	34118407	34118551	MajorDMR-19-17382	2
chr13	34184943	34185312	MajorDMR-19-17383	5
chr13	34189734	34190188	MajorDMR-19-17384	4
chr13	34192677	34192860	MajorDMR-19-17385	2
chr13	34204332	34204382	MajorDMR-19-17386	2
chr13	34265073	34265144	MajorDMR-19-17387	3
chr13	34292899	34292943	MajorDMR-19-17388	2
chr13	34491477	34491562	MajorDMR-19-17389	2
chr13	34493000	34493613	MajorDMR-19-17390	4
chr13	34566900	34568120	MajorDMR-19-17391	7
chr13	34574009	34574428	MajorDMR-19-17392	4
chr13	34577662	34578103	MajorDMR-19-17393	6
chr13	34578898	34578928	MajorDMR-19-17394	2
chr13	34611963	34612738	MajorDMR-19-17395	7
chr13	34651493	34651654	MajorDMR-19-17396	2
chr13	34652191	34652392	MajorDMR-19-17397	4
chr13	34723885	34723992	MajorDMR-19-17398	2
chr13	34776070	34776201	MajorDMR-19-17399	2
chr13	34791832	34792030	MajorDMR-19-17400	4
chr13	34796055	34796103	MajorDMR-19-17401	2
chr13	34983933	34985170	MajorDMR-19-17402	9
chr13	34992012	34992389	MajorDMR-19-17403	5
chr13	34993388	34993549	MajorDMR-19-17404	4
chr13	35032808	35033333	MajorDMR-19-17405	3
chr13	35121079	35121180	MajorDMR-19-17406	4
chr13	35144965	35145451	MajorDMR-19-17407	4
chr13	35191610	35192082	MajorDMR-19-17408	7
chr13	35246927	35247391	MajorDMR-19-17409	4
chr13	35296245	35296295	MajorDMR-19-17410	2
chr13	35312924	35312945	MajorDMR-19-17411	2
chr13	35322177	35322454	MajorDMR-19-17412	6
chr13	35324913	35325348	MajorDMR-19-17413	3
chr13	35390689	35390697	MajorDMR-19-17414	2
chr13	35514881	35515732	MajorDMR-19-17415	6
chr13	35517700	35518525	MajorDMR-19-17416	8
chr13	35519203	35520531	MajorDMR-19-17417	7
chr13	35521319	35522106	MajorDMR-19-17418	5
chr13	35524143	35524289	MajorDMR-19-17419	2
chr13	35538275	35538353	MajorDMR-19-17420	2
chr13	35540712	35541151	MajorDMR-19-17421	2
chr13	35545917	35546075	MajorDMR-19-17422	2
chr13	35548758	35549468	MajorDMR-19-17423	3
chr13	35578489	35579337	MajorDMR-19-17424	6
chr13	35590592	35591454	MajorDMR-19-17425	6
chr13	35630922	35631383	MajorDMR-19-17426	4
chr13	35730284	35730331	MajorDMR-19-17427	3
chr13	35731079	35731325	MajorDMR-19-17428	3
chr13	35735009	35735305	MajorDMR-19-17429	4
chr13	35753738	35753780	MajorDMR-19-17430	2
chr13	35790354	35790555	MajorDMR-19-17431	2
chr13	35884182	35884504	MajorDMR-19-17432	3
chr13	36034294	36034317	MajorDMR-19-17433	2
chr13	36063359	36063466	MajorDMR-19-17434	2
chr13	36073805	36073989	MajorDMR-19-17435	4
chr13	36075444	36075971	MajorDMR-19-17436	3
chr13	36105106	36105111	MajorDMR-19-17437	2
chr13	36131674	36131921	MajorDMR-19-17438	3
chr13	36191742	36191749	MajorDMR-19-17439	2
chr13	36342841	36343014	MajorDMR-19-17440	2
chr13	36359827	36360191	MajorDMR-19-17441	3
chr13	36362273	36362414	MajorDMR-19-17442	3
chr13	36365538	36365698	MajorDMR-19-17443	2
chr13	36366362	36366411	MajorDMR-19-17444	3
chr13	36386289	36386685	MajorDMR-19-17445	6
chr13	36394426	36394764	MajorDMR-19-17446	2
chr13	36410487	36410815	MajorDMR-19-17447	4
chr13	36411363	36411429	MajorDMR-19-17448	2
chr13	36414238	36414305	MajorDMR-19-17449	2
chr13	36415305	36415528	MajorDMR-19-17450	2
chr13	36421843	36421885	MajorDMR-19-17451	2
chr13	36425486	36426114	MajorDMR-19-17452	7
chr13	36428695	36428770	MajorDMR-19-17453	2
chr13	36429284	36429835	MajorDMR-19-17454	3
chr13	36437747	36438117	MajorDMR-19-17455	2
chr13	36445109	36445267	MajorDMR-19-17456	3
chr13	36455467	36455946	MajorDMR-19-17457	4
chr13	36460337	36461302	MajorDMR-19-17458	13
chr13	36462826	36463274	MajorDMR-19-17459	3
chr13	36465685	36466274	MajorDMR-19-17460	10
chr13	36483282	36483290	MajorDMR-19-17461	2
chr13	36492373	36492505	MajorDMR-19-17462	2
chr13	36499318	36499576	MajorDMR-19-17463	3
chr13	36519665	36519806	MajorDMR-19-17464	2
chr13	36527404	36528701	MajorDMR-19-17465	8
chr13	36533716	36533779	MajorDMR-19-17466	2
chr13	36538586	36539492	MajorDMR-19-17467	4
chr13	36550409	36551462	MajorDMR-19-17468	7
chr13	36552286	36553946	MajorDMR-19-17469	16
chr13	36558702	36559223	MajorDMR-19-17470	11
chr13	36562896	36563035	MajorDMR-19-17471	2
chr13	36564828	36564928	MajorDMR-19-17472	2
chr13	36567067	36567363	MajorDMR-19-17473	3
chr13	36569893	36569899	MajorDMR-19-17474	2
chr13	36576494	36576578	MajorDMR-19-17475	2
chr13	36581602	36581738	MajorDMR-19-17476	2
chr13	36605032	36605513	MajorDMR-19-17477	7
chr13	36607031	36607288	MajorDMR-19-17478	3
chr13	36613166	36613617	MajorDMR-19-17479	3
chr13	36642129	36642216	MajorDMR-19-17480	2
chr13	36648585	36650157	MajorDMR-19-17481	14
chr13	36662813	36663377	MajorDMR-19-17482	4
chr13	36667169	36667399	MajorDMR-19-17483	2
chr13	36668780	36668923	MajorDMR-19-17484	3
chr13	36675359	36675651	MajorDMR-19-17485	9
chr13	36676587	36676991	MajorDMR-19-17486	4
chr13	36683060	36683584	MajorDMR-19-17487	4
chr13	36696798	36697625	MajorDMR-19-17488	5
chr13	36698534	36699582	MajorDMR-19-17489	7
chr13	36703328	36704458	MajorDMR-19-17490	9
chr13	36708218	36708541	MajorDMR-19-17491	3
chr13	36718003	36718008	MajorDMR-19-17492	2
chr13	36872782	36873251	MajorDMR-19-17493	2
chr13	36919009	36919159	MajorDMR-19-17494	3
chr13	36921324	36921517	MajorDMR-19-17495	2
chr13	36931637	36932900	MajorDMR-19-17496	10
chr13	37030413	37030653	MajorDMR-19-17497	2
chr13	37087657	37087945	MajorDMR-19-17498	2
chr13	37247519	37247773	MajorDMR-19-17499	4
chr13	37249214	37250493	MajorDMR-19-17500	19
chr13	37401563	37401640	MajorDMR-19-17501	2
chr13	37410208	37410334	MajorDMR-19-17502	2
chr13	37426103	37426147	MajorDMR-19-17503	2
chr13	37492587	37493111	MajorDMR-19-17504	3
chr13	37494801	37495052	MajorDMR-19-17505	3
chr13	37575823	37576414	MajorDMR-19-17506	5
chr13	37581146	37581154	MajorDMR-19-17507	2
chr13	37634314	37634324	MajorDMR-19-17508	2
chr13	37701378	37702051	MajorDMR-19-17509	5
chr13	37704073	37704233	MajorDMR-19-17510	4
chr13	38176911	38177351	MajorDMR-19-17511	3
chr13	38187463	38187812	MajorDMR-19-17512	4
chr13	38326340	38326626	MajorDMR-19-17513	8
chr13	38444764	38445330	MajorDMR-19-17514	15
chr13	39104797	39104806	MajorDMR-19-17515	2
chr13	39111419	39111903	MajorDMR-19-17516	4
chr13	39235574	39236188	MajorDMR-19-17517	3
chr13	39489508	39489584	MajorDMR-19-17518	2
chr13	39553984	39554637	MajorDMR-19-17519	9
chr13	39591113	39591449	MajorDMR-19-17520	2
chr13	39621870	39621965	MajorDMR-19-17521	2
chr13	39651144	39651388	MajorDMR-19-17522	2
chr13	39681849	39681884	MajorDMR-19-17523	2
chr13	39759186	39759214	MajorDMR-19-17524	2
chr13	39969121	39969535	MajorDMR-19-17525	2
chr13	40074009	40074024	MajorDMR-19-17526	2
chr13	40102195	40102835	MajorDMR-19-17527	6
chr13	40139514	40139997	MajorDMR-19-17528	4
chr13	40314973	40315428	MajorDMR-19-17529	4
chr13	40339933	40340024	MajorDMR-19-17530	2
chr13	40534040	40534587	MajorDMR-19-17531	4
chr13	40707581	40707594	MajorDMR-19-17532	2
chr13	40846308	40846742	MajorDMR-19-17533	4
chr13	40926813	40927182	MajorDMR-19-17534	2
chr13	41032054	41032610	MajorDMR-19-17535	6
chr13	41057915	41058453	MajorDMR-19-17536	4
chr13	41070630	41070891	MajorDMR-19-17537	3
chr13	41082094	41082186	MajorDMR-19-17538	3
chr13	41160928	41162110	MajorDMR-19-17539	7
chr13	41486899	41487025	MajorDMR-19-17540	2
chr13	41685720	41685765	MajorDMR-19-17541	3
chr13	41701818	41702171	MajorDMR-19-17542	2
chr13	41702794	41703873	MajorDMR-19-17543	7
chr13	41705950	41706303	MajorDMR-19-17544	7
chr13	41713739	41714215	MajorDMR-19-17545	3
chr13	41849078	41849400	MajorDMR-19-17546	6
chr13	41887173	41887778	MajorDMR-19-17547	3
chr13	41920359	41920391	MajorDMR-19-17548	2
chr13	41936244	41936260	MajorDMR-19-17549	2
chr13	42041883	42042238	MajorDMR-19-17550	3
chr13	42142406	42142416	MajorDMR-19-17551	2
chr13	42282916	42283365	MajorDMR-19-17552	5
chr13	42407933	42407950	MajorDMR-19-17553	2
chr13	42490738	42491088	MajorDMR-19-17554	5
chr13	42534356	42534513	MajorDMR-19-17555	4
chr13	42845007	42845501	MajorDMR-19-17556	8
chr13	42865405	42865609	MajorDMR-19-17557	8
chr13	42894707	42894880	MajorDMR-19-17558	3
chr13	42987689	42987843	MajorDMR-19-17559	2
chr13	43255719	43255739	MajorDMR-19-17560	3
chr13	43294686	43294720	MajorDMR-19-17561	3
chr13	43429442	43429829	MajorDMR-19-17562	5
chr13	43451101	43451114	MajorDMR-19-17563	2
chr13	43454155	43454626	MajorDMR-19-17564	3
chr13	43524274	43524516	MajorDMR-19-17565	4
chr13	43545611	43546425	MajorDMR-19-17566	5
chr13	43588085	43588665	MajorDMR-19-17567	3
chr13	43597166	43597174	MajorDMR-19-17568	2
chr13	43660077	43660298	MajorDMR-19-17569	3
chr13	43696956	43697418	MajorDMR-19-17570	7
chr13	43698210	43698909	MajorDMR-19-17571	11
chr13	43700902	43701943	MajorDMR-19-17572	11
chr13	43702898	43704055	MajorDMR-19-17573	21
chr13	43711394	43711675	MajorDMR-19-17574	2
chr13	43714874	43715045	MajorDMR-19-17575	2
chr13	43733449	43733484	MajorDMR-19-17576	3
chr13	43770503	43770665	MajorDMR-19-17577	2
chr13	43781449	43781739	MajorDMR-19-17578	4
chr13	43860163	43860169	MajorDMR-19-17579	2
chr13	43863717	43863788	MajorDMR-19-17580	2
chr13	43877110	43877563	MajorDMR-19-17581	2
chr13	43879514	43879854	MajorDMR-19-17582	2
chr13	43889797	43890004	MajorDMR-19-17583	3
chr13	43905930	43906082	MajorDMR-19-17584	2
chr13	43928067	43928597	MajorDMR-19-17585	5
chr13	43935131	43935406	MajorDMR-19-17586	6
chr13	43957332	43958166	MajorDMR-19-17587	7
chr13	44022904	44022990	MajorDMR-19-17588	4
chr13	44046497	44047555	MajorDMR-19-17589	7
chr13	44056347	44057243	MajorDMR-19-17590	6
chr13	44085659	44086566	MajorDMR-19-17591	6
chr13	44132794	44133151	MajorDMR-19-17592	2
chr13	44157151	44157157	MajorDMR-19-17593	2
chr13	44157659	44158366	MajorDMR-19-17594	4
chr13	44170123	44170371	MajorDMR-19-17595	3
chr13	44209528	44209663	MajorDMR-19-17596	3
chr13	44272939	44273326	MajorDMR-19-17597	3
chr13	44305167	44305329	MajorDMR-19-17598	3
chr13	44340644	44342103	MajorDMR-19-17599	10
chr13	44358278	44359775	MajorDMR-19-17600	17
chr13	44361929	44362257	MajorDMR-19-17601	3
chr13	44379086	44379438	MajorDMR-19-17602	3
chr13	44486179	44486382	MajorDMR-19-17603	3
chr13	44607094	44607207	MajorDMR-19-17604	2
chr13	44618844	44619628	MajorDMR-19-17605	5
chr13	44620297	44620324	MajorDMR-19-17606	2
chr13	44626199	44627256	MajorDMR-19-17607	15
chr13	44630064	44630088	MajorDMR-19-17608	2
chr13	44642479	44642784	MajorDMR-19-17609	2
chr13	44677624	44678639	MajorDMR-19-17610	11
chr13	44702322	44702997	MajorDMR-19-17611	8
chr13	44729964	44730754	MajorDMR-19-17612	7
chr13	44733688	44735537	MajorDMR-19-17613	17
chr13	44760767	44761073	MajorDMR-19-17614	2
chr13	44765642	44766046	MajorDMR-19-17615	10
chr13	44785097	44785549	MajorDMR-19-17616	5
chr13	44793881	44794678	MajorDMR-19-17617	7
chr13	44809115	44809239	MajorDMR-19-17618	2
chr13	44833736	44833858	MajorDMR-19-17619	5
chr13	44838188	44838917	MajorDMR-19-17620	13
chr13	44868141	44868173	MajorDMR-19-17621	2
chr13	44871070	44871282	MajorDMR-19-17622	4
chr13	44892245	44892546	MajorDMR-19-17623	4
chr13	44906193	44907158	MajorDMR-19-17624	5
chr13	44937954	44938344	MajorDMR-19-17625	8
chr13	44947371	44947662	MajorDMR-19-17626	12
chr13	44948581	44949428	MajorDMR-19-17627	6
chr13	44958116	44958499	MajorDMR-19-17628	5
chr13	45000726	45000794	MajorDMR-19-17629	3
chr13	45005587	45008991	MajorDMR-19-17630	35
chr13	45013602	45014025	MajorDMR-19-17631	2
chr13	45022298	45022746	MajorDMR-19-17632	4
chr13	45025284	45026220	MajorDMR-19-17633	17
chr13	45031384	45031935	MajorDMR-19-17634	6
chr13	45039262	45039925	MajorDMR-19-17635	4
chr13	45115091	45115108	MajorDMR-19-17636	2
chr13	45146166	45149756	MajorDMR-19-17637	30
chr13	45152674	45152915	MajorDMR-19-17638	6
chr13	45389986	45390088	MajorDMR-19-17639	3
chr13	45480928	45481165	MajorDMR-19-17640	6
chr13	45543878	45543955	MajorDMR-19-17641	2
chr13	45546004	45546345	MajorDMR-19-17642	2
chr13	45614924	45614978	MajorDMR-19-17643	2
chr13	45621893	45622613	MajorDMR-19-17644	5
chr13	45629156	45630261	MajorDMR-19-17645	14
chr13	45666703	45667279	MajorDMR-19-17646	5
chr13	45676525	45676586	MajorDMR-19-17647	3
chr13	45695863	45696061	MajorDMR-19-17648	3
chr13	45717661	45717923	MajorDMR-19-17649	6
chr13	45728513	45728523	MajorDMR-19-17650	2
chr13	45766798	45768902	MajorDMR-19-17651	21
chr13	45852537	45853022	MajorDMR-19-17652	2
chr13	45853931	45854330	MajorDMR-19-17653	2
chr13	45883290	45883506	MajorDMR-19-17654	2
chr13	45884853	45884982	MajorDMR-19-17655	4
chr13	45911763	45912169	MajorDMR-19-17656	2
chr13	45956230	45956546	MajorDMR-19-17657	2
chr13	45962987	45963135	MajorDMR-19-17658	2
chr13	45969927	45970136	MajorDMR-19-17659	2
chr13	46052930	46053049	MajorDMR-19-17660	2
chr13	46085328	46085602	MajorDMR-19-17661	3
chr13	46176394	46177095	MajorDMR-19-17662	3
chr13	46232945	46233117	MajorDMR-19-17663	2
chr13	46236070	46236765	MajorDMR-19-17664	4
chr13	46244035	46244866	MajorDMR-19-17665	7
chr13	46307031	46307077	MajorDMR-19-17666	3
chr13	46355772	46356041	MajorDMR-19-17667	5
chr13	46386154	46386209	MajorDMR-19-17668	3
chr13	46394497	46394785	MajorDMR-19-17669	4
chr13	46397461	46397663	MajorDMR-19-17670	4
chr13	46412433	46412859	MajorDMR-19-17671	9
chr13	46424213	46424587	MajorDMR-19-17672	10
chr13	46426025	46426376	MajorDMR-19-17673	8
chr13	46426923	46427427	MajorDMR-19-17674	6
chr13	46438009	46438817	MajorDMR-19-17675	11
chr13	46481590	46482023	MajorDMR-19-17676	4
chr13	46507594	46508163	MajorDMR-19-17677	14
chr13	46580973	46581173	MajorDMR-19-17678	3
chr13	46584457	46584573	MajorDMR-19-17679	3
chr13	46624135	46624590	MajorDMR-19-17680	6
chr13	46627824	46627845	MajorDMR-19-17681	3
chr13	46924274	46924900	MajorDMR-19-17682	14
chr13	47049747	47050475	MajorDMR-19-17683	8
chr13	47145362	47145638	MajorDMR-19-17684	9
chr13	47159538	47160212	MajorDMR-19-17685	12
chr13	47196083	47196472	MajorDMR-19-17686	2
chr13	47196981	47197059	MajorDMR-19-17687	3
chr13	47212191	47212207	MajorDMR-19-17688	2
chr13	47216060	47216108	MajorDMR-19-17689	3
chr13	47229926	47230247	MajorDMR-19-17690	6
chr13	47293350	47293449	MajorDMR-19-17691	4
chr13	47295456	47295469	MajorDMR-19-17692	2
chr13	47338864	47339065	MajorDMR-19-17693	2
chr13	47350206	47350239	MajorDMR-19-17694	2
chr13	47353374	47353395	MajorDMR-19-17695	2
chr13	47371781	47372124	MajorDMR-19-17696	4
chr13	47408860	47409144	MajorDMR-19-17697	2
chr13	47448286	47448453	MajorDMR-19-17698	5
chr13	47466965	47467910	MajorDMR-19-17699	6
chr13	47469399	47471563	MajorDMR-19-17700	22
chr13	47527267	47527472	MajorDMR-19-17701	3
chr13	47661520	47662012	MajorDMR-19-17702	5
chr13	47681005	47681144	MajorDMR-19-17703	2
chr13	47694619	47694645	MajorDMR-19-17704	2
chr13	47732604	47732804	MajorDMR-19-17705	2
chr13	47811884	47812083	MajorDMR-19-17706	2
chr13	48034084	48034412	MajorDMR-19-17707	3
chr13	48261890	48262048	MajorDMR-19-17708	2
chr13	48371045	48371118	MajorDMR-19-17709	3
chr13	48407544	48407591	MajorDMR-19-17710	2
chr13	48459477	48459649	MajorDMR-19-17711	6
chr13	48575896	48576612	MajorDMR-19-17712	10
chr13	48612562	48612612	MajorDMR-19-17713	4
chr13	48660565	48660883	MajorDMR-19-17714	2
chr13	48669549	48669622	MajorDMR-19-17715	4
chr13	48805246	48805959	MajorDMR-19-17716	8
chr13	48806536	48806715	MajorDMR-19-17717	7
chr13	48825574	48826144	MajorDMR-19-17718	5
chr13	48833798	48833803	MajorDMR-19-17719	2
chr13	48841227	48841393	MajorDMR-19-17720	2
chr13	48890306	48890796	MajorDMR-19-17721	3
chr13	49033828	49033866	MajorDMR-19-17722	3
chr13	49074932	49075242	MajorDMR-19-17723	3
chr13	49154777	49155376	MajorDMR-19-17724	6
chr13	49254442	49254902	MajorDMR-19-17725	4
chr13	49458502	49459011	MajorDMR-19-17726	9
chr13	49466759	49467134	MajorDMR-19-17727	5
chr13	49549075	49549093	MajorDMR-19-17728	2
chr13	49657440	49657621	MajorDMR-19-17729	3
chr13	49683800	49684115	MajorDMR-19-17730	2
chr13	49685393	49685857	MajorDMR-19-17731	4
chr13	49714806	49714934	MajorDMR-19-17732	3
chr13	49867056	49867062	MajorDMR-19-17733	2
chr13	49944547	49944866	MajorDMR-19-17734	2
chr13	49962292	49963289	MajorDMR-19-17735	5
chr13	49976139	49976546	MajorDMR-19-17736	2
chr13	50017087	50017398	MajorDMR-19-17737	3
chr13	50137748	50137846	MajorDMR-19-17738	4
chr13	50194193	50194489	MajorDMR-19-17739	8
chr13	50196709	50196890	MajorDMR-19-17740	7
chr13	50243697	50243947	MajorDMR-19-17741	6
chr13	50256251	50256265	MajorDMR-19-17742	2
chr13	50282513	50282642	MajorDMR-19-17743	3
chr13	50591621	50591828	MajorDMR-19-17744	2
chr13	50705853	50707245	MajorDMR-19-17745	11
chr13	50880397	50880444	MajorDMR-19-17746	2
chr13	50975319	50976096	MajorDMR-19-17747	4
chr13	51018995	51019017	MajorDMR-19-17748	2
chr13	51041736	51041763	MajorDMR-19-17749	2
chr13	51058851	51058856	MajorDMR-19-17750	2
chr13	51416132	51418398	MajorDMR-19-17751	83
chr13	51483493	51483560	MajorDMR-19-17752	2
chr13	51485840	51486060	MajorDMR-19-17753	3
chr13	51564983	51565466	MajorDMR-19-17754	15
chr13	51599477	51600256	MajorDMR-19-17755	8
chr13	51615112	51615750	MajorDMR-19-17756	8
chr13	51640931	51642022	MajorDMR-19-17757	17
chr13	51732985	51733915	MajorDMR-19-17758	8
chr13	51787044	51787051	MajorDMR-19-17759	2
chr13	51803284	51803526	MajorDMR-19-17760	11
chr13	51845365	51845926	MajorDMR-19-17761	7
chr13	51849467	51849481	MajorDMR-19-17762	2
chr13	51890077	51890084	MajorDMR-19-17763	2
chr13	52116786	52117060	MajorDMR-19-17764	4
chr13	52157786	52157801	MajorDMR-19-17765	2
chr13	52300671	52300840	MajorDMR-19-17766	2
chr13	52306062	52306306	MajorDMR-19-17767	4
chr13	52321117	52321161	MajorDMR-19-17768	2
chr13	52334177	52335305	MajorDMR-19-17769	21
chr13	52356485	52356495	MajorDMR-19-17770	2
chr13	52360180	52361082	MajorDMR-19-17771	15
chr13	52371969	52372021	MajorDMR-19-17772	3
chr13	52379271	52379410	MajorDMR-19-17773	3
chr13	52400905	52401093	MajorDMR-19-17774	5
chr13	52442806	52443045	MajorDMR-19-17775	4
chr13	52448790	52449184	MajorDMR-19-17776	11
chr13	52486380	52487023	MajorDMR-19-17777	9
chr13	52569925	52570542	MajorDMR-19-17778	6
chr13	52573633	52573980	MajorDMR-19-17779	13
chr13	52584439	52585250	MajorDMR-19-17780	4
chr13	52635681	52636212	MajorDMR-19-17781	5
chr13	53025154	53025410	MajorDMR-19-17782	5
chr13	53026393	53026820	MajorDMR-19-17783	3
chr13	53036472	53036503	MajorDMR-19-17784	2
chr13	53144651	53145375	MajorDMR-19-17785	3
chr13	53174864	53175034	MajorDMR-19-17786	2
chr13	53218363	53218405	MajorDMR-19-17787	2
chr13	53312033	53312472	MajorDMR-19-17788	6
chr13	53328017	53328424	MajorDMR-19-17789	5
chr13	53371413	53371550	MajorDMR-19-17790	2
chr13	53402177	53402217	MajorDMR-19-17791	2
chr13	53422053	53422223	MajorDMR-19-17792	2
chr13	53442373	53442570	MajorDMR-19-17793	4
chr13	53523935	53523955	MajorDMR-19-17794	2
chr13	53613296	53613990	MajorDMR-19-17795	3
chr13	53633249	53633285	MajorDMR-19-17796	2
chr13	53664698	53664850	MajorDMR-19-17797	2
chr13	53763440	53763841	MajorDMR-19-17798	2
chr13	53789800	53790060	MajorDMR-19-17799	2
chr13	53819378	53819541	MajorDMR-19-17800	3
chr13	54241829	54242231	MajorDMR-19-17801	4
chr13	54273726	54273924	MajorDMR-19-17802	3
chr13	54357111	54357383	MajorDMR-19-17803	2
chr13	54395917	54396425	MajorDMR-19-17804	16
chr13	54652825	54652830	MajorDMR-19-17805	2
chr13	56467639	56468045	MajorDMR-19-17806	4
chr13	57697713	57697872	MajorDMR-19-17807	2
chr13	58209990	58211248	MajorDMR-19-17808	5
chr13	58313581	58314419	MajorDMR-19-17809	5
chr13	58315013	58315071	MajorDMR-19-17810	2
chr13	58739920	58740403	MajorDMR-19-17811	2
chr13	58745636	58746064	MajorDMR-19-17812	7
chr13	58903951	58903965	MajorDMR-19-17813	2
chr13	59563527	59563880	MajorDMR-19-17814	2
chr13	59854028	59854461	MajorDMR-19-17815	3
chr13	59920907	59921307	MajorDMR-19-17816	2
chr13	59937488	59937502	MajorDMR-19-17817	2
chr13	59938875	59938974	MajorDMR-19-17818	3
chr13	59972540	59972616	MajorDMR-19-17819	3
chr13	60147718	60147725	MajorDMR-19-17820	2
chr13	60324839	60325643	MajorDMR-19-17821	13
chr13	60480654	60480686	MajorDMR-19-17822	2
chr13	61023293	61023719	MajorDMR-19-17823	2
chr13	61424802	61425040	MajorDMR-19-17824	2
chr13	61489510	61489538	MajorDMR-19-17825	2
chr13	61985740	61986224	MajorDMR-19-17826	3
chr13	62228764	62228789	MajorDMR-19-17827	2
chr13	62588561	62588961	MajorDMR-19-17828	5
chr13	62880209	62880262	MajorDMR-19-17829	2
chr13	62962031	62962166	MajorDMR-19-17830	3
chr13	64484504	64484758	MajorDMR-19-17831	5
chr13	64777130	64777412	MajorDMR-19-17832	3
chr13	65046154	65046377	MajorDMR-19-17833	2
chr13	65913528	65913687	MajorDMR-19-17834	3
chr13	66319093	66319301	MajorDMR-19-17835	2
chr13	66765129	66765521	MajorDMR-19-17836	2
chr13	66918967	66920469	MajorDMR-19-17837	10
chr13	66923470	66923588	MajorDMR-19-17838	2
chr13	66939010	66939141	MajorDMR-19-17839	2
chr13	66951827	66952277	MajorDMR-19-17840	2
chr13	66978152	66978203	MajorDMR-19-17841	2
chr13	66996177	66996525	MajorDMR-19-17842	2
chr13	67057184	67057429	MajorDMR-19-17843	4
chr13	67063902	67063966	MajorDMR-19-17844	2
chr13	67107204	67107303	MajorDMR-19-17845	4
chr13	67231741	67232005	MajorDMR-19-17846	3
chr13	67233767	67234317	MajorDMR-19-17847	5
chr13	67240244	67240344	MajorDMR-19-17848	2
chr13	67263513	67263928	MajorDMR-19-17849	4
chr13	67377875	67377896	MajorDMR-19-17850	2
chr13	67409400	67409452	MajorDMR-19-17851	3
chr13	67417073	67417200	MajorDMR-19-17852	2
chr13	67460641	67460733	MajorDMR-19-17853	2
chr13	67461296	67461745	MajorDMR-19-17854	7
chr13	67463194	67463282	MajorDMR-19-17855	3
chr13	67491660	67491785	MajorDMR-19-17856	2
chr13	67522651	67523978	MajorDMR-19-17857	12
chr13	67532950	67533011	MajorDMR-19-17858	3
chr13	67551363	67551522	MajorDMR-19-17859	4
chr13	67569471	67569907	MajorDMR-19-17860	3
chr13	67591444	67591454	MajorDMR-19-17861	2
chr13	67636105	67636221	MajorDMR-19-17862	3
chr13	67649191	67649359	MajorDMR-19-17863	2
chr13	67661697	67662334	MajorDMR-19-17864	3
chr13	67691403	67691670	MajorDMR-19-17865	3
chr13	67708603	67708966	MajorDMR-19-17866	3
chr13	67709653	67709708	MajorDMR-19-17867	3
chr13	67711392	67711497	MajorDMR-19-17868	2
chr13	67722301	67722795	MajorDMR-19-17869	3
chr13	67790850	67791372	MajorDMR-19-17870	5
chr13	67792432	67792553	MajorDMR-19-17871	2
chr13	67796141	67802885	MajorDMR-19-17872	69
chr13	67803461	67803479	MajorDMR-19-17873	2
chr13	69302087	69302440	MajorDMR-19-17874	3
chr13	70065256	70065280	MajorDMR-19-17875	2
chr13	70111522	70111828	MajorDMR-19-17876	4
chr13	70608406	70608870	MajorDMR-19-17877	2
chr13	70682524	70682554	MajorDMR-19-17878	2
chr13	70797411	70797439	MajorDMR-19-17879	2
chr13	70841664	70841679	MajorDMR-19-17880	2
chr13	71101954	71101976	MajorDMR-19-17881	3
chr13	71816412	71816564	MajorDMR-19-17882	2
chr13	72055567	72056045	MajorDMR-19-17883	3
chr13	72176741	72176796	MajorDMR-19-17884	2
chr13	72535930	72535938	MajorDMR-19-17885	2
chr13	72617660	72618004	MajorDMR-19-17886	6
chr13	73180310	73180385	MajorDMR-19-17887	2
chr13	73437973	73438879	MajorDMR-19-17888	10
chr13	73439387	73439494	MajorDMR-19-17889	4
chr13	73494059	73494307	MajorDMR-19-17890	2
chr13	73632333	73632350	MajorDMR-19-17891	2
chr13	73634786	73635416	MajorDMR-19-17892	5
chr13	73681180	73682023	MajorDMR-19-17893	8
chr13	73716457	73716862	MajorDMR-19-17894	7
chr13	73908529	73908808	MajorDMR-19-17895	3
chr13	74055618	74056277	MajorDMR-19-17896	6
chr13	74096193	74096450	MajorDMR-19-17897	3
chr13	74131256	74131261	MajorDMR-19-17898	2
chr13	74232251	74232689	MajorDMR-19-17899	7
chr13	74296824	74297255	MajorDMR-19-17900	5
chr13	74314891	74315425	MajorDMR-19-17901	11
chr13	74340564	74340580	MajorDMR-19-17902	2
chr13	74341404	74341907	MajorDMR-19-17903	3
chr13	74367086	74367107	MajorDMR-19-17904	2
chr13	74411447	74411495	MajorDMR-19-17905	2
chr13	74412299	74412526	MajorDMR-19-17906	2
chr13	74492970	74493147	MajorDMR-19-17907	2
chr13	74512543	74512690	MajorDMR-19-17908	3
chr13	74532178	74532450	MajorDMR-19-17909	4
chr13	74544827	74545230	MajorDMR-19-17910	4
chr13	74558504	74558558	MajorDMR-19-17911	2
chr13	74667374	74667550	MajorDMR-19-17912	3
chr13	74706063	74706180	MajorDMR-19-17913	2
chr13	74861596	74861623	MajorDMR-19-17914	2
chr13	74875770	74876040	MajorDMR-19-17915	8
chr13	74899224	74899655	MajorDMR-19-17916	4
chr13	75013105	75013157	MajorDMR-19-17917	3
chr13	75130379	75130665	MajorDMR-19-17918	2
chr13	75150412	75150770	MajorDMR-19-17919	5
chr13	75151456	75151875	MajorDMR-19-17920	2
chr13	75347346	75347720	MajorDMR-19-17921	3
chr13	75504873	75504981	MajorDMR-19-17922	3
chr13	75585292	75585407	MajorDMR-19-17923	2
chr13	75600043	75600357	MajorDMR-19-17924	3
chr13	75794325	75794356	MajorDMR-19-17925	2
chr13	75874269	75875117	MajorDMR-19-17926	5
chr13	76004725	76004921	MajorDMR-19-17927	4
chr13	76074286	76074535	MajorDMR-19-17928	3
chr13	76122505	76123273	MajorDMR-19-17929	8
chr13	76174687	76174751	MajorDMR-19-17930	2
chr13	76334324	76335080	MajorDMR-19-17931	8
chr13	76371531	76371578	MajorDMR-19-17932	2
chr13	76376899	76377038	MajorDMR-19-17933	2
chr13	76377782	76380667	MajorDMR-19-17934	38
chr13	76386996	76387245	MajorDMR-19-17935	5
chr13	76437050	76437471	MajorDMR-19-17936	2
chr13	76444797	76444861	MajorDMR-19-17937	5
chr13	76521005	76521298	MajorDMR-19-17938	3
chr13	76790933	76791135	MajorDMR-19-17939	2
chr13	77000130	77000242	MajorDMR-19-17940	2
chr13	77075207	77075267	MajorDMR-19-17941	3
chr13	77370063	77370256	MajorDMR-19-17942	2
chr13	77404652	77404953	MajorDMR-19-17943	6
chr13	77579827	77579908	MajorDMR-19-17944	2
chr13	77581021	77581498	MajorDMR-19-17945	2
chr13	77597537	77598955	MajorDMR-19-17946	8
chr13	77599761	77600106	MajorDMR-19-17947	5
chr13	77602053	77602460	MajorDMR-19-17948	3
chr13	77624322	77624430	MajorDMR-19-17949	3
chr13	77630802	77630874	MajorDMR-19-17950	2
chr13	77632003	77632166	MajorDMR-19-17951	4
chr13	77672203	77672321	MajorDMR-19-17952	3
chr13	77730637	77730982	MajorDMR-19-17953	2
chr13	77752618	77752667	MajorDMR-19-17954	2
chr13	77861939	77862380	MajorDMR-19-17955	5
chr13	77885568	77886019	MajorDMR-19-17956	2
chr13	77897785	77899094	MajorDMR-19-17957	9
chr13	78032735	78032951	MajorDMR-19-17958	2
chr13	78051603	78052150	MajorDMR-19-17959	3
chr13	78053350	78053608	MajorDMR-19-17960	4
chr13	78153865	78155612	MajorDMR-19-17961	10
chr13	78157997	78158418	MajorDMR-19-17962	4
chr13	78270070	78270451	MajorDMR-19-17963	2
chr13	78271035	78271044	MajorDMR-19-17964	2
chr13	78277036	78277199	MajorDMR-19-17965	2
chr13	78277889	78277898	MajorDMR-19-17966	2
chr13	78290395	78291171	MajorDMR-19-17967	4
chr13	78292579	78293010	MajorDMR-19-17968	2
chr13	78295123	78295184	MajorDMR-19-17969	2
chr13	78302482	78302987	MajorDMR-19-17970	3
chr13	78303984	78304006	MajorDMR-19-17971	2
chr13	78306621	78306652	MajorDMR-19-17972	2
chr13	78312290	78312428	MajorDMR-19-17973	2
chr13	78312979	78313091	MajorDMR-19-17974	3
chr13	78313932	78315758	MajorDMR-19-17975	18
chr13	78316866	78317356	MajorDMR-19-17976	4
chr13	78325925	78326264	MajorDMR-19-17977	3
chr13	78327345	78327421	MajorDMR-19-17978	3
chr13	78401717	78401787	MajorDMR-19-17979	2
chr13	78448629	78448703	MajorDMR-19-17980	2
chr13	78757995	78758015	MajorDMR-19-17981	2
chr13	79051051	79051355	MajorDMR-19-17982	7
chr13	79140757	79140912	MajorDMR-19-17983	4
chr13	79233959	79234171	MajorDMR-19-17984	4
chr13	79255174	79255354	MajorDMR-19-17985	3
chr13	79608540	79608604	MajorDMR-19-17986	4
chr13	79870240	79870260	MajorDMR-19-17987	2
chr13	79882066	79882166	MajorDMR-19-17988	4
chr13	79917082	79917120	MajorDMR-19-17989	2
chr13	79940071	79940164	MajorDMR-19-17990	2
chr13	79959054	79959221	MajorDMR-19-17991	4
chr13	79961395	79962712	MajorDMR-19-17992	6
chr13	79977200	79978430	MajorDMR-19-17993	9
chr13	80008408	80008861	MajorDMR-19-17994	3
chr13	80054888	80054988	MajorDMR-19-17995	3
chr13	80057137	80057454	MajorDMR-19-17996	2
chr13	80065871	80065953	MajorDMR-19-17997	3
chr13	80076843	80076850	MajorDMR-19-17998	2
chr13	80104510	80104768	MajorDMR-19-17999	2
chr13	80114812	80114977	MajorDMR-19-18000	2
chr13	80123455	80124015	MajorDMR-19-18001	3
chr13	80297656	80298058	MajorDMR-19-18002	7
chr13	80423191	80423315	MajorDMR-19-18003	2
chr13	80482638	80482707	MajorDMR-19-18004	2
chr13	80484888	80485274	MajorDMR-19-18005	7
chr13	80510723	80511391	MajorDMR-19-18006	5
chr13	80520710	80521020	MajorDMR-19-18007	3
chr13	80584486	80586228	MajorDMR-19-18008	16
chr13	80614303	80614883	MajorDMR-19-18009	5
chr13	80621738	80621946	MajorDMR-19-18010	4
chr13	80623572	80623915	MajorDMR-19-18011	4
chr13	80628949	80629532	MajorDMR-19-18012	4
chr13	80690285	80690490	MajorDMR-19-18013	3
chr13	80708230	80708636	MajorDMR-19-18014	4
chr13	80742435	80742530	MajorDMR-19-18015	2
chr13	80908358	80908914	MajorDMR-19-18016	7
chr13	80909572	80912390	MajorDMR-19-18017	43
chr13	80943579	80943632	MajorDMR-19-18018	2
chr13	81043737	81044419	MajorDMR-19-18019	5
chr13	81104351	81104606	MajorDMR-19-18020	3
chr13	81146679	81146755	MajorDMR-19-18021	3
chr13	81147280	81147468	MajorDMR-19-18022	6
chr13	81192868	81193005	MajorDMR-19-18023	2
chr13	81328066	81328276	MajorDMR-19-18024	3
chr13	81358396	81358470	MajorDMR-19-18025	3
chr13	81529494	81529502	MajorDMR-19-18026	2
chr13	81549133	81549197	MajorDMR-19-18027	2
chr13	81563072	81563488	MajorDMR-19-18028	5
chr13	81591494	81591690	MajorDMR-19-18029	5
chr13	81622572	81622584	MajorDMR-19-18030	2
chr13	83023595	83023963	MajorDMR-19-18031	2
chr13	84335858	84335916	MajorDMR-19-18032	2
chr13	84451680	84452523	MajorDMR-19-18033	6
chr13	84603624	84603733	MajorDMR-19-18034	2
chr13	84937047	84937106	MajorDMR-19-18035	2
chr13	85279376	85279380	MajorDMR-19-18036	2
chr13	87055280	87055411	MajorDMR-19-18037	3
chr13	87194430	87194707	MajorDMR-19-18038	18
chr13	87253915	87254128	MajorDMR-19-18039	4
chr13	87363123	87363608	MajorDMR-19-18040	7
chr13	87752832	87753066	MajorDMR-19-18041	5
chr13	88256685	88256830	MajorDMR-19-18042	2
chr13	88322200	88323150	MajorDMR-19-18043	9
chr13	88327741	88327767	MajorDMR-19-18044	2
chr13	88332549	88332808	MajorDMR-19-18045	2
chr13	88479972	88480003	MajorDMR-19-18046	4
chr13	88503645	88504230	MajorDMR-19-18047	6
chr13	88537452	88537456	MajorDMR-19-18048	2
chr13	88759982	88760171	MajorDMR-19-18049	6
chr13	89934216	89934234	MajorDMR-19-18050	2
chr13	91186252	91186396	MajorDMR-19-18051	2
chr13	91187358	91187694	MajorDMR-19-18052	2
chr13	91205176	91205803	MajorDMR-19-18053	5
chr13	91417593	91417613	MajorDMR-19-18054	2
chr13	91697820	91697947	MajorDMR-19-18055	2
chr13	91730340	91730516	MajorDMR-19-18056	2
chr13	91786838	91786858	MajorDMR-19-18057	2
chr13	91810400	91810534	MajorDMR-19-18058	2
chr13	91837662	91837706	MajorDMR-19-18059	2
chr13	91895314	91895455	MajorDMR-19-18060	3
chr13	91945179	91945203	MajorDMR-19-18061	2
chr13	92434396	92434534	MajorDMR-19-18062	2
chr13	92464148	92464295	MajorDMR-19-18063	2
chr13	92469666	92469818	MajorDMR-19-18064	5
chr13	92598421	92599021	MajorDMR-19-18065	8
chr13	92687527	92687561	MajorDMR-19-18066	2
chr13	92830337	92830470	MajorDMR-19-18067	4
chr13	93105221	93105955	MajorDMR-19-18068	9
chr13	93115237	93115768	MajorDMR-19-18069	8
chr13	93140738	93141082	MajorDMR-19-18070	4
chr13	93264131	93264218	MajorDMR-19-18071	2
chr13	93748553	93748767	MajorDMR-19-18072	2
chr13	93760662	93760738	MajorDMR-19-18073	2
chr13	93896886	93897107	MajorDMR-19-18074	2
chr13	93907264	93907345	MajorDMR-19-18075	3
chr13	93962301	93962367	MajorDMR-19-18076	2
chr13	94066684	94066722	MajorDMR-19-18077	3
chr13	94152503	94152676	MajorDMR-19-18078	3
chr13	94272350	94272405	MajorDMR-19-18079	2
chr13	94699853	94699924	MajorDMR-19-18080	2
chr13	94746146	94746317	MajorDMR-19-18081	2
chr13	94773876	94774259	MajorDMR-19-18082	2
chr13	94889982	94890205	MajorDMR-19-18083	3
chr13	95067565	95067767	MajorDMR-19-18084	3
chr13	95253379	95253677	MajorDMR-19-18085	6
chr13	95254982	95255620	MajorDMR-19-18086	3
chr13	95261052	95262117	MajorDMR-19-18087	7
chr13	95269651	95270462	MajorDMR-19-18088	3
chr13	95314011	95314467	MajorDMR-19-18089	5
chr13	96040331	96040536	MajorDMR-19-18090	4
chr13	96109618	96109642	MajorDMR-19-18091	2
chr13	96130125	96130136	MajorDMR-19-18092	2
chr13	96224249	96224609	MajorDMR-19-18093	7
chr13	96256518	96256855	MajorDMR-19-18094	5
chr13	96293476	96293883	MajorDMR-19-18095	18
chr13	96294586	96296021	MajorDMR-19-18096	10
chr13	96297337	96297512	MajorDMR-19-18097	5
chr13	96422574	96422903	MajorDMR-19-18098	4
chr13	96436684	96436957	MajorDMR-19-18099	2
chr13	96443556	96443572	MajorDMR-19-18100	2
chr13	96583729	96584043	MajorDMR-19-18101	2
chr13	96711439	96711528	MajorDMR-19-18102	2
chr13	96712076	96712407	MajorDMR-19-18103	2
chr13	96853417	96853442	MajorDMR-19-18104	2
chr13	96968616	96969026	MajorDMR-19-18105	3
chr13	97074281	97074515	MajorDMR-19-18106	3
chr13	97081110	97081238	MajorDMR-19-18107	2
chr13	97098679	97098823	MajorDMR-19-18108	2
chr13	97142940	97143090	MajorDMR-19-18109	3
chr13	97145198	97145294	MajorDMR-19-18110	3
chr13	97285395	97285448	MajorDMR-19-18111	6
chr13	97288330	97288495	MajorDMR-19-18112	4
chr13	97336723	97336791	MajorDMR-19-18113	3
chr13	97365018	97365393	MajorDMR-19-18114	3
chr13	97371919	97373100	MajorDMR-19-18115	7
chr13	97423063	97423777	MajorDMR-19-18116	3
chr13	97433533	97433719	MajorDMR-19-18117	4
chr13	97508339	97508700	MajorDMR-19-18118	3
chr13	97645878	97646005	MajorDMR-19-18119	4
chr13	97647083	97647130	MajorDMR-19-18120	2
chr13	97746062	97746228	MajorDMR-19-18121	5
chr13	97760641	97760751	MajorDMR-19-18122	4
chr13	97761728	97761893	MajorDMR-19-18123	2
chr13	97765553	97766358	MajorDMR-19-18124	9
chr13	97772374	97772479	MajorDMR-19-18125	2
chr13	97777438	97778353	MajorDMR-19-18126	12
chr13	97792826	97793363	MajorDMR-19-18127	4
chr13	97794051	97794114	MajorDMR-19-18128	2
chr13	97873806	97874252	MajorDMR-19-18129	7
chr13	97877107	97877705	MajorDMR-19-18130	5
chr13	97878215	97878334	MajorDMR-19-18131	3
chr13	97888020	97888291	MajorDMR-19-18132	3
chr13	97893095	97893162	MajorDMR-19-18133	3
chr13	97895125	97895183	MajorDMR-19-18134	2
chr13	97899033	97899070	MajorDMR-19-18135	2
chr13	97908728	97909236	MajorDMR-19-18136	3
chr13	97911798	97912130	MajorDMR-19-18137	6
chr13	97913577	97913843	MajorDMR-19-18138	2
chr13	97927597	97927720	MajorDMR-19-18139	3
chr13	97930793	97931564	MajorDMR-19-18140	4
chr13	97932598	97932969	MajorDMR-19-18141	5
chr13	97947681	97947859	MajorDMR-19-18142	3
chr13	97951004	97951081	MajorDMR-19-18143	2
chr13	97971443	97971479	MajorDMR-19-18144	2
chr13	97973701	97974647	MajorDMR-19-18145	7
chr13	97986532	97986541	MajorDMR-19-18146	2
chr13	97990607	97992106	MajorDMR-19-18147	23
chr13	98008383	98008522	MajorDMR-19-18148	3
chr13	98025089	98026503	MajorDMR-19-18149	10
chr13	98049023	98049847	MajorDMR-19-18150	12
chr13	98076129	98076536	MajorDMR-19-18151	3
chr13	98081968	98083352	MajorDMR-19-18152	10
chr13	98089093	98089186	MajorDMR-19-18153	2
chr13	98206961	98207267	MajorDMR-19-18154	2
chr13	98274646	98274879	MajorDMR-19-18155	3
chr13	98281989	98282319	MajorDMR-19-18156	6
chr13	98292518	98292775	MajorDMR-19-18157	2
chr13	98373996	98374624	MajorDMR-19-18158	5
chr13	98376912	98377330	MajorDMR-19-18159	3
chr13	98381572	98381862	MajorDMR-19-18160	6
chr13	98462498	98462670	MajorDMR-19-18161	3
chr13	98508063	98508471	MajorDMR-19-18162	4
chr13	98537229	98537621	MajorDMR-19-18163	5
chr13	98541093	98541284	MajorDMR-19-18164	4
chr13	98550159	98550283	MajorDMR-19-18165	2
chr13	98556346	98556754	MajorDMR-19-18166	4
chr13	98564153	98564639	MajorDMR-19-18167	9
chr13	98587096	98587108	MajorDMR-19-18168	2
chr13	98587891	98588117	MajorDMR-19-18169	2
chr13	98630241	98631373	MajorDMR-19-18170	6
chr13	98671870	98671963	MajorDMR-19-18171	2
chr13	98674291	98674639	MajorDMR-19-18172	2
chr13	98685859	98685904	MajorDMR-19-18173	5
chr13	98796789	98797822	MajorDMR-19-18174	14
chr13	98812731	98812757	MajorDMR-19-18175	2
chr13	98824071	98824620	MajorDMR-19-18176	10
chr13	98825267	98825368	MajorDMR-19-18177	3
chr13	98840002	98840334	MajorDMR-19-18178	3
chr13	98859959	98860151	MajorDMR-19-18179	2
chr13	98866101	98866798	MajorDMR-19-18180	20
chr13	98878809	98878992	MajorDMR-19-18181	2
chr13	98879729	98879905	MajorDMR-19-18182	2
chr13	98906769	98906876	MajorDMR-19-18183	2
chr13	98912417	98912848	MajorDMR-19-18184	2
chr13	98927459	98927469	MajorDMR-19-18185	2
chr13	98937939	98938067	MajorDMR-19-18186	2
chr13	98940953	98941440	MajorDMR-19-18187	4
chr13	98952036	98952088	MajorDMR-19-18188	3
chr13	98953549	98954200	MajorDMR-19-18189	7
chr13	98961853	98962451	MajorDMR-19-18190	13
chr13	98967764	98968467	MajorDMR-19-18191	9
chr13	98974943	98975208	MajorDMR-19-18192	4
chr13	98977599	98977648	MajorDMR-19-18193	2
chr13	98978358	98978492	MajorDMR-19-18194	2
chr13	98988119	98988216	MajorDMR-19-18195	2
chr13	98988820	98989147	MajorDMR-19-18196	3
chr13	98990876	98991030	MajorDMR-19-18197	4
chr13	98997014	98997851	MajorDMR-19-18198	4
chr13	99000346	99001398	MajorDMR-19-18199	21
chr13	99057266	99057774	MajorDMR-19-18200	9
chr13	99070935	99070947	MajorDMR-19-18201	2
chr13	99071824	99071846	MajorDMR-19-18202	2
chr13	99079142	99080310	MajorDMR-19-18203	19
chr13	99100585	99100788	MajorDMR-19-18204	7
chr13	99101743	99101948	MajorDMR-19-18205	5
chr13	99102852	99102998	MajorDMR-19-18206	3
chr13	99103552	99104667	MajorDMR-19-18207	15
chr13	99105824	99105961	MajorDMR-19-18208	5
chr13	99106772	99107002	MajorDMR-19-18209	4
chr13	99112113	99112266	MajorDMR-19-18210	4
chr13	99115301	99115425	MajorDMR-19-18211	5
chr13	99165671	99166356	MajorDMR-19-18212	5
chr13	99173980	99174230	MajorDMR-19-18213	5
chr13	99181052	99181267	MajorDMR-19-18214	3
chr13	99218199	99218288	MajorDMR-19-18215	3
chr13	99309717	99310093	MajorDMR-19-18216	6
chr13	99325223	99325266	MajorDMR-19-18217	2
chr13	99478350	99479233	MajorDMR-19-18218	13
chr13	99486493	99486674	MajorDMR-19-18219	6
chr13	99491445	99491484	MajorDMR-19-18220	2
chr13	99492151	99492158	MajorDMR-19-18221	2
chr13	99495714	99496544	MajorDMR-19-18222	4
chr13	99497916	99498406	MajorDMR-19-18223	7
chr13	99498943	99499344	MajorDMR-19-18224	2
chr13	99509144	99509478	MajorDMR-19-18225	5
chr13	99510467	99510668	MajorDMR-19-18226	4
chr13	99530797	99531626	MajorDMR-19-18227	6
chr13	99532335	99532432	MajorDMR-19-18228	2
chr13	99542332	99543064	MajorDMR-19-18229	8
chr13	99548293	99548628	MajorDMR-19-18230	7
chr13	99596839	99597529	MajorDMR-19-18231	5
chr13	99612179	99612964	MajorDMR-19-18232	10
chr13	99615534	99616150	MajorDMR-19-18233	7
chr13	99618162	99618346	MajorDMR-19-18234	3
chr13	99631494	99631532	MajorDMR-19-18235	2
chr13	99662438	99662988	MajorDMR-19-18236	6
chr13	99665954	99668877	MajorDMR-19-18237	38
chr13	99737013	99737429	MajorDMR-19-18238	5
chr13	99740587	99740678	MajorDMR-19-18239	6
chr13	99777074	99777502	MajorDMR-19-18240	4
chr13	99842587	99842762	MajorDMR-19-18241	4
chr13	99873426	99873552	MajorDMR-19-18242	2
chr13	100000207	100000258	MajorDMR-19-18243	2
chr13	100150306	100150517	MajorDMR-19-18244	3
chr13	100180512	100180551	MajorDMR-19-18245	2
chr13	100225236	100225397	MajorDMR-19-18246	6
chr13	100227974	100228244	MajorDMR-19-18247	6
chr13	100230923	100231071	MajorDMR-19-18248	3
chr13	100548649	100549176	MajorDMR-19-18249	21
chr13	100578494	100578881	MajorDMR-19-18250	4
chr13	100610910	100611013	MajorDMR-19-18251	2
chr13	100614115	100614168	MajorDMR-19-18252	4
chr13	100638144	100639211	MajorDMR-19-18253	10
chr13	100752768	100752815	MajorDMR-19-18254	2
chr13	100959550	100959685	MajorDMR-19-18255	2
chr13	101046315	101046507	MajorDMR-19-18256	5
chr13	101165558	101166065	MajorDMR-19-18257	7
chr13	101166925	101166978	MajorDMR-19-18258	2
chr13	101178508	101178843	MajorDMR-19-18259	17
chr13	101183165	101183446	MajorDMR-19-18260	6
chr13	101202536	101202638	MajorDMR-19-18261	3
chr13	101236881	101237508	MajorDMR-19-18262	5
chr13	101298468	101298798	MajorDMR-19-18263	6
chr13	101302443	101303466	MajorDMR-19-18264	19
chr13	101320062	101320463	MajorDMR-19-18265	7
chr13	101404185	101404251	MajorDMR-19-18266	2
chr13	101506781	101506796	MajorDMR-19-18267	3
chr13	101607255	101607403	MajorDMR-19-18268	2
chr13	101780124	101780221	MajorDMR-19-18269	2
chr13	101942167	101942612	MajorDMR-19-18270	3
chr13	101948969	101949026	MajorDMR-19-18271	2
chr13	102021885	102021968	MajorDMR-19-18272	2
chr13	102067162	102067384	MajorDMR-19-18273	3
chr13	102067913	102068036	MajorDMR-19-18274	4
chr13	102069377	102069630	MajorDMR-19-18275	3
chr13	102231710	102232150	MajorDMR-19-18276	4
chr13	102332499	102332874	MajorDMR-19-18277	4
chr13	102427855	102428265	MajorDMR-19-18278	2
chr13	102433721	102433803	MajorDMR-19-18279	3
chr13	102534082	102534620	MajorDMR-19-18280	4
chr13	102537496	102537767	MajorDMR-19-18281	2
chr13	102547997	102548227	MajorDMR-19-18282	4
chr13	102663729	102665122	MajorDMR-19-18283	10
chr13	102672231	102672287	MajorDMR-19-18284	2
chr13	102681371	102681575	MajorDMR-19-18285	4
chr13	102686038	102686555	MajorDMR-19-18286	6
chr13	102695236	102695363	MajorDMR-19-18287	4
chr13	102723550	102724457	MajorDMR-19-18288	12
chr13	102741915	102742008	MajorDMR-19-18289	2
chr13	102794103	102794706	MajorDMR-19-18290	3
chr13	102829416	102829514	MajorDMR-19-18291	3
chr13	102868169	102868174	MajorDMR-19-18292	2
chr13	102889791	102889800	MajorDMR-19-18293	2
chr13	102892699	102892803	MajorDMR-19-18294	2
chr13	102912301	102912332	MajorDMR-19-18295	3
chr13	102912849	102912955	MajorDMR-19-18296	2
chr13	102913683	102913913	MajorDMR-19-18297	3
chr13	102950451	102950620	MajorDMR-19-18298	3
chr13	102961521	102961987	MajorDMR-19-18299	10
chr13	102963834	102964046	MajorDMR-19-18300	2
chr13	102971259	102971727	MajorDMR-19-18301	5
chr13	102986036	102986429	MajorDMR-19-18302	2
chr13	102986994	102987117	MajorDMR-19-18303	2
chr13	102992333	102992813	MajorDMR-19-18304	6
chr13	102995974	102996510	MajorDMR-19-18305	6
chr13	103000925	103000994	MajorDMR-19-18306	2
chr13	103039181	103039245	MajorDMR-19-18307	3
chr13	103044160	103044742	MajorDMR-19-18308	3
chr13	103045377	103045464	MajorDMR-19-18309	3
chr13	103047489	103050141	MajorDMR-19-18310	25
chr13	103050715	103052002	MajorDMR-19-18311	9
chr13	103053651	103053815	MajorDMR-19-18312	2
chr13	103139813	103139962	MajorDMR-19-18313	2
chr13	103190392	103190730	MajorDMR-19-18314	3
chr13	103208293	103208721	MajorDMR-19-18315	3
chr13	103221679	103222040	MajorDMR-19-18316	4
chr13	103294950	103295099	MajorDMR-19-18317	5
chr13	103333604	103333721	MajorDMR-19-18318	2
chr13	103339325	103339372	MajorDMR-19-18319	2
chr13	103359720	103360394	MajorDMR-19-18320	7
chr13	103382008	103382167	MajorDMR-19-18321	4
chr13	103422187	103422233	MajorDMR-19-18322	2
chr13	103450473	103450684	MajorDMR-19-18323	3
chr13	103453406	103453429	MajorDMR-19-18324	2
chr13	103468251	103468262	MajorDMR-19-18325	2
chr13	103492132	103492201	MajorDMR-19-18326	2
chr13	103508929	103509168	MajorDMR-19-18327	5
chr13	103522264	103522327	MajorDMR-19-18328	2
chr13	103523189	103523394	MajorDMR-19-18329	3
chr13	103527665	103528121	MajorDMR-19-18330	8
chr13	103532808	103532888	MajorDMR-19-18331	2
chr13	103556316	103556498	MajorDMR-19-18332	7
chr13	103857041	103857218	MajorDMR-19-18333	4
chr13	104535500	104536283	MajorDMR-19-18334	5
chr13	104583621	104583640	MajorDMR-19-18335	2
chr13	104659384	104659571	MajorDMR-19-18336	5
chr13	104664193	104664566	MajorDMR-19-18337	5
chr13	105223940	105224075	MajorDMR-19-18338	2
chr13	105303217	105303833	MajorDMR-19-18339	4
chr13	105481298	105481691	MajorDMR-19-18340	2
chr13	105644670	105645308	MajorDMR-19-18341	5
chr13	106029986	106030082	MajorDMR-19-18342	3
chr13	106340135	106340579	MajorDMR-19-18343	2
chr13	106385243	106385853	MajorDMR-19-18344	4
chr13	106416109	106416324	MajorDMR-19-18345	4
chr13	106457092	106457133	MajorDMR-19-18346	2
chr13	106559168	106559532	MajorDMR-19-18347	6
chr13	106567750	106567781	MajorDMR-19-18348	2
chr13	106609080	106609458	MajorDMR-19-18349	6
chr13	106649982	106650226	MajorDMR-19-18350	10
chr13	106741654	106743330	MajorDMR-19-18351	12
chr13	106771199	106771700	MajorDMR-19-18352	13
chr13	106854095	106854499	MajorDMR-19-18353	5
chr13	106895648	106895669	MajorDMR-19-18354	2
chr13	106927613	106928229	MajorDMR-19-18355	4
chr13	106929832	106930322	MajorDMR-19-18356	8
chr13	107002079	107002728	MajorDMR-19-18357	5
chr13	107142167	107145053	MajorDMR-19-18358	33
chr13	107146253	107146769	MajorDMR-19-18359	7
chr13	107147296	107147536	MajorDMR-19-18360	2
chr13	107156481	107156931	MajorDMR-19-18361	8
chr13	107158258	107158940	MajorDMR-19-18362	6
chr13	107160276	107160458	MajorDMR-19-18363	2
chr13	107165483	107165568	MajorDMR-19-18364	2
chr13	107172640	107172883	MajorDMR-19-18365	6
chr13	107175487	107176531	MajorDMR-19-18366	9
chr13	107180304	107181064	MajorDMR-19-18367	5
chr13	107181649	107184720	MajorDMR-19-18368	38
chr13	107208550	107208560	MajorDMR-19-18369	2
chr13	107215698	107215793	MajorDMR-19-18370	2
chr13	107221127	107221206	MajorDMR-19-18371	3
chr13	107225732	107226034	MajorDMR-19-18372	6
chr13	107229836	107230169	MajorDMR-19-18373	4
chr13	107333774	107334115	MajorDMR-19-18374	4
chr13	107337607	107337718	MajorDMR-19-18375	2
chr13	107362333	107362893	MajorDMR-19-18376	7
chr13	107364786	107365097	MajorDMR-19-18377	7
chr13	107415182	107415583	MajorDMR-19-18378	4
chr13	107519792	107520004	MajorDMR-19-18379	3
chr13	107633435	107633884	MajorDMR-19-18380	4
chr13	107639574	107640240	MajorDMR-19-18381	8
chr13	107659144	107659395	MajorDMR-19-18382	2
chr13	107687642	107687984	MajorDMR-19-18383	6
chr13	107695761	107696838	MajorDMR-19-18384	5
chr13	107809768	107809820	MajorDMR-19-18385	2
chr13	107858291	107858321	MajorDMR-19-18386	3
chr13	107862130	107863286	MajorDMR-19-18387	12
chr13	107863812	107863923	MajorDMR-19-18388	2
chr13	107869768	107869825	MajorDMR-19-18389	3
chr13	107886138	107886766	MajorDMR-19-18390	4
chr13	107941960	107942219	MajorDMR-19-18391	5
chr13	107983002	107983117	MajorDMR-19-18392	3
chr13	108004011	108004074	MajorDMR-19-18393	2
chr13	108103029	108103157	MajorDMR-19-18394	3
chr13	108103842	108103866	MajorDMR-19-18395	2
chr13	108177069	108177188	MajorDMR-19-18396	3
chr13	108215934	108216200	MajorDMR-19-18397	2
chr13	108256356	108256834	MajorDMR-19-18398	4
chr13	108295136	108295277	MajorDMR-19-18399	2
chr13	108321696	108322295	MajorDMR-19-18400	9
chr13	108334102	108334313	MajorDMR-19-18401	4
chr13	108370280	108370438	MajorDMR-19-18402	2
chr13	108373273	108374271	MajorDMR-19-18403	10
chr13	108388827	108389077	MajorDMR-19-18404	3
chr13	108396574	108396698	MajorDMR-19-18405	3
chr13	108401516	108401787	MajorDMR-19-18406	5
chr13	108417213	108417447	MajorDMR-19-18407	5
chr13	108475032	108475058	MajorDMR-19-18408	2
chr13	108490030	108490380	MajorDMR-19-18409	5
chr13	108495081	108495262	MajorDMR-19-18410	3
chr13	108516705	108516942	MajorDMR-19-18411	3
chr13	108517591	108517638	MajorDMR-19-18412	2
chr13	108521350	108521435	MajorDMR-19-18413	3
chr13	108582202	108582493	MajorDMR-19-18414	4
chr13	108583231	108583731	MajorDMR-19-18415	6
chr13	108616809	108617019	MajorDMR-19-18416	3
chr13	108755306	108755312	MajorDMR-19-18417	2
chr13	108772599	108773278	MajorDMR-19-18418	12
chr13	108807966	108808304	MajorDMR-19-18419	5
chr13	108865882	108866994	MajorDMR-19-18420	13
chr13	108871804	108872053	MajorDMR-19-18421	4
chr13	109036595	109037312	MajorDMR-19-18422	6
chr13	109055534	109056018	MajorDMR-19-18423	8
chr13	109212615	109212735	MajorDMR-19-18424	3
chr13	109248330	109248508	MajorDMR-19-18425	6
chr13	109261963	109262086	MajorDMR-19-18426	3
chr13	109262941	109262990	MajorDMR-19-18427	3
chr13	109281668	109282164	MajorDMR-19-18428	12
chr13	109319395	109319403	MajorDMR-19-18429	2
chr13	109330205	109330458	MajorDMR-19-18430	2
chr13	109361365	109361819	MajorDMR-19-18431	10
chr13	109395290	109395387	MajorDMR-19-18432	2
chr13	109440265	109440941	MajorDMR-19-18433	12
chr13	109503111	109503399	MajorDMR-19-18434	2
chr13	109547694	109547841	MajorDMR-19-18435	2
chr13	109565117	109565225	MajorDMR-19-18436	2
chr13	109567471	109567675	MajorDMR-19-18437	2
chr13	109688856	109688933	MajorDMR-19-18438	2
chr13	109740366	109741075	MajorDMR-19-18439	8
chr13	109743844	109743872	MajorDMR-19-18440	3
chr13	109778488	109778761	MajorDMR-19-18441	3
chr13	109779632	109779895	MajorDMR-19-18442	6
chr13	109807097	109807571	MajorDMR-19-18443	3
chr13	109808525	109809204	MajorDMR-19-18444	12
chr13	109863398	109863716	MajorDMR-19-18445	4
chr13	109933475	109933939	MajorDMR-19-18446	3
chr13	109934743	109934815	MajorDMR-19-18447	2
chr13	110008218	110008777	MajorDMR-19-18448	22
chr13	110021726	110022606	MajorDMR-19-18449	17
chr13	110101150	110101383	MajorDMR-19-18450	8
chr13	110146918	110147767	MajorDMR-19-18451	15
chr13	110413341	110413432	MajorDMR-19-18452	2
chr13	110417108	110417343	MajorDMR-19-18453	4
chr13	110424250	110424498	MajorDMR-19-18454	4
chr13	110432345	110434630	MajorDMR-19-18455	48
chr13	110436380	110436741	MajorDMR-19-18456	7
chr13	110440484	110441311	MajorDMR-19-18457	5
chr13	110443323	110443540	MajorDMR-19-18458	4
chr13	110521676	110522514	MajorDMR-19-18459	35
chr13	110635850	110635871	MajorDMR-19-18460	2
chr13	110721761	110721988	MajorDMR-19-18461	4
chr13	110762475	110762491	MajorDMR-19-18462	2
chr13	110784579	110785526	MajorDMR-19-18463	11
chr13	110787252	110787311	MajorDMR-19-18464	2
chr13	110874174	110874555	MajorDMR-19-18465	15
chr13	110884725	110885927	MajorDMR-19-18466	14
chr13	110896271	110897070	MajorDMR-19-18467	6
chr13	110900016	110900532	MajorDMR-19-18468	5
chr13	110918330	110918725	MajorDMR-19-18469	22
chr13	110968124	110968366	MajorDMR-19-18470	3
chr13	111013900	111013913	MajorDMR-19-18471	2
chr13	111026400	111026962	MajorDMR-19-18472	3
chr13	111068592	111068596	MajorDMR-19-18473	2
chr13	111069157	111070136	MajorDMR-19-18474	10
chr13	111095559	111095612	MajorDMR-19-18475	3
chr13	111107566	111107937	MajorDMR-19-18476	2
chr13	111117132	111117375	MajorDMR-19-18477	4
chr13	111128135	111129075	MajorDMR-19-18478	21
chr13	111129761	111129943	MajorDMR-19-18479	4
chr13	111131177	111131201	MajorDMR-19-18480	2
chr13	111135849	111136504	MajorDMR-19-18481	13
chr13	111267630	111267671	MajorDMR-19-18482	3
chr13	111269156	111269836	MajorDMR-19-18483	4
chr13	111280088	111280096	MajorDMR-19-18484	2
chr13	111280899	111282302	MajorDMR-19-18485	19
chr13	111288372	111288535	MajorDMR-19-18486	4
chr13	111293135	111293712	MajorDMR-19-18487	16
chr13	111294934	111295111	MajorDMR-19-18488	7
chr13	111297169	111297187	MajorDMR-19-18489	2
chr13	111300913	111301563	MajorDMR-19-18490	24
chr13	111363839	111363857	MajorDMR-19-18491	4
chr13	111451953	111452576	MajorDMR-19-18492	7
chr13	111476759	111477450	MajorDMR-19-18493	17
chr13	111479527	111479694	MajorDMR-19-18494	3
chr13	111526562	111526745	MajorDMR-19-18495	3
chr13	111538793	111538913	MajorDMR-19-18496	3
chr13	111550004	111550136	MajorDMR-19-18497	2
chr13	111555821	111555847	MajorDMR-19-18498	2
chr13	111633462	111633470	MajorDMR-19-18499	2
chr13	111636956	111637009	MajorDMR-19-18500	2
chr13	111637953	111638433	MajorDMR-19-18501	3
chr13	111680227	111680390	MajorDMR-19-18502	2
chr13	111690204	111690757	MajorDMR-19-18503	16
chr13	111772997	111773134	MajorDMR-19-18504	2
chr13	111807273	111807283	MajorDMR-19-18505	2
chr13	111813927	111814046	MajorDMR-19-18506	2
chr13	111825144	111825236	MajorDMR-19-18507	2
chr13	111829382	111829449	MajorDMR-19-18508	5
chr13	111830902	111831265	MajorDMR-19-18509	8
chr13	111836536	111841153	MajorDMR-19-18510	53
chr13	111855679	111857969	MajorDMR-19-18511	33
chr13	111858470	111858891	MajorDMR-19-18512	8
chr13	111860511	111860689	MajorDMR-19-18513	2
chr13	111861823	111863721	MajorDMR-19-18514	18
chr13	111864675	111865043	MajorDMR-19-18515	5
chr13	111868096	111868452	MajorDMR-19-18516	5
chr13	111869000	111869311	MajorDMR-19-18517	4
chr13	111870120	111870905	MajorDMR-19-18518	9
chr13	111871578	111871591	MajorDMR-19-18519	2
chr13	111876705	111877485	MajorDMR-19-18520	5
chr13	111882362	111883090	MajorDMR-19-18521	3
chr13	111885284	111885610	MajorDMR-19-18522	2
chr13	111893479	111894044	MajorDMR-19-18523	4
chr13	111906610	111906804	MajorDMR-19-18524	2
chr13	111908322	111908596	MajorDMR-19-18525	5
chr13	111916388	111916634	MajorDMR-19-18526	3
chr13	111923977	111925199	MajorDMR-19-18527	13
chr13	111936070	111936289	MajorDMR-19-18528	3
chr13	111937223	111937416	MajorDMR-19-18529	2
chr13	111940669	111941093	MajorDMR-19-18530	3
chr13	111941713	111942126	MajorDMR-19-18531	8
chr13	111945205	111945327	MajorDMR-19-18532	4
chr13	111948557	111948920	MajorDMR-19-18533	4
chr13	111954896	111955043	MajorDMR-19-18534	2
chr13	111987612	111988146	MajorDMR-19-18535	8
chr13	112039728	112040104	MajorDMR-19-18536	11
chr13	112041709	112042118	MajorDMR-19-18537	10
chr13	112062804	112064430	MajorDMR-19-18538	31
chr13	112074771	112074988	MajorDMR-19-18539	11
chr13	112084491	112084861	MajorDMR-19-18540	7
chr13	112097120	112097703	MajorDMR-19-18541	9
chr13	112112923	112113321	MajorDMR-19-18542	9
chr13	112183207	112184445	MajorDMR-19-18543	9
chr13	112187784	112188149	MajorDMR-19-18544	5
chr13	112188745	112188956	MajorDMR-19-18545	5
chr13	112236486	112237480	MajorDMR-19-18546	12
chr13	112282379	112282702	MajorDMR-19-18547	13
chr13	112292438	112292786	MajorDMR-19-18548	14
chr13	112310636	112310684	MajorDMR-19-18549	2
chr13	112311785	112311846	MajorDMR-19-18550	3
chr13	112315909	112316698	MajorDMR-19-18551	13
chr13	112331314	112333418	MajorDMR-19-18552	35
chr13	112341796	112342069	MajorDMR-19-18553	3
chr13	112344250	112344351	MajorDMR-19-18554	5
chr13	112514358	112514601	MajorDMR-19-18555	2
chr13	112546907	112547082	MajorDMR-19-18556	3
chr13	112553230	112554026	MajorDMR-19-18557	22
chr13	112578408	112578856	MajorDMR-19-18558	12
chr13	112593417	112593794	MajorDMR-19-18559	4
chr13	112610466	112610745	MajorDMR-19-18560	4
chr13	112622061	112622078	MajorDMR-19-18561	2
chr13	112626415	112626693	MajorDMR-19-18562	5
chr13	112627428	112627479	MajorDMR-19-18563	5
chr13	112628081	112628873	MajorDMR-19-18564	21
chr13	112630209	112631043	MajorDMR-19-18565	36
chr13	112670007	112670037	MajorDMR-19-18566	2
chr13	112755845	112756347	MajorDMR-19-18567	7
chr13	112784124	112785409	MajorDMR-19-18568	25
chr13	112786098	112786740	MajorDMR-19-18569	6
chr13	112819582	112819674	MajorDMR-19-18570	3
chr13	112827131	112827696	MajorDMR-19-18571	13
chr13	112831986	112832203	MajorDMR-19-18572	5
chr13	112873417	112874068	MajorDMR-19-18573	7
chr13	112980128	112980755	MajorDMR-19-18574	24
chr13	112984808	112984850	MajorDMR-19-18575	4
chr13	112985696	112986995	MajorDMR-19-18576	17
chr13	113013679	113013708	MajorDMR-19-18577	3
chr13	113016576	113016608	MajorDMR-19-18578	2
chr13	113097597	113098272	MajorDMR-19-18579	7
chr13	113099128	113099298	MajorDMR-19-18580	3
chr13	113140913	113141803	MajorDMR-19-18581	16
chr13	113164398	113164618	MajorDMR-19-18582	9
chr13	113185701	113185747	MajorDMR-19-18583	2
chr13	113259990	113260179	MajorDMR-19-18584	4
chr13	113261141	113261153	MajorDMR-19-18585	2
chr13	113290385	113290681	MajorDMR-19-18586	7
chr13	113365942	113366613	MajorDMR-19-18587	19
chr13	113379827	113379923	MajorDMR-19-18588	3
chr13	113388284	113388379	MajorDMR-19-18589	2
chr13	113389206	113389755	MajorDMR-19-18590	14
chr13	113398842	113399353	MajorDMR-19-18591	11
chr13	113401664	113401744	MajorDMR-19-18592	5
chr13	113403467	113403509	MajorDMR-19-18593	4
chr13	113407073	113407825	MajorDMR-19-18594	20
chr13	113491200	113492447	MajorDMR-19-18595	34
chr13	113578394	113578574	MajorDMR-19-18596	3
chr13	113582725	113582794	MajorDMR-19-18597	3
chr13	113594173	113594951	MajorDMR-19-18598	8
chr13	113596215	113596365	MajorDMR-19-18599	7
chr13	113622157	113622687	MajorDMR-19-18600	14
chr13	113624181	113625518	MajorDMR-19-18601	35
chr13	113627431	113627626	MajorDMR-19-18602	9
chr13	113628847	113629549	MajorDMR-19-18603	17
chr13	113636767	113637110	MajorDMR-19-18604	15
chr13	113647775	113647821	MajorDMR-19-18605	2
chr13	113649952	113650041	MajorDMR-19-18606	2
chr13	113651118	113651972	MajorDMR-19-18607	24
chr13	113653703	113654470	MajorDMR-19-18608	32
chr13	113656289	113657155	MajorDMR-19-18609	20
chr13	113660152	113660344	MajorDMR-19-18610	4
chr13	113668739	113669160	MajorDMR-19-18611	16
chr13	113681266	113681548	MajorDMR-19-18612	7
chr13	113689351	113689784	MajorDMR-19-18613	8
chr13	113691437	113691797	MajorDMR-19-18614	4
chr13	113698230	113701918	MajorDMR-19-18615	116
chr13	113702776	113702794	MajorDMR-19-18616	2
chr13	113703360	113706957	MajorDMR-19-18617	93
chr13	113707839	113708798	MajorDMR-19-18618	21
chr13	113709402	113710350	MajorDMR-19-18619	15
chr13	113714644	113714954	MajorDMR-19-18620	10
chr13	113715675	113715908	MajorDMR-19-18621	5
chr13	113716524	113717014	MajorDMR-19-18622	7
chr13	113718108	113719955	MajorDMR-19-18623	46
chr13	113720475	113720642	MajorDMR-19-18624	5
chr13	113723856	113725119	MajorDMR-19-18625	28
chr13	113731284	113731372	MajorDMR-19-18626	3
chr13	113732997	113733987	MajorDMR-19-18627	16
chr13	113737091	113737100	MajorDMR-19-18628	2
chr13	113737967	113738491	MajorDMR-19-18629	13
chr13	113739197	113740003	MajorDMR-19-18630	12
chr13	113743446	113743864	MajorDMR-19-18631	3
chr13	113747411	113748636	MajorDMR-19-18632	22
chr13	113751962	113753009	MajorDMR-19-18633	12
chr13	113756813	113757228	MajorDMR-19-18634	11
chr13	113765478	113765568	MajorDMR-19-18635	6
chr13	113809194	113809254	MajorDMR-19-18636	3
chr13	113846692	113846880	MajorDMR-19-18637	3
chr13	113851351	113851421	MajorDMR-19-18638	2
chr13	113859854	113859981	MajorDMR-19-18639	2
chr13	113870599	113870870	MajorDMR-19-18640	2
chr13	113928710	113928750	MajorDMR-19-18641	2
chr13	113976581	113976830	MajorDMR-19-18642	3
chr13	113978763	113979112	MajorDMR-19-18643	4
chr13	114047601	114047958	MajorDMR-19-18644	9
chr13	114053393	114053406	MajorDMR-19-18645	3
chr13	114054910	114055419	MajorDMR-19-18646	15
chr13	114064944	114064977	MajorDMR-19-18647	2
chr13	114104311	114104513	MajorDMR-19-18648	3
chr13	114105165	114105727	MajorDMR-19-18649	9
chr13	114106613	114107195	MajorDMR-19-18650	12
chr13	114107930	114108029	MajorDMR-19-18651	3
chr13	114112971	114113280	MajorDMR-19-18652	8
chr13	114137878	114138358	MajorDMR-19-18653	6
chr13	114141109	114141295	MajorDMR-19-18654	4
chr13	114143405	114143825	MajorDMR-19-18655	7
chr13	114146446	114146452	MajorDMR-19-18656	2
chr13	114149937	114150309	MajorDMR-19-18657	13
chr13	114201954	114203987	MajorDMR-19-18658	51
chr13	114216225	114216695	MajorDMR-19-18659	4
chr13	114240139	114240434	MajorDMR-19-18660	6
chr13	114251950	114252272	MajorDMR-19-18661	4
chr13	114266649	114267325	MajorDMR-19-18662	9
chr13	114274463	114274510	MajorDMR-19-18663	2
chr13	114287869	114287990	MajorDMR-19-18664	4
chr13	114293940	114294305	MajorDMR-19-18665	5
chr13	114301254	114301347	MajorDMR-19-18666	3
chr13	114313492	114313518	MajorDMR-19-18667	2
chr13	114318199	114318549	MajorDMR-19-18668	8
chr13	114427128	114427738	MajorDMR-19-18669	10
chr13	114429453	114429790	MajorDMR-19-18670	6
chr13	114432212	114432297	MajorDMR-19-18671	5
chr13	114453072	114453436	MajorDMR-19-18672	11
chr13	114455029	114455328	MajorDMR-19-18673	9
chr13	114523949	114524520	MajorDMR-19-18674	33
chr13	114541071	114541220	MajorDMR-19-18675	3
chr13	114590661	114590873	MajorDMR-19-18676	2
chr13	114604388	114604512	MajorDMR-19-18677	2
chr13	114617969	114618026	MajorDMR-19-18678	2
chr13	114625607	114625815	MajorDMR-19-18679	5
chr13	114740936	114741242	MajorDMR-19-18680	2
chr13	114747435	114747520	MajorDMR-19-18681	5
chr13	114756670	114757202	MajorDMR-19-18682	9
chr13	114791661	114791895	MajorDMR-19-18683	8
chr13	114792812	114793376	MajorDMR-19-18684	7
chr13	114799801	114800304	MajorDMR-19-18685	6
chr13	114803270	114803327	MajorDMR-19-18686	2
chr13	114826434	114826459	MajorDMR-19-18687	2
chr13	114842805	114844054	MajorDMR-19-18688	40
chr13	114862822	114863377	MajorDMR-19-18689	3
chr13	114864738	114865443	MajorDMR-19-18690	14
chr13	114867002	114867230	MajorDMR-19-18691	12
chr13	114885052	114885237	MajorDMR-19-18692	3
chr13	114944699	114944822	MajorDMR-19-18693	3
chr13	114965473	114965499	MajorDMR-19-18694	2
chr13	115001351	115002172	MajorDMR-19-18695	5
chr13	115025078	115025540	MajorDMR-19-18696	2
chr13	115027248	115027336	MajorDMR-19-18697	3
chr13	115030830	115030911	MajorDMR-19-18698	2
chr13	115039858	115040459	MajorDMR-19-18699	5
chr13	115051867	115051945	MajorDMR-19-18700	3
chr13	115080907	115081063	MajorDMR-19-18701	3
chr14	19245084	19245346	MajorDMR-19-18702	2
chr14	19275769	19276167	MajorDMR-19-18703	2
chr14	19330424	19330765	MajorDMR-19-18704	2
chr14	19449391	19449402	MajorDMR-19-18705	2
chr14	19706761	19706876	MajorDMR-19-18706	3
chr14	19959452	19959901	MajorDMR-19-18707	2
chr14	20108142	20108421	MajorDMR-19-18708	3
chr14	20248541	20249038	MajorDMR-19-18709	2
chr14	20267769	20267938	MajorDMR-19-18710	2
chr14	20352712	20353095	MajorDMR-19-18711	2
chr14	20359783	20359817	MajorDMR-19-18712	2
chr14	20660694	20660958	MajorDMR-19-18713	2
chr14	20903223	20903599	MajorDMR-19-18714	12
chr14	20937106	20937114	MajorDMR-19-18715	2
chr14	21082763	21083000	MajorDMR-19-18716	4
chr14	21093424	21093440	MajorDMR-19-18717	2
chr14	21095053	21095817	MajorDMR-19-18718	4
chr14	21128167	21128347	MajorDMR-19-18719	2
chr14	21174953	21175389	MajorDMR-19-18720	2
chr14	21243134	21243561	MajorDMR-19-18721	5
chr14	21288714	21288737	MajorDMR-19-18722	2
chr14	21292058	21292605	MajorDMR-19-18723	8
chr14	21305129	21305142	MajorDMR-19-18724	2
chr14	21450949	21451005	MajorDMR-19-18725	2
chr14	21494250	21494609	MajorDMR-19-18726	3
chr14	21555479	21555577	MajorDMR-19-18727	11
chr14	21563869	21564659	MajorDMR-19-18728	7
chr14	21567674	21567679	MajorDMR-19-18729	2
chr14	21652166	21652890	MajorDMR-19-18730	4
chr14	21653648	21653706	MajorDMR-19-18731	3
chr14	21667738	21667751	MajorDMR-19-18732	2
chr14	21689294	21691554	MajorDMR-19-18733	14
chr14	21701743	21702191	MajorDMR-19-18734	4
chr14	21705965	21706092	MajorDMR-19-18735	2
chr14	21711548	21712210	MajorDMR-19-18736	3
chr14	21718726	21719013	MajorDMR-19-18737	4
chr14	21722039	21722387	MajorDMR-19-18738	2
chr14	21727395	21727491	MajorDMR-19-18739	3
chr14	21730705	21731198	MajorDMR-19-18740	3
chr14	21777397	21777535	MajorDMR-19-18741	3
chr14	21897257	21897431	MajorDMR-19-18742	2
chr14	21903985	21904583	MajorDMR-19-18743	6
chr14	21917667	21917741	MajorDMR-19-18744	2
chr14	21923086	21923227	MajorDMR-19-18745	3
chr14	21925086	21925092	MajorDMR-19-18746	2
chr14	21956167	21956201	MajorDMR-19-18747	2
chr14	21966453	21966876	MajorDMR-19-18748	2
chr14	21993213	21993875	MajorDMR-19-18749	14
chr14	22004287	22004437	MajorDMR-19-18750	2
chr14	22025511	22025541	MajorDMR-19-18751	2
chr14	22324155	22324420	MajorDMR-19-18752	5
chr14	22556838	22557026	MajorDMR-19-18753	3
chr14	22720503	22720526	MajorDMR-19-18754	2
chr14	22721629	22721668	MajorDMR-19-18755	2
chr14	22723098	22723138	MajorDMR-19-18756	2
chr14	22802641	22802672	MajorDMR-19-18757	2
chr14	22807748	22807907	MajorDMR-19-18758	2
chr14	22856153	22856711	MajorDMR-19-18759	6
chr14	22857782	22857954	MajorDMR-19-18760	5
chr14	22869132	22869435	MajorDMR-19-18761	2
chr14	22881421	22881437	MajorDMR-19-18762	2
chr14	22947280	22948178	MajorDMR-19-18763	9
chr14	22959680	22959997	MajorDMR-19-18764	5
chr14	23033019	23033192	MajorDMR-19-18765	2
chr14	23238515	23239246	MajorDMR-19-18766	11
chr14	23298773	23298793	MajorDMR-19-18767	2
chr14	23352450	23353106	MajorDMR-19-18768	13
chr14	23369445	23369559	MajorDMR-19-18769	2
chr14	23386365	23386638	MajorDMR-19-18770	4
chr14	23467279	23467506	MajorDMR-19-18771	6
chr14	23504663	23505072	MajorDMR-19-18772	5
chr14	23521574	23521730	MajorDMR-19-18773	8
chr14	23528543	23528898	MajorDMR-19-18774	2
chr14	23535399	23535656	MajorDMR-19-18775	2
chr14	23536658	23536725	MajorDMR-19-18776	4
chr14	23537855	23537898	MajorDMR-19-18777	4
chr14	23539252	23539813	MajorDMR-19-18778	4
chr14	23592765	23593005	MajorDMR-19-18779	4
chr14	23599721	23599864	MajorDMR-19-18780	2
chr14	23606827	23606913	MajorDMR-19-18781	4
chr14	23611366	23611544	MajorDMR-19-18782	4
chr14	23628261	23628327	MajorDMR-19-18783	2
chr14	23643864	23644054	MajorDMR-19-18784	4
chr14	23646458	23646657	MajorDMR-19-18785	2
chr14	23647728	23648027	MajorDMR-19-18786	3
chr14	23650127	23650402	MajorDMR-19-18787	4
chr14	23650936	23651090	MajorDMR-19-18788	2
chr14	23653187	23653298	MajorDMR-19-18789	3
chr14	23707516	23707541	MajorDMR-19-18790	3
chr14	23766009	23766088	MajorDMR-19-18791	2
chr14	23768197	23768691	MajorDMR-19-18792	4
chr14	23776529	23776698	MajorDMR-19-18793	3
chr14	23792060	23792650	MajorDMR-19-18794	6
chr14	23794296	23794425	MajorDMR-19-18795	2
chr14	23815132	23815327	MajorDMR-19-18796	2
chr14	23820888	23821093	MajorDMR-19-18797	4
chr14	23906083	23906866	MajorDMR-19-18798	11
chr14	23951156	23951823	MajorDMR-19-18799	6
chr14	23952716	23953321	MajorDMR-19-18800	10
chr14	23956653	23956710	MajorDMR-19-18801	2
chr14	23981081	23984148	MajorDMR-19-18802	50
chr14	23985128	23985770	MajorDMR-19-18803	6
chr14	23986893	23987213	MajorDMR-19-18804	5
chr14	23987839	23988507	MajorDMR-19-18805	6
chr14	23989489	23990607	MajorDMR-19-18806	14
chr14	23994198	23994242	MajorDMR-19-18807	2
chr14	23994850	23995151	MajorDMR-19-18808	3
chr14	23998151	23998272	MajorDMR-19-18809	2
chr14	24006296	24008628	MajorDMR-19-18810	26
chr14	24013766	24014046	MajorDMR-19-18811	11
chr14	24016996	24018717	MajorDMR-19-18812	20
chr14	24019304	24019902	MajorDMR-19-18813	9
chr14	24021413	24021542	MajorDMR-19-18814	4
chr14	24024632	24024647	MajorDMR-19-18815	2
chr14	24028235	24028402	MajorDMR-19-18816	4
chr14	24029563	24029980	MajorDMR-19-18817	5
chr14	24035497	24035806	MajorDMR-19-18818	2
chr14	24038386	24040036	MajorDMR-19-18819	16
chr14	24041698	24045199	MajorDMR-19-18820	36
chr14	24045761	24046177	MajorDMR-19-18821	5
chr14	24048339	24048591	MajorDMR-19-18822	6
chr14	24127366	24127386	MajorDMR-19-18823	2
chr14	24129251	24129742	MajorDMR-19-18824	6
chr14	24398427	24398970	MajorDMR-19-18825	6
chr14	24421109	24421986	MajorDMR-19-18826	11
chr14	24424252	24424550	MajorDMR-19-18827	15
chr14	24438360	24438476	MajorDMR-19-18828	3
chr14	24456100	24456540	MajorDMR-19-18829	8
chr14	24459268	24459697	MajorDMR-19-18830	19
chr14	24475601	24475605	MajorDMR-19-18831	2
chr14	24503778	24504460	MajorDMR-19-18832	9
chr14	24515329	24515666	MajorDMR-19-18833	2
chr14	24520327	24520605	MajorDMR-19-18834	7
chr14	24522002	24522658	MajorDMR-19-18835	12
chr14	24527711	24527900	MajorDMR-19-18836	3
chr14	24540024	24542810	MajorDMR-19-18837	55
chr14	24548718	24549944	MajorDMR-19-18838	15
chr14	24551139	24551290	MajorDMR-19-18839	5
chr14	24608953	24609672	MajorDMR-19-18840	11
chr14	24620513	24620581	MajorDMR-19-18841	2
chr14	24641512	24642481	MajorDMR-19-18842	31
chr14	24649240	24649768	MajorDMR-19-18843	9
chr14	24663924	24663967	MajorDMR-19-18844	3
chr14	24910962	24910971	MajorDMR-19-18845	2
chr14	25007520	25007724	MajorDMR-19-18846	2
chr14	25180018	25180310	MajorDMR-19-18847	4
chr14	25235796	25236285	MajorDMR-19-18848	4
chr14	25249607	25249812	MajorDMR-19-18849	3
chr14	25280187	25280343	MajorDMR-19-18850	2
chr14	25317643	25318552	MajorDMR-19-18851	5
chr14	25435259	25435508	MajorDMR-19-18852	3
chr14	25517526	25518363	MajorDMR-19-18853	11
chr14	25519945	25520223	MajorDMR-19-18854	3
chr14	25660449	25660685	MajorDMR-19-18855	2
chr14	25964065	25964159	MajorDMR-19-18856	2
chr14	26103311	26103751	MajorDMR-19-18857	2
chr14	26302762	26302768	MajorDMR-19-18858	2
chr14	26331546	26331728	MajorDMR-19-18859	4
chr14	26399172	26399328	MajorDMR-19-18860	3
chr14	26422855	26423040	MajorDMR-19-18861	2
chr14	26547719	26548255	MajorDMR-19-18862	4
chr14	26685939	26686516	MajorDMR-19-18863	7
chr14	27062726	27063383	MajorDMR-19-18864	4
chr14	27064381	27065640	MajorDMR-19-18865	7
chr14	27068326	27068809	MajorDMR-19-18866	3
chr14	27105827	27106236	MajorDMR-19-18867	7
chr14	28228846	28228872	MajorDMR-19-18868	2
chr14	28268476	28269434	MajorDMR-19-18869	6
chr14	28285004	28285319	MajorDMR-19-18870	2
chr14	28399991	28400358	MajorDMR-19-18871	5
chr14	28832800	28833083	MajorDMR-19-18872	4
chr14	29077853	29078272	MajorDMR-19-18873	12
chr14	29234220	29234457	MajorDMR-19-18874	2
chr14	29238730	29238741	MajorDMR-19-18875	2
chr14	29239355	29239732	MajorDMR-19-18876	2
chr14	29241142	29241189	MajorDMR-19-18877	2
chr14	29246131	29246170	MajorDMR-19-18878	2
chr14	29252052	29252691	MajorDMR-19-18879	3
chr14	29256373	29256449	MajorDMR-19-18880	3
chr14	29300452	29300768	MajorDMR-19-18881	4
chr14	29337104	29337130	MajorDMR-19-18882	2
chr14	29345170	29345355	MajorDMR-19-18883	2
chr14	29504499	29504746	MajorDMR-19-18884	3
chr14	29531675	29531932	MajorDMR-19-18885	2
chr14	29561683	29562351	MajorDMR-19-18886	8
chr14	29613998	29614574	MajorDMR-19-18887	3
chr14	29634830	29635055	MajorDMR-19-18888	2
chr14	29685254	29686392	MajorDMR-19-18889	9
chr14	29687468	29687570	MajorDMR-19-18890	2
chr14	29689886	29690250	MajorDMR-19-18891	4
chr14	29692139	29692258	MajorDMR-19-18892	2
chr14	29711191	29711242	MajorDMR-19-18893	3
chr14	29712760	29712875	MajorDMR-19-18894	3
chr14	29744221	29744547	MajorDMR-19-18895	7
chr14	29757048	29757086	MajorDMR-19-18896	2
chr14	29823704	29823988	MajorDMR-19-18897	4
chr14	29850038	29850370	MajorDMR-19-18898	8
chr14	29859145	29860230	MajorDMR-19-18899	15
chr14	29861000	29861171	MajorDMR-19-18900	3
chr14	29928750	29928964	MajorDMR-19-18901	3
chr14	29930381	29930562	MajorDMR-19-18902	6
chr14	29961042	29961313	MajorDMR-19-18903	3
chr14	29987261	29987926	MajorDMR-19-18904	5
chr14	30053981	30054576	MajorDMR-19-18905	10
chr14	30124063	30124650	MajorDMR-19-18906	4
chr14	30212861	30212911	MajorDMR-19-18907	3
chr14	30267462	30267512	MajorDMR-19-18908	2
chr14	30269003	30269192	MajorDMR-19-18909	3
chr14	30283600	30284006	MajorDMR-19-18910	4
chr14	30291485	30291551	MajorDMR-19-18911	3
chr14	30422919	30422938	MajorDMR-19-18912	2
chr14	30625624	30626050	MajorDMR-19-18913	9
chr14	30688417	30688454	MajorDMR-19-18914	3
chr14	30696780	30696790	MajorDMR-19-18915	3
chr14	30740744	30742876	MajorDMR-19-18916	22
chr14	30769223	30769238	MajorDMR-19-18917	2
chr14	30858562	30859604	MajorDMR-19-18918	8
chr14	30910939	30910990	MajorDMR-19-18919	2
chr14	30912170	30913017	MajorDMR-19-18920	5
chr14	30920074	30920300	MajorDMR-19-18921	2
chr14	30952974	30952995	MajorDMR-19-18922	2
chr14	31113535	31113677	MajorDMR-19-18923	3
chr14	31115352	31115695	MajorDMR-19-18924	5
chr14	31401466	31401698	MajorDMR-19-18925	2
chr14	31487411	31487499	MajorDMR-19-18926	2
chr14	31492942	31493057	MajorDMR-19-18927	2
chr14	31548562	31548675	MajorDMR-19-18928	5
chr14	31573534	31573659	MajorDMR-19-18929	2
chr14	31576771	31576778	MajorDMR-19-18930	2
chr14	31635175	31635254	MajorDMR-19-18931	2
chr14	31641356	31641539	MajorDMR-19-18932	2
chr14	31664265	31664626	MajorDMR-19-18933	2
chr14	31923666	31923711	MajorDMR-19-18934	2
chr14	31927028	31927627	MajorDMR-19-18935	7
chr14	32031327	32031351	MajorDMR-19-18936	2
chr14	32037567	32037809	MajorDMR-19-18937	5
chr14	32047560	32048612	MajorDMR-19-18938	7
chr14	32051775	32052373	MajorDMR-19-18939	4
chr14	32140803	32140979	MajorDMR-19-18940	2
chr14	32187013	32187325	MajorDMR-19-18941	3
chr14	32298883	32298929	MajorDMR-19-18942	2
chr14	32370934	32371108	MajorDMR-19-18943	3
chr14	32420559	32420606	MajorDMR-19-18944	3
chr14	32467678	32467787	MajorDMR-19-18945	2
chr14	32547894	32548396	MajorDMR-19-18946	7
chr14	32560562	32560624	MajorDMR-19-18947	2
chr14	32586913	32587154	MajorDMR-19-18948	2
chr14	32797148	32797773	MajorDMR-19-18949	5
chr14	32798386	32801515	MajorDMR-19-18950	26
chr14	32802152	32802161	MajorDMR-19-18951	2
chr14	32812235	32812271	MajorDMR-19-18952	2
chr14	32826476	32826511	MajorDMR-19-18953	2
chr14	32839565	32840057	MajorDMR-19-18954	4
chr14	32843072	32843468	MajorDMR-19-18955	3
chr14	32876603	32877581	MajorDMR-19-18956	8
chr14	32881655	32881839	MajorDMR-19-18957	2
chr14	32883850	32884330	MajorDMR-19-18958	3
chr14	32886148	32886566	MajorDMR-19-18959	4
chr14	32901910	32902139	MajorDMR-19-18960	8
chr14	32907940	32908127	MajorDMR-19-18961	2
chr14	32916565	32916709	MajorDMR-19-18962	3
chr14	32923569	32923678	MajorDMR-19-18963	4
chr14	32939692	32939877	MajorDMR-19-18964	3
chr14	32941630	32942065	MajorDMR-19-18965	4
chr14	32942883	32943015	MajorDMR-19-18966	2
chr14	32946819	32946835	MajorDMR-19-18967	2
chr14	32964449	32964775	MajorDMR-19-18968	3
chr14	32966227	32966252	MajorDMR-19-18969	3
chr14	32979089	32979502	MajorDMR-19-18970	6
chr14	32993978	32994034	MajorDMR-19-18971	2
chr14	33003645	33003871	MajorDMR-19-18972	3
chr14	33014438	33015699	MajorDMR-19-18973	13
chr14	33021335	33021404	MajorDMR-19-18974	2
chr14	33029906	33029936	MajorDMR-19-18975	2
chr14	33072128	33072230	MajorDMR-19-18976	3
chr14	33102526	33102892	MajorDMR-19-18977	3
chr14	33104490	33104689	MajorDMR-19-18978	2
chr14	33169111	33169334	MajorDMR-19-18979	2
chr14	33172387	33173228	MajorDMR-19-18980	9
chr14	33178326	33178520	MajorDMR-19-18981	2
chr14	33179481	33179917	MajorDMR-19-18982	6
chr14	33194330	33194485	MajorDMR-19-18983	2
chr14	33198186	33198511	MajorDMR-19-18984	4
chr14	33277561	33278451	MajorDMR-19-18985	10
chr14	33587805	33588028	MajorDMR-19-18986	2
chr14	33650379	33650402	MajorDMR-19-18987	2
chr14	33698626	33699187	MajorDMR-19-18988	11
chr14	33751583	33751802	MajorDMR-19-18989	2
chr14	33776913	33777361	MajorDMR-19-18990	10
chr14	33919218	33919622	MajorDMR-19-18991	9
chr14	33957947	33958077	MajorDMR-19-18992	2
chr14	33962668	33963384	MajorDMR-19-18993	8
chr14	34038272	34038356	MajorDMR-19-18994	2
chr14	34039436	34040870	MajorDMR-19-18995	12
chr14	34077965	34078398	MajorDMR-19-18996	5
chr14	34162085	34162099	MajorDMR-19-18997	2
chr14	34196985	34197004	MajorDMR-19-18998	2
chr14	34261586	34261885	MajorDMR-19-18999	4
chr14	34415741	34415757	MajorDMR-19-19000	2
chr14	34445370	34445616	MajorDMR-19-19001	3
chr14	34519251	34519353	MajorDMR-19-19002	2
chr14	34533704	34533812	MajorDMR-19-19003	2
chr14	34567495	34567934	MajorDMR-19-19004	2
chr14	34597872	34598149	MajorDMR-19-19005	9
chr14	34731605	34732095	MajorDMR-19-19006	6
chr14	34771880	34772067	MajorDMR-19-19007	6
chr14	34955565	34955729	MajorDMR-19-19008	3
chr14	34966211	34966391	MajorDMR-19-19009	4
chr14	34991844	34991908	MajorDMR-19-19010	2
chr14	35097980	35098419	MajorDMR-19-19011	5
chr14	35099778	35099961	MajorDMR-19-19012	5
chr14	35147590	35147858	MajorDMR-19-19013	2
chr14	35179084	35179355	MajorDMR-19-19014	2
chr14	35180133	35180803	MajorDMR-19-19015	6
chr14	35182514	35182530	MajorDMR-19-19016	2
chr14	35184373	35184674	MajorDMR-19-19017	4
chr14	35450241	35450259	MajorDMR-19-19018	4
chr14	35854683	35855210	MajorDMR-19-19019	9
chr14	35896184	35896305	MajorDMR-19-19020	2
chr14	36027380	36028297	MajorDMR-19-19021	5
chr14	36101241	36101661	MajorDMR-19-19022	3
chr14	36219778	36219795	MajorDMR-19-19023	2
chr14	36275770	36277246	MajorDMR-19-19024	7
chr14	36296636	36296990	MajorDMR-19-19025	2
chr14	36405203	36405312	MajorDMR-19-19026	2
chr14	36434080	36434925	MajorDMR-19-19027	7
chr14	36515006	36515432	MajorDMR-19-19028	5
chr14	36685564	36685797	MajorDMR-19-19029	3
chr14	36744974	36744979	MajorDMR-19-19030	2
chr14	36783256	36783343	MajorDMR-19-19031	2
chr14	36909516	36909774	MajorDMR-19-19032	6
chr14	37144561	37145063	MajorDMR-19-19033	7
chr14	37562762	37562832	MajorDMR-19-19034	3
chr14	37583357	37583380	MajorDMR-19-19035	2
chr14	37667650	37667930	MajorDMR-19-19036	7
chr14	38080239	38080250	MajorDMR-19-19037	2
chr14	38288642	38288763	MajorDMR-19-19038	2
chr14	38333841	38334788	MajorDMR-19-19039	11
chr14	38372690	38372762	MajorDMR-19-19040	2
chr14	38615180	38615751	MajorDMR-19-19041	4
chr14	38717787	38717826	MajorDMR-19-19042	3
chr14	38856652	38857057	MajorDMR-19-19043	4
chr14	39037403	39037424	MajorDMR-19-19044	2
chr14	39207274	39207672	MajorDMR-19-19045	9
chr14	39344961	39344991	MajorDMR-19-19046	2
chr14	39413817	39414175	MajorDMR-19-19047	3
chr14	39504100	39504106	MajorDMR-19-19048	2
chr14	39548148	39548704	MajorDMR-19-19049	3
chr14	39570820	39571385	MajorDMR-19-19050	3
chr14	39584208	39584246	MajorDMR-19-19051	3
chr14	39637890	39638555	MajorDMR-19-19052	5
chr14	39640417	39640724	MajorDMR-19-19053	2
chr14	39651562	39651696	MajorDMR-19-19054	2
chr14	39771344	39771516	MajorDMR-19-19055	4
chr14	39837672	39837745	MajorDMR-19-19056	2
chr14	39861214	39861254	MajorDMR-19-19057	4
chr14	39866286	39866353	MajorDMR-19-19058	2
chr14	39867748	39867757	MajorDMR-19-19059	2
chr14	39891032	39891394	MajorDMR-19-19060	2
chr14	39897471	39898030	MajorDMR-19-19061	3
chr14	39899570	39899968	MajorDMR-19-19062	5
chr14	39903763	39903872	MajorDMR-19-19063	2
chr14	39906982	39907471	MajorDMR-19-19064	5
chr14	39961217	39961614	MajorDMR-19-19065	2
chr14	40050857	40051007	MajorDMR-19-19066	2
chr14	40083374	40083569	MajorDMR-19-19067	3
chr14	40134503	40134921	MajorDMR-19-19068	2
chr14	40142516	40142559	MajorDMR-19-19069	2
chr14	40173866	40174485	MajorDMR-19-19070	5
chr14	40204332	40204346	MajorDMR-19-19071	2
chr14	40522950	40522987	MajorDMR-19-19072	2
chr14	40709744	40709911	MajorDMR-19-19073	3
chr14	41050370	41050624	MajorDMR-19-19074	4
chr14	41452945	41453040	MajorDMR-19-19075	2
chr14	41767335	41767496	MajorDMR-19-19076	3
chr14	42079656	42080063	MajorDMR-19-19077	2
chr14	42132799	42132902	MajorDMR-19-19078	2
chr14	42235689	42236193	MajorDMR-19-19079	5
chr14	42324743	42324839	MajorDMR-19-19080	2
chr14	42342314	42342733	MajorDMR-19-19081	4
chr14	42781248	42781479	MajorDMR-19-19082	3
chr14	43274938	43275296	MajorDMR-19-19083	2
chr14	44419433	44419526	MajorDMR-19-19084	2
chr14	44539342	44539499	MajorDMR-19-19085	2
chr14	45366103	45366117	MajorDMR-19-19086	2
chr14	45367329	45368068	MajorDMR-19-19087	4
chr14	45382930	45383161	MajorDMR-19-19088	4
chr14	45414301	45414959	MajorDMR-19-19089	7
chr14	45432893	45434400	MajorDMR-19-19090	12
chr14	45436050	45437217	MajorDMR-19-19091	5
chr14	45451973	45452310	MajorDMR-19-19092	2
chr14	45459446	45459482	MajorDMR-19-19093	2
chr14	45556649	45556681	MajorDMR-19-19094	2
chr14	45583639	45583808	MajorDMR-19-19095	3
chr14	45586191	45586257	MajorDMR-19-19096	2
chr14	45600070	45600184	MajorDMR-19-19097	2
chr14	45602758	45602779	MajorDMR-19-19098	2
chr14	45757019	45757075	MajorDMR-19-19099	2
chr14	45767852	45767967	MajorDMR-19-19100	2
chr14	46265272	46265422	MajorDMR-19-19101	2
chr14	46308029	46308177	MajorDMR-19-19102	2
chr14	46479607	46480074	MajorDMR-19-19103	3
chr14	46714638	46714942	MajorDMR-19-19104	3
chr14	47674961	47675108	MajorDMR-19-19105	2
chr14	47729125	47729208	MajorDMR-19-19106	2
chr14	47739216	47739275	MajorDMR-19-19107	2
chr14	47740041	47740114	MajorDMR-19-19108	2
chr14	47814442	47814474	MajorDMR-19-19109	2
chr14	47856304	47856370	MajorDMR-19-19110	2
chr14	47859928	47860717	MajorDMR-19-19111	9
chr14	47868522	47868788	MajorDMR-19-19112	3
chr14	47907653	47908152	MajorDMR-19-19113	3
chr14	47915778	47915852	MajorDMR-19-19114	2
chr14	47968980	47969037	MajorDMR-19-19115	3
chr14	47977113	47977363	MajorDMR-19-19116	2
chr14	47994394	47994448	MajorDMR-19-19117	4
chr14	48004110	48004296	MajorDMR-19-19118	2
chr14	48060373	48060734	MajorDMR-19-19119	3
chr14	48105064	48105144	MajorDMR-19-19120	2
chr14	48120531	48120571	MajorDMR-19-19121	2
chr14	48124686	48124715	MajorDMR-19-19122	2
chr14	48141772	48142684	MajorDMR-19-19123	11
chr14	48146064	48146159	MajorDMR-19-19124	3
chr14	48859500	48859888	MajorDMR-19-19125	2
chr14	49173117	49173166	MajorDMR-19-19126	2
chr14	49183360	49183834	MajorDMR-19-19127	10
chr14	49216950	49217825	MajorDMR-19-19128	3
chr14	49405740	49406075	MajorDMR-19-19129	3
chr14	49406590	49407331	MajorDMR-19-19130	9
chr14	49413248	49413513	MajorDMR-19-19131	4
chr14	49516160	49516171	MajorDMR-19-19132	2
chr14	49771053	49771071	MajorDMR-19-19133	2
chr14	50090375	50090529	MajorDMR-19-19134	4
chr14	50098318	50098323	MajorDMR-19-19135	2
chr14	50155392	50155400	MajorDMR-19-19136	2
chr14	50160803	50160914	MajorDMR-19-19137	3
chr14	50236161	50236908	MajorDMR-19-19138	12
chr14	50249067	50249312	MajorDMR-19-19139	2
chr14	50254920	50255345	MajorDMR-19-19140	5
chr14	50335534	50335989	MajorDMR-19-19141	7
chr14	50411689	50411816	MajorDMR-19-19142	5
chr14	50413229	50414043	MajorDMR-19-19143	9
chr14	50428336	50429008	MajorDMR-19-19144	12
chr14	50448915	50449643	MajorDMR-19-19145	11
chr14	50453340	50453623	MajorDMR-19-19146	4
chr14	50490615	50491234	MajorDMR-19-19147	6
chr14	50526732	50527004	MajorDMR-19-19148	6
chr14	50548634	50548892	MajorDMR-19-19149	9
chr14	50549832	50550724	MajorDMR-19-19150	16
chr14	50552684	50552865	MajorDMR-19-19151	2
chr14	50572687	50572808	MajorDMR-19-19152	2
chr14	50576249	50576421	MajorDMR-19-19153	5
chr14	50582240	50582578	MajorDMR-19-19154	3
chr14	50613399	50613493	MajorDMR-19-19155	2
chr14	50685823	50685866	MajorDMR-19-19156	2
chr14	50699278	50699564	MajorDMR-19-19157	5
chr14	50700115	50700143	MajorDMR-19-19158	2
chr14	50729557	50730377	MajorDMR-19-19159	6
chr14	50748127	50748140	MajorDMR-19-19160	2
chr14	50779871	50780169	MajorDMR-19-19161	5
chr14	50787114	50787389	MajorDMR-19-19162	3
chr14	50801991	50802858	MajorDMR-19-19163	9
chr14	50811759	50811853	MajorDMR-19-19164	2
chr14	50819570	50819744	MajorDMR-19-19165	2
chr14	50842991	50843045	MajorDMR-19-19166	2
chr14	50862383	50862861	MajorDMR-19-19167	3
chr14	50919891	50920412	MajorDMR-19-19168	3
chr14	50969025	50969046	MajorDMR-19-19169	2
chr14	50996764	50998352	MajorDMR-19-19170	11
chr14	51025629	51026601	MajorDMR-19-19171	9
chr14	51028239	51028404	MajorDMR-19-19172	4
chr14	51040750	51041346	MajorDMR-19-19173	3
chr14	51099019	51099393	MajorDMR-19-19174	3
chr14	51194438	51194747	MajorDMR-19-19175	6
chr14	51201827	51202596	MajorDMR-19-19176	3
chr14	51206549	51207106	MajorDMR-19-19177	4
chr14	51211019	51211069	MajorDMR-19-19178	2
chr14	51223927	51225386	MajorDMR-19-19179	14
chr14	51228515	51228802	MajorDMR-19-19180	3
chr14	51229358	51229844	MajorDMR-19-19181	5
chr14	51234819	51235749	MajorDMR-19-19182	6
chr14	51236417	51237255	MajorDMR-19-19183	10
chr14	51244963	51245705	MajorDMR-19-19184	8
chr14	51258836	51259801	MajorDMR-19-19185	16
chr14	51260931	51261211	MajorDMR-19-19186	3
chr14	51263143	51263289	MajorDMR-19-19187	5
chr14	51264016	51265140	MajorDMR-19-19188	8
chr14	51268797	51269036	MajorDMR-19-19189	2
chr14	51270966	51271278	MajorDMR-19-19190	4
chr14	51273065	51273742	MajorDMR-19-19191	4
chr14	51284557	51284770	MajorDMR-19-19192	10
chr14	51293209	51296288	MajorDMR-19-19193	37
chr14	51306431	51306848	MajorDMR-19-19194	6
chr14	51398403	51398821	MajorDMR-19-19195	4
chr14	51424170	51424213	MajorDMR-19-19196	3
chr14	51431557	51431711	MajorDMR-19-19197	3
chr14	51447064	51447362	MajorDMR-19-19198	2
chr14	51465429	51465956	MajorDMR-19-19199	5
chr14	51467447	51467459	MajorDMR-19-19200	2
chr14	51468877	51469845	MajorDMR-19-19201	11
chr14	51471540	51471842	MajorDMR-19-19202	4
chr14	51477819	51477950	MajorDMR-19-19203	2
chr14	51481033	51481531	MajorDMR-19-19204	5
chr14	51486752	51487464	MajorDMR-19-19205	10
chr14	51489620	51490945	MajorDMR-19-19206	5
chr14	51493495	51493987	MajorDMR-19-19207	4
chr14	51495314	51495536	MajorDMR-19-19208	3
chr14	51502592	51502799	MajorDMR-19-19209	2
chr14	51505815	51506055	MajorDMR-19-19210	3
chr14	51506701	51508149	MajorDMR-19-19211	11
chr14	51508658	51508908	MajorDMR-19-19212	4
chr14	51511590	51511885	MajorDMR-19-19213	3
chr14	51525424	51525816	MajorDMR-19-19214	3
chr14	51532670	51534236	MajorDMR-19-19215	14
chr14	51537606	51538090	MajorDMR-19-19216	4
chr14	51538659	51539194	MajorDMR-19-19217	7
chr14	51540358	51541181	MajorDMR-19-19218	4
chr14	51541717	51542117	MajorDMR-19-19219	7
chr14	51544362	51545536	MajorDMR-19-19220	11
chr14	51551783	51553806	MajorDMR-19-19221	17
chr14	51555157	51555785	MajorDMR-19-19222	3
chr14	51556319	51556556	MajorDMR-19-19223	2
chr14	51557349	51557776	MajorDMR-19-19224	5
chr14	51558935	51560321	MajorDMR-19-19225	19
chr14	51563130	51563435	MajorDMR-19-19226	2
chr14	51643682	51644009	MajorDMR-19-19227	3
chr14	51648822	51649302	MajorDMR-19-19228	4
chr14	51655255	51655544	MajorDMR-19-19229	7
chr14	51686468	51686877	MajorDMR-19-19230	4
chr14	51706236	51706543	MajorDMR-19-19231	2
chr14	51777176	51777670	MajorDMR-19-19232	3
chr14	51832407	51832659	MajorDMR-19-19233	5
chr14	51920700	51920775	MajorDMR-19-19234	2
chr14	52034673	52034771	MajorDMR-19-19235	4
chr14	52117313	52117324	MajorDMR-19-19236	2
chr14	52183330	52183482	MajorDMR-19-19237	4
chr14	52383000	52383216	MajorDMR-19-19238	7
chr14	52396009	52396823	MajorDMR-19-19239	6
chr14	52429546	52430411	MajorDMR-19-19240	7
chr14	52455664	52455740	MajorDMR-19-19241	2
chr14	52470221	52470539	MajorDMR-19-19242	3
chr14	52478280	52478286	MajorDMR-19-19243	2
chr14	52604989	52605081	MajorDMR-19-19244	2
chr14	52933084	52933193	MajorDMR-19-19245	2
chr14	53017618	53018172	MajorDMR-19-19246	8
chr14	53021161	53022393	MajorDMR-19-19247	9
chr14	53197937	53198040	MajorDMR-19-19248	2
chr14	53256612	53257411	MajorDMR-19-19249	8
chr14	53415067	53415489	MajorDMR-19-19250	2
chr14	53419336	53419344	MajorDMR-19-19251	2
chr14	53499159	53499474	MajorDMR-19-19252	2
chr14	53529696	53529893	MajorDMR-19-19253	3
chr14	53617336	53618137	MajorDMR-19-19254	8
chr14	53677431	53677550	MajorDMR-19-19255	3
chr14	53773317	53773878	MajorDMR-19-19256	9
chr14	54727889	54728252	MajorDMR-19-19257	10
chr14	54816347	54816364	MajorDMR-19-19258	3
chr14	54816993	54817153	MajorDMR-19-19259	3
chr14	54891898	54892158	MajorDMR-19-19260	2
chr14	54894791	54894906	MajorDMR-19-19261	3
chr14	54902316	54902719	MajorDMR-19-19262	3
chr14	54906863	54906951	MajorDMR-19-19263	3
chr14	54939083	54939490	MajorDMR-19-19264	2
chr14	54956301	54956335	MajorDMR-19-19265	2
chr14	54975463	54975963	MajorDMR-19-19266	2
chr14	55035352	55036471	MajorDMR-19-19267	14
chr14	55067597	55067803	MajorDMR-19-19268	2
chr14	55072937	55073150	MajorDMR-19-19269	6
chr14	55077111	55077209	MajorDMR-19-19270	2
chr14	55079441	55079505	MajorDMR-19-19271	2
chr14	55096909	55097142	MajorDMR-19-19272	2
chr14	55107249	55107464	MajorDMR-19-19273	7
chr14	55136526	55136633	MajorDMR-19-19274	5
chr14	55138368	55138531	MajorDMR-19-19275	3
chr14	55140657	55140901	MajorDMR-19-19276	3
chr14	55142388	55142798	MajorDMR-19-19277	5
chr14	55143544	55144448	MajorDMR-19-19278	9
chr14	55153035	55153131	MajorDMR-19-19279	3
chr14	55227777	55227887	MajorDMR-19-19280	5
chr14	55230722	55230774	MajorDMR-19-19281	2
chr14	55236686	55237472	MajorDMR-19-19282	12
chr14	55240521	55241717	MajorDMR-19-19283	8
chr14	55242634	55242708	MajorDMR-19-19284	2
chr14	55248582	55249352	MajorDMR-19-19285	21
chr14	55272476	55272979	MajorDMR-19-19286	7
chr14	55285400	55285609	MajorDMR-19-19287	4
chr14	55337386	55337653	MajorDMR-19-19288	9
chr14	55349141	55349343	MajorDMR-19-19289	2
chr14	55376813	55376882	MajorDMR-19-19290	3
chr14	55443173	55443320	MajorDMR-19-19291	3
chr14	55495188	55495272	MajorDMR-19-19292	3
chr14	55519499	55519769	MajorDMR-19-19293	4
chr14	55529114	55529552	MajorDMR-19-19294	6
chr14	55538900	55539121	MajorDMR-19-19295	3
chr14	55556682	55556742	MajorDMR-19-19296	2
chr14	55589234	55590041	MajorDMR-19-19297	10
chr14	55658825	55658978	MajorDMR-19-19298	3
chr14	55694980	55695008	MajorDMR-19-19299	2
chr14	55708547	55708619	MajorDMR-19-19300	2
chr14	55740908	55741715	MajorDMR-19-19301	4
chr14	55755247	55755415	MajorDMR-19-19302	3
chr14	55764277	55764535	MajorDMR-19-19303	2
chr14	55783475	55784737	MajorDMR-19-19304	9
chr14	55792502	55793635	MajorDMR-19-19305	12
chr14	55806883	55806967	MajorDMR-19-19306	2
chr14	55809238	55810008	MajorDMR-19-19307	6
chr14	55815092	55815211	MajorDMR-19-19308	4
chr14	55817172	55817406	MajorDMR-19-19309	5
chr14	55821397	55822188	MajorDMR-19-19310	4
chr14	55849795	55850737	MajorDMR-19-19311	6
chr14	55856170	55856366	MajorDMR-19-19312	4
chr14	55879601	55879778	MajorDMR-19-19313	5
chr14	55981838	55982012	MajorDMR-19-19314	4
chr14	56045343	56046208	MajorDMR-19-19315	17
chr14	56173981	56174374	MajorDMR-19-19316	5
chr14	56371058	56371158	MajorDMR-19-19317	2
chr14	56405058	56405445	MajorDMR-19-19318	9
chr14	56542835	56542919	MajorDMR-19-19319	2
chr14	56615927	56616106	MajorDMR-19-19320	4
chr14	56687251	56687270	MajorDMR-19-19321	2
chr14	56714517	56715209	MajorDMR-19-19322	7
chr14	56777226	56777459	MajorDMR-19-19323	4
chr14	56823929	56824632	MajorDMR-19-19324	13
chr14	56981674	56981851	MajorDMR-19-19325	3
chr14	57113453	57114245	MajorDMR-19-19326	4
chr14	57126421	57126775	MajorDMR-19-19327	4
chr14	57219618	57219788	MajorDMR-19-19328	2
chr14	57324044	57324120	MajorDMR-19-19329	4
chr14	57329474	57329854	MajorDMR-19-19330	7
chr14	57351468	57351543	MajorDMR-19-19331	3
chr14	57377753	57377789	MajorDMR-19-19332	2
chr14	57431926	57432095	MajorDMR-19-19333	4
chr14	57552708	57552863	MajorDMR-19-19334	3
chr14	57585654	57585826	MajorDMR-19-19335	10
chr14	57603308	57603779	MajorDMR-19-19336	10
chr14	57655919	57656151	MajorDMR-19-19337	6
chr14	57675339	57675381	MajorDMR-19-19338	3
chr14	57733752	57733894	MajorDMR-19-19339	2
chr14	57810481	57810574	MajorDMR-19-19340	3
chr14	57858497	57859243	MajorDMR-19-19341	16
chr14	57861926	57862390	MajorDMR-19-19342	3
chr14	58331432	58331695	MajorDMR-19-19343	2
chr14	58333098	58333485	MajorDMR-19-19344	4
chr14	58343159	58343163	MajorDMR-19-19345	2
chr14	58454923	58455019	MajorDMR-19-19346	4
chr14	58554592	58554899	MajorDMR-19-19347	5
chr14	58586234	58586389	MajorDMR-19-19348	2
chr14	58617353	58617919	MajorDMR-19-19349	6
chr14	58636447	58636531	MajorDMR-19-19350	2
chr14	58667987	58668270	MajorDMR-19-19351	4
chr14	58736933	58737155	MajorDMR-19-19352	2
chr14	58758633	58759065	MajorDMR-19-19353	2
chr14	58797654	58799504	MajorDMR-19-19354	10
chr14	58807693	58808247	MajorDMR-19-19355	3
chr14	58809660	58809682	MajorDMR-19-19356	2
chr14	58895651	58895783	MajorDMR-19-19357	3
chr14	59106112	59106663	MajorDMR-19-19358	5
chr14	59246305	59246410	MajorDMR-19-19359	2
chr14	59272850	59273194	MajorDMR-19-19360	2
chr14	59298987	59299189	MajorDMR-19-19361	3
chr14	59373649	59373822	MajorDMR-19-19362	2
chr14	59410912	59411768	MajorDMR-19-19363	10
chr14	59414102	59415467	MajorDMR-19-19364	9
chr14	59558076	59558296	MajorDMR-19-19365	3
chr14	59560737	59560918	MajorDMR-19-19366	5
chr14	59599439	59599853	MajorDMR-19-19367	3
chr14	59703243	59703248	MajorDMR-19-19368	2
chr14	59703796	59703841	MajorDMR-19-19369	2
chr14	59706557	59706797	MajorDMR-19-19370	2
chr14	59741663	59741920	MajorDMR-19-19371	2
chr14	59760991	59761533	MajorDMR-19-19372	4
chr14	59782147	59782617	MajorDMR-19-19373	3
chr14	59785390	59785645	MajorDMR-19-19374	2
chr14	59787675	59787776	MajorDMR-19-19375	2
chr14	59800155	59800396	MajorDMR-19-19376	3
chr14	59801115	59801131	MajorDMR-19-19377	2
chr14	59805443	59805803	MajorDMR-19-19378	4
chr14	59809651	59809700	MajorDMR-19-19379	2
chr14	59811644	59811961	MajorDMR-19-19380	4
chr14	59816257	59816317	MajorDMR-19-19381	2
chr14	59821404	59821889	MajorDMR-19-19382	4
chr14	59827440	59827680	MajorDMR-19-19383	2
chr14	59828395	59828611	MajorDMR-19-19384	5
chr14	59833487	59833525	MajorDMR-19-19385	2
chr14	59835379	59835782	MajorDMR-19-19386	3
chr14	59883855	59884294	MajorDMR-19-19387	5
chr14	59896334	59896803	MajorDMR-19-19388	4
chr14	59911379	59911519	MajorDMR-19-19389	5
chr14	59948618	59948653	MajorDMR-19-19390	2
chr14	59949260	59950184	MajorDMR-19-19391	6
chr14	60058400	60059397	MajorDMR-19-19392	8
chr14	60072150	60072384	MajorDMR-19-19393	6
chr14	60089856	60089901	MajorDMR-19-19394	3
chr14	60091873	60094001	MajorDMR-19-19395	16
chr14	60094773	60096903	MajorDMR-19-19396	24
chr14	60097720	60097817	MajorDMR-19-19397	2
chr14	60121069	60121109	MajorDMR-19-19398	2
chr14	60144780	60144997	MajorDMR-19-19399	4
chr14	60170996	60171565	MajorDMR-19-19400	4
chr14	60174754	60175612	MajorDMR-19-19401	9
chr14	60195140	60195308	MajorDMR-19-19402	3
chr14	60221069	60221146	MajorDMR-19-19403	2
chr14	60281149	60281179	MajorDMR-19-19404	2
chr14	60310735	60310877	MajorDMR-19-19405	2
chr14	60387000	60387525	MajorDMR-19-19406	4
chr14	60561341	60561810	MajorDMR-19-19407	4
chr14	60574347	60574677	MajorDMR-19-19408	3
chr14	60630520	60631008	MajorDMR-19-19409	9
chr14	60656585	60657338	MajorDMR-19-19410	6
chr14	60717501	60717508	MajorDMR-19-19411	2
chr14	60770582	60771531	MajorDMR-19-19412	12
chr14	60794114	60794315	MajorDMR-19-19413	3
chr14	60794962	60795106	MajorDMR-19-19414	2
chr14	61105030	61105247	MajorDMR-19-19415	3
chr14	61121494	61122514	MajorDMR-19-19416	14
chr14	61202578	61203504	MajorDMR-19-19417	7
chr14	61409793	61410605	MajorDMR-19-19418	4
chr14	61444582	61444757	MajorDMR-19-19419	2
chr14	61447112	61447230	MajorDMR-19-19420	3
chr14	61449098	61449170	MajorDMR-19-19421	2
chr14	61638392	61638653	MajorDMR-19-19422	3
chr14	61680280	61680292	MajorDMR-19-19423	2
chr14	61736690	61736703	MajorDMR-19-19424	2
chr14	61999647	61999757	MajorDMR-19-19425	5
chr14	62040670	62040946	MajorDMR-19-19426	2
chr14	62042062	62042183	MajorDMR-19-19427	2
chr14	62050333	62050387	MajorDMR-19-19428	2
chr14	62052969	62053041	MajorDMR-19-19429	3
chr14	62091453	62091857	MajorDMR-19-19430	3
chr14	62193702	62193744	MajorDMR-19-19431	2
chr14	62197460	62197933	MajorDMR-19-19432	3
chr14	62203621	62203827	MajorDMR-19-19433	4
chr14	62278720	62279108	MajorDMR-19-19434	11
chr14	62280171	62280217	MajorDMR-19-19435	3
chr14	62282170	62282431	MajorDMR-19-19436	2
chr14	62305685	62306445	MajorDMR-19-19437	5
chr14	62341581	62341802	MajorDMR-19-19438	2
chr14	62342800	62343531	MajorDMR-19-19439	13
chr14	62345046	62345618	MajorDMR-19-19440	5
chr14	62346532	62346737	MajorDMR-19-19441	3
chr14	62357744	62358239	MajorDMR-19-19442	4
chr14	62360008	62360387	MajorDMR-19-19443	4
chr14	62439446	62439711	MajorDMR-19-19444	3
chr14	62448457	62448502	MajorDMR-19-19445	2
chr14	62461968	62462361	MajorDMR-19-19446	4
chr14	62473054	62473667	MajorDMR-19-19447	8
chr14	62496155	62496459	MajorDMR-19-19448	3
chr14	62498005	62498021	MajorDMR-19-19449	2
chr14	62569268	62569300	MajorDMR-19-19450	2
chr14	62584825	62585807	MajorDMR-19-19451	12
chr14	62600175	62600986	MajorDMR-19-19452	3
chr14	62609902	62610252	MajorDMR-19-19453	4
chr14	62780588	62780993	MajorDMR-19-19454	4
chr14	63113079	63113119	MajorDMR-19-19455	3
chr14	63121422	63121548	MajorDMR-19-19456	2
chr14	63734612	63734972	MajorDMR-19-19457	5
chr14	63749591	63751877	MajorDMR-19-19458	19
chr14	63762629	63763027	MajorDMR-19-19459	8
chr14	63859402	63859514	MajorDMR-19-19460	3
chr14	63890627	63890801	MajorDMR-19-19461	2
chr14	63893606	63893803	MajorDMR-19-19462	2
chr14	63960135	63960214	MajorDMR-19-19463	7
chr14	63974159	63974195	MajorDMR-19-19464	3
chr14	63991593	63991621	MajorDMR-19-19465	2
chr14	64004377	64004894	MajorDMR-19-19466	6
chr14	64008129	64008717	MajorDMR-19-19467	8
chr14	64011310	64012082	MajorDMR-19-19468	4
chr14	64081387	64082367	MajorDMR-19-19469	7
chr14	64141676	64142090	MajorDMR-19-19470	2
chr14	64192395	64192860	MajorDMR-19-19471	6
chr14	64215669	64215687	MajorDMR-19-19472	2
chr14	64520859	64521479	MajorDMR-19-19473	6
chr14	64662795	64663502	MajorDMR-19-19474	6
chr14	64664253	64665793	MajorDMR-19-19475	6
chr14	64684138	64684778	MajorDMR-19-19476	6
chr14	64687047	64687550	MajorDMR-19-19477	15
chr14	64711188	64711250	MajorDMR-19-19478	3
chr14	64811235	64811276	MajorDMR-19-19479	2
chr14	64852317	64852749	MajorDMR-19-19480	3
chr14	64888156	64888188	MajorDMR-19-19481	2
chr14	64890634	64891460	MajorDMR-19-19482	12
chr14	64905374	64905787	MajorDMR-19-19483	3
chr14	64907482	64907494	MajorDMR-19-19484	2
chr14	64912008	64912029	MajorDMR-19-19485	2
chr14	64931279	64931566	MajorDMR-19-19486	2
chr14	64932956	64933995	MajorDMR-19-19487	7
chr14	64938742	64938857	MajorDMR-19-19488	2
chr14	64943438	64943978	MajorDMR-19-19489	3
chr14	64967963	64968009	MajorDMR-19-19490	2
chr14	64969509	64969580	MajorDMR-19-19491	2
chr14	64989063	64989162	MajorDMR-19-19492	2
chr14	65058673	65058773	MajorDMR-19-19493	3
chr14	65079678	65079886	MajorDMR-19-19494	2
chr14	65095923	65096003	MajorDMR-19-19495	2
chr14	65152355	65152681	MajorDMR-19-19496	6
chr14	65225330	65225501	MajorDMR-19-19497	2
chr14	65228709	65229359	MajorDMR-19-19498	9
chr14	65246437	65246463	MajorDMR-19-19499	3
chr14	65331837	65332266	MajorDMR-19-19500	8
chr14	65342100	65342166	MajorDMR-19-19501	2
chr14	65358410	65358448	MajorDMR-19-19502	2
chr14	65412530	65412724	MajorDMR-19-19503	3
chr14	65414718	65415560	MajorDMR-19-19504	12
chr14	65417575	65418239	MajorDMR-19-19505	13
chr14	65419575	65421038	MajorDMR-19-19506	24
chr14	65422103	65422547	MajorDMR-19-19507	6
chr14	65425349	65425535	MajorDMR-19-19508	2
chr14	65427370	65427839	MajorDMR-19-19509	8
chr14	65428792	65429560	MajorDMR-19-19510	4
chr14	65432100	65432996	MajorDMR-19-19511	13
chr14	65434870	65435601	MajorDMR-19-19512	11
chr14	65437037	65438143	MajorDMR-19-19513	12
chr14	65439834	65440094	MajorDMR-19-19514	4
chr14	65454504	65454879	MajorDMR-19-19515	2
chr14	65464311	65464690	MajorDMR-19-19516	3
chr14	65468247	65468810	MajorDMR-19-19517	7
chr14	65482860	65483016	MajorDMR-19-19518	3
chr14	65483536	65483635	MajorDMR-19-19519	2
chr14	65604396	65604868	MajorDMR-19-19520	5
chr14	65635849	65637408	MajorDMR-19-19521	11
chr14	65640590	65641742	MajorDMR-19-19522	13
chr14	65667163	65667242	MajorDMR-19-19523	2
chr14	65683493	65683686	MajorDMR-19-19524	2
chr14	65733624	65733677	MajorDMR-19-19525	2
chr14	65790710	65790726	MajorDMR-19-19526	2
chr14	65880695	65882102	MajorDMR-19-19527	11
chr14	65934633	65934818	MajorDMR-19-19528	3
chr14	65954818	65955220	MajorDMR-19-19529	4
chr14	66170450	66171299	MajorDMR-19-19530	8
chr14	66174180	66174311	MajorDMR-19-19531	3
chr14	66196653	66196672	MajorDMR-19-19532	3
chr14	66270938	66271594	MajorDMR-19-19533	6
chr14	66317485	66317726	MajorDMR-19-19534	5
chr14	66376888	66377004	MajorDMR-19-19535	2
chr14	66715222	66715280	MajorDMR-19-19536	2
chr14	66778595	66779025	MajorDMR-19-19537	6
chr14	66841884	66842694	MajorDMR-19-19538	5
chr14	66870923	66870975	MajorDMR-19-19539	3
chr14	66913076	66913111	MajorDMR-19-19540	2
chr14	67005857	67006194	MajorDMR-19-19541	5
chr14	67035067	67035168	MajorDMR-19-19542	2
chr14	67073757	67074044	MajorDMR-19-19543	2
chr14	67138119	67138250	MajorDMR-19-19544	2
chr14	67289970	67290123	MajorDMR-19-19545	2
chr14	67347644	67347964	MajorDMR-19-19546	2
chr14	67367640	67367728	MajorDMR-19-19547	2
chr14	67534960	67535008	MajorDMR-19-19548	2
chr14	67595097	67595129	MajorDMR-19-19549	3
chr14	67658528	67658769	MajorDMR-19-19550	3
chr14	67716849	67716930	MajorDMR-19-19551	2
chr14	67735033	67735443	MajorDMR-19-19552	13
chr14	67752531	67752712	MajorDMR-19-19553	2
chr14	67809164	67809183	MajorDMR-19-19554	2
chr14	67850102	67850485	MajorDMR-19-19555	2
chr14	67893786	67893792	MajorDMR-19-19556	3
chr14	67914740	67914776	MajorDMR-19-19557	2
chr14	67958885	67959101	MajorDMR-19-19558	6
chr14	67980986	67981291	MajorDMR-19-19559	6
chr14	67983952	67984141	MajorDMR-19-19560	9
chr14	68000623	68000674	MajorDMR-19-19561	3
chr14	68049101	68049118	MajorDMR-19-19562	2
chr14	68065606	68065844	MajorDMR-19-19563	3
chr14	68085817	68086098	MajorDMR-19-19564	3
chr14	68087338	68087638	MajorDMR-19-19565	4
chr14	68103155	68103438	MajorDMR-19-19566	3
chr14	68140247	68140487	MajorDMR-19-19567	4
chr14	68215837	68217064	MajorDMR-19-19568	10
chr14	68273052	68273274	MajorDMR-19-19569	2
chr14	68383911	68383931	MajorDMR-19-19570	2
chr14	68592144	68592152	MajorDMR-19-19571	2
chr14	68944916	68945208	MajorDMR-19-19572	3
chr14	69010978	69011196	MajorDMR-19-19573	4
chr14	69014439	69016367	MajorDMR-19-19574	18
chr14	69052401	69052965	MajorDMR-19-19575	24
chr14	69093874	69094336	MajorDMR-19-19576	3
chr14	69096875	69096912	MajorDMR-19-19577	2
chr14	69106553	69106576	MajorDMR-19-19578	2
chr14	69121909	69122125	MajorDMR-19-19579	3
chr14	69155614	69155845	MajorDMR-19-19580	7
chr14	69157272	69158427	MajorDMR-19-19581	24
chr14	69330381	69330421	MajorDMR-19-19582	3
chr14	69361016	69361050	MajorDMR-19-19583	2
chr14	69372161	69372302	MajorDMR-19-19584	3
chr14	69383208	69383604	MajorDMR-19-19585	2
chr14	69403284	69403302	MajorDMR-19-19586	2
chr14	69404868	69404908	MajorDMR-19-19587	3
chr14	69409359	69409672	MajorDMR-19-19588	9
chr14	69410640	69411207	MajorDMR-19-19589	6
chr14	69412062	69412109	MajorDMR-19-19590	2
chr14	69419221	69419976	MajorDMR-19-19591	5
chr14	69422516	69422611	MajorDMR-19-19592	2
chr14	69428034	69429134	MajorDMR-19-19593	13
chr14	69436182	69436672	MajorDMR-19-19594	3
chr14	69438572	69438642	MajorDMR-19-19595	2
chr14	69442452	69444326	MajorDMR-19-19596	20
chr14	69472512	69472653	MajorDMR-19-19597	4
chr14	69506363	69506426	MajorDMR-19-19598	2
chr14	69508598	69509022	MajorDMR-19-19599	4
chr14	69511949	69512048	MajorDMR-19-19600	2
chr14	69520860	69521041	MajorDMR-19-19601	5
chr14	69523222	69523427	MajorDMR-19-19602	3
chr14	69535582	69536203	MajorDMR-19-19603	3
chr14	69563509	69563632	MajorDMR-19-19604	2
chr14	69637294	69637930	MajorDMR-19-19605	3
chr14	69659085	69659746	MajorDMR-19-19606	4
chr14	69669211	69669281	MajorDMR-19-19607	2
chr14	69681133	69681338	MajorDMR-19-19608	2
chr14	69689781	69689857	MajorDMR-19-19609	3
chr14	69709415	69709927	MajorDMR-19-19610	4
chr14	69722580	69722727	MajorDMR-19-19611	7
chr14	69795197	69795750	MajorDMR-19-19612	4
chr14	69821543	69822104	MajorDMR-19-19613	7
chr14	69867086	69867171	MajorDMR-19-19614	3
chr14	69868432	69868704	MajorDMR-19-19615	2
chr14	69950386	69950501	MajorDMR-19-19616	6
chr14	69967543	69968857	MajorDMR-19-19617	11
chr14	69970885	69971241	MajorDMR-19-19618	2
chr14	70014380	70014633	MajorDMR-19-19619	6
chr14	70025871	70026693	MajorDMR-19-19620	9
chr14	70040460	70040511	MajorDMR-19-19621	2
chr14	70059670	70060485	MajorDMR-19-19622	8
chr14	70077190	70077777	MajorDMR-19-19623	10
chr14	70154340	70154498	MajorDMR-19-19624	2
chr14	70235156	70235789	MajorDMR-19-19625	5
chr14	70237220	70237505	MajorDMR-19-19626	2
chr14	70243238	70244074	MajorDMR-19-19627	6
chr14	70316822	70317302	MajorDMR-19-19628	31
chr14	70449339	70449841	MajorDMR-19-19629	8
chr14	70512166	70512241	MajorDMR-19-19630	2
chr14	70512802	70513194	MajorDMR-19-19631	4
chr14	70516696	70516727	MajorDMR-19-19632	2
chr14	70524563	70524572	MajorDMR-19-19633	2
chr14	70531254	70531696	MajorDMR-19-19634	5
chr14	70546334	70547466	MajorDMR-19-19635	11
chr14	70561155	70561605	MajorDMR-19-19636	3
chr14	70563694	70564182	MajorDMR-19-19637	5
chr14	70565082	70565877	MajorDMR-19-19638	7
chr14	70575030	70575533	MajorDMR-19-19639	9
chr14	70656370	70656512	MajorDMR-19-19640	3
chr14	70748980	70749087	MajorDMR-19-19641	2
chr14	70805525	70805863	MajorDMR-19-19642	5
chr14	70825370	70825489	MajorDMR-19-19643	2
chr14	70870064	70870181	MajorDMR-19-19644	3
chr14	70882845	70883076	MajorDMR-19-19645	2
chr14	70884094	70884106	MajorDMR-19-19646	2
chr14	70939576	70939653	MajorDMR-19-19647	2
chr14	70956660	70957025	MajorDMR-19-19648	2
chr14	70982668	70982689	MajorDMR-19-19649	2
chr14	71005047	71005152	MajorDMR-19-19650	2
chr14	71067902	71068249	MajorDMR-19-19651	3
chr14	71073149	71073514	MajorDMR-19-19652	3
chr14	71109687	71111047	MajorDMR-19-19653	14
chr14	71121445	71121472	MajorDMR-19-19654	2
chr14	71152396	71152916	MajorDMR-19-19655	4
chr14	71201874	71201924	MajorDMR-19-19656	3
chr14	71245401	71245451	MajorDMR-19-19657	2
chr14	71246517	71246521	MajorDMR-19-19658	2
chr14	71270242	71270526	MajorDMR-19-19659	3
chr14	71271683	71272173	MajorDMR-19-19660	2
chr14	71276989	71277586	MajorDMR-19-19661	12
chr14	71284904	71284926	MajorDMR-19-19662	2
chr14	71290411	71290444	MajorDMR-19-19663	3
chr14	71299597	71299897	MajorDMR-19-19664	8
chr14	71314152	71314596	MajorDMR-19-19665	2
chr14	71375947	71376076	MajorDMR-19-19666	2
chr14	71376968	71377001	MajorDMR-19-19667	2
chr14	71378981	71379076	MajorDMR-19-19668	2
chr14	71443975	71444450	MajorDMR-19-19669	2
chr14	71507599	71507979	MajorDMR-19-19670	2
chr14	71537227	71537625	MajorDMR-19-19671	3
chr14	71605443	71606715	MajorDMR-19-19672	11
chr14	71610367	71610874	MajorDMR-19-19673	3
chr14	71636668	71637147	MajorDMR-19-19674	7
chr14	71645548	71645609	MajorDMR-19-19675	2
chr14	71673150	71673892	MajorDMR-19-19676	10
chr14	71679317	71679521	MajorDMR-19-19677	2
chr14	71683211	71683256	MajorDMR-19-19678	4
chr14	71699312	71699401	MajorDMR-19-19679	5
chr14	71702940	71703277	MajorDMR-19-19680	4
chr14	71709271	71709357	MajorDMR-19-19681	4
chr14	71710411	71711139	MajorDMR-19-19682	6
chr14	71777507	71778002	MajorDMR-19-19683	3
chr14	71789124	71789145	MajorDMR-19-19684	2
chr14	71792404	71792700	MajorDMR-19-19685	3
chr14	71821670	71822207	MajorDMR-19-19686	4
chr14	71824873	71825160	MajorDMR-19-19687	3
chr14	71839063	71839402	MajorDMR-19-19688	5
chr14	71851855	71852165	MajorDMR-19-19689	2
chr14	71905034	71905596	MajorDMR-19-19690	7
chr14	71912124	71912277	MajorDMR-19-19691	2
chr14	71933866	71934267	MajorDMR-19-19692	5
chr14	71941411	71941605	MajorDMR-19-19693	3
chr14	71949556	71950029	MajorDMR-19-19694	2
chr14	71955533	71955884	MajorDMR-19-19695	4
chr14	71958766	71958890	MajorDMR-19-19696	3
chr14	71964642	71965106	MajorDMR-19-19697	2
chr14	71971042	71971061	MajorDMR-19-19698	2
chr14	71992652	71992698	MajorDMR-19-19699	2
chr14	71994639	71994715	MajorDMR-19-19700	2
chr14	71996766	71997093	MajorDMR-19-19701	3
chr14	72001080	72001099	MajorDMR-19-19702	2
chr14	72003468	72003537	MajorDMR-19-19703	2
chr14	72006682	72006740	MajorDMR-19-19704	3
chr14	72019709	72020086	MajorDMR-19-19705	3
chr14	72053176	72053645	MajorDMR-19-19706	6
chr14	72054159	72054606	MajorDMR-19-19707	3
chr14	72061513	72062370	MajorDMR-19-19708	8
chr14	72073445	72073550	MajorDMR-19-19709	3
chr14	72091181	72091227	MajorDMR-19-19710	3
chr14	72092140	72093779	MajorDMR-19-19711	9
chr14	72096251	72097223	MajorDMR-19-19712	6
chr14	72117031	72117553	MajorDMR-19-19713	8
chr14	72118176	72118524	MajorDMR-19-19714	2
chr14	72121182	72121210	MajorDMR-19-19715	2
chr14	72123211	72123736	MajorDMR-19-19716	5
chr14	72141839	72142513	MajorDMR-19-19717	5
chr14	72162101	72162390	MajorDMR-19-19718	6
chr14	72169627	72169773	MajorDMR-19-19719	2
chr14	72170377	72170518	MajorDMR-19-19720	4
chr14	72178057	72178359	MajorDMR-19-19721	2
chr14	72188709	72188807	MajorDMR-19-19722	2
chr14	72192689	72193536	MajorDMR-19-19723	10
chr14	72198903	72199095	MajorDMR-19-19724	2
chr14	72200853	72201032	MajorDMR-19-19725	9
chr14	72204705	72205215	MajorDMR-19-19726	3
chr14	72220238	72220403	MajorDMR-19-19727	3
chr14	72374789	72375125	MajorDMR-19-19728	7
chr14	72398510	72398558	MajorDMR-19-19729	2
chr14	72401686	72401905	MajorDMR-19-19730	2
chr14	72452878	72453064	MajorDMR-19-19731	2
chr14	72455328	72455919	MajorDMR-19-19732	4
chr14	72554942	72555125	MajorDMR-19-19733	4
chr14	72556417	72556702	MajorDMR-19-19734	3
chr14	72697282	72697435	MajorDMR-19-19735	3
chr14	72736968	72737240	MajorDMR-19-19736	2
chr14	72758924	72759123	MajorDMR-19-19737	6
chr14	72798702	72799020	MajorDMR-19-19738	5
chr14	72867474	72867969	MajorDMR-19-19739	3
chr14	72983996	72984381	MajorDMR-19-19740	6
chr14	73011235	73011454	MajorDMR-19-19741	5
chr14	73021540	73021634	MajorDMR-19-19742	3
chr14	73032940	73032998	MajorDMR-19-19743	2
chr14	73040557	73041060	MajorDMR-19-19744	7
chr14	73110072	73111002	MajorDMR-19-19745	8
chr14	73146138	73146497	MajorDMR-19-19746	12
chr14	73259069	73259303	MajorDMR-19-19747	4
chr14	73279023	73279463	MajorDMR-19-19748	9
chr14	73349494	73349498	MajorDMR-19-19749	2
chr14	73468898	73469511	MajorDMR-19-19750	7
chr14	73535286	73535534	MajorDMR-19-19751	2
chr14	73551384	73551852	MajorDMR-19-19752	8
chr14	73554712	73554884	MajorDMR-19-19753	3
chr14	73563294	73563726	MajorDMR-19-19754	2
chr14	73567180	73567262	MajorDMR-19-19755	2
chr14	73629145	73629238	MajorDMR-19-19756	5
chr14	73635044	73635602	MajorDMR-19-19757	8
chr14	73639918	73640173	MajorDMR-19-19758	2
chr14	73686942	73687013	MajorDMR-19-19759	2
chr14	73690074	73690110	MajorDMR-19-19760	2
chr14	73705221	73705283	MajorDMR-19-19761	3
chr14	73705894	73705917	MajorDMR-19-19762	2
chr14	73727914	73727963	MajorDMR-19-19763	2
chr14	73739242	73739528	MajorDMR-19-19764	2
chr14	73750753	73751063	MajorDMR-19-19765	9
chr14	73756004	73756230	MajorDMR-19-19766	2
chr14	73809412	73809434	MajorDMR-19-19767	2
chr14	73811232	73812043	MajorDMR-19-19768	5
chr14	73853145	73853452	MajorDMR-19-19769	3
chr14	73925947	73928224	MajorDMR-19-19770	10
chr14	73929105	73929359	MajorDMR-19-19771	4
chr14	73939747	73939825	MajorDMR-19-19772	2
chr14	73942838	73943722	MajorDMR-19-19773	7
chr14	73959331	73959445	MajorDMR-19-19774	3
chr14	74003528	74003641	MajorDMR-19-19775	2
chr14	74004872	74004921	MajorDMR-19-19776	4
chr14	74035513	74035668	MajorDMR-19-19777	2
chr14	74101345	74101518	MajorDMR-19-19778	4
chr14	74110439	74110894	MajorDMR-19-19779	2
chr14	74175865	74175909	MajorDMR-19-19780	3
chr14	74177177	74177348	MajorDMR-19-19781	2
chr14	74177926	74179102	MajorDMR-19-19782	13
chr14	74181544	74181770	MajorDMR-19-19783	4
chr14	74182373	74182388	MajorDMR-19-19784	2
chr14	74183363	74186398	MajorDMR-19-19785	94
chr14	74213954	74214184	MajorDMR-19-19786	4
chr14	74222955	74223015	MajorDMR-19-19787	5
chr14	74255259	74255418	MajorDMR-19-19788	3
chr14	74255947	74256068	MajorDMR-19-19789	3
chr14	74256788	74257448	MajorDMR-19-19790	11
chr14	74317927	74318090	MajorDMR-19-19791	4
chr14	74366315	74366728	MajorDMR-19-19792	6
chr14	74416199	74416358	MajorDMR-19-19793	4
chr14	74578612	74578623	MajorDMR-19-19794	2
chr14	74617647	74617897	MajorDMR-19-19795	3
chr14	74942927	74943572	MajorDMR-19-19796	7
chr14	74961351	74961624	MajorDMR-19-19797	2
chr14	74967705	74969044	MajorDMR-19-19798	17
chr14	74969931	74970225	MajorDMR-19-19799	3
chr14	74973628	74974006	MajorDMR-19-19800	8
chr14	74987691	74987738	MajorDMR-19-19801	3
chr14	75039227	75039947	MajorDMR-19-19802	17
chr14	75077618	75077667	MajorDMR-19-19803	2
chr14	75111054	75111515	MajorDMR-19-19804	4
chr14	75231454	75232091	MajorDMR-19-19805	9
chr14	75326770	75327007	MajorDMR-19-19806	7
chr14	75345068	75345370	MajorDMR-19-19807	4
chr14	75374578	75374914	MajorDMR-19-19808	5
chr14	75386045	75386792	MajorDMR-19-19809	6
chr14	75388760	75389481	MajorDMR-19-19810	9
chr14	75390281	75390371	MajorDMR-19-19811	2
chr14	75478316	75478451	MajorDMR-19-19812	3
chr14	75514858	75515476	MajorDMR-19-19813	5
chr14	75529657	75530187	MajorDMR-19-19814	6
chr14	75535098	75535610	MajorDMR-19-19815	4
chr14	75536465	75536761	MajorDMR-19-19816	2
chr14	75548580	75548750	MajorDMR-19-19817	2
chr14	75551394	75551407	MajorDMR-19-19818	2
chr14	75664927	75665026	MajorDMR-19-19819	2
chr14	75704640	75705741	MajorDMR-19-19820	11
chr14	75709257	75709465	MajorDMR-19-19821	6
chr14	75739893	75741232	MajorDMR-19-19822	16
chr14	75743469	75743526	MajorDMR-19-19823	3
chr14	75746674	75747370	MajorDMR-19-19824	8
chr14	75839030	75839048	MajorDMR-19-19825	2
chr14	75895603	75896407	MajorDMR-19-19826	7
chr14	75896915	75897568	MajorDMR-19-19827	16
chr14	75900932	75901256	MajorDMR-19-19828	2
chr14	75905424	75905713	MajorDMR-19-19829	4
chr14	75906424	75908322	MajorDMR-19-19830	32
chr14	75909657	75910477	MajorDMR-19-19831	13
chr14	75915693	75916052	MajorDMR-19-19832	4
chr14	75916576	75917302	MajorDMR-19-19833	8
chr14	75920114	75920320	MajorDMR-19-19834	10
chr14	75923787	75924030	MajorDMR-19-19835	5
chr14	75924758	75924805	MajorDMR-19-19836	2
chr14	75936486	75937494	MajorDMR-19-19837	5
chr14	76114963	76115344	MajorDMR-19-19838	5
chr14	76126785	76126827	MajorDMR-19-19839	2
chr14	76128689	76128793	MajorDMR-19-19840	2
chr14	76133880	76134128	MajorDMR-19-19841	2
chr14	76185420	76185467	MajorDMR-19-19842	3
chr14	76187030	76187441	MajorDMR-19-19843	5
chr14	76238050	76238288	MajorDMR-19-19844	6
chr14	76272668	76273219	MajorDMR-19-19845	4
chr14	76334618	76335314	MajorDMR-19-19846	7
chr14	76394933	76395534	MajorDMR-19-19847	6
chr14	76446302	76446944	MajorDMR-19-19848	3
chr14	76466082	76466677	MajorDMR-19-19849	7
chr14	76478847	76479059	MajorDMR-19-19850	2
chr14	76546942	76547102	MajorDMR-19-19851	6
chr14	76567241	76567280	MajorDMR-19-19852	3
chr14	76623277	76623536	MajorDMR-19-19853	3
chr14	76736893	76737151	MajorDMR-19-19854	4
chr14	76737724	76738029	MajorDMR-19-19855	8
chr14	76841764	76842029	MajorDMR-19-19856	3
chr14	77040810	77041285	MajorDMR-19-19857	18
chr14	77117255	77117274	MajorDMR-19-19858	2
chr14	77144719	77144827	MajorDMR-19-19859	2
chr14	77222141	77222833	MajorDMR-19-19860	6
chr14	77229870	77230197	MajorDMR-19-19861	3
chr14	77231618	77232195	MajorDMR-19-19862	4
chr14	77253077	77253162	MajorDMR-19-19863	2
chr14	77342745	77342920	MajorDMR-19-19864	3
chr14	77353705	77353713	MajorDMR-19-19865	2
chr14	77382272	77382528	MajorDMR-19-19866	6
chr14	77383767	77384372	MajorDMR-19-19867	6
chr14	77385015	77387657	MajorDMR-19-19868	46
chr14	77388844	77391835	MajorDMR-19-19869	56
chr14	77392727	77393866	MajorDMR-19-19870	10
chr14	77394829	77395073	MajorDMR-19-19871	2
chr14	77402951	77404295	MajorDMR-19-19872	20
chr14	77414280	77414633	MajorDMR-19-19873	7
chr14	77466262	77466531	MajorDMR-19-19874	3
chr14	77467268	77467376	MajorDMR-19-19875	4
chr14	77473468	77473870	MajorDMR-19-19876	6
chr14	77488223	77493112	MajorDMR-19-19877	113
chr14	77503806	77505909	MajorDMR-19-19878	34
chr14	77507429	77507800	MajorDMR-19-19879	5
chr14	77525375	77526176	MajorDMR-19-19880	13
chr14	77530154	77530373	MajorDMR-19-19881	6
chr14	77535100	77537408	MajorDMR-19-19882	18
chr14	77562901	77563312	MajorDMR-19-19883	4
chr14	77570344	77570533	MajorDMR-19-19884	3
chr14	77571695	77571752	MajorDMR-19-19885	2
chr14	77576825	77577775	MajorDMR-19-19886	8
chr14	77586775	77587384	MajorDMR-19-19887	8
chr14	77590659	77590765	MajorDMR-19-19888	2
chr14	77594883	77595202	MajorDMR-19-19889	3
chr14	77599578	77600059	MajorDMR-19-19890	3
chr14	77603900	77604013	MajorDMR-19-19891	3
chr14	77609875	77610272	MajorDMR-19-19892	5
chr14	77613623	77613739	MajorDMR-19-19893	3
chr14	77620883	77621585	MajorDMR-19-19894	8
chr14	77623949	77624918	MajorDMR-19-19895	5
chr14	77639042	77640020	MajorDMR-19-19896	8
chr14	77647782	77647803	MajorDMR-19-19897	2
chr14	77648796	77649146	MajorDMR-19-19898	3
chr14	77649870	77649978	MajorDMR-19-19899	4
chr14	77660198	77660519	MajorDMR-19-19900	2
chr14	77666665	77666938	MajorDMR-19-19901	4
chr14	77670388	77670966	MajorDMR-19-19902	4
chr14	77674351	77674837	MajorDMR-19-19903	6
chr14	77682016	77682226	MajorDMR-19-19904	4
chr14	77687365	77687947	MajorDMR-19-19905	3
chr14	77699379	77699591	MajorDMR-19-19906	5
chr14	77717473	77717655	MajorDMR-19-19907	4
chr14	77730976	77731028	MajorDMR-19-19908	2
chr14	77732282	77732286	MajorDMR-19-19909	2
chr14	77741405	77741672	MajorDMR-19-19910	3
chr14	77748382	77748451	MajorDMR-19-19911	4
chr14	77772324	77772444	MajorDMR-19-19912	4
chr14	77773006	77773452	MajorDMR-19-19913	4
chr14	77783298	77783448	MajorDMR-19-19914	2
chr14	77785754	77786139	MajorDMR-19-19915	6
chr14	77842429	77842553	MajorDMR-19-19916	3
chr14	77925833	77925989	MajorDMR-19-19917	5
chr14	77961688	77961937	MajorDMR-19-19918	3
chr14	78126903	78127866	MajorDMR-19-19919	22
chr14	78212460	78212770	MajorDMR-19-19920	2
chr14	78213943	78214726	MajorDMR-19-19921	3
chr14	78223958	78224114	MajorDMR-19-19922	3
chr14	78298843	78298921	MajorDMR-19-19923	2
chr14	78299622	78299978	MajorDMR-19-19924	6
chr14	78348613	78348834	MajorDMR-19-19925	5
chr14	78432210	78432254	MajorDMR-19-19926	2
chr14	78477106	78477275	MajorDMR-19-19927	2
chr14	78597961	78598630	MajorDMR-19-19928	5
chr14	78603278	78603422	MajorDMR-19-19929	3
chr14	78619188	78619334	MajorDMR-19-19930	3
chr14	78637027	78638044	MajorDMR-19-19931	7
chr14	78639735	78640086	MajorDMR-19-19932	2
chr14	78640596	78641394	MajorDMR-19-19933	11
chr14	78645444	78645601	MajorDMR-19-19934	3
chr14	78647963	78648769	MajorDMR-19-19935	6
chr14	78650273	78651242	MajorDMR-19-19936	7
chr14	78663484	78663842	MajorDMR-19-19937	6
chr14	78667964	78668041	MajorDMR-19-19938	2
chr14	78688724	78688852	MajorDMR-19-19939	2
chr14	78693638	78694232	MajorDMR-19-19940	12
chr14	78704520	78704575	MajorDMR-19-19941	3
chr14	78711819	78712385	MajorDMR-19-19942	4
chr14	78714605	78715709	MajorDMR-19-19943	6
chr14	78721732	78721844	MajorDMR-19-19944	2
chr14	78726230	78726312	MajorDMR-19-19945	2
chr14	78730472	78731425	MajorDMR-19-19946	4
chr14	78737338	78737496	MajorDMR-19-19947	2
chr14	78758087	78759074	MajorDMR-19-19948	5
chr14	78795527	78795658	MajorDMR-19-19949	2
chr14	78869351	78871265	MajorDMR-19-19950	17
chr14	78871966	78872154	MajorDMR-19-19951	2
chr14	78902114	78902183	MajorDMR-19-19952	2
chr14	78924862	78924990	MajorDMR-19-19953	2
chr14	79019989	79020014	MajorDMR-19-19954	2
chr14	79032352	79032508	MajorDMR-19-19955	4
chr14	79042856	79042963	MajorDMR-19-19956	3
chr14	79055290	79055520	MajorDMR-19-19957	2
chr14	79059438	79059656	MajorDMR-19-19958	4
chr14	79060262	79060617	MajorDMR-19-19959	12
chr14	79064795	79064851	MajorDMR-19-19960	3
chr14	79072899	79072985	MajorDMR-19-19961	2
chr14	79077451	79077664	MajorDMR-19-19962	4
chr14	79108146	79108212	MajorDMR-19-19963	2
chr14	79130066	79130298	MajorDMR-19-19964	2
chr14	79157286	79157324	MajorDMR-19-19965	2
chr14	79176234	79176314	MajorDMR-19-19966	2
chr14	79204348	79204527	MajorDMR-19-19967	2
chr14	79251666	79252038	MajorDMR-19-19968	6
chr14	79300581	79301749	MajorDMR-19-19969	17
chr14	79302454	79302884	MajorDMR-19-19970	2
chr14	79305356	79305548	MajorDMR-19-19971	2
chr14	79314052	79314528	MajorDMR-19-19972	6
chr14	79317888	79317967	MajorDMR-19-19973	2
chr14	79337214	79337622	MajorDMR-19-19974	4
chr14	79339118	79339244	MajorDMR-19-19975	2
chr14	79341468	79341608	MajorDMR-19-19976	2
chr14	79359098	79359471	MajorDMR-19-19977	3
chr14	79368268	79368321	MajorDMR-19-19978	2
chr14	79493633	79493722	MajorDMR-19-19979	2
chr14	79600714	79600962	MajorDMR-19-19980	3
chr14	79626785	79627221	MajorDMR-19-19981	6
chr14	79641991	79642495	MajorDMR-19-19982	8
chr14	79717549	79717575	MajorDMR-19-19983	2
chr14	79756443	79756677	MajorDMR-19-19984	3
chr14	79784786	79784888	MajorDMR-19-19985	2
chr14	79871125	79871603	MajorDMR-19-19986	5
chr14	79977171	79977196	MajorDMR-19-19987	2
chr14	79995598	79995746	MajorDMR-19-19988	3
chr14	80053449	80053771	MajorDMR-19-19989	6
chr14	80097207	80097409	MajorDMR-19-19990	4
chr14	80105156	80105434	MajorDMR-19-19991	6
chr14	80183004	80183152	MajorDMR-19-19992	2
chr14	80215507	80215576	MajorDMR-19-19993	2
chr14	80298013	80298134	MajorDMR-19-19994	3
chr14	80302211	80302396	MajorDMR-19-19995	2
chr14	80522449	80522470	MajorDMR-19-19996	2
chr14	80862047	80862074	MajorDMR-19-19997	2
chr14	81151276	81151335	MajorDMR-19-19998	2
chr14	81439640	81440520	MajorDMR-19-19999	15
chr14	81441037	81441208	MajorDMR-19-20000	2
chr14	81672111	81672496	MajorDMR-19-20001	5
chr14	81679363	81680039	MajorDMR-19-20002	5
chr14	81682660	81682940	MajorDMR-19-20003	2
chr14	81684467	81685098	MajorDMR-19-20004	5
chr14	81688435	81688485	MajorDMR-19-20005	3
chr14	81781826	81781960	MajorDMR-19-20006	4
chr14	81832591	81832911	MajorDMR-19-20007	4
chr14	81915420	81915916	MajorDMR-19-20008	8
chr14	81934528	81934714	MajorDMR-19-20009	4
chr14	81944104	81944219	MajorDMR-19-20010	3
chr14	82153265	82153338	MajorDMR-19-20011	2
chr14	82193614	82193795	MajorDMR-19-20012	2
chr14	82268372	82268894	MajorDMR-19-20013	6
chr14	82325184	82325609	MajorDMR-19-20014	3
chr14	82533777	82533787	MajorDMR-19-20015	2
chr14	82916494	82916734	MajorDMR-19-20016	2
chr14	83600509	83600515	MajorDMR-19-20017	2
chr14	83767525	83768334	MajorDMR-19-20018	8
chr14	84091148	84091858	MajorDMR-19-20019	4
chr14	84316753	84316778	MajorDMR-19-20020	2
chr14	84484111	84484138	MajorDMR-19-20021	3
chr14	84531335	84531492	MajorDMR-19-20022	2
chr14	85010777	85011238	MajorDMR-19-20023	5
chr14	85072795	85072809	MajorDMR-19-20024	3
chr14	85273934	85274297	MajorDMR-19-20025	4
chr14	85292838	85293079	MajorDMR-19-20026	4
chr14	85349369	85349802	MajorDMR-19-20027	2
chr14	85393794	85394121	MajorDMR-19-20028	6
chr14	85421196	85421517	MajorDMR-19-20029	4
chr14	85426600	85426673	MajorDMR-19-20030	3
chr14	85523647	85523819	MajorDMR-19-20031	6
chr14	85707389	85707952	MajorDMR-19-20032	10
chr14	85869138	85869206	MajorDMR-19-20033	4
chr14	85994624	85994965	MajorDMR-19-20034	4
chr14	86001404	86002760	MajorDMR-19-20035	13
chr14	86003352	86004639	MajorDMR-19-20036	9
chr14	86005158	86005840	MajorDMR-19-20037	5
chr14	86006649	86007039	MajorDMR-19-20038	4
chr14	86008724	86009119	MajorDMR-19-20039	2
chr14	86024812	86024923	MajorDMR-19-20040	2
chr14	86026855	86027892	MajorDMR-19-20041	6
chr14	86030793	86033232	MajorDMR-19-20042	13
chr14	86035262	86035465	MajorDMR-19-20043	4
chr14	86040719	86041337	MajorDMR-19-20044	3
chr14	86042160	86043456	MajorDMR-19-20045	10
chr14	86046823	86047687	MajorDMR-19-20046	7
chr14	86049461	86050042	MajorDMR-19-20047	6
chr14	86051000	86051344	MajorDMR-19-20048	6
chr14	86064190	86064764	MajorDMR-19-20049	4
chr14	86068680	86069090	MajorDMR-19-20050	7
chr14	86074126	86074429	MajorDMR-19-20051	4
chr14	86081456	86081682	MajorDMR-19-20052	3
chr14	86082360	86083386	MajorDMR-19-20053	5
chr14	86089537	86089982	MajorDMR-19-20054	5
chr14	86111189	86111264	MajorDMR-19-20055	3
chr14	86339394	86339831	MajorDMR-19-20056	2
chr14	86897464	86897543	MajorDMR-19-20057	4
chr14	86930659	86930932	MajorDMR-19-20058	5
chr14	87253736	87253966	MajorDMR-19-20059	2
chr14	87512424	87512440	MajorDMR-19-20060	2
chr14	87578170	87578312	MajorDMR-19-20061	3
chr14	87597526	87598478	MajorDMR-19-20062	6
chr14	87608042	87608391	MajorDMR-19-20063	2
chr14	87963510	87964057	MajorDMR-19-20064	8
chr14	88107476	88107484	MajorDMR-19-20065	2
chr14	88109491	88109654	MajorDMR-19-20066	3
chr14	88178885	88179125	MajorDMR-19-20067	4
chr14	88375135	88375181	MajorDMR-19-20068	3
chr14	88459962	88460079	MajorDMR-19-20069	2
chr14	88496922	88497042	MajorDMR-19-20070	2
chr14	88556461	88556499	MajorDMR-19-20071	2
chr14	88658477	88658500	MajorDMR-19-20072	3
chr14	88661670	88663061	MajorDMR-19-20073	16
chr14	88675615	88675812	MajorDMR-19-20074	5
chr14	88676884	88677051	MajorDMR-19-20075	6
chr14	88708852	88709081	MajorDMR-19-20076	2
chr14	88710236	88710563	MajorDMR-19-20077	3
chr14	88772172	88772588	MajorDMR-19-20078	4
chr14	88776977	88777284	MajorDMR-19-20079	2
chr14	88778699	88779262	MajorDMR-19-20080	4
chr14	88788165	88788787	MajorDMR-19-20081	5
chr14	88791101	88791597	MajorDMR-19-20082	5
chr14	88814692	88814930	MajorDMR-19-20083	4
chr14	88846423	88846791	MajorDMR-19-20084	2
chr14	88852841	88853210	MajorDMR-19-20085	5
chr14	89017477	89017662	MajorDMR-19-20086	5
chr14	89018647	89018732	MajorDMR-19-20087	2
chr14	89030336	89030716	MajorDMR-19-20088	7
chr14	89058233	89059002	MajorDMR-19-20089	7
chr14	89063103	89063116	MajorDMR-19-20090	2
chr14	89071928	89072206	MajorDMR-19-20091	3
chr14	89077249	89077301	MajorDMR-19-20092	2
chr14	89078088	89078444	MajorDMR-19-20093	2
chr14	89257513	89258224	MajorDMR-19-20094	5
chr14	89264608	89264911	MajorDMR-19-20095	4
chr14	89290070	89290313	MajorDMR-19-20096	2
chr14	89291884	89292095	MajorDMR-19-20097	6
chr14	89367128	89367765	MajorDMR-19-20098	5
chr14	89405706	89405868	MajorDMR-19-20099	6
chr14	89414349	89414393	MajorDMR-19-20100	2
chr14	89419260	89419880	MajorDMR-19-20101	8
chr14	89421662	89421824	MajorDMR-19-20102	2
chr14	89427685	89427726	MajorDMR-19-20103	2
chr14	89507755	89507942	MajorDMR-19-20104	6
chr14	89544395	89544840	MajorDMR-19-20105	11
chr14	89551617	89552413	MajorDMR-19-20106	10
chr14	89642473	89642915	MajorDMR-19-20107	2
chr14	89646578	89646592	MajorDMR-19-20108	2
chr14	89651101	89651748	MajorDMR-19-20109	6
chr14	89652541	89652803	MajorDMR-19-20110	3
chr14	89654378	89654718	MajorDMR-19-20111	3
chr14	89657668	89657780	MajorDMR-19-20112	6
chr14	89693348	89693369	MajorDMR-19-20113	2
chr14	89705258	89705663	MajorDMR-19-20114	5
chr14	89709275	89710287	MajorDMR-19-20115	10
chr14	89771406	89771439	MajorDMR-19-20116	3
chr14	89811141	89811654	MajorDMR-19-20117	12
chr14	89815071	89816745	MajorDMR-19-20118	15
chr14	89838247	89838763	MajorDMR-19-20119	9
chr14	89844590	89845083	MajorDMR-19-20120	6
chr14	89849311	89849708	MajorDMR-19-20121	5
chr14	89861302	89861600	MajorDMR-19-20122	5
chr14	89865742	89866728	MajorDMR-19-20123	13
chr14	89875704	89875929	MajorDMR-19-20124	8
chr14	89881411	89881836	MajorDMR-19-20125	4
chr14	89894874	89895692	MajorDMR-19-20126	17
chr14	89936018	89936771	MajorDMR-19-20127	14
chr14	89955958	89956654	MajorDMR-19-20128	5
chr14	89959991	89960796	MajorDMR-19-20129	13
chr14	89970088	89970141	MajorDMR-19-20130	3
chr14	90009780	90010213	MajorDMR-19-20131	7
chr14	90115828	90116379	MajorDMR-19-20132	7
chr14	90126321	90126750	MajorDMR-19-20133	2
chr14	90147482	90147504	MajorDMR-19-20134	2
chr14	90166950	90167650	MajorDMR-19-20135	17
chr14	90314633	90314856	MajorDMR-19-20136	2
chr14	90332370	90332419	MajorDMR-19-20137	3
chr14	90378679	90379444	MajorDMR-19-20138	10
chr14	90399557	90399630	MajorDMR-19-20139	2
chr14	90423198	90423409	MajorDMR-19-20140	7
chr14	90469797	90470123	MajorDMR-19-20141	5
chr14	90578559	90578837	MajorDMR-19-20142	5
chr14	90609819	90610197	MajorDMR-19-20143	3
chr14	90621988	90622213	MajorDMR-19-20144	3
chr14	90733939	90734051	MajorDMR-19-20145	2
chr14	90739968	90740020	MajorDMR-19-20146	2
chr14	90740579	90740614	MajorDMR-19-20147	2
chr14	90743726	90743858	MajorDMR-19-20148	3
chr14	90754187	90755582	MajorDMR-19-20149	14
chr14	90767870	90769116	MajorDMR-19-20150	7
chr14	90771308	90771441	MajorDMR-19-20151	3
chr14	90798771	90798785	MajorDMR-19-20152	2
chr14	90834791	90835146	MajorDMR-19-20153	6
chr14	90847630	90848584	MajorDMR-19-20154	14
chr14	90862552	90862719	MajorDMR-19-20155	5
chr14	90865091	90865787	MajorDMR-19-20156	5
chr14	90866698	90868990	MajorDMR-19-20157	34
chr14	90869503	90873002	MajorDMR-19-20158	38
chr14	90873538	90874617	MajorDMR-19-20159	13
chr14	90875160	90875817	MajorDMR-19-20160	7
chr14	90880527	90880701	MajorDMR-19-20161	2
chr14	90883181	90883194	MajorDMR-19-20162	2
chr14	90885549	90885860	MajorDMR-19-20163	9
chr14	90891230	90891943	MajorDMR-19-20164	14
chr14	90906600	90906951	MajorDMR-19-20165	10
chr14	90915370	90915391	MajorDMR-19-20166	2
chr14	90920278	90921903	MajorDMR-19-20167	35
chr14	90922749	90923346	MajorDMR-19-20168	10
chr14	90953396	90953723	MajorDMR-19-20169	4
chr14	90956705	90956858	MajorDMR-19-20170	4
chr14	90957702	90959145	MajorDMR-19-20171	24
chr14	90989266	90989931	MajorDMR-19-20172	12
chr14	90990737	90991021	MajorDMR-19-20173	6
chr14	91002625	91003114	MajorDMR-19-20174	9
chr14	91012267	91013108	MajorDMR-19-20175	9
chr14	91017825	91018304	MajorDMR-19-20176	8
chr14	91020070	91021307	MajorDMR-19-20177	26
chr14	91022161	91022998	MajorDMR-19-20178	13
chr14	91026608	91027019	MajorDMR-19-20179	4
chr14	91032967	91033025	MajorDMR-19-20180	2
chr14	91034227	91035158	MajorDMR-19-20181	14
chr14	91038029	91038182	MajorDMR-19-20182	3
chr14	91040874	91041070	MajorDMR-19-20183	2
chr14	91044225	91044847	MajorDMR-19-20184	14
chr14	91065577	91066573	MajorDMR-19-20185	17
chr14	91067810	91067906	MajorDMR-19-20186	3
chr14	91068661	91069269	MajorDMR-19-20187	8
chr14	91075962	91076223	MajorDMR-19-20188	3
chr14	91081062	91082588	MajorDMR-19-20189	20
chr14	91086747	91087492	MajorDMR-19-20190	12
chr14	91093864	91094398	MajorDMR-19-20191	13
chr14	91095292	91095421	MajorDMR-19-20192	6
chr14	91107940	91108915	MajorDMR-19-20193	9
chr14	91117665	91119234	MajorDMR-19-20194	15
chr14	91121326	91121629	MajorDMR-19-20195	7
chr14	91122694	91123646	MajorDMR-19-20196	9
chr14	91127565	91128618	MajorDMR-19-20197	12
chr14	91129890	91130966	MajorDMR-19-20198	12
chr14	91131567	91132181	MajorDMR-19-20199	10
chr14	91137536	91138322	MajorDMR-19-20200	6
chr14	91139202	91139361	MajorDMR-19-20201	2
chr14	91142013	91142068	MajorDMR-19-20202	2
chr14	91142815	91143391	MajorDMR-19-20203	7
chr14	91148490	91148665	MajorDMR-19-20204	2
chr14	91159795	91159877	MajorDMR-19-20205	2
chr14	91162831	91163765	MajorDMR-19-20206	9
chr14	91164370	91164681	MajorDMR-19-20207	3
chr14	91186709	91186959	MajorDMR-19-20208	3
chr14	91188324	91188418	MajorDMR-19-20209	5
chr14	91192816	91193644	MajorDMR-19-20210	17
chr14	91199971	91200005	MajorDMR-19-20211	3
chr14	91210029	91210135	MajorDMR-19-20212	3
chr14	91222156	91222360	MajorDMR-19-20213	3
chr14	91223210	91224367	MajorDMR-19-20214	16
chr14	91225671	91226497	MajorDMR-19-20215	8
chr14	91238644	91239038	MajorDMR-19-20216	2
chr14	91245162	91245265	MajorDMR-19-20217	2
chr14	91262137	91262377	MajorDMR-19-20218	3
chr14	91270062	91270123	MajorDMR-19-20219	2
chr14	91272379	91273144	MajorDMR-19-20220	16
chr14	91280073	91280333	MajorDMR-19-20221	4
chr14	91281195	91281998	MajorDMR-19-20222	10
chr14	91309034	91309332	MajorDMR-19-20223	6
chr14	91323689	91324890	MajorDMR-19-20224	20
chr14	91429032	91429610	MajorDMR-19-20225	5
chr14	91524907	91525770	MajorDMR-19-20226	12
chr14	91561735	91562114	MajorDMR-19-20227	6
chr14	91563214	91563398	MajorDMR-19-20228	2
chr14	91569508	91569858	MajorDMR-19-20229	8
chr14	91579987	91580143	MajorDMR-19-20230	2
chr14	91582201	91582216	MajorDMR-19-20231	3
chr14	91595745	91595802	MajorDMR-19-20232	2
chr14	91613124	91613966	MajorDMR-19-20233	8
chr14	91629495	91630115	MajorDMR-19-20234	19
chr14	91641460	91641470	MajorDMR-19-20235	2
chr14	91711011	91711366	MajorDMR-19-20236	13
chr14	91723538	91724597	MajorDMR-19-20237	12
chr14	91790862	91791124	MajorDMR-19-20238	5
chr14	91799341	91799631	MajorDMR-19-20239	6
chr14	91820483	91820717	MajorDMR-19-20240	6
chr14	91836037	91836062	MajorDMR-19-20241	2
chr14	91836628	91836733	MajorDMR-19-20242	6
chr14	91841733	91842117	MajorDMR-19-20243	15
chr14	91856363	91856765	MajorDMR-19-20244	7
chr14	91862932	91862979	MajorDMR-19-20245	3
chr14	91931378	91931755	MajorDMR-19-20246	3
chr14	91932619	91932756	MajorDMR-19-20247	3
chr14	91937890	91938366	MajorDMR-19-20248	2
chr14	91951300	91951316	MajorDMR-19-20249	2
chr14	91974779	91974806	MajorDMR-19-20250	2
chr14	91983472	91983728	MajorDMR-19-20251	4
chr14	92041301	92041377	MajorDMR-19-20252	4
chr14	92047388	92047536	MajorDMR-19-20253	4
chr14	92066378	92066914	MajorDMR-19-20254	5
chr14	92357554	92357785	MajorDMR-19-20255	3
chr14	92363617	92364040	MajorDMR-19-20256	8
chr14	92393735	92393763	MajorDMR-19-20257	3
chr14	92413138	92413397	MajorDMR-19-20258	10
chr14	92414438	92414502	MajorDMR-19-20259	3
chr14	92504487	92505227	MajorDMR-19-20260	4
chr14	92507512	92507907	MajorDMR-19-20261	7
chr14	92714858	92715297	MajorDMR-19-20262	5
chr14	92718563	92719029	MajorDMR-19-20263	17
chr14	92776541	92777614	MajorDMR-19-20264	12
chr14	92781781	92781803	MajorDMR-19-20265	2
chr14	92814780	92814815	MajorDMR-19-20266	3
chr14	92826946	92827546	MajorDMR-19-20267	14
chr14	92829268	92829535	MajorDMR-19-20268	4
chr14	92863513	92864075	MajorDMR-19-20269	7
chr14	92870486	92870500	MajorDMR-19-20270	2
chr14	92879169	92880232	MajorDMR-19-20271	19
chr14	93023391	93023481	MajorDMR-19-20272	7
chr14	93069780	93070445	MajorDMR-19-20273	12
chr14	93071313	93071536	MajorDMR-19-20274	2
chr14	93153593	93154728	MajorDMR-19-20275	98
chr14	93174970	93177421	MajorDMR-19-20276	22
chr14	93177984	93178492	MajorDMR-19-20277	17
chr14	93179228	93179616	MajorDMR-19-20278	8
chr14	93186260	93186595	MajorDMR-19-20279	3
chr14	93215429	93215469	MajorDMR-19-20280	3
chr14	93249532	93250156	MajorDMR-19-20281	4
chr14	93259419	93259752	MajorDMR-19-20282	4
chr14	93267006	93267216	MajorDMR-19-20283	2
chr14	93285522	93285842	MajorDMR-19-20284	3
chr14	93293173	93293208	MajorDMR-19-20285	2
chr14	93304524	93305470	MajorDMR-19-20286	10
chr14	93347261	93347422	MajorDMR-19-20287	3
chr14	93389676	93391195	MajorDMR-19-20288	12
chr14	93391849	93392143	MajorDMR-19-20289	6
chr14	93393444	93393954	MajorDMR-19-20290	6
chr14	93394565	93395084	MajorDMR-19-20291	5
chr14	93398421	93398976	MajorDMR-19-20292	5
chr14	93403260	93403654	MajorDMR-19-20293	3
chr14	93404736	93405038	MajorDMR-19-20294	4
chr14	93411549	93411630	MajorDMR-19-20295	2
chr14	93412199	93412231	MajorDMR-19-20296	2
chr14	93417822	93419850	MajorDMR-19-20297	45
chr14	93421402	93422314	MajorDMR-19-20298	9
chr14	93425627	93426260	MajorDMR-19-20299	13
chr14	93426875	93427257	MajorDMR-19-20300	4
chr14	93431098	93431263	MajorDMR-19-20301	2
chr14	93435347	93436702	MajorDMR-19-20302	26
chr14	93439425	93440146	MajorDMR-19-20303	15
chr14	93449514	93449976	MajorDMR-19-20304	10
chr14	93456901	93457371	MajorDMR-19-20305	10
chr14	93463924	93464909	MajorDMR-19-20306	10
chr14	93470626	93471128	MajorDMR-19-20307	9
chr14	93471792	93472637	MajorDMR-19-20308	12
chr14	93473263	93473897	MajorDMR-19-20309	6
chr14	93478212	93478289	MajorDMR-19-20310	2
chr14	93483951	93483999	MajorDMR-19-20311	3
chr14	93485493	93485914	MajorDMR-19-20312	13
chr14	93495160	93495345	MajorDMR-19-20313	2
chr14	93496232	93496876	MajorDMR-19-20314	9
chr14	93502324	93503627	MajorDMR-19-20315	22
chr14	93506031	93506489	MajorDMR-19-20316	8
chr14	93508615	93508701	MajorDMR-19-20317	2
chr14	93523389	93523718	MajorDMR-19-20318	9
chr14	93533533	93534003	MajorDMR-19-20319	7
chr14	93535195	93535349	MajorDMR-19-20320	5
chr14	93545391	93545557	MajorDMR-19-20321	2
chr14	93551304	93551547	MajorDMR-19-20322	3
chr14	93552149	93552960	MajorDMR-19-20323	5
chr14	93557203	93557963	MajorDMR-19-20324	14
chr14	93567101	93567130	MajorDMR-19-20325	2
chr14	93579149	93579154	MajorDMR-19-20326	2
chr14	93579691	93580804	MajorDMR-19-20327	20
chr14	93604396	93604458	MajorDMR-19-20328	4
chr14	93605010	93605021	MajorDMR-19-20329	2
chr14	93649896	93650363	MajorDMR-19-20330	9
chr14	93685583	93685676	MajorDMR-19-20331	2
chr14	93759586	93759664	MajorDMR-19-20332	2
chr14	93896255	93896422	MajorDMR-19-20333	4
chr14	93897980	93898475	MajorDMR-19-20334	9
chr14	93899185	93899862	MajorDMR-19-20335	4
chr14	93901627	93901897	MajorDMR-19-20336	3
chr14	93931099	93931212	MajorDMR-19-20337	3
chr14	94004293	94004350	MajorDMR-19-20338	2
chr14	94040576	94040802	MajorDMR-19-20339	3
chr14	94053708	94053729	MajorDMR-19-20340	2
chr14	94058035	94058155	MajorDMR-19-20341	3
chr14	94111861	94111978	MajorDMR-19-20342	3
chr14	94179625	94180394	MajorDMR-19-20343	17
chr14	94209223	94209429	MajorDMR-19-20344	6
chr14	94218710	94218769	MajorDMR-19-20345	3
chr14	94392567	94393114	MajorDMR-19-20346	7
chr14	94393798	94394204	MajorDMR-19-20347	5
chr14	94442337	94442714	MajorDMR-19-20348	7
chr14	94446901	94447611	MajorDMR-19-20349	12
chr14	94451347	94451430	MajorDMR-19-20350	3
chr14	94461474	94462346	MajorDMR-19-20351	12
chr14	94492286	94492363	MajorDMR-19-20352	2
chr14	94498020	94498113	MajorDMR-19-20353	3
chr14	94508304	94508312	MajorDMR-19-20354	2
chr14	94509967	94510157	MajorDMR-19-20355	3
chr14	94515061	94515758	MajorDMR-19-20356	7
chr14	94516422	94518514	MajorDMR-19-20357	17
chr14	94523062	94523387	MajorDMR-19-20358	3
chr14	94525080	94525279	MajorDMR-19-20359	3
chr14	94528784	94528925	MajorDMR-19-20360	4
chr14	94532367	94532971	MajorDMR-19-20361	6
chr14	94543725	94545679	MajorDMR-19-20362	15
chr14	94631067	94631675	MajorDMR-19-20363	13
chr14	94642300	94642850	MajorDMR-19-20364	8
chr14	94705698	94705717	MajorDMR-19-20365	3
chr14	94808380	94808442	MajorDMR-19-20366	2
chr14	94810864	94810901	MajorDMR-19-20367	3
chr14	94811622	94811686	MajorDMR-19-20368	2
chr14	94873878	94873929	MajorDMR-19-20369	2
chr14	94874875	94875292	MajorDMR-19-20370	2
chr14	94914502	94914713	MajorDMR-19-20371	7
chr14	95011911	95012200	MajorDMR-19-20372	8
chr14	95068218	95068546	MajorDMR-19-20373	4
chr14	95237360	95237409	MajorDMR-19-20374	3
chr14	95334127	95334155	MajorDMR-19-20375	2
chr14	95354721	95354792	MajorDMR-19-20376	5
chr14	95402594	95403562	MajorDMR-19-20377	35
chr14	95437785	95438272	MajorDMR-19-20378	3
chr14	95468587	95468700	MajorDMR-19-20379	3
chr14	95477093	95477157	MajorDMR-19-20380	2
chr14	95551710	95551759	MajorDMR-19-20381	2
chr14	95558036	95558473	MajorDMR-19-20382	4
chr14	95562100	95562962	MajorDMR-19-20383	4
chr14	95569122	95569593	MajorDMR-19-20384	2
chr14	95586622	95586765	MajorDMR-19-20385	2
chr14	95599117	95599319	MajorDMR-19-20386	2
chr14	95618361	95618620	MajorDMR-19-20387	6
chr14	95720892	95720950	MajorDMR-19-20388	2
chr14	95722527	95722569	MajorDMR-19-20389	4
chr14	95732290	95732315	MajorDMR-19-20390	3
chr14	95764333	95764405	MajorDMR-19-20391	2
chr14	95766916	95766967	MajorDMR-19-20392	3
chr14	95770178	95770290	MajorDMR-19-20393	2
chr14	95795519	95795590	MajorDMR-19-20394	3
chr14	95797488	95797660	MajorDMR-19-20395	3
chr14	95922706	95922762	MajorDMR-19-20396	3
chr14	95923643	95924000	MajorDMR-19-20397	3
chr14	95926650	95927723	MajorDMR-19-20398	26
chr14	95938846	95939562	MajorDMR-19-20399	7
chr14	95949686	95949712	MajorDMR-19-20400	3
chr14	95983302	95983583	MajorDMR-19-20401	14
chr14	95984103	95984199	MajorDMR-19-20402	3
chr14	95989731	95990407	MajorDMR-19-20403	6
chr14	96010496	96011060	MajorDMR-19-20404	5
chr14	96027719	96027724	MajorDMR-19-20405	2
chr14	96075205	96075457	MajorDMR-19-20406	3
chr14	96126115	96126265	MajorDMR-19-20407	3
chr14	96126790	96126864	MajorDMR-19-20408	2
chr14	96130857	96131000	MajorDMR-19-20409	2
chr14	96137882	96137917	MajorDMR-19-20410	2
chr14	96269280	96269514	MajorDMR-19-20411	3
chr14	96410220	96410361	MajorDMR-19-20412	3
chr14	96494069	96494479	MajorDMR-19-20413	5
chr14	96506781	96507556	MajorDMR-19-20414	12
chr14	96520232	96520788	MajorDMR-19-20415	14
chr14	96531495	96533005	MajorDMR-19-20416	19
chr14	96534528	96534591	MajorDMR-19-20417	2
chr14	96544545	96544907	MajorDMR-19-20418	8
chr14	96557063	96557302	MajorDMR-19-20419	5
chr14	96557871	96557904	MajorDMR-19-20420	2
chr14	96592038	96592121	MajorDMR-19-20421	3
chr14	96651258	96651316	MajorDMR-19-20422	2
chr14	96659729	96659927	MajorDMR-19-20423	5
chr14	96748022	96748178	MajorDMR-19-20424	2
chr14	96781883	96782009	MajorDMR-19-20425	3
chr14	96837062	96837128	MajorDMR-19-20426	3
chr14	96851972	96852220	MajorDMR-19-20427	2
chr14	96870720	96871104	MajorDMR-19-20428	3
chr14	96966293	96966382	MajorDMR-19-20429	2
chr14	97020818	97020867	MajorDMR-19-20430	2
chr14	97033200	97033962	MajorDMR-19-20431	4
chr14	97041165	97041551	MajorDMR-19-20432	2
chr14	97046948	97047048	MajorDMR-19-20433	4
chr14	97049611	97049805	MajorDMR-19-20434	2
chr14	97052141	97052700	MajorDMR-19-20435	4
chr14	97059472	97059639	MajorDMR-19-20436	2
chr14	97080819	97081078	MajorDMR-19-20437	2
chr14	97082681	97083170	MajorDMR-19-20438	12
chr14	97128735	97129801	MajorDMR-19-20439	19
chr14	97179930	97180015	MajorDMR-19-20440	5
chr14	97202442	97203605	MajorDMR-19-20441	13
chr14	97272466	97272574	MajorDMR-19-20442	4
chr14	97319243	97319435	MajorDMR-19-20443	2
chr14	97431161	97431685	MajorDMR-19-20444	16
chr14	97444624	97444716	MajorDMR-19-20445	2
chr14	97499060	97499100	MajorDMR-19-20446	2
chr14	97513196	97513950	MajorDMR-19-20447	15
chr14	97536592	97536751	MajorDMR-19-20448	2
chr14	97555924	97556119	MajorDMR-19-20449	4
chr14	97630200	97630684	MajorDMR-19-20450	9
chr14	97646752	97646934	MajorDMR-19-20451	8
chr14	97673072	97673727	MajorDMR-19-20452	19
chr14	97699639	97700166	MajorDMR-19-20453	4
chr14	97704554	97704999	MajorDMR-19-20454	7
chr14	97737796	97738481	MajorDMR-19-20455	5
chr14	97743664	97743853	MajorDMR-19-20456	5
chr14	97761437	97761610	MajorDMR-19-20457	3
chr14	97762184	97762415	MajorDMR-19-20458	2
chr14	97763579	97763810	MajorDMR-19-20459	5
chr14	97924020	97924792	MajorDMR-19-20460	14
chr14	98008739	98009218	MajorDMR-19-20461	2
chr14	98099802	98100005	MajorDMR-19-20462	4
chr14	98101024	98102008	MajorDMR-19-20463	25
chr14	98161954	98162107	MajorDMR-19-20464	3
chr14	98273379	98273551	MajorDMR-19-20465	2
chr14	98317904	98318098	MajorDMR-19-20466	10
chr14	98444387	98444669	MajorDMR-19-20467	10
chr14	98603860	98604012	MajorDMR-19-20468	4
chr14	98611567	98611574	MajorDMR-19-20469	2
chr14	98760142	98760590	MajorDMR-19-20470	2
chr14	98933038	98933763	MajorDMR-19-20471	13
chr14	99048120	99048819	MajorDMR-19-20472	6
chr14	99060736	99061039	MajorDMR-19-20473	2
chr14	99181078	99181188	MajorDMR-19-20474	3
chr14	99449454	99449813	MajorDMR-19-20475	5
chr14	99491032	99491064	MajorDMR-19-20476	2
chr14	99586524	99587031	MajorDMR-19-20477	4
chr14	99643327	99643346	MajorDMR-19-20478	2
chr14	99655129	99655959	MajorDMR-19-20479	40
chr14	99657504	99657612	MajorDMR-19-20480	2
chr14	99658787	99658887	MajorDMR-19-20481	6
chr14	99662301	99662684	MajorDMR-19-20482	6
chr14	99665858	99666295	MajorDMR-19-20483	12
chr14	99679571	99679749	MajorDMR-19-20484	4
chr14	99681397	99682669	MajorDMR-19-20485	25
chr14	99692650	99692676	MajorDMR-19-20486	3
chr14	99701902	99702050	MajorDMR-19-20487	2
chr14	99702574	99702578	MajorDMR-19-20488	2
chr14	99708272	99708280	MajorDMR-19-20489	2
chr14	99725777	99725799	MajorDMR-19-20490	4
chr14	99727777	99728066	MajorDMR-19-20491	2
chr14	99728657	99729311	MajorDMR-19-20492	12
chr14	99732610	99732681	MajorDMR-19-20493	3
chr14	99733290	99733334	MajorDMR-19-20494	3
chr14	99743236	99744354	MajorDMR-19-20495	7
chr14	99850698	99851508	MajorDMR-19-20496	8
chr14	99882692	99882839	MajorDMR-19-20497	2
chr14	99893887	99894464	MajorDMR-19-20498	12
chr14	99897712	99897771	MajorDMR-19-20499	2
chr14	99913859	99913913	MajorDMR-19-20500	2
chr14	99916482	99916994	MajorDMR-19-20501	7
chr14	99930721	99930890	MajorDMR-19-20502	3
chr14	99939556	99939569	MajorDMR-19-20503	2
chr14	99945639	99945692	MajorDMR-19-20504	3
chr14	99976959	99977546	MajorDMR-19-20505	7
chr14	99985090	99985209	MajorDMR-19-20506	4
chr14	99990545	99990758	MajorDMR-19-20507	3
chr14	99997347	99998141	MajorDMR-19-20508	15
chr14	100001405	100001673	MajorDMR-19-20509	14
chr14	100014742	100015376	MajorDMR-19-20510	15
chr14	100027452	100027482	MajorDMR-19-20511	2
chr14	100030027	100030060	MajorDMR-19-20512	2
chr14	100040708	100040768	MajorDMR-19-20513	3
chr14	100059693	100059709	MajorDMR-19-20514	3
chr14	100068271	100068880	MajorDMR-19-20515	6
chr14	100069489	100069685	MajorDMR-19-20516	4
chr14	100072245	100072442	MajorDMR-19-20517	2
chr14	100095607	100095792	MajorDMR-19-20518	3
chr14	100124480	100124517	MajorDMR-19-20519	2
chr14	100148996	100149029	MajorDMR-19-20520	2
chr14	100151172	100152816	MajorDMR-19-20521	17
chr14	100211070	100211095	MajorDMR-19-20522	2
chr14	100223908	100224203	MajorDMR-19-20523	4
chr14	100233372	100233421	MajorDMR-19-20524	2
chr14	100239916	100240269	MajorDMR-19-20525	4
chr14	100240803	100241751	MajorDMR-19-20526	9
chr14	100258762	100259021	MajorDMR-19-20527	5
chr14	100260656	100260873	MajorDMR-19-20528	3
chr14	100269960	100270386	MajorDMR-19-20529	6
chr14	100273238	100273530	MajorDMR-19-20530	10
chr14	100288388	100288402	MajorDMR-19-20531	2
chr14	100289037	100289665	MajorDMR-19-20532	17
chr14	100345825	100346530	MajorDMR-19-20533	4
chr14	100347188	100347709	MajorDMR-19-20534	13
chr14	100358416	100359302	MajorDMR-19-20535	7
chr14	100365844	100366171	MajorDMR-19-20536	2
chr14	100385280	100385594	MajorDMR-19-20537	5
chr14	100412157	100412682	MajorDMR-19-20538	7
chr14	100415324	100415680	MajorDMR-19-20539	6
chr14	100417311	100417631	MajorDMR-19-20540	5
chr14	100420665	100421726	MajorDMR-19-20541	12
chr14	100437415	100437463	MajorDMR-19-20542	2
chr14	100439175	100439374	MajorDMR-19-20543	7
chr14	100448236	100448694	MajorDMR-19-20544	3
chr14	100456878	100458030	MajorDMR-19-20545	8
chr14	100484565	100487103	MajorDMR-19-20546	27
chr14	100488925	100489295	MajorDMR-19-20547	6
chr14	100496910	100496990	MajorDMR-19-20548	2
chr14	100515053	100515190	MajorDMR-19-20549	2
chr14	100569386	100569433	MajorDMR-19-20550	3
chr14	100598475	100600167	MajorDMR-19-20551	27
chr14	100607010	100607354	MajorDMR-19-20552	7
chr14	100625180	100625194	MajorDMR-19-20553	2
chr14	100707672	100707684	MajorDMR-19-20554	2
chr14	100712087	100712437	MajorDMR-19-20555	2
chr14	100729021	100729047	MajorDMR-19-20556	2
chr14	100733259	100733481	MajorDMR-19-20557	3
chr14	100735268	100735375	MajorDMR-19-20558	3
chr14	100761036	100761060	MajorDMR-19-20559	2
chr14	100851307	100852159	MajorDMR-19-20560	11
chr14	100863424	100863629	MajorDMR-19-20561	7
chr14	100865640	100866267	MajorDMR-19-20562	10
chr14	100874909	100874976	MajorDMR-19-20563	2
chr14	100883616	100884101	MajorDMR-19-20564	6
chr14	100895247	100895295	MajorDMR-19-20565	2
chr14	100905645	100907142	MajorDMR-19-20566	23
chr14	100942672	100942755	MajorDMR-19-20567	3
chr14	100952397	100952839	MajorDMR-19-20568	13
chr14	100955575	100956072	MajorDMR-19-20569	4
chr14	100974434	100974567	MajorDMR-19-20570	2
chr14	101000107	101000715	MajorDMR-19-20571	6
chr14	101040762	101040986	MajorDMR-19-20572	8
chr14	101047580	101047896	MajorDMR-19-20573	11
chr14	101051865	101052707	MajorDMR-19-20574	28
chr14	101055078	101055763	MajorDMR-19-20575	10
chr14	101120574	101120791	MajorDMR-19-20576	3
chr14	101127447	101128078	MajorDMR-19-20577	15
chr14	101130007	101130089	MajorDMR-19-20578	3
chr14	101131941	101132078	MajorDMR-19-20579	3
chr14	101140626	101140638	MajorDMR-19-20580	2
chr14	101143429	101143670	MajorDMR-19-20581	5
chr14	101155287	101155513	MajorDMR-19-20582	4
chr14	101157935	101157941	MajorDMR-19-20583	2
chr14	101175920	101176012	MajorDMR-19-20584	6
chr14	101180780	101180794	MajorDMR-19-20585	3
chr14	101294049	101296432	MajorDMR-19-20586	23
chr14	101296973	101297473	MajorDMR-19-20587	8
chr14	101298092	101299193	MajorDMR-19-20588	17
chr14	101301273	101301803	MajorDMR-19-20589	3
chr14	101303493	101305219	MajorDMR-19-20590	16
chr14	101306024	101307014	MajorDMR-19-20591	17
chr14	101308338	101308557	MajorDMR-19-20592	5
chr14	101309181	101309733	MajorDMR-19-20593	14
chr14	101310236	101310358	MajorDMR-19-20594	5
chr14	101310877	101312784	MajorDMR-19-20595	23
chr14	101314626	101315357	MajorDMR-19-20596	5
chr14	101318056	101318784	MajorDMR-19-20597	25
chr14	101319704	101319723	MajorDMR-19-20598	2
chr14	101321524	101323569	MajorDMR-19-20599	30
chr14	101324086	101324980	MajorDMR-19-20600	13
chr14	101325538	101325542	MajorDMR-19-20601	2
chr14	101331147	101332404	MajorDMR-19-20602	12
chr14	101333448	101334196	MajorDMR-19-20603	9
chr14	101335437	101335546	MajorDMR-19-20604	4
chr14	101339046	101339336	MajorDMR-19-20605	5
chr14	101340026	101340091	MajorDMR-19-20606	2
chr14	101347193	101347340	MajorDMR-19-20607	2
chr14	101354034	101354452	MajorDMR-19-20608	5
chr14	101362520	101362893	MajorDMR-19-20609	6
chr14	101364138	101364390	MajorDMR-19-20610	2
chr14	101367805	101368495	MajorDMR-19-20611	8
chr14	101369105	101369340	MajorDMR-19-20612	2
chr14	101370041	101370075	MajorDMR-19-20613	2
chr14	101370740	101371248	MajorDMR-19-20614	18
chr14	101373734	101373825	MajorDMR-19-20615	4
chr14	101375932	101376626	MajorDMR-19-20616	8
chr14	101390471	101390945	MajorDMR-19-20617	2
chr14	101446336	101446412	MajorDMR-19-20618	3
chr14	101467900	101468013	MajorDMR-19-20619	3
chr14	101508788	101508917	MajorDMR-19-20620	2
chr14	101525090	101525340	MajorDMR-19-20621	4
chr14	101528568	101528767	MajorDMR-19-20622	9
chr14	101532577	101532945	MajorDMR-19-20623	7
chr14	101535071	101535109	MajorDMR-19-20624	2
chr14	101537318	101537322	MajorDMR-19-20625	2
chr14	101537912	101538414	MajorDMR-19-20626	13
chr14	101539129	101540000	MajorDMR-19-20627	16
chr14	101541529	101541562	MajorDMR-19-20628	2
chr14	101543730	101543780	MajorDMR-19-20629	2
chr14	101544324	101544506	MajorDMR-19-20630	3
chr14	101617940	101618603	MajorDMR-19-20631	25
chr14	101662143	101662543	MajorDMR-19-20632	6
chr14	101708940	101709255	MajorDMR-19-20633	8
chr14	101801825	101802061	MajorDMR-19-20634	3
chr14	101867019	101867040	MajorDMR-19-20635	2
chr14	101873810	101873881	MajorDMR-19-20636	4
chr14	101874562	101874784	MajorDMR-19-20637	7
chr14	101911428	101911563	MajorDMR-19-20638	3
chr14	101924402	101924846	MajorDMR-19-20639	4
chr14	101967693	101968297	MajorDMR-19-20640	24
chr14	101969256	101969539	MajorDMR-19-20641	6
chr14	101973331	101973865	MajorDMR-19-20642	22
chr14	101995803	101995906	MajorDMR-19-20643	3
chr14	102054753	102054956	MajorDMR-19-20644	7
chr14	102094735	102095508	MajorDMR-19-20645	9
chr14	102101767	102101884	MajorDMR-19-20646	4
chr14	102204949	102205418	MajorDMR-19-20647	4
chr14	102226224	102226419	MajorDMR-19-20648	7
chr14	102237003	102237631	MajorDMR-19-20649	5
chr14	102240862	102241377	MajorDMR-19-20650	4
chr14	102247120	102247503	MajorDMR-19-20651	4
chr14	102274674	102275572	MajorDMR-19-20652	3
chr14	102302580	102302772	MajorDMR-19-20653	5
chr14	102304166	102304287	MajorDMR-19-20654	2
chr14	102312459	102312534	MajorDMR-19-20655	2
chr14	102366754	102367143	MajorDMR-19-20656	2
chr14	102383572	102385007	MajorDMR-19-20657	19
chr14	102389393	102389587	MajorDMR-19-20658	4
chr14	102392554	102393167	MajorDMR-19-20659	12
chr14	102393865	102395306	MajorDMR-19-20660	14
chr14	102428808	102429673	MajorDMR-19-20661	14
chr14	102430243	102430538	MajorDMR-19-20662	10
chr14	102432103	102432354	MajorDMR-19-20663	4
chr14	102432914	102433148	MajorDMR-19-20664	3
chr14	102434098	102434463	MajorDMR-19-20665	4
chr14	102435278	102436977	MajorDMR-19-20666	15
chr14	102438168	102439523	MajorDMR-19-20667	11
chr14	102441635	102441902	MajorDMR-19-20668	6
chr14	102442909	102444263	MajorDMR-19-20669	5
chr14	102449033	102449530	MajorDMR-19-20670	4
chr14	102450292	102450628	MajorDMR-19-20671	2
chr14	102453182	102453876	MajorDMR-19-20672	7
chr14	102454659	102454669	MajorDMR-19-20673	2
chr14	102460031	102460273	MajorDMR-19-20674	5
chr14	102463609	102464255	MajorDMR-19-20675	8
chr14	102465240	102465344	MajorDMR-19-20676	2
chr14	102474523	102475450	MajorDMR-19-20677	10
chr14	102479563	102479581	MajorDMR-19-20678	2
chr14	102485227	102485978	MajorDMR-19-20679	12
chr14	102487019	102487255	MajorDMR-19-20680	4
chr14	102488820	102488838	MajorDMR-19-20681	2
chr14	102490629	102490687	MajorDMR-19-20682	2
chr14	102506365	102506875	MajorDMR-19-20683	3
chr14	102508797	102511469	MajorDMR-19-20684	55
chr14	102512452	102513135	MajorDMR-19-20685	12
chr14	102515009	102516218	MajorDMR-19-20686	15
chr14	102529241	102529406	MajorDMR-19-20687	3
chr14	102547216	102547810	MajorDMR-19-20688	6
chr14	102550017	102552365	MajorDMR-19-20689	14
chr14	102562633	102562866	MajorDMR-19-20690	5
chr14	102607345	102607574	MajorDMR-19-20691	4
chr14	102646748	102647018	MajorDMR-19-20692	3
chr14	102649348	102649463	MajorDMR-19-20693	3
chr14	102679041	102679595	MajorDMR-19-20694	13
chr14	102681321	102682465	MajorDMR-19-20695	20
chr14	102685016	102685282	MajorDMR-19-20696	13
chr14	102723251	102723600	MajorDMR-19-20697	2
chr14	102761188	102761500	MajorDMR-19-20698	4
chr14	102771917	102771949	MajorDMR-19-20699	2
chr14	102782524	102782548	MajorDMR-19-20700	2
chr14	102784432	102784582	MajorDMR-19-20701	2
chr14	102830245	102831488	MajorDMR-19-20702	4
chr14	102851481	102851490	MajorDMR-19-20703	2
chr14	102856977	102857125	MajorDMR-19-20704	2
chr14	102859018	102859270	MajorDMR-19-20705	6
chr14	102861424	102861529	MajorDMR-19-20706	2
chr14	102863097	102863107	MajorDMR-19-20707	2
chr14	102874397	102874829	MajorDMR-19-20708	6
chr14	102883625	102883712	MajorDMR-19-20709	4
chr14	102884554	102885659	MajorDMR-19-20710	10
chr14	102887686	102888206	MajorDMR-19-20711	3
chr14	102904067	102904900	MajorDMR-19-20712	9
chr14	102928436	102928907	MajorDMR-19-20713	2
chr14	102938296	102938509	MajorDMR-19-20714	4
chr14	102939071	102939255	MajorDMR-19-20715	5
chr14	102964476	102966045	MajorDMR-19-20716	15
chr14	103006406	103006777	MajorDMR-19-20717	7
chr14	103119058	103119177	MajorDMR-19-20718	2
chr14	103155560	103156112	MajorDMR-19-20719	4
chr14	103160890	103160904	MajorDMR-19-20720	2
chr14	103161505	103161550	MajorDMR-19-20721	2
chr14	103216298	103216312	MajorDMR-19-20722	2
chr14	103245269	103247108	MajorDMR-19-20723	25
chr14	103251588	103251683	MajorDMR-19-20724	2
chr14	103285625	103286582	MajorDMR-19-20725	18
chr14	103291287	103291481	MajorDMR-19-20726	2
chr14	103293942	103295641	MajorDMR-19-20727	33
chr14	103367284	103367575	MajorDMR-19-20728	11
chr14	103407396	103408092	MajorDMR-19-20729	12
chr14	103414416	103414537	MajorDMR-19-20730	2
chr14	103416034	103416506	MajorDMR-19-20731	15
chr14	103422458	103422895	MajorDMR-19-20732	3
chr14	103423589	103423712	MajorDMR-19-20733	2
chr14	103433371	103433852	MajorDMR-19-20734	8
chr14	103439120	103439127	MajorDMR-19-20735	2
chr14	103442276	103442373	MajorDMR-19-20736	2
chr14	103453236	103453571	MajorDMR-19-20737	3
chr14	103467552	103468085	MajorDMR-19-20738	8
chr14	103482515	103482654	MajorDMR-19-20739	5
chr14	103488766	103489158	MajorDMR-19-20740	5
chr14	103495615	103495675	MajorDMR-19-20741	4
chr14	103497865	103497992	MajorDMR-19-20742	5
chr14	103521831	103522509	MajorDMR-19-20743	5
chr14	103525046	103525088	MajorDMR-19-20744	3
chr14	103525675	103525687	MajorDMR-19-20745	2
chr14	103553752	103553906	MajorDMR-19-20746	6
chr14	103577271	103577378	MajorDMR-19-20747	4
chr14	103593017	103593996	MajorDMR-19-20748	46
chr14	103637435	103638079	MajorDMR-19-20749	8
chr14	103777751	103778104	MajorDMR-19-20750	12
chr14	103801997	103803310	MajorDMR-19-20751	9
chr14	103805331	103805669	MajorDMR-19-20752	5
chr14	103806621	103808155	MajorDMR-19-20753	9
chr14	103809366	103809594	MajorDMR-19-20754	2
chr14	103834752	103834946	MajorDMR-19-20755	2
chr14	103853564	103854944	MajorDMR-19-20756	12
chr14	103865099	103865492	MajorDMR-19-20757	2
chr14	103884124	103884651	MajorDMR-19-20758	7
chr14	103885230	103885308	MajorDMR-19-20759	2
chr14	103891988	103892666	MajorDMR-19-20760	5
chr14	103911340	103911657	MajorDMR-19-20761	4
chr14	103912219	103912692	MajorDMR-19-20762	8
chr14	103929143	103929738	MajorDMR-19-20763	5
chr14	103931979	103932388	MajorDMR-19-20764	3
chr14	103950012	103950099	MajorDMR-19-20765	3
chr14	103966146	103966360	MajorDMR-19-20766	7
chr14	103968154	103968745	MajorDMR-19-20767	8
chr14	103969479	103969851	MajorDMR-19-20768	6
chr14	103977820	103977842	MajorDMR-19-20769	2
chr14	103978348	103978488	MajorDMR-19-20770	2
chr14	103978989	103979920	MajorDMR-19-20771	23
chr14	103982599	103983011	MajorDMR-19-20772	5
chr14	103985160	103985298	MajorDMR-19-20773	3
chr14	103986079	103986978	MajorDMR-19-20774	32
chr14	103994356	103994928	MajorDMR-19-20775	5
chr14	103999796	104000631	MajorDMR-19-20776	16
chr14	104004562	104005368	MajorDMR-19-20777	6
chr14	104006706	104006858	MajorDMR-19-20778	2
chr14	104007783	104008468	MajorDMR-19-20779	4
chr14	104009983	104011267	MajorDMR-19-20780	44
chr14	104012372	104013097	MajorDMR-19-20781	16
chr14	104016721	104017549	MajorDMR-19-20782	9
chr14	104018467	104018857	MajorDMR-19-20783	5
chr14	104023395	104024098	MajorDMR-19-20784	15
chr14	104024872	104025034	MajorDMR-19-20785	4
chr14	104026186	104026398	MajorDMR-19-20786	6
chr14	104030232	104030468	MajorDMR-19-20787	2
chr14	104042813	104043602	MajorDMR-19-20788	10
chr14	104061650	104062219	MajorDMR-19-20789	11
chr14	104064107	104064189	MajorDMR-19-20790	4
chr14	104096915	104097519	MajorDMR-19-20791	10
chr14	104100608	104100620	MajorDMR-19-20792	2
chr14	104101166	104101499	MajorDMR-19-20793	8
chr14	104104141	104104764	MajorDMR-19-20794	6
chr14	104116417	104116776	MajorDMR-19-20795	4
chr14	104118988	104119018	MajorDMR-19-20796	2
chr14	104119750	104120606	MajorDMR-19-20797	15
chr14	104121117	104121186	MajorDMR-19-20798	3
chr14	104123781	104124114	MajorDMR-19-20799	14
chr14	104132107	104132591	MajorDMR-19-20800	3
chr14	104136302	104136642	MajorDMR-19-20801	2
chr14	104143086	104143386	MajorDMR-19-20802	2
chr14	104146726	104147263	MajorDMR-19-20803	7
chr14	104149393	104150138	MajorDMR-19-20804	8
chr14	104151047	104151428	MajorDMR-19-20805	7
chr14	104151981	104152029	MajorDMR-19-20806	2
chr14	104152955	104153665	MajorDMR-19-20807	13
chr14	104155641	104156153	MajorDMR-19-20808	7
chr14	104158649	104158884	MajorDMR-19-20809	8
chr14	104161617	104164042	MajorDMR-19-20810	33
chr14	104169016	104169646	MajorDMR-19-20811	9
chr14	104175095	104175848	MajorDMR-19-20812	30
chr14	104183307	104184004	MajorDMR-19-20813	4
chr14	104184539	104185339	MajorDMR-19-20814	28
chr14	104188177	104188447	MajorDMR-19-20815	10
chr14	104189265	104190772	MajorDMR-19-20816	25
chr14	104192655	104193024	MajorDMR-19-20817	2
chr14	104193965	104196230	MajorDMR-19-20818	67
chr14	104196883	104197276	MajorDMR-19-20819	10
chr14	104199343	104199362	MajorDMR-19-20820	2
chr14	104201058	104202246	MajorDMR-19-20821	14
chr14	104204530	104205072	MajorDMR-19-20822	14
chr14	104205588	104205854	MajorDMR-19-20823	9
chr14	104207141	104207315	MajorDMR-19-20824	5
chr14	104208033	104208046	MajorDMR-19-20825	2
chr14	104211488	104211494	MajorDMR-19-20826	2
chr14	104212882	104213378	MajorDMR-19-20827	5
chr14	104220148	104220700	MajorDMR-19-20828	14
chr14	104248912	104248938	MajorDMR-19-20829	2
chr14	104303547	104303959	MajorDMR-19-20830	3
chr14	104306155	104307077	MajorDMR-19-20831	6
chr14	104311091	104312825	MajorDMR-19-20832	14
chr14	104315128	104315421	MajorDMR-19-20833	15
chr14	104376025	104376675	MajorDMR-19-20834	4
chr14	104383102	104383476	MajorDMR-19-20835	13
chr14	104394709	104395069	MajorDMR-19-20836	5
chr14	104563641	104563711	MajorDMR-19-20837	2
chr14	104580561	104580623	MajorDMR-19-20838	3
chr14	104622002	104622029	MajorDMR-19-20839	2
chr14	104625448	104626133	MajorDMR-19-20840	23
chr14	104662287	104662710	MajorDMR-19-20841	10
chr14	104665594	104666079	MajorDMR-19-20842	15
chr14	104668295	104668990	MajorDMR-19-20843	31
chr14	104676645	104677639	MajorDMR-19-20844	18
chr14	104679385	104679404	MajorDMR-19-20845	2
chr14	104718665	104718701	MajorDMR-19-20846	2
chr14	104737651	104738074	MajorDMR-19-20847	3
chr14	104741699	104742955	MajorDMR-19-20848	21
chr14	104745698	104745789	MajorDMR-19-20849	6
chr14	104750148	104750284	MajorDMR-19-20850	4
chr14	104845206	104845402	MajorDMR-19-20851	6
chr14	104873235	104873385	MajorDMR-19-20852	4
chr14	104890677	104891603	MajorDMR-19-20853	18
chr14	104921022	104921045	MajorDMR-19-20854	3
chr14	104940134	104940627	MajorDMR-19-20855	16
chr14	104979234	104979715	MajorDMR-19-20856	22
chr14	104980620	104980776	MajorDMR-19-20857	2
chr14	105011083	105012612	MajorDMR-19-20858	43
chr14	105013271	105013393	MajorDMR-19-20859	6
chr14	105017115	105017429	MajorDMR-19-20860	12
chr14	105035667	105036138	MajorDMR-19-20861	20
chr14	105064804	105064825	MajorDMR-19-20862	3
chr14	105066343	105067068	MajorDMR-19-20863	12
chr14	105068284	105070538	MajorDMR-19-20864	31
chr14	105071598	105071821	MajorDMR-19-20865	5
chr14	105085162	105085627	MajorDMR-19-20866	7
chr14	105096429	105096703	MajorDMR-19-20867	3
chr14	105146931	105147538	MajorDMR-19-20868	16
chr14	105148178	105148858	MajorDMR-19-20869	11
chr14	105157631	105158301	MajorDMR-19-20870	4
chr14	105159856	105160027	MajorDMR-19-20871	3
chr14	105160678	105161576	MajorDMR-19-20872	21
chr14	105162333	105162419	MajorDMR-19-20873	5
chr14	105162967	105165785	MajorDMR-19-20874	46
chr14	105168993	105169459	MajorDMR-19-20875	3
chr14	105215589	105215911	MajorDMR-19-20876	2
chr14	105236537	105236557	MajorDMR-19-20877	2
chr14	105240169	105240189	MajorDMR-19-20878	3
chr14	105247313	105247477	MajorDMR-19-20879	12
chr14	105248520	105248630	MajorDMR-19-20880	2
chr14	105249151	105249311	MajorDMR-19-20881	2
chr14	105251187	105251700	MajorDMR-19-20882	24
chr14	105255119	105255205	MajorDMR-19-20883	2
chr14	105258936	105258999	MajorDMR-19-20884	3
chr14	105281282	105281498	MajorDMR-19-20885	3
chr14	105287112	105287523	MajorDMR-19-20886	14
chr14	105310865	105311102	MajorDMR-19-20887	3
chr14	105332541	105333064	MajorDMR-19-20888	10
chr14	105340608	105340665	MajorDMR-19-20889	2
chr14	105347543	105348062	MajorDMR-19-20890	9
chr14	105350944	105351235	MajorDMR-19-20891	7
chr14	105362020	105362433	MajorDMR-19-20892	13
chr14	105371349	105371772	MajorDMR-19-20893	17
chr14	105398830	105399178	MajorDMR-19-20894	2
chr14	105443694	105444149	MajorDMR-19-20895	11
chr14	105448568	105448797	MajorDMR-19-20896	6
chr14	105500293	105500651	MajorDMR-19-20897	9
chr14	105505081	105505121	MajorDMR-19-20898	2
chr14	105521787	105522216	MajorDMR-19-20899	3
chr14	105540909	105541297	MajorDMR-19-20900	3
chr14	105546122	105547359	MajorDMR-19-20901	36
chr14	105554351	105555102	MajorDMR-19-20902	8
chr14	105557559	105558531	MajorDMR-19-20903	10
chr14	105589444	105589930	MajorDMR-19-20904	2
chr14	105593146	105593613	MajorDMR-19-20905	5
chr14	105599770	105599800	MajorDMR-19-20906	3
chr14	105608675	105608797	MajorDMR-19-20907	4
chr14	105618569	105618901	MajorDMR-19-20908	9
chr14	105621812	105622662	MajorDMR-19-20909	5
chr14	105631472	105633041	MajorDMR-19-20910	22
chr14	105667006	105667807	MajorDMR-19-20911	17
chr14	105669703	105669727	MajorDMR-19-20912	2
chr14	105670747	105671162	MajorDMR-19-20913	11
chr14	105673769	105673996	MajorDMR-19-20914	8
chr14	105680861	105681417	MajorDMR-19-20915	6
chr14	105687344	105687410	MajorDMR-19-20916	2
chr14	105689670	105690202	MajorDMR-19-20917	14
chr14	105695055	105695068	MajorDMR-19-20918	2
chr14	105712115	105712601	MajorDMR-19-20919	9
chr14	105715677	105716053	MajorDMR-19-20920	13
chr14	105727531	105727849	MajorDMR-19-20921	2
chr14	105748035	105748886	MajorDMR-19-20922	13
chr14	105760634	105761024	MajorDMR-19-20923	9
chr14	105768188	105768256	MajorDMR-19-20924	3
chr14	105783535	105783550	MajorDMR-19-20925	2
chr14	105793779	105794200	MajorDMR-19-20926	3
chr14	105806533	105806539	MajorDMR-19-20927	2
chr14	105809551	105809620	MajorDMR-19-20928	2
chr14	105813743	105814061	MajorDMR-19-20929	2
chr14	105830387	105830948	MajorDMR-19-20930	4
chr14	105880953	105880978	MajorDMR-19-20931	2
chr14	105881855	105882333	MajorDMR-19-20932	5
chr14	105885222	105885646	MajorDMR-19-20933	10
chr14	105887325	105888286	MajorDMR-19-20934	16
chr14	105896860	105897338	MajorDMR-19-20935	9
chr14	105906712	105906841	MajorDMR-19-20936	5
chr14	105923664	105923738	MajorDMR-19-20937	3
chr14	105933282	105934279	MajorDMR-19-20938	7
chr14	105934973	105935109	MajorDMR-19-20939	2
chr14	105937136	105938135	MajorDMR-19-20940	21
chr14	105939107	105939661	MajorDMR-19-20941	6
chr14	105942739	105942884	MajorDMR-19-20942	4
chr14	105946392	105946485	MajorDMR-19-20943	3
chr14	105987657	105987733	MajorDMR-19-20944	2
chr14	105993800	105994326	MajorDMR-19-20945	19
chr14	105995250	105995292	MajorDMR-19-20946	3
chr14	105999997	106000073	MajorDMR-19-20947	4
chr14	106001164	106001211	MajorDMR-19-20948	3
chr14	106003266	106003360	MajorDMR-19-20949	2
chr14	106026869	106026973	MajorDMR-19-20950	3
chr14	106030894	106030997	MajorDMR-19-20951	4
chr14	106087726	106087902	MajorDMR-19-20952	7
chr14	106106719	106106770	MajorDMR-19-20953	2
chr14	106112537	106112722	MajorDMR-19-20954	2
chr14	106116804	106117037	MajorDMR-19-20955	4
chr14	106130286	106130352	MajorDMR-19-20956	4
chr14	106180892	106180927	MajorDMR-19-20957	2
chr14	106203430	106203742	MajorDMR-19-20958	2
chr14	106214586	106214827	MajorDMR-19-20959	4
chr14	106224466	106224714	MajorDMR-19-20960	4
chr14	106231488	106231944	MajorDMR-19-20961	8
chr14	106337546	106338173	MajorDMR-19-20962	4
chr14	106348052	106348437	MajorDMR-19-20963	2
chr14	106390534	106390642	MajorDMR-19-20964	2
chr14	106409729	106409869	MajorDMR-19-20965	2
chr14	106413035	106413231	MajorDMR-19-20966	4
chr14	106480085	106480148	MajorDMR-19-20967	2
chr14	106494501	106494616	MajorDMR-19-20968	2
chr14	106512603	106512883	MajorDMR-19-20969	2
chr14	106513635	106513738	MajorDMR-19-20970	2
chr14	106514313	106515004	MajorDMR-19-20971	4
chr14	106528203	106528465	MajorDMR-19-20972	2
chr14	106537823	106537884	MajorDMR-19-20973	2
chr14	106553874	106554316	MajorDMR-19-20974	2
chr14	106562168	106562572	MajorDMR-19-20975	2
chr14	106627176	106628001	MajorDMR-19-20976	3
chr14	106741293	106741586	MajorDMR-19-20977	2
chr14	106744097	106744465	MajorDMR-19-20978	2
chr14	106870623	106870832	MajorDMR-19-20979	2
chr14	106878672	106878859	MajorDMR-19-20980	2
chr14	106883832	106884587	MajorDMR-19-20981	4
chr14	106905302	106905481	MajorDMR-19-20982	2
chr14	106907483	106907697	MajorDMR-19-20983	2
chr14	106932650	106932660	MajorDMR-19-20984	2
chr14	106948887	106949328	MajorDMR-19-20985	3
chr14	106952442	106952907	MajorDMR-19-20986	2
chr14	106975111	106975548	MajorDMR-19-20987	2
chr14	107075524	107076027	MajorDMR-19-20988	2
chr14	107082012	107082109	MajorDMR-19-20989	2
chr14	107107885	107108221	MajorDMR-19-20990	3
chr14	107156690	107157073	MajorDMR-19-20991	2
chr14	107157600	107157970	MajorDMR-19-20992	2
chr14	107160718	107160812	MajorDMR-19-20993	2
chr14	107167259	107167531	MajorDMR-19-20994	2
chr14	107181944	107182339	MajorDMR-19-20995	2
chr14	107186758	107187160	MajorDMR-19-20996	2
chr15	20148693	20148780	MajorDMR-19-20997	2
chr15	20661028	20661059	MajorDMR-19-20998	2
chr15	21178012	21178320	MajorDMR-19-20999	2
chr15	21369124	21369442	MajorDMR-19-21000	2
chr15	21988145	21988166	MajorDMR-19-21001	4
chr15	22441971	22442001	MajorDMR-19-21002	2
chr15	22834297	22834859	MajorDMR-19-21003	3
chr15	22879928	22880068	MajorDMR-19-21004	4
chr15	22894288	22894362	MajorDMR-19-21005	2
chr15	22906101	22906262	MajorDMR-19-21006	2
chr15	22930362	22931087	MajorDMR-19-21007	20
chr15	22933476	22933912	MajorDMR-19-21008	15
chr15	22938811	22939322	MajorDMR-19-21009	5
chr15	22941771	22941841	MajorDMR-19-21010	3
chr15	22967995	22968295	MajorDMR-19-21011	9
chr15	22984606	22985120	MajorDMR-19-21012	4
chr15	22994683	22994765	MajorDMR-19-21013	2
chr15	22996653	22996878	MajorDMR-19-21014	7
chr15	23004058	23004395	MajorDMR-19-21015	5
chr15	23011229	23011863	MajorDMR-19-21016	3
chr15	23076083	23076485	MajorDMR-19-21017	6
chr15	23077597	23077638	MajorDMR-19-21018	2
chr15	23085184	23085523	MajorDMR-19-21019	12
chr15	23114727	23114923	MajorDMR-19-21020	5
chr15	23115648	23115761	MajorDMR-19-21021	3
chr15	23166951	23167319	MajorDMR-19-21022	2
chr15	23209461	23209476	MajorDMR-19-21023	2
chr15	23270948	23271139	MajorDMR-19-21024	3
chr15	23309241	23309288	MajorDMR-19-21025	3
chr15	23328351	23328761	MajorDMR-19-21026	7
chr15	23609898	23609943	MajorDMR-19-21027	2
chr15	23615678	23616046	MajorDMR-19-21028	3
chr15	23623827	23624215	MajorDMR-19-21029	3
chr15	23644461	23644486	MajorDMR-19-21030	2
chr15	23777339	23777407	MajorDMR-19-21031	2
chr15	23806988	23807210	MajorDMR-19-21032	3
chr15	23809944	23812496	MajorDMR-19-21033	73
chr15	23814359	23814870	MajorDMR-19-21034	3
chr15	23879918	23880029	MajorDMR-19-21035	3
chr15	23888312	23889010	MajorDMR-19-21036	8
chr15	23892154	23892426	MajorDMR-19-21037	13
chr15	23931010	23931298	MajorDMR-19-21038	2
chr15	23935515	23935588	MajorDMR-19-21039	3
chr15	23951597	23951607	MajorDMR-19-21040	2
chr15	23980104	23980200	MajorDMR-19-21041	4
chr15	24006459	24006685	MajorDMR-19-21042	5
chr15	24008267	24008493	MajorDMR-19-21043	5
chr15	24042826	24043484	MajorDMR-19-21044	20
chr15	24157302	24158568	MajorDMR-19-21045	9
chr15	24777813	24778262	MajorDMR-19-21046	2
chr15	25048822	25048847	MajorDMR-19-21047	2
chr15	25104366	25104788	MajorDMR-19-21048	2
chr15	25147153	25147255	MajorDMR-19-21049	2
chr15	25184094	25184215	MajorDMR-19-21050	2
chr15	25185255	25185854	MajorDMR-19-21051	5
chr15	25190966	25191352	MajorDMR-19-21052	2
chr15	25199326	25199545	MajorDMR-19-21053	2
chr15	25202788	25207688	MajorDMR-19-21054	34
chr15	25208279	25208694	MajorDMR-19-21055	9
chr15	25209272	25211535	MajorDMR-19-21056	16
chr15	25212080	25213730	MajorDMR-19-21057	15
chr15	25215617	25217224	MajorDMR-19-21058	7
chr15	25217929	25219367	MajorDMR-19-21059	10
chr15	25222035	25223089	MajorDMR-19-21060	17
chr15	25225547	25232135	MajorDMR-19-21061	65
chr15	25232847	25233101	MajorDMR-19-21062	4
chr15	25233878	25233938	MajorDMR-19-21063	2
chr15	25234541	25236294	MajorDMR-19-21064	13
chr15	25237778	25238333	MajorDMR-19-21065	3
chr15	25238880	25239763	MajorDMR-19-21066	6
chr15	25240290	25240670	MajorDMR-19-21067	7
chr15	25241723	25242320	MajorDMR-19-21068	3
chr15	25243123	25243349	MajorDMR-19-21069	2
chr15	25245963	25246703	MajorDMR-19-21070	6
chr15	25252793	25253167	MajorDMR-19-21071	3
chr15	25253990	25254158	MajorDMR-19-21072	3
chr15	25259177	25260508	MajorDMR-19-21073	6
chr15	25263947	25264276	MajorDMR-19-21074	2
chr15	25265874	25266561	MajorDMR-19-21075	3
chr15	25267187	25267413	MajorDMR-19-21076	2
chr15	25268062	25268870	MajorDMR-19-21077	6
chr15	25269903	25272039	MajorDMR-19-21078	12
chr15	25274172	25275281	MajorDMR-19-21079	7
chr15	25276039	25276266	MajorDMR-19-21080	2
chr15	25277478	25277940	MajorDMR-19-21081	6
chr15	25279254	25279335	MajorDMR-19-21082	2
chr15	25284988	25285749	MajorDMR-19-21083	15
chr15	25292600	25292777	MajorDMR-19-21084	2
chr15	25294243	25294573	MajorDMR-19-21085	6
chr15	25298852	25299114	MajorDMR-19-21086	5
chr15	25300976	25301415	MajorDMR-19-21087	3
chr15	25302975	25304111	MajorDMR-19-21088	14
chr15	25305683	25305963	MajorDMR-19-21089	8
chr15	25308009	25308790	MajorDMR-19-21090	5
chr15	25312160	25312313	MajorDMR-19-21091	3
chr15	25321669	25322673	MajorDMR-19-21092	8
chr15	25325069	25325093	MajorDMR-19-21093	2
chr15	25330241	25330609	MajorDMR-19-21094	2
chr15	25331318	25335203	MajorDMR-19-21095	36
chr15	25335951	25336321	MajorDMR-19-21096	2
chr15	25336999	25337962	MajorDMR-19-21097	9
chr15	25338554	25338791	MajorDMR-19-21098	2
chr15	25340227	25342119	MajorDMR-19-21099	11
chr15	25343939	25344250	MajorDMR-19-21100	2
chr15	25345887	25346307	MajorDMR-19-21101	2
chr15	25349081	25349837	MajorDMR-19-21102	4
chr15	25350924	25351013	MajorDMR-19-21103	3
chr15	25351776	25352622	MajorDMR-19-21104	8
chr15	25356204	25356784	MajorDMR-19-21105	5
chr15	25367846	25367911	MajorDMR-19-21106	2
chr15	25370333	25370364	MajorDMR-19-21107	2
chr15	25373482	25373797	MajorDMR-19-21108	6
chr15	25376809	25376871	MajorDMR-19-21109	2
chr15	25380853	25381222	MajorDMR-19-21110	2
chr15	25415132	25415177	MajorDMR-19-21111	3
chr15	25425423	25425477	MajorDMR-19-21112	3
chr15	25434029	25434290	MajorDMR-19-21113	3
chr15	25463425	25463518	MajorDMR-19-21114	3
chr15	25475794	25476200	MajorDMR-19-21115	5
chr15	25486581	25486668	MajorDMR-19-21116	3
chr15	25488491	25488584	MajorDMR-19-21117	2
chr15	25499825	25500210	MajorDMR-19-21118	2
chr15	25506734	25507015	MajorDMR-19-21119	2
chr15	25522118	25522172	MajorDMR-19-21120	2
chr15	25546807	25546952	MajorDMR-19-21121	2
chr15	25568111	25568168	MajorDMR-19-21122	2
chr15	25570550	25570852	MajorDMR-19-21123	2
chr15	25575094	25575282	MajorDMR-19-21124	2
chr15	25577845	25577996	MajorDMR-19-21125	4
chr15	25584502	25584602	MajorDMR-19-21126	2
chr15	25585308	25585360	MajorDMR-19-21127	2
chr15	25587690	25587734	MajorDMR-19-21128	2
chr15	25588361	25588400	MajorDMR-19-21129	2
chr15	25588937	25589527	MajorDMR-19-21130	4
chr15	25591339	25592054	MajorDMR-19-21131	4
chr15	25597516	25597609	MajorDMR-19-21132	2
chr15	25611092	25611489	MajorDMR-19-21133	3
chr15	25619444	25619493	MajorDMR-19-21134	2
chr15	25621320	25621570	MajorDMR-19-21135	2
chr15	25626401	25627097	MajorDMR-19-21136	7
chr15	25638479	25638575	MajorDMR-19-21137	2
chr15	25644031	25644396	MajorDMR-19-21138	2
chr15	25649324	25650009	MajorDMR-19-21139	3
chr15	25650610	25650951	MajorDMR-19-21140	3
chr15	25652334	25652447	MajorDMR-19-21141	2
chr15	25653064	25653900	MajorDMR-19-21142	4
chr15	25655595	25655635	MajorDMR-19-21143	2
chr15	25657242	25657273	MajorDMR-19-21144	2
chr15	25658044	25658123	MajorDMR-19-21145	2
chr15	25658631	25658843	MajorDMR-19-21146	2
chr15	25661127	25662223	MajorDMR-19-21147	8
chr15	25666930	25667253	MajorDMR-19-21148	3
chr15	25672157	25672199	MajorDMR-19-21149	2
chr15	25672997	25673088	MajorDMR-19-21150	2
chr15	25675955	25676217	MajorDMR-19-21151	2
chr15	25677228	25678488	MajorDMR-19-21152	9
chr15	25679626	25680184	MajorDMR-19-21153	3
chr15	25681729	25681847	MajorDMR-19-21154	2
chr15	25682592	25682754	MajorDMR-19-21155	3
chr15	25684923	25685175	MajorDMR-19-21156	2
chr15	25726499	25727380	MajorDMR-19-21157	11
chr15	25746402	25746455	MajorDMR-19-21158	3
chr15	25747014	25747440	MajorDMR-19-21159	2
chr15	25749697	25749958	MajorDMR-19-21160	6
chr15	25777860	25777934	MajorDMR-19-21161	2
chr15	25787518	25788146	MajorDMR-19-21162	3
chr15	25803209	25803275	MajorDMR-19-21163	3
chr15	25813470	25814712	MajorDMR-19-21164	13
chr15	25886135	25886302	MajorDMR-19-21165	3
chr15	25900416	25901386	MajorDMR-19-21166	17
chr15	25910991	25911717	MajorDMR-19-21167	8
chr15	25914285	25914812	MajorDMR-19-21168	11
chr15	25915907	25916122	MajorDMR-19-21169	4
chr15	25930105	25930512	MajorDMR-19-21170	6
chr15	25936558	25937327	MajorDMR-19-21171	9
chr15	25962718	25963694	MajorDMR-19-21172	26
chr15	25966318	25967150	MajorDMR-19-21173	19
chr15	25981176	25982723	MajorDMR-19-21174	14
chr15	25987257	25987687	MajorDMR-19-21175	7
chr15	25988385	25988501	MajorDMR-19-21176	2
chr15	26034803	26035812	MajorDMR-19-21177	10
chr15	26041662	26041726	MajorDMR-19-21178	2
chr15	26050392	26050484	MajorDMR-19-21179	4
chr15	26076080	26076783	MajorDMR-19-21180	12
chr15	26135288	26136025	MajorDMR-19-21181	8
chr15	26189504	26189667	MajorDMR-19-21182	2
chr15	26220629	26220789	MajorDMR-19-21183	4
chr15	26235136	26235864	MajorDMR-19-21184	22
chr15	26259092	26259825	MajorDMR-19-21185	9
chr15	26273418	26274114	MajorDMR-19-21186	10
chr15	26314050	26314800	MajorDMR-19-21187	4
chr15	26315368	26315740	MajorDMR-19-21188	9
chr15	26327077	26327138	MajorDMR-19-21189	4
chr15	26328461	26329142	MajorDMR-19-21190	3
chr15	26347926	26348446	MajorDMR-19-21191	5
chr15	26371274	26371413	MajorDMR-19-21192	5
chr15	26391644	26391673	MajorDMR-19-21193	2
chr15	26402129	26402477	MajorDMR-19-21194	6
chr15	26423836	26424784	MajorDMR-19-21195	20
chr15	26476402	26476470	MajorDMR-19-21196	3
chr15	26477096	26477130	MajorDMR-19-21197	3
chr15	26488095	26488302	MajorDMR-19-21198	5
chr15	26543964	26544211	MajorDMR-19-21199	7
chr15	26600763	26601113	MajorDMR-19-21200	7
chr15	26621561	26621628	MajorDMR-19-21201	2
chr15	26634417	26634726	MajorDMR-19-21202	8
chr15	26718006	26718277	MajorDMR-19-21203	6
chr15	26722187	26722601	MajorDMR-19-21204	7
chr15	26766520	26767236	MajorDMR-19-21205	6
chr15	26792121	26792270	MajorDMR-19-21206	4
chr15	26801374	26801541	MajorDMR-19-21207	3
chr15	26803183	26803558	MajorDMR-19-21208	4
chr15	26810133	26810201	MajorDMR-19-21209	2
chr15	26817635	26818362	MajorDMR-19-21210	7
chr15	26822005	26822017	MajorDMR-19-21211	2
chr15	26866016	26866142	MajorDMR-19-21212	4
chr15	26874564	26874639	MajorDMR-19-21213	2
chr15	26877652	26877860	MajorDMR-19-21214	4
chr15	26879457	26879581	MajorDMR-19-21215	2
chr15	26880751	26881108	MajorDMR-19-21216	2
chr15	26884044	26884077	MajorDMR-19-21217	3
chr15	26885823	26886112	MajorDMR-19-21218	4
chr15	26888068	26888097	MajorDMR-19-21219	2
chr15	26900780	26901413	MajorDMR-19-21220	7
chr15	26905375	26905840	MajorDMR-19-21221	9
chr15	26906631	26908208	MajorDMR-19-21222	17
chr15	26911547	26911566	MajorDMR-19-21223	3
chr15	26912845	26913019	MajorDMR-19-21224	5
chr15	26926225	26926684	MajorDMR-19-21225	2
chr15	26927285	26927580	MajorDMR-19-21226	9
chr15	26942979	26944001	MajorDMR-19-21227	11
chr15	26956607	26956942	MajorDMR-19-21228	3
chr15	26957674	26957703	MajorDMR-19-21229	2
chr15	26960370	26961393	MajorDMR-19-21230	6
chr15	26967765	26967976	MajorDMR-19-21231	3
chr15	26974110	26974155	MajorDMR-19-21232	2
chr15	27009250	27009669	MajorDMR-19-21233	3
chr15	27014351	27015762	MajorDMR-19-21234	7
chr15	27016304	27016604	MajorDMR-19-21235	2
chr15	27019502	27020174	MajorDMR-19-21236	7
chr15	27091855	27091888	MajorDMR-19-21237	2
chr15	27095110	27095638	MajorDMR-19-21238	5
chr15	27109646	27109707	MajorDMR-19-21239	3
chr15	27113578	27114304	MajorDMR-19-21240	15
chr15	27118710	27119268	MajorDMR-19-21241	10
chr15	27120664	27121032	MajorDMR-19-21242	2
chr15	27131809	27132148	MajorDMR-19-21243	5
chr15	27133285	27133432	MajorDMR-19-21244	2
chr15	27134013	27134429	MajorDMR-19-21245	10
chr15	27137292	27137301	MajorDMR-19-21246	2
chr15	27173363	27173575	MajorDMR-19-21247	4
chr15	27212375	27212741	MajorDMR-19-21248	4
chr15	27215621	27215758	MajorDMR-19-21249	6
chr15	27216975	27219532	MajorDMR-19-21250	28
chr15	27270685	27271107	MajorDMR-19-21251	8
chr15	27272059	27272745	MajorDMR-19-21252	7
chr15	27274391	27274541	MajorDMR-19-21253	7
chr15	27282848	27282884	MajorDMR-19-21254	2
chr15	27285913	27286216	MajorDMR-19-21255	3
chr15	27290964	27291179	MajorDMR-19-21256	7
chr15	27291945	27292353	MajorDMR-19-21257	4
chr15	27295174	27295256	MajorDMR-19-21258	2
chr15	27303166	27303345	MajorDMR-19-21259	3
chr15	27316080	27316285	MajorDMR-19-21260	4
chr15	27322388	27322753	MajorDMR-19-21261	5
chr15	27336576	27336884	MajorDMR-19-21262	5
chr15	27340742	27341400	MajorDMR-19-21263	10
chr15	27394776	27394875	MajorDMR-19-21264	2
chr15	27415948	27416540	MajorDMR-19-21265	4
chr15	27426743	27426760	MajorDMR-19-21266	2
chr15	27428566	27428749	MajorDMR-19-21267	2
chr15	27441538	27441601	MajorDMR-19-21268	2
chr15	27455458	27455496	MajorDMR-19-21269	2
chr15	27460126	27460161	MajorDMR-19-21270	3
chr15	27469334	27469469	MajorDMR-19-21271	4
chr15	27486684	27487236	MajorDMR-19-21272	5
chr15	27508671	27508677	MajorDMR-19-21273	2
chr15	27537915	27538212	MajorDMR-19-21274	6
chr15	27573803	27573834	MajorDMR-19-21275	2
chr15	27597359	27597625	MajorDMR-19-21276	3
chr15	27604813	27605051	MajorDMR-19-21277	7
chr15	27616009	27616787	MajorDMR-19-21278	3
chr15	27658810	27658943	MajorDMR-19-21279	2
chr15	27663705	27664254	MajorDMR-19-21280	6
chr15	27674758	27674804	MajorDMR-19-21281	2
chr15	27707451	27707528	MajorDMR-19-21282	2
chr15	27708869	27709135	MajorDMR-19-21283	4
chr15	27711734	27711844	MajorDMR-19-21284	2
chr15	27724557	27724884	MajorDMR-19-21285	2
chr15	27731819	27732527	MajorDMR-19-21286	6
chr15	27737541	27737624	MajorDMR-19-21287	2
chr15	27916993	27917474	MajorDMR-19-21288	9
chr15	27928707	27928795	MajorDMR-19-21289	3
chr15	27937719	27937740	MajorDMR-19-21290	2
chr15	27950345	27950537	MajorDMR-19-21291	4
chr15	27951070	27951435	MajorDMR-19-21292	3
chr15	27952663	27952845	MajorDMR-19-21293	2
chr15	27971037	27971102	MajorDMR-19-21294	2
chr15	28014418	28014559	MajorDMR-19-21295	5
chr15	28040346	28040504	MajorDMR-19-21296	3
chr15	28072133	28072600	MajorDMR-19-21297	14
chr15	28200499	28200619	MajorDMR-19-21298	2
chr15	28239686	28239815	MajorDMR-19-21299	5
chr15	28251436	28252508	MajorDMR-19-21300	8
chr15	28263177	28263238	MajorDMR-19-21301	2
chr15	28266548	28267056	MajorDMR-19-21302	5
chr15	28267698	28268641	MajorDMR-19-21303	11
chr15	28271114	28271337	MajorDMR-19-21304	4
chr15	28338886	28338938	MajorDMR-19-21305	2
chr15	28351426	28351608	MajorDMR-19-21306	8
chr15	28353297	28353328	MajorDMR-19-21307	2
chr15	28354870	28356036	MajorDMR-19-21308	22
chr15	28358710	28359073	MajorDMR-19-21309	13
chr15	28373314	28373760	MajorDMR-19-21310	4
chr15	28397149	28397335	MajorDMR-19-21311	5
chr15	28414555	28414800	MajorDMR-19-21312	3
chr15	28436332	28436463	MajorDMR-19-21313	3
chr15	28436985	28437305	MajorDMR-19-21314	14
chr15	28447311	28447595	MajorDMR-19-21315	5
chr15	28456825	28456968	MajorDMR-19-21316	4
chr15	28472374	28472589	MajorDMR-19-21317	2
chr15	28474381	28474724	MajorDMR-19-21318	6
chr15	28476630	28477223	MajorDMR-19-21319	12
chr15	28495641	28496002	MajorDMR-19-21320	7
chr15	28522774	28522820	MajorDMR-19-21321	2
chr15	28530049	28530175	MajorDMR-19-21322	5
chr15	28884276	28884387	MajorDMR-19-21323	5
chr15	28886449	28886466	MajorDMR-19-21324	2
chr15	28903191	28903234	MajorDMR-19-21325	3
chr15	28909688	28909917	MajorDMR-19-21326	4
chr15	28939738	28939854	MajorDMR-19-21327	3
chr15	28945278	28945386	MajorDMR-19-21328	3
chr15	28981876	28981989	MajorDMR-19-21329	3
chr15	29011668	29011895	MajorDMR-19-21330	2
chr15	29076965	29077078	MajorDMR-19-21331	4
chr15	29077771	29077994	MajorDMR-19-21332	2
chr15	29118963	29119144	MajorDMR-19-21333	2
chr15	29132171	29134467	MajorDMR-19-21334	33
chr15	29135187	29135569	MajorDMR-19-21335	5
chr15	29137811	29138557	MajorDMR-19-21336	8
chr15	29139788	29141024	MajorDMR-19-21337	23
chr15	29142185	29142865	MajorDMR-19-21338	5
chr15	29143394	29144198	MajorDMR-19-21339	10
chr15	29149094	29149458	MajorDMR-19-21340	6
chr15	29150220	29150529	MajorDMR-19-21341	7
chr15	29152498	29152859	MajorDMR-19-21342	5
chr15	29154881	29157242	MajorDMR-19-21343	23
chr15	29158111	29158877	MajorDMR-19-21344	6
chr15	29216995	29217464	MajorDMR-19-21345	3
chr15	29221458	29221572	MajorDMR-19-21346	3
chr15	29226136	29226400	MajorDMR-19-21347	5
chr15	29227061	29227518	MajorDMR-19-21348	6
chr15	29228304	29228513	MajorDMR-19-21349	6
chr15	29236344	29236907	MajorDMR-19-21350	5
chr15	29238085	29238340	MajorDMR-19-21351	7
chr15	29239978	29240163	MajorDMR-19-21352	2
chr15	29245386	29245716	MajorDMR-19-21353	5
chr15	29260296	29260414	MajorDMR-19-21354	3
chr15	29261830	29262493	MajorDMR-19-21355	20
chr15	29263348	29263439	MajorDMR-19-21356	2
chr15	29269382	29269946	MajorDMR-19-21357	5
chr15	29271217	29272324	MajorDMR-19-21358	9
chr15	29275534	29275746	MajorDMR-19-21359	2
chr15	29277002	29277207	MajorDMR-19-21360	4
chr15	29280980	29282506	MajorDMR-19-21361	21
chr15	29283251	29283455	MajorDMR-19-21362	2
chr15	29284022	29284812	MajorDMR-19-21363	10
chr15	29285556	29285882	MajorDMR-19-21364	2
chr15	29287584	29288247	MajorDMR-19-21365	9
chr15	29289645	29291047	MajorDMR-19-21366	17
chr15	29311611	29311920	MajorDMR-19-21367	3
chr15	29313807	29314865	MajorDMR-19-21368	15
chr15	29328023	29328268	MajorDMR-19-21369	3
chr15	29332584	29332827	MajorDMR-19-21370	7
chr15	29337871	29338230	MajorDMR-19-21371	3
chr15	29343243	29343839	MajorDMR-19-21372	4
chr15	29347533	29348456	MajorDMR-19-21373	7
chr15	29354367	29355050	MajorDMR-19-21374	10
chr15	29356651	29356704	MajorDMR-19-21375	2
chr15	29359045	29359280	MajorDMR-19-21376	2
chr15	29363523	29364041	MajorDMR-19-21377	6
chr15	29373619	29373624	MajorDMR-19-21378	2
chr15	29376174	29376315	MajorDMR-19-21379	2
chr15	29380558	29380569	MajorDMR-19-21380	2
chr15	29385678	29385786	MajorDMR-19-21381	2
chr15	29390252	29390503	MajorDMR-19-21382	6
chr15	29391421	29391591	MajorDMR-19-21383	3
chr15	29395660	29395736	MajorDMR-19-21384	3
chr15	29396428	29396946	MajorDMR-19-21385	22
chr15	29397661	29397746	MajorDMR-19-21386	4
chr15	29405982	29406768	MajorDMR-19-21387	6
chr15	29410286	29410522	MajorDMR-19-21388	8
chr15	29411921	29411926	MajorDMR-19-21389	2
chr15	29417524	29417585	MajorDMR-19-21390	2
chr15	29429312	29429971	MajorDMR-19-21391	13
chr15	29512809	29513445	MajorDMR-19-21392	10
chr15	29559398	29561071	MajorDMR-19-21393	13
chr15	29567152	29567397	MajorDMR-19-21394	2
chr15	29594522	29594662	MajorDMR-19-21395	2
chr15	29638274	29638337	MajorDMR-19-21396	7
chr15	29640593	29640776	MajorDMR-19-21397	4
chr15	29656665	29657074	MajorDMR-19-21398	7
chr15	29668822	29668999	MajorDMR-19-21399	3
chr15	29713875	29714210	MajorDMR-19-21400	4
chr15	29724138	29724245	MajorDMR-19-21401	2
chr15	29746956	29747125	MajorDMR-19-21402	3
chr15	29748658	29748720	MajorDMR-19-21403	2
chr15	29749502	29750120	MajorDMR-19-21404	5
chr15	29757791	29758264	MajorDMR-19-21405	2
chr15	29767308	29767448	MajorDMR-19-21406	3
chr15	29769520	29769727	MajorDMR-19-21407	2
chr15	29861614	29861741	MajorDMR-19-21408	3
chr15	29913680	29914024	MajorDMR-19-21409	4
chr15	29923015	29923138	MajorDMR-19-21410	2
chr15	29956427	29957173	MajorDMR-19-21411	17
chr15	29957739	29958106	MajorDMR-19-21412	7
chr15	29966575	29966768	MajorDMR-19-21413	5
chr15	29967802	29967862	MajorDMR-19-21414	3
chr15	29968938	29969517	MajorDMR-19-21415	10
chr15	29977765	29978302	MajorDMR-19-21416	9
chr15	30048896	30049352	MajorDMR-19-21417	4
chr15	30071726	30071997	MajorDMR-19-21418	3
chr15	30165127	30166240	MajorDMR-19-21419	9
chr15	30205838	30206124	MajorDMR-19-21420	2
chr15	30206810	30207081	MajorDMR-19-21421	5
chr15	30231354	30231466	MajorDMR-19-21422	3
chr15	30240020	30240068	MajorDMR-19-21423	3
chr15	30259875	30260338	MajorDMR-19-21424	4
chr15	30261591	30261625	MajorDMR-19-21425	2
chr15	30328374	30328913	MajorDMR-19-21426	7
chr15	30331408	30331551	MajorDMR-19-21427	2
chr15	30335138	30335670	MajorDMR-19-21428	3
chr15	30352027	30352618	MajorDMR-19-21429	18
chr15	30385256	30385391	MajorDMR-19-21430	2
chr15	30396755	30396820	MajorDMR-19-21431	3
chr15	30488991	30489220	MajorDMR-19-21432	3
chr15	30613642	30613839	MajorDMR-19-21433	3
chr15	30665094	30665551	MajorDMR-19-21434	10
chr15	31093746	31093882	MajorDMR-19-21435	2
chr15	31186429	31187156	MajorDMR-19-21436	5
chr15	31215155	31215563	MajorDMR-19-21437	7
chr15	31354606	31355052	MajorDMR-19-21438	5
chr15	31397122	31398230	MajorDMR-19-21439	16
chr15	31511652	31511982	MajorDMR-19-21440	2
chr15	31514541	31514668	MajorDMR-19-21441	3
chr15	31516755	31516798	MajorDMR-19-21442	2
chr15	31528109	31529115	MajorDMR-19-21443	24
chr15	31531046	31531091	MajorDMR-19-21444	2
chr15	31570136	31570274	MajorDMR-19-21445	2
chr15	31572439	31572540	MajorDMR-19-21446	7
chr15	31593178	31593742	MajorDMR-19-21447	3
chr15	31594477	31594624	MajorDMR-19-21448	3
chr15	31596108	31596459	MajorDMR-19-21449	3
chr15	31596960	31598285	MajorDMR-19-21450	18
chr15	31621284	31623012	MajorDMR-19-21451	39
chr15	31624547	31624723	MajorDMR-19-21452	3
chr15	31629947	31629999	MajorDMR-19-21453	2
chr15	31631587	31633023	MajorDMR-19-21454	19
chr15	31634699	31634770	MajorDMR-19-21455	6
chr15	31637280	31637403	MajorDMR-19-21456	3
chr15	31640367	31640618	MajorDMR-19-21457	2
chr15	31647678	31648075	MajorDMR-19-21458	2
chr15	31652001	31652045	MajorDMR-19-21459	2
chr15	31652962	31653148	MajorDMR-19-21460	5
chr15	31656539	31656780	MajorDMR-19-21461	2
chr15	31657807	31659171	MajorDMR-19-21462	11
chr15	31670950	31671929	MajorDMR-19-21463	16
chr15	31733592	31733962	MajorDMR-19-21464	9
chr15	31772755	31773058	MajorDMR-19-21465	7
chr15	31773994	31774411	MajorDMR-19-21466	9
chr15	31778327	31778989	MajorDMR-19-21467	9
chr15	31802373	31802611	MajorDMR-19-21468	9
chr15	31842759	31843103	MajorDMR-19-21469	7
chr15	31877560	31877581	MajorDMR-19-21470	2
chr15	31886437	31886665	MajorDMR-19-21471	4
chr15	31897236	31897385	MajorDMR-19-21472	3
chr15	31897936	31897973	MajorDMR-19-21473	2
chr15	31900380	31900546	MajorDMR-19-21474	2
chr15	32011342	32011876	MajorDMR-19-21475	6
chr15	32025147	32025320	MajorDMR-19-21476	3
chr15	32032490	32032970	MajorDMR-19-21477	8
chr15	32050642	32050761	MajorDMR-19-21478	4
chr15	32092403	32092467	MajorDMR-19-21479	2
chr15	32101369	32101454	MajorDMR-19-21480	3
chr15	32106219	32106418	MajorDMR-19-21481	2
chr15	32116488	32116818	MajorDMR-19-21482	4
chr15	32126938	32127570	MajorDMR-19-21483	5
chr15	32134696	32135161	MajorDMR-19-21484	5
chr15	32145399	32145509	MajorDMR-19-21485	2
chr15	32158583	32158675	MajorDMR-19-21486	4
chr15	32159495	32159552	MajorDMR-19-21487	2
chr15	32160508	32160748	MajorDMR-19-21488	2
chr15	32161412	32161966	MajorDMR-19-21489	7
chr15	32245735	32245893	MajorDMR-19-21490	2
chr15	32246691	32247202	MajorDMR-19-21491	6
chr15	32267813	32268135	MajorDMR-19-21492	3
chr15	32388986	32389258	MajorDMR-19-21493	4
chr15	32421912	32421997	MajorDMR-19-21494	2
chr15	32449390	32449996	MajorDMR-19-21495	8
chr15	32685614	32685633	MajorDMR-19-21496	2
chr15	32932940	32935265	MajorDMR-19-21497	29
chr15	32936803	32937528	MajorDMR-19-21498	8
chr15	32938219	32938545	MajorDMR-19-21499	2
chr15	32944519	32944614	MajorDMR-19-21500	2
chr15	32964250	32964450	MajorDMR-19-21501	9
chr15	32974905	32975326	MajorDMR-19-21502	4
chr15	33132822	33132862	MajorDMR-19-21503	2
chr15	33234638	33234872	MajorDMR-19-21504	2
chr15	33236848	33236878	MajorDMR-19-21505	2
chr15	33348149	33348268	MajorDMR-19-21506	2
chr15	33386302	33386728	MajorDMR-19-21507	3
chr15	33400198	33400280	MajorDMR-19-21508	2
chr15	33408394	33409245	MajorDMR-19-21509	13
chr15	33411645	33411964	MajorDMR-19-21510	4
chr15	33430472	33430510	MajorDMR-19-21511	2
chr15	33437243	33437377	MajorDMR-19-21512	4
chr15	33481425	33482126	MajorDMR-19-21513	5
chr15	33483745	33486570	MajorDMR-19-21514	21
chr15	33492833	33493757	MajorDMR-19-21515	8
chr15	33606491	33606734	MajorDMR-19-21516	6
chr15	33663437	33663539	MajorDMR-19-21517	2
chr15	33666466	33667211	MajorDMR-19-21518	6
chr15	33711849	33712163	MajorDMR-19-21519	5
chr15	33783438	33783491	MajorDMR-19-21520	2
chr15	33821442	33821469	MajorDMR-19-21521	3
chr15	33873246	33873898	MajorDMR-19-21522	5
chr15	33987060	33987240	MajorDMR-19-21523	3
chr15	33995190	33995258	MajorDMR-19-21524	2
chr15	34203127	34203186	MajorDMR-19-21525	2
chr15	34267329	34267378	MajorDMR-19-21526	2
chr15	34376368	34376727	MajorDMR-19-21527	8
chr15	34378105	34378230	MajorDMR-19-21528	2
chr15	34424759	34425002	MajorDMR-19-21529	2
chr15	34500555	34501227	MajorDMR-19-21530	4
chr15	34635846	34635995	MajorDMR-19-21531	2
chr15	34650744	34650785	MajorDMR-19-21532	2
chr15	34657616	34658222	MajorDMR-19-21533	5
chr15	34720686	34721137	MajorDMR-19-21534	3
chr15	34723036	34723565	MajorDMR-19-21535	4
chr15	34726706	34726715	MajorDMR-19-21536	2
chr15	34728042	34728067	MajorDMR-19-21537	2
chr15	34818981	34819057	MajorDMR-19-21538	3
chr15	34824529	34824559	MajorDMR-19-21539	3
chr15	34869334	34869585	MajorDMR-19-21540	3
chr15	34872326	34872939	MajorDMR-19-21541	9
chr15	34873955	34874008	MajorDMR-19-21542	2
chr15	34874671	34874706	MajorDMR-19-21543	3
chr15	34880141	34880671	MajorDMR-19-21544	3
chr15	34908950	34909168	MajorDMR-19-21545	4
chr15	34913854	34914370	MajorDMR-19-21546	7
chr15	35042110	35042305	MajorDMR-19-21547	4
chr15	35084832	35085092	MajorDMR-19-21548	6
chr15	35269182	35270083	MajorDMR-19-21549	6
chr15	35273552	35275208	MajorDMR-19-21550	12
chr15	35277148	35277322	MajorDMR-19-21551	6
chr15	35278638	35279404	MajorDMR-19-21552	4
chr15	35370985	35371192	MajorDMR-19-21553	4
chr15	35460796	35460845	MajorDMR-19-21554	3
chr15	35462615	35462752	MajorDMR-19-21555	2
chr15	35601083	35601272	MajorDMR-19-21556	2
chr15	35859158	35859504	MajorDMR-19-21557	2
chr15	36044206	36044399	MajorDMR-19-21558	3
chr15	36150204	36150360	MajorDMR-19-21559	6
chr15	36730703	36730948	MajorDMR-19-21560	2
chr15	36793792	36793825	MajorDMR-19-21561	2
chr15	36837408	36837532	MajorDMR-19-21562	3
chr15	36872230	36872424	MajorDMR-19-21563	5
chr15	36884483	36884487	MajorDMR-19-21564	2
chr15	37236830	37236978	MajorDMR-19-21565	4
chr15	37307732	37309507	MajorDMR-19-21566	13
chr15	37338339	37339029	MajorDMR-19-21567	7
chr15	37348276	37349277	MajorDMR-19-21568	14
chr15	37369506	37370494	MajorDMR-19-21569	11
chr15	37371935	37372469	MajorDMR-19-21570	7
chr15	37387805	37388750	MajorDMR-19-21571	13
chr15	37396331	37396506	MajorDMR-19-21572	2
chr15	37632533	37632594	MajorDMR-19-21573	2
chr15	37972044	37972111	MajorDMR-19-21574	2
chr15	38196721	38196860	MajorDMR-19-21575	3
chr15	38286713	38287107	MajorDMR-19-21576	6
chr15	38331069	38331513	MajorDMR-19-21577	2
chr15	38422668	38422716	MajorDMR-19-21578	2
chr15	38474842	38475493	MajorDMR-19-21579	4
chr15	38547907	38548189	MajorDMR-19-21580	2
chr15	38558605	38559091	MajorDMR-19-21581	2
chr15	38575080	38575225	MajorDMR-19-21582	3
chr15	38646475	38646589	MajorDMR-19-21583	2
chr15	38666647	38666698	MajorDMR-19-21584	2
chr15	38670759	38670802	MajorDMR-19-21585	3
chr15	38745862	38746069	MajorDMR-19-21586	3
chr15	38766433	38766453	MajorDMR-19-21587	3
chr15	38782453	38782497	MajorDMR-19-21588	2
chr15	38823813	38824178	MajorDMR-19-21589	5
chr15	38827753	38829013	MajorDMR-19-21590	8
chr15	38837600	38837620	MajorDMR-19-21591	2
chr15	38851838	38852241	MajorDMR-19-21592	6
chr15	38856046	38856095	MajorDMR-19-21593	3
chr15	38918031	38918197	MajorDMR-19-21594	3
chr15	38961133	38961327	MajorDMR-19-21595	5
chr15	38982553	38983000	MajorDMR-19-21596	3
chr15	39006584	39006733	MajorDMR-19-21597	3
chr15	39138593	39139109	MajorDMR-19-21598	4
chr15	39317769	39317820	MajorDMR-19-21599	2
chr15	39371534	39371862	MajorDMR-19-21600	5
chr15	39377231	39377481	MajorDMR-19-21601	7
chr15	39596432	39596978	MajorDMR-19-21602	7
chr15	39804223	39804357	MajorDMR-19-21603	3
chr15	39871603	39872187	MajorDMR-19-21604	14
chr15	39921120	39921342	MajorDMR-19-21605	5
chr15	39923745	39924262	MajorDMR-19-21606	4
chr15	39985091	39985287	MajorDMR-19-21607	4
chr15	40012714	40012969	MajorDMR-19-21608	4
chr15	40015553	40015710	MajorDMR-19-21609	2
chr15	40016317	40016546	MajorDMR-19-21610	5
chr15	40074436	40074527	MajorDMR-19-21611	3
chr15	40078290	40078702	MajorDMR-19-21612	7
chr15	40143874	40144056	MajorDMR-19-21613	4
chr15	40210928	40211166	MajorDMR-19-21614	5
chr15	40213582	40213729	MajorDMR-19-21615	5
chr15	40264678	40264800	MajorDMR-19-21616	4
chr15	40268420	40268655	MajorDMR-19-21617	3
chr15	40269211	40269412	MajorDMR-19-21618	7
chr15	40290938	40291221	MajorDMR-19-21619	5
chr15	40303410	40303622	MajorDMR-19-21620	2
chr15	40321172	40321781	MajorDMR-19-21621	3
chr15	40324378	40325082	MajorDMR-19-21622	4
chr15	40326253	40326579	MajorDMR-19-21623	2
chr15	40328589	40329364	MajorDMR-19-21624	4
chr15	40343342	40343411	MajorDMR-19-21625	2
chr15	40361367	40361540	MajorDMR-19-21626	2
chr15	40379059	40379227	MajorDMR-19-21627	3
chr15	40384130	40384780	MajorDMR-19-21628	10
chr15	40391964	40392202	MajorDMR-19-21629	2
chr15	40401797	40401886	MajorDMR-19-21630	4
chr15	40442475	40442707	MajorDMR-19-21631	3
chr15	40509801	40510085	MajorDMR-19-21632	4
chr15	40530677	40530998	MajorDMR-19-21633	3
chr15	40531748	40533483	MajorDMR-19-21634	32
chr15	40542252	40542574	MajorDMR-19-21635	6
chr15	40559101	40559303	MajorDMR-19-21636	4
chr15	40566680	40566691	MajorDMR-19-21637	2
chr15	40571962	40572837	MajorDMR-19-21638	46
chr15	40581488	40581555	MajorDMR-19-21639	3
chr15	40582871	40583937	MajorDMR-19-21640	84
chr15	40586202	40586500	MajorDMR-19-21641	5
chr15	40614905	40615321	MajorDMR-19-21642	9
chr15	40632550	40632588	MajorDMR-19-21643	2
chr15	40646850	40646978	MajorDMR-19-21644	2
chr15	40649893	40649958	MajorDMR-19-21645	4
chr15	40651209	40651416	MajorDMR-19-21646	3
chr15	40658106	40658548	MajorDMR-19-21647	3
chr15	40659244	40659419	MajorDMR-19-21648	5
chr15	40661568	40661656	MajorDMR-19-21649	2
chr15	40697418	40697448	MajorDMR-19-21650	3
chr15	40846069	40846218	MajorDMR-19-21651	8
chr15	40856444	40856461	MajorDMR-19-21652	2
chr15	40881267	40881859	MajorDMR-19-21653	3
chr15	40885808	40885899	MajorDMR-19-21654	2
chr15	40887909	40888268	MajorDMR-19-21655	4
chr15	41150324	41150526	MajorDMR-19-21656	5
chr15	41194077	41194334	MajorDMR-19-21657	3
chr15	41196011	41196603	MajorDMR-19-21658	5
chr15	41246268	41246927	MajorDMR-19-21659	6
chr15	41277829	41277846	MajorDMR-19-21660	2
chr15	41284851	41285116	MajorDMR-19-21661	2
chr15	41298274	41298930	MajorDMR-19-21662	4
chr15	41323951	41324040	MajorDMR-19-21663	4
chr15	41324552	41324903	MajorDMR-19-21664	3
chr15	41361231	41361559	MajorDMR-19-21665	5
chr15	41477104	41477325	MajorDMR-19-21666	2
chr15	41577598	41577857	MajorDMR-19-21667	3
chr15	41579883	41580114	MajorDMR-19-21668	4
chr15	41592407	41592618	MajorDMR-19-21669	3
chr15	41730539	41730648	MajorDMR-19-21670	8
chr15	41757516	41757524	MajorDMR-19-21671	2
chr15	41768736	41768921	MajorDMR-19-21672	4
chr15	41770657	41770815	MajorDMR-19-21673	4
chr15	41782746	41782809	MajorDMR-19-21674	2
chr15	41850114	41850613	MajorDMR-19-21675	2
chr15	41852229	41853043	MajorDMR-19-21676	10
chr15	41853705	41855419	MajorDMR-19-21677	18
chr15	41856669	41857216	MajorDMR-19-21678	4
chr15	41860024	41860211	MajorDMR-19-21679	2
chr15	41896670	41896927	MajorDMR-19-21680	5
chr15	41964747	41964873	MajorDMR-19-21681	2
chr15	41988668	41988910	MajorDMR-19-21682	4
chr15	41989457	41989493	MajorDMR-19-21683	2
chr15	42005420	42005581	MajorDMR-19-21684	3
chr15	42019251	42019273	MajorDMR-19-21685	2
chr15	42067503	42068265	MajorDMR-19-21686	4
chr15	42081651	42081714	MajorDMR-19-21687	2
chr15	42101931	42102016	MajorDMR-19-21688	3
chr15	42105399	42105419	MajorDMR-19-21689	2
chr15	42115174	42115263	MajorDMR-19-21690	2
chr15	42121330	42121573	MajorDMR-19-21691	4
chr15	42122097	42122306	MajorDMR-19-21692	3
chr15	42221633	42221657	MajorDMR-19-21693	3
chr15	42399483	42400098	MajorDMR-19-21694	13
chr15	42452436	42452498	MajorDMR-19-21695	2
chr15	42467582	42467667	MajorDMR-19-21696	4
chr15	42563281	42563309	MajorDMR-19-21697	3
chr15	42679422	42680042	MajorDMR-19-21698	5
chr15	42749747	42749886	MajorDMR-19-21699	5
chr15	42757883	42757957	MajorDMR-19-21700	2
chr15	42775005	42775023	MajorDMR-19-21701	4
chr15	42804998	42805167	MajorDMR-19-21702	2
chr15	42832048	42832059	MajorDMR-19-21703	2
chr15	42839647	42840189	MajorDMR-19-21704	7
chr15	42874950	42875428	MajorDMR-19-21705	6
chr15	42887947	42888226	MajorDMR-19-21706	4
chr15	42970366	42970840	MajorDMR-19-21707	7
chr15	43018167	43018363	MajorDMR-19-21708	2
chr15	43019270	43020398	MajorDMR-19-21709	11
chr15	43029798	43029834	MajorDMR-19-21710	3
chr15	43056569	43056980	MajorDMR-19-21711	10
chr15	43075038	43075253	MajorDMR-19-21712	2
chr15	43092943	43093041	MajorDMR-19-21713	3
chr15	43211291	43211993	MajorDMR-19-21714	4
chr15	43232591	43232818	MajorDMR-19-21715	3
chr15	43233978	43234742	MajorDMR-19-21716	3
chr15	43237491	43237643	MajorDMR-19-21717	3
chr15	43245707	43245739	MajorDMR-19-21718	2
chr15	43251904	43252218	MajorDMR-19-21719	2
chr15	43477145	43477294	MajorDMR-19-21720	2
chr15	43478612	43479758	MajorDMR-19-21721	6
chr15	43621542	43621779	MajorDMR-19-21722	7
chr15	43639375	43639548	MajorDMR-19-21723	2
chr15	43659344	43659834	MajorDMR-19-21724	5
chr15	43662310	43662492	MajorDMR-19-21725	2
chr15	43675076	43675511	MajorDMR-19-21726	2
chr15	43694535	43696621	MajorDMR-19-21727	11
chr15	43699543	43699599	MajorDMR-19-21728	2
chr15	43701148	43701263	MajorDMR-19-21729	4
chr15	43721598	43722208	MajorDMR-19-21730	4
chr15	43732666	43733050	MajorDMR-19-21731	2
chr15	43734071	43734105	MajorDMR-19-21732	2
chr15	43737929	43738158	MajorDMR-19-21733	2
chr15	43751027	43751052	MajorDMR-19-21734	2
chr15	43767552	43768042	MajorDMR-19-21735	2
chr15	43775771	43776386	MajorDMR-19-21736	3
chr15	43781086	43781333	MajorDMR-19-21737	2
chr15	43782012	43782546	MajorDMR-19-21738	9
chr15	43784244	43784526	MajorDMR-19-21739	5
chr15	43785973	43786707	MajorDMR-19-21740	8
chr15	43800841	43802147	MajorDMR-19-21741	16
chr15	43803820	43804146	MajorDMR-19-21742	4
chr15	43806248	43806626	MajorDMR-19-21743	2
chr15	43807481	43809511	MajorDMR-19-21744	10
chr15	43811323	43813035	MajorDMR-19-21745	12
chr15	43813872	43814717	MajorDMR-19-21746	9
chr15	43816305	43816619	MajorDMR-19-21747	3
chr15	43819313	43820015	MajorDMR-19-21748	7
chr15	43820671	43820703	MajorDMR-19-21749	2
chr15	43823129	43824209	MajorDMR-19-21750	8
chr15	43894672	43894819	MajorDMR-19-21751	2
chr15	43994482	43995093	MajorDMR-19-21752	7
chr15	44037918	44037939	MajorDMR-19-21753	2
chr15	44044191	44044445	MajorDMR-19-21754	5
chr15	44055203	44055385	MajorDMR-19-21755	3
chr15	44092397	44092530	MajorDMR-19-21756	3
chr15	44164724	44165298	MajorDMR-19-21757	6
chr15	44205184	44205666	MajorDMR-19-21758	2
chr15	44212300	44212364	MajorDMR-19-21759	4
chr15	44242625	44243004	MajorDMR-19-21760	5
chr15	44244586	44244944	MajorDMR-19-21761	8
chr15	44246311	44246484	MajorDMR-19-21762	4
chr15	44251515	44251639	MajorDMR-19-21763	3
chr15	44271000	44271302	MajorDMR-19-21764	3
chr15	44327622	44327753	MajorDMR-19-21765	2
chr15	44384577	44384605	MajorDMR-19-21766	2
chr15	44403395	44403630	MajorDMR-19-21767	3
chr15	44484947	44485438	MajorDMR-19-21768	3
chr15	44511425	44511493	MajorDMR-19-21769	2
chr15	44567490	44567654	MajorDMR-19-21770	2
chr15	44579193	44579609	MajorDMR-19-21771	5
chr15	44581968	44582123	MajorDMR-19-21772	3
chr15	44582816	44583061	MajorDMR-19-21773	4
chr15	44584425	44584465	MajorDMR-19-21774	3
chr15	44598172	44598235	MajorDMR-19-21775	2
chr15	44677183	44677318	MajorDMR-19-21776	2
chr15	44799064	44799090	MajorDMR-19-21777	2
chr15	44817606	44817735	MajorDMR-19-21778	4
chr15	44826317	44827174	MajorDMR-19-21779	13
chr15	44838475	44838686	MajorDMR-19-21780	2
chr15	44842642	44842698	MajorDMR-19-21781	2
chr15	44847361	44847475	MajorDMR-19-21782	3
chr15	44871616	44871776	MajorDMR-19-21783	2
chr15	44880936	44880940	MajorDMR-19-21784	2
chr15	44898865	44898872	MajorDMR-19-21785	2
chr15	45314558	45314694	MajorDMR-19-21786	4
chr15	45449436	45449561	MajorDMR-19-21787	3
chr15	45476768	45477116	MajorDMR-19-21788	2
chr15	45478354	45479463	MajorDMR-19-21789	17
chr15	45481107	45481162	MajorDMR-19-21790	6
chr15	45490048	45490110	MajorDMR-19-21791	4
chr15	45570817	45570993	MajorDMR-19-21792	4
chr15	45597165	45597325	MajorDMR-19-21793	3
chr15	45618582	45619424	MajorDMR-19-21794	12
chr15	45671388	45671399	MajorDMR-19-21795	2
chr15	45760573	45760926	MajorDMR-19-21796	5
chr15	45815563	45815643	MajorDMR-19-21797	2
chr15	45871281	45871502	MajorDMR-19-21798	6
chr15	45881458	45881492	MajorDMR-19-21799	2
chr15	45882297	45882645	MajorDMR-19-21800	2
chr15	46007085	46007184	MajorDMR-19-21801	6
chr15	46149757	46149926	MajorDMR-19-21802	4
chr15	46184064	46184437	MajorDMR-19-21803	2
chr15	46657504	46658394	MajorDMR-19-21804	13
chr15	46821400	46821423	MajorDMR-19-21805	2
chr15	47156406	47156482	MajorDMR-19-21806	2
chr15	47248733	47248847	MajorDMR-19-21807	3
chr15	47478620	47478627	MajorDMR-19-21808	2
chr15	47589125	47589354	MajorDMR-19-21809	4
chr15	47632665	47632873	MajorDMR-19-21810	2
chr15	47654647	47655037	MajorDMR-19-21811	2
chr15	47670230	47670432	MajorDMR-19-21812	3
chr15	47676183	47677285	MajorDMR-19-21813	6
chr15	47833529	47834113	MajorDMR-19-21814	4
chr15	47939465	47939852	MajorDMR-19-21815	3
chr15	48013111	48013714	MajorDMR-19-21816	4
chr15	48018222	48018342	MajorDMR-19-21817	4
chr15	48113154	48113474	MajorDMR-19-21818	2
chr15	48131768	48131899	MajorDMR-19-21819	3
chr15	48332497	48332697	MajorDMR-19-21820	5
chr15	48349963	48350225	MajorDMR-19-21821	3
chr15	48377661	48377781	MajorDMR-19-21822	4
chr15	48468871	48469508	MajorDMR-19-21823	5
chr15	48470753	48471543	MajorDMR-19-21824	8
chr15	48482987	48483470	MajorDMR-19-21825	2
chr15	48484358	48484470	MajorDMR-19-21826	4
chr15	48577856	48577917	MajorDMR-19-21827	3
chr15	48622739	48622746	MajorDMR-19-21828	2
chr15	48648910	48649678	MajorDMR-19-21829	7
chr15	48714594	48714882	MajorDMR-19-21830	3
chr15	48741854	48742137	MajorDMR-19-21831	4
chr15	48769942	48770366	MajorDMR-19-21832	2
chr15	48829259	48829288	MajorDMR-19-21833	2
chr15	48840148	48840272	MajorDMR-19-21834	4
chr15	48852822	48852941	MajorDMR-19-21835	4
chr15	48894868	48894958	MajorDMR-19-21836	3
chr15	48923501	48923635	MajorDMR-19-21837	3
chr15	48933651	48934045	MajorDMR-19-21838	3
chr15	48935274	48935556	MajorDMR-19-21839	4
chr15	48936077	48936336	MajorDMR-19-21840	5
chr15	48938765	48938817	MajorDMR-19-21841	4
chr15	48950370	48950375	MajorDMR-19-21842	2
chr15	49172354	49172576	MajorDMR-19-21843	3
chr15	49217595	49218723	MajorDMR-19-21844	12
chr15	49240232	49240413	MajorDMR-19-21845	2
chr15	49266857	49266928	MajorDMR-19-21846	3
chr15	49267557	49267826	MajorDMR-19-21847	5
chr15	49276414	49277781	MajorDMR-19-21848	8
chr15	49301220	49301287	MajorDMR-19-21849	2
chr15	49332792	49334140	MajorDMR-19-21850	7
chr15	49336420	49337154	MajorDMR-19-21851	5
chr15	49412337	49412518	MajorDMR-19-21852	2
chr15	49930045	49930203	MajorDMR-19-21853	2
chr15	50010041	50010606	MajorDMR-19-21854	3
chr15	50012036	50012538	MajorDMR-19-21855	3
chr15	50195098	50195754	MajorDMR-19-21856	8
chr15	50708813	50708938	MajorDMR-19-21857	2
chr15	50919691	50919841	MajorDMR-19-21858	2
chr15	50977462	50977974	MajorDMR-19-21859	10
chr15	51004358	51004487	MajorDMR-19-21860	3
chr15	51005499	51006005	MajorDMR-19-21861	7
chr15	51042629	51043185	MajorDMR-19-21862	5
chr15	51056138	51056337	MajorDMR-19-21863	2
chr15	51075754	51076044	MajorDMR-19-21864	2
chr15	51317009	51317125	MajorDMR-19-21865	3
chr15	51367445	51367970	MajorDMR-19-21866	7
chr15	51401358	51401462	MajorDMR-19-21867	2
chr15	51407120	51407137	MajorDMR-19-21868	2
chr15	51421894	51422305	MajorDMR-19-21869	3
chr15	51445412	51445461	MajorDMR-19-21870	3
chr15	51526072	51526135	MajorDMR-19-21871	2
chr15	51590899	51591045	MajorDMR-19-21872	2
chr15	51628365	51628373	MajorDMR-19-21873	2
chr15	51655589	51655832	MajorDMR-19-21874	4
chr15	51838135	51838461	MajorDMR-19-21875	2
chr15	51857522	51857882	MajorDMR-19-21876	4
chr15	51911427	51911763	MajorDMR-19-21877	3
chr15	51912452	51913768	MajorDMR-19-21878	13
chr15	51969753	51969908	MajorDMR-19-21879	2
chr15	51973082	51973225	MajorDMR-19-21880	3
chr15	51974675	51974906	MajorDMR-19-21881	2
chr15	51978674	51979270	MajorDMR-19-21882	5
chr15	51985966	51986585	MajorDMR-19-21883	5
chr15	51997141	51997299	MajorDMR-19-21884	2
chr15	51998260	51999396	MajorDMR-19-21885	7
chr15	51999969	52000567	MajorDMR-19-21886	6
chr15	52013506	52013966	MajorDMR-19-21887	4
chr15	52027295	52028434	MajorDMR-19-21888	7
chr15	52030566	52030747	MajorDMR-19-21889	5
chr15	52044837	52045072	MajorDMR-19-21890	5
chr15	52051141	52051382	MajorDMR-19-21891	3
chr15	52057873	52058343	MajorDMR-19-21892	7
chr15	52067172	52067202	MajorDMR-19-21893	2
chr15	52093575	52093863	MajorDMR-19-21894	3
chr15	52106981	52107137	MajorDMR-19-21895	3
chr15	52167708	52167852	MajorDMR-19-21896	2
chr15	52216458	52217408	MajorDMR-19-21897	12
chr15	52231820	52232235	MajorDMR-19-21898	8
chr15	52237780	52238124	MajorDMR-19-21899	2
chr15	52247929	52247938	MajorDMR-19-21900	2
chr15	52312806	52313265	MajorDMR-19-21901	3
chr15	52322486	52322661	MajorDMR-19-21902	3
chr15	52407048	52407667	MajorDMR-19-21903	5
chr15	52428240	52428560	MajorDMR-19-21904	2
chr15	52447792	52448150	MajorDMR-19-21905	2
chr15	52449062	52449098	MajorDMR-19-21906	2
chr15	52450419	52450442	MajorDMR-19-21907	2
chr15	52454715	52454957	MajorDMR-19-21908	2
chr15	52457719	52458230	MajorDMR-19-21909	4
chr15	52463853	52464108	MajorDMR-19-21910	2
chr15	52468527	52468555	MajorDMR-19-21911	3
chr15	52469253	52469271	MajorDMR-19-21912	2
chr15	52470310	52470344	MajorDMR-19-21913	3
chr15	52470918	52471226	MajorDMR-19-21914	7
chr15	52472925	52473282	MajorDMR-19-21915	5
chr15	52479476	52479579	MajorDMR-19-21916	3
chr15	52549495	52549731	MajorDMR-19-21917	5
chr15	52606631	52606843	MajorDMR-19-21918	3
chr15	52611112	52611235	MajorDMR-19-21919	2
chr15	52616185	52616273	MajorDMR-19-21920	2
chr15	52619016	52619401	MajorDMR-19-21921	3
chr15	52632538	52632767	MajorDMR-19-21922	3
chr15	52633451	52634322	MajorDMR-19-21923	6
chr15	52649818	52649878	MajorDMR-19-21924	3
chr15	52661134	52661392	MajorDMR-19-21925	2
chr15	52675751	52676120	MajorDMR-19-21926	2
chr15	52678785	52678814	MajorDMR-19-21927	2
chr15	52696458	52696883	MajorDMR-19-21928	2
chr15	52697508	52697558	MajorDMR-19-21929	2
chr15	52698168	52698599	MajorDMR-19-21930	4
chr15	52719885	52720175	MajorDMR-19-21931	4
chr15	52730505	52730936	MajorDMR-19-21932	4
chr15	52732320	52732717	MajorDMR-19-21933	2
chr15	52733939	52734314	MajorDMR-19-21934	3
chr15	52761800	52762231	MajorDMR-19-21935	4
chr15	52777959	52778345	MajorDMR-19-21936	6
chr15	52779225	52779336	MajorDMR-19-21937	2
chr15	52783968	52784053	MajorDMR-19-21938	2
chr15	52790443	52790624	MajorDMR-19-21939	2
chr15	52799488	52799705	MajorDMR-19-21940	2
chr15	52802287	52802390	MajorDMR-19-21941	2
chr15	52819563	52820213	MajorDMR-19-21942	7
chr15	52822412	52822514	MajorDMR-19-21943	5
chr15	52846131	52846390	MajorDMR-19-21944	2
chr15	52848389	52848476	MajorDMR-19-21945	3
chr15	52851262	52853382	MajorDMR-19-21946	16
chr15	52855777	52855979	MajorDMR-19-21947	4
chr15	52860052	52860172	MajorDMR-19-21948	2
chr15	52903969	52904202	MajorDMR-19-21949	3
chr15	52944268	52944512	MajorDMR-19-21950	2
chr15	52972394	52972938	MajorDMR-19-21951	4
chr15	53064544	53065135	MajorDMR-19-21952	4
chr15	53093660	53094156	MajorDMR-19-21953	3
chr15	53138812	53139308	MajorDMR-19-21954	2
chr15	53150081	53151171	MajorDMR-19-21955	12
chr15	53292643	53292735	MajorDMR-19-21956	2
chr15	53489194	53489222	MajorDMR-19-21957	4
chr15	53489958	53490018	MajorDMR-19-21958	2
chr15	53616157	53616775	MajorDMR-19-21959	9
chr15	53669793	53669936	MajorDMR-19-21960	2
chr15	53729633	53729793	MajorDMR-19-21961	2
chr15	54003241	54003515	MajorDMR-19-21962	2
chr15	54125605	54125641	MajorDMR-19-21963	2
chr15	54269500	54269711	MajorDMR-19-21964	2
chr15	54270254	54270392	MajorDMR-19-21965	3
chr15	54271240	54272467	MajorDMR-19-21966	7
chr15	54273246	54274676	MajorDMR-19-21967	10
chr15	54310462	54310475	MajorDMR-19-21968	2
chr15	54656982	54657109	MajorDMR-19-21969	3
chr15	55180244	55180521	MajorDMR-19-21970	4
chr15	55253638	55254306	MajorDMR-19-21971	6
chr15	55296226	55296487	MajorDMR-19-21972	4
chr15	55382718	55383044	MajorDMR-19-21973	3
chr15	55386523	55386571	MajorDMR-19-21974	2
chr15	55470315	55470453	MajorDMR-19-21975	2
chr15	55500550	55500655	MajorDMR-19-21976	3
chr15	55609069	55609126	MajorDMR-19-21977	2
chr15	55631388	55631500	MajorDMR-19-21978	2
chr15	55635141	55635656	MajorDMR-19-21979	3
chr15	55699551	55699590	MajorDMR-19-21980	2
chr15	55701323	55701433	MajorDMR-19-21981	8
chr15	55878372	55878643	MajorDMR-19-21982	2
chr15	55881191	55881600	MajorDMR-19-21983	4
chr15	56298805	56299122	MajorDMR-19-21984	4
chr15	56533359	56534621	MajorDMR-19-21985	8
chr15	56789168	56789198	MajorDMR-19-21986	2
chr15	56824636	56826408	MajorDMR-19-21987	10
chr15	56827154	56827198	MajorDMR-19-21988	2
chr15	56982898	56983011	MajorDMR-19-21989	2
chr15	57026042	57026205	MajorDMR-19-21990	7
chr15	57124507	57124872	MajorDMR-19-21991	4
chr15	57164154	57164443	MajorDMR-19-21992	3
chr15	57180455	57180593	MajorDMR-19-21993	3
chr15	57209681	57209871	MajorDMR-19-21994	3
chr15	57411352	57411719	MajorDMR-19-21995	7
chr15	57425472	57425766	MajorDMR-19-21996	8
chr15	57491000	57491389	MajorDMR-19-21997	4
chr15	57506385	57506413	MajorDMR-19-21998	2
chr15	57519458	57519759	MajorDMR-19-21999	3
chr15	57719826	57719868	MajorDMR-19-22000	2
chr15	57737938	57737943	MajorDMR-19-22001	2
chr15	57829278	57829595	MajorDMR-19-22002	7
chr15	57933199	57933355	MajorDMR-19-22003	3
chr15	57959216	57959751	MajorDMR-19-22004	4
chr15	58000388	58000496	MajorDMR-19-22005	2
chr15	58493420	58493628	MajorDMR-19-22006	2
chr15	58505879	58506427	MajorDMR-19-22007	4
chr15	58632120	58632918	MajorDMR-19-22008	6
chr15	58685559	58685754	MajorDMR-19-22009	2
chr15	58688234	58688902	MajorDMR-19-22010	4
chr15	58758087	58758356	MajorDMR-19-22011	3
chr15	58782541	58783001	MajorDMR-19-22012	19
chr15	58841373	58842249	MajorDMR-19-22013	16
chr15	58843814	58844012	MajorDMR-19-22014	3
chr15	58844752	58844965	MajorDMR-19-22015	7
chr15	58863501	58864272	MajorDMR-19-22016	13
chr15	58875927	58876072	MajorDMR-19-22017	2
chr15	59013161	59013522	MajorDMR-19-22018	5
chr15	59034653	59035018	MajorDMR-19-22019	3
chr15	59042816	59042980	MajorDMR-19-22020	4
chr15	59062298	59062489	MajorDMR-19-22021	3
chr15	59064824	59065582	MajorDMR-19-22022	6
chr15	59074534	59074781	MajorDMR-19-22023	2
chr15	59077744	59077939	MajorDMR-19-22024	6
chr15	59122992	59123428	MajorDMR-19-22025	2
chr15	59171939	59171972	MajorDMR-19-22026	2
chr15	59295916	59296002	MajorDMR-19-22027	2
chr15	59325789	59326011	MajorDMR-19-22028	3
chr15	59326597	59326611	MajorDMR-19-22029	2
chr15	59327691	59327825	MajorDMR-19-22030	2
chr15	59345586	59345740	MajorDMR-19-22031	3
chr15	59355329	59355912	MajorDMR-19-22032	6
chr15	59369199	59369209	MajorDMR-19-22033	2
chr15	59374532	59374898	MajorDMR-19-22034	3
chr15	59396741	59396750	MajorDMR-19-22035	2
chr15	59436892	59437120	MajorDMR-19-22036	7
chr15	59442449	59442483	MajorDMR-19-22037	2
chr15	59453494	59453726	MajorDMR-19-22038	10
chr15	59466992	59467032	MajorDMR-19-22039	2
chr15	59467622	59467737	MajorDMR-19-22040	2
chr15	59495371	59495764	MajorDMR-19-22041	11
chr15	59510163	59511962	MajorDMR-19-22042	16
chr15	59523031	59523062	MajorDMR-19-22043	2
chr15	59709149	59709513	MajorDMR-19-22044	8
chr15	59728951	59729371	MajorDMR-19-22045	6
chr15	59730851	59731830	MajorDMR-19-22046	22
chr15	59735963	59736885	MajorDMR-19-22047	10
chr15	59737409	59737933	MajorDMR-19-22048	8
chr15	59765036	59765211	MajorDMR-19-22049	3
chr15	59817758	59817773	MajorDMR-19-22050	2
chr15	59950080	59950238	MajorDMR-19-22051	6
chr15	60033362	60034160	MajorDMR-19-22052	4
chr15	60110152	60110891	MajorDMR-19-22053	7
chr15	60228904	60229001	MajorDMR-19-22054	2
chr15	60285484	60285827	MajorDMR-19-22055	9
chr15	60300832	60301413	MajorDMR-19-22056	3
chr15	60302417	60302423	MajorDMR-19-22057	2
chr15	60408218	60408552	MajorDMR-19-22058	2
chr15	60496163	60497200	MajorDMR-19-22059	18
chr15	60591805	60592449	MajorDMR-19-22060	7
chr15	60618166	60618516	MajorDMR-19-22061	6
chr15	60651618	60652756	MajorDMR-19-22062	17
chr15	60706438	60706471	MajorDMR-19-22063	2
chr15	60719571	60719651	MajorDMR-19-22064	2
chr15	60803753	60803883	MajorDMR-19-22065	2
chr15	60834074	60834692	MajorDMR-19-22066	7
chr15	60836130	60836602	MajorDMR-19-22067	2
chr15	60898242	60898581	MajorDMR-19-22068	3
chr15	60900154	60900179	MajorDMR-19-22069	2
chr15	60952761	60953456	MajorDMR-19-22070	4
chr15	60966250	60966345	MajorDMR-19-22071	3
chr15	61005552	61005914	MajorDMR-19-22072	5
chr15	61209638	61210091	MajorDMR-19-22073	11
chr15	61241391	61241773	MajorDMR-19-22074	9
chr15	61287405	61287547	MajorDMR-19-22075	3
chr15	61341176	61341580	MajorDMR-19-22076	10
chr15	61343959	61344579	MajorDMR-19-22077	4
chr15	61376740	61376918	MajorDMR-19-22078	3
chr15	61384541	61384573	MajorDMR-19-22079	2
chr15	61423826	61423901	MajorDMR-19-22080	2
chr15	61488733	61489072	MajorDMR-19-22081	4
chr15	61490190	61490483	MajorDMR-19-22082	4
chr15	61518617	61518975	MajorDMR-19-22083	3
chr15	61522304	61522356	MajorDMR-19-22084	3
chr15	61890992	61891166	MajorDMR-19-22085	3
chr15	61939820	61940065	MajorDMR-19-22086	4
chr15	62099771	62099914	MajorDMR-19-22087	6
chr15	62127639	62127667	MajorDMR-19-22088	2
chr15	62134643	62134721	MajorDMR-19-22089	3
chr15	62361179	62361233	MajorDMR-19-22090	2
chr15	62380080	62380411	MajorDMR-19-22091	3
chr15	62598813	62599124	MajorDMR-19-22092	2
chr15	62685052	62685312	MajorDMR-19-22093	5
chr15	62723573	62723948	MajorDMR-19-22094	2
chr15	62732663	62733329	MajorDMR-19-22095	7
chr15	62748334	62748671	MajorDMR-19-22096	8
chr15	62756945	62757468	MajorDMR-19-22097	3
chr15	62761294	62761660	MajorDMR-19-22098	2
chr15	62837387	62837397	MajorDMR-19-22099	2
chr15	62837949	62838452	MajorDMR-19-22100	3
chr15	62851057	62851746	MajorDMR-19-22101	6
chr15	62884595	62886081	MajorDMR-19-22102	5
chr15	62917081	62918010	MajorDMR-19-22103	11
chr15	62980646	62980797	MajorDMR-19-22104	2
chr15	63031973	63033216	MajorDMR-19-22105	15
chr15	63033788	63033880	MajorDMR-19-22106	2
chr15	63034414	63035186	MajorDMR-19-22107	5
chr15	63050425	63050479	MajorDMR-19-22108	2
chr15	63074479	63074569	MajorDMR-19-22109	2
chr15	63189325	63189537	MajorDMR-19-22110	6
chr15	63205137	63205329	MajorDMR-19-22111	4
chr15	63233420	63233482	MajorDMR-19-22112	2
chr15	63348923	63349373	MajorDMR-19-22113	4
chr15	63465127	63465628	MajorDMR-19-22114	3
chr15	63492963	63493390	MajorDMR-19-22115	2
chr15	63536740	63536977	MajorDMR-19-22116	4
chr15	63570533	63570717	MajorDMR-19-22117	6
chr15	63580224	63580285	MajorDMR-19-22118	3
chr15	63616180	63616857	MajorDMR-19-22119	8
chr15	63667274	63667655	MajorDMR-19-22120	4
chr15	63673068	63673631	MajorDMR-19-22121	14
chr15	63749533	63749774	MajorDMR-19-22122	4
chr15	63757833	63758014	MajorDMR-19-22123	3
chr15	63759281	63759422	MajorDMR-19-22124	2
chr15	63793637	63793866	MajorDMR-19-22125	13
chr15	63894187	63895216	MajorDMR-19-22126	14
chr15	63899229	63899284	MajorDMR-19-22127	2
chr15	63901752	63902324	MajorDMR-19-22128	5
chr15	63903420	63903740	MajorDMR-19-22129	3
chr15	63904615	63905389	MajorDMR-19-22130	7
chr15	63915371	63916085	MajorDMR-19-22131	9
chr15	63920672	63920845	MajorDMR-19-22132	3
chr15	63921501	63921590	MajorDMR-19-22133	2
chr15	63922494	63922993	MajorDMR-19-22134	2
chr15	63930146	63930241	MajorDMR-19-22135	3
chr15	63936769	63936927	MajorDMR-19-22136	2
chr15	63952244	63952284	MajorDMR-19-22137	3
chr15	63961164	63961552	MajorDMR-19-22138	3
chr15	63972634	63972731	MajorDMR-19-22139	3
chr15	63978250	63978726	MajorDMR-19-22140	5
chr15	63981334	63981453	MajorDMR-19-22141	3
chr15	64000826	64000957	MajorDMR-19-22142	2
chr15	64055254	64055427	MajorDMR-19-22143	4
chr15	64056373	64056409	MajorDMR-19-22144	2
chr15	64057680	64057836	MajorDMR-19-22145	3
chr15	64070517	64070613	MajorDMR-19-22146	2
chr15	64071691	64072191	MajorDMR-19-22147	2
chr15	64083564	64083892	MajorDMR-19-22148	4
chr15	64084919	64084947	MajorDMR-19-22149	2
chr15	64098865	64099108	MajorDMR-19-22150	3
chr15	64110512	64110702	MajorDMR-19-22151	3
chr15	64124190	64124558	MajorDMR-19-22152	4
chr15	64162181	64162808	MajorDMR-19-22153	6
chr15	64202336	64202346	MajorDMR-19-22154	2
chr15	64218357	64218498	MajorDMR-19-22155	2
chr15	64277212	64277609	MajorDMR-19-22156	4
chr15	64392205	64392567	MajorDMR-19-22157	4
chr15	64426798	64426948	MajorDMR-19-22158	6
chr15	64439016	64439115	MajorDMR-19-22159	4
chr15	64472308	64472876	MajorDMR-19-22160	6
chr15	64516955	64517029	MajorDMR-19-22161	2
chr15	64590636	64590728	MajorDMR-19-22162	3
chr15	64671905	64672022	MajorDMR-19-22163	3
chr15	64679350	64679450	MajorDMR-19-22164	4
chr15	64745198	64745638	MajorDMR-19-22165	2
chr15	64754519	64754643	MajorDMR-19-22166	2
chr15	64793531	64793778	MajorDMR-19-22167	2
chr15	64840542	64840629	MajorDMR-19-22168	2
chr15	64874396	64874755	MajorDMR-19-22169	2
chr15	64889553	64889748	MajorDMR-19-22170	2
chr15	64915905	64916398	MajorDMR-19-22171	3
chr15	64926933	64927244	MajorDMR-19-22172	2
chr15	64928023	64928577	MajorDMR-19-22173	3
chr15	64973902	64973928	MajorDMR-19-22174	3
chr15	64978733	64979039	MajorDMR-19-22175	2
chr15	64982342	64982692	MajorDMR-19-22176	3
chr15	64985515	64985695	MajorDMR-19-22177	3
chr15	64988791	64989001	MajorDMR-19-22178	2
chr15	64990308	64990960	MajorDMR-19-22179	3
chr15	64991807	64992836	MajorDMR-19-22180	9
chr15	64995933	64996049	MajorDMR-19-22181	3
chr15	65197278	65197496	MajorDMR-19-22182	6
chr15	65203475	65203542	MajorDMR-19-22183	3
chr15	65204293	65204941	MajorDMR-19-22184	18
chr15	65393338	65393382	MajorDMR-19-22185	2
chr15	65449189	65449211	MajorDMR-19-22186	2
chr15	65476004	65476267	MajorDMR-19-22187	2
chr15	65547004	65547073	MajorDMR-19-22188	2
chr15	65660699	65660731	MajorDMR-19-22189	2
chr15	65678368	65678429	MajorDMR-19-22190	3
chr15	65729765	65729965	MajorDMR-19-22191	4
chr15	65804405	65805802	MajorDMR-19-22192	20
chr15	65812290	65812338	MajorDMR-19-22193	3
chr15	65824027	65824637	MajorDMR-19-22194	6
chr15	65846564	65846661	MajorDMR-19-22195	2
chr15	65868551	65868683	MajorDMR-19-22196	2
chr15	65874572	65874642	MajorDMR-19-22197	2
chr15	65958750	65958790	MajorDMR-19-22198	2
chr15	66138432	66138569	MajorDMR-19-22199	3
chr15	66160764	66161101	MajorDMR-19-22200	8
chr15	66207058	66207090	MajorDMR-19-22201	2
chr15	66214248	66214450	MajorDMR-19-22202	3
chr15	66288179	66288212	MajorDMR-19-22203	2
chr15	66373098	66373350	MajorDMR-19-22204	15
chr15	66389619	66390531	MajorDMR-19-22205	8
chr15	66425580	66426265	MajorDMR-19-22206	12
chr15	66434595	66435032	MajorDMR-19-22207	13
chr15	66521867	66521976	MajorDMR-19-22208	2
chr15	66584217	66584672	MajorDMR-19-22209	4
chr15	66587359	66587548	MajorDMR-19-22210	2
chr15	66695834	66696044	MajorDMR-19-22211	4
chr15	66698819	66698862	MajorDMR-19-22212	2
chr15	66766748	66766885	MajorDMR-19-22213	2
chr15	66769303	66769750	MajorDMR-19-22214	4
chr15	66794646	66795932	MajorDMR-19-22215	12
chr15	66878751	66878763	MajorDMR-19-22216	2
chr15	66885915	66886026	MajorDMR-19-22217	2
chr15	67066725	67066753	MajorDMR-19-22218	2
chr15	67175600	67175989	MajorDMR-19-22219	11
chr15	67199074	67199772	MajorDMR-19-22220	4
chr15	67228756	67228987	MajorDMR-19-22221	8
chr15	67316652	67316720	MajorDMR-19-22222	2
chr15	67334368	67335042	MajorDMR-19-22223	7
chr15	67342702	67342742	MajorDMR-19-22224	3
chr15	67417859	67417900	MajorDMR-19-22225	2
chr15	67458036	67458404	MajorDMR-19-22226	6
chr15	67460007	67460861	MajorDMR-19-22227	13
chr15	67484174	67484190	MajorDMR-19-22228	2
chr15	67729264	67729413	MajorDMR-19-22229	3
chr15	67794367	67794587	MajorDMR-19-22230	4
chr15	67840632	67840755	MajorDMR-19-22231	2
chr15	67841544	67842268	MajorDMR-19-22232	6
chr15	67933309	67933812	MajorDMR-19-22233	2
chr15	68053282	68053721	MajorDMR-19-22234	2
chr15	68220139	68220497	MajorDMR-19-22235	6
chr15	68260262	68260309	MajorDMR-19-22236	3
chr15	68268906	68269402	MajorDMR-19-22237	3
chr15	68291017	68291468	MajorDMR-19-22238	5
chr15	68447469	68447510	MajorDMR-19-22239	2
chr15	68479809	68480819	MajorDMR-19-22240	12
chr15	68503150	68503424	MajorDMR-19-22241	2
chr15	68523779	68523952	MajorDMR-19-22242	2
chr15	68545644	68545804	MajorDMR-19-22243	3
chr15	68572301	68572901	MajorDMR-19-22244	7
chr15	68573624	68574081	MajorDMR-19-22245	4
chr15	68578129	68578257	MajorDMR-19-22246	2
chr15	68587843	68588504	MajorDMR-19-22247	4
chr15	68598399	68598523	MajorDMR-19-22248	5
chr15	68641502	68642028	MajorDMR-19-22249	5
chr15	68645931	68645970	MajorDMR-19-22250	2
chr15	68718197	68718288	MajorDMR-19-22251	3
chr15	68772066	68772715	MajorDMR-19-22252	5
chr15	68777422	68777635	MajorDMR-19-22253	7
chr15	68809572	68809846	MajorDMR-19-22254	4
chr15	68810413	68810917	MajorDMR-19-22255	7
chr15	68844805	68845369	MajorDMR-19-22256	5
chr15	68853660	68853846	MajorDMR-19-22257	3
chr15	68868807	68868812	MajorDMR-19-22258	2
chr15	68869691	68869975	MajorDMR-19-22259	11
chr15	68871937	68873381	MajorDMR-19-22260	21
chr15	68874431	68875402	MajorDMR-19-22261	11
chr15	68876281	68876342	MajorDMR-19-22262	2
chr15	68876911	68877668	MajorDMR-19-22263	9
chr15	68879592	68879878	MajorDMR-19-22264	3
chr15	68880821	68881113	MajorDMR-19-22265	2
chr15	68882303	68883544	MajorDMR-19-22266	12
chr15	68886448	68886881	MajorDMR-19-22267	2
chr15	68889115	68889644	MajorDMR-19-22268	6
chr15	68891451	68892601	MajorDMR-19-22269	12
chr15	68894207	68894337	MajorDMR-19-22270	3
chr15	68895212	68895231	MajorDMR-19-22271	2
chr15	68898837	68899094	MajorDMR-19-22272	3
chr15	68908313	68909500	MajorDMR-19-22273	10
chr15	68910864	68911198	MajorDMR-19-22274	3
chr15	68912209	68913414	MajorDMR-19-22275	5
chr15	68915999	68916234	MajorDMR-19-22276	8
chr15	68917594	68917826	MajorDMR-19-22277	4
chr15	68918443	68918791	MajorDMR-19-22278	2
chr15	68927788	68928779	MajorDMR-19-22279	9
chr15	68930200	68930286	MajorDMR-19-22280	3
chr15	68936516	68937026	MajorDMR-19-22281	3
chr15	68938258	68938715	MajorDMR-19-22282	8
chr15	68939856	68939943	MajorDMR-19-22283	3
chr15	68943900	68944885	MajorDMR-19-22284	11
chr15	68945934	68946563	MajorDMR-19-22285	9
chr15	68950675	68950707	MajorDMR-19-22286	2
chr15	68966003	68966210	MajorDMR-19-22287	4
chr15	68968566	68968619	MajorDMR-19-22288	2
chr15	68975681	68975873	MajorDMR-19-22289	3
chr15	68984061	68984307	MajorDMR-19-22290	3
chr15	68985988	68986006	MajorDMR-19-22291	2
chr15	68992832	68993690	MajorDMR-19-22292	9
chr15	69022129	69023067	MajorDMR-19-22293	10
chr15	69108506	69108825	MajorDMR-19-22294	3
chr15	69115250	69115488	MajorDMR-19-22295	2
chr15	69167649	69167881	MajorDMR-19-22296	4
chr15	69168567	69168665	MajorDMR-19-22297	5
chr15	69217164	69217172	MajorDMR-19-22298	2
chr15	69362615	69362980	MajorDMR-19-22299	3
chr15	69373296	69373783	MajorDMR-19-22300	3
chr15	69432564	69432997	MajorDMR-19-22301	15
chr15	69457700	69457830	MajorDMR-19-22302	2
chr15	69545571	69545601	MajorDMR-19-22303	2
chr15	69686815	69686872	MajorDMR-19-22304	3
chr15	69696122	69696228	MajorDMR-19-22305	2
chr15	69702701	69702953	MajorDMR-19-22306	4
chr15	69755819	69755823	MajorDMR-19-22307	2
chr15	69829155	69829369	MajorDMR-19-22308	3
chr15	69940545	69940886	MajorDMR-19-22309	13
chr15	69956863	69957813	MajorDMR-19-22310	30
chr15	69965728	69966105	MajorDMR-19-22311	7
chr15	69983359	69983829	MajorDMR-19-22312	5
chr15	69989708	69989801	MajorDMR-19-22313	3
chr15	70040766	70041677	MajorDMR-19-22314	5
chr15	70140579	70140622	MajorDMR-19-22315	3
chr15	70164250	70164273	MajorDMR-19-22316	2
chr15	70183526	70183638	MajorDMR-19-22317	2
chr15	70186252	70186400	MajorDMR-19-22318	2
chr15	70223270	70223939	MajorDMR-19-22319	10
chr15	70233737	70234052	MajorDMR-19-22320	2
chr15	70242083	70242332	MajorDMR-19-22321	2
chr15	70325646	70326416	MajorDMR-19-22322	37
chr15	70340291	70340846	MajorDMR-19-22323	7
chr15	70342230	70342356	MajorDMR-19-22324	2
chr15	70347361	70348126	MajorDMR-19-22325	11
chr15	70353262	70353772	MajorDMR-19-22326	8
chr15	70354356	70355238	MajorDMR-19-22327	42
chr15	70355934	70356226	MajorDMR-19-22328	5
chr15	70361630	70362557	MajorDMR-19-22329	12
chr15	70369576	70370431	MajorDMR-19-22330	12
chr15	70380908	70381694	MajorDMR-19-22331	19
chr15	70384080	70384231	MajorDMR-19-22332	6
chr15	70385040	70385189	MajorDMR-19-22333	2
chr15	70385790	70385943	MajorDMR-19-22334	5
chr15	70403482	70404185	MajorDMR-19-22335	3
chr15	70449118	70449448	MajorDMR-19-22336	11
chr15	70488236	70488321	MajorDMR-19-22337	5
chr15	70492393	70494114	MajorDMR-19-22338	28
chr15	70544790	70544945	MajorDMR-19-22339	9
chr15	70546491	70546917	MajorDMR-19-22340	19
chr15	70669602	70670823	MajorDMR-19-22341	11
chr15	70699479	70700052	MajorDMR-19-22342	14
chr15	70766340	70767291	MajorDMR-19-22343	6
chr15	70929272	70929364	MajorDMR-19-22344	2
chr15	70939694	70939918	MajorDMR-19-22345	3
chr15	70943433	70943600	MajorDMR-19-22346	6
chr15	70994662	70994673	MajorDMR-19-22347	2
chr15	71127809	71128538	MajorDMR-19-22348	9
chr15	71138230	71138267	MajorDMR-19-22349	2
chr15	71144565	71145763	MajorDMR-19-22350	15
chr15	71147196	71147308	MajorDMR-19-22351	2
chr15	71161768	71162204	MajorDMR-19-22352	5
chr15	71162889	71162987	MajorDMR-19-22353	4
chr15	71183513	71183738	MajorDMR-19-22354	2
chr15	71185707	71185961	MajorDMR-19-22355	3
chr15	71228848	71228912	MajorDMR-19-22356	4
chr15	71401599	71401806	MajorDMR-19-22357	2
chr15	71479264	71480272	MajorDMR-19-22358	8
chr15	71481181	71481738	MajorDMR-19-22359	8
chr15	71494093	71494180	MajorDMR-19-22360	2
chr15	71497709	71499062	MajorDMR-19-22361	9
chr15	71511769	71512112	MajorDMR-19-22362	2
chr15	71530033	71530311	MajorDMR-19-22363	3
chr15	71818780	71819012	MajorDMR-19-22364	5
chr15	71892057	71892685	MajorDMR-19-22365	8
chr15	71894067	71894165	MajorDMR-19-22366	3
chr15	72005844	72006004	MajorDMR-19-22367	3
chr15	72044275	72045349	MajorDMR-19-22368	14
chr15	72093160	72093438	MajorDMR-19-22369	8
chr15	72118519	72118899	MajorDMR-19-22370	4
chr15	72209353	72209616	MajorDMR-19-22371	3
chr15	72337481	72337635	MajorDMR-19-22372	2
chr15	72338875	72338949	MajorDMR-19-22373	3
chr15	72349988	72350021	MajorDMR-19-22374	2
chr15	72395384	72395494	MajorDMR-19-22375	4
chr15	72408572	72409038	MajorDMR-19-22376	5
chr15	72447631	72448023	MajorDMR-19-22377	12
chr15	72456238	72456411	MajorDMR-19-22378	3
chr15	72494861	72496453	MajorDMR-19-22379	15
chr15	72499139	72499185	MajorDMR-19-22380	2
chr15	72514171	72515800	MajorDMR-19-22381	8
chr15	72519738	72519852	MajorDMR-19-22382	5
chr15	72520380	72521628	MajorDMR-19-22383	17
chr15	72524505	72524566	MajorDMR-19-22384	2
chr15	72564178	72564197	MajorDMR-19-22385	2
chr15	72589103	72589151	MajorDMR-19-22386	3
chr15	72597693	72599779	MajorDMR-19-22387	26
chr15	72610986	72611950	MajorDMR-19-22388	5
chr15	72631558	72632358	MajorDMR-19-22389	6
chr15	72650625	72651065	MajorDMR-19-22390	3
chr15	72769080	72769147	MajorDMR-19-22391	3
chr15	72809153	72809338	MajorDMR-19-22392	2
chr15	72977721	72977756	MajorDMR-19-22393	2
chr15	73046459	73047016	MajorDMR-19-22394	7
chr15	73049922	73050697	MajorDMR-19-22395	6
chr15	73182661	73182694	MajorDMR-19-22396	3
chr15	73264002	73264505	MajorDMR-19-22397	8
chr15	73284473	73284486	MajorDMR-19-22398	2
chr15	73343433	73343538	MajorDMR-19-22399	3
chr15	73346028	73346357	MajorDMR-19-22400	5
chr15	73367846	73368039	MajorDMR-19-22401	2
chr15	73477096	73477194	MajorDMR-19-22402	2
chr15	73532093	73532307	MajorDMR-19-22403	3
chr15	73591960	73592069	MajorDMR-19-22404	3
chr15	73598614	73598657	MajorDMR-19-22405	2
chr15	73611512	73611791	MajorDMR-19-22406	5
chr15	73644481	73644757	MajorDMR-19-22407	8
chr15	73670565	73670682	MajorDMR-19-22408	3
chr15	73852736	73853453	MajorDMR-19-22409	3
chr15	73856241	73857343	MajorDMR-19-22410	8
chr15	73861058	73861088	MajorDMR-19-22411	3
chr15	73877453	73877697	MajorDMR-19-22412	3
chr15	73894042	73894734	MajorDMR-19-22413	6
chr15	73901183	73901346	MajorDMR-19-22414	2
chr15	73902864	73902997	MajorDMR-19-22415	2
chr15	73916712	73916814	MajorDMR-19-22416	3
chr15	73921498	73921941	MajorDMR-19-22417	3
chr15	73923477	73923863	MajorDMR-19-22418	4
chr15	73975048	73975247	MajorDMR-19-22419	7
chr15	73994863	73995477	MajorDMR-19-22420	6
chr15	73996159	73996320	MajorDMR-19-22421	2
chr15	74002813	74002994	MajorDMR-19-22422	3
chr15	74033550	74033611	MajorDMR-19-22423	2
chr15	74037731	74038708	MajorDMR-19-22424	11
chr15	74040890	74041452	MajorDMR-19-22425	7
chr15	74042493	74044099	MajorDMR-19-22426	25
chr15	74065967	74066076	MajorDMR-19-22427	2
chr15	74066913	74067799	MajorDMR-19-22428	19
chr15	74084779	74084935	MajorDMR-19-22429	5
chr15	74089900	74090041	MajorDMR-19-22430	2
chr15	74092995	74093755	MajorDMR-19-22431	12
chr15	74095181	74095236	MajorDMR-19-22432	2
chr15	74095838	74095977	MajorDMR-19-22433	3
chr15	74096884	74097514	MajorDMR-19-22434	13
chr15	74098585	74098655	MajorDMR-19-22435	3
chr15	74102109	74102674	MajorDMR-19-22436	8
chr15	74110564	74110677	MajorDMR-19-22437	3
chr15	74146446	74146935	MajorDMR-19-22438	5
chr15	74264650	74264846	MajorDMR-19-22439	3
chr15	74278560	74278662	MajorDMR-19-22440	3
chr15	74282892	74283130	MajorDMR-19-22441	3
chr15	74286021	74286198	MajorDMR-19-22442	3
chr15	74288670	74288775	MajorDMR-19-22443	2
chr15	74329280	74329671	MajorDMR-19-22444	7
chr15	74346342	74347328	MajorDMR-19-22445	9
chr15	74416101	74416348	MajorDMR-19-22446	4
chr15	74448237	74448787	MajorDMR-19-22447	6
chr15	74514683	74514816	MajorDMR-19-22448	4
chr15	74516055	74516471	MajorDMR-19-22449	3
chr15	74520696	74521172	MajorDMR-19-22450	4
chr15	74552569	74552600	MajorDMR-19-22451	2
chr15	74556226	74556961	MajorDMR-19-22452	10
chr15	74575844	74576018	MajorDMR-19-22453	6
chr15	74600754	74600922	MajorDMR-19-22454	2
chr15	74613041	74613133	MajorDMR-19-22455	3
chr15	74679408	74679736	MajorDMR-19-22456	5
chr15	74684936	74685256	MajorDMR-19-22457	10
chr15	74696737	74696868	MajorDMR-19-22458	2
chr15	74699519	74700298	MajorDMR-19-22459	6
chr15	74702033	74702425	MajorDMR-19-22460	10
chr15	74704700	74705744	MajorDMR-19-22461	8
chr15	74708714	74709957	MajorDMR-19-22462	14
chr15	74710954	74711336	MajorDMR-19-22463	9
chr15	74713813	74715602	MajorDMR-19-22464	12
chr15	74717529	74717534	MajorDMR-19-22465	2
chr15	74718135	74718147	MajorDMR-19-22466	2
chr15	74723671	74724919	MajorDMR-19-22467	12
chr15	74726663	74726996	MajorDMR-19-22468	4
chr15	74733870	74734265	MajorDMR-19-22469	4
chr15	74742027	74742386	MajorDMR-19-22470	12
chr15	74744156	74744998	MajorDMR-19-22471	9
chr15	74748461	74748532	MajorDMR-19-22472	2
chr15	74751106	74751139	MajorDMR-19-22473	2
chr15	74834538	74834695	MajorDMR-19-22474	2
chr15	74839177	74840971	MajorDMR-19-22475	11
chr15	74845386	74845441	MajorDMR-19-22476	2
chr15	74862604	74862963	MajorDMR-19-22477	4
chr15	74891531	74891722	MajorDMR-19-22478	3
chr15	74906446	74906544	MajorDMR-19-22479	5
chr15	74913532	74914536	MajorDMR-19-22480	19
chr15	74920335	74920374	MajorDMR-19-22481	2
chr15	74923933	74924251	MajorDMR-19-22482	2
chr15	74946507	74947399	MajorDMR-19-22483	10
chr15	75119112	75119177	MajorDMR-19-22484	5
chr15	75122511	75122546	MajorDMR-19-22485	2
chr15	75123362	75123631	MajorDMR-19-22486	6
chr15	75126189	75126252	MajorDMR-19-22487	3
chr15	75129860	75129911	MajorDMR-19-22488	5
chr15	75132937	75132972	MajorDMR-19-22489	3
chr15	75133622	75134766	MajorDMR-19-22490	10
chr15	75190683	75190910	MajorDMR-19-22491	5
chr15	75197315	75198046	MajorDMR-19-22492	12
chr15	75227185	75227618	MajorDMR-19-22493	5
chr15	75229220	75229339	MajorDMR-19-22494	5
chr15	75284695	75284727	MajorDMR-19-22495	3
chr15	75286992	75287549	MajorDMR-19-22496	9
chr15	75288766	75289072	MajorDMR-19-22497	4
chr15	75292289	75292375	MajorDMR-19-22498	2
chr15	75293563	75294318	MajorDMR-19-22499	6
chr15	75294865	75295027	MajorDMR-19-22500	5
chr15	75297750	75298089	MajorDMR-19-22501	3
chr15	75301094	75301257	MajorDMR-19-22502	3
chr15	75303169	75304010	MajorDMR-19-22503	5
chr15	75310036	75310207	MajorDMR-19-22504	2
chr15	75314298	75314762	MajorDMR-19-22505	2
chr15	75341850	75342057	MajorDMR-19-22506	9
chr15	75350093	75350381	MajorDMR-19-22507	5
chr15	75487835	75488426	MajorDMR-19-22508	16
chr15	75489458	75489658	MajorDMR-19-22509	3
chr15	75500527	75501765	MajorDMR-19-22510	19
chr15	75748850	75749171	MajorDMR-19-22511	3
chr15	75809027	75809155	MajorDMR-19-22512	4
chr15	75814366	75814389	MajorDMR-19-22513	2
chr15	75865724	75865806	MajorDMR-19-22514	2
chr15	75868978	75869569	MajorDMR-19-22515	5
chr15	75876241	75876695	MajorDMR-19-22516	3
chr15	75891113	75892242	MajorDMR-19-22517	9
chr15	75986998	75987192	MajorDMR-19-22518	4
chr15	75990358	75990513	MajorDMR-19-22519	2
chr15	76028787	76030437	MajorDMR-19-22520	16
chr15	76195617	76195825	MajorDMR-19-22521	3
chr15	76239400	76239612	MajorDMR-19-22522	3
chr15	76350351	76351195	MajorDMR-19-22523	9
chr15	76353021	76353552	MajorDMR-19-22524	4
chr15	76491559	76491629	MajorDMR-19-22525	3
chr15	76498318	76498415	MajorDMR-19-22526	2
chr15	76499087	76499122	MajorDMR-19-22527	4
chr15	76635750	76635933	MajorDMR-19-22528	2
chr15	77224862	77225236	MajorDMR-19-22529	2
chr15	77227831	77228284	MajorDMR-19-22530	2
chr15	77233396	77234067	MajorDMR-19-22531	6
chr15	77234835	77235011	MajorDMR-19-22532	2
chr15	77264622	77265262	MajorDMR-19-22533	11
chr15	77267196	77267418	MajorDMR-19-22534	3
chr15	77316606	77316752	MajorDMR-19-22535	2
chr15	77320440	77320673	MajorDMR-19-22536	3
chr15	77322672	77322946	MajorDMR-19-22537	2
chr15	77331083	77331747	MajorDMR-19-22538	5
chr15	77332760	77333721	MajorDMR-19-22539	10
chr15	77336573	77336939	MajorDMR-19-22540	4
chr15	77339796	77339907	MajorDMR-19-22541	2
chr15	77347072	77347106	MajorDMR-19-22542	2
chr15	77535762	77535925	MajorDMR-19-22543	4
chr15	77695010	77695189	MajorDMR-19-22544	2
chr15	77773731	77773831	MajorDMR-19-22545	2
chr15	77789079	77790961	MajorDMR-19-22546	18
chr15	77791524	77791619	MajorDMR-19-22547	2
chr15	77798975	77799035	MajorDMR-19-22548	2
chr15	77833576	77834488	MajorDMR-19-22549	18
chr15	77835325	77835508	MajorDMR-19-22550	2
chr15	77857759	77858044	MajorDMR-19-22551	15
chr15	77869836	77870170	MajorDMR-19-22552	9
chr15	77873547	77874396	MajorDMR-19-22553	17
chr15	77899606	77899896	MajorDMR-19-22554	3
chr15	77903385	77904441	MajorDMR-19-22555	9
chr15	77914484	77915138	MajorDMR-19-22556	6
chr15	77915984	77916006	MajorDMR-19-22557	2
chr15	77916987	77917471	MajorDMR-19-22558	3
chr15	77919345	77919888	MajorDMR-19-22559	14
chr15	77921626	77924152	MajorDMR-19-22560	24
chr15	77950133	77950882	MajorDMR-19-22561	7
chr15	77956330	77956649	MajorDMR-19-22562	11
chr15	77986085	77986238	MajorDMR-19-22563	3
chr15	77988127	77988925	MajorDMR-19-22564	23
chr15	78002546	78003082	MajorDMR-19-22565	10
chr15	78009856	78009932	MajorDMR-19-22566	3
chr15	78012507	78012937	MajorDMR-19-22567	6
chr15	78016120	78016457	MajorDMR-19-22568	16
chr15	78031481	78031525	MajorDMR-19-22569	2
chr15	78046745	78046770	MajorDMR-19-22570	2
chr15	78055302	78055594	MajorDMR-19-22571	12
chr15	78074445	78074702	MajorDMR-19-22572	8
chr15	78079871	78080415	MajorDMR-19-22573	7
chr15	78090628	78090711	MajorDMR-19-22574	2
chr15	78092641	78093081	MajorDMR-19-22575	7
chr15	78099768	78100926	MajorDMR-19-22576	9
chr15	78113236	78113270	MajorDMR-19-22577	2
chr15	78113779	78114279	MajorDMR-19-22578	2
chr15	78163785	78164131	MajorDMR-19-22579	3
chr15	78266499	78266779	MajorDMR-19-22580	5
chr15	78267676	78267716	MajorDMR-19-22581	2
chr15	78278819	78279466	MajorDMR-19-22582	15
chr15	78287555	78287837	MajorDMR-19-22583	10
chr15	78288747	78289242	MajorDMR-19-22584	11
chr15	78296183	78296403	MajorDMR-19-22585	4
chr15	78297336	78297554	MajorDMR-19-22586	4
chr15	78342387	78342495	MajorDMR-19-22587	2
chr15	78370316	78370630	MajorDMR-19-22588	5
chr15	78424954	78425057	MajorDMR-19-22589	2
chr15	78442489	78442806	MajorDMR-19-22590	2
chr15	78495704	78495783	MajorDMR-19-22591	3
chr15	78557535	78558514	MajorDMR-19-22592	15
chr15	78559015	78559359	MajorDMR-19-22593	3
chr15	78684801	78685209	MajorDMR-19-22594	5
chr15	78690648	78690902	MajorDMR-19-22595	4
chr15	78748226	78748273	MajorDMR-19-22596	2
chr15	78757681	78758040	MajorDMR-19-22597	3
chr15	78779225	78779325	MajorDMR-19-22598	5
chr15	78799154	78799275	MajorDMR-19-22599	2
chr15	78906265	78906564	MajorDMR-19-22600	4
chr15	78919696	78919885	MajorDMR-19-22601	5
chr15	79048345	79048528	MajorDMR-19-22602	2
chr15	79070267	79070683	MajorDMR-19-22603	10
chr15	79164347	79164751	MajorDMR-19-22604	10
chr15	79169571	79170389	MajorDMR-19-22605	6
chr15	79171217	79172252	MajorDMR-19-22606	13
chr15	79175428	79175603	MajorDMR-19-22607	3
chr15	79176894	79177089	MajorDMR-19-22608	2
chr15	79185535	79185951	MajorDMR-19-22609	2
chr15	79188944	79189968	MajorDMR-19-22610	6
chr15	79190481	79191036	MajorDMR-19-22611	4
chr15	79197688	79197897	MajorDMR-19-22612	2
chr15	79202514	79202990	MajorDMR-19-22613	8
chr15	79206531	79206681	MajorDMR-19-22614	6
chr15	79226414	79226599	MajorDMR-19-22615	3
chr15	79272128	79272192	MajorDMR-19-22616	2
chr15	79280436	79280466	MajorDMR-19-22617	2
chr15	79292135	79292190	MajorDMR-19-22618	4
chr15	79293197	79293406	MajorDMR-19-22619	3
chr15	79319787	79320192	MajorDMR-19-22620	5
chr15	79321145	79321216	MajorDMR-19-22621	2
chr15	79342996	79344438	MajorDMR-19-22622	17
chr15	79346409	79346573	MajorDMR-19-22623	2
chr15	79358072	79358496	MajorDMR-19-22624	6
chr15	79375622	79375907	MajorDMR-19-22625	13
chr15	79376659	79376962	MajorDMR-19-22626	5
chr15	79378537	79378707	MajorDMR-19-22627	2
chr15	79380284	79380663	MajorDMR-19-22628	2
chr15	79381345	79381672	MajorDMR-19-22629	7
chr15	79447073	79447528	MajorDMR-19-22630	4
chr15	79450215	79450328	MajorDMR-19-22631	4
chr15	79461322	79462691	MajorDMR-19-22632	8
chr15	79511028	79511067	MajorDMR-19-22633	2
chr15	79518923	79518946	MajorDMR-19-22634	2
chr15	79536206	79536305	MajorDMR-19-22635	4
chr15	79558713	79558964	MajorDMR-19-22636	2
chr15	79575547	79576705	MajorDMR-19-22637	15
chr15	79602789	79602854	MajorDMR-19-22638	3
chr15	79631183	79631244	MajorDMR-19-22639	5
chr15	79632462	79632899	MajorDMR-19-22640	3
chr15	79633860	79633985	MajorDMR-19-22641	4
chr15	79686525	79686695	MajorDMR-19-22642	5
chr15	79974770	79974916	MajorDMR-19-22643	2
chr15	80013160	80013336	MajorDMR-19-22644	3
chr15	80021307	80021319	MajorDMR-19-22645	2
chr15	80214251	80215208	MajorDMR-19-22646	13
chr15	80442817	80443352	MajorDMR-19-22647	3
chr15	80475979	80476504	MajorDMR-19-22648	6
chr15	80508915	80508976	MajorDMR-19-22649	2
chr15	80614335	80614546	MajorDMR-19-22650	5
chr15	80631306	80631600	MajorDMR-19-22651	2
chr15	80695627	80695918	MajorDMR-19-22652	4
chr15	80697782	80698664	MajorDMR-19-22653	7
chr15	80706890	80707684	MajorDMR-19-22654	6
chr15	80721152	80721195	MajorDMR-19-22655	2
chr15	80730342	80730640	MajorDMR-19-22656	2
chr15	80732841	80738585	MajorDMR-19-22657	57
chr15	80739957	80740171	MajorDMR-19-22658	4
chr15	80742302	80742316	MajorDMR-19-22659	2
chr15	80744609	80744934	MajorDMR-19-22660	5
chr15	80745715	80745886	MajorDMR-19-22661	4
chr15	80746735	80748052	MajorDMR-19-22662	10
chr15	80752815	80753120	MajorDMR-19-22663	5
chr15	80754088	80754330	MajorDMR-19-22664	2
chr15	80756490	80756784	MajorDMR-19-22665	3
chr15	80759678	80759880	MajorDMR-19-22666	4
chr15	80763925	80764213	MajorDMR-19-22667	4
chr15	80766867	80766905	MajorDMR-19-22668	3
chr15	80773581	80773732	MajorDMR-19-22669	4
chr15	80776103	80776121	MajorDMR-19-22670	2
chr15	80776732	80777071	MajorDMR-19-22671	3
chr15	80781138	80781863	MajorDMR-19-22672	6
chr15	80783755	80784539	MajorDMR-19-22673	6
chr15	80786456	80787138	MajorDMR-19-22674	4
chr15	80795998	80796180	MajorDMR-19-22675	2
chr15	80799727	80800525	MajorDMR-19-22676	9
chr15	80823171	80824017	MajorDMR-19-22677	8
chr15	80855202	80855969	MajorDMR-19-22678	6
chr15	80860033	80861796	MajorDMR-19-22679	23
chr15	80880223	80880671	MajorDMR-19-22680	3
chr15	80893171	80893348	MajorDMR-19-22681	3
chr15	80985848	80986360	MajorDMR-19-22682	4
chr15	80989355	80989942	MajorDMR-19-22683	7
chr15	80992261	80992819	MajorDMR-19-22684	4
chr15	80993336	80993438	MajorDMR-19-22685	3
chr15	80995068	80995428	MajorDMR-19-22686	4
chr15	81003206	81003912	MajorDMR-19-22687	4
chr15	81006649	81006665	MajorDMR-19-22688	2
chr15	81021302	81021326	MajorDMR-19-22689	2
chr15	81022830	81023503	MajorDMR-19-22690	13
chr15	81024522	81024913	MajorDMR-19-22691	7
chr15	81025654	81025926	MajorDMR-19-22692	2
chr15	81108223	81108317	MajorDMR-19-22693	3
chr15	81110889	81111300	MajorDMR-19-22694	6
chr15	81120740	81121026	MajorDMR-19-22695	3
chr15	81124468	81124822	MajorDMR-19-22696	2
chr15	81136293	81136697	MajorDMR-19-22697	7
chr15	81146573	81146803	MajorDMR-19-22698	3
chr15	81165975	81166141	MajorDMR-19-22699	5
chr15	81168050	81168178	MajorDMR-19-22700	3
chr15	81187090	81187205	MajorDMR-19-22701	3
chr15	81205018	81205358	MajorDMR-19-22702	6
chr15	81248213	81248392	MajorDMR-19-22703	4
chr15	81249963	81250539	MajorDMR-19-22704	4
chr15	81262173	81262763	MajorDMR-19-22705	5
chr15	81280856	81281271	MajorDMR-19-22706	3
chr15	81296148	81296555	MajorDMR-19-22707	2
chr15	81297235	81297241	MajorDMR-19-22708	2
chr15	81297826	81297924	MajorDMR-19-22709	2
chr15	81298892	81299335	MajorDMR-19-22710	8
chr15	81302482	81302944	MajorDMR-19-22711	7
chr15	81410592	81411067	MajorDMR-19-22712	35
chr15	81425746	81426854	MajorDMR-19-22713	25
chr15	81605442	81605705	MajorDMR-19-22714	5
chr15	81666489	81666513	MajorDMR-19-22715	2
chr15	81727031	81727733	MajorDMR-19-22716	6
chr15	81773306	81773445	MajorDMR-19-22717	3
chr15	81784824	81784907	MajorDMR-19-22718	3
chr15	81867871	81868202	MajorDMR-19-22719	4
chr15	81932081	81932118	MajorDMR-19-22720	3
chr15	82012970	82013012	MajorDMR-19-22721	2
chr15	82017152	82017452	MajorDMR-19-22722	2
chr15	82042285	82042835	MajorDMR-19-22723	26
chr15	82043484	82044027	MajorDMR-19-22724	5
chr15	82044577	82045354	MajorDMR-19-22725	7
chr15	82102155	82102536	MajorDMR-19-22726	6
chr15	82103862	82105482	MajorDMR-19-22727	13
chr15	82156108	82156172	MajorDMR-19-22728	3
chr15	82169792	82170507	MajorDMR-19-22729	17
chr15	82273972	82274995	MajorDMR-19-22730	12
chr15	82334527	82336485	MajorDMR-19-22731	77
chr15	82340568	82340785	MajorDMR-19-22732	4
chr15	82490378	82490732	MajorDMR-19-22733	4
chr15	82555735	82556199	MajorDMR-19-22734	3
chr15	82827132	82827169	MajorDMR-19-22735	2
chr15	83223355	83223559	MajorDMR-19-22736	2
chr15	83234629	83234861	MajorDMR-19-22737	3
chr15	83237490	83238218	MajorDMR-19-22738	9
chr15	83238945	83239113	MajorDMR-19-22739	4
chr15	83239814	83240228	MajorDMR-19-22740	4
chr15	83241137	83242401	MajorDMR-19-22741	11
chr15	83329550	83329591	MajorDMR-19-22742	2
chr15	83330337	83331156	MajorDMR-19-22743	6
chr15	83365561	83366043	MajorDMR-19-22744	2
chr15	83376827	83377744	MajorDMR-19-22745	16
chr15	83406669	83407165	MajorDMR-19-22746	5
chr15	83481868	83481994	MajorDMR-19-22747	4
chr15	83501405	83501836	MajorDMR-19-22748	6
chr15	83517174	83517219	MajorDMR-19-22749	2
chr15	83519208	83519758	MajorDMR-19-22750	6
chr15	83559384	83559736	MajorDMR-19-22751	8
chr15	83564107	83564312	MajorDMR-19-22752	3
chr15	83567250	83567504	MajorDMR-19-22753	5
chr15	83590146	83590326	MajorDMR-19-22754	4
chr15	83599832	83600357	MajorDMR-19-22755	4
chr15	83612662	83613840	MajorDMR-19-22756	11
chr15	83619169	83620829	MajorDMR-19-22757	21
chr15	83671060	83671077	MajorDMR-19-22758	2
chr15	83685659	83686022	MajorDMR-19-22759	4
chr15	83687313	83687922	MajorDMR-19-22760	5
chr15	83706951	83707207	MajorDMR-19-22761	2
chr15	83711812	83711920	MajorDMR-19-22762	2
chr15	83714490	83714763	MajorDMR-19-22763	2
chr15	83715302	83715651	MajorDMR-19-22764	3
chr15	83726365	83726970	MajorDMR-19-22765	7
chr15	83730528	83730602	MajorDMR-19-22766	2
chr15	83733254	83734193	MajorDMR-19-22767	5
chr15	83746179	83746800	MajorDMR-19-22768	4
chr15	83756441	83756981	MajorDMR-19-22769	5
chr15	83795074	83795548	MajorDMR-19-22770	4
chr15	83873527	83875275	MajorDMR-19-22771	11
chr15	83877357	83877605	MajorDMR-19-22772	3
chr15	84041537	84041919	MajorDMR-19-22773	4
chr15	84067421	84067517	MajorDMR-19-22774	4
chr15	84115432	84115559	MajorDMR-19-22775	6
chr15	84117326	84118297	MajorDMR-19-22776	7
```
