## Supplementary material for "Single nucleus multi-omics links human cortical cell regulatory genome diversity to disease risk variants": Table S9: NonN_Micro-Endo_TYROBP.hyper_dmr.dms2.bed (part 2 of 4)

```
chr15	84140930	84141079	MajorDMR-19-22777	2
chr15	84143497	84143616	MajorDMR-19-22778	4
chr15	84153571	84153651	MajorDMR-19-22779	2
chr15	84254510	84254593	MajorDMR-19-22780	3
chr15	84261139	84261739	MajorDMR-19-22781	4
chr15	84361391	84361988	MajorDMR-19-22782	11
chr15	84478930	84479135	MajorDMR-19-22783	3
chr15	84506986	84507161	MajorDMR-19-22784	2
chr15	84512124	84512541	MajorDMR-19-22785	5
chr15	84518896	84519313	MajorDMR-19-22786	4
chr15	84540570	84540830	MajorDMR-19-22787	3
chr15	84639398	84639543	MajorDMR-19-22788	7
chr15	84703472	84703505	MajorDMR-19-22789	2
chr15	84748041	84748334	MajorDMR-19-22790	4
chr15	84749652	84749726	MajorDMR-19-22791	4
chr15	84755088	84755124	MajorDMR-19-22792	2
chr15	84853801	84853812	MajorDMR-19-22793	2
chr15	84963824	84964254	MajorDMR-19-22794	3
chr15	84974567	84974882	MajorDMR-19-22795	3
chr15	85042689	85042762	MajorDMR-19-22796	4
chr15	85110832	85112107	MajorDMR-19-22797	8
chr15	85112778	85113188	MajorDMR-19-22798	14
chr15	85131837	85131846	MajorDMR-19-22799	2
chr15	85177752	85178741	MajorDMR-19-22800	8
chr15	85181257	85181829	MajorDMR-19-22801	4
chr15	85186432	85186489	MajorDMR-19-22802	2
chr15	85189590	85189695	MajorDMR-19-22803	2
chr15	85194818	85194979	MajorDMR-19-22804	3
chr15	85228708	85228735	MajorDMR-19-22805	2
chr15	85250108	85250216	MajorDMR-19-22806	2
chr15	85367449	85367893	MajorDMR-19-22807	3
chr15	85480550	85480649	MajorDMR-19-22808	4
chr15	85498545	85498620	MajorDMR-19-22809	2
chr15	85526197	85526560	MajorDMR-19-22810	5
chr15	85580911	85581756	MajorDMR-19-22811	3
chr15	85733114	85733334	MajorDMR-19-22812	4
chr15	85765034	85765108	MajorDMR-19-22813	2
chr15	85826194	85826288	MajorDMR-19-22814	3
chr15	85876813	85877096	MajorDMR-19-22815	3
chr15	85882009	85882073	MajorDMR-19-22816	2
chr15	86006555	86006563	MajorDMR-19-22817	2
chr15	86154863	86154932	MajorDMR-19-22818	3
chr15	86162130	86162180	MajorDMR-19-22819	3
chr15	86162827	86164131	MajorDMR-19-22820	12
chr15	86186010	86186249	MajorDMR-19-22821	5
chr15	86285928	86286317	MajorDMR-19-22822	6
chr15	86292987	86293983	MajorDMR-19-22823	25
chr15	86309219	86309757	MajorDMR-19-22824	6
chr15	86321340	86321703	MajorDMR-19-22825	4
chr15	86325118	86326003	MajorDMR-19-22826	9
chr15	86329601	86329902	MajorDMR-19-22827	2
chr15	86336296	86337031	MajorDMR-19-22828	15
chr15	86340164	86340526	MajorDMR-19-22829	2
chr15	86365001	86365151	MajorDMR-19-22830	2
chr15	86374691	86374883	MajorDMR-19-22831	6
chr15	86429749	86429885	MajorDMR-19-22832	6
chr15	86481814	86482406	MajorDMR-19-22833	4
chr15	86487242	86487447	MajorDMR-19-22834	4
chr15	86606374	86607395	MajorDMR-19-22835	9
chr15	86626152	86626623	MajorDMR-19-22836	6
chr15	86658592	86658818	MajorDMR-19-22837	3
chr15	86727044	86727229	MajorDMR-19-22838	5
chr15	86737414	86737425	MajorDMR-19-22839	2
chr15	87097653	87098737	MajorDMR-19-22840	9
chr15	87151666	87151911	MajorDMR-19-22841	3
chr15	87168208	87168285	MajorDMR-19-22842	3
chr15	87422835	87423394	MajorDMR-19-22843	8
chr15	87460177	87460433	MajorDMR-19-22844	2
chr15	87574957	87575168	MajorDMR-19-22845	5
chr15	87757014	87757043	MajorDMR-19-22846	2
chr15	87766639	87766686	MajorDMR-19-22847	2
chr15	88020943	88021715	MajorDMR-19-22848	7
chr15	88153035	88153242	MajorDMR-19-22849	3
chr15	88213176	88213737	MajorDMR-19-22850	3
chr15	88250578	88251085	MajorDMR-19-22851	7
chr15	88445982	88446303	MajorDMR-19-22852	6
chr15	88453665	88453734	MajorDMR-19-22853	2
chr15	88516926	88517278	MajorDMR-19-22854	4
chr15	88525344	88525387	MajorDMR-19-22855	3
chr15	88539027	88539193	MajorDMR-19-22856	3
chr15	88549189	88549565	MajorDMR-19-22857	4
chr15	88557824	88559142	MajorDMR-19-22858	17
chr15	88578737	88578848	MajorDMR-19-22859	3
chr15	88612769	88613410	MajorDMR-19-22860	8
chr15	88646675	88646680	MajorDMR-19-22861	2
chr15	88658866	88659151	MajorDMR-19-22862	8
chr15	88665213	88665291	MajorDMR-19-22863	2
chr15	88675839	88675982	MajorDMR-19-22864	3
chr15	88723948	88724101	MajorDMR-19-22865	2
chr15	88730332	88730818	MajorDMR-19-22866	5
chr15	88734337	88735681	MajorDMR-19-22867	11
chr15	88758377	88758726	MajorDMR-19-22868	16
chr15	88762173	88762207	MajorDMR-19-22869	2
chr15	88789448	88789651	MajorDMR-19-22870	3
chr15	88790488	88790947	MajorDMR-19-22871	3
chr15	88792043	88792508	MajorDMR-19-22872	3
chr15	88796773	88797212	MajorDMR-19-22873	3
chr15	88797763	88798202	MajorDMR-19-22874	5
chr15	88801486	88801949	MajorDMR-19-22875	3
chr15	88844398	88844697	MajorDMR-19-22876	4
chr15	88859758	88859865	MajorDMR-19-22877	4
chr15	88925447	88925827	MajorDMR-19-22878	4
chr15	88934381	88934461	MajorDMR-19-22879	3
chr15	88944438	88947005	MajorDMR-19-22880	20
chr15	89000823	89000926	MajorDMR-19-22881	2
chr15	89019487	89020251	MajorDMR-19-22882	7
chr15	89024226	89024573	MajorDMR-19-22883	8
chr15	89040448	89040481	MajorDMR-19-22884	2
chr15	89150774	89151039	MajorDMR-19-22885	2
chr15	89152421	89153143	MajorDMR-19-22886	5
chr15	89203093	89203113	MajorDMR-19-22887	3
chr15	89234225	89234276	MajorDMR-19-22888	5
chr15	89462090	89462106	MajorDMR-19-22889	2
chr15	89577737	89577787	MajorDMR-19-22890	3
chr15	89602219	89602283	MajorDMR-19-22891	2
chr15	89628786	89628957	MajorDMR-19-22892	2
chr15	89630648	89630923	MajorDMR-19-22893	4
chr15	89632401	89633121	MajorDMR-19-22894	8
chr15	89635387	89636918	MajorDMR-19-22895	17
chr15	89639042	89639537	MajorDMR-19-22896	2
chr15	89641161	89641926	MajorDMR-19-22897	4
chr15	89642459	89642476	MajorDMR-19-22898	2
chr15	89645400	89646069	MajorDMR-19-22899	4
chr15	89647267	89647273	MajorDMR-19-22900	2
chr15	89654506	89654525	MajorDMR-19-22901	2
chr15	89656227	89657391	MajorDMR-19-22902	10
chr15	89658155	89662738	MajorDMR-19-22903	36
chr15	89666032	89666683	MajorDMR-19-22904	5
chr15	89667291	89668012	MajorDMR-19-22905	5
chr15	89669155	89670396	MajorDMR-19-22906	11
chr15	89675182	89675628	MajorDMR-19-22907	2
chr15	89680449	89680783	MajorDMR-19-22908	4
chr15	89682045	89682122	MajorDMR-19-22909	2
chr15	89683073	89683426	MajorDMR-19-22910	7
chr15	89685761	89685995	MajorDMR-19-22911	3
chr15	89687388	89687490	MajorDMR-19-22912	4
chr15	89689550	89690109	MajorDMR-19-22913	8
chr15	89708254	89708323	MajorDMR-19-22914	2
chr15	89717886	89721003	MajorDMR-19-22915	13
chr15	89721777	89721948	MajorDMR-19-22916	2
chr15	89727433	89728106	MajorDMR-19-22917	4
chr15	89729872	89731562	MajorDMR-19-22918	13
chr15	89735680	89736062	MajorDMR-19-22919	2
chr15	89737383	89737496	MajorDMR-19-22920	2
chr15	89738798	89740373	MajorDMR-19-22921	16
chr15	89742358	89742707	MajorDMR-19-22922	2
chr15	89750547	89750755	MajorDMR-19-22923	4
chr15	89850316	89850731	MajorDMR-19-22924	2
chr15	89856159	89856710	MajorDMR-19-22925	8
chr15	89872270	89872633	MajorDMR-19-22926	3
chr15	89873871	89874808	MajorDMR-19-22927	8
chr15	89892017	89892733	MajorDMR-19-22928	11
chr15	89899867	89899970	MajorDMR-19-22929	2
chr15	89902471	89902660	MajorDMR-19-22930	3
chr15	89904654	89904883	MajorDMR-19-22931	8
chr15	89907187	89907520	MajorDMR-19-22932	4
chr15	89908494	89909352	MajorDMR-19-22933	10
chr15	89910102	89910445	MajorDMR-19-22934	3
chr15	89914041	89914072	MajorDMR-19-22935	2
chr15	89919595	89919705	MajorDMR-19-22936	2
chr15	89920211	89920535	MajorDMR-19-22937	2
chr15	89921347	89921694	MajorDMR-19-22938	3
chr15	89922601	89925735	MajorDMR-19-22939	29
chr15	89927015	89927364	MajorDMR-19-22940	3
chr15	89927898	89928455	MajorDMR-19-22941	3
chr15	89929045	89929105	MajorDMR-19-22942	3
chr15	89930012	89933911	MajorDMR-19-22943	41
chr15	89938674	89938690	MajorDMR-19-22944	2
chr15	89942155	89942221	MajorDMR-19-22945	2
chr15	89973363	89973652	MajorDMR-19-22946	3
chr15	89974362	89974732	MajorDMR-19-22947	4
chr15	90012759	90013300	MajorDMR-19-22948	6
chr15	90097887	90098164	MajorDMR-19-22949	7
chr15	90168112	90168152	MajorDMR-19-22950	2
chr15	90379842	90380889	MajorDMR-19-22951	9
chr15	90456584	90456687	MajorDMR-19-22952	2
chr15	90593121	90593548	MajorDMR-19-22953	13
chr15	90597408	90597635	MajorDMR-19-22954	6
chr15	90618841	90618875	MajorDMR-19-22955	2
chr15	90625256	90625596	MajorDMR-19-22956	2
chr15	90630942	90631130	MajorDMR-19-22957	6
chr15	90643670	90644476	MajorDMR-19-22958	11
chr15	90649792	90650158	MajorDMR-19-22959	5
chr15	90727204	90727858	MajorDMR-19-22960	15
chr15	90730507	90730574	MajorDMR-19-22961	2
chr15	90735884	90736812	MajorDMR-19-22962	10
chr15	90745509	90745893	MajorDMR-19-22963	3
chr15	90747387	90747408	MajorDMR-19-22964	2
chr15	90748426	90748876	MajorDMR-19-22965	2
chr15	90755931	90756366	MajorDMR-19-22966	7
chr15	90787566	90787579	MajorDMR-19-22967	2
chr15	90791005	90791029	MajorDMR-19-22968	2
chr15	90792299	90792314	MajorDMR-19-22969	3
chr15	90793145	90793391	MajorDMR-19-22970	5
chr15	90809941	90810056	MajorDMR-19-22971	2
chr15	90811968	90812252	MajorDMR-19-22972	2
chr15	90816075	90816190	MajorDMR-19-22973	3
chr15	90838401	90838512	MajorDMR-19-22974	3
chr15	90845108	90845255	MajorDMR-19-22975	3
chr15	90896220	90896303	MajorDMR-19-22976	5
chr15	90906171	90906210	MajorDMR-19-22977	2
chr15	90932295	90932617	MajorDMR-19-22978	5
chr15	90944233	90944378	MajorDMR-19-22979	5
chr15	90947789	90947801	MajorDMR-19-22980	2
chr15	90963531	90963665	MajorDMR-19-22981	3
chr15	91006654	91007437	MajorDMR-19-22982	5
chr15	91072515	91072552	MajorDMR-19-22983	2
chr15	91074313	91075429	MajorDMR-19-22984	9
chr15	91096682	91096918	MajorDMR-19-22985	5
chr15	91100577	91101463	MajorDMR-19-22986	11
chr15	91104669	91104818	MajorDMR-19-22987	2
chr15	91160999	91161164	MajorDMR-19-22988	5
chr15	91181018	91182296	MajorDMR-19-22989	18
chr15	91184876	91185492	MajorDMR-19-22990	7
chr15	91192913	91193162	MajorDMR-19-22991	4
chr15	91208225	91208255	MajorDMR-19-22992	2
chr15	91223790	91223866	MajorDMR-19-22993	2
chr15	91259683	91259693	MajorDMR-19-22994	2
chr15	91306336	91306692	MajorDMR-19-22995	4
chr15	91332404	91333927	MajorDMR-19-22996	15
chr15	91357019	91357779	MajorDMR-19-22997	9
chr15	91358366	91358848	MajorDMR-19-22998	13
chr15	91361192	91361831	MajorDMR-19-22999	6
chr15	91413782	91414031	MajorDMR-19-23000	4
chr15	91416397	91418454	MajorDMR-19-23001	21
chr15	91424751	91424899	MajorDMR-19-23002	6
chr15	91425807	91426543	MajorDMR-19-23003	5
chr15	91438682	91439245	MajorDMR-19-23004	12
chr15	91446944	91447577	MajorDMR-19-23005	12
chr15	91450439	91450595	MajorDMR-19-23006	2
chr15	91452893	91452935	MajorDMR-19-23007	3
chr15	91479039	91480531	MajorDMR-19-23008	12
chr15	91481305	91481755	MajorDMR-19-23009	2
chr15	91499327	91499663	MajorDMR-19-23010	7
chr15	91500592	91501299	MajorDMR-19-23011	33
chr15	91501805	91501989	MajorDMR-19-23012	4
chr15	91502616	91504235	MajorDMR-19-23013	30
chr15	91536294	91536479	MajorDMR-19-23014	2
chr15	91599012	91599675	MajorDMR-19-23015	8
chr15	91606883	91606977	MajorDMR-19-23016	2
chr15	91618963	91619097	MajorDMR-19-23017	2
chr15	91623352	91623518	MajorDMR-19-23018	4
chr15	91659585	91659735	MajorDMR-19-23019	3
chr15	91670567	91670785	MajorDMR-19-23020	6
chr15	91684492	91684525	MajorDMR-19-23021	2
chr15	91686768	91687055	MajorDMR-19-23022	6
chr15	91687944	91688064	MajorDMR-19-23023	2
chr15	91695426	91695592	MajorDMR-19-23024	2
chr15	91703909	91704264	MajorDMR-19-23025	5
chr15	91741609	91742034	MajorDMR-19-23026	4
chr15	91746820	91746999	MajorDMR-19-23027	3
chr15	91748396	91748487	MajorDMR-19-23028	3
chr15	91751353	91751425	MajorDMR-19-23029	4
chr15	91752602	91753323	MajorDMR-19-23030	6
chr15	91757902	91757918	MajorDMR-19-23031	2
chr15	91780850	91781052	MajorDMR-19-23032	4
chr15	91801310	91801598	MajorDMR-19-23033	5
chr15	91807499	91807631	MajorDMR-19-23034	2
chr15	91825846	91826238	MajorDMR-19-23035	2
chr15	91828098	91828468	MajorDMR-19-23036	4
chr15	91848163	91848178	MajorDMR-19-23037	3
chr15	91850892	91851392	MajorDMR-19-23038	5
chr15	92104597	92104714	MajorDMR-19-23039	2
chr15	92153204	92153414	MajorDMR-19-23040	7
chr15	92165755	92165790	MajorDMR-19-23041	2
chr15	92236734	92238072	MajorDMR-19-23042	15
chr15	92280557	92280782	MajorDMR-19-23043	5
chr15	92327452	92327484	MajorDMR-19-23044	2
chr15	92397846	92399757	MajorDMR-19-23045	26
chr15	92406630	92407566	MajorDMR-19-23046	15
chr15	92421793	92422477	MajorDMR-19-23047	9
chr15	92462185	92463079	MajorDMR-19-23048	7
chr15	92466532	92466648	MajorDMR-19-23049	2
chr15	92480359	92480456	MajorDMR-19-23050	3
chr15	92509202	92509310	MajorDMR-19-23051	4
chr15	92513255	92513640	MajorDMR-19-23052	5
chr15	92543986	92544199	MajorDMR-19-23053	6
chr15	92576793	92576984	MajorDMR-19-23054	4
chr15	92577599	92577712	MajorDMR-19-23055	5
chr15	92585525	92585624	MajorDMR-19-23056	2
chr15	92602796	92602815	MajorDMR-19-23057	2
chr15	92611256	92612169	MajorDMR-19-23058	12
chr15	92613226	92613436	MajorDMR-19-23059	10
chr15	92619940	92620000	MajorDMR-19-23060	2
chr15	92626033	92626052	MajorDMR-19-23061	2
chr15	92640723	92640742	MajorDMR-19-23062	2
chr15	92667294	92668080	MajorDMR-19-23063	4
chr15	92677194	92677444	MajorDMR-19-23064	2
chr15	92702910	92704001	MajorDMR-19-23065	12
chr15	92706597	92707723	MajorDMR-19-23066	5
chr15	92865806	92867329	MajorDMR-19-23067	15
chr15	92887213	92887821	MajorDMR-19-23068	12
chr15	92920364	92920846	MajorDMR-19-23069	8
chr15	92942727	92942822	MajorDMR-19-23070	3
chr15	92944755	92944977	MajorDMR-19-23071	6
chr15	92959351	92959364	MajorDMR-19-23072	2
chr15	92976392	92976822	MajorDMR-19-23073	5
chr15	93017157	93017211	MajorDMR-19-23074	3
chr15	93035806	93036699	MajorDMR-19-23075	12
chr15	93126528	93126549	MajorDMR-19-23076	2
chr15	93162494	93163470	MajorDMR-19-23077	9
chr15	93167576	93168260	MajorDMR-19-23078	13
chr15	93177948	93178660	MajorDMR-19-23079	7
chr15	93179281	93179371	MajorDMR-19-23080	2
chr15	93181620	93181638	MajorDMR-19-23081	2
chr15	93193579	93193840	MajorDMR-19-23082	8
chr15	93197548	93198256	MajorDMR-19-23083	9
chr15	93199423	93199628	MajorDMR-19-23084	3
chr15	93208385	93209004	MajorDMR-19-23085	8
chr15	93210099	93210265	MajorDMR-19-23086	3
chr15	93258460	93258480	MajorDMR-19-23087	2
chr15	93272093	93272098	MajorDMR-19-23088	2
chr15	93276877	93277099	MajorDMR-19-23089	5
chr15	93324044	93324540	MajorDMR-19-23090	6
chr15	93358656	93358674	MajorDMR-19-23091	2
chr15	93361888	93362873	MajorDMR-19-23092	22
chr15	93364088	93364288	MajorDMR-19-23093	8
chr15	93374000	93374419	MajorDMR-19-23094	6
chr15	93378959	93379028	MajorDMR-19-23095	2
chr15	93429869	93430776	MajorDMR-19-23096	11
chr15	93431348	93431729	MajorDMR-19-23097	7
chr15	93432910	93433506	MajorDMR-19-23098	3
chr15	93440398	93442617	MajorDMR-19-23099	13
chr15	93448585	93448597	MajorDMR-19-23100	2
chr15	93462380	93462455	MajorDMR-19-23101	3
chr15	93464004	93464323	MajorDMR-19-23102	4
chr15	93480923	93481036	MajorDMR-19-23103	2
chr15	93488403	93488449	MajorDMR-19-23104	2
chr15	93499994	93500018	MajorDMR-19-23105	2
chr15	93511753	93512128	MajorDMR-19-23106	2
chr15	93518108	93518140	MajorDMR-19-23107	2
chr15	93519146	93519393	MajorDMR-19-23108	2
chr15	93531900	93532057	MajorDMR-19-23109	2
chr15	93561896	93561974	MajorDMR-19-23110	3
chr15	93570206	93570282	MajorDMR-19-23111	2
chr15	93571298	93572619	MajorDMR-19-23112	27
chr15	93573668	93573775	MajorDMR-19-23113	6
chr15	93592269	93592506	MajorDMR-19-23114	8
chr15	93606172	93606563	MajorDMR-19-23115	7
chr15	93607864	93607898	MajorDMR-19-23116	3
chr15	93609169	93609888	MajorDMR-19-23117	21
chr15	93630455	93630928	MajorDMR-19-23118	3
chr15	93664312	93664342	MajorDMR-19-23119	2
chr15	93756708	93756731	MajorDMR-19-23120	2
chr15	93803678	93803890	MajorDMR-19-23121	4
chr15	93837384	93837713	MajorDMR-19-23122	2
chr15	93856039	93856296	MajorDMR-19-23123	4
chr15	94031737	94031834	MajorDMR-19-23124	2
chr15	94492170	94492182	MajorDMR-19-23125	2
chr15	94613075	94613439	MajorDMR-19-23126	8
chr15	94630152	94630224	MajorDMR-19-23127	4
chr15	94663628	94663662	MajorDMR-19-23128	2
chr15	94909950	94910945	MajorDMR-19-23129	8
chr15	95018236	95018309	MajorDMR-19-23130	2
chr15	95090953	95091256	MajorDMR-19-23131	2
chr15	95217502	95218066	MajorDMR-19-23132	14
chr15	95263574	95263878	MajorDMR-19-23133	3
chr15	95712786	95713599	MajorDMR-19-23134	29
chr15	95839323	95839474	MajorDMR-19-23135	4
chr15	95870658	95871156	MajorDMR-19-23136	12
chr15	96037999	96038793	MajorDMR-19-23137	20
chr15	96539060	96539345	MajorDMR-19-23138	3
chr15	96614090	96614182	MajorDMR-19-23139	2
chr15	96866893	96867151	MajorDMR-19-23140	2
chr15	96904722	96906355	MajorDMR-19-23141	33
chr15	96907208	96908213	MajorDMR-19-23142	5
chr15	96909513	96909522	MajorDMR-19-23143	2
chr15	96910056	96910908	MajorDMR-19-23144	8
chr15	96912217	96912715	MajorDMR-19-23145	6
chr15	96958805	96958984	MajorDMR-19-23146	3
chr15	96992314	96992381	MajorDMR-19-23147	3
chr15	97069034	97069053	MajorDMR-19-23148	2
chr15	97075697	97075717	MajorDMR-19-23149	2
chr15	97077856	97078115	MajorDMR-19-23150	2
chr15	97118303	97118417	MajorDMR-19-23151	2
chr15	97192112	97192302	MajorDMR-19-23152	6
chr15	97283913	97283998	MajorDMR-19-23153	3
chr15	97343490	97343627	MajorDMR-19-23154	2
chr15	97344607	97346516	MajorDMR-19-23155	29
chr15	97413791	97414250	MajorDMR-19-23156	3
chr15	97434503	97434742	MajorDMR-19-23157	3
chr15	97626245	97626431	MajorDMR-19-23158	4
chr15	97691858	97692143	MajorDMR-19-23159	6
chr15	98064575	98065949	MajorDMR-19-23160	32
chr15	98166849	98166959	MajorDMR-19-23161	3
chr15	98195815	98195853	MajorDMR-19-23162	3
chr15	98235190	98236592	MajorDMR-19-23163	20
chr15	98381156	98382471	MajorDMR-19-23164	13
chr15	98401500	98401883	MajorDMR-19-23165	4
chr15	98410359	98410530	MajorDMR-19-23166	7
chr15	98505241	98505461	MajorDMR-19-23167	2
chr15	98515732	98516134	MajorDMR-19-23168	2
chr15	98586575	98587231	MajorDMR-19-23169	17
chr15	98744957	98746012	MajorDMR-19-23170	6
chr15	98836814	98837014	MajorDMR-19-23171	2
chr15	98837712	98838356	MajorDMR-19-23172	7
chr15	98919103	98919632	MajorDMR-19-23173	8
chr15	98970644	98970684	MajorDMR-19-23174	2
chr15	98971330	98971396	MajorDMR-19-23175	4
chr15	99092252	99092355	MajorDMR-19-23176	2
chr15	99123636	99124378	MajorDMR-19-23177	15
chr15	99194623	99195163	MajorDMR-19-23178	11
chr15	99212295	99212333	MajorDMR-19-23179	2
chr15	99242761	99243082	MajorDMR-19-23180	5
chr15	99258755	99258842	MajorDMR-19-23181	3
chr15	99262909	99264033	MajorDMR-19-23182	8
chr15	99317058	99317075	MajorDMR-19-23183	2
chr15	99343700	99344220	MajorDMR-19-23184	3
chr15	99350458	99351049	MajorDMR-19-23185	7
chr15	99370136	99370299	MajorDMR-19-23186	4
chr15	99396868	99397279	MajorDMR-19-23187	2
chr15	99399473	99400083	MajorDMR-19-23188	6
chr15	99486769	99486849	MajorDMR-19-23189	3
chr15	99603118	99603206	MajorDMR-19-23190	3
chr15	99646612	99646838	MajorDMR-19-23191	8
chr15	99689074	99689506	MajorDMR-19-23192	8
chr15	99813501	99813535	MajorDMR-19-23193	3
chr15	99820095	99820161	MajorDMR-19-23194	3
chr15	99827012	99827067	MajorDMR-19-23195	2
chr15	99846373	99846453	MajorDMR-19-23196	2
chr15	99932237	99932430	MajorDMR-19-23197	2
chr15	99942600	99942669	MajorDMR-19-23198	2
chr15	99947004	99947363	MajorDMR-19-23199	5
chr15	99948514	99949022	MajorDMR-19-23200	7
chr15	99975233	99975611	MajorDMR-19-23201	15
chr15	99976218	99976244	MajorDMR-19-23202	2
chr15	99981219	99981244	MajorDMR-19-23203	3
chr15	99989756	99989882	MajorDMR-19-23204	2
chr15	99997036	99997110	MajorDMR-19-23205	3
chr15	100016647	100016654	MajorDMR-19-23206	2
chr15	100077139	100077250	MajorDMR-19-23207	4
chr15	100077777	100077835	MajorDMR-19-23208	2
chr15	100163577	100163677	MajorDMR-19-23209	2
chr15	100167572	100167604	MajorDMR-19-23210	2
chr15	100247778	100248332	MajorDMR-19-23211	6
chr15	100249774	100249978	MajorDMR-19-23212	3
chr15	100252081	100252101	MajorDMR-19-23213	2
chr15	100252790	100253638	MajorDMR-19-23214	6
chr15	100256938	100257653	MajorDMR-19-23215	15
chr15	100258672	100258785	MajorDMR-19-23216	4
chr15	100270246	100270257	MajorDMR-19-23217	2
chr15	100271572	100272669	MajorDMR-19-23218	16
chr15	100451939	100452247	MajorDMR-19-23219	7
chr15	100602222	100602467	MajorDMR-19-23220	3
chr15	100644777	100645189	MajorDMR-19-23221	3
chr15	100665837	100666263	MajorDMR-19-23222	7
chr15	100681339	100682124	MajorDMR-19-23223	16
chr15	100692789	100692938	MajorDMR-19-23224	7
chr15	100693804	100693885	MajorDMR-19-23225	2
chr15	100714737	100715318	MajorDMR-19-23226	6
chr15	100734469	100734921	MajorDMR-19-23227	5
chr15	100758372	100759090	MajorDMR-19-23228	10
chr15	100790559	100790658	MajorDMR-19-23229	3
chr15	100804050	100804346	MajorDMR-19-23230	13
chr15	100806326	100806471	MajorDMR-19-23231	4
chr15	100847866	100848930	MajorDMR-19-23232	17
chr15	100850183	100850346	MajorDMR-19-23233	8
chr15	100851098	100852083	MajorDMR-19-23234	19
chr15	100890697	100890964	MajorDMR-19-23235	9
chr15	100912873	100912958	MajorDMR-19-23236	3
chr15	100944860	100945668	MajorDMR-19-23237	4
chr15	101066181	101066575	MajorDMR-19-23238	6
chr15	101109542	101109611	MajorDMR-19-23239	2
chr15	101116782	101116798	MajorDMR-19-23240	2
chr15	101262084	101262163	MajorDMR-19-23241	5
chr15	101513277	101514869	MajorDMR-19-23242	111
chr15	101547850	101547879	MajorDMR-19-23243	4
chr15	101555193	101555687	MajorDMR-19-23244	4
chr15	101563715	101564522	MajorDMR-19-23245	12
chr15	101579807	101579820	MajorDMR-19-23246	2
chr15	101631193	101631205	MajorDMR-19-23247	2
chr15	101632017	101632176	MajorDMR-19-23248	7
chr15	101702986	101703133	MajorDMR-19-23249	4
chr15	101740368	101740557	MajorDMR-19-23250	5
chr15	101754587	101754792	MajorDMR-19-23251	3
chr15	101756675	101756889	MajorDMR-19-23252	5
chr15	101772976	101773126	MajorDMR-19-23253	3
chr15	101798895	101799154	MajorDMR-19-23254	2
chr15	101806407	101806503	MajorDMR-19-23255	3
chr15	101887034	101887441	MajorDMR-19-23256	8
chr15	101899928	101900053	MajorDMR-19-23257	4
chr15	101991293	101991458	MajorDMR-19-23258	2
chr15	101996145	101996428	MajorDMR-19-23259	3
chr15	102032037	102032053	MajorDMR-19-23260	2
chr15	102040220	102040672	MajorDMR-19-23261	4
chr15	102130187	102130367	MajorDMR-19-23262	2
chr15	102139109	102140049	MajorDMR-19-23263	8
chr15	102166328	102166654	MajorDMR-19-23264	2
chr15	102182461	102183017	MajorDMR-19-23265	12
chr15	102183526	102183754	MajorDMR-19-23266	2
chr15	102216420	102216453	MajorDMR-19-23267	2
chr15	102217103	102217411	MajorDMR-19-23268	5
chr15	102258760	102258924	MajorDMR-19-23269	2
chr15	102385207	102385413	MajorDMR-19-23270	4
chr16	60126	60337	MajorDMR-19-23271	2
chr16	110671	112063	MajorDMR-19-23272	100
chr16	134340	134455	MajorDMR-19-23273	6
chr16	136628	136851	MajorDMR-19-23274	5
chr16	141498	141834	MajorDMR-19-23275	9
chr16	143181	143602	MajorDMR-19-23276	4
chr16	235003	235952	MajorDMR-19-23277	8
chr16	248508	248558	MajorDMR-19-23278	2
chr16	255464	256318	MajorDMR-19-23279	24
chr16	258515	258617	MajorDMR-19-23280	3
chr16	269862	270933	MajorDMR-19-23281	9
chr16	271834	272349	MajorDMR-19-23282	3
chr16	277097	277593	MajorDMR-19-23283	2
chr16	278170	278337	MajorDMR-19-23284	3
chr16	284113	284235	MajorDMR-19-23285	4
chr16	309425	309650	MajorDMR-19-23286	2
chr16	318350	318575	MajorDMR-19-23287	2
chr16	324965	325005	MajorDMR-19-23288	3
chr16	326141	326153	MajorDMR-19-23289	2
chr16	331077	332093	MajorDMR-19-23290	32
chr16	335246	335332	MajorDMR-19-23291	4
chr16	337377	337864	MajorDMR-19-23292	16
chr16	355237	357830	MajorDMR-19-23293	54
chr16	362587	363131	MajorDMR-19-23294	12
chr16	364869	365143	MajorDMR-19-23295	13
chr16	372721	372762	MajorDMR-19-23296	2
chr16	381384	381750	MajorDMR-19-23297	2
chr16	387608	388572	MajorDMR-19-23298	31
chr16	397388	397458	MajorDMR-19-23299	2
chr16	399944	400337	MajorDMR-19-23300	3
chr16	410107	410510	MajorDMR-19-23301	5
chr16	411706	412169	MajorDMR-19-23302	7
chr16	419445	420312	MajorDMR-19-23303	25
chr16	427655	427821	MajorDMR-19-23304	2
chr16	436165	436257	MajorDMR-19-23305	2
chr16	437193	437200	MajorDMR-19-23306	2
chr16	438027	438562	MajorDMR-19-23307	16
chr16	473492	474804	MajorDMR-19-23308	30
chr16	477341	477822	MajorDMR-19-23309	5
chr16	479993	480564	MajorDMR-19-23310	7
chr16	493233	493309	MajorDMR-19-23311	2
chr16	494206	494586	MajorDMR-19-23312	4
chr16	500777	501448	MajorDMR-19-23313	9
chr16	510561	511183	MajorDMR-19-23314	3
chr16	515883	516045	MajorDMR-19-23315	4
chr16	516625	518771	MajorDMR-19-23316	29
chr16	520628	522415	MajorDMR-19-23317	38
chr16	523837	524656	MajorDMR-19-23318	10
chr16	526196	526293	MajorDMR-19-23319	3
chr16	532964	534038	MajorDMR-19-23320	22
chr16	537254	537758	MajorDMR-19-23321	4
chr16	546343	546378	MajorDMR-19-23322	2
chr16	549966	549971	MajorDMR-19-23323	2
chr16	557725	558198	MajorDMR-19-23324	14
chr16	558701	558713	MajorDMR-19-23325	3
chr16	575625	575821	MajorDMR-19-23326	7
chr16	615716	616093	MajorDMR-19-23327	4
chr16	618848	619456	MajorDMR-19-23328	4
chr16	621125	621768	MajorDMR-19-23329	11
chr16	625492	625538	MajorDMR-19-23330	2
chr16	627134	627300	MajorDMR-19-23331	2
chr16	632832	634186	MajorDMR-19-23332	40
chr16	635568	636625	MajorDMR-19-23333	20
chr16	641614	641632	MajorDMR-19-23334	2
chr16	644859	645626	MajorDMR-19-23335	14
chr16	650729	651518	MajorDMR-19-23336	7
chr16	660996	661110	MajorDMR-19-23337	5
chr16	670469	672534	MajorDMR-19-23338	46
chr16	674640	675110	MajorDMR-19-23339	9
chr16	677663	677854	MajorDMR-19-23340	2
chr16	679272	679617	MajorDMR-19-23341	3
chr16	685621	685687	MajorDMR-19-23342	2
chr16	697762	698283	MajorDMR-19-23343	7
chr16	711451	711713	MajorDMR-19-23344	2
chr16	721513	721646	MajorDMR-19-23345	3
chr16	722258	722332	MajorDMR-19-23346	2
chr16	725917	726215	MajorDMR-19-23347	6
chr16	733279	733456	MajorDMR-19-23348	5
chr16	742169	742594	MajorDMR-19-23349	4
chr16	746900	746914	MajorDMR-19-23350	2
chr16	749843	750599	MajorDMR-19-23351	16
chr16	751389	754985	MajorDMR-19-23352	84
chr16	757175	757347	MajorDMR-19-23353	4
chr16	758543	758784	MajorDMR-19-23354	7
chr16	759424	761693	MajorDMR-19-23355	45
chr16	764578	764803	MajorDMR-19-23356	3
chr16	766402	768334	MajorDMR-19-23357	43
chr16	769500	770291	MajorDMR-19-23358	9
chr16	771844	773339	MajorDMR-19-23359	18
chr16	774393	774779	MajorDMR-19-23360	8
chr16	779039	780157	MajorDMR-19-23361	45
chr16	781291	781788	MajorDMR-19-23362	3
chr16	782980	783027	MajorDMR-19-23363	2
chr16	801556	802261	MajorDMR-19-23364	28
chr16	832895	833214	MajorDMR-19-23365	14
chr16	850071	850137	MajorDMR-19-23366	2
chr16	858382	858500	MajorDMR-19-23367	6
chr16	864057	864161	MajorDMR-19-23368	2
chr16	865194	865225	MajorDMR-19-23369	2
chr16	867414	867679	MajorDMR-19-23370	7
chr16	875105	875973	MajorDMR-19-23371	43
chr16	936479	936533	MajorDMR-19-23372	2
chr16	937288	937487	MajorDMR-19-23373	4
chr16	942083	942143	MajorDMR-19-23374	4
chr16	945557	946922	MajorDMR-19-23375	19
chr16	997845	1001558	MajorDMR-19-23376	132
chr16	1014850	1015110	MajorDMR-19-23377	8
chr16	1019789	1019861	MajorDMR-19-23378	5
chr16	1024868	1025506	MajorDMR-19-23379	3
chr16	1026979	1027605	MajorDMR-19-23380	5
chr16	1032635	1034712	MajorDMR-19-23381	57
chr16	1035561	1035819	MajorDMR-19-23382	2
chr16	1036605	1038532	MajorDMR-19-23383	48
chr16	1040764	1040775	MajorDMR-19-23384	2
chr16	1041533	1042256	MajorDMR-19-23385	8
chr16	1052830	1052905	MajorDMR-19-23386	3
chr16	1053580	1053594	MajorDMR-19-23387	2
chr16	1069071	1069821	MajorDMR-19-23388	47
chr16	1075821	1078211	MajorDMR-19-23389	81
chr16	1080539	1080715	MajorDMR-19-23390	2
chr16	1086519	1086641	MajorDMR-19-23391	3
chr16	1093979	1094401	MajorDMR-19-23392	17
chr16	1095893	1095981	MajorDMR-19-23393	2
chr16	1096534	1096849	MajorDMR-19-23394	16
chr16	1104819	1104836	MajorDMR-19-23395	3
chr16	1120904	1121677	MajorDMR-19-23396	5
chr16	1126379	1126482	MajorDMR-19-23397	2
chr16	1139489	1139834	MajorDMR-19-23398	11
chr16	1156254	1156276	MajorDMR-19-23399	3
chr16	1158990	1159210	MajorDMR-19-23400	14
chr16	1170687	1170819	MajorDMR-19-23401	3
chr16	1175439	1176183	MajorDMR-19-23402	21
chr16	1190372	1190385	MajorDMR-19-23403	3
chr16	1195664	1195678	MajorDMR-19-23404	2
chr16	1206720	1206754	MajorDMR-19-23405	2
chr16	1210050	1211203	MajorDMR-19-23406	68
chr16	1217170	1217955	MajorDMR-19-23407	42
chr16	1231374	1231711	MajorDMR-19-23408	4
chr16	1233071	1233772	MajorDMR-19-23409	29
chr16	1240356	1240371	MajorDMR-19-23410	2
chr16	1243318	1244294	MajorDMR-19-23411	24
chr16	1287108	1287115	MajorDMR-19-23412	2
chr16	1303455	1303463	MajorDMR-19-23413	2
chr16	1321818	1322438	MajorDMR-19-23414	6
chr16	1338806	1339150	MajorDMR-19-23415	6
chr16	1373235	1373850	MajorDMR-19-23416	23
chr16	1385453	1386162	MajorDMR-19-23417	12
chr16	1399272	1399402	MajorDMR-19-23418	4
chr16	1413118	1414499	MajorDMR-19-23419	9
chr16	1428523	1428872	MajorDMR-19-23420	9
chr16	1434920	1435740	MajorDMR-19-23421	30
chr16	1458756	1459019	MajorDMR-19-23422	8
chr16	1465267	1465353	MajorDMR-19-23423	4
chr16	1470066	1470089	MajorDMR-19-23424	2
chr16	1533927	1533942	MajorDMR-19-23425	2
chr16	1544448	1544980	MajorDMR-19-23426	6
chr16	1559820	1560165	MajorDMR-19-23427	12
chr16	1659972	1659981	MajorDMR-19-23428	2
chr16	1693810	1693814	MajorDMR-19-23429	2
chr16	1700302	1700374	MajorDMR-19-23430	4
chr16	1729675	1731246	MajorDMR-19-23431	7
chr16	1742004	1742302	MajorDMR-19-23432	15
chr16	1751158	1751286	MajorDMR-19-23433	3
chr16	1757621	1760151	MajorDMR-19-23434	66
chr16	1762772	1764355	MajorDMR-19-23435	25
chr16	1767217	1767916	MajorDMR-19-23436	5
chr16	1772596	1772619	MajorDMR-19-23437	2
chr16	1774636	1774672	MajorDMR-19-23438	2
chr16	1778365	1778442	MajorDMR-19-23439	2
chr16	1782343	1783229	MajorDMR-19-23440	17
chr16	1804882	1804960	MajorDMR-19-23441	3
chr16	1812895	1814567	MajorDMR-19-23442	48
chr16	1815099	1815308	MajorDMR-19-23443	15
chr16	1818234	1818582	MajorDMR-19-23444	7
chr16	1819133	1819208	MajorDMR-19-23445	2
chr16	1819796	1820730	MajorDMR-19-23446	32
chr16	1826472	1826852	MajorDMR-19-23447	5
chr16	1829796	1829831	MajorDMR-19-23448	2
chr16	1831444	1831475	MajorDMR-19-23449	2
chr16	1859399	1859467	MajorDMR-19-23450	2
chr16	1862790	1863087	MajorDMR-19-23451	6
chr16	1869432	1869612	MajorDMR-19-23452	6
chr16	1873855	1874267	MajorDMR-19-23453	9
chr16	1878003	1878139	MajorDMR-19-23454	4
chr16	1879271	1879494	MajorDMR-19-23455	3
chr16	1993833	1993936	MajorDMR-19-23456	2
chr16	2010575	2011297	MajorDMR-19-23457	6
chr16	2012381	2012442	MajorDMR-19-23458	2
chr16	2035022	2035226	MajorDMR-19-23459	4
chr16	2047503	2047897	MajorDMR-19-23460	7
chr16	2049764	2050237	MajorDMR-19-23461	21
chr16	2054185	2055904	MajorDMR-19-23462	59
chr16	2077574	2077886	MajorDMR-19-23463	9
chr16	2085873	2086108	MajorDMR-19-23464	7
chr16	2093838	2094435	MajorDMR-19-23465	15
chr16	2108616	2108822	MajorDMR-19-23466	2
chr16	2131466	2131648	MajorDMR-19-23467	2
chr16	2134954	2135901	MajorDMR-19-23468	9
chr16	2137292	2137533	MajorDMR-19-23469	2
chr16	2138265	2142358	MajorDMR-19-23470	50
chr16	2143620	2143956	MajorDMR-19-23471	8
chr16	2145502	2145516	MajorDMR-19-23472	2
chr16	2146878	2147612	MajorDMR-19-23473	9
chr16	2148130	2148957	MajorDMR-19-23474	6
chr16	2151518	2152231	MajorDMR-19-23475	23
chr16	2153593	2153868	MajorDMR-19-23476	2
chr16	2154613	2154854	MajorDMR-19-23477	3
chr16	2156028	2157285	MajorDMR-19-23478	8
chr16	2159505	2159535	MajorDMR-19-23479	2
chr16	2160826	2160914	MajorDMR-19-23480	4
chr16	2162918	2163210	MajorDMR-19-23481	8
chr16	2165059	2165467	MajorDMR-19-23482	3
chr16	2166698	2167045	MajorDMR-19-23483	11
chr16	2167644	2169377	MajorDMR-19-23484	45
chr16	2169897	2174871	MajorDMR-19-23485	122
chr16	2175557	2177795	MajorDMR-19-23486	76
chr16	2178894	2182068	MajorDMR-19-23487	43
chr16	2182569	2184893	MajorDMR-19-23488	35
chr16	2186695	2186846	MajorDMR-19-23489	3
chr16	2192801	2194321	MajorDMR-19-23490	17
chr16	2200495	2201585	MajorDMR-19-23491	11
chr16	2202339	2203361	MajorDMR-19-23492	16
chr16	2207629	2207805	MajorDMR-19-23493	3
chr16	2208742	2210676	MajorDMR-19-23494	46
chr16	2216865	2216895	MajorDMR-19-23495	2
chr16	2224690	2225041	MajorDMR-19-23496	14
chr16	2226445	2227479	MajorDMR-19-23497	6
chr16	2228634	2229375	MajorDMR-19-23498	11
chr16	2240060	2242022	MajorDMR-19-23499	54
chr16	2244310	2245475	MajorDMR-19-23500	18
chr16	2258334	2258608	MajorDMR-19-23501	14
chr16	2260869	2261256	MajorDMR-19-23502	9
chr16	2262091	2263641	MajorDMR-19-23503	21
chr16	2281371	2281475	MajorDMR-19-23504	6
chr16	2285843	2285970	MajorDMR-19-23505	3
chr16	2294465	2294546	MajorDMR-19-23506	4
chr16	2319362	2320412	MajorDMR-19-23507	8
chr16	2324289	2325782	MajorDMR-19-23508	16
chr16	2345254	2346206	MajorDMR-19-23509	5
chr16	2371472	2371539	MajorDMR-19-23510	2
chr16	2386045	2386175	MajorDMR-19-23511	4
chr16	2387800	2388181	MajorDMR-19-23512	13
chr16	2389101	2389550	MajorDMR-19-23513	5
chr16	2391226	2391412	MajorDMR-19-23514	8
chr16	2493717	2493773	MajorDMR-19-23515	2
chr16	2507580	2507651	MajorDMR-19-23516	4
chr16	2509089	2509289	MajorDMR-19-23517	3
chr16	2517455	2517554	MajorDMR-19-23518	3
chr16	2520662	2520810	MajorDMR-19-23519	4
chr16	2526023	2526300	MajorDMR-19-23520	10
chr16	2528448	2528618	MajorDMR-19-23521	5
chr16	2530510	2530594	MajorDMR-19-23522	3
chr16	2531702	2531859	MajorDMR-19-23523	3
chr16	2532360	2533777	MajorDMR-19-23524	37
chr16	2536750	2537574	MajorDMR-19-23525	16
chr16	2548709	2549066	MajorDMR-19-23526	6
chr16	2552419	2552910	MajorDMR-19-23527	2
chr16	2561368	2562045	MajorDMR-19-23528	19
chr16	2563003	2563302	MajorDMR-19-23529	9
chr16	2567396	2567401	MajorDMR-19-23530	2
chr16	2579615	2579718	MajorDMR-19-23531	3
chr16	2588928	2589117	MajorDMR-19-23532	4
chr16	2607216	2607362	MajorDMR-19-23533	6
chr16	2612633	2612682	MajorDMR-19-23534	4
chr16	2635160	2636058	MajorDMR-19-23535	8
chr16	2642923	2643304	MajorDMR-19-23536	4
chr16	2651265	2651449	MajorDMR-19-23537	4
chr16	2673815	2673859	MajorDMR-19-23538	2
chr16	2687517	2687561	MajorDMR-19-23539	3
chr16	2710752	2711242	MajorDMR-19-23540	3
chr16	2720009	2721380	MajorDMR-19-23541	8
chr16	2741706	2742436	MajorDMR-19-23542	12
chr16	2749302	2750368	MajorDMR-19-23543	30
chr16	2760951	2761190	MajorDMR-19-23544	9
chr16	2818869	2818923	MajorDMR-19-23545	3
chr16	2821507	2822078	MajorDMR-19-23546	8
chr16	2822626	2823416	MajorDMR-19-23547	8
chr16	2824211	2824220	MajorDMR-19-23548	2
chr16	2826047	2826373	MajorDMR-19-23549	6
chr16	2837346	2837642	MajorDMR-19-23550	3
chr16	2931675	2931976	MajorDMR-19-23551	7
chr16	2934130	2934300	MajorDMR-19-23552	5
chr16	2953869	2953976	MajorDMR-19-23553	2
chr16	2956255	2957031	MajorDMR-19-23554	7
chr16	2963058	2963628	MajorDMR-19-23555	5
chr16	2970666	2971478	MajorDMR-19-23556	4
chr16	2976962	2977024	MajorDMR-19-23557	2
chr16	2987688	2987749	MajorDMR-19-23558	2
chr16	3002881	3003018	MajorDMR-19-23559	7
chr16	3004296	3004450	MajorDMR-19-23560	2
chr16	3023946	3024201	MajorDMR-19-23561	2
chr16	3061879	3062922	MajorDMR-19-23562	25
chr16	3067614	3067845	MajorDMR-19-23563	13
chr16	3071907	3071912	MajorDMR-19-23564	2
chr16	3072571	3072575	MajorDMR-19-23565	2
chr16	3073350	3073494	MajorDMR-19-23566	3
chr16	3077967	3078241	MajorDMR-19-23567	12
chr16	3078825	3078954	MajorDMR-19-23568	5
chr16	3108159	3108358	MajorDMR-19-23569	16
chr16	3142545	3142569	MajorDMR-19-23570	3
chr16	3143341	3143472	MajorDMR-19-23571	3
chr16	3163445	3164281	MajorDMR-19-23572	8
chr16	3172036	3172119	MajorDMR-19-23573	2
chr16	3173705	3173768	MajorDMR-19-23574	2
chr16	3177938	3177982	MajorDMR-19-23575	3
chr16	3179930	3180207	MajorDMR-19-23576	5
chr16	3201801	3201811	MajorDMR-19-23577	2
chr16	3307299	3307393	MajorDMR-19-23578	2
chr16	3342920	3343224	MajorDMR-19-23579	2
chr16	3354590	3354887	MajorDMR-19-23580	4
chr16	3414668	3414798	MajorDMR-19-23581	3
chr16	3423845	3423889	MajorDMR-19-23582	2
chr16	3452139	3452236	MajorDMR-19-23583	5
chr16	3509774	3510061	MajorDMR-19-23584	7
chr16	3516005	3516418	MajorDMR-19-23585	11
chr16	3570868	3570980	MajorDMR-19-23586	2
chr16	3577454	3577491	MajorDMR-19-23587	4
chr16	3630895	3630984	MajorDMR-19-23588	3
chr16	3656599	3656965	MajorDMR-19-23589	4
chr16	3705228	3705648	MajorDMR-19-23590	2
chr16	3716663	3716984	MajorDMR-19-23591	2
chr16	3719781	3719829	MajorDMR-19-23592	3
chr16	3741049	3741562	MajorDMR-19-23593	5
chr16	3766485	3766704	MajorDMR-19-23594	5
chr16	3773762	3773826	MajorDMR-19-23595	2
chr16	3776426	3777426	MajorDMR-19-23596	8
chr16	3801903	3802389	MajorDMR-19-23597	7
chr16	3811519	3812470	MajorDMR-19-23598	19
chr16	3820570	3820866	MajorDMR-19-23599	6
chr16	3822366	3822900	MajorDMR-19-23600	3
chr16	3824245	3825170	MajorDMR-19-23601	9
chr16	3830727	3830798	MajorDMR-19-23602	3
chr16	3843469	3843552	MajorDMR-19-23603	3
chr16	3870148	3870331	MajorDMR-19-23604	3
chr16	3874456	3874930	MajorDMR-19-23605	15
chr16	3898499	3901110	MajorDMR-19-23606	20
chr16	3904914	3904939	MajorDMR-19-23607	2
chr16	3920550	3920607	MajorDMR-19-23608	4
chr16	3921281	3921479	MajorDMR-19-23609	3
chr16	3922523	3922701	MajorDMR-19-23610	7
chr16	3923303	3923567	MajorDMR-19-23611	7
chr16	3924392	3924419	MajorDMR-19-23612	2
chr16	3926583	3927497	MajorDMR-19-23613	10
chr16	3928214	3928349	MajorDMR-19-23614	4
chr16	3945104	3945166	MajorDMR-19-23615	2
chr16	4000586	4000840	MajorDMR-19-23616	4
chr16	4001538	4002058	MajorDMR-19-23617	7
chr16	4048974	4050075	MajorDMR-19-23618	22
chr16	4055737	4056190	MajorDMR-19-23619	13
chr16	4103082	4103243	MajorDMR-19-23620	5
chr16	4131281	4132253	MajorDMR-19-23621	14
chr16	4160963	4161043	MajorDMR-19-23622	5
chr16	4161994	4163331	MajorDMR-19-23623	21
chr16	4165222	4165237	MajorDMR-19-23624	3
chr16	4290761	4290871	MajorDMR-19-23625	4
chr16	4338748	4338820	MajorDMR-19-23626	2
chr16	4366838	4367975	MajorDMR-19-23627	21
chr16	4368478	4368850	MajorDMR-19-23628	4
chr16	4373304	4373782	MajorDMR-19-23629	4
chr16	4382554	4382732	MajorDMR-19-23630	6
chr16	4389419	4390324	MajorDMR-19-23631	15
chr16	4393904	4394012	MajorDMR-19-23632	2
chr16	4394657	4395426	MajorDMR-19-23633	19
chr16	4412837	4413215	MajorDMR-19-23634	13
chr16	4421252	4421675	MajorDMR-19-23635	10
chr16	4422509	4422588	MajorDMR-19-23636	3
chr16	4423314	4424770	MajorDMR-19-23637	34
chr16	4426241	4426366	MajorDMR-19-23638	10
chr16	4427617	4427930	MajorDMR-19-23639	8
chr16	4430394	4430408	MajorDMR-19-23640	3
chr16	4435569	4436047	MajorDMR-19-23641	8
chr16	4442725	4443160	MajorDMR-19-23642	7
chr16	4452498	4452622	MajorDMR-19-23643	4
chr16	4461589	4462067	MajorDMR-19-23644	18
chr16	4485992	4486131	MajorDMR-19-23645	5
chr16	4511600	4511769	MajorDMR-19-23646	2
chr16	4527327	4527369	MajorDMR-19-23647	3
chr16	4528221	4528279	MajorDMR-19-23648	2
chr16	4537979	4538049	MajorDMR-19-23649	2
chr16	4550387	4551392	MajorDMR-19-23650	8
chr16	4561544	4561671	MajorDMR-19-23651	3
chr16	4562557	4562936	MajorDMR-19-23652	10
chr16	4567888	4568813	MajorDMR-19-23653	8
chr16	4570940	4571306	MajorDMR-19-23654	3
chr16	4571887	4573333	MajorDMR-19-23655	22
chr16	4575281	4576136	MajorDMR-19-23656	11
chr16	4586496	4586801	MajorDMR-19-23657	2
chr16	4587317	4587620	MajorDMR-19-23658	11
chr16	4600861	4600924	MajorDMR-19-23659	2
chr16	4602506	4603464	MajorDMR-19-23660	7
chr16	4659051	4659101	MajorDMR-19-23661	3
chr16	4665917	4665936	MajorDMR-19-23662	2
chr16	4684976	4685043	MajorDMR-19-23663	2
chr16	4687534	4687772	MajorDMR-19-23664	11
chr16	4709922	4710913	MajorDMR-19-23665	28
chr16	4711781	4712028	MajorDMR-19-23666	8
chr16	4713188	4713454	MajorDMR-19-23667	6
chr16	4716908	4717853	MajorDMR-19-23668	15
chr16	4722594	4722650	MajorDMR-19-23669	3
chr16	4723748	4723948	MajorDMR-19-23670	9
chr16	4731323	4731367	MajorDMR-19-23671	3
chr16	4744730	4746359	MajorDMR-19-23672	37
chr16	4746888	4746991	MajorDMR-19-23673	2
chr16	4756299	4757408	MajorDMR-19-23674	14
chr16	4797154	4797354	MajorDMR-19-23675	4
chr16	4798116	4798258	MajorDMR-19-23676	5
chr16	4812865	4812901	MajorDMR-19-23677	2
chr16	4851537	4851770	MajorDMR-19-23678	5
chr16	4853561	4854134	MajorDMR-19-23679	8
chr16	4854876	4854989	MajorDMR-19-23680	2
chr16	4875326	4875409	MajorDMR-19-23681	2
chr16	4877249	4877320	MajorDMR-19-23682	3
chr16	4883198	4883563	MajorDMR-19-23683	2
chr16	4895662	4896398	MajorDMR-19-23684	6
chr16	4920522	4920673	MajorDMR-19-23685	6
chr16	4932172	4932965	MajorDMR-19-23686	8
chr16	4962488	4962501	MajorDMR-19-23687	2
chr16	4993410	4993430	MajorDMR-19-23688	2
chr16	5008595	5010004	MajorDMR-19-23689	19
chr16	5010783	5010869	MajorDMR-19-23690	4
chr16	5030961	5032685	MajorDMR-19-23691	21
chr16	5037165	5037403	MajorDMR-19-23692	2
chr16	5044921	5045651	MajorDMR-19-23693	13
chr16	5052259	5052337	MajorDMR-19-23694	2
chr16	5055315	5055419	MajorDMR-19-23695	2
chr16	5056339	5057165	MajorDMR-19-23696	22
chr16	5068446	5069137	MajorDMR-19-23697	9
chr16	5071584	5071673	MajorDMR-19-23698	2
chr16	5074649	5076102	MajorDMR-19-23699	31
chr16	5079902	5080524	MajorDMR-19-23700	4
chr16	5082784	5082994	MajorDMR-19-23701	7
chr16	5085533	5087107	MajorDMR-19-23702	12
chr16	5125799	5125862	MajorDMR-19-23703	3
chr16	5135954	5136437	MajorDMR-19-23704	2
chr16	5145274	5145620	MajorDMR-19-23705	3
chr16	5167021	5167601	MajorDMR-19-23706	13
chr16	5225090	5225547	MajorDMR-19-23707	7
chr16	5302652	5303254	MajorDMR-19-23708	10
chr16	5373745	5373941	MajorDMR-19-23709	2
chr16	5376540	5376838	MajorDMR-19-23710	4
chr16	5429941	5430453	MajorDMR-19-23711	9
chr16	5435878	5436031	MajorDMR-19-23712	3
chr16	5443242	5443356	MajorDMR-19-23713	3
chr16	5495620	5495852	MajorDMR-19-23714	2
chr16	5528131	5528378	MajorDMR-19-23715	6
chr16	5554085	5554100	MajorDMR-19-23716	2
chr16	5556178	5556326	MajorDMR-19-23717	4
chr16	5583977	5584095	MajorDMR-19-23718	2
chr16	5601852	5602159	MajorDMR-19-23719	8
chr16	5630276	5630689	MajorDMR-19-23720	8
chr16	5640554	5640568	MajorDMR-19-23721	2
chr16	5655022	5655081	MajorDMR-19-23722	2
chr16	5668145	5668202	MajorDMR-19-23723	3
chr16	5689735	5690014	MajorDMR-19-23724	3
chr16	5715781	5715997	MajorDMR-19-23725	7
chr16	5721271	5721630	MajorDMR-19-23726	4
chr16	5723758	5723823	MajorDMR-19-23727	2
chr16	5724826	5725654	MajorDMR-19-23728	8
chr16	5744011	5744166	MajorDMR-19-23729	2
chr16	5759018	5759070	MajorDMR-19-23730	3
chr16	5786218	5786562	MajorDMR-19-23731	9
chr16	5803501	5803589	MajorDMR-19-23732	3
chr16	5808266	5808352	MajorDMR-19-23733	3
chr16	5812537	5813728	MajorDMR-19-23734	20
chr16	5817993	5818562	MajorDMR-19-23735	8
chr16	5885730	5886166	MajorDMR-19-23736	11
chr16	5887134	5887472	MajorDMR-19-23737	5
chr16	5891796	5892324	MajorDMR-19-23738	7
chr16	5894292	5894453	MajorDMR-19-23739	2
chr16	5925093	5925411	MajorDMR-19-23740	4
chr16	5941088	5941639	MajorDMR-19-23741	11
chr16	5972581	5973202	MajorDMR-19-23742	4
chr16	6058756	6059068	MajorDMR-19-23743	4
chr16	6068644	6068661	MajorDMR-19-23744	2
chr16	6070753	6072086	MajorDMR-19-23745	19
chr16	6081669	6083103	MajorDMR-19-23746	11
chr16	6084679	6084771	MajorDMR-19-23747	2
chr16	6089442	6089465	MajorDMR-19-23748	2
chr16	6110160	6110674	MajorDMR-19-23749	4
chr16	6145581	6145696	MajorDMR-19-23750	3
chr16	6155285	6155352	MajorDMR-19-23751	3
chr16	6181864	6182400	MajorDMR-19-23752	11
chr16	6183284	6183350	MajorDMR-19-23753	3
chr16	6205736	6205758	MajorDMR-19-23754	2
chr16	6215353	6215369	MajorDMR-19-23755	2
chr16	6227742	6227828	MajorDMR-19-23756	4
chr16	6240853	6241000	MajorDMR-19-23757	3
chr16	6243070	6243299	MajorDMR-19-23758	2
chr16	6250970	6251011	MajorDMR-19-23759	2
chr16	6267201	6267299	MajorDMR-19-23760	2
chr16	6330595	6330822	MajorDMR-19-23761	7
chr16	6331428	6331683	MajorDMR-19-23762	4
chr16	6406684	6407231	MajorDMR-19-23763	8
chr16	6413541	6413667	MajorDMR-19-23764	4
chr16	6427604	6428466	MajorDMR-19-23765	15
chr16	6444180	6444373	MajorDMR-19-23766	2
chr16	6484298	6484541	MajorDMR-19-23767	5
chr16	6486745	6487230	MajorDMR-19-23768	9
chr16	6497072	6497915	MajorDMR-19-23769	12
chr16	6499288	6499683	MajorDMR-19-23770	4
chr16	6532585	6532867	MajorDMR-19-23771	7
chr16	6534203	6535422	MajorDMR-19-23772	15
chr16	6537552	6537945	MajorDMR-19-23773	2
chr16	6567532	6567718	MajorDMR-19-23774	2
chr16	6623214	6624178	MajorDMR-19-23775	20
chr16	6636690	6636722	MajorDMR-19-23776	2
chr16	6665753	6666061	MajorDMR-19-23777	12
chr16	6668915	6669310	MajorDMR-19-23778	3
chr16	6695924	6696538	MajorDMR-19-23779	6
chr16	6714834	6714922	MajorDMR-19-23780	2
chr16	6754227	6755025	MajorDMR-19-23781	10
chr16	6756668	6756769	MajorDMR-19-23782	2
chr16	6775801	6776030	MajorDMR-19-23783	3
chr16	6782308	6782338	MajorDMR-19-23784	2
chr16	6825873	6825974	MajorDMR-19-23785	4
chr16	6828181	6828600	MajorDMR-19-23786	2
chr16	6886159	6886211	MajorDMR-19-23787	4
chr16	6933538	6934168	MajorDMR-19-23788	9
chr16	6972316	6972577	MajorDMR-19-23789	6
chr16	6997444	6997725	MajorDMR-19-23790	6
chr16	7010943	7011164	MajorDMR-19-23791	2
chr16	7017935	7017958	MajorDMR-19-23792	2
chr16	7028163	7028411	MajorDMR-19-23793	4
chr16	7067165	7067797	MajorDMR-19-23794	15
chr16	7082812	7082983	MajorDMR-19-23795	2
chr16	7151128	7151506	MajorDMR-19-23796	10
chr16	7157606	7158078	MajorDMR-19-23797	4
chr16	7184914	7184957	MajorDMR-19-23798	2
chr16	7187990	7188349	MajorDMR-19-23799	3
chr16	7190949	7191239	MajorDMR-19-23800	4
chr16	7253991	7254120	MajorDMR-19-23801	4
chr16	7261438	7261929	MajorDMR-19-23802	8
chr16	7328879	7329073	MajorDMR-19-23803	5
chr16	7382186	7383059	MajorDMR-19-23804	13
chr16	7390940	7391010	MajorDMR-19-23805	3
chr16	7413517	7414027	MajorDMR-19-23806	7
chr16	7428444	7428478	MajorDMR-19-23807	2
chr16	7438250	7438270	MajorDMR-19-23808	2
chr16	7455026	7455563	MajorDMR-19-23809	19
chr16	7471752	7472241	MajorDMR-19-23810	6
chr16	7475811	7476281	MajorDMR-19-23811	8
chr16	7487452	7487660	MajorDMR-19-23812	3
chr16	7491841	7492381	MajorDMR-19-23813	5
chr16	7493804	7493859	MajorDMR-19-23814	2
chr16	7531967	7532704	MajorDMR-19-23815	16
chr16	7566813	7567713	MajorDMR-19-23816	6
chr16	7598144	7598165	MajorDMR-19-23817	2
chr16	7634698	7635568	MajorDMR-19-23818	9
chr16	7675601	7675757	MajorDMR-19-23819	3
chr16	7700545	7700722	MajorDMR-19-23820	3
chr16	7714757	7715686	MajorDMR-19-23821	8
chr16	7766622	7767743	MajorDMR-19-23822	15
chr16	7781138	7781448	MajorDMR-19-23823	6
chr16	7794755	7795635	MajorDMR-19-23824	11
chr16	7805541	7805554	MajorDMR-19-23825	2
chr16	7968820	7969217	MajorDMR-19-23826	3
chr16	7988055	7988389	MajorDMR-19-23827	10
chr16	8029672	8029922	MajorDMR-19-23828	8
chr16	8045885	8045913	MajorDMR-19-23829	2
chr16	8069988	8070008	MajorDMR-19-23830	2
chr16	8137572	8138300	MajorDMR-19-23831	6
chr16	8360422	8360500	MajorDMR-19-23832	3
chr16	8423765	8424272	MajorDMR-19-23833	4
chr16	8424832	8424836	MajorDMR-19-23834	2
chr16	8429400	8429454	MajorDMR-19-23835	2
chr16	8480957	8481244	MajorDMR-19-23836	5
chr16	8524782	8524925	MajorDMR-19-23837	3
chr16	8596810	8596928	MajorDMR-19-23838	3
chr16	8716534	8716550	MajorDMR-19-23839	2
chr16	8754561	8755156	MajorDMR-19-23840	8
chr16	8768841	8769751	MajorDMR-19-23841	6
chr16	8806037	8809062	MajorDMR-19-23842	68
chr16	8814506	8814735	MajorDMR-19-23843	5
chr16	8815677	8815728	MajorDMR-19-23844	2
chr16	8836238	8836351	MajorDMR-19-23845	2
chr16	8854055	8854084	MajorDMR-19-23846	2
chr16	8862144	8862723	MajorDMR-19-23847	6
chr16	8960395	8960757	MajorDMR-19-23848	3
chr16	8978605	8978719	MajorDMR-19-23849	2
chr16	8981957	8982448	MajorDMR-19-23850	8
chr16	8984226	8984495	MajorDMR-19-23851	2
chr16	8985162	8987831	MajorDMR-19-23852	32
chr16	8989485	8989691	MajorDMR-19-23853	6
chr16	8996787	8996826	MajorDMR-19-23854	2
chr16	8999256	8999343	MajorDMR-19-23855	2
chr16	9013271	9014150	MajorDMR-19-23856	8
chr16	9014824	9014860	MajorDMR-19-23857	3
chr16	9017070	9017421	MajorDMR-19-23858	10
chr16	9024803	9025203	MajorDMR-19-23859	3
chr16	9028637	9028892	MajorDMR-19-23860	3
chr16	9031877	9032703	MajorDMR-19-23861	7
chr16	9037286	9037441	MajorDMR-19-23862	3
chr16	9040351	9040631	MajorDMR-19-23863	4
chr16	9045711	9045941	MajorDMR-19-23864	3
chr16	9050257	9050726	MajorDMR-19-23865	3
chr16	9051684	9051846	MajorDMR-19-23866	2
chr16	9054376	9055970	MajorDMR-19-23867	19
chr16	9088664	9088749	MajorDMR-19-23868	2
chr16	9090658	9090703	MajorDMR-19-23869	2
chr16	9111874	9112044	MajorDMR-19-23870	2
chr16	9129913	9130105	MajorDMR-19-23871	3
chr16	9136793	9137297	MajorDMR-19-23872	9
chr16	9142039	9142266	MajorDMR-19-23873	5
chr16	9191330	9192318	MajorDMR-19-23874	7
chr16	9197754	9197994	MajorDMR-19-23875	2
chr16	9200718	9201269	MajorDMR-19-23876	7
chr16	9204818	9206299	MajorDMR-19-23877	11
chr16	9218739	9219323	MajorDMR-19-23878	8
chr16	9230675	9230983	MajorDMR-19-23879	4
chr16	9233365	9233437	MajorDMR-19-23880	3
chr16	9248261	9248877	MajorDMR-19-23881	24
chr16	9254482	9254647	MajorDMR-19-23882	3
chr16	9313741	9314016	MajorDMR-19-23883	6
chr16	9352591	9352680	MajorDMR-19-23884	2
chr16	9353404	9353616	MajorDMR-19-23885	3
chr16	9401998	9403207	MajorDMR-19-23886	16
chr16	9421192	9422844	MajorDMR-19-23887	15
chr16	9434259	9434880	MajorDMR-19-23888	9
chr16	9486845	9487094	MajorDMR-19-23889	6
chr16	9487609	9487837	MajorDMR-19-23890	7
chr16	9500627	9500739	MajorDMR-19-23891	2
chr16	9516613	9516723	MajorDMR-19-23892	5
chr16	9575784	9575938	MajorDMR-19-23893	4
chr16	9611992	9611999	MajorDMR-19-23894	2
chr16	9716268	9716779	MajorDMR-19-23895	5
chr16	9760807	9761121	MajorDMR-19-23896	2
chr16	9852899	9852977	MajorDMR-19-23897	2
chr16	9853521	9853557	MajorDMR-19-23898	2
chr16	9855913	9856151	MajorDMR-19-23899	7
chr16	9860893	9861087	MajorDMR-19-23900	4
chr16	9866521	9867475	MajorDMR-19-23901	5
chr16	9869883	9869911	MajorDMR-19-23902	2
chr16	9871243	9871562	MajorDMR-19-23903	2
chr16	9877083	9877439	MajorDMR-19-23904	6
chr16	9881645	9881891	MajorDMR-19-23905	5
chr16	9888285	9888329	MajorDMR-19-23906	2
chr16	9891417	9891583	MajorDMR-19-23907	3
chr16	9893451	9893521	MajorDMR-19-23908	2
chr16	9894176	9894485	MajorDMR-19-23909	5
chr16	9895103	9895187	MajorDMR-19-23910	3
chr16	9907713	9907766	MajorDMR-19-23911	3
chr16	9909878	9910419	MajorDMR-19-23912	4
chr16	9911648	9911870	MajorDMR-19-23913	5
chr16	9913764	9913976	MajorDMR-19-23914	2
chr16	9923576	9924772	MajorDMR-19-23915	10
chr16	9930563	9931655	MajorDMR-19-23916	6
chr16	9938296	9939364	MajorDMR-19-23917	10
chr16	9953555	9954071	MajorDMR-19-23918	5
chr16	9955770	9955937	MajorDMR-19-23919	2
chr16	9958803	9959033	MajorDMR-19-23920	3
chr16	9963929	9964093	MajorDMR-19-23921	3
chr16	9967754	9968671	MajorDMR-19-23922	5
chr16	9972879	9973023	MajorDMR-19-23923	2
chr16	9979282	9980028	MajorDMR-19-23924	5
chr16	9984456	9984760	MajorDMR-19-23925	2
chr16	9999372	9999412	MajorDMR-19-23926	2
chr16	10004418	10004431	MajorDMR-19-23927	2
chr16	10007440	10008442	MajorDMR-19-23928	9
chr16	10023654	10023886	MajorDMR-19-23929	4
chr16	10027321	10027768	MajorDMR-19-23930	2
chr16	10028679	10029119	MajorDMR-19-23931	4
chr16	10030507	10030566	MajorDMR-19-23932	2
chr16	10033152	10033225	MajorDMR-19-23933	6
chr16	10048058	10048667	MajorDMR-19-23934	4
chr16	10058780	10059391	MajorDMR-19-23935	5
chr16	10069413	10069431	MajorDMR-19-23936	2
chr16	10070289	10072112	MajorDMR-19-23937	14
chr16	10072633	10072703	MajorDMR-19-23938	2
chr16	10086382	10086463	MajorDMR-19-23939	4
chr16	10090212	10090336	MajorDMR-19-23940	3
chr16	10090861	10091223	MajorDMR-19-23941	3
chr16	10096805	10096957	MajorDMR-19-23942	3
chr16	10097495	10097771	MajorDMR-19-23943	3
chr16	10103737	10103920	MajorDMR-19-23944	4
chr16	10111945	10112072	MajorDMR-19-23945	4
chr16	10113446	10113826	MajorDMR-19-23946	2
chr16	10114338	10114356	MajorDMR-19-23947	2
chr16	10116743	10117100	MajorDMR-19-23948	3
chr16	10121602	10121897	MajorDMR-19-23949	2
chr16	10124651	10124966	MajorDMR-19-23950	4
chr16	10127001	10127707	MajorDMR-19-23951	7
chr16	10133725	10133778	MajorDMR-19-23952	3
chr16	10134611	10134784	MajorDMR-19-23953	10
chr16	10139292	10139339	MajorDMR-19-23954	2
chr16	10147358	10147385	MajorDMR-19-23955	2
chr16	10159984	10160145	MajorDMR-19-23956	5
chr16	10160857	10161454	MajorDMR-19-23957	5
chr16	10163261	10163711	MajorDMR-19-23958	4
chr16	10164441	10164484	MajorDMR-19-23959	2
chr16	10172448	10172744	MajorDMR-19-23960	3
chr16	10173715	10174769	MajorDMR-19-23961	5
chr16	10180375	10180620	MajorDMR-19-23962	2
chr16	10190816	10191232	MajorDMR-19-23963	6
chr16	10193692	10194439	MajorDMR-19-23964	10
chr16	10195299	10195776	MajorDMR-19-23965	3
chr16	10204759	10204882	MajorDMR-19-23966	2
chr16	10208253	10208698	MajorDMR-19-23967	6
chr16	10214821	10216292	MajorDMR-19-23968	11
chr16	10217304	10218028	MajorDMR-19-23969	9
chr16	10219513	10219649	MajorDMR-19-23970	2
chr16	10220332	10220656	MajorDMR-19-23971	6
chr16	10222584	10222809	MajorDMR-19-23972	2
chr16	10223658	10225237	MajorDMR-19-23973	14
chr16	10226044	10226193	MajorDMR-19-23974	2
chr16	10228787	10229278	MajorDMR-19-23975	3
chr16	10232356	10232951	MajorDMR-19-23976	7
chr16	10239620	10239635	MajorDMR-19-23977	2
chr16	10240610	10241123	MajorDMR-19-23978	4
chr16	10242361	10242802	MajorDMR-19-23979	4
chr16	10248001	10248129	MajorDMR-19-23980	6
chr16	10248827	10248858	MajorDMR-19-23981	2
chr16	10254483	10254526	MajorDMR-19-23982	2
chr16	10257325	10257419	MajorDMR-19-23983	4
chr16	10260600	10260614	MajorDMR-19-23984	2
chr16	10261951	10262489	MajorDMR-19-23985	3
chr16	10265256	10265357	MajorDMR-19-23986	3
chr16	10266903	10267903	MajorDMR-19-23987	16
chr16	10269053	10269569	MajorDMR-19-23988	7
chr16	10270835	10270971	MajorDMR-19-23989	2
chr16	10271724	10272022	MajorDMR-19-23990	7
chr16	10272580	10274231	MajorDMR-19-23991	44
chr16	10277495	10277704	MajorDMR-19-23992	4
chr16	10312085	10312858	MajorDMR-19-23993	14
chr16	10318449	10318908	MajorDMR-19-23994	4
chr16	10320122	10320341	MajorDMR-19-23995	3
chr16	10335915	10336402	MajorDMR-19-23996	5
chr16	10338962	10339219	MajorDMR-19-23997	8
chr16	10408905	10409019	MajorDMR-19-23998	4
chr16	10432284	10432562	MajorDMR-19-23999	2
chr16	10694920	10695121	MajorDMR-19-24000	2
chr16	10756808	10756875	MajorDMR-19-24001	2
chr16	10757436	10757476	MajorDMR-19-24002	4
chr16	10769120	10769326	MajorDMR-19-24003	6
chr16	10779823	10779898	MajorDMR-19-24004	4
chr16	10821813	10822175	MajorDMR-19-24005	3
chr16	10823658	10823809	MajorDMR-19-24006	5
chr16	10830906	10831779	MajorDMR-19-24007	3
chr16	10863299	10863470	MajorDMR-19-24008	2
chr16	10906723	10906799	MajorDMR-19-24009	2
chr16	10910877	10911211	MajorDMR-19-24010	3
chr16	10911930	10913070	MajorDMR-19-24011	53
chr16	11012195	11012523	MajorDMR-19-24012	2
chr16	11016017	11016098	MajorDMR-19-24013	3
chr16	11023792	11023837	MajorDMR-19-24014	2
chr16	11029524	11029861	MajorDMR-19-24015	3
chr16	11033811	11033975	MajorDMR-19-24016	4
chr16	11051650	11051866	MajorDMR-19-24017	2
chr16	11058292	11058406	MajorDMR-19-24018	4
chr16	11065180	11065691	MajorDMR-19-24019	3
chr16	11126760	11126875	MajorDMR-19-24020	3
chr16	11151240	11151373	MajorDMR-19-24021	4
chr16	11196039	11196347	MajorDMR-19-24022	2
chr16	11198771	11199047	MajorDMR-19-24023	3
chr16	11245421	11246129	MajorDMR-19-24024	12
chr16	11250798	11251045	MajorDMR-19-24025	2
chr16	11256560	11256892	MajorDMR-19-24026	4
chr16	11265342	11265655	MajorDMR-19-24027	6
chr16	11651595	11651946	MajorDMR-19-24028	2
chr16	11697421	11697697	MajorDMR-19-24029	8
chr16	11703497	11703749	MajorDMR-19-24030	4
chr16	11716104	11716542	MajorDMR-19-24031	10
chr16	11754704	11754812	MajorDMR-19-24032	2
chr16	11763931	11764987	MajorDMR-19-24033	18
chr16	11765538	11766445	MajorDMR-19-24034	8
chr16	11767184	11768088	MajorDMR-19-24035	14
chr16	11769310	11770586	MajorDMR-19-24036	24
chr16	11772837	11773887	MajorDMR-19-24037	17
chr16	11776323	11777496	MajorDMR-19-24038	12
chr16	11780627	11782456	MajorDMR-19-24039	13
chr16	11791320	11791479	MajorDMR-19-24040	6
chr16	11799282	11800551	MajorDMR-19-24041	9
chr16	11808443	11808491	MajorDMR-19-24042	6
chr16	11825322	11825428	MajorDMR-19-24043	2
chr16	11828327	11828858	MajorDMR-19-24044	8
chr16	11829885	11830510	MajorDMR-19-24045	4
chr16	11831801	11832296	MajorDMR-19-24046	4
chr16	11834168	11834628	MajorDMR-19-24047	3
chr16	11842046	11842211	MajorDMR-19-24048	2
chr16	11852094	11852177	MajorDMR-19-24049	3
chr16	11881847	11881889	MajorDMR-19-24050	2
chr16	11907209	11907382	MajorDMR-19-24051	4
chr16	11991000	11991158	MajorDMR-19-24052	5
chr16	11995031	11995164	MajorDMR-19-24053	2
chr16	12000732	12000902	MajorDMR-19-24054	2
chr16	12010460	12010647	MajorDMR-19-24055	3
chr16	12096228	12096794	MajorDMR-19-24056	11
chr16	12181700	12182401	MajorDMR-19-24057	13
chr16	12188862	12190498	MajorDMR-19-24058	15
chr16	12207328	12208082	MajorDMR-19-24059	13
chr16	12214169	12214739	MajorDMR-19-24060	13
chr16	12254384	12255002	MajorDMR-19-24061	7
chr16	12272172	12272718	MajorDMR-19-24062	3
chr16	12282219	12282777	MajorDMR-19-24063	5
chr16	12314432	12315159	MajorDMR-19-24064	16
chr16	12322701	12322838	MajorDMR-19-24065	5
chr16	12359156	12359311	MajorDMR-19-24066	6
chr16	12382926	12383879	MajorDMR-19-24067	10
chr16	12385670	12386313	MajorDMR-19-24068	11
chr16	12394351	12395097	MajorDMR-19-24069	7
chr16	12399840	12399861	MajorDMR-19-24070	2
chr16	12403861	12404488	MajorDMR-19-24071	4
chr16	12448313	12448634	MajorDMR-19-24072	4
chr16	12478035	12478229	MajorDMR-19-24073	4
chr16	12542755	12543228	MajorDMR-19-24074	2
chr16	12620718	12621438	MajorDMR-19-24075	8
chr16	12626686	12626726	MajorDMR-19-24076	2
chr16	12632553	12632719	MajorDMR-19-24077	3
chr16	12635780	12635962	MajorDMR-19-24078	3
chr16	12793195	12793481	MajorDMR-19-24079	5
chr16	12875547	12875893	MajorDMR-19-24080	10
chr16	12887747	12887973	MajorDMR-19-24081	2
chr16	12888717	12888793	MajorDMR-19-24082	3
chr16	12993918	12994165	MajorDMR-19-24083	4
chr16	12998227	12998764	MajorDMR-19-24084	5
chr16	13018939	13019591	MajorDMR-19-24085	5
chr16	13020439	13020641	MajorDMR-19-24086	2
chr16	13024949	13024956	MajorDMR-19-24087	2
chr16	13041397	13041534	MajorDMR-19-24088	5
chr16	13055219	13055327	MajorDMR-19-24089	2
chr16	13059291	13059596	MajorDMR-19-24090	7
chr16	13064777	13065527	MajorDMR-19-24091	7
chr16	13089776	13090198	MajorDMR-19-24092	4
chr16	13099577	13099937	MajorDMR-19-24093	3
chr16	13116132	13116147	MajorDMR-19-24094	2
chr16	13130707	13131281	MajorDMR-19-24095	8
chr16	13139712	13140217	MajorDMR-19-24096	3
chr16	13155106	13155768	MajorDMR-19-24097	7
chr16	13163802	13164015	MajorDMR-19-24098	6
chr16	13164561	13164690	MajorDMR-19-24099	3
chr16	13197994	13198191	MajorDMR-19-24100	3
chr16	13225760	13225906	MajorDMR-19-24101	3
chr16	13227324	13227750	MajorDMR-19-24102	4
chr16	13242751	13242855	MajorDMR-19-24103	3
chr16	13247506	13247946	MajorDMR-19-24104	5
chr16	13249156	13251156	MajorDMR-19-24105	14
chr16	13314608	13314661	MajorDMR-19-24106	2
chr16	13323109	13323126	MajorDMR-19-24107	2
chr16	13647354	13647614	MajorDMR-19-24108	4
chr16	13774553	13774911	MajorDMR-19-24109	2
chr16	13861169	13861535	MajorDMR-19-24110	7
chr16	13874852	13876030	MajorDMR-19-24111	13
chr16	13887723	13888117	MajorDMR-19-24112	2
chr16	13902055	13902319	MajorDMR-19-24113	8
chr16	13905576	13905927	MajorDMR-19-24114	4
chr16	13923466	13923989	MajorDMR-19-24115	7
chr16	13929592	13930210	MajorDMR-19-24116	12
chr16	13932438	13932931	MajorDMR-19-24117	6
chr16	14009416	14009569	MajorDMR-19-24118	2
chr16	14012681	14013129	MajorDMR-19-24119	7
chr16	14016464	14016548	MajorDMR-19-24120	2
chr16	14017194	14017238	MajorDMR-19-24121	2
chr16	14018151	14018535	MajorDMR-19-24122	3
chr16	14050655	14051356	MajorDMR-19-24123	11
chr16	14068438	14068908	MajorDMR-19-24124	2
chr16	14069661	14069781	MajorDMR-19-24125	3
chr16	14093931	14094207	MajorDMR-19-24126	9
chr16	14096313	14096812	MajorDMR-19-24127	7
chr16	14123505	14123738	MajorDMR-19-24128	3
chr16	14182308	14182794	MajorDMR-19-24129	6
chr16	14259618	14259797	MajorDMR-19-24130	2
chr16	14279890	14282239	MajorDMR-19-24131	24
chr16	14282771	14284160	MajorDMR-19-24132	8
chr16	14304129	14304198	MajorDMR-19-24133	3
chr16	14309780	14310121	MajorDMR-19-24134	3
chr16	14310867	14311236	MajorDMR-19-24135	4
chr16	14311904	14311940	MajorDMR-19-24136	2
chr16	14315419	14315484	MajorDMR-19-24137	2
chr16	14332857	14332901	MajorDMR-19-24138	2
chr16	14334126	14335067	MajorDMR-19-24139	6
chr16	14337360	14337437	MajorDMR-19-24140	2
chr16	14381119	14381192	MajorDMR-19-24141	2
chr16	14398670	14399495	MajorDMR-19-24142	19
chr16	14419775	14419911	MajorDMR-19-24143	3
chr16	14431384	14431748	MajorDMR-19-24144	7
chr16	14456742	14457116	MajorDMR-19-24145	19
chr16	14492921	14494131	MajorDMR-19-24146	17
chr16	14540159	14540712	MajorDMR-19-24147	7
chr16	14544403	14544988	MajorDMR-19-24148	5
chr16	14580488	14581022	MajorDMR-19-24149	13
chr16	14595035	14595763	MajorDMR-19-24150	7
chr16	14622806	14623272	MajorDMR-19-24151	4
chr16	14657170	14657307	MajorDMR-19-24152	3
chr16	14658407	14659509	MajorDMR-19-24153	6
chr16	14725986	14726093	MajorDMR-19-24154	7
chr16	14946729	14946775	MajorDMR-19-24155	2
chr16	14955552	14955617	MajorDMR-19-24156	3
chr16	14982363	14982881	MajorDMR-19-24157	10
chr16	14995434	14995890	MajorDMR-19-24158	6
chr16	15006819	15006941	MajorDMR-19-24159	6
chr16	15009194	15009869	MajorDMR-19-24160	4
chr16	15012415	15012807	MajorDMR-19-24161	20
chr16	15013738	15013877	MajorDMR-19-24162	9
chr16	15025267	15025388	MajorDMR-19-24163	5
chr16	15049460	15049649	MajorDMR-19-24164	6
chr16	15070008	15070612	MajorDMR-19-24165	8
chr16	15072943	15073152	MajorDMR-19-24166	2
chr16	15083165	15084343	MajorDMR-19-24167	61
chr16	15102325	15102664	MajorDMR-19-24168	4
chr16	15116212	15116273	MajorDMR-19-24169	3
chr16	15117768	15117909	MajorDMR-19-24170	3
chr16	15122692	15123760	MajorDMR-19-24171	11
chr16	15128594	15129153	MajorDMR-19-24172	12
chr16	15130399	15130679	MajorDMR-19-24173	4
chr16	15134306	15134406	MajorDMR-19-24174	2
chr16	15137752	15138024	MajorDMR-19-24175	2
chr16	15139207	15139667	MajorDMR-19-24176	4
chr16	15150429	15150513	MajorDMR-19-24177	2
chr16	15160904	15161097	MajorDMR-19-24178	4
chr16	15164957	15166546	MajorDMR-19-24179	15
chr16	15167495	15168140	MajorDMR-19-24180	4
chr16	15223021	15223612	MajorDMR-19-24181	15
chr16	15228998	15229068	MajorDMR-19-24182	2
chr16	15229670	15229979	MajorDMR-19-24183	24
chr16	15230579	15231764	MajorDMR-19-24184	32
chr16	15233869	15233879	MajorDMR-19-24185	2
chr16	15234515	15237443	MajorDMR-19-24186	63
chr16	15238103	15240521	MajorDMR-19-24187	85
chr16	15242108	15242980	MajorDMR-19-24188	21
chr16	15243788	15244147	MajorDMR-19-24189	2
chr16	15245741	15246247	MajorDMR-19-24190	7
chr16	15247209	15247314	MajorDMR-19-24191	3
chr16	15301071	15301230	MajorDMR-19-24192	2
chr16	15521915	15522129	MajorDMR-19-24193	2
chr16	15527303	15528134	MajorDMR-19-24194	12
chr16	15529618	15530185	MajorDMR-19-24195	7
chr16	15576430	15576543	MajorDMR-19-24196	3
chr16	15583229	15583607	MajorDMR-19-24197	3
chr16	15600602	15601865	MajorDMR-19-24198	10
chr16	15606933	15607308	MajorDMR-19-24199	13
chr16	15615625	15616191	MajorDMR-19-24200	3
chr16	15623480	15623978	MajorDMR-19-24201	9
chr16	15632463	15632676	MajorDMR-19-24202	5
chr16	15644483	15645181	MajorDMR-19-24203	13
chr16	15666471	15666833	MajorDMR-19-24204	4
chr16	15689731	15689900	MajorDMR-19-24205	3
chr16	15694457	15694640	MajorDMR-19-24206	2
chr16	15698881	15699502	MajorDMR-19-24207	10
chr16	15715686	15715692	MajorDMR-19-24208	2
chr16	15747111	15747287	MajorDMR-19-24209	2
chr16	15776086	15776376	MajorDMR-19-24210	6
chr16	15874044	15874140	MajorDMR-19-24211	4
chr16	15916852	15917012	MajorDMR-19-24212	7
chr16	15959754	15959838	MajorDMR-19-24213	2
chr16	15968863	15968951	MajorDMR-19-24214	3
chr16	16115996	16116542	MajorDMR-19-24215	7
chr16	16119549	16119605	MajorDMR-19-24216	2
chr16	16136268	16136282	MajorDMR-19-24217	2
chr16	16182858	16182961	MajorDMR-19-24218	4
chr16	16187354	16187380	MajorDMR-19-24219	3
chr16	16211816	16211846	MajorDMR-19-24220	2
chr16	16213874	16214566	MajorDMR-19-24221	19
chr16	16231038	16231057	MajorDMR-19-24222	2
chr16	16244636	16245466	MajorDMR-19-24223	10
chr16	16257552	16257727	MajorDMR-19-24224	4
chr16	16326063	16326080	MajorDMR-19-24225	2
chr16	16331692	16331773	MajorDMR-19-24226	2
chr16	16345003	16345273	MajorDMR-19-24227	2
chr16	16405474	16405656	MajorDMR-19-24228	8
chr16	16680086	16680090	MajorDMR-19-24229	2
chr16	16789053	16789091	MajorDMR-19-24230	2
chr16	16789907	16790204	MajorDMR-19-24231	2
chr16	16794242	16794259	MajorDMR-19-24232	2
chr16	17011395	17011425	MajorDMR-19-24233	3
chr16	17131513	17131906	MajorDMR-19-24234	5
chr16	17156726	17157328	MajorDMR-19-24235	6
chr16	17164641	17165177	MajorDMR-19-24236	15
chr16	17246195	17246406	MajorDMR-19-24237	2
chr16	17253526	17254484	MajorDMR-19-24238	8
chr16	17255276	17255314	MajorDMR-19-24239	2
chr16	17255834	17256031	MajorDMR-19-24240	2
chr16	17277943	17278368	MajorDMR-19-24241	2
chr16	17319509	17319681	MajorDMR-19-24242	4
chr16	17329266	17329603	MajorDMR-19-24243	9
chr16	17376849	17377233	MajorDMR-19-24244	9
chr16	17398463	17398908	MajorDMR-19-24245	4
chr16	17418798	17418818	MajorDMR-19-24246	2
chr16	17422655	17423082	MajorDMR-19-24247	10
chr16	17471512	17472067	MajorDMR-19-24248	4
chr16	17473225	17473357	MajorDMR-19-24249	2
chr16	17481619	17481872	MajorDMR-19-24250	5
chr16	17489591	17489920	MajorDMR-19-24251	2
chr16	17490792	17490873	MajorDMR-19-24252	4
chr16	17504305	17504361	MajorDMR-19-24253	2
chr16	17527305	17527311	MajorDMR-19-24254	2
chr16	17529342	17529356	MajorDMR-19-24255	2
chr16	17530432	17531774	MajorDMR-19-24256	21
chr16	17540893	17540947	MajorDMR-19-24257	3
chr16	17559525	17559595	MajorDMR-19-24258	2
chr16	17560314	17563567	MajorDMR-19-24259	44
chr16	17565701	17566060	MajorDMR-19-24260	3
chr16	17666558	17666695	MajorDMR-19-24261	2
chr16	17726607	17727137	MajorDMR-19-24262	8
chr16	17847201	17847608	MajorDMR-19-24263	9
chr16	17853800	17854383	MajorDMR-19-24264	13
chr16	17867599	17868252	MajorDMR-19-24265	10
chr16	17892671	17892856	MajorDMR-19-24266	3
chr16	17913488	17913604	MajorDMR-19-24267	2
chr16	17930968	17931018	MajorDMR-19-24268	3
chr16	17939607	17939619	MajorDMR-19-24269	2
chr16	17944523	17944554	MajorDMR-19-24270	2
chr16	17951734	17952120	MajorDMR-19-24271	9
chr16	18212690	18212850	MajorDMR-19-24272	2
chr16	18225395	18225401	MajorDMR-19-24273	2
chr16	18432457	18432581	MajorDMR-19-24274	4
chr16	18438428	18438476	MajorDMR-19-24275	4
chr16	18494265	18494384	MajorDMR-19-24276	5
chr16	18571957	18571979	MajorDMR-19-24277	2
chr16	18670153	18670221	MajorDMR-19-24278	2
chr16	18675209	18675302	MajorDMR-19-24279	3
chr16	18716425	18716845	MajorDMR-19-24280	2
chr16	18797063	18797251	MajorDMR-19-24281	2
chr16	18800011	18800429	MajorDMR-19-24282	5
chr16	18810079	18810169	MajorDMR-19-24283	2
chr16	18811265	18811435	MajorDMR-19-24284	6
chr16	18813533	18813636	MajorDMR-19-24285	2
chr16	18815170	18815983	MajorDMR-19-24286	4
chr16	18843476	18844369	MajorDMR-19-24287	7
chr16	18854255	18854267	MajorDMR-19-24288	2
chr16	18889149	18889448	MajorDMR-19-24289	2
chr16	18909889	18910600	MajorDMR-19-24290	7
chr16	18994942	18994972	MajorDMR-19-24291	3
chr16	18995983	18996129	MajorDMR-19-24292	3
chr16	19080502	19080551	MajorDMR-19-24293	2
chr16	19158515	19158659	MajorDMR-19-24294	3
chr16	19180946	19181610	MajorDMR-19-24295	6
chr16	19183780	19185795	MajorDMR-19-24296	49
chr16	19199891	19199923	MajorDMR-19-24297	2
chr16	19226360	19226470	MajorDMR-19-24298	4
chr16	19239190	19240560	MajorDMR-19-24299	7
chr16	19269349	19269414	MajorDMR-19-24300	2
chr16	19276723	19277219	MajorDMR-19-24301	9
chr16	19295517	19295633	MajorDMR-19-24302	2
chr16	19360370	19360485	MajorDMR-19-24303	5
chr16	19389948	19390054	MajorDMR-19-24304	2
chr16	19404996	19405210	MajorDMR-19-24305	4
chr16	19536639	19537392	MajorDMR-19-24306	3
chr16	19590521	19590744	MajorDMR-19-24307	6
chr16	19600068	19600336	MajorDMR-19-24308	5
chr16	19612564	19613353	MajorDMR-19-24309	10
chr16	19627502	19627878	MajorDMR-19-24310	6
chr16	19651046	19651704	MajorDMR-19-24311	10
chr16	19654526	19654619	MajorDMR-19-24312	3
chr16	19688784	19690728	MajorDMR-19-24313	17
chr16	19692234	19692434	MajorDMR-19-24314	3
chr16	19693025	19693595	MajorDMR-19-24315	17
chr16	19695110	19695342	MajorDMR-19-24316	2
chr16	19696970	19697891	MajorDMR-19-24317	4
chr16	19707694	19708068	MajorDMR-19-24318	5
chr16	19711874	19712634	MajorDMR-19-24319	5
chr16	19718085	19718123	MajorDMR-19-24320	2
chr16	19728232	19728461	MajorDMR-19-24321	10
chr16	19776435	19776523	MajorDMR-19-24322	2
chr16	19782766	19783444	MajorDMR-19-24323	5
chr16	19843310	19843396	MajorDMR-19-24324	3
chr16	19852268	19852684	MajorDMR-19-24325	4
chr16	19856515	19857195	MajorDMR-19-24326	10
chr16	19857821	19858058	MajorDMR-19-24327	4
chr16	19862887	19863115	MajorDMR-19-24328	6
chr16	19863853	19863919	MajorDMR-19-24329	2
chr16	19869284	19869787	MajorDMR-19-24330	4
chr16	19871628	19871986	MajorDMR-19-24331	3
chr16	19877025	19877398	MajorDMR-19-24332	11
chr16	19883581	19883732	MajorDMR-19-24333	11
chr16	19884763	19884781	MajorDMR-19-24334	2
chr16	19885434	19885980	MajorDMR-19-24335	5
chr16	19889990	19891120	MajorDMR-19-24336	28
chr16	19893157	19894393	MajorDMR-19-24337	16
chr16	19946926	19947368	MajorDMR-19-24338	3
chr16	19974561	19974780	MajorDMR-19-24339	3
chr16	20083571	20084072	MajorDMR-19-24340	5
chr16	20125927	20126051	MajorDMR-19-24341	4
chr16	20133435	20133813	MajorDMR-19-24342	7
chr16	20178057	20178179	MajorDMR-19-24343	7
chr16	20192811	20192971	MajorDMR-19-24344	4
chr16	20303293	20303343	MajorDMR-19-24345	2
chr16	20803874	20803903	MajorDMR-19-24346	2
chr16	20863150	20863193	MajorDMR-19-24347	2
chr16	20880021	20880423	MajorDMR-19-24348	4
chr16	20882531	20882540	MajorDMR-19-24349	2
chr16	20890390	20890605	MajorDMR-19-24350	4
chr16	20910289	20910725	MajorDMR-19-24351	6
chr16	20913346	20913415	MajorDMR-19-24352	3
chr16	21045122	21045579	MajorDMR-19-24353	13
chr16	21162096	21162383	MajorDMR-19-24354	5
chr16	21173949	21174531	MajorDMR-19-24355	4
chr16	21206119	21206616	MajorDMR-19-24356	6
chr16	21237839	21237957	MajorDMR-19-24357	2
chr16	21238616	21238859	MajorDMR-19-24358	6
chr16	21253765	21254916	MajorDMR-19-24359	9
chr16	21275705	21275797	MajorDMR-19-24360	2
chr16	21276839	21277043	MajorDMR-19-24361	4
chr16	21288547	21289029	MajorDMR-19-24362	3
chr16	21401722	21401729	MajorDMR-19-24363	2
chr16	21477570	21477599	MajorDMR-19-24364	2
chr16	21499329	21499397	MajorDMR-19-24365	3
chr16	21511788	21511809	MajorDMR-19-24366	2
chr16	21520651	21521097	MajorDMR-19-24367	4
chr16	21522866	21523171	MajorDMR-19-24368	11
chr16	21524011	21529588	MajorDMR-19-24369	75
chr16	21532415	21532912	MajorDMR-19-24370	5
chr16	21535613	21535708	MajorDMR-19-24371	2
chr16	21542474	21542664	MajorDMR-19-24372	2
chr16	21550570	21550609	MajorDMR-19-24373	3
chr16	21566626	21566688	MajorDMR-19-24374	2
chr16	21567921	21568653	MajorDMR-19-24375	19
chr16	21612902	21613023	MajorDMR-19-24376	2
chr16	21619078	21619109	MajorDMR-19-24377	2
chr16	21630901	21631467	MajorDMR-19-24378	6
chr16	21653315	21653462	MajorDMR-19-24379	3
chr16	21656223	21656239	MajorDMR-19-24380	2
chr16	21797838	21798282	MajorDMR-19-24381	6
chr16	21812007	21812179	MajorDMR-19-24382	3
chr16	21928947	21928998	MajorDMR-19-24383	2
chr16	21982790	21983357	MajorDMR-19-24384	5
chr16	22020629	22020890	MajorDMR-19-24385	8
chr16	22022097	22022475	MajorDMR-19-24386	7
chr16	22029169	22029457	MajorDMR-19-24387	2
chr16	22082552	22083166	MajorDMR-19-24388	6
chr16	22099933	22100200	MajorDMR-19-24389	2
chr16	22104795	22105397	MajorDMR-19-24390	7
chr16	22207729	22207766	MajorDMR-19-24391	3
chr16	22227444	22227986	MajorDMR-19-24392	9
chr16	22232410	22232426	MajorDMR-19-24393	2
chr16	22236167	22236798	MajorDMR-19-24394	10
chr16	22331562	22332841	MajorDMR-19-24395	6
chr16	22442912	22442942	MajorDMR-19-24396	2
chr16	22445963	22446467	MajorDMR-19-24397	3
chr16	22446982	22447517	MajorDMR-19-24398	8
chr16	22450073	22450104	MajorDMR-19-24399	2
chr16	22462060	22462612	MajorDMR-19-24400	3
chr16	22463561	22463676	MajorDMR-19-24401	2
chr16	22552256	22552300	MajorDMR-19-24402	2
chr16	22613962	22614400	MajorDMR-19-24403	5
chr16	22650080	22650087	MajorDMR-19-24404	2
chr16	22653850	22654004	MajorDMR-19-24405	4
chr16	22682279	22682497	MajorDMR-19-24406	3
chr16	22717314	22717374	MajorDMR-19-24407	2
chr16	22762760	22763138	MajorDMR-19-24408	5
chr16	22988795	22988976	MajorDMR-19-24409	2
chr16	23041017	23041851	MajorDMR-19-24410	5
chr16	23075987	23076293	MajorDMR-19-24411	5
chr16	23079617	23079704	MajorDMR-19-24412	4
chr16	23081982	23083429	MajorDMR-19-24413	12
chr16	23086029	23086238	MajorDMR-19-24414	3
chr16	23093028	23093158	MajorDMR-19-24415	4
chr16	23093868	23094107	MajorDMR-19-24416	5
chr16	23102180	23102290	MajorDMR-19-24417	2
chr16	23129658	23129852	MajorDMR-19-24418	3
chr16	23132340	23132546	MajorDMR-19-24419	3
chr16	23135713	23135937	MajorDMR-19-24420	5
chr16	23144584	23144968	MajorDMR-19-24421	7
chr16	23151426	23151975	MajorDMR-19-24422	5
chr16	23156620	23157054	MajorDMR-19-24423	2
chr16	23161857	23161911	MajorDMR-19-24424	2
chr16	23309820	23309958	MajorDMR-19-24425	2
chr16	23404539	23404751	MajorDMR-19-24426	5
chr16	23419243	23420386	MajorDMR-19-24427	15
chr16	23445889	23446311	MajorDMR-19-24428	2
chr16	23474330	23474852	MajorDMR-19-24429	7
chr16	23496249	23497042	MajorDMR-19-24430	10
chr16	23512457	23512967	MajorDMR-19-24431	5
chr16	23516712	23516907	MajorDMR-19-24432	7
chr16	23519857	23520374	MajorDMR-19-24433	8
chr16	23589727	23590148	MajorDMR-19-24434	3
chr16	23619654	23619705	MajorDMR-19-24435	3
chr16	23685108	23685543	MajorDMR-19-24436	3
chr16	23735207	23735744	MajorDMR-19-24437	3
chr16	23738410	23738610	MajorDMR-19-24438	3
chr16	23802181	23802296	MajorDMR-19-24439	2
chr16	23835309	23835497	MajorDMR-19-24440	2
chr16	23846555	23846666	MajorDMR-19-24441	3
chr16	23848618	23850581	MajorDMR-19-24442	21
chr16	23851229	23852653	MajorDMR-19-24443	6
chr16	23859726	23859957	MajorDMR-19-24444	5
chr16	23869067	23869406	MajorDMR-19-24445	3
chr16	23878003	23878129	MajorDMR-19-24446	4
chr16	23884463	23884649	MajorDMR-19-24447	2
chr16	23889697	23889981	MajorDMR-19-24448	3
chr16	23891744	23891763	MajorDMR-19-24449	2
chr16	23903199	23903570	MajorDMR-19-24450	4
chr16	23911893	23912510	MajorDMR-19-24451	9
chr16	23914008	23914692	MajorDMR-19-24452	5
chr16	23915311	23915440	MajorDMR-19-24453	3
chr16	23916400	23916636	MajorDMR-19-24454	7
chr16	23917286	23917701	MajorDMR-19-24455	3
chr16	23919227	23920449	MajorDMR-19-24456	9
chr16	23930699	23930756	MajorDMR-19-24457	2
chr16	23938859	23939439	MajorDMR-19-24458	3
chr16	23942004	23943037	MajorDMR-19-24459	11
chr16	23952218	23952943	MajorDMR-19-24460	3
chr16	23958015	23958213	MajorDMR-19-24461	3
chr16	23964155	23964707	MajorDMR-19-24462	7
chr16	23970186	23970855	MajorDMR-19-24463	3
chr16	23973294	23973611	MajorDMR-19-24464	3
chr16	23978294	23978688	MajorDMR-19-24465	5
chr16	23988893	23988940	MajorDMR-19-24466	2
chr16	23999991	24000407	MajorDMR-19-24467	2
chr16	24011240	24011257	MajorDMR-19-24468	3
chr16	24024828	24025261	MajorDMR-19-24469	2
chr16	24040040	24040049	MajorDMR-19-24470	2
chr16	24047670	24048275	MajorDMR-19-24471	6
chr16	24053488	24053846	MajorDMR-19-24472	4
chr16	24057004	24058013	MajorDMR-19-24473	14
chr16	24066014	24066785	MajorDMR-19-24474	11
chr16	24087368	24088215	MajorDMR-19-24475	7
chr16	24088929	24089929	MajorDMR-19-24476	12
chr16	24098622	24098650	MajorDMR-19-24477	2
chr16	24099224	24100074	MajorDMR-19-24478	9
chr16	24111917	24112047	MajorDMR-19-24479	2
chr16	24113153	24113853	MajorDMR-19-24480	5
chr16	24128372	24128420	MajorDMR-19-24481	2
chr16	24129613	24130138	MajorDMR-19-24482	7
chr16	24133764	24134122	MajorDMR-19-24483	2
chr16	24142158	24142264	MajorDMR-19-24484	2
chr16	24153725	24154005	MajorDMR-19-24485	6
chr16	24175320	24175884	MajorDMR-19-24486	3
chr16	24177858	24178504	MajorDMR-19-24487	6
chr16	24180392	24180482	MajorDMR-19-24488	2
chr16	24183986	24183996	MajorDMR-19-24489	2
chr16	24185899	24186498	MajorDMR-19-24490	7
chr16	24191922	24192521	MajorDMR-19-24491	4
chr16	24197045	24197110	MajorDMR-19-24492	2
chr16	24198608	24198692	MajorDMR-19-24493	2
chr16	24206693	24206753	MajorDMR-19-24494	2
chr16	24266324	24266774	MajorDMR-19-24495	5
chr16	24267789	24270190	MajorDMR-19-24496	20
chr16	24270843	24271165	MajorDMR-19-24497	2
chr16	24271697	24272236	MajorDMR-19-24498	6
chr16	24273104	24273194	MajorDMR-19-24499	2
chr16	24281207	24281672	MajorDMR-19-24500	2
chr16	24299771	24300527	MajorDMR-19-24501	7
chr16	24303196	24304062	MajorDMR-19-24502	11
chr16	24321461	24321623	MajorDMR-19-24503	3
chr16	24325959	24326054	MajorDMR-19-24504	3
chr16	24340130	24340768	MajorDMR-19-24505	9
chr16	24343883	24344251	MajorDMR-19-24506	9
chr16	24365053	24365114	MajorDMR-19-24507	2
chr16	24375801	24375850	MajorDMR-19-24508	2
chr16	24405828	24406004	MajorDMR-19-24509	3
chr16	24445169	24445278	MajorDMR-19-24510	2
chr16	24483035	24483124	MajorDMR-19-24511	2
chr16	24510366	24510378	MajorDMR-19-24512	2
chr16	24549960	24550149	MajorDMR-19-24513	5
chr16	24553678	24554447	MajorDMR-19-24514	12
chr16	24556154	24556236	MajorDMR-19-24515	2
chr16	24556844	24557171	MajorDMR-19-24516	6
chr16	24577664	24578042	MajorDMR-19-24517	2
chr16	24579821	24580093	MajorDMR-19-24518	4
chr16	24582845	24583093	MajorDMR-19-24519	5
chr16	24592079	24592298	MajorDMR-19-24520	2
chr16	24622161	24622937	MajorDMR-19-24521	19
chr16	24633145	24633152	MajorDMR-19-24522	2
chr16	24637722	24637881	MajorDMR-19-24523	2
chr16	24647260	24647445	MajorDMR-19-24524	4
chr16	24681237	24682016	MajorDMR-19-24525	7
chr16	24682608	24683097	MajorDMR-19-24526	13
chr16	24693236	24693396	MajorDMR-19-24527	5
chr16	24697408	24698109	MajorDMR-19-24528	10
chr16	24712371	24712523	MajorDMR-19-24529	3
chr16	24740171	24740297	MajorDMR-19-24530	2
chr16	24742189	24743674	MajorDMR-19-24531	13
chr16	24748378	24748409	MajorDMR-19-24532	2
chr16	24756170	24756539	MajorDMR-19-24533	2
chr16	24758934	24759073	MajorDMR-19-24534	2
chr16	24759639	24759969	MajorDMR-19-24535	3
chr16	24766731	24766972	MajorDMR-19-24536	3
chr16	24772560	24773041	MajorDMR-19-24537	2
chr16	24782484	24782629	MajorDMR-19-24538	2
chr16	24783253	24783729	MajorDMR-19-24539	4
chr16	24788308	24788512	MajorDMR-19-24540	5
chr16	24793607	24793803	MajorDMR-19-24541	3
chr16	24811974	24812049	MajorDMR-19-24542	2
chr16	24817430	24817461	MajorDMR-19-24543	3
chr16	24822988	24823317	MajorDMR-19-24544	2
chr16	24826580	24826599	MajorDMR-19-24545	3
chr16	24832125	24833085	MajorDMR-19-24546	11
chr16	24837614	24837628	MajorDMR-19-24547	2
chr16	24850458	24850534	MajorDMR-19-24548	2
chr16	24865137	24865667	MajorDMR-19-24549	6
chr16	24917458	24917809	MajorDMR-19-24550	2
chr16	24950268	24950513	MajorDMR-19-24551	4
chr16	24979957	24980707	MajorDMR-19-24552	13
chr16	24988497	24989663	MajorDMR-19-24553	15
chr16	24999102	24999503	MajorDMR-19-24554	3
chr16	25046833	25047162	MajorDMR-19-24555	2
chr16	25062740	25063680	MajorDMR-19-24556	8
chr16	25076701	25076729	MajorDMR-19-24557	2
chr16	25083081	25083836	MajorDMR-19-24558	13
chr16	25121704	25121909	MajorDMR-19-24559	4
chr16	25136053	25136128	MajorDMR-19-24560	2
chr16	25137821	25138450	MajorDMR-19-24561	6
chr16	25169754	25170004	MajorDMR-19-24562	3
chr16	25267300	25267967	MajorDMR-19-24563	11
chr16	25333439	25333516	MajorDMR-19-24564	2
chr16	25355494	25355599	MajorDMR-19-24565	2
chr16	25473706	25474228	MajorDMR-19-24566	4
chr16	25496954	25497142	MajorDMR-19-24567	3
chr16	25604630	25604934	MajorDMR-19-24568	7
chr16	25626327	25626398	MajorDMR-19-24569	3
chr16	25702098	25702209	MajorDMR-19-24570	2
chr16	25720638	25720847	MajorDMR-19-24571	4
chr16	25733088	25733264	MajorDMR-19-24572	2
chr16	25762067	25762394	MajorDMR-19-24573	4
chr16	25775816	25775832	MajorDMR-19-24574	2
chr16	25849493	25850028	MajorDMR-19-24575	5
chr16	25853262	25853587	MajorDMR-19-24576	2
chr16	25879665	25880536	MajorDMR-19-24577	5
chr16	26030737	26030778	MajorDMR-19-24578	2
chr16	26042593	26042702	MajorDMR-19-24579	4
chr16	26081729	26081964	MajorDMR-19-24580	3
chr16	26180759	26181324	MajorDMR-19-24581	5
chr16	26446714	26446893	MajorDMR-19-24582	4
chr16	26447927	26447947	MajorDMR-19-24583	2
chr16	26468499	26468768	MajorDMR-19-24584	6
chr16	26511883	26511987	MajorDMR-19-24585	2
chr16	26735459	26735708	MajorDMR-19-24586	6
chr16	26779948	26780237	MajorDMR-19-24587	5
chr16	26780752	26780779	MajorDMR-19-24588	2
chr16	26817603	26817775	MajorDMR-19-24589	3
chr16	26855389	26855477	MajorDMR-19-24590	2
chr16	26870761	26870917	MajorDMR-19-24591	2
chr16	26893623	26893645	MajorDMR-19-24592	2
chr16	26925187	26925494	MajorDMR-19-24593	3
chr16	27063231	27063833	MajorDMR-19-24594	22
chr16	27215780	27215854	MajorDMR-19-24595	2
chr16	27228585	27229046	MajorDMR-19-24596	12
chr16	27257119	27257474	MajorDMR-19-24597	10
chr16	27487030	27487171	MajorDMR-19-24598	7
chr16	27500734	27500822	MajorDMR-19-24599	3
chr16	27506670	27507107	MajorDMR-19-24600	11
chr16	27511091	27511270	MajorDMR-19-24601	6
chr16	27522994	27523699	MajorDMR-19-24602	13
chr16	27526173	27526663	MajorDMR-19-24603	15
chr16	27537599	27537782	MajorDMR-19-24604	3
chr16	27541115	27542107	MajorDMR-19-24605	9
chr16	27558285	27558875	MajorDMR-19-24606	7
chr16	27560334	27560436	MajorDMR-19-24607	5
chr16	27562579	27562860	MajorDMR-19-24608	2
chr16	27630032	27630048	MajorDMR-19-24609	2
chr16	27700997	27701057	MajorDMR-19-24610	2
chr16	27735900	27736779	MajorDMR-19-24611	14
chr16	27782588	27782872	MajorDMR-19-24612	7
chr16	27791003	27791697	MajorDMR-19-24613	18
chr16	27812752	27812981	MajorDMR-19-24614	11
chr16	27864397	27864401	MajorDMR-19-24615	2
chr16	27906553	27906600	MajorDMR-19-24616	2
chr16	27931671	27931762	MajorDMR-19-24617	2
chr16	27989417	27989502	MajorDMR-19-24618	4
chr16	27992805	27993071	MajorDMR-19-24619	5
chr16	28014627	28015000	MajorDMR-19-24620	2
chr16	28023100	28023448	MajorDMR-19-24621	7
chr16	28054100	28054657	MajorDMR-19-24622	10
chr16	28071275	28071706	MajorDMR-19-24623	8
chr16	28073823	28073833	MajorDMR-19-24624	2
chr16	28081378	28081646	MajorDMR-19-24625	11
chr16	28108296	28108528	MajorDMR-19-24626	3
chr16	28110993	28111109	MajorDMR-19-24627	2
chr16	28114660	28114689	MajorDMR-19-24628	2
chr16	28149268	28149794	MajorDMR-19-24629	5
chr16	28183304	28183389	MajorDMR-19-24630	2
chr16	28189902	28189938	MajorDMR-19-24631	2
chr16	28192935	28193064	MajorDMR-19-24632	2
chr16	28193578	28194187	MajorDMR-19-24633	9
chr16	28221481	28222007	MajorDMR-19-24634	5
chr16	28223728	28224137	MajorDMR-19-24635	5
chr16	28269824	28271470	MajorDMR-19-24636	31
chr16	28284953	28285268	MajorDMR-19-24637	4
chr16	28292364	28292929	MajorDMR-19-24638	5
chr16	28302570	28303045	MajorDMR-19-24639	3
chr16	28305134	28307033	MajorDMR-19-24640	26
chr16	28312671	28312786	MajorDMR-19-24641	5
chr16	28320577	28320654	MajorDMR-19-24642	2
chr16	28321219	28321719	MajorDMR-19-24643	11
chr16	28323360	28323507	MajorDMR-19-24644	3
chr16	28324904	28325153	MajorDMR-19-24645	2
chr16	28584045	28584488	MajorDMR-19-24646	10
chr16	28627663	28627753	MajorDMR-19-24647	4
chr16	28836250	28836409	MajorDMR-19-24648	4
chr16	28837571	28838064	MajorDMR-19-24649	7
chr16	28858341	28858791	MajorDMR-19-24650	3
chr16	28876003	28876019	MajorDMR-19-24651	2
chr16	28877250	28877443	MajorDMR-19-24652	4
chr16	28887539	28887831	MajorDMR-19-24653	9
chr16	28984775	28985199	MajorDMR-19-24654	6
chr16	29094182	29094308	MajorDMR-19-24655	2
chr16	29100835	29100929	MajorDMR-19-24656	2
chr16	29105777	29107458	MajorDMR-19-24657	12
chr16	29118766	29119096	MajorDMR-19-24658	8
chr16	29139988	29141556	MajorDMR-19-24659	23
chr16	29142931	29143303	MajorDMR-19-24660	9
chr16	29150246	29150481	MajorDMR-19-24661	3
chr16	29150985	29151451	MajorDMR-19-24662	22
chr16	29166032	29166823	MajorDMR-19-24663	13
chr16	29179974	29180335	MajorDMR-19-24664	3
chr16	29206510	29207146	MajorDMR-19-24665	12
chr16	29212860	29213482	MajorDMR-19-24666	19
chr16	29229547	29230283	MajorDMR-19-24667	34
chr16	29232739	29233213	MajorDMR-19-24668	8
chr16	29268691	29268859	MajorDMR-19-24669	4
chr16	29312248	29312261	MajorDMR-19-24670	2
chr16	29324558	29324675	MajorDMR-19-24671	4
chr16	29380551	29380860	MajorDMR-19-24672	2
chr16	29416674	29416800	MajorDMR-19-24673	2
chr16	29457282	29457311	MajorDMR-19-24674	2
chr16	29558185	29558500	MajorDMR-19-24675	5
chr16	29613027	29613333	MajorDMR-19-24676	2
chr16	29616132	29616287	MajorDMR-19-24677	6
chr16	29618110	29618336	MajorDMR-19-24678	4
chr16	29618969	29619217	MajorDMR-19-24679	4
chr16	29619762	29620344	MajorDMR-19-24680	3
chr16	29621371	29621828	MajorDMR-19-24681	6
chr16	29622563	29623305	MajorDMR-19-24682	11
chr16	29625516	29625697	MajorDMR-19-24683	6
chr16	29636594	29636633	MajorDMR-19-24684	3
chr16	29685580	29685831	MajorDMR-19-24685	13
chr16	29712071	29712344	MajorDMR-19-24686	5
chr16	29732868	29733368	MajorDMR-19-24687	2
chr16	29740416	29740605	MajorDMR-19-24688	5
chr16	29773076	29773790	MajorDMR-19-24689	12
chr16	29796791	29797126	MajorDMR-19-24690	4
chr16	29804779	29804822	MajorDMR-19-24691	3
chr16	29819624	29821777	MajorDMR-19-24692	49
chr16	29823983	29826365	MajorDMR-19-24693	39
chr16	29864361	29864405	MajorDMR-19-24694	4
chr16	29868517	29868850	MajorDMR-19-24695	6
chr16	29873302	29873700	MajorDMR-19-24696	3
chr16	29875176	29875199	MajorDMR-19-24697	5
chr16	29880898	29881166	MajorDMR-19-24698	4
chr16	29905768	29906075	MajorDMR-19-24699	4
chr16	29907818	29909925	MajorDMR-19-24700	19
chr16	29912215	29912582	MajorDMR-19-24701	2
chr16	29913315	29913954	MajorDMR-19-24702	5
chr16	29917822	29917977	MajorDMR-19-24703	4
chr16	29931042	29933271	MajorDMR-19-24704	16
chr16	29933793	29934212	MajorDMR-19-24705	4
chr16	29934999	29935617	MajorDMR-19-24706	6
chr16	29936410	29936477	MajorDMR-19-24707	2
chr16	29938426	29938838	MajorDMR-19-24708	10
chr16	29952113	29952274	MajorDMR-19-24709	2
chr16	29972459	29972670	MajorDMR-19-24710	5
chr16	29987260	29987619	MajorDMR-19-24711	4
chr16	29988864	29988868	MajorDMR-19-24712	2
chr16	29993942	29994124	MajorDMR-19-24713	4
chr16	30003069	30004210	MajorDMR-19-24714	6
chr16	30015818	30015908	MajorDMR-19-24715	3
chr16	30016662	30017198	MajorDMR-19-24716	6
chr16	30020980	30021671	MajorDMR-19-24717	14
chr16	30030008	30030092	MajorDMR-19-24718	2
chr16	30040901	30040917	MajorDMR-19-24719	2
chr16	30041442	30041991	MajorDMR-19-24720	13
chr16	30042894	30042906	MajorDMR-19-24721	2
chr16	30044029	30044171	MajorDMR-19-24722	2
chr16	30062215	30062389	MajorDMR-19-24723	4
chr16	30065291	30065309	MajorDMR-19-24724	2
chr16	30078603	30079511	MajorDMR-19-24725	23
chr16	30080048	30081747	MajorDMR-19-24726	38
chr16	30082287	30082508	MajorDMR-19-24727	4
chr16	30090932	30091008	MajorDMR-19-24728	2
chr16	30106681	30106726	MajorDMR-19-24729	5
chr16	30130324	30131124	MajorDMR-19-24730	7
chr16	30135445	30136115	MajorDMR-19-24731	6
chr16	30156779	30157569	MajorDMR-19-24732	3
chr16	30170780	30171288	MajorDMR-19-24733	8
chr16	30181631	30181755	MajorDMR-19-24734	3
chr16	30349930	30350915	MajorDMR-19-24735	11
chr16	30351879	30352221	MajorDMR-19-24736	11
chr16	30363485	30363743	MajorDMR-19-24737	4
chr16	30368171	30368184	MajorDMR-19-24738	2
chr16	30371117	30371236	MajorDMR-19-24739	3
chr16	30372005	30372202	MajorDMR-19-24740	4
chr16	30376316	30377211	MajorDMR-19-24741	9
chr16	30379227	30379537	MajorDMR-19-24742	3
chr16	30401918	30402136	MajorDMR-19-24743	5
chr16	30405420	30406013	MajorDMR-19-24744	5
chr16	30407613	30408036	MajorDMR-19-24745	4
chr16	30409813	30409831	MajorDMR-19-24746	2
chr16	30414147	30414394	MajorDMR-19-24747	4
chr16	30417804	30417817	MajorDMR-19-24748	2
chr16	30419620	30419798	MajorDMR-19-24749	4
chr16	30428203	30428710	MajorDMR-19-24750	11
chr16	30429881	30430355	MajorDMR-19-24751	12
chr16	30437884	30437896	MajorDMR-19-24752	2
chr16	30630772	30631234	MajorDMR-19-24753	6
chr16	30633792	30634044	MajorDMR-19-24754	6
chr16	30637646	30637870	MajorDMR-19-24755	4
chr16	30646590	30646704	MajorDMR-19-24756	3
chr16	30668645	30668821	MajorDMR-19-24757	4
chr16	30675232	30675711	MajorDMR-19-24758	6
chr16	30712017	30712076	MajorDMR-19-24759	3
chr16	30766312	30766384	MajorDMR-19-24760	2
chr16	30772057	30772084	MajorDMR-19-24761	3
chr16	30775606	30775638	MajorDMR-19-24762	2
chr16	30786526	30786530	MajorDMR-19-24763	2
chr16	30791114	30791128	MajorDMR-19-24764	2
chr16	30811625	30811637	MajorDMR-19-24765	2
chr16	30884877	30884892	MajorDMR-19-24766	2
chr16	30888440	30888886	MajorDMR-19-24767	3
chr16	30905950	30906418	MajorDMR-19-24768	5
chr16	30936208	30936748	MajorDMR-19-24769	8
chr16	30937251	30937361	MajorDMR-19-24770	2
chr16	30939156	30939676	MajorDMR-19-24771	10
chr16	30949804	30950148	MajorDMR-19-24772	7
chr16	30958573	30959533	MajorDMR-19-24773	29
chr16	30970103	30970281	MajorDMR-19-24774	3
chr16	30976944	30976964	MajorDMR-19-24775	2
chr16	30995943	30995996	MajorDMR-19-24776	2
chr16	30996629	30996986	MajorDMR-19-24777	7
chr16	31009547	31009705	MajorDMR-19-24778	6
chr16	31010725	31011480	MajorDMR-19-24779	8
chr16	31013455	31014594	MajorDMR-19-24780	22
chr16	31017727	31017798	MajorDMR-19-24781	3
chr16	31019967	31021568	MajorDMR-19-24782	20
chr16	31022517	31022534	MajorDMR-19-24783	4
chr16	31053354	31053698	MajorDMR-19-24784	6
chr16	31083404	31083772	MajorDMR-19-24785	3
chr16	31094497	31094886	MajorDMR-19-24786	8
chr16	31096937	31097314	MajorDMR-19-24787	2
chr16	31099302	31099468	MajorDMR-19-24788	2
chr16	31101367	31101380	MajorDMR-19-24789	2
chr16	31104496	31105185	MajorDMR-19-24790	21
chr16	31118466	31119485	MajorDMR-19-24791	11
chr16	31120542	31120928	MajorDMR-19-24792	9
chr16	31130059	31130089	MajorDMR-19-24793	2
chr16	31154426	31154474	MajorDMR-19-24794	2
chr16	31159608	31160005	MajorDMR-19-24795	13
chr16	31177565	31177685	MajorDMR-19-24796	2
chr16	31195253	31195262	MajorDMR-19-24797	2
chr16	31198518	31198640	MajorDMR-19-24798	2
chr16	31199284	31199339	MajorDMR-19-24799	2
chr16	31206586	31206758	MajorDMR-19-24800	4
chr16	31228719	31228761	MajorDMR-19-24801	2
chr16	31257077	31257478	MajorDMR-19-24802	6
chr16	31282641	31283095	MajorDMR-19-24803	2
chr16	31331335	31331369	MajorDMR-19-24804	2
chr16	31341304	31343140	MajorDMR-19-24805	53
chr16	31349697	31349914	MajorDMR-19-24806	2
chr16	31397723	31398228	MajorDMR-19-24807	5
chr16	31451432	31452189	MajorDMR-19-24808	6
chr16	31487593	31488348	MajorDMR-19-24809	20
chr16	31518828	31518885	MajorDMR-19-24810	2
chr16	31541568	31541616	MajorDMR-19-24811	2
chr16	31618085	31618170	MajorDMR-19-24812	3
chr16	31725571	31725767	MajorDMR-19-24813	2
chr16	31782733	31783222	MajorDMR-19-24814	2
chr16	31789278	31789669	MajorDMR-19-24815	2
chr16	31871983	31872204	MajorDMR-19-24816	2
chr16	31884583	31884784	MajorDMR-19-24817	6
chr16	31971559	31971939	MajorDMR-19-24818	3
chr16	31995298	31995718	MajorDMR-19-24819	3
chr16	31998177	31998480	MajorDMR-19-24820	3
chr16	32008852	32009247	MajorDMR-19-24821	4
chr16	32010843	32011180	MajorDMR-19-24822	2
chr16	32068744	32069150	MajorDMR-19-24823	2
chr16	32116916	32116971	MajorDMR-19-24824	2
chr16	32128105	32128118	MajorDMR-19-24825	2
chr16	32596247	32596469	MajorDMR-19-24826	2
chr16	32662276	32662678	MajorDMR-19-24827	3
chr16	33067119	33067284	MajorDMR-19-24828	2
chr16	33067953	33068311	MajorDMR-19-24829	2
chr16	33296432	33296542	MajorDMR-19-24830	3
chr16	33436929	33437303	MajorDMR-19-24831	2
chr16	33457937	33457970	MajorDMR-19-24832	2
chr16	33696054	33696076	MajorDMR-19-24833	2
chr16	33708202	33708259	MajorDMR-19-24834	2
chr16	33715097	33715149	MajorDMR-19-24835	2
chr16	33732175	33732323	MajorDMR-19-24836	2
chr16	33962283	33962769	MajorDMR-19-24837	3
chr16	34441111	34441165	MajorDMR-19-24838	2
chr16	34463328	34463691	MajorDMR-19-24839	2
chr16	34755735	34756070	MajorDMR-19-24840	4
chr16	35135987	35136009	MajorDMR-19-24841	2
chr16	35141058	35141476	MajorDMR-19-24842	2
chr16	35184627	35184791	MajorDMR-19-24843	2
chr16	46721678	46721948	MajorDMR-19-24844	3
chr16	46743502	46743550	MajorDMR-19-24845	2
chr16	46824518	46824661	MajorDMR-19-24846	3
chr16	46855782	46856897	MajorDMR-19-24847	6
chr16	46860231	46860773	MajorDMR-19-24848	4
chr16	46863267	46863448	MajorDMR-19-24849	2
chr16	46865866	46866023	MajorDMR-19-24850	4
chr16	46891028	46891758	MajorDMR-19-24851	10
chr16	46919193	46921904	MajorDMR-19-24852	41
chr16	46923083	46923097	MajorDMR-19-24853	2
chr16	46928085	46928703	MajorDMR-19-24854	11
chr16	46930620	46931178	MajorDMR-19-24855	9
chr16	46934993	46935656	MajorDMR-19-24856	8
chr16	46940993	46941554	MajorDMR-19-24857	8
chr16	46945287	46945462	MajorDMR-19-24858	4
chr16	46948642	46948725	MajorDMR-19-24859	2
chr16	46957783	46957988	MajorDMR-19-24860	2
chr16	46964950	46965022	MajorDMR-19-24861	3
chr16	46995847	46996661	MajorDMR-19-24862	7
chr16	47003208	47003329	MajorDMR-19-24863	3
chr16	47006088	47006358	MajorDMR-19-24864	2
chr16	47053719	47053984	MajorDMR-19-24865	3
chr16	47062746	47063247	MajorDMR-19-24866	5
chr16	47077280	47077319	MajorDMR-19-24867	3
chr16	47081048	47081590	MajorDMR-19-24868	4
chr16	47103974	47104320	MajorDMR-19-24869	8
chr16	47107400	47108402	MajorDMR-19-24870	12
chr16	47114893	47115308	MajorDMR-19-24871	2
chr16	47116225	47117735	MajorDMR-19-24872	11
chr16	47124593	47125220	MajorDMR-19-24873	4
chr16	47134688	47135452	MajorDMR-19-24874	5
chr16	47146995	47147141	MajorDMR-19-24875	3
chr16	47147922	47148431	MajorDMR-19-24876	4
chr16	47156139	47156610	MajorDMR-19-24877	2
chr16	47163287	47163479	MajorDMR-19-24878	3
chr16	47168898	47168952	MajorDMR-19-24879	4
chr16	47172845	47173121	MajorDMR-19-24880	4
chr16	47173737	47175548	MajorDMR-19-24881	9
chr16	47178824	47178980	MajorDMR-19-24882	2
chr16	47194353	47194400	MajorDMR-19-24883	2
chr16	47239284	47239316	MajorDMR-19-24884	2
chr16	47342729	47342777	MajorDMR-19-24885	2
chr16	47429781	47430104	MajorDMR-19-24886	2
chr16	47498030	47498447	MajorDMR-19-24887	3
chr16	47501288	47501396	MajorDMR-19-24888	2
chr16	47553542	47553732	MajorDMR-19-24889	3
chr16	47676774	47676939	MajorDMR-19-24890	5
chr16	47677819	47677875	MajorDMR-19-24891	2
chr16	47738940	47739215	MajorDMR-19-24892	3
chr16	47755994	47756173	MajorDMR-19-24893	4
chr16	47763071	47763646	MajorDMR-19-24894	6
chr16	47764680	47765175	MajorDMR-19-24895	5
chr16	47781554	47782048	MajorDMR-19-24896	5
chr16	47814127	47814695	MajorDMR-19-24897	7
chr16	47815226	47815236	MajorDMR-19-24898	2
chr16	47815806	47815871	MajorDMR-19-24899	2
chr16	47818882	47819773	MajorDMR-19-24900	6
chr16	47851140	47851177	MajorDMR-19-24901	3
chr16	47859987	47860323	MajorDMR-19-24902	2
chr16	47881297	47881727	MajorDMR-19-24903	2
chr16	47882394	47882580	MajorDMR-19-24904	2
chr16	47884984	47885171	MajorDMR-19-24905	2
chr16	47892450	47892850	MajorDMR-19-24906	9
chr16	47923589	47924029	MajorDMR-19-24907	4
chr16	47929141	47929357	MajorDMR-19-24908	8
chr16	47990793	47991009	MajorDMR-19-24909	2
chr16	47999237	48000218	MajorDMR-19-24910	6
chr16	48010650	48010833	MajorDMR-19-24911	9
chr16	48013278	48014447	MajorDMR-19-24912	12
chr16	48038144	48038966	MajorDMR-19-24913	3
chr16	48048430	48048589	MajorDMR-19-24914	8
chr16	48088730	48088900	MajorDMR-19-24915	7
chr16	48091012	48091112	MajorDMR-19-24916	2
chr16	48157214	48157561	MajorDMR-19-24917	2
chr16	48190643	48191161	MajorDMR-19-24918	5
chr16	48198470	48198761	MajorDMR-19-24919	2
chr16	48279427	48280032	MajorDMR-19-24920	4
chr16	48285625	48286128	MajorDMR-19-24921	2
chr16	48308246	48308658	MajorDMR-19-24922	3
chr16	48310038	48310588	MajorDMR-19-24923	6
chr16	48381699	48382274	MajorDMR-19-24924	7
chr16	48383198	48383417	MajorDMR-19-24925	4
chr16	48384880	48385597	MajorDMR-19-24926	4
chr16	48406520	48406895	MajorDMR-19-24927	2
chr16	48427766	48428474	MajorDMR-19-24928	16
chr16	48576700	48576941	MajorDMR-19-24929	3
chr16	48584021	48584190	MajorDMR-19-24930	3
chr16	48591908	48591955	MajorDMR-19-24931	3
chr16	48592496	48592708	MajorDMR-19-24932	7
chr16	48644407	48644704	MajorDMR-19-24933	4
chr16	48714427	48715316	MajorDMR-19-24934	5
chr16	48823374	48823379	MajorDMR-19-24935	2
chr16	48919423	48919822	MajorDMR-19-24936	6
chr16	48948197	48948214	MajorDMR-19-24937	2
chr16	49047072	49047297	MajorDMR-19-24938	8
chr16	49053850	49053892	MajorDMR-19-24939	2
chr16	49054847	49055424	MajorDMR-19-24940	10
chr16	49056417	49057133	MajorDMR-19-24941	3
chr16	49372290	49372811	MajorDMR-19-24942	6
chr16	49442316	49442425	MajorDMR-19-24943	2
chr16	49452808	49453212	MajorDMR-19-24944	13
chr16	49474418	49474723	MajorDMR-19-24945	2
chr16	49508883	49508986	MajorDMR-19-24946	4
chr16	49525135	49527083	MajorDMR-19-24947	39
chr16	49532372	49533300	MajorDMR-19-24948	10
chr16	49576796	49577393	MajorDMR-19-24949	3
chr16	49642779	49642815	MajorDMR-19-24950	2
chr16	49686601	49686669	MajorDMR-19-24951	5
chr16	49709417	49709632	MajorDMR-19-24952	8
chr16	49736168	49736610	MajorDMR-19-24953	5
chr16	49750389	49750635	MajorDMR-19-24954	5
chr16	49782405	49782442	MajorDMR-19-24955	3
chr16	49821043	49821340	MajorDMR-19-24956	3
chr16	50060255	50060264	MajorDMR-19-24957	2
chr16	50069411	50069745	MajorDMR-19-24958	2
chr16	50100688	50101392	MajorDMR-19-24959	5
chr16	50101927	50101974	MajorDMR-19-24960	2
chr16	50102495	50102561	MajorDMR-19-24961	2
chr16	50188514	50188904	MajorDMR-19-24962	4
chr16	50194456	50194612	MajorDMR-19-24963	3
chr16	50195880	50195886	MajorDMR-19-24964	2
chr16	50274527	50274662	MajorDMR-19-24965	3
chr16	50279889	50279896	MajorDMR-19-24966	2
chr16	50347521	50347770	MajorDMR-19-24967	3
chr16	50357572	50357700	MajorDMR-19-24968	3
chr16	50420880	50420894	MajorDMR-19-24969	2
chr16	50425328	50425441	MajorDMR-19-24970	3
chr16	50465108	50465200	MajorDMR-19-24971	4
chr16	50492696	50493682	MajorDMR-19-24972	17
chr16	50510847	50510962	MajorDMR-19-24973	4
chr16	50543442	50543515	MajorDMR-19-24974	2
chr16	50601964	50602001	MajorDMR-19-24975	2
chr16	50608317	50608328	MajorDMR-19-24976	2
chr16	50707523	50707922	MajorDMR-19-24977	33
chr16	50777963	50778214	MajorDMR-19-24978	3
chr16	50895952	50896075	MajorDMR-19-24979	2
chr16	50897181	50897633	MajorDMR-19-24980	18
chr16	51026977	51027104	MajorDMR-19-24981	4
chr16	51053734	51053747	MajorDMR-19-24982	2
chr16	51068191	51068902	MajorDMR-19-24983	6
chr16	51106534	51106579	MajorDMR-19-24984	2
chr16	51171013	51171424	MajorDMR-19-24985	20
chr16	51175708	51175782	MajorDMR-19-24986	2
chr16	51360162	51360471	MajorDMR-19-24987	5
chr16	51422396	51423119	MajorDMR-19-24988	8
chr16	51473256	51475678	MajorDMR-19-24989	33
chr16	51491889	51493102	MajorDMR-19-24990	10
chr16	51505619	51505961	MajorDMR-19-24991	2
chr16	51557377	51557503	MajorDMR-19-24992	2
chr16	51559675	51559726	MajorDMR-19-24993	2
chr16	51575336	51575764	MajorDMR-19-24994	5
chr16	51641002	51641545	MajorDMR-19-24995	6
chr16	51671445	51671871	MajorDMR-19-24996	9
chr16	51691931	51692019	MajorDMR-19-24997	3
chr16	51880015	51880184	MajorDMR-19-24998	2
chr16	51987388	51987446	MajorDMR-19-24999	2
chr16	52016546	52016626	MajorDMR-19-25000	3
chr16	52028708	52028748	MajorDMR-19-25001	2
chr16	52102745	52102857	MajorDMR-19-25002	4
chr16	52162561	52162580	MajorDMR-19-25003	2
chr16	52225561	52225570	MajorDMR-19-25004	2
chr16	52342114	52342322	MajorDMR-19-25005	3
chr16	52404225	52404455	MajorDMR-19-25006	6
chr16	52480263	52480356	MajorDMR-19-25007	2
chr16	52495236	52495261	MajorDMR-19-25008	2
chr16	52655750	52655804	MajorDMR-19-25009	3
chr16	52667865	52668022	MajorDMR-19-25010	2
chr16	52684416	52685195	MajorDMR-19-25011	6
chr16	52686204	52686306	MajorDMR-19-25012	2
chr16	52738941	52739193	MajorDMR-19-25013	2
chr16	52761535	52761624	MajorDMR-19-25014	2
chr16	52792356	52792463	MajorDMR-19-25015	2
chr16	52798784	52798974	MajorDMR-19-25016	4
chr16	52895601	52895936	MajorDMR-19-25017	5
chr16	53056683	53056712	MajorDMR-19-25018	2
chr16	53114450	53114797	MajorDMR-19-25019	6
chr16	53163481	53163705	MajorDMR-19-25020	8
chr16	53190532	53190703	MajorDMR-19-25021	2
chr16	53260464	53260530	MajorDMR-19-25022	2
chr16	53262967	53263013	MajorDMR-19-25023	2
chr16	53269913	53269966	MajorDMR-19-25024	2
chr16	53363407	53363459	MajorDMR-19-25025	3
chr16	53521838	53522121	MajorDMR-19-25026	4
chr16	53534855	53536018	MajorDMR-19-25027	9
chr16	53625726	53626186	MajorDMR-19-25028	4
chr16	53700572	53701155	MajorDMR-19-25029	3
chr16	53738559	53738909	MajorDMR-19-25030	3
chr16	53769400	53769550	MajorDMR-19-25031	2
chr16	53778295	53778324	MajorDMR-19-25032	2
chr16	53851121	53851304	MajorDMR-19-25033	5
chr16	53860654	53860720	MajorDMR-19-25034	2
chr16	53930769	53930917	MajorDMR-19-25035	3
chr16	54000790	54001474	MajorDMR-19-25036	4
chr16	54150058	54150512	MajorDMR-19-25037	15
chr16	54184264	54184293	MajorDMR-19-25038	2
chr16	54244534	54245227	MajorDMR-19-25039	9
chr16	54315602	54315963	MajorDMR-19-25040	5
chr16	54385656	54385702	MajorDMR-19-25041	2
chr16	54480692	54480948	MajorDMR-19-25042	9
chr16	54537415	54537637	MajorDMR-19-25043	3
chr16	54540351	54540758	MajorDMR-19-25044	4
chr16	54558997	54559638	MajorDMR-19-25045	5
chr16	54580501	54580659	MajorDMR-19-25046	5
chr16	54636544	54637079	MajorDMR-19-25047	8
chr16	54650625	54650989	MajorDMR-19-25048	3
chr16	54685336	54685510	MajorDMR-19-25049	2
chr16	54753712	54753909	MajorDMR-19-25050	6
chr16	54808439	54808974	MajorDMR-19-25051	4
chr16	54830394	54830575	MajorDMR-19-25052	2
chr16	54960951	54961270	MajorDMR-19-25053	4
chr16	54968632	54968788	MajorDMR-19-25054	4
chr16	55090475	55090541	MajorDMR-19-25055	4
chr16	55223304	55223648	MajorDMR-19-25056	6
chr16	55318201	55318376	MajorDMR-19-25057	3
chr16	55360357	55360388	MajorDMR-19-25058	2
chr16	55361288	55361689	MajorDMR-19-25059	8
chr16	55363340	55363378	MajorDMR-19-25060	2
chr16	55405614	55405626	MajorDMR-19-25061	2
chr16	55447184	55447649	MajorDMR-19-25062	3
chr16	55577665	55577744	MajorDMR-19-25063	2
chr16	55708727	55708907	MajorDMR-19-25064	4
chr16	55935508	55935890	MajorDMR-19-25065	7
chr16	55945314	55947905	MajorDMR-19-25066	26
chr16	55959298	55959311	MajorDMR-19-25067	2
chr16	55978564	55978728	MajorDMR-19-25068	4
chr16	56001316	56001345	MajorDMR-19-25069	2
chr16	56100954	56101098	MajorDMR-19-25070	2
chr16	56142188	56142207	MajorDMR-19-25071	2
chr16	56174013	56174096	MajorDMR-19-25072	2
chr16	56222847	56223383	MajorDMR-19-25073	6
chr16	56226786	56227582	MajorDMR-19-25074	5
chr16	56228900	56230080	MajorDMR-19-25075	6
chr16	56231228	56231801	MajorDMR-19-25076	6
chr16	56244477	56244546	MajorDMR-19-25077	2
chr16	56245202	56245237	MajorDMR-19-25078	2
chr16	56246204	56246456	MajorDMR-19-25079	3
chr16	56247695	56248136	MajorDMR-19-25080	4
chr16	56251271	56251769	MajorDMR-19-25081	3
chr16	56252305	56252355	MajorDMR-19-25082	3
chr16	56256090	56256164	MajorDMR-19-25083	2
chr16	56262055	56262858	MajorDMR-19-25084	7
chr16	56265820	56266297	MajorDMR-19-25085	4
chr16	56267317	56267405	MajorDMR-19-25086	2
chr16	56271181	56272049	MajorDMR-19-25087	12
chr16	56278703	56279246	MajorDMR-19-25088	5
chr16	56286502	56287159	MajorDMR-19-25089	5
chr16	56288906	56289964	MajorDMR-19-25090	4
chr16	56290882	56291365	MajorDMR-19-25091	6
chr16	56293159	56293483	MajorDMR-19-25092	3
chr16	56294294	56295285	MajorDMR-19-25093	9
chr16	56296633	56297331	MajorDMR-19-25094	5
chr16	56298200	56298256	MajorDMR-19-25095	4
chr16	56302731	56303497	MajorDMR-19-25096	18
chr16	56304041	56304381	MajorDMR-19-25097	5
chr16	56311237	56311755	MajorDMR-19-25098	5
chr16	56315449	56315839	MajorDMR-19-25099	2
chr16	56322000	56322084	MajorDMR-19-25100	2
chr16	56322820	56322828	MajorDMR-19-25101	2
chr16	56323357	56324335	MajorDMR-19-25102	9
chr16	56326167	56326644	MajorDMR-19-25103	5
chr16	56329046	56329237	MajorDMR-19-25104	3
chr16	56330264	56330440	MajorDMR-19-25105	6
chr16	56331150	56331799	MajorDMR-19-25106	6
chr16	56333156	56333296	MajorDMR-19-25107	3
chr16	56333919	56333999	MajorDMR-19-25108	4
chr16	56334658	56335065	MajorDMR-19-25109	5
chr16	56335581	56335811	MajorDMR-19-25110	6
chr16	56339960	56340125	MajorDMR-19-25111	3
chr16	56340635	56340837	MajorDMR-19-25112	3
chr16	56343104	56343196	MajorDMR-19-25113	2
chr16	56348422	56349174	MajorDMR-19-25114	8
chr16	56351838	56351969	MajorDMR-19-25115	3
chr16	56353527	56353558	MajorDMR-19-25116	2
chr16	56358896	56359073	MajorDMR-19-25117	5
chr16	56361111	56361364	MajorDMR-19-25118	9
chr16	56361987	56362148	MajorDMR-19-25119	6
chr16	56365658	56367188	MajorDMR-19-25120	12
chr16	56370651	56371965	MajorDMR-19-25121	20
chr16	56382261	56382549	MajorDMR-19-25122	4
chr16	56383588	56383679	MajorDMR-19-25123	2
chr16	56384317	56384454	MajorDMR-19-25124	2
chr16	56385095	56385189	MajorDMR-19-25125	4
chr16	56388885	56388954	MajorDMR-19-25126	6
chr16	56389482	56390043	MajorDMR-19-25127	4
chr16	56407625	56407717	MajorDMR-19-25128	3
chr16	56443294	56443390	MajorDMR-19-25129	3
chr16	56483614	56484215	MajorDMR-19-25130	5
chr16	56491878	56492240	MajorDMR-19-25131	3
chr16	56493681	56494177	MajorDMR-19-25132	3
chr16	56498329	56498697	MajorDMR-19-25133	3
chr16	56510042	56510155	MajorDMR-19-25134	2
chr16	56510988	56511478	MajorDMR-19-25135	3
chr16	56514678	56515233	MajorDMR-19-25136	5
chr16	56522167	56522188	MajorDMR-19-25137	4
chr16	56539299	56539757	MajorDMR-19-25138	3
chr16	56549952	56549976	MajorDMR-19-25139	2
chr16	56551020	56551064	MajorDMR-19-25140	3
chr16	56551754	56551771	MajorDMR-19-25141	2
chr16	56552526	56552719	MajorDMR-19-25142	5
chr16	56622908	56623095	MajorDMR-19-25143	4
chr16	56623874	56624887	MajorDMR-19-25144	10
chr16	56640344	56640569	MajorDMR-19-25145	2
chr16	56715673	56715682	MajorDMR-19-25146	2
chr16	56762905	56763307	MajorDMR-19-25147	6
chr16	56782034	56783947	MajorDMR-19-25148	12
chr16	56814973	56818854	MajorDMR-19-25149	25
chr16	56820605	56821454	MajorDMR-19-25150	8
chr16	56823420	56823629	MajorDMR-19-25151	3
chr16	56856953	56857144	MajorDMR-19-25152	6
chr16	56883033	56883263	MajorDMR-19-25153	5
chr16	56898727	56899039	MajorDMR-19-25154	3
chr16	56970458	56970778	MajorDMR-19-25155	4
chr16	56976232	56976407	MajorDMR-19-25156	5
chr16	57128250	57128556	MajorDMR-19-25157	2
chr16	57149280	57149822	MajorDMR-19-25158	16
chr16	57165379	57165569	MajorDMR-19-25159	7
chr16	57166874	57167037	MajorDMR-19-25160	2
chr16	57175640	57176153	MajorDMR-19-25161	7
chr16	57177444	57178216	MajorDMR-19-25162	8
chr16	57180208	57180407	MajorDMR-19-25163	2
chr16	57209800	57210114	MajorDMR-19-25164	3
chr16	57334878	57335277	MajorDMR-19-25165	14
chr16	57406043	57409323	MajorDMR-19-25166	50
chr16	57411946	57412501	MajorDMR-19-25167	6
chr16	57413129	57413565	MajorDMR-19-25168	2
chr16	57460433	57460538	MajorDMR-19-25169	4
chr16	57478199	57478250	MajorDMR-19-25170	2
chr16	57478832	57479066	MajorDMR-19-25171	2
chr16	57480318	57480525	MajorDMR-19-25172	2
chr16	57503882	57504034	MajorDMR-19-25173	4
chr16	57504997	57505110	MajorDMR-19-25174	3
chr16	57505683	57506244	MajorDMR-19-25175	5
chr16	57506948	57508097	MajorDMR-19-25176	18
chr16	57510941	57512118	MajorDMR-19-25177	12
chr16	57512784	57513275	MajorDMR-19-25178	4
chr16	57515134	57515189	MajorDMR-19-25179	2
chr16	57518076	57518151	MajorDMR-19-25180	2
chr16	57519513	57519588	MajorDMR-19-25181	2
chr16	57562451	57563297	MajorDMR-19-25182	114
chr16	57569458	57569607	MajorDMR-19-25183	2
chr16	57666388	57666700	MajorDMR-19-25184	9
chr16	57672937	57673533	MajorDMR-19-25185	9
chr16	57715104	57715292	MajorDMR-19-25186	3
chr16	57770865	57771819	MajorDMR-19-25187	8
chr16	57773453	57773732	MajorDMR-19-25188	2
chr16	57780501	57780649	MajorDMR-19-25189	3
chr16	57789577	57789674	MajorDMR-19-25190	2
chr16	57792216	57792649	MajorDMR-19-25191	5
chr16	57794338	57794812	MajorDMR-19-25192	4
chr16	57829441	57829730	MajorDMR-19-25193	4
chr16	57836743	57837384	MajorDMR-19-25194	17
chr16	57871745	57872548	MajorDMR-19-25195	18
chr16	57891881	57892956	MajorDMR-19-25196	17
chr16	57933024	57933162	MajorDMR-19-25197	3
chr16	57975301	57975482	MajorDMR-19-25198	9
chr16	58035717	58035731	MajorDMR-19-25199	2
chr16	58122116	58122332	MajorDMR-19-25200	3
chr16	58152837	58153543	MajorDMR-19-25201	5
chr16	58155652	58155671	MajorDMR-19-25202	2
chr16	58159748	58162055	MajorDMR-19-25203	29
chr16	58230709	58230868	MajorDMR-19-25204	5
chr16	58359987	58360075	MajorDMR-19-25205	2
chr16	58371034	58371079	MajorDMR-19-25206	3
chr16	58380924	58381034	MajorDMR-19-25207	3
chr16	58474235	58474245	MajorDMR-19-25208	2
chr16	58499509	58499770	MajorDMR-19-25209	2
chr16	58516978	58517048	MajorDMR-19-25210	2
chr16	58519457	58520091	MajorDMR-19-25211	7
chr16	58525103	58525313	MajorDMR-19-25212	3
chr16	58526897	58527160	MajorDMR-19-25213	2
chr16	58527752	58528123	MajorDMR-19-25214	10
chr16	58528808	58528877	MajorDMR-19-25215	2
chr16	58529530	58530985	MajorDMR-19-25216	27
chr16	58533402	58534191	MajorDMR-19-25217	12
chr16	58535655	58538132	MajorDMR-19-25218	27
chr16	58538873	58540873	MajorDMR-19-25219	17
chr16	58541761	58542025	MajorDMR-19-25220	3
chr16	58544551	58545404	MajorDMR-19-25221	18
chr16	58546193	58548702	MajorDMR-19-25222	32
chr16	58550432	58550764	MajorDMR-19-25223	3
chr16	58567888	58568212	MajorDMR-19-25224	2
chr16	58611038	58611202	MajorDMR-19-25225	2
chr16	58698544	58698641	MajorDMR-19-25226	3
chr16	58712861	58712945	MajorDMR-19-25227	2
chr16	58718908	58719032	MajorDMR-19-25228	4
chr16	58731553	58732274	MajorDMR-19-25229	6
chr16	58736057	58737057	MajorDMR-19-25230	10
chr16	58761719	58762164	MajorDMR-19-25231	3
chr16	58762744	58763194	MajorDMR-19-25232	5
chr16	58764703	58765238	MajorDMR-19-25233	8
chr16	58766410	58767230	MajorDMR-19-25234	10
chr16	58889645	58889770	MajorDMR-19-25235	2
chr16	58922134	58922415	MajorDMR-19-25236	2
chr16	59004631	59004640	MajorDMR-19-25237	2
chr16	59178891	59179242	MajorDMR-19-25238	3
chr16	59247509	59247565	MajorDMR-19-25239	3
chr16	59446379	59446548	MajorDMR-19-25240	3
chr16	59544118	59544132	MajorDMR-19-25241	2
chr16	59919982	59920036	MajorDMR-19-25242	2
chr16	60397661	60397830	MajorDMR-19-25243	3
chr16	60845185	60845263	MajorDMR-19-25244	3
chr16	61405266	61405583	MajorDMR-19-25245	2
chr16	61583019	61583528	MajorDMR-19-25246	3
chr16	61715712	61715830	MajorDMR-19-25247	4
chr16	61825924	61826557	MajorDMR-19-25248	3
chr16	61848419	61848515	MajorDMR-19-25249	3
chr16	61871157	61871344	MajorDMR-19-25250	3
chr16	61979527	61979850	MajorDMR-19-25251	4
chr16	62002461	62003432	MajorDMR-19-25252	8
chr16	62054271	62055335	MajorDMR-19-25253	7
chr16	62065976	62066570	MajorDMR-19-25254	8
chr16	62067599	62068123	MajorDMR-19-25255	7
chr16	62171910	62172626	MajorDMR-19-25256	6
chr16	62332403	62332832	MajorDMR-19-25257	14
chr16	62743783	62744051	MajorDMR-19-25258	7
chr16	62938040	62938044	MajorDMR-19-25259	2
chr16	63324136	63324196	MajorDMR-19-25260	3
chr16	63419951	63420421	MajorDMR-19-25261	7
chr16	63495501	63495509	MajorDMR-19-25262	2
chr16	63924152	63924575	MajorDMR-19-25263	2
chr16	64201805	64202187	MajorDMR-19-25264	13
chr16	64276582	64276726	MajorDMR-19-25265	4
chr16	64284411	64284651	MajorDMR-19-25266	2
chr16	64285165	64285352	MajorDMR-19-25267	3
chr16	64441012	64441031	MajorDMR-19-25268	2
chr16	64623922	64624130	MajorDMR-19-25269	4
chr16	64666981	64667262	MajorDMR-19-25270	4
chr16	64876107	64876263	MajorDMR-19-25271	3
chr16	64898423	64898657	MajorDMR-19-25272	4
chr16	64944550	64944754	MajorDMR-19-25273	7
chr16	65002457	65002707	MajorDMR-19-25274	4
chr16	65006914	65007099	MajorDMR-19-25275	2
chr16	65015955	65016004	MajorDMR-19-25276	2
chr16	65016946	65017402	MajorDMR-19-25277	4
chr16	65022214	65022246	MajorDMR-19-25278	2
chr16	65036434	65036622	MajorDMR-19-25279	2
chr16	65043858	65044094	MajorDMR-19-25280	4
chr16	65078801	65078950	MajorDMR-19-25281	5
chr16	65088409	65088794	MajorDMR-19-25282	2
chr16	65095906	65096336	MajorDMR-19-25283	3
chr16	65101118	65101335	MajorDMR-19-25284	3
chr16	65102295	65102624	MajorDMR-19-25285	4
chr16	65104814	65106138	MajorDMR-19-25286	36
chr16	65151384	65151801	MajorDMR-19-25287	6
chr16	65152992	65153505	MajorDMR-19-25288	3
chr16	65349445	65349555	MajorDMR-19-25289	3
chr16	65431078	65431354	MajorDMR-19-25290	6
chr16	65475431	65475587	MajorDMR-19-25291	2
chr16	65531639	65531673	MajorDMR-19-25292	3
chr16	66057612	66057619	MajorDMR-19-25293	2
chr16	66131859	66132326	MajorDMR-19-25294	8
chr16	66161793	66162466	MajorDMR-19-25295	18
chr16	66181391	66181415	MajorDMR-19-25296	2
chr16	66222964	66223244	MajorDMR-19-25297	5
chr16	66366894	66366921	MajorDMR-19-25298	2
chr16	66416972	66417240	MajorDMR-19-25299	3
chr16	66435166	66435390	MajorDMR-19-25300	2
chr16	66646451	66646528	MajorDMR-19-25301	3
chr16	66685302	66685768	MajorDMR-19-25302	4
chr16	66717739	66717887	MajorDMR-19-25303	4
chr16	66728269	66728595	MajorDMR-19-25304	3
chr16	66729627	66729766	MajorDMR-19-25305	3
chr16	66731312	66731511	MajorDMR-19-25306	2
chr16	66748595	66748730	MajorDMR-19-25307	4
chr16	66765361	66766331	MajorDMR-19-25308	11
chr16	66766912	66767263	MajorDMR-19-25309	2
chr16	66772181	66772221	MajorDMR-19-25310	3
chr16	66775297	66776565	MajorDMR-19-25311	19
chr16	66778040	66778665	MajorDMR-19-25312	4
chr16	66784432	66784558	MajorDMR-19-25313	3
chr16	66786056	66786679	MajorDMR-19-25314	8
chr16	66859832	66860190	MajorDMR-19-25315	2
chr16	66864068	66864085	MajorDMR-19-25316	3
chr16	66879011	66879151	MajorDMR-19-25317	2
chr16	66879775	66880187	MajorDMR-19-25318	10
chr16	66893071	66893089	MajorDMR-19-25319	2
chr16	66906776	66906819	MajorDMR-19-25320	2
chr16	66915421	66915623	MajorDMR-19-25321	2
chr16	66928919	66929079	MajorDMR-19-25322	3
chr16	66936785	66937080	MajorDMR-19-25323	3
chr16	66957425	66957437	MajorDMR-19-25324	2
chr16	66969562	66970154	MajorDMR-19-25325	21
chr16	66993969	66994154	MajorDMR-19-25326	3
chr16	67035227	67035493	MajorDMR-19-25327	9
chr16	67058573	67058592	MajorDMR-19-25328	2
chr16	67159512	67159904	MajorDMR-19-25329	3
chr16	67189803	67189859	MajorDMR-19-25330	2
chr16	67211561	67211732	MajorDMR-19-25331	3
chr16	67212648	67212688	MajorDMR-19-25332	4
chr16	67215235	67216324	MajorDMR-19-25333	8
chr16	67230529	67230691	MajorDMR-19-25334	4
chr16	67231927	67234187	MajorDMR-19-25335	85
chr16	67260157	67260354	MajorDMR-19-25336	2
chr16	67270661	67270988	MajorDMR-19-25337	6
chr16	67283245	67284539	MajorDMR-19-25338	11
chr16	67422042	67422185	MajorDMR-19-25339	3
chr16	67423229	67423333	MajorDMR-19-25340	6
chr16	67430239	67430602	MajorDMR-19-25341	22
chr16	67433760	67433949	MajorDMR-19-25342	3
chr16	67440282	67440449	MajorDMR-19-25343	2
chr16	67450727	67450818	MajorDMR-19-25344	3
chr16	67475108	67475255	MajorDMR-19-25345	3
chr16	67478422	67478565	MajorDMR-19-25346	5
chr16	67483438	67483479	MajorDMR-19-25347	2
chr16	67490492	67490826	MajorDMR-19-25348	3
chr16	67533162	67533329	MajorDMR-19-25349	3
chr16	67538759	67538942	MajorDMR-19-25350	3
chr16	67559440	67559937	MajorDMR-19-25351	4
chr16	67561669	67562300	MajorDMR-19-25352	5
chr16	67570264	67570306	MajorDMR-19-25353	2
chr16	67573558	67574258	MajorDMR-19-25354	3
chr16	67575561	67575783	MajorDMR-19-25355	2
chr16	67578090	67578650	MajorDMR-19-25356	4
chr16	67579414	67580114	MajorDMR-19-25357	5
chr16	67583090	67583289	MajorDMR-19-25358	2
chr16	67635263	67635583	MajorDMR-19-25359	5
chr16	67666371	67667348	MajorDMR-19-25360	9
chr16	67670641	67671095	MajorDMR-19-25361	6
chr16	67672528	67672608	MajorDMR-19-25362	2
chr16	67673888	67673906	MajorDMR-19-25363	2
chr16	67675995	67676650	MajorDMR-19-25364	9
chr16	67682708	67682808	MajorDMR-19-25365	2
chr16	67687978	67688390	MajorDMR-19-25366	10
chr16	67690803	67690976	MajorDMR-19-25367	2
chr16	67695542	67695754	MajorDMR-19-25368	6
chr16	67697542	67697742	MajorDMR-19-25369	7
chr16	67726792	67726882	MajorDMR-19-25370	3
chr16	67751908	67752329	MajorDMR-19-25371	2
chr16	67784825	67785243	MajorDMR-19-25372	7
chr16	67794604	67794877	MajorDMR-19-25373	6
chr16	67839551	67839568	MajorDMR-19-25374	2
chr16	67841397	67841588	MajorDMR-19-25375	8
chr16	67878408	67878849	MajorDMR-19-25376	4
chr16	67897163	67897488	MajorDMR-19-25377	8
chr16	67907850	67908440	MajorDMR-19-25378	8
chr16	67916348	67916713	MajorDMR-19-25379	7
chr16	67918029	67919139	MajorDMR-19-25380	28
chr16	67927937	67928213	MajorDMR-19-25381	5
chr16	67951146	67952119	MajorDMR-19-25382	8
chr16	67955551	67956242	MajorDMR-19-25383	9
chr16	67957517	67958188	MajorDMR-19-25384	9
chr16	67960018	67960492	MajorDMR-19-25385	12
chr16	67968339	67969317	MajorDMR-19-25386	24
chr16	67985391	67985909	MajorDMR-19-25387	11
chr16	68270630	68270647	MajorDMR-19-25388	2
chr16	68291257	68291380	MajorDMR-19-25389	2
chr16	68316668	68317050	MajorDMR-19-25390	6
chr16	68318180	68318263	MajorDMR-19-25391	4
chr16	68332999	68334145	MajorDMR-19-25392	9
chr16	68358997	68359019	MajorDMR-19-25393	2
chr16	68378090	68378421	MajorDMR-19-25394	14
chr16	68379028	68379571	MajorDMR-19-25395	7
chr16	68384782	68385009	MajorDMR-19-25396	3
chr16	68394222	68394287	MajorDMR-19-25397	3
chr16	68394864	68395302	MajorDMR-19-25398	9
chr16	68396824	68397040	MajorDMR-19-25399	3
chr16	68400120	68400312	MajorDMR-19-25400	6
chr16	68403490	68404688	MajorDMR-19-25401	19
chr16	68408315	68408668	MajorDMR-19-25402	5
chr16	68412020	68412509	MajorDMR-19-25403	10
chr16	68413284	68413782	MajorDMR-19-25404	13
chr16	68414750	68414889	MajorDMR-19-25405	7
chr16	68422949	68423128	MajorDMR-19-25406	5
chr16	68431938	68432688	MajorDMR-19-25407	8
chr16	68440433	68441141	MajorDMR-19-25408	18
chr16	68452142	68452572	MajorDMR-19-25409	4
chr16	68456330	68456644	MajorDMR-19-25410	2
chr16	68468203	68468661	MajorDMR-19-25411	3
chr16	68479915	68480878	MajorDMR-19-25412	12
chr16	68481437	68481866	MajorDMR-19-25413	9
chr16	68482911	68483202	MajorDMR-19-25414	12
chr16	68488941	68489479	MajorDMR-19-25415	6
chr16	68520594	68520715	MajorDMR-19-25416	2
chr16	68522392	68522636	MajorDMR-19-25417	4
chr16	68540589	68541089	MajorDMR-19-25418	6
chr16	68562950	68562977	MajorDMR-19-25419	2
chr16	68564670	68564858	MajorDMR-19-25420	6
chr16	68574337	68574423	MajorDMR-19-25421	2
chr16	68796667	68797393	MajorDMR-19-25422	7
chr16	68820944	68821027	MajorDMR-19-25423	2
chr16	68877086	68877128	MajorDMR-19-25424	4
chr16	68935894	68936489	MajorDMR-19-25425	5
chr16	68988976	68989111	MajorDMR-19-25426	2
chr16	69026508	69027364	MajorDMR-19-25427	11
chr16	69098763	69099229	MajorDMR-19-25428	7
chr16	69123447	69123451	MajorDMR-19-25429	2
chr16	69164887	69164936	MajorDMR-19-25430	3
chr16	69167383	69167466	MajorDMR-19-25431	4
chr16	69177267	69177293	MajorDMR-19-25432	2
chr16	69184119	69184569	MajorDMR-19-25433	3
chr16	69200837	69200847	MajorDMR-19-25434	2
chr16	69207223	69208044	MajorDMR-19-25435	6
chr16	69213326	69213869	MajorDMR-19-25436	4
chr16	69222572	69223223	MajorDMR-19-25437	8
chr16	69287838	69288026	MajorDMR-19-25438	2
chr16	69310357	69311039	MajorDMR-19-25439	5
chr16	69343260	69343534	MajorDMR-19-25440	7
chr16	69354748	69354786	MajorDMR-19-25441	2
chr16	69357680	69357881	MajorDMR-19-25442	3
chr16	69359884	69361268	MajorDMR-19-25443	11
chr16	69362309	69363341	MajorDMR-19-25444	17
chr16	69366450	69366469	MajorDMR-19-25445	2
chr16	69389599	69392041	MajorDMR-19-25446	42
chr16	69412932	69413756	MajorDMR-19-25447	4
chr16	69437949	69438318	MajorDMR-19-25448	2
chr16	69497644	69497699	MajorDMR-19-25449	2
chr16	69529923	69530009	MajorDMR-19-25450	5
chr16	69601640	69603716	MajorDMR-19-25451	18
chr16	69647060	69647110	MajorDMR-19-25452	2
chr16	69690131	69690214	MajorDMR-19-25453	2
chr16	69726405	69726569	MajorDMR-19-25454	3
chr16	69731627	69732161	MajorDMR-19-25455	4
chr16	69743415	69743902	MajorDMR-19-25456	2
chr16	69745500	69745588	MajorDMR-19-25457	2
chr16	69775499	69775621	MajorDMR-19-25458	3
chr16	69806997	69807605	MajorDMR-19-25459	6
chr16	69818639	69818761	MajorDMR-19-25460	2
chr16	69830190	69830505	MajorDMR-19-25461	11
chr16	69845720	69845804	MajorDMR-19-25462	2
chr16	69893558	69893837	MajorDMR-19-25463	12
chr16	69922339	69922462	MajorDMR-19-25464	3
chr16	69954982	69955232	MajorDMR-19-25465	2
chr16	69971391	69971957	MajorDMR-19-25466	14
chr16	69980368	69980747	MajorDMR-19-25467	2
chr16	69984926	69984999	MajorDMR-19-25468	3
chr16	70065842	70065960	MajorDMR-19-25469	4
chr16	70095735	70095806	MajorDMR-19-25470	2
chr16	70098123	70098609	MajorDMR-19-25471	6
chr16	70100917	70101032	MajorDMR-19-25472	4
chr16	70114930	70115455	MajorDMR-19-25473	6
chr16	70117522	70118054	MajorDMR-19-25474	10
chr16	70131638	70131728	MajorDMR-19-25475	4
chr16	70147470	70147482	MajorDMR-19-25476	2
chr16	70185657	70185797	MajorDMR-19-25477	2
chr16	70195990	70196248	MajorDMR-19-25478	4
chr16	70229641	70229740	MajorDMR-19-25479	4
chr16	70273412	70274126	MajorDMR-19-25480	7
chr16	70283396	70283911	MajorDMR-19-25481	6
chr16	70286227	70286347	MajorDMR-19-25482	5
chr16	70287822	70287851	MajorDMR-19-25483	3
chr16	70297798	70297877	MajorDMR-19-25484	4
chr16	70301525	70301563	MajorDMR-19-25485	2
chr16	70318396	70318857	MajorDMR-19-25486	4
chr16	70322129	70322414	MajorDMR-19-25487	4
chr16	70323914	70324044	MajorDMR-19-25488	2
chr16	70333893	70333916	MajorDMR-19-25489	2
chr16	70365426	70365775	MajorDMR-19-25490	6
chr16	70392712	70393190	MajorDMR-19-25491	2
chr16	70404233	70404302	MajorDMR-19-25492	5
chr16	70409859	70410790	MajorDMR-19-25493	14
chr16	70426212	70426269	MajorDMR-19-25494	3
chr16	70427717	70428130	MajorDMR-19-25495	6
chr16	70444793	70444879	MajorDMR-19-25496	2
chr16	70471079	70471936	MajorDMR-19-25497	7
chr16	70510540	70510749	MajorDMR-19-25498	3
chr16	70524317	70524498	MajorDMR-19-25499	4
chr16	70560883	70564008	MajorDMR-19-25500	24
chr16	70572683	70573189	MajorDMR-19-25501	7
chr16	70595282	70595872	MajorDMR-19-25502	5
chr16	70597669	70597968	MajorDMR-19-25503	4
chr16	70603143	70603323	MajorDMR-19-25504	2
chr16	70606879	70607391	MajorDMR-19-25505	6
chr16	70607917	70607982	MajorDMR-19-25506	4
chr16	70608674	70608886	MajorDMR-19-25507	3
chr16	70649867	70650044	MajorDMR-19-25508	2
chr16	70680131	70682117	MajorDMR-19-25509	53
chr16	70682748	70683827	MajorDMR-19-25510	11
chr16	70684716	70684802	MajorDMR-19-25511	2
chr16	70694674	70698330	MajorDMR-19-25512	62
chr16	70699350	70700526	MajorDMR-19-25513	15
chr16	70705752	70705919	MajorDMR-19-25514	3
chr16	70706607	70707368	MajorDMR-19-25515	9
chr16	70708134	70708340	MajorDMR-19-25516	6
chr16	70710216	70714934	MajorDMR-19-25517	82
chr16	70715749	70719013	MajorDMR-19-25518	30
chr16	70720344	70721416	MajorDMR-19-25519	23
chr16	70725119	70727639	MajorDMR-19-25520	59
chr16	70728233	70728965	MajorDMR-19-25521	7
chr16	70736882	70737676	MajorDMR-19-25522	11
chr16	70745937	70747840	MajorDMR-19-25523	29
chr16	70748596	70750221	MajorDMR-19-25524	34
chr16	70764044	70764235	MajorDMR-19-25525	6
chr16	70775454	70775718	MajorDMR-19-25526	6
chr16	70777883	70777910	MajorDMR-19-25527	2
chr16	70779717	70780948	MajorDMR-19-25528	14
chr16	70783015	70784520	MajorDMR-19-25529	22
chr16	70788936	70788973	MajorDMR-19-25530	2
chr16	70794507	70795464	MajorDMR-19-25531	22
chr16	70804676	70805204	MajorDMR-19-25532	9
chr16	70956127	70956375	MajorDMR-19-25533	3
chr16	71224164	71224277	MajorDMR-19-25534	2
chr16	71264165	71264179	MajorDMR-19-25535	2
chr16	71373290	71373340	MajorDMR-19-25536	2
chr16	71377252	71377311	MajorDMR-19-25537	3
chr16	71387781	71387932	MajorDMR-19-25538	3
chr16	71401202	71401216	MajorDMR-19-25539	2
chr16	71420547	71420639	MajorDMR-19-25540	2
chr16	71496734	71497093	MajorDMR-19-25541	4
chr16	71599467	71599476	MajorDMR-19-25542	3
chr16	71645508	71645601	MajorDMR-19-25543	2
chr16	71657099	71657108	MajorDMR-19-25544	2
chr16	71689027	71689531	MajorDMR-19-25545	6
chr16	71701115	71701149	MajorDMR-19-25546	2
chr16	71704123	71704134	MajorDMR-19-25547	2
chr16	71710372	71710492	MajorDMR-19-25548	4
chr16	71719185	71719422	MajorDMR-19-25549	6
chr16	71765644	71765794	MajorDMR-19-25550	2
chr16	71768477	71768961	MajorDMR-19-25551	2
chr16	71780036	71780616	MajorDMR-19-25552	7
chr16	71841327	71841507	MajorDMR-19-25553	2
chr16	71850531	71851068	MajorDMR-19-25554	10
chr16	71899187	71899595	MajorDMR-19-25555	2
chr16	71915490	71915616	MajorDMR-19-25556	3
chr16	71935767	71935840	MajorDMR-19-25557	2
chr16	71951777	71951870	MajorDMR-19-25558	2
chr16	71954556	71954597	MajorDMR-19-25559	3
chr16	71963108	71963255	MajorDMR-19-25560	2
chr16	71968108	71968639	MajorDMR-19-25561	3
chr16	72193284	72193609	MajorDMR-19-25562	2
chr16	72231662	72233996	MajorDMR-19-25563	30
chr16	72274193	72274614	MajorDMR-19-25564	5
chr16	72325921	72326197	MajorDMR-19-25565	2
chr16	72346565	72347219	MajorDMR-19-25566	8
chr16	72351238	72351518	MajorDMR-19-25567	5
chr16	72458656	72464028	MajorDMR-19-25568	104
chr16	72699655	72699827	MajorDMR-19-25569	3
chr16	72821080	72821201	MajorDMR-19-25570	9
chr16	72866871	72867060	MajorDMR-19-25571	3
chr16	72882768	72883055	MajorDMR-19-25572	7
chr16	72899804	72899863	MajorDMR-19-25573	3
chr16	72928783	72928931	MajorDMR-19-25574	2
chr16	72961498	72961944	MajorDMR-19-25575	10
chr16	72963550	72963892	MajorDMR-19-25576	9
chr16	73104369	73104472	MajorDMR-19-25577	5
chr16	73125103	73125131	MajorDMR-19-25578	3
chr16	73236406	73236430	MajorDMR-19-25579	2
chr16	73265627	73267611	MajorDMR-19-25580	63
chr16	73302311	73302804	MajorDMR-19-25581	13
chr16	73363088	73363419	MajorDMR-19-25582	12
chr16	73390075	73390337	MajorDMR-19-25583	2
chr16	73399071	73399238	MajorDMR-19-25584	2
chr16	73454358	73454372	MajorDMR-19-25585	2
chr16	73578716	73578816	MajorDMR-19-25586	2
chr16	73579814	73580051	MajorDMR-19-25587	5
chr16	73582173	73582219	MajorDMR-19-25588	3
chr16	73649511	73649818	MajorDMR-19-25589	7
chr16	73747028	73748103	MajorDMR-19-25590	21
chr16	73924560	73924755	MajorDMR-19-25591	3
chr16	73946227	73946585	MajorDMR-19-25592	4
chr16	73949407	73949429	MajorDMR-19-25593	2
chr16	73983511	73984003	MajorDMR-19-25594	5
chr16	74010431	74011045	MajorDMR-19-25595	6
chr16	74105598	74105796	MajorDMR-19-25596	2
chr16	74220606	74220941	MajorDMR-19-25597	3
chr16	74260523	74260651	MajorDMR-19-25598	2
chr16	74331659	74331929	MajorDMR-19-25599	5
chr16	74335519	74335551	MajorDMR-19-25600	2
chr16	74338134	74338569	MajorDMR-19-25601	2
chr16	74391109	74391275	MajorDMR-19-25602	2
chr16	74433574	74433679	MajorDMR-19-25603	3
chr16	74455429	74455628	MajorDMR-19-25604	3
chr16	74489208	74490191	MajorDMR-19-25605	14
chr16	74535063	74535751	MajorDMR-19-25606	7
chr16	74581667	74582236	MajorDMR-19-25607	11
chr16	74584217	74585069	MajorDMR-19-25608	7
chr16	74593599	74593609	MajorDMR-19-25609	2
chr16	74594919	74595942	MajorDMR-19-25610	6
chr16	74607936	74608224	MajorDMR-19-25611	3
chr16	74634607	74634806	MajorDMR-19-25612	3
chr16	74638417	74639617	MajorDMR-19-25613	7
chr16	74641560	74641678	MajorDMR-19-25614	2
chr16	74931020	74931156	MajorDMR-19-25615	3
chr16	74937893	74937959	MajorDMR-19-25616	5
chr16	74956414	74956437	MajorDMR-19-25617	2
chr16	75016350	75016597	MajorDMR-19-25618	2
chr16	75018283	75018317	MajorDMR-19-25619	2
chr16	75019928	75020015	MajorDMR-19-25620	5
chr16	75034592	75036319	MajorDMR-19-25621	13
chr16	75044283	75044347	MajorDMR-19-25622	2
chr16	75045642	75046676	MajorDMR-19-25623	4
chr16	75059736	75059884	MajorDMR-19-25624	3
chr16	75076871	75077060	MajorDMR-19-25625	2
chr16	75088934	75089069	MajorDMR-19-25626	4
chr16	75101258	75101359	MajorDMR-19-25627	2
chr16	75117083	75117281	MajorDMR-19-25628	2
chr16	75119298	75119856	MajorDMR-19-25629	5
chr16	75135513	75135626	MajorDMR-19-25630	2
chr16	75143462	75145568	MajorDMR-19-25631	30
chr16	75183315	75183497	MajorDMR-19-25632	6
chr16	75233686	75233724	MajorDMR-19-25633	4
chr16	75267322	75269514	MajorDMR-19-25634	36
chr16	75271436	75271493	MajorDMR-19-25635	2
chr16	75272185	75273384	MajorDMR-19-25636	35
chr16	75274108	75274992	MajorDMR-19-25637	12
chr16	75277381	75277685	MajorDMR-19-25638	3
chr16	75279504	75279923	MajorDMR-19-25639	12
chr16	75285931	75286166	MajorDMR-19-25640	3
chr16	75290475	75290570	MajorDMR-19-25641	2
chr16	75292395	75292878	MajorDMR-19-25642	12
chr16	75294585	75294973	MajorDMR-19-25643	3
chr16	75296866	75298826	MajorDMR-19-25644	30
chr16	75300388	75302100	MajorDMR-19-25645	37
chr16	75316724	75317226	MajorDMR-19-25646	8
chr16	75377932	75378013	MajorDMR-19-25647	2
chr16	75423703	75423901	MajorDMR-19-25648	3
chr16	75457399	75458288	MajorDMR-19-25649	14
chr16	75499054	75499093	MajorDMR-19-25650	2
chr16	75523188	75523534	MajorDMR-19-25651	5
chr16	75590525	75591210	MajorDMR-19-25652	11
chr16	75609864	75610774	MajorDMR-19-25653	7
chr16	75629204	75629731	MajorDMR-19-25654	3
chr16	75684193	75684756	MajorDMR-19-25655	9
chr16	75685413	75686103	MajorDMR-19-25656	8
chr16	75687365	75688752	MajorDMR-19-25657	7
chr16	75690974	75691125	MajorDMR-19-25658	2
chr16	75694385	75694709	MajorDMR-19-25659	3
chr16	75741144	75741160	MajorDMR-19-25660	3
chr16	75845083	75845231	MajorDMR-19-25661	5
chr16	75845799	75845813	MajorDMR-19-25662	2
chr16	75894106	75894874	MajorDMR-19-25663	16
chr16	75895742	75896342	MajorDMR-19-25664	6
chr16	76155571	76155755	MajorDMR-19-25665	4
chr16	76310478	76310878	MajorDMR-19-25666	3
chr16	76311510	76312234	MajorDMR-19-25667	12
chr16	76314596	76314877	MajorDMR-19-25668	2
chr16	76321252	76321568	MajorDMR-19-25669	4
chr16	76325714	76325803	MajorDMR-19-25670	2
chr16	76373733	76373955	MajorDMR-19-25671	2
chr16	76375443	76375921	MajorDMR-19-25672	2
chr16	76376525	76376915	MajorDMR-19-25673	4
chr16	76617329	76618059	MajorDMR-19-25674	9
chr16	76657009	76657074	MajorDMR-19-25675	3
chr16	76787081	76787495	MajorDMR-19-25676	2
chr16	76853034	76853407	MajorDMR-19-25677	2
chr16	76876522	76876605	MajorDMR-19-25678	2
chr16	76914232	76914678	MajorDMR-19-25679	5
chr16	76919849	76920413	MajorDMR-19-25680	5
chr16	76921139	76921428	MajorDMR-19-25681	4
chr16	77125396	77125909	MajorDMR-19-25682	3
chr16	77200851	77201028	MajorDMR-19-25683	3
chr16	77247294	77247769	MajorDMR-19-25684	5
chr16	77270408	77270437	MajorDMR-19-25685	2
chr16	77324573	77325150	MajorDMR-19-25686	5
chr16	77671848	77672090	MajorDMR-19-25687	5
chr16	77694221	77694578	MajorDMR-19-25688	8
chr16	77709332	77709546	MajorDMR-19-25689	2
chr16	77710081	77710098	MajorDMR-19-25690	2
chr16	77717927	77718445	MajorDMR-19-25691	7
chr16	77922593	77923271	MajorDMR-19-25692	12
chr16	78020414	78020422	MajorDMR-19-25693	2
chr16	78027118	78027690	MajorDMR-19-25694	3
chr16	78156523	78157050	MajorDMR-19-25695	5
chr16	78189706	78190234	MajorDMR-19-25696	6
chr16	78217478	78218702	MajorDMR-19-25697	22
chr16	78329693	78329999	MajorDMR-19-25698	4
chr16	78342215	78342479	MajorDMR-19-25699	2
chr16	78496081	78497193	MajorDMR-19-25700	28
chr16	78537713	78537806	MajorDMR-19-25701	2
chr16	78538380	78538828	MajorDMR-19-25702	10
chr16	78539775	78539845	MajorDMR-19-25703	2
chr16	78586133	78586197	MajorDMR-19-25704	4
chr16	78596083	78597460	MajorDMR-19-25705	17
chr16	78601731	78602228	MajorDMR-19-25706	15
chr16	78698249	78699499	MajorDMR-19-25707	18
chr16	78703775	78703782	MajorDMR-19-25708	2
chr16	78707724	78707736	MajorDMR-19-25709	2
chr16	78717741	78718075	MajorDMR-19-25710	6
chr16	78797932	78798016	MajorDMR-19-25711	2
chr16	78872315	78872467	MajorDMR-19-25712	2
chr16	79005969	79007024	MajorDMR-19-25713	16
chr16	79019791	79020283	MajorDMR-19-25714	10
chr16	79030664	79031260	MajorDMR-19-25715	20
chr16	79035102	79035419	MajorDMR-19-25716	5
chr16	79095211	79095287	MajorDMR-19-25717	3
chr16	79113772	79114403	MajorDMR-19-25718	10
chr16	79216309	79216906	MajorDMR-19-25719	6
chr16	79284637	79284677	MajorDMR-19-25720	3
chr16	79320653	79320775	MajorDMR-19-25721	2
chr16	79336302	79337034	MajorDMR-19-25722	12
chr16	79344714	79345372	MajorDMR-19-25723	9
chr16	79362934	79363038	MajorDMR-19-25724	3
chr16	79431183	79431312	MajorDMR-19-25725	2
chr16	79441685	79441714	MajorDMR-19-25726	3
chr16	79472240	79472370	MajorDMR-19-25727	3
chr16	79606197	79606609	MajorDMR-19-25728	5
chr16	79615260	79615621	MajorDMR-19-25729	3
chr16	79641837	79641975	MajorDMR-19-25730	4
chr16	79656896	79657625	MajorDMR-19-25731	16
chr16	79693051	79693268	MajorDMR-19-25732	3
chr16	79757701	79757715	MajorDMR-19-25733	2
chr16	79784373	79784381	MajorDMR-19-25734	2
chr16	79801949	79802282	MajorDMR-19-25735	3
chr16	79805061	79805076	MajorDMR-19-25736	2
chr16	79828648	79829020	MajorDMR-19-25737	11
chr16	79872377	79872925	MajorDMR-19-25738	13
chr16	79884326	79884386	MajorDMR-19-25739	3
chr16	79962471	79962719	MajorDMR-19-25740	3
chr16	79997791	79997810	MajorDMR-19-25741	2
chr16	80016329	80016536	MajorDMR-19-25742	3
chr16	80072397	80072695	MajorDMR-19-25743	4
chr16	80079853	80080259	MajorDMR-19-25744	9
chr16	80181099	80181494	MajorDMR-19-25745	7
chr16	80231576	80231749	MajorDMR-19-25746	3
chr16	80357179	80357259	MajorDMR-19-25747	2
chr16	80406502	80406513	MajorDMR-19-25748	2
chr16	80560014	80560258	MajorDMR-19-25749	3
chr16	80575311	80575465	MajorDMR-19-25750	2
chr16	80714105	80714955	MajorDMR-19-25751	12
chr16	80716618	80716986	MajorDMR-19-25752	15
chr16	80744792	80745205	MajorDMR-19-25753	6
chr16	80947218	80947296	MajorDMR-19-25754	2
chr16	81027148	81027350	MajorDMR-19-25755	3
chr16	81038727	81039558	MajorDMR-19-25756	11
chr16	81070817	81071036	MajorDMR-19-25757	3
chr16	81072886	81073627	MajorDMR-19-25758	6
chr16	81074350	81074655	MajorDMR-19-25759	3
chr16	81100036	81100540	MajorDMR-19-25760	7
chr16	81128770	81128811	MajorDMR-19-25761	2
chr16	81297417	81297508	MajorDMR-19-25762	4
chr16	81343766	81343824	MajorDMR-19-25763	2
chr16	81344567	81345023	MajorDMR-19-25764	4
chr16	81347051	81347290	MajorDMR-19-25765	6
chr16	81350107	81350188	MajorDMR-19-25766	3
chr16	81360706	81360791	MajorDMR-19-25767	3
chr16	81369307	81369439	MajorDMR-19-25768	2
chr16	81386604	81386993	MajorDMR-19-25769	9
chr16	81400459	81400491	MajorDMR-19-25770	4
chr16	81410659	81410698	MajorDMR-19-25771	3
chr16	81437537	81438338	MajorDMR-19-25772	3
chr16	81449277	81449737	MajorDMR-19-25773	15
chr16	81477232	81477710	MajorDMR-19-25774	5
chr16	81480609	81483141	MajorDMR-19-25775	33
chr16	81485551	81485714	MajorDMR-19-25776	4
chr16	81497067	81497179	MajorDMR-19-25777	6
chr16	81517976	81518022	MajorDMR-19-25778	3
chr16	81518587	81518715	MajorDMR-19-25779	2
chr16	81522025	81522416	MajorDMR-19-25780	5
chr16	81524964	81525919	MajorDMR-19-25781	19
chr16	81529654	81530340	MajorDMR-19-25782	3
chr16	81532749	81532837	MajorDMR-19-25783	3
chr16	81536091	81536731	MajorDMR-19-25784	10
chr16	81541538	81541638	MajorDMR-19-25785	2
chr16	81546839	81547007	MajorDMR-19-25786	3
chr16	81548938	81549427	MajorDMR-19-25787	10
chr16	81551373	81551560	MajorDMR-19-25788	7
chr16	81554558	81555794	MajorDMR-19-25789	24
chr16	81557118	81557488	MajorDMR-19-25790	9
chr16	81559951	81560020	MajorDMR-19-25791	3
chr16	81561435	81561450	MajorDMR-19-25792	2
chr16	81564075	81564833	MajorDMR-19-25793	21
chr16	81569104	81569175	MajorDMR-19-25794	2
chr16	81572518	81573122	MajorDMR-19-25795	15
chr16	81579039	81580270	MajorDMR-19-25796	13
chr16	81585120	81585233	MajorDMR-19-25797	4
chr16	81588714	81588800	MajorDMR-19-25798	2
chr16	81592006	81592428	MajorDMR-19-25799	5
chr16	81597923	81598533	MajorDMR-19-25800	14
chr16	81625013	81625094	MajorDMR-19-25801	3
chr16	81627167	81627329	MajorDMR-19-25802	8
chr16	81634754	81634999	MajorDMR-19-25803	7
chr16	81635534	81636302	MajorDMR-19-25804	11
chr16	81643765	81644748	MajorDMR-19-25805	27
chr16	81645415	81645588	MajorDMR-19-25806	4
chr16	81646281	81646368	MajorDMR-19-25807	2
chr16	81649509	81649816	MajorDMR-19-25808	14
chr16	81652321	81652506	MajorDMR-19-25809	6
chr16	81654544	81654972	MajorDMR-19-25810	3
chr16	81656939	81657339	MajorDMR-19-25811	3
chr16	81666691	81666794	MajorDMR-19-25812	3
chr16	81674511	81675291	MajorDMR-19-25813	16
chr16	81678614	81679330	MajorDMR-19-25814	27
chr16	81681291	81681299	MajorDMR-19-25815	2
chr16	81685766	81686945	MajorDMR-19-25816	27
chr16	81691433	81691766	MajorDMR-19-25817	4
chr16	81694429	81695060	MajorDMR-19-25818	17
chr16	81695741	81696069	MajorDMR-19-25819	2
chr16	81709704	81709981	MajorDMR-19-25820	9
chr16	81712110	81712327	MajorDMR-19-25821	3
chr16	81726421	81729431	MajorDMR-19-25822	38
chr16	81730528	81730580	MajorDMR-19-25823	2
chr16	81731113	81732380	MajorDMR-19-25824	56
chr16	81734222	81734278	MajorDMR-19-25825	3
chr16	81737126	81737583	MajorDMR-19-25826	15
chr16	81739320	81739336	MajorDMR-19-25827	2
chr16	81740405	81742206	MajorDMR-19-25828	24
chr16	81744010	81745436	MajorDMR-19-25829	15
chr16	81747358	81747395	MajorDMR-19-25830	2
chr16	81764558	81764766	MajorDMR-19-25831	2
chr16	81924203	81924335	MajorDMR-19-25832	4
chr16	81929150	81929293	MajorDMR-19-25833	4
chr16	81974692	81974860	MajorDMR-19-25834	2
chr16	81979196	81979600	MajorDMR-19-25835	2
chr16	82150084	82150105	MajorDMR-19-25836	2
chr16	82191047	82191596	MajorDMR-19-25837	4
chr16	82262372	82262565	MajorDMR-19-25838	2
chr16	82275983	82276197	MajorDMR-19-25839	2
chr16	82335647	82336235	MajorDMR-19-25840	16
chr16	82465871	82466232	MajorDMR-19-25841	8
chr16	82543480	82543503	MajorDMR-19-25842	2
chr16	82560791	82560949	MajorDMR-19-25843	7
chr16	82613981	82614551	MajorDMR-19-25844	8
chr16	82660316	82660329	MajorDMR-19-25845	2
chr16	82661768	82662155	MajorDMR-19-25846	2
chr16	82664053	82664439	MajorDMR-19-25847	4
chr16	82693794	82694051	MajorDMR-19-25848	5
chr16	82794901	82794919	MajorDMR-19-25849	3
chr16	82799803	82799902	MajorDMR-19-25850	3
chr16	82801071	82801090	MajorDMR-19-25851	2
chr16	82802703	82802900	MajorDMR-19-25852	2
chr16	82822161	82822244	MajorDMR-19-25853	2
chr16	82878153	82878390	MajorDMR-19-25854	2
chr16	82907898	82908123	MajorDMR-19-25855	6
chr16	82918228	82918459	MajorDMR-19-25856	3
chr16	83056131	83056150	MajorDMR-19-25857	2
chr16	83109520	83110099	MajorDMR-19-25858	3
chr16	83117172	83117270	MajorDMR-19-25859	2
chr16	83191160	83191228	MajorDMR-19-25860	5
chr16	83192664	83192730	MajorDMR-19-25861	2
chr16	83350033	83350305	MajorDMR-19-25862	5
chr16	83379649	83380171	MajorDMR-19-25863	7
chr16	83387814	83387819	MajorDMR-19-25864	2
chr16	83397313	83397354	MajorDMR-19-25865	2
chr16	83408568	83408811	MajorDMR-19-25866	4
chr16	83566426	83566843	MajorDMR-19-25867	10
chr16	83583314	83583322	MajorDMR-19-25868	2
chr16	83723279	83723532	MajorDMR-19-25869	5
chr16	83796538	83796696	MajorDMR-19-25870	6
chr16	83828509	83828731	MajorDMR-19-25871	5
chr16	83844238	83845594	MajorDMR-19-25872	8
chr16	83912559	83912576	MajorDMR-19-25873	2
chr16	83920808	83921402	MajorDMR-19-25874	13
chr16	83932170	83932196	MajorDMR-19-25875	3
chr16	83934741	83935301	MajorDMR-19-25876	6
chr16	83937416	83937803	MajorDMR-19-25877	10
chr16	83992201	83992606	MajorDMR-19-25878	12
chr16	84002823	84003458	MajorDMR-19-25879	6
chr16	84012097	84012137	MajorDMR-19-25880	2
chr16	84016724	84017935	MajorDMR-19-25881	32
chr16	84025795	84025981	MajorDMR-19-25882	3
chr16	84061324	84061623	MajorDMR-19-25883	7
chr16	84074530	84075021	MajorDMR-19-25884	24
chr16	84090768	84091288	MajorDMR-19-25885	6
chr16	84096409	84096964	MajorDMR-19-25886	11
chr16	84099135	84099345	MajorDMR-19-25887	4
chr16	84101610	84101967	MajorDMR-19-25888	7
chr16	84108625	84109266	MajorDMR-19-25889	4
chr16	84118512	84118652	MajorDMR-19-25890	3
chr16	84120214	84121219	MajorDMR-19-25891	9
chr16	84122007	84122523	MajorDMR-19-25892	4
chr16	84125200	84125376	MajorDMR-19-25893	2
chr16	84139055	84139391	MajorDMR-19-25894	4
chr16	84143418	84143815	MajorDMR-19-25895	6
chr16	84144572	84144596	MajorDMR-19-25896	3
chr16	84177421	84177804	MajorDMR-19-25897	10
chr16	84211337	84212164	MajorDMR-19-25898	12
chr16	84219624	84219784	MajorDMR-19-25899	4
chr16	84328785	84329052	MajorDMR-19-25900	6
chr16	84346280	84346367	MajorDMR-19-25901	3
chr16	84384090	84384344	MajorDMR-19-25902	3
chr16	84390466	84391047	MajorDMR-19-25903	5
chr16	84407598	84409680	MajorDMR-19-25904	23
chr16	84419655	84420130	MajorDMR-19-25905	5
chr16	84439608	84440391	MajorDMR-19-25906	13
chr16	84511929	84511946	MajorDMR-19-25907	2
chr16	84517898	84518701	MajorDMR-19-25908	16
chr16	84531101	84531674	MajorDMR-19-25909	13
chr16	84537528	84537610	MajorDMR-19-25910	3
chr16	84538801	84539007	MajorDMR-19-25911	7
chr16	84544630	84545362	MajorDMR-19-25912	5
chr16	84560546	84561362	MajorDMR-19-25913	23
chr16	84588679	84589698	MajorDMR-19-25914	13
chr16	84600399	84600587	MajorDMR-19-25915	3
chr16	84604815	84604862	MajorDMR-19-25916	3
chr16	84628061	84628551	MajorDMR-19-25917	10
chr16	84644709	84645247	MajorDMR-19-25918	6
chr16	84681126	84681511	MajorDMR-19-25919	9
chr16	84732952	84732981	MajorDMR-19-25920	4
chr16	84759298	84759649	MajorDMR-19-25921	2
chr16	84767864	84768025	MajorDMR-19-25922	3
chr16	84769172	84770189	MajorDMR-19-25923	12
chr16	84774417	84774557	MajorDMR-19-25924	2
chr16	84775408	84775653	MajorDMR-19-25925	4
chr16	84799386	84799468	MajorDMR-19-25926	2
chr16	84803120	84803204	MajorDMR-19-25927	2
chr16	84806214	84807672	MajorDMR-19-25928	23
chr16	84808398	84808586	MajorDMR-19-25929	4
chr16	84853870	84854077	MajorDMR-19-25930	9
chr16	84856129	84856183	MajorDMR-19-25931	2
chr16	84902773	84903276	MajorDMR-19-25932	17
chr16	84925284	84925400	MajorDMR-19-25933	2
chr16	84951291	84952248	MajorDMR-19-25934	19
chr16	84962957	84962966	MajorDMR-19-25935	2
chr16	85007813	85007904	MajorDMR-19-25936	4
chr16	85008779	85008832	MajorDMR-19-25937	2
chr16	85019829	85019969	MajorDMR-19-25938	2
chr16	85022391	85022507	MajorDMR-19-25939	3
chr16	85028456	85028850	MajorDMR-19-25940	6
chr16	85032639	85032818	MajorDMR-19-25941	4
chr16	85039178	85039424	MajorDMR-19-25942	5
chr16	85053679	85053686	MajorDMR-19-25943	2
chr16	85062639	85063897	MajorDMR-19-25944	15
chr16	85064464	85064786	MajorDMR-19-25945	2
chr16	85066730	85067462	MajorDMR-19-25946	5
chr16	85069134	85069190	MajorDMR-19-25947	2
chr16	85070736	85071437	MajorDMR-19-25948	10
chr16	85073728	85075528	MajorDMR-19-25949	27
chr16	85082647	85083398	MajorDMR-19-25950	8
chr16	85091190	85092075	MajorDMR-19-25951	11
chr16	85106601	85106930	MajorDMR-19-25952	2
chr16	85160164	85161068	MajorDMR-19-25953	9
chr16	85189266	85189474	MajorDMR-19-25954	2
chr16	85206094	85206661	MajorDMR-19-25955	3
chr16	85208100	85208194	MajorDMR-19-25956	5
chr16	85209128	85209202	MajorDMR-19-25957	6
chr16	85214589	85214617	MajorDMR-19-25958	2
chr16	85253716	85254707	MajorDMR-19-25959	35
chr16	85255565	85256613	MajorDMR-19-25960	17
chr16	85271770	85272197	MajorDMR-19-25961	13
chr16	85279843	85280166	MajorDMR-19-25962	7
chr16	85283035	85284269	MajorDMR-19-25963	31
chr16	85286639	85286843	MajorDMR-19-25964	6
chr16	85298836	85298914	MajorDMR-19-25965	2
chr16	85318173	85318313	MajorDMR-19-25966	6
chr16	85319690	85321004	MajorDMR-19-25967	53
chr16	85369883	85369970	MajorDMR-19-25968	2
chr16	85376017	85376128	MajorDMR-19-25969	6
chr16	85382560	85383106	MajorDMR-19-25970	15
chr16	85424552	85424556	MajorDMR-19-25971	2
chr16	85429007	85429570	MajorDMR-19-25972	21
chr16	85455954	85455971	MajorDMR-19-25973	2
chr16	85458280	85458635	MajorDMR-19-25974	18
chr16	85470308	85470477	MajorDMR-19-25975	5
chr16	85478550	85480255	MajorDMR-19-25976	49
chr16	85488308	85488354	MajorDMR-19-25977	3
chr16	85493472	85493507	MajorDMR-19-25978	3
chr16	85509085	85509148	MajorDMR-19-25979	2
chr16	85519151	85519357	MajorDMR-19-25980	15
chr16	85525652	85526001	MajorDMR-19-25981	16
chr16	85548110	85548883	MajorDMR-19-25982	16
chr16	85584078	85585383	MajorDMR-19-25983	24
chr16	85591711	85591983	MajorDMR-19-25984	2
chr16	85606949	85609176	MajorDMR-19-25985	35
chr16	85616548	85617561	MajorDMR-19-25986	20
chr16	85618273	85618484	MajorDMR-19-25987	8
chr16	85620041	85621436	MajorDMR-19-25988	32
chr16	85621965	85623031	MajorDMR-19-25989	5
chr16	85626416	85626835	MajorDMR-19-25990	4
chr16	85633948	85634969	MajorDMR-19-25991	11
chr16	85635762	85635949	MajorDMR-19-25992	2
chr16	85639750	85641957	MajorDMR-19-25993	33
chr16	85648095	85648376	MajorDMR-19-25994	16
chr16	85653345	85654284	MajorDMR-19-25995	23
chr16	85658679	85658950	MajorDMR-19-25996	9
chr16	85660033	85660371	MajorDMR-19-25997	5
chr16	85661710	85662013	MajorDMR-19-25998	3
chr16	85669261	85669715	MajorDMR-19-25999	2
chr16	85672795	85674564	MajorDMR-19-26000	70
chr16	85675653	85675710	MajorDMR-19-26001	2
chr16	85684112	85687076	MajorDMR-19-26002	74
chr16	85697743	85697845	MajorDMR-19-26003	3
chr16	85707620	85708013	MajorDMR-19-26004	12
chr16	85721146	85721242	MajorDMR-19-26005	2
chr16	85724294	85724367	MajorDMR-19-26006	3
chr16	85749586	85749621	MajorDMR-19-26007	2
chr16	85798966	85799237	MajorDMR-19-26008	8
chr16	85815595	85816240	MajorDMR-19-26009	14
chr16	85834140	85834876	MajorDMR-19-26010	3
chr16	85836072	85836195	MajorDMR-19-26011	3
chr16	85853563	85853884	MajorDMR-19-26012	4
chr16	85920692	85920733	MajorDMR-19-26013	2
chr16	85978879	85979085	MajorDMR-19-26014	3
chr16	85986031	85986254	MajorDMR-19-26015	8
chr16	86062973	86062992	MajorDMR-19-26016	2
chr16	86093203	86093766	MajorDMR-19-26017	11
chr16	86173283	86173492	MajorDMR-19-26018	2
chr16	86231658	86231904	MajorDMR-19-26019	4
chr16	86233570	86233723	MajorDMR-19-26020	5
chr16	86256761	86256801	MajorDMR-19-26021	2
chr16	86265225	86265623	MajorDMR-19-26022	8
chr16	86311065	86311123	MajorDMR-19-26023	2
chr16	86404422	86404639	MajorDMR-19-26024	4
chr16	86432495	86432499	MajorDMR-19-26025	2
chr16	86436804	86437096	MajorDMR-19-26026	7
chr16	86462839	86462979	MajorDMR-19-26027	2
chr16	86491163	86491268	MajorDMR-19-26028	4
chr16	86491794	86491951	MajorDMR-19-26029	2
chr16	86492728	86493321	MajorDMR-19-26030	17
chr16	86525060	86525507	MajorDMR-19-26031	8
chr16	86527163	86527726	MajorDMR-19-26032	4
chr16	86529196	86529405	MajorDMR-19-26033	2
chr16	86535205	86535679	MajorDMR-19-26034	2
chr16	86540524	86540818	MajorDMR-19-26035	2
chr16	86547182	86547903	MajorDMR-19-26036	3
chr16	86564773	86565225	MajorDMR-19-26037	9
chr16	86589617	86590149	MajorDMR-19-26038	5
chr16	86596750	86596961	MajorDMR-19-26039	2
chr16	86605214	86606924	MajorDMR-19-26040	14
chr16	86608879	86609083	MajorDMR-19-26041	4
chr16	86611046	86611050	MajorDMR-19-26042	2
chr16	86613520	86613778	MajorDMR-19-26043	4
chr16	86627894	86628765	MajorDMR-19-26044	14
chr16	86695660	86696132	MajorDMR-19-26045	6
chr16	86793803	86794281	MajorDMR-19-26046	11
chr16	86802607	86802763	MajorDMR-19-26047	3
chr16	86915640	86915855	MajorDMR-19-26048	8
chr16	86994621	86994981	MajorDMR-19-26049	6
chr16	87077076	87077349	MajorDMR-19-26050	9
chr16	87160594	87160836	MajorDMR-19-26051	5
chr16	87166260	87166536	MajorDMR-19-26052	7
chr16	87351979	87352143	MajorDMR-19-26053	2
chr16	87358055	87358079	MajorDMR-19-26054	2
chr16	87359855	87360552	MajorDMR-19-26055	11
chr16	87383975	87385130	MajorDMR-19-26056	32
chr16	87397506	87397797	MajorDMR-19-26057	10
chr16	87403937	87405168	MajorDMR-19-26058	13
chr16	87414927	87416325	MajorDMR-19-26059	21
chr16	87427430	87427440	MajorDMR-19-26060	2
chr16	87428765	87429194	MajorDMR-19-26061	5
chr16	87430876	87431288	MajorDMR-19-26062	3
chr16	87436103	87436511	MajorDMR-19-26063	2
chr16	87437196	87437630	MajorDMR-19-26064	6
chr16	87438404	87438498	MajorDMR-19-26065	2
chr16	87445409	87446498	MajorDMR-19-26066	35
chr16	87450477	87450658	MajorDMR-19-26067	3
chr16	87458086	87458192	MajorDMR-19-26068	3
chr16	87460017	87460468	MajorDMR-19-26069	7
chr16	87465026	87466052	MajorDMR-19-26070	18
chr16	87467643	87468102	MajorDMR-19-26071	18
chr16	87470313	87470467	MajorDMR-19-26072	5
chr16	87481029	87481734	MajorDMR-19-26073	6
chr16	87487266	87487631	MajorDMR-19-26074	4
chr16	87488472	87489639	MajorDMR-19-26075	11
chr16	87494405	87495600	MajorDMR-19-26076	11
chr16	87499270	87499309	MajorDMR-19-26077	2
chr16	87503271	87503584	MajorDMR-19-26078	8
chr16	87509716	87509815	MajorDMR-19-26079	3
chr16	87510880	87512051	MajorDMR-19-26080	17
chr16	87513205	87513249	MajorDMR-19-26081	2
chr16	87516313	87516579	MajorDMR-19-26082	4
chr16	87519568	87525458	MajorDMR-19-26083	132
chr16	87527040	87527619	MajorDMR-19-26084	10
chr16	87551205	87551951	MajorDMR-19-26085	28
chr16	87573542	87575656	MajorDMR-19-26086	57
chr16	87603511	87604040	MajorDMR-19-26087	17
chr16	87616009	87616309	MajorDMR-19-26088	5
chr16	87622742	87622854	MajorDMR-19-26089	5
chr16	87637981	87641950	MajorDMR-19-26090	97
chr16	87643779	87643902	MajorDMR-19-26091	6
chr16	87644561	87644600	MajorDMR-19-26092	2
chr16	87650902	87651497	MajorDMR-19-26093	7
chr16	87655143	87655677	MajorDMR-19-26094	7
chr16	87669066	87669776	MajorDMR-19-26095	10
chr16	87670362	87670793	MajorDMR-19-26096	5
chr16	87681884	87682102	MajorDMR-19-26097	10
chr16	87689237	87689375	MajorDMR-19-26098	7
chr16	87705801	87705979	MajorDMR-19-26099	7
chr16	87708802	87709167	MajorDMR-19-26100	6
chr16	87717862	87717903	MajorDMR-19-26101	5
chr16	87720651	87721014	MajorDMR-19-26102	5
chr16	87724674	87725993	MajorDMR-19-26103	25
chr16	87727460	87728790	MajorDMR-19-26104	23
chr16	87730274	87730733	MajorDMR-19-26105	16
chr16	87734732	87735517	MajorDMR-19-26106	9
chr16	87737090	87741104	MajorDMR-19-26107	80
chr16	87741762	87741848	MajorDMR-19-26108	3
chr16	87756611	87757351	MajorDMR-19-26109	22
chr16	87759287	87759857	MajorDMR-19-26110	16
chr16	87768562	87768654	MajorDMR-19-26111	4
chr16	87774190	87774950	MajorDMR-19-26112	17
chr16	87811069	87811214	MajorDMR-19-26113	3
chr16	87839955	87840159	MajorDMR-19-26114	10
chr16	87840801	87841095	MajorDMR-19-26115	10
chr16	87865315	87865573	MajorDMR-19-26116	11
chr16	87867748	87868479	MajorDMR-19-26117	13
chr16	87871140	87871467	MajorDMR-19-26118	8
chr16	87877959	87878142	MajorDMR-19-26119	4
chr16	87884931	87885137	MajorDMR-19-26120	2
chr16	87886535	87887054	MajorDMR-19-26121	9
chr16	87890952	87891875	MajorDMR-19-26122	5
chr16	87892376	87892454	MajorDMR-19-26123	2
chr16	87894235	87894741	MajorDMR-19-26124	21
chr16	87895511	87895570	MajorDMR-19-26125	2
chr16	87896264	87897620	MajorDMR-19-26126	20
chr16	87898218	87898599	MajorDMR-19-26127	7
chr16	87899445	87901910	MajorDMR-19-26128	24
chr16	87903585	87903843	MajorDMR-19-26129	11
chr16	87927601	87927848	MajorDMR-19-26130	5
chr16	87944741	87945405	MajorDMR-19-26131	20
chr16	87967429	87967608	MajorDMR-19-26132	2
chr16	87978674	87978882	MajorDMR-19-26133	4
chr16	87983878	87984102	MajorDMR-19-26134	5
chr16	87990692	87990778	MajorDMR-19-26135	6
chr16	88006232	88006460	MajorDMR-19-26136	2
chr16	88052794	88053554	MajorDMR-19-26137	43
chr16	88098102	88098222	MajorDMR-19-26138	5
chr16	88106431	88106495	MajorDMR-19-26139	2
chr16	88122396	88123886	MajorDMR-19-26140	21
chr16	88125380	88125391	MajorDMR-19-26141	2
chr16	88133868	88135295	MajorDMR-19-26142	34
chr16	88150111	88150922	MajorDMR-19-26143	28
chr16	88168265	88168450	MajorDMR-19-26144	2
chr16	88170025	88170033	MajorDMR-19-26145	2
chr16	88195150	88195702	MajorDMR-19-26146	14
chr16	88201255	88201875	MajorDMR-19-26147	13
chr16	88218005	88218444	MajorDMR-19-26148	17
chr16	88457297	88457559	MajorDMR-19-26149	8
chr16	88503759	88504235	MajorDMR-19-26150	9
chr16	88547274	88547546	MajorDMR-19-26151	6
chr16	88572086	88572116	MajorDMR-19-26152	4
chr16	88590204	88590852	MajorDMR-19-26153	35
chr16	88597933	88600268	MajorDMR-19-26154	63
chr16	88601445	88601666	MajorDMR-19-26155	11
chr16	88608785	88608849	MajorDMR-19-26156	3
chr16	88613540	88613566	MajorDMR-19-26157	2
chr16	88677394	88678222	MajorDMR-19-26158	47
chr16	88725353	88725595	MajorDMR-19-26159	2
chr16	88727985	88728622	MajorDMR-19-26160	6
chr16	88731613	88732021	MajorDMR-19-26161	4
chr16	88740201	88740311	MajorDMR-19-26162	7
chr16	88741469	88741702	MajorDMR-19-26163	2
chr16	88744620	88744849	MajorDMR-19-26164	5
chr16	88754617	88755042	MajorDMR-19-26165	15
chr16	88785784	88785897	MajorDMR-19-26166	3
chr16	88792263	88792602	MajorDMR-19-26167	4
chr16	88798101	88798295	MajorDMR-19-26168	8
chr16	88803596	88804112	MajorDMR-19-26169	9
chr16	88811315	88811470	MajorDMR-19-26170	2
chr16	88821519	88822106	MajorDMR-19-26171	27
chr16	88871432	88871778	MajorDMR-19-26172	11
chr16	88873673	88873895	MajorDMR-19-26173	6
chr16	88910840	88911314	MajorDMR-19-26174	7
chr16	88922452	88922808	MajorDMR-19-26175	5
chr16	88950196	88950693	MajorDMR-19-26176	14
chr16	88955575	88955597	MajorDMR-19-26177	4
chr16	88963247	88963451	MajorDMR-19-26178	17
chr16	88977350	88977672	MajorDMR-19-26179	9
chr16	88981376	88981856	MajorDMR-19-26180	6
chr16	88991597	88991743	MajorDMR-19-26181	7
chr16	89005477	89005526	MajorDMR-19-26182	2
chr16	89036000	89036214	MajorDMR-19-26183	4
chr16	89055753	89056055	MajorDMR-19-26184	16
chr16	89066078	89066496	MajorDMR-19-26185	2
chr16	89067937	89068299	MajorDMR-19-26186	5
chr16	89070057	89070197	MajorDMR-19-26187	2
chr16	89084157	89084830	MajorDMR-19-26188	23
chr16	89101143	89102510	MajorDMR-19-26189	36
chr16	89104354	89105132	MajorDMR-19-26190	24
chr16	89110598	89111756	MajorDMR-19-26191	35
chr16	89114026	89114985	MajorDMR-19-26192	30
chr16	89115732	89119850	MajorDMR-19-26193	132
chr16	89150829	89151601	MajorDMR-19-26194	12
chr16	89155470	89155531	MajorDMR-19-26195	3
chr16	89161683	89162313	MajorDMR-19-26196	8
chr16	89202570	89203261	MajorDMR-19-26197	6
chr16	89223040	89223099	MajorDMR-19-26198	3
chr16	89282644	89282662	MajorDMR-19-26199	2
chr16	89294279	89294512	MajorDMR-19-26200	4
chr16	89308266	89308734	MajorDMR-19-26201	6
chr16	89322608	89323085	MajorDMR-19-26202	12
chr16	89331373	89331425	MajorDMR-19-26203	2
chr16	89335687	89336105	MajorDMR-19-26204	6
chr16	89359425	89359473	MajorDMR-19-26205	2
chr16	89360159	89360876	MajorDMR-19-26206	4
chr16	89363678	89363695	MajorDMR-19-26207	3
chr16	89366911	89367150	MajorDMR-19-26208	3
chr16	89368025	89368685	MajorDMR-19-26209	26
chr16	89371837	89373217	MajorDMR-19-26210	29
chr16	89378649	89378814	MajorDMR-19-26211	6
chr16	89379401	89382056	MajorDMR-19-26212	31
chr16	89387181	89387996	MajorDMR-19-26213	29
chr16	89389457	89389486	MajorDMR-19-26214	2
chr16	89407375	89408171	MajorDMR-19-26215	10
chr16	89410567	89410837	MajorDMR-19-26216	7
chr16	89424593	89424815	MajorDMR-19-26217	4
chr16	89425452	89426395	MajorDMR-19-26218	15
chr16	89431086	89431407	MajorDMR-19-26219	8
chr16	89445569	89446184	MajorDMR-19-26220	16
chr16	89453025	89453429	MajorDMR-19-26221	9
chr16	89454291	89454949	MajorDMR-19-26222	8
chr16	89461207	89461413	MajorDMR-19-26223	3
chr16	89462286	89462772	MajorDMR-19-26224	3
chr16	89468191	89468711	MajorDMR-19-26225	18
chr16	89483642	89483839	MajorDMR-19-26226	3
chr16	89497626	89497860	MajorDMR-19-26227	11
chr16	89508066	89508909	MajorDMR-19-26228	11
chr16	89509759	89510349	MajorDMR-19-26229	8
chr16	89513338	89513372	MajorDMR-19-26230	2
chr16	89522847	89523239	MajorDMR-19-26231	3
chr16	89528420	89528676	MajorDMR-19-26232	8
chr16	89531531	89532244	MajorDMR-19-26233	12
chr16	89532909	89533253	MajorDMR-19-26234	8
chr16	89541707	89542025	MajorDMR-19-26235	4
chr16	89550127	89550420	MajorDMR-19-26236	2
chr16	89583493	89584119	MajorDMR-19-26237	11
chr16	89591740	89591755	MajorDMR-19-26238	2
chr16	89603372	89603536	MajorDMR-19-26239	3
chr16	89629312	89629398	MajorDMR-19-26240	3
chr16	89630430	89630599	MajorDMR-19-26241	5
chr16	89631121	89631415	MajorDMR-19-26242	3
chr16	89632937	89633021	MajorDMR-19-26243	3
chr16	89647781	89647959	MajorDMR-19-26244	11
chr16	89653509	89653563	MajorDMR-19-26245	2
chr16	89664676	89664930	MajorDMR-19-26246	6
chr16	89668542	89668631	MajorDMR-19-26247	2
chr16	89707562	89708037	MajorDMR-19-26248	2
chr16	89708786	89709134	MajorDMR-19-26249	8
chr16	89725057	89725213	MajorDMR-19-26250	3
chr16	89733423	89733608	MajorDMR-19-26251	6
chr16	89734713	89735185	MajorDMR-19-26252	14
chr16	89761123	89761707	MajorDMR-19-26253	6
chr16	89762776	89762802	MajorDMR-19-26254	2
chr16	89763850	89764690	MajorDMR-19-26255	13
chr16	89765840	89766399	MajorDMR-19-26256	10
chr16	89770779	89771002	MajorDMR-19-26257	2
chr16	89772352	89773149	MajorDMR-19-26258	9
chr16	89786499	89786533	MajorDMR-19-26259	2
chr16	89790262	89790381	MajorDMR-19-26260	6
chr16	89809170	89809880	MajorDMR-19-26261	10
chr16	89859477	89859971	MajorDMR-19-26262	4
chr16	89865432	89865685	MajorDMR-19-26263	7
chr16	89868249	89868291	MajorDMR-19-26264	2
chr16	89895597	89896323	MajorDMR-19-26265	11
chr16	89924727	89924862	MajorDMR-19-26266	6
chr16	89950915	89951531	MajorDMR-19-26267	22
chr16	89957462	89957594	MajorDMR-19-26268	5
chr16	89964459	89964567	MajorDMR-19-26269	6
chr16	89966610	89967096	MajorDMR-19-26270	9
chr16	89971985	89972457	MajorDMR-19-26271	4
chr16	89975178	89977323	MajorDMR-19-26272	50
chr16	89988602	89988662	MajorDMR-19-26273	4
chr16	89991644	89991983	MajorDMR-19-26274	12
chr16	89994122	89995002	MajorDMR-19-26275	4
chr16	90001202	90001484	MajorDMR-19-26276	2
chr16	90014276	90014327	MajorDMR-19-26277	3
chr16	90016049	90016478	MajorDMR-19-26278	3
chr16	90034648	90034659	MajorDMR-19-26279	2
chr16	90077556	90077747	MajorDMR-19-26280	3
chr16	90083139	90083204	MajorDMR-19-26281	2
chr16	90084773	90084998	MajorDMR-19-26282	5
chr16	90086690	90087364	MajorDMR-19-26283	9
chr16	90088241	90088667	MajorDMR-19-26284	7
chr16	90089434	90089759	MajorDMR-19-26285	3
chr16	90102373	90102699	MajorDMR-19-26286	4
chr16	90104641	90104875	MajorDMR-19-26287	10
chr16	90117139	90117160	MajorDMR-19-26288	2
chr16	90193814	90193903	MajorDMR-19-26289	3
chr17	31824	31852	MajorDMR-19-26290	4
chr17	41978	42430	MajorDMR-19-26291	2
chr17	72109	72335	MajorDMR-19-26292	5
chr17	76380	78167	MajorDMR-19-26293	33
chr17	84434	85036	MajorDMR-19-26294	20
chr17	115546	115745	MajorDMR-19-26295	5
chr17	116797	117668	MajorDMR-19-26296	6
chr17	141324	141619	MajorDMR-19-26297	3
chr17	143009	143697	MajorDMR-19-26298	18
chr17	144841	146293	MajorDMR-19-26299	9
chr17	154769	154866	MajorDMR-19-26300	5
chr17	159608	160100	MajorDMR-19-26301	3
chr17	187420	188033	MajorDMR-19-26302	17
chr17	218945	219142	MajorDMR-19-26303	2
chr17	232502	232656	MajorDMR-19-26304	5
chr17	260915	260980	MajorDMR-19-26305	3
chr17	262461	262544	MajorDMR-19-26306	3
chr17	404528	404575	MajorDMR-19-26307	3
chr17	414698	415397	MajorDMR-19-26308	12
chr17	424343	424370	MajorDMR-19-26309	3
chr17	449831	449920	MajorDMR-19-26310	2
chr17	452869	453083	MajorDMR-19-26311	5
chr17	464674	464707	MajorDMR-19-26312	3
chr17	504402	505057	MajorDMR-19-26313	10
chr17	508267	508376	MajorDMR-19-26314	4
chr17	525761	525822	MajorDMR-19-26315	4
chr17	534328	534741	MajorDMR-19-26316	5
chr17	536013	536108	MajorDMR-19-26317	3
chr17	576387	577177	MajorDMR-19-26318	12
chr17	583893	583931	MajorDMR-19-26319	2
chr17	597194	597705	MajorDMR-19-26320	3
chr17	599301	599830	MajorDMR-19-26321	3
chr17	606110	606137	MajorDMR-19-26322	2
chr17	610123	610302	MajorDMR-19-26323	7
chr17	618886	618968	MajorDMR-19-26324	2
chr17	619851	620111	MajorDMR-19-26325	3
chr17	634385	635049	MajorDMR-19-26326	17
chr17	636678	637071	MajorDMR-19-26327	7
chr17	649095	649240	MajorDMR-19-26328	4
chr17	677418	677552	MajorDMR-19-26329	3
chr17	697773	698509	MajorDMR-19-26330	11
chr17	701460	701467	MajorDMR-19-26331	2
chr17	706912	708060	MajorDMR-19-26332	22
chr17	746380	746690	MajorDMR-19-26333	17
chr17	830904	831121	MajorDMR-19-26334	7
chr17	868664	868831	MajorDMR-19-26335	3
chr17	883799	884177	MajorDMR-19-26336	10
chr17	899516	899545	MajorDMR-19-26337	3
chr17	902671	903132	MajorDMR-19-26338	14
chr17	904128	905143	MajorDMR-19-26339	14
chr17	905827	906172	MajorDMR-19-26340	5
chr17	908572	909329	MajorDMR-19-26341	14
chr17	910890	911923	MajorDMR-19-26342	21
chr17	915063	916467	MajorDMR-19-26343	22
chr17	917059	918081	MajorDMR-19-26344	23
chr17	919967	920192	MajorDMR-19-26345	9
chr17	921721	923729	MajorDMR-19-26346	42
chr17	925270	926147	MajorDMR-19-26347	27
chr17	927456	927471	MajorDMR-19-26348	2
chr17	932438	933589	MajorDMR-19-26349	11
chr17	934357	936676	MajorDMR-19-26350	81
chr17	938144	938292	MajorDMR-19-26351	6
chr17	938901	939424	MajorDMR-19-26352	12
chr17	940907	941226	MajorDMR-19-26353	5
chr17	942001	942180	MajorDMR-19-26354	4
chr17	947413	947434	MajorDMR-19-26355	2
chr17	950189	951727	MajorDMR-19-26356	19
chr17	959388	960872	MajorDMR-19-26357	12
chr17	963329	963467	MajorDMR-19-26358	2
chr17	971742	972504	MajorDMR-19-26359	21
chr17	973586	974383	MajorDMR-19-26360	4
chr17	978437	978795	MajorDMR-19-26361	12
chr17	980946	982847	MajorDMR-19-26362	83
chr17	983593	984088	MajorDMR-19-26363	7
chr17	985262	985278	MajorDMR-19-26364	2
chr17	985900	986108	MajorDMR-19-26365	4
chr17	986818	987331	MajorDMR-19-26366	13
chr17	990951	991611	MajorDMR-19-26367	14
chr17	1002945	1003241	MajorDMR-19-26368	5
chr17	1009218	1009301	MajorDMR-19-26369	2
chr17	1010352	1011451	MajorDMR-19-26370	14
chr17	1013688	1013770	MajorDMR-19-26371	2
chr17	1023377	1023858	MajorDMR-19-26372	2
chr17	1026710	1029336	MajorDMR-19-26373	86
chr17	1030156	1030474	MajorDMR-19-26374	14
chr17	1038280	1038663	MajorDMR-19-26375	6
chr17	1042496	1042661	MajorDMR-19-26376	5
chr17	1046603	1047529	MajorDMR-19-26377	24
chr17	1050727	1051486	MajorDMR-19-26378	12
chr17	1056606	1058523	MajorDMR-19-26379	42
chr17	1063891	1064222	MajorDMR-19-26380	18
chr17	1070991	1071075	MajorDMR-19-26381	2
chr17	1077170	1077986	MajorDMR-19-26382	13
chr17	1080643	1082159	MajorDMR-19-26383	29
chr17	1083950	1085851	MajorDMR-19-26384	56
chr17	1106430	1106470	MajorDMR-19-26385	2
chr17	1155001	1156074	MajorDMR-19-26386	20
chr17	1174716	1175065	MajorDMR-19-26387	2
chr17	1246791	1247083	MajorDMR-19-26388	6
chr17	1248095	1248232	MajorDMR-19-26389	3
chr17	1250524	1250772	MajorDMR-19-26390	6
chr17	1254955	1255684	MajorDMR-19-26391	5
chr17	1258653	1259842	MajorDMR-19-26392	9
chr17	1263089	1263590	MajorDMR-19-26393	2
chr17	1269381	1269691	MajorDMR-19-26394	4
chr17	1270329	1270385	MajorDMR-19-26395	3
chr17	1271531	1272291	MajorDMR-19-26396	6
chr17	1273309	1275375	MajorDMR-19-26397	14
chr17	1276915	1277636	MajorDMR-19-26398	4
chr17	1281815	1282069	MajorDMR-19-26399	7
chr17	1283429	1284844	MajorDMR-19-26400	7
chr17	1286511	1286830	MajorDMR-19-26401	9
chr17	1290824	1291895	MajorDMR-19-26402	11
chr17	1296724	1297023	MajorDMR-19-26403	3
chr17	1300605	1301023	MajorDMR-19-26404	2
chr17	1326312	1326625	MajorDMR-19-26405	7
chr17	1375384	1375392	MajorDMR-19-26406	2
chr17	1436071	1436311	MajorDMR-19-26407	5
chr17	1436960	1437595	MajorDMR-19-26408	22
chr17	1445903	1446065	MajorDMR-19-26409	4
chr17	1463461	1463745	MajorDMR-19-26410	3
chr17	1464511	1464973	MajorDMR-19-26411	6
chr17	1466589	1466775	MajorDMR-19-26412	11
chr17	1468148	1468240	MajorDMR-19-26413	2
chr17	1484262	1484630	MajorDMR-19-26414	3
chr17	1488862	1489365	MajorDMR-19-26415	7
chr17	1490091	1490126	MajorDMR-19-26416	2
chr17	1543013	1543100	MajorDMR-19-26417	3
chr17	1543810	1544039	MajorDMR-19-26418	9
chr17	1546241	1546487	MajorDMR-19-26419	20
chr17	1572524	1573088	MajorDMR-19-26420	4
chr17	1617101	1618308	MajorDMR-19-26421	15
chr17	1624006	1624470	MajorDMR-19-26422	4
chr17	1658330	1659585	MajorDMR-19-26423	35
chr17	1700607	1700745	MajorDMR-19-26424	2
chr17	1732294	1732321	MajorDMR-19-26425	2
chr17	1786350	1786381	MajorDMR-19-26426	2
chr17	1808434	1808971	MajorDMR-19-26427	18
chr17	1810103	1811475	MajorDMR-19-26428	39
chr17	1812479	1813093	MajorDMR-19-26429	6
chr17	1814894	1815035	MajorDMR-19-26430	2
chr17	1821602	1822128	MajorDMR-19-26431	11
chr17	1822860	1822870	MajorDMR-19-26432	2
chr17	1823863	1824677	MajorDMR-19-26433	32
chr17	1832339	1833935	MajorDMR-19-26434	29
chr17	1835525	1836026	MajorDMR-19-26435	23
chr17	1837604	1837939	MajorDMR-19-26436	2
chr17	1842936	1843775	MajorDMR-19-26437	27
chr17	1844390	1845615	MajorDMR-19-26438	21
chr17	1846764	1847123	MajorDMR-19-26439	6
chr17	1861883	1862344	MajorDMR-19-26440	12
chr17	1880415	1880738	MajorDMR-19-26441	7
chr17	1881380	1881991	MajorDMR-19-26442	19
chr17	1892330	1892838	MajorDMR-19-26443	8
chr17	1894373	1894412	MajorDMR-19-26444	4
chr17	1895576	1896212	MajorDMR-19-26445	13
chr17	1899128	1900818	MajorDMR-19-26446	23
chr17	1906339	1906513	MajorDMR-19-26447	4
chr17	1921931	1923370	MajorDMR-19-26448	25
chr17	1926597	1926910	MajorDMR-19-26449	10
chr17	1931006	1931408	MajorDMR-19-26450	2
chr17	1934272	1934407	MajorDMR-19-26451	2
chr17	1937763	1939639	MajorDMR-19-26452	8
chr17	1946356	1946875	MajorDMR-19-26453	3
chr17	1952056	1952778	MajorDMR-19-26454	6
chr17	1998204	1998627	MajorDMR-19-26455	8
chr17	2075258	2075820	MajorDMR-19-26456	11
chr17	2077845	2078526	MajorDMR-19-26457	12
chr17	2084816	2085709	MajorDMR-19-26458	12
chr17	2116219	2117039	MajorDMR-19-26459	10
chr17	2126530	2126538	MajorDMR-19-26460	2
chr17	2137103	2137118	MajorDMR-19-26461	2
chr17	2167493	2167515	MajorDMR-19-26462	2
chr17	2186387	2187070	MajorDMR-19-26463	10
chr17	2241942	2242108	MajorDMR-19-26464	3
chr17	2248022	2248215	MajorDMR-19-26465	2
chr17	2248716	2249485	MajorDMR-19-26466	11
chr17	2250993	2251913	MajorDMR-19-26467	10
chr17	2262735	2263091	MajorDMR-19-26468	5
chr17	2267323	2267982	MajorDMR-19-26469	14
chr17	2270196	2270692	MajorDMR-19-26470	15
chr17	2271826	2271866	MajorDMR-19-26471	3
chr17	2274060	2274099	MajorDMR-19-26472	2
chr17	2280806	2281109	MajorDMR-19-26473	5
chr17	2283545	2283759	MajorDMR-19-26474	8
chr17	2290571	2290753	MajorDMR-19-26475	2
chr17	2297561	2297895	MajorDMR-19-26476	2
chr17	2325142	2325372	MajorDMR-19-26477	7
chr17	2338108	2339909	MajorDMR-19-26478	27
chr17	2405976	2406052	MajorDMR-19-26479	2
chr17	2427793	2428136	MajorDMR-19-26480	4
chr17	2499347	2499548	MajorDMR-19-26481	2
chr17	2500117	2500310	MajorDMR-19-26482	6
chr17	2501689	2502648	MajorDMR-19-26483	7
chr17	2508126	2508580	MajorDMR-19-26484	3
chr17	2513448	2513906	MajorDMR-19-26485	3
chr17	2514755	2515085	MajorDMR-19-26486	5
chr17	2516652	2517116	MajorDMR-19-26487	2
chr17	2533658	2534898	MajorDMR-19-26488	14
chr17	2535856	2535909	MajorDMR-19-26489	2
chr17	2538057	2538130	MajorDMR-19-26490	2
chr17	2547200	2547277	MajorDMR-19-26491	3
chr17	2554164	2554444	MajorDMR-19-26492	3
chr17	2568669	2568692	MajorDMR-19-26493	2
chr17	2584879	2586304	MajorDMR-19-26494	9
chr17	2589850	2590156	MajorDMR-19-26495	2
chr17	2602744	2602965	MajorDMR-19-26496	5
chr17	2611225	2611292	MajorDMR-19-26497	2
chr17	2617321	2617389	MajorDMR-19-26498	3
chr17	2623185	2623363	MajorDMR-19-26499	4
chr17	2648477	2649033	MajorDMR-19-26500	10
chr17	2651634	2652471	MajorDMR-19-26501	9
chr17	2658411	2658468	MajorDMR-19-26502	3
chr17	2679193	2679405	MajorDMR-19-26503	8
chr17	2680670	2680811	MajorDMR-19-26504	3
chr17	2684602	2684664	MajorDMR-19-26505	2
chr17	2702945	2703233	MajorDMR-19-26506	8
chr17	2705238	2705568	MajorDMR-19-26507	7
chr17	2712040	2712371	MajorDMR-19-26508	16
chr17	2715307	2715656	MajorDMR-19-26509	2
chr17	2719449	2719655	MajorDMR-19-26510	4
chr17	2724429	2724709	MajorDMR-19-26511	3
chr17	2728580	2729074	MajorDMR-19-26512	11
chr17	2750404	2751138	MajorDMR-19-26513	9
chr17	2752567	2752601	MajorDMR-19-26514	2
chr17	2795962	2796054	MajorDMR-19-26515	2
chr17	2801850	2802028	MajorDMR-19-26516	2
chr17	2803097	2803599	MajorDMR-19-26517	9
chr17	2807371	2807971	MajorDMR-19-26518	22
chr17	2840158	2840872	MajorDMR-19-26519	8
chr17	2869229	2869304	MajorDMR-19-26520	3
chr17	2882024	2882864	MajorDMR-19-26521	9
chr17	2930915	2930924	MajorDMR-19-26522	2
chr17	2951707	2951737	MajorDMR-19-26523	3
chr17	3036553	3036688	MajorDMR-19-26524	3
chr17	3265904	3265923	MajorDMR-19-26525	2
chr17	3439335	3439597	MajorDMR-19-26526	6
chr17	3446787	3447279	MajorDMR-19-26527	10
chr17	3497568	3497957	MajorDMR-19-26528	7
chr17	3566037	3566343	MajorDMR-19-26529	6
chr17	3570590	3570765	MajorDMR-19-26530	3
chr17	3572950	3573227	MajorDMR-19-26531	8
chr17	3581473	3581733	MajorDMR-19-26532	8
chr17	3597919	3598586	MajorDMR-19-26533	9
chr17	3600300	3600823	MajorDMR-19-26534	13
chr17	3626148	3626529	MajorDMR-19-26535	2
chr17	3628152	3628158	MajorDMR-19-26536	2
chr17	3637655	3637939	MajorDMR-19-26537	4
chr17	3641364	3642146	MajorDMR-19-26538	25
chr17	3694929	3695071	MajorDMR-19-26539	4
chr17	3717244	3717598	MajorDMR-19-26540	6
chr17	3719366	3719437	MajorDMR-19-26541	2
chr17	3731501	3731805	MajorDMR-19-26542	5
chr17	3769355	3769903	MajorDMR-19-26543	24
chr17	3771417	3771446	MajorDMR-19-26544	2
chr17	3774228	3774281	MajorDMR-19-26545	6
chr17	3782495	3783662	MajorDMR-19-26546	19
chr17	3791282	3792275	MajorDMR-19-26547	42
chr17	3793416	3794658	MajorDMR-19-26548	25
chr17	3799695	3800027	MajorDMR-19-26549	2
chr17	3847871	3848545	MajorDMR-19-26550	43
chr17	3879828	3879838	MajorDMR-19-26551	2
chr17	3911718	3911929	MajorDMR-19-26552	4
chr17	3936997	3937216	MajorDMR-19-26553	4
chr17	3938463	3938533	MajorDMR-19-26554	2
chr17	3941491	3941562	MajorDMR-19-26555	3
chr17	3965866	3965935	MajorDMR-19-26556	2
chr17	3980127	3980423	MajorDMR-19-26557	6
chr17	3981064	3981449	MajorDMR-19-26558	4
chr17	3992966	3994408	MajorDMR-19-26559	11
chr17	4014194	4014346	MajorDMR-19-26560	2
chr17	4027432	4027776	MajorDMR-19-26561	3
chr17	4045421	4045426	MajorDMR-19-26562	2
chr17	4069907	4070257	MajorDMR-19-26563	2
chr17	4071061	4071674	MajorDMR-19-26564	18
chr17	4074289	4074444	MajorDMR-19-26565	5
chr17	4093713	4094231	MajorDMR-19-26566	4
chr17	4098680	4099503	MajorDMR-19-26567	14
chr17	4106827	4107098	MajorDMR-19-26568	4
chr17	4108049	4108450	MajorDMR-19-26569	6
chr17	4118455	4118983	MajorDMR-19-26570	6
chr17	4119679	4119702	MajorDMR-19-26571	2
chr17	4132970	4133730	MajorDMR-19-26572	7
chr17	4150770	4150910	MajorDMR-19-26573	3
chr17	4168033	4168055	MajorDMR-19-26574	2
chr17	4174169	4174256	MajorDMR-19-26575	2
chr17	4246009	4246101	MajorDMR-19-26576	2
chr17	4265234	4265899	MajorDMR-19-26577	5
chr17	4268127	4268173	MajorDMR-19-26578	5
chr17	4270408	4270467	MajorDMR-19-26579	2
chr17	4299048	4299251	MajorDMR-19-26580	9
chr17	4366639	4367722	MajorDMR-19-26581	11
chr17	4396090	4396509	MajorDMR-19-26582	9
chr17	4400465	4401587	MajorDMR-19-26583	25
chr17	4403840	4403978	MajorDMR-19-26584	2
chr17	4405959	4406071	MajorDMR-19-26585	3
chr17	4430780	4431005	MajorDMR-19-26586	2
chr17	4441225	4442663	MajorDMR-19-26587	12
chr17	4444480	4444925	MajorDMR-19-26588	2
chr17	4448323	4448378	MajorDMR-19-26589	2
chr17	4459550	4459775	MajorDMR-19-26590	2
chr17	4528845	4528866	MajorDMR-19-26591	3
chr17	4612876	4612976	MajorDMR-19-26592	2
chr17	4614957	4614993	MajorDMR-19-26593	2
chr17	4634021	4634073	MajorDMR-19-26594	3
chr17	4648948	4649438	MajorDMR-19-26595	6
chr17	4675417	4675778	MajorDMR-19-26596	6
chr17	4690891	4691373	MajorDMR-19-26597	6
chr17	4691887	4692615	MajorDMR-19-26598	17
chr17	4735316	4735530	MajorDMR-19-26599	3
chr17	4739887	4741313	MajorDMR-19-26600	15
chr17	4745496	4745552	MajorDMR-19-26601	2
chr17	4757038	4757449	MajorDMR-19-26602	6
chr17	4759701	4759842	MajorDMR-19-26603	5
chr17	4795956	4796057	MajorDMR-19-26604	3
chr17	4805461	4806207	MajorDMR-19-26605	12
chr17	4838095	4838112	MajorDMR-19-26606	2
chr17	4872315	4872604	MajorDMR-19-26607	14
chr17	4876227	4876238	MajorDMR-19-26608	2
chr17	4877544	4877651	MajorDMR-19-26609	2
chr17	4878702	4878981	MajorDMR-19-26610	2
chr17	4902867	4903095	MajorDMR-19-26611	3
chr17	4939145	4939318	MajorDMR-19-26612	2
chr17	5001251	5001306	MajorDMR-19-26613	2
chr17	5187442	5187712	MajorDMR-19-26614	2
chr17	5264520	5264586	MajorDMR-19-26615	2
chr17	5271396	5271887	MajorDMR-19-26616	4
chr17	5276371	5277298	MajorDMR-19-26617	14
chr17	5282762	5282911	MajorDMR-19-26618	2
chr17	5284140	5284641	MajorDMR-19-26619	5
chr17	5285292	5285376	MajorDMR-19-26620	2
chr17	5286242	5286463	MajorDMR-19-26621	4
chr17	5292761	5292914	MajorDMR-19-26622	2
chr17	5317245	5317585	MajorDMR-19-26623	6
chr17	5338122	5338389	MajorDMR-19-26624	3
chr17	5339399	5339540	MajorDMR-19-26625	2
chr17	5341268	5341295	MajorDMR-19-26626	2
chr17	5402838	5403204	MajorDMR-19-26627	11
chr17	5404743	5405061	MajorDMR-19-26628	3
chr17	5414665	5415036	MajorDMR-19-26629	17
chr17	5501743	5501994	MajorDMR-19-26630	6
chr17	5532436	5532927	MajorDMR-19-26631	10
chr17	5609553	5609826	MajorDMR-19-26632	9
chr17	5854142	5854480	MajorDMR-19-26633	8
chr17	5865970	5865993	MajorDMR-19-26634	2
chr17	5928025	5928159	MajorDMR-19-26635	3
chr17	5972884	5973324	MajorDMR-19-26636	9
chr17	5992902	5993108	MajorDMR-19-26637	4
chr17	6044286	6044519	MajorDMR-19-26638	6
chr17	6095310	6095466	MajorDMR-19-26639	2
chr17	6141072	6142478	MajorDMR-19-26640	38
chr17	6201523	6201786	MajorDMR-19-26641	4
chr17	6256331	6256374	MajorDMR-19-26642	2
chr17	6280226	6280607	MajorDMR-19-26643	4
chr17	6296570	6297942	MajorDMR-19-26644	22
chr17	6346661	6346761	MajorDMR-19-26645	2
chr17	6374482	6376298	MajorDMR-19-26646	20
chr17	6378062	6379407	MajorDMR-19-26647	16
chr17	6384381	6384480	MajorDMR-19-26648	2
chr17	6390845	6391255	MajorDMR-19-26649	9
chr17	6398496	6399170	MajorDMR-19-26650	6
chr17	6399941	6400180	MajorDMR-19-26651	4
chr17	6401581	6401748	MajorDMR-19-26652	4
chr17	6403633	6403739	MajorDMR-19-26653	4
chr17	6411040	6411155	MajorDMR-19-26654	5
chr17	6414569	6414612	MajorDMR-19-26655	2
chr17	6417799	6418268	MajorDMR-19-26656	4
chr17	6425053	6425473	MajorDMR-19-26657	6
chr17	6432074	6432303	MajorDMR-19-26658	4
chr17	6435833	6436408	MajorDMR-19-26659	7
chr17	6439601	6439794	MajorDMR-19-26660	5
chr17	6440947	6441137	MajorDMR-19-26661	4
chr17	6443591	6443773	MajorDMR-19-26662	3
chr17	6448018	6448305	MajorDMR-19-26663	4
chr17	6448978	6449703	MajorDMR-19-26664	10
chr17	6450320	6450897	MajorDMR-19-26665	9
chr17	6452544	6453224	MajorDMR-19-26666	9
chr17	6455813	6456495	MajorDMR-19-26667	14
chr17	6457467	6458626	MajorDMR-19-26668	12
chr17	6499539	6499630	MajorDMR-19-26669	2
chr17	6507037	6507136	MajorDMR-19-26670	2
chr17	6539631	6539688	MajorDMR-19-26671	2
chr17	6542510	6542704	MajorDMR-19-26672	6
chr17	6546886	6547004	MajorDMR-19-26673	4
chr17	6547795	6549445	MajorDMR-19-26674	8
chr17	6549947	6550432	MajorDMR-19-26675	9
chr17	6553731	6553916	MajorDMR-19-26676	4
chr17	6555694	6556017	MajorDMR-19-26677	4
chr17	6624109	6624199	MajorDMR-19-26678	4
chr17	6796744	6797244	MajorDMR-19-26679	11
chr17	6897652	6897757	MajorDMR-19-26680	4
chr17	6918939	6919111	MajorDMR-19-26681	7
chr17	6922035	6923078	MajorDMR-19-26682	16
chr17	6952587	6952640	MajorDMR-19-26683	2
chr17	6967603	6967689	MajorDMR-19-26684	3
chr17	6999761	7000249	MajorDMR-19-26685	7
chr17	7021893	7022111	MajorDMR-19-26686	5
chr17	7079743	7080539	MajorDMR-19-26687	4
chr17	7094896	7095802	MajorDMR-19-26688	8
chr17	7107346	7108009	MajorDMR-19-26689	21
chr17	7109050	7109268	MajorDMR-19-26690	10
chr17	7110599	7112269	MajorDMR-19-26691	36
chr17	7113696	7115953	MajorDMR-19-26692	38
chr17	7116669	7117242	MajorDMR-19-26693	11
chr17	7118850	7119520	MajorDMR-19-26694	4
chr17	7125459	7126471	MajorDMR-19-26695	7
chr17	7127560	7129715	MajorDMR-19-26696	11
chr17	7131479	7131889	MajorDMR-19-26697	2
chr17	7135859	7136502	MajorDMR-19-26698	5
chr17	7165468	7165650	MajorDMR-19-26699	2
chr17	7199626	7199630	MajorDMR-19-26700	2
chr17	7214778	7214847	MajorDMR-19-26701	2
chr17	7234075	7234084	MajorDMR-19-26702	2
chr17	7252756	7252896	MajorDMR-19-26703	4
chr17	7254073	7254225	MajorDMR-19-26704	3
chr17	7258543	7258563	MajorDMR-19-26705	2
chr17	7296632	7297016	MajorDMR-19-26706	9
chr17	7309006	7310818	MajorDMR-19-26707	30
chr17	7317407	7317446	MajorDMR-19-26708	2
chr17	7319372	7320003	MajorDMR-19-26709	6
chr17	7321109	7321170	MajorDMR-19-26710	3
chr17	7321740	7322184	MajorDMR-19-26711	8
chr17	7323039	7323111	MajorDMR-19-26712	3
chr17	7340887	7341213	MajorDMR-19-26713	4
chr17	7344808	7344858	MajorDMR-19-26714	3
chr17	7348207	7348241	MajorDMR-19-26715	2
chr17	7349842	7349877	MajorDMR-19-26716	2
chr17	7366531	7366614	MajorDMR-19-26717	2
chr17	7379680	7379999	MajorDMR-19-26718	3
chr17	7381672	7381770	MajorDMR-19-26719	8
chr17	7383986	7384034	MajorDMR-19-26720	4
chr17	7386034	7386339	MajorDMR-19-26721	2
chr17	7391174	7391260	MajorDMR-19-26722	2
chr17	7417542	7417599	MajorDMR-19-26723	3
chr17	7452964	7453204	MajorDMR-19-26724	3
chr17	7467105	7467366	MajorDMR-19-26725	4
chr17	7478478	7478498	MajorDMR-19-26726	2
chr17	7479382	7480304	MajorDMR-19-26727	6
chr17	7485322	7485513	MajorDMR-19-26728	2
chr17	7490808	7493347	MajorDMR-19-26729	50
chr17	7519129	7519210	MajorDMR-19-26730	2
chr17	7530177	7530306	MajorDMR-19-26731	3
chr17	7555413	7556457	MajorDMR-19-26732	14
chr17	7558320	7558878	MajorDMR-19-26733	9
chr17	7571098	7571612	MajorDMR-19-26734	6
chr17	7588265	7588920	MajorDMR-19-26735	17
chr17	7606603	7607924	MajorDMR-19-26736	33
chr17	7609226	7610094	MajorDMR-19-26737	5
chr17	7610803	7611422	MajorDMR-19-26738	8
chr17	7615347	7616069	MajorDMR-19-26739	6
chr17	7619200	7619799	MajorDMR-19-26740	7
chr17	7653916	7654361	MajorDMR-19-26741	4
chr17	7654956	7654968	MajorDMR-19-26742	2
chr17	7670300	7671224	MajorDMR-19-26743	11
chr17	7728588	7729259	MajorDMR-19-26744	8
chr17	7740738	7741181	MajorDMR-19-26745	2
chr17	7743031	7743411	MajorDMR-19-26746	3
chr17	7744595	7744675	MajorDMR-19-26747	2
chr17	7749650	7749700	MajorDMR-19-26748	2
chr17	7750756	7750828	MajorDMR-19-26749	2
chr17	7754947	7755878	MajorDMR-19-26750	17
chr17	7761862	7762964	MajorDMR-19-26751	16
chr17	7765617	7766045	MajorDMR-19-26752	3
chr17	7784629	7786104	MajorDMR-19-26753	11
chr17	7786615	7787028	MajorDMR-19-26754	6
chr17	7792048	7792192	MajorDMR-19-26755	9
chr17	7796577	7796806	MajorDMR-19-26756	4
chr17	7801171	7801420	MajorDMR-19-26757	3
chr17	7806771	7807292	MajorDMR-19-26758	11
chr17	7817842	7818419	MajorDMR-19-26759	3
chr17	7819973	7820017	MajorDMR-19-26760	2
chr17	7832212	7833562	MajorDMR-19-26761	48
chr17	7834599	7834608	MajorDMR-19-26762	2
chr17	7890308	7890816	MajorDMR-19-26763	8
chr17	7892697	7893078	MajorDMR-19-26764	12
chr17	7965426	7965835	MajorDMR-19-26765	3
chr17	8030460	8030956	MajorDMR-19-26766	3
chr17	8046490	8046729	MajorDMR-19-26767	3
chr17	8049412	8049449	MajorDMR-19-26768	2
chr17	8053849	8054361	MajorDMR-19-26769	5
chr17	8056003	8059257	MajorDMR-19-26770	34
chr17	8061498	8061535	MajorDMR-19-26771	2
chr17	8062511	8065471	MajorDMR-19-26772	31
chr17	8077863	8077885	MajorDMR-19-26773	2
chr17	8088764	8088814	MajorDMR-19-26774	2
chr17	8103983	8104001	MajorDMR-19-26775	3
chr17	8121619	8121675	MajorDMR-19-26776	2
chr17	8123274	8124012	MajorDMR-19-26777	13
chr17	8129478	8129627	MajorDMR-19-26778	6
chr17	8192741	8192769	MajorDMR-19-26779	2
chr17	8219100	8219511	MajorDMR-19-26780	17
chr17	8263366	8263421	MajorDMR-19-26781	4
chr17	8278209	8279438	MajorDMR-19-26782	20
chr17	8284605	8284665	MajorDMR-19-26783	2
chr17	8340459	8340486	MajorDMR-19-26784	2
chr17	8346937	8347726	MajorDMR-19-26785	4
chr17	8362620	8363448	MajorDMR-19-26786	5
chr17	8364153	8364515	MajorDMR-19-26787	2
chr17	8368424	8369220	MajorDMR-19-26788	12
chr17	8373113	8374874	MajorDMR-19-26789	42
chr17	8375874	8376531	MajorDMR-19-26790	10
chr17	8377395	8377574	MajorDMR-19-26791	3
chr17	8378183	8378353	MajorDMR-19-26792	7
chr17	8379068	8379406	MajorDMR-19-26793	11
chr17	8380199	8380705	MajorDMR-19-26794	20
chr17	8381997	8382252	MajorDMR-19-26795	3
chr17	8382836	8384483	MajorDMR-19-26796	29
chr17	8405468	8406071	MajorDMR-19-26797	4
chr17	8413698	8414200	MajorDMR-19-26798	4
chr17	8430034	8430533	MajorDMR-19-26799	5
chr17	8432812	8433163	MajorDMR-19-26800	4
chr17	8492130	8492670	MajorDMR-19-26801	4
chr17	8509840	8510631	MajorDMR-19-26802	6
chr17	8514352	8515438	MajorDMR-19-26803	10
chr17	8516954	8517706	MajorDMR-19-26804	4
chr17	8531396	8532598	MajorDMR-19-26805	12
chr17	8701780	8702817	MajorDMR-19-26806	47
chr17	8736041	8736378	MajorDMR-19-26807	16
chr17	8758893	8759429	MajorDMR-19-26808	17
chr17	8798193	8798356	MajorDMR-19-26809	3
chr17	8957329	8957642	MajorDMR-19-26810	7
chr17	9008812	9008845	MajorDMR-19-26811	3
chr17	9129839	9129857	MajorDMR-19-26812	2
chr17	9144073	9144282	MajorDMR-19-26813	7
chr17	9147872	9148166	MajorDMR-19-26814	11
chr17	9177022	9177209	MajorDMR-19-26815	8
chr17	9234111	9235078	MajorDMR-19-26816	21
chr17	9367662	9368796	MajorDMR-19-26817	10
chr17	9425731	9425946	MajorDMR-19-26818	6
chr17	9439589	9439851	MajorDMR-19-26819	8
chr17	9460489	9460798	MajorDMR-19-26820	4
chr17	9469704	9469725	MajorDMR-19-26821	2
chr17	9497563	9497728	MajorDMR-19-26822	5
chr17	9551293	9551333	MajorDMR-19-26823	3
chr17	9628977	9629178	MajorDMR-19-26824	3
chr17	9632154	9632332	MajorDMR-19-26825	5
chr17	9708775	9708809	MajorDMR-19-26826	2
chr17	9741428	9741438	MajorDMR-19-26827	2
chr17	9806079	9806285	MajorDMR-19-26828	4
chr17	9806994	9807196	MajorDMR-19-26829	3
chr17	9815358	9816278	MajorDMR-19-26830	21
chr17	9816867	9817031	MajorDMR-19-26831	2
chr17	9817667	9818266	MajorDMR-19-26832	4
chr17	9819700	9819902	MajorDMR-19-26833	4
chr17	9823561	9824457	MajorDMR-19-26834	12
chr17	9830303	9831122	MajorDMR-19-26835	6
chr17	9832058	9832896	MajorDMR-19-26836	17
chr17	9834643	9835318	MajorDMR-19-26837	13
chr17	9838852	9839002	MajorDMR-19-26838	3
chr17	9840392	9841108	MajorDMR-19-26839	19
chr17	9844177	9845090	MajorDMR-19-26840	19
chr17	9846049	9846867	MajorDMR-19-26841	10
chr17	9851913	9852626	MajorDMR-19-26842	10
chr17	9853240	9853248	MajorDMR-19-26843	2
chr17	9856863	9857268	MajorDMR-19-26844	12
chr17	9858756	9858767	MajorDMR-19-26845	2
chr17	9859382	9860104	MajorDMR-19-26846	8
chr17	9860818	9863311	MajorDMR-19-26847	27
chr17	9864507	9864703	MajorDMR-19-26848	2
chr17	9865544	9865585	MajorDMR-19-26849	2
chr17	9867731	9867863	MajorDMR-19-26850	3
chr17	9870427	9872624	MajorDMR-19-26851	22
chr17	9875549	9875693	MajorDMR-19-26852	2
chr17	9876404	9876595	MajorDMR-19-26853	3
chr17	9877484	9877600	MajorDMR-19-26854	7
chr17	9880144	9880791	MajorDMR-19-26855	6
chr17	9882364	9882551	MajorDMR-19-26856	3
chr17	9895422	9895838	MajorDMR-19-26857	2
chr17	9903013	9904293	MajorDMR-19-26858	6
chr17	9905218	9905470	MajorDMR-19-26859	5
chr17	9907927	9908303	MajorDMR-19-26860	2
chr17	9909708	9909772	MajorDMR-19-26861	3
chr17	9911298	9912625	MajorDMR-19-26862	20
chr17	9913998	9914212	MajorDMR-19-26863	4
chr17	9917407	9919024	MajorDMR-19-26864	19
chr17	9919814	9919822	MajorDMR-19-26865	2
chr17	9920949	9920997	MajorDMR-19-26866	2
chr17	9922175	9930475	MajorDMR-19-26867	110
chr17	9934741	9935596	MajorDMR-19-26868	9
chr17	9938052	9938505	MajorDMR-19-26869	7
chr17	9943873	9944207	MajorDMR-19-26870	8
chr17	9949051	9949729	MajorDMR-19-26871	11
chr17	9957623	9957979	MajorDMR-19-26872	3
chr17	9962240	9963574	MajorDMR-19-26873	17
chr17	9989278	9989833	MajorDMR-19-26874	10
chr17	9991988	9992020	MajorDMR-19-26875	2
chr17	9993433	9993917	MajorDMR-19-26876	10
chr17	10015527	10015598	MajorDMR-19-26877	6
chr17	10016503	10016544	MajorDMR-19-26878	2
chr17	10081379	10081668	MajorDMR-19-26879	3
chr17	10119690	10120130	MajorDMR-19-26880	7
chr17	10145268	10145321	MajorDMR-19-26881	4
chr17	10147760	10147975	MajorDMR-19-26882	3
chr17	10323354	10323551	MajorDMR-19-26883	9
chr17	10521902	10522186	MajorDMR-19-26884	9
chr17	10613862	10614312	MajorDMR-19-26885	4
chr17	10634426	10634642	MajorDMR-19-26886	7
chr17	10775600	10775845	MajorDMR-19-26887	9
chr17	10779091	10779208	MajorDMR-19-26888	2
chr17	10997680	10998032	MajorDMR-19-26889	14
chr17	11026426	11026439	MajorDMR-19-26890	2
chr17	11042989	11044199	MajorDMR-19-26891	6
chr17	11208069	11208116	MajorDMR-19-26892	2
chr17	11269782	11269878	MajorDMR-19-26893	2
chr17	11399023	11399215	MajorDMR-19-26894	2
chr17	11426198	11427041	MajorDMR-19-26895	11
chr17	11546002	11546284	MajorDMR-19-26896	10
chr17	11548036	11548145	MajorDMR-19-26897	4
chr17	11639970	11640661	MajorDMR-19-26898	16
chr17	11755003	11755072	MajorDMR-19-26899	2
chr17	11890316	11890598	MajorDMR-19-26900	5
chr17	11891340	11891759	MajorDMR-19-26901	2
chr17	11901317	11901361	MajorDMR-19-26902	2
chr17	11927519	11927819	MajorDMR-19-26903	2
chr17	11930354	11930759	MajorDMR-19-26904	4
chr17	11944793	11944837	MajorDMR-19-26905	3
chr17	11971192	11971674	MajorDMR-19-26906	2
chr17	11973044	11973494	MajorDMR-19-26907	7
chr17	12027701	12027950	MajorDMR-19-26908	5
chr17	12044994	12045028	MajorDMR-19-26909	2
chr17	12083941	12084902	MajorDMR-19-26910	5
chr17	12199803	12200033	MajorDMR-19-26911	6
chr17	12214105	12214357	MajorDMR-19-26912	2
chr17	12371818	12372137	MajorDMR-19-26913	3
chr17	12534264	12534643	MajorDMR-19-26914	4
chr17	12584544	12584787	MajorDMR-19-26915	2
chr17	12594398	12594781	MajorDMR-19-26916	4
chr17	12669027	12669089	MajorDMR-19-26917	4
chr17	12693984	12694844	MajorDMR-19-26918	16
chr17	12705187	12705804	MajorDMR-19-26919	3
chr17	12715597	12715795	MajorDMR-19-26920	2
chr17	12717181	12717231	MajorDMR-19-26921	3
chr17	12725037	12725085	MajorDMR-19-26922	2
chr17	12733572	12734044	MajorDMR-19-26923	2
chr17	12753205	12753278	MajorDMR-19-26924	3
chr17	12754366	12755217	MajorDMR-19-26925	15
chr17	12797579	12797646	MajorDMR-19-26926	4
chr17	12814901	12815049	MajorDMR-19-26927	2
chr17	12820865	12822071	MajorDMR-19-26928	19
chr17	12856489	12857034	MajorDMR-19-26929	17
chr17	12887174	12890785	MajorDMR-19-26930	31
chr17	12893510	12893690	MajorDMR-19-26931	8
chr17	12894916	12894933	MajorDMR-19-26932	2
chr17	12905286	12906391	MajorDMR-19-26933	15
chr17	12955397	12955512	MajorDMR-19-26934	4
chr17	13017132	13017693	MajorDMR-19-26935	8
chr17	13039014	13039029	MajorDMR-19-26936	3
chr17	13397282	13397300	MajorDMR-19-26937	2
chr17	13424709	13424908	MajorDMR-19-26938	2
chr17	13918135	13918301	MajorDMR-19-26939	5
chr17	13918834	13919016	MajorDMR-19-26940	2
chr17	13924033	13924238	MajorDMR-19-26941	4
chr17	14028264	14028824	MajorDMR-19-26942	3
chr17	14143923	14144032	MajorDMR-19-26943	2
chr17	14207598	14207998	MajorDMR-19-26944	2
chr17	14210983	14212141	MajorDMR-19-26945	11
chr17	14224021	14224510	MajorDMR-19-26946	9
chr17	14364527	14364941	MajorDMR-19-26947	5
chr17	14483873	14483954	MajorDMR-19-26948	2
chr17	14488409	14488540	MajorDMR-19-26949	5
chr17	14534267	14534427	MajorDMR-19-26950	3
chr17	14682905	14684150	MajorDMR-19-26951	26
chr17	14696145	14696458	MajorDMR-19-26952	10
chr17	14829731	14829754	MajorDMR-19-26953	3
chr17	14942045	14942236	MajorDMR-19-26954	3
chr17	14999884	15000032	MajorDMR-19-26955	4
chr17	15048933	15049120	MajorDMR-19-26956	3
chr17	15083981	15084179	MajorDMR-19-26957	5
chr17	15160394	15160406	MajorDMR-19-26958	2
chr17	15166994	15167400	MajorDMR-19-26959	3
chr17	15337676	15337823	MajorDMR-19-26960	5
chr17	15345677	15345719	MajorDMR-19-26961	2
chr17	15360774	15360897	MajorDMR-19-26962	5
chr17	15522549	15523196	MajorDMR-19-26963	10
chr17	15527114	15527151	MajorDMR-19-26964	2
chr17	15554057	15554564	MajorDMR-19-26965	7
chr17	15555325	15555587	MajorDMR-19-26966	4
chr17	15586860	15587030	MajorDMR-19-26967	2
chr17	15603845	15604179	MajorDMR-19-26968	3
chr17	15625662	15625735	MajorDMR-19-26969	3
chr17	15672554	15672620	MajorDMR-19-26970	3
chr17	15914305	15914349	MajorDMR-19-26971	2
chr17	15917399	15917720	MajorDMR-19-26972	3
chr17	15925224	15925524	MajorDMR-19-26973	2
chr17	15926245	15927089	MajorDMR-19-26974	11
chr17	15930273	15931671	MajorDMR-19-26975	9
chr17	15932536	15932900	MajorDMR-19-26976	2
chr17	15965141	15965159	MajorDMR-19-26977	2
chr17	15990387	15990430	MajorDMR-19-26978	3
chr17	16062074	16062140	MajorDMR-19-26979	2
chr17	16067529	16068352	MajorDMR-19-26980	7
chr17	16080644	16080733	MajorDMR-19-26981	3
chr17	16103702	16103977	MajorDMR-19-26982	6
chr17	16117365	16117689	MajorDMR-19-26983	3
chr17	16246316	16246457	MajorDMR-19-26984	3
chr17	16254370	16255363	MajorDMR-19-26985	10
chr17	16299279	16299666	MajorDMR-19-26986	4
chr17	16300197	16300270	MajorDMR-19-26987	2
chr17	16301914	16302290	MajorDMR-19-26988	2
chr17	16344122	16344575	MajorDMR-19-26989	2
chr17	16360149	16360204	MajorDMR-19-26990	2
chr17	16366928	16367243	MajorDMR-19-26991	5
chr17	16373647	16373719	MajorDMR-19-26992	4
chr17	16387626	16390463	MajorDMR-19-26993	48
chr17	16419741	16420507	MajorDMR-19-26994	5
chr17	16438514	16438667	MajorDMR-19-26995	2
chr17	16440776	16441137	MajorDMR-19-26996	2
chr17	16471463	16471938	MajorDMR-19-26997	9
chr17	16473001	16473136	MajorDMR-19-26998	5
chr17	16492180	16492226	MajorDMR-19-26999	2
chr17	16493084	16493136	MajorDMR-19-27000	2
chr17	16571057	16571389	MajorDMR-19-27001	3
chr17	16587197	16587251	MajorDMR-19-27002	2
chr17	16638333	16638744	MajorDMR-19-27003	2
chr17	16722319	16722437	MajorDMR-19-27004	3
chr17	16944531	16944727	MajorDMR-19-27005	3
chr17	16946994	16948091	MajorDMR-19-27006	16
chr17	16949243	16949793	MajorDMR-19-27007	6
chr17	16958940	16959308	MajorDMR-19-27008	4
chr17	16968294	16968411	MajorDMR-19-27009	2
chr17	16975280	16976696	MajorDMR-19-27010	14
chr17	16978534	16979253	MajorDMR-19-27011	4
chr17	16982656	16983270	MajorDMR-19-27012	8
chr17	16984984	16985004	MajorDMR-19-27013	2
chr17	16985630	16985962	MajorDMR-19-27014	3
chr17	16988531	16988681	MajorDMR-19-27015	4
chr17	16990994	16992080	MajorDMR-19-27016	12
chr17	17000226	17000310	MajorDMR-19-27017	6
chr17	17001744	17002531	MajorDMR-19-27018	13
chr17	17006678	17008084	MajorDMR-19-27019	18
chr17	17011442	17011507	MajorDMR-19-27020	2
chr17	17012032	17012748	MajorDMR-19-27021	9
chr17	17018135	17018907	MajorDMR-19-27022	7
chr17	17024126	17024193	MajorDMR-19-27023	3
chr17	17024695	17024813	MajorDMR-19-27024	5
chr17	17026315	17026386	MajorDMR-19-27025	3
chr17	17030081	17032963	MajorDMR-19-27026	22
chr17	17033471	17033538	MajorDMR-19-27027	2
chr17	17035289	17036352	MajorDMR-19-27028	16
chr17	17037933	17038599	MajorDMR-19-27029	8
chr17	17039736	17041957	MajorDMR-19-27030	28
chr17	17043017	17044008	MajorDMR-19-27031	8
chr17	17045281	17045679	MajorDMR-19-27032	7
chr17	17055565	17055618	MajorDMR-19-27033	3
chr17	17056303	17056372	MajorDMR-19-27034	2
chr17	17057215	17057436	MajorDMR-19-27035	2
chr17	17061747	17061978	MajorDMR-19-27036	3
chr17	17074003	17074127	MajorDMR-19-27037	4
chr17	17075598	17075786	MajorDMR-19-27038	2
chr17	17083531	17084300	MajorDMR-19-27039	11
chr17	17094396	17095808	MajorDMR-19-27040	15
chr17	17098565	17098917	MajorDMR-19-27041	9
chr17	17100580	17101391	MajorDMR-19-27042	9
chr17	17107052	17107141	MajorDMR-19-27043	3
chr17	17107777	17108602	MajorDMR-19-27044	6
chr17	17109933	17111107	MajorDMR-19-27045	12
chr17	17112217	17112563	MajorDMR-19-27046	2
chr17	17114553	17114727	MajorDMR-19-27047	2
chr17	17124720	17124816	MajorDMR-19-27048	5
chr17	17131385	17131760	MajorDMR-19-27049	6
chr17	17133314	17133552	MajorDMR-19-27050	3
chr17	17134904	17136317	MajorDMR-19-27051	21
chr17	17138377	17139165	MajorDMR-19-27052	17
chr17	17141623	17142130	MajorDMR-19-27053	8
chr17	17162412	17162893	MajorDMR-19-27054	3
chr17	17185122	17185236	MajorDMR-19-27055	2
chr17	17199727	17199860	MajorDMR-19-27056	3
chr17	17208439	17208459	MajorDMR-19-27057	3
chr17	17255450	17255628	MajorDMR-19-27058	7
chr17	17267895	17267933	MajorDMR-19-27059	3
chr17	17317454	17318354	MajorDMR-19-27060	20
chr17	17320003	17320148	MajorDMR-19-27061	3
chr17	17321530	17321763	MajorDMR-19-27062	2
chr17	17323077	17323299	MajorDMR-19-27063	3
chr17	17326282	17326370	MajorDMR-19-27064	2
chr17	17369968	17370850	MajorDMR-19-27065	12
chr17	17372159	17372422	MajorDMR-19-27066	4
chr17	17375466	17376200	MajorDMR-19-27067	9
chr17	17379894	17380062	MajorDMR-19-27068	6
chr17	17381377	17381443	MajorDMR-19-27069	2
chr17	17384206	17384319	MajorDMR-19-27070	2
chr17	17386121	17386480	MajorDMR-19-27071	3
chr17	17394132	17395300	MajorDMR-19-27072	7
chr17	17395906	17398065	MajorDMR-19-27073	27
chr17	17400540	17400586	MajorDMR-19-27074	2
chr17	17407013	17407405	MajorDMR-19-27075	4
chr17	17410379	17410581	MajorDMR-19-27076	8
chr17	17439316	17439542	MajorDMR-19-27077	7
chr17	17440809	17440912	MajorDMR-19-27078	3
chr17	17444136	17444447	MajorDMR-19-27079	8
chr17	17448902	17448931	MajorDMR-19-27080	3
chr17	17474128	17474177	MajorDMR-19-27081	4
chr17	17489770	17489860	MajorDMR-19-27082	3
chr17	17493706	17493993	MajorDMR-19-27083	4
chr17	17496153	17496227	MajorDMR-19-27084	5
chr17	17515734	17515792	MajorDMR-19-27085	3
chr17	17566694	17567092	MajorDMR-19-27086	13
chr17	17572898	17573339	MajorDMR-19-27087	4
chr17	17574765	17575402	MajorDMR-19-27088	5
chr17	17584209	17584243	MajorDMR-19-27089	2
chr17	17587562	17589472	MajorDMR-19-27090	23
chr17	17590044	17590168	MajorDMR-19-27091	3
chr17	17594407	17594737	MajorDMR-19-27092	5
chr17	17595329	17595338	MajorDMR-19-27093	2
chr17	17596385	17597319	MajorDMR-19-27094	9
chr17	17599542	17599729	MajorDMR-19-27095	3
chr17	17600428	17600642	MajorDMR-19-27096	5
chr17	17602254	17602279	MajorDMR-19-27097	2
chr17	17603079	17604325	MajorDMR-19-27098	90
chr17	17605902	17606278	MajorDMR-19-27099	7
chr17	17613100	17613438	MajorDMR-19-27100	2
chr17	17614153	17615346	MajorDMR-19-27101	18
chr17	17616935	17617834	MajorDMR-19-27102	7
chr17	17621652	17621923	MajorDMR-19-27103	5
chr17	17625367	17626597	MajorDMR-19-27104	75
chr17	17628464	17636653	MajorDMR-19-27105	81
chr17	17637278	17637852	MajorDMR-19-27106	6
chr17	17639970	17640366	MajorDMR-19-27107	2
chr17	17641076	17645930	MajorDMR-19-27108	76
chr17	17648805	17649711	MajorDMR-19-27109	21
chr17	17652385	17652598	MajorDMR-19-27110	10
chr17	17658398	17658456	MajorDMR-19-27111	2
chr17	17660560	17662042	MajorDMR-19-27112	33
chr17	17662600	17663148	MajorDMR-19-27113	5
chr17	17664671	17664772	MajorDMR-19-27114	3
chr17	17666221	17666239	MajorDMR-19-27115	2
chr17	17668777	17668992	MajorDMR-19-27116	7
chr17	17669603	17670815	MajorDMR-19-27117	10
chr17	17671757	17672144	MajorDMR-19-27118	3
chr17	17673385	17674174	MajorDMR-19-27119	11
chr17	17677826	17678145	MajorDMR-19-27120	5
chr17	17679098	17679149	MajorDMR-19-27121	2
chr17	17684239	17685018	MajorDMR-19-27122	7
chr17	17687595	17689510	MajorDMR-19-27123	21
chr17	17692640	17694611	MajorDMR-19-27124	34
chr17	17695377	17697607	MajorDMR-19-27125	74
chr17	17700454	17700887	MajorDMR-19-27126	2
chr17	17703067	17704195	MajorDMR-19-27127	14
chr17	17709043	17709159	MajorDMR-19-27128	2
chr17	17710253	17710511	MajorDMR-19-27129	9
chr17	17713670	17715007	MajorDMR-19-27130	18
chr17	17715519	17716245	MajorDMR-19-27131	14
chr17	17717148	17717272	MajorDMR-19-27132	10
chr17	17717801	17719906	MajorDMR-19-27133	46
chr17	17724001	17724314	MajorDMR-19-27134	3
chr17	17772440	17772507	MajorDMR-19-27135	2
chr17	17780368	17781449	MajorDMR-19-27136	16
chr17	17787822	17788823	MajorDMR-19-27137	14
chr17	17789755	17790102	MajorDMR-19-27138	2
chr17	17810804	17811004	MajorDMR-19-27139	2
chr17	17814007	17814820	MajorDMR-19-27140	16
chr17	17816226	17816759	MajorDMR-19-27141	22
chr17	17825064	17825287	MajorDMR-19-27142	2
chr17	17830552	17830634	MajorDMR-19-27143	2
chr17	17831615	17832762	MajorDMR-19-27144	17
chr17	17840571	17840912	MajorDMR-19-27145	3
chr17	17847672	17848006	MajorDMR-19-27146	3
chr17	17876562	17876600	MajorDMR-19-27147	2
chr17	17929660	17929946	MajorDMR-19-27148	6
chr17	17946427	17946524	MajorDMR-19-27149	5
chr17	17974083	17974251	MajorDMR-19-27150	3
chr17	17997497	17997545	MajorDMR-19-27151	2
chr17	18065228	18065300	MajorDMR-19-27152	2
chr17	18088577	18088666	MajorDMR-19-27153	2
chr17	18089244	18090177	MajorDMR-19-27154	6
chr17	18090774	18091939	MajorDMR-19-27155	12
chr17	18097686	18097768	MajorDMR-19-27156	5
chr17	18098672	18098819	MajorDMR-19-27157	3
chr17	18129886	18130034	MajorDMR-19-27158	3
chr17	18139297	18139383	MajorDMR-19-27159	3
chr17	18150384	18150642	MajorDMR-19-27160	10
chr17	18151246	18151294	MajorDMR-19-27161	3
chr17	18151904	18152004	MajorDMR-19-27162	2
chr17	18182347	18182696	MajorDMR-19-27163	3
chr17	18184221	18184509	MajorDMR-19-27164	4
chr17	18222604	18223589	MajorDMR-19-27165	8
chr17	18230607	18230826	MajorDMR-19-27166	2
chr17	18307088	18307197	MajorDMR-19-27167	3
chr17	18312507	18313494	MajorDMR-19-27168	12
chr17	18467832	18468095	MajorDMR-19-27169	2
chr17	18470196	18472310	MajorDMR-19-27170	18
chr17	18472920	18473387	MajorDMR-19-27171	5
chr17	18483184	18483595	MajorDMR-19-27172	5
chr17	18500262	18500452	MajorDMR-19-27173	3
chr17	18528534	18528569	MajorDMR-19-27174	3
chr17	18537868	18537872	MajorDMR-19-27175	2
chr17	18560114	18560186	MajorDMR-19-27176	2
chr17	18584298	18584763	MajorDMR-19-27177	7
chr17	18601709	18602077	MajorDMR-19-27178	4
chr17	18642617	18643273	MajorDMR-19-27179	4
chr17	18646421	18646833	MajorDMR-19-27180	2
chr17	18647485	18647829	MajorDMR-19-27181	8
chr17	18683732	18683897	MajorDMR-19-27182	3
chr17	18692462	18692881	MajorDMR-19-27183	2
chr17	18762354	18762962	MajorDMR-19-27184	3
chr17	18763777	18764225	MajorDMR-19-27185	2
chr17	18823703	18824695	MajorDMR-19-27186	3
chr17	18825379	18826007	MajorDMR-19-27187	4
chr17	19141865	19143158	MajorDMR-19-27188	16
chr17	19153951	19153978	MajorDMR-19-27189	3
chr17	19202470	19202972	MajorDMR-19-27190	2
chr17	19213450	19213598	MajorDMR-19-27191	2
chr17	19216902	19216916	MajorDMR-19-27192	2
chr17	19220744	19220952	MajorDMR-19-27193	8
chr17	19240106	19240627	MajorDMR-19-27194	7
chr17	19242795	19243081	MajorDMR-19-27195	2
chr17	19244144	19244625	MajorDMR-19-27196	4
chr17	19249855	19250386	MajorDMR-19-27197	8
chr17	19265273	19265468	MajorDMR-19-27198	6
chr17	19277142	19277623	MajorDMR-19-27199	2
chr17	19313996	19316976	MajorDMR-19-27200	32
chr17	19318069	19318389	MajorDMR-19-27201	3
chr17	19350351	19350829	MajorDMR-19-27202	2
chr17	19410390	19410497	MajorDMR-19-27203	3
chr17	19481887	19482148	MajorDMR-19-27204	3
chr17	19553091	19553248	MajorDMR-19-27205	2
chr17	19631543	19632016	MajorDMR-19-27206	4
chr17	19680696	19680789	MajorDMR-19-27207	2
chr17	19682208	19682824	MajorDMR-19-27208	4
chr17	19683869	19684416	MajorDMR-19-27209	5
chr17	19690743	19691492	MajorDMR-19-27210	7
chr17	19715654	19715930	MajorDMR-19-27211	4
chr17	19771633	19771784	MajorDMR-19-27212	9
chr17	19800491	19800505	MajorDMR-19-27213	2
chr17	19861365	19861811	MajorDMR-19-27214	7
chr17	19898988	19898996	MajorDMR-19-27215	2
chr17	19913862	19914263	MajorDMR-19-27216	5
chr17	19926172	19926459	MajorDMR-19-27217	5
chr17	19967830	19967946	MajorDMR-19-27218	5
chr17	19969434	19969950	MajorDMR-19-27219	5
chr17	19988823	19989187	MajorDMR-19-27220	11
chr17	19998376	19999271	MajorDMR-19-27221	16
chr17	20007246	20007561	MajorDMR-19-27222	3
chr17	20020398	20020464	MajorDMR-19-27223	2
chr17	20052661	20052831	MajorDMR-19-27224	3
chr17	20058603	20058966	MajorDMR-19-27225	10
chr17	20060310	20061285	MajorDMR-19-27226	12
chr17	20092400	20093035	MajorDMR-19-27227	8
chr17	20109336	20109560	MajorDMR-19-27228	3
chr17	20130028	20130577	MajorDMR-19-27229	8
chr17	20140099	20140356	MajorDMR-19-27230	5
chr17	20165950	20165968	MajorDMR-19-27231	2
chr17	20167251	20167512	MajorDMR-19-27232	3
chr17	20171826	20173091	MajorDMR-19-27233	12
chr17	20203801	20204293	MajorDMR-19-27234	6
chr17	20206006	20206274	MajorDMR-19-27235	4
chr17	20213537	20213896	MajorDMR-19-27236	4
chr17	20216695	20216862	MajorDMR-19-27237	2
chr17	20268728	20269129	MajorDMR-19-27238	3
chr17	20284271	20285034	MajorDMR-19-27239	4
chr17	20383433	20383716	MajorDMR-19-27240	5
chr17	20405488	20405594	MajorDMR-19-27241	2
chr17	20437023	20438541	MajorDMR-19-27242	13
chr17	20443814	20444315	MajorDMR-19-27243	3
chr17	20677982	20678183	MajorDMR-19-27244	3
chr17	20747526	20747534	MajorDMR-19-27245	2
chr17	20756590	20756707	MajorDMR-19-27246	3
chr17	20902219	20903245	MajorDMR-19-27247	4
chr17	20904310	20907258	MajorDMR-19-27248	35
chr17	20907856	20908470	MajorDMR-19-27249	18
chr17	20909103	20909626	MajorDMR-19-27250	3
chr17	20910784	20913267	MajorDMR-19-27251	23
chr17	20914151	20914789	MajorDMR-19-27252	14
chr17	20916095	20918285	MajorDMR-19-27253	22
chr17	20920173	20921061	MajorDMR-19-27254	7
chr17	20922379	20924898	MajorDMR-19-27255	29
chr17	20926478	20927731	MajorDMR-19-27256	15
chr17	20928893	20929055	MajorDMR-19-27257	4
chr17	20930642	20930684	MajorDMR-19-27258	3
chr17	20931752	20933273	MajorDMR-19-27259	17
chr17	20935128	20936721	MajorDMR-19-27260	10
chr17	20937350	20937397	MajorDMR-19-27261	3
chr17	20940095	20940524	MajorDMR-19-27262	3
chr17	20942228	20943380	MajorDMR-19-27263	20
chr17	20943913	20944284	MajorDMR-19-27264	3
chr17	20976118	20976442	MajorDMR-19-27265	11
chr17	20978456	20979778	MajorDMR-19-27266	25
chr17	20981347	20981689	MajorDMR-19-27267	6
chr17	20982322	20982375	MajorDMR-19-27268	2
chr17	21032489	21032560	MajorDMR-19-27269	3
chr17	21065580	21065589	MajorDMR-19-27270	2
chr17	21068157	21068399	MajorDMR-19-27271	5
chr17	21069411	21069460	MajorDMR-19-27272	2
chr17	21070074	21070371	MajorDMR-19-27273	4
chr17	21070881	21071041	MajorDMR-19-27274	2
chr17	21145629	21145777	MajorDMR-19-27275	2
chr17	21155592	21155691	MajorDMR-19-27276	5
chr17	21189487	21189501	MajorDMR-19-27277	2
chr17	21193562	21193610	MajorDMR-19-27278	3
chr17	21198806	21198903	MajorDMR-19-27279	3
chr17	21200066	21200158	MajorDMR-19-27280	3
chr17	21222824	21223256	MajorDMR-19-27281	8
chr17	21249250	21249415	MajorDMR-19-27282	8
chr17	21279027	21279430	MajorDMR-19-27283	15
chr17	21286549	21286675	MajorDMR-19-27284	3
chr17	21305740	21305843	MajorDMR-19-27285	7
chr17	21355388	21355587	MajorDMR-19-27286	8
chr17	21416664	21418384	MajorDMR-19-27287	13
chr17	21426916	21427019	MajorDMR-19-27288	3
chr17	21427656	21427829	MajorDMR-19-27289	6
chr17	21444069	21445629	MajorDMR-19-27290	19
chr17	21449420	21449540	MajorDMR-19-27291	2
chr17	21451396	21452396	MajorDMR-19-27292	5
chr17	21453030	21454239	MajorDMR-19-27293	7
chr17	21455300	21455919	MajorDMR-19-27294	8
chr17	21476942	21477296	MajorDMR-19-27295	10
chr17	21477996	21478377	MajorDMR-19-27296	3
chr17	21838128	21838189	MajorDMR-19-27297	2
chr17	21868734	21868851	MajorDMR-19-27298	2
chr17	21920600	21921063	MajorDMR-19-27299	2
chr17	22142696	22142932	MajorDMR-19-27300	2
chr17	25541085	25541164	MajorDMR-19-27301	2
chr17	25642390	25642602	MajorDMR-19-27302	4
chr17	25660755	25660967	MajorDMR-19-27303	5
chr17	25667797	25668443	MajorDMR-19-27304	5
chr17	25672301	25672847	MajorDMR-19-27305	14
chr17	25706945	25707114	MajorDMR-19-27306	3
chr17	25711260	25711687	MajorDMR-19-27307	9
chr17	25717706	25717872	MajorDMR-19-27308	8
chr17	25785040	25785673	MajorDMR-19-27309	7
chr17	25818846	25821795	MajorDMR-19-27310	34
chr17	25877594	25877651	MajorDMR-19-27311	4
chr17	25887201	25887353	MajorDMR-19-27312	3
chr17	25896008	25896185	MajorDMR-19-27313	3
chr17	25913269	25913456	MajorDMR-19-27314	5
chr17	25919127	25919259	MajorDMR-19-27315	3
chr17	25923948	25924104	MajorDMR-19-27316	4
chr17	25926036	25926139	MajorDMR-19-27317	3
chr17	25936804	25937008	MajorDMR-19-27318	3
chr17	26121103	26121302	MajorDMR-19-27319	5
chr17	26135274	26135376	MajorDMR-19-27320	4
chr17	26145655	26145894	MajorDMR-19-27321	2
chr17	26213178	26213417	MajorDMR-19-27322	4
chr17	26266401	26267401	MajorDMR-19-27323	4
chr17	26302417	26302570	MajorDMR-19-27324	3
chr17	26311624	26311700	MajorDMR-19-27325	2
chr17	26323522	26323950	MajorDMR-19-27326	7
chr17	26367649	26367927	MajorDMR-19-27327	5
chr17	26369538	26369732	MajorDMR-19-27328	2
chr17	26372522	26372983	MajorDMR-19-27329	2
chr17	26374361	26374368	MajorDMR-19-27330	2
chr17	26375072	26375275	MajorDMR-19-27331	3
chr17	26388234	26388473	MajorDMR-19-27332	2
chr17	26468993	26469475	MajorDMR-19-27333	2
chr17	26477870	26478526	MajorDMR-19-27334	3
chr17	26519077	26519099	MajorDMR-19-27335	2
chr17	26622785	26622931	MajorDMR-19-27336	2
chr17	26627004	26627050	MajorDMR-19-27337	2
chr17	26648893	26649052	MajorDMR-19-27338	2
chr17	26663687	26664072	MajorDMR-19-27339	4
chr17	26672497	26672624	MajorDMR-19-27340	5
chr17	26699787	26700243	MajorDMR-19-27341	11
chr17	26708265	26708296	MajorDMR-19-27342	3
chr17	26710695	26710766	MajorDMR-19-27343	2
chr17	26732103	26732439	MajorDMR-19-27344	19
chr17	26733639	26733866	MajorDMR-19-27345	4
chr17	26897420	26897681	MajorDMR-19-27346	8
chr17	26901735	26901785	MajorDMR-19-27347	4
chr17	26903219	26903486	MajorDMR-19-27348	5
chr17	26939297	26939345	MajorDMR-19-27349	3
chr17	26940925	26942194	MajorDMR-19-27350	14
chr17	26950973	26951024	MajorDMR-19-27351	2
chr17	26961722	26961820	MajorDMR-19-27352	7
chr17	26994804	26994864	MajorDMR-19-27353	2
chr17	26995551	26995794	MajorDMR-19-27354	2
chr17	27029119	27029901	MajorDMR-19-27355	11
chr17	27050359	27050863	MajorDMR-19-27356	3
chr17	27075983	27076048	MajorDMR-19-27357	3
chr17	27077587	27077928	MajorDMR-19-27358	9
chr17	27095575	27095671	MajorDMR-19-27359	4
chr17	27136063	27136366	MajorDMR-19-27360	3
chr17	27145493	27146001	MajorDMR-19-27361	4
chr17	27168686	27168836	MajorDMR-19-27362	5
chr17	27212398	27213067	MajorDMR-19-27363	6
chr17	27234276	27234990	MajorDMR-19-27364	3
chr17	27235616	27236271	MajorDMR-19-27365	10
chr17	27266570	27266896	MajorDMR-19-27366	2
chr17	27272335	27273879	MajorDMR-19-27367	19
chr17	27279774	27279883	MajorDMR-19-27368	2
chr17	27283184	27283248	MajorDMR-19-27369	5
chr17	27289419	27289563	MajorDMR-19-27370	3
chr17	27294889	27295569	MajorDMR-19-27371	12
chr17	27299300	27299960	MajorDMR-19-27372	12
chr17	27302826	27302956	MajorDMR-19-27373	2
chr17	27310633	27311606	MajorDMR-19-27374	9
chr17	27319358	27319416	MajorDMR-19-27375	3
chr17	27328065	27328218	MajorDMR-19-27376	4
chr17	27330333	27330423	MajorDMR-19-27377	2
chr17	27331141	27332309	MajorDMR-19-27378	31
chr17	27333485	27333618	MajorDMR-19-27379	3
chr17	27334722	27334742	MajorDMR-19-27380	2
chr17	27347177	27347222	MajorDMR-19-27381	2
chr17	27365032	27365451	MajorDMR-19-27382	7
chr17	27366404	27366573	MajorDMR-19-27383	2
chr17	27367330	27367619	MajorDMR-19-27384	3
chr17	27375685	27375816	MajorDMR-19-27385	3
chr17	27385517	27385812	MajorDMR-19-27386	4
chr17	27386924	27388510	MajorDMR-19-27387	19
chr17	27389296	27389446	MajorDMR-19-27388	2
chr17	27392634	27393259	MajorDMR-19-27389	13
chr17	27395612	27396212	MajorDMR-19-27390	12
chr17	27397329	27397974	MajorDMR-19-27391	6
chr17	27407914	27408031	MajorDMR-19-27392	5
chr17	27411850	27412069	MajorDMR-19-27393	11
chr17	27416330	27419172	MajorDMR-19-27394	35
chr17	27422901	27423637	MajorDMR-19-27395	6
chr17	27438851	27439204	MajorDMR-19-27396	13
chr17	27443092	27443571	MajorDMR-19-27397	7
chr17	27485591	27486139	MajorDMR-19-27398	4
chr17	27490185	27490877	MajorDMR-19-27399	5
chr17	27505555	27506628	MajorDMR-19-27400	20
chr17	27524872	27524974	MajorDMR-19-27401	3
chr17	27590979	27591510	MajorDMR-19-27402	6
chr17	27608656	27608822	MajorDMR-19-27403	3
chr17	27610670	27611030	MajorDMR-19-27404	5
chr17	27619019	27619031	MajorDMR-19-27405	2
chr17	27639753	27640263	MajorDMR-19-27406	4
chr17	27703876	27704391	MajorDMR-19-27407	5
chr17	27719049	27719127	MajorDMR-19-27408	3
chr17	27720184	27720239	MajorDMR-19-27409	2
chr17	27722831	27723221	MajorDMR-19-27410	2
chr17	27737087	27737127	MajorDMR-19-27411	2
chr17	27739792	27739863	MajorDMR-19-27412	2
chr17	27740385	27740940	MajorDMR-19-27413	4
chr17	27769942	27770043	MajorDMR-19-27414	2
chr17	27778129	27778836	MajorDMR-19-27415	4
chr17	27784029	27784072	MajorDMR-19-27416	2
chr17	27788102	27788304	MajorDMR-19-27417	4
chr17	27851302	27851966	MajorDMR-19-27418	6
chr17	27860750	27861373	MajorDMR-19-27419	11
chr17	27880825	27880930	MajorDMR-19-27420	2
chr17	27900201	27900229	MajorDMR-19-27421	3
chr17	27900950	27901368	MajorDMR-19-27422	6
chr17	27904476	27905481	MajorDMR-19-27423	21
chr17	27906984	27907986	MajorDMR-19-27424	7
chr17	27908547	27910286	MajorDMR-19-27425	44
chr17	27914822	27914877	MajorDMR-19-27426	3
chr17	27917134	27917892	MajorDMR-19-27427	19
chr17	27921217	27924414	MajorDMR-19-27428	22
chr17	27941180	27942026	MajorDMR-19-27429	8
chr17	27945607	27945952	MajorDMR-19-27430	4
chr17	27948428	27949200	MajorDMR-19-27431	10
chr17	27972578	27972787	MajorDMR-19-27432	3
chr17	28003142	28003563	MajorDMR-19-27433	2
chr17	28090297	28091085	MajorDMR-19-27434	5
chr17	28113022	28113112	MajorDMR-19-27435	2
chr17	28166099	28166118	MajorDMR-19-27436	2
chr17	28231228	28231254	MajorDMR-19-27437	2
chr17	28564503	28564518	MajorDMR-19-27438	3
chr17	28619737	28620124	MajorDMR-19-27439	2
chr17	28693598	28693816	MajorDMR-19-27440	3
chr17	28696066	28696650	MajorDMR-19-27441	6
chr17	28707126	28707462	MajorDMR-19-27442	2
chr17	28707996	28708616	MajorDMR-19-27443	8
chr17	28776592	28777358	MajorDMR-19-27444	6
chr17	28778704	28778835	MajorDMR-19-27445	3
chr17	28799618	28799941	MajorDMR-19-27446	4
chr17	28802985	28803067	MajorDMR-19-27447	2
chr17	28847462	28847662	MajorDMR-19-27448	2
chr17	28849846	28849959	MajorDMR-19-27449	3
chr17	28851806	28852238	MajorDMR-19-27450	4
chr17	28929001	28929200	MajorDMR-19-27451	5
chr17	28990722	28991196	MajorDMR-19-27452	8
chr17	28994196	28994390	MajorDMR-19-27453	7
chr17	29014324	29014516	MajorDMR-19-27454	3
chr17	29023648	29023810	MajorDMR-19-27455	4
chr17	29037712	29039414	MajorDMR-19-27456	39
chr17	29040388	29041149	MajorDMR-19-27457	14
chr17	29043360	29043502	MajorDMR-19-27458	4
chr17	29061566	29061632	MajorDMR-19-27459	2
chr17	29063535	29063582	MajorDMR-19-27460	2
chr17	29082171	29082539	MajorDMR-19-27461	4
chr17	29148993	29149070	MajorDMR-19-27462	2
chr17	29336922	29336977	MajorDMR-19-27463	3
chr17	29423706	29423929	MajorDMR-19-27464	4
chr17	29425585	29426185	MajorDMR-19-27465	3
chr17	29457821	29457919	MajorDMR-19-27466	4
chr17	29482588	29482975	MajorDMR-19-27467	5
chr17	29536599	29536617	MajorDMR-19-27468	2
chr17	29562640	29562747	MajorDMR-19-27469	3
chr17	29576703	29577143	MajorDMR-19-27470	6
chr17	29616921	29617111	MajorDMR-19-27471	2
chr17	29620251	29624440	MajorDMR-19-27472	25
chr17	29667325	29667647	MajorDMR-19-27473	4
chr17	29719639	29721978	MajorDMR-19-27474	32
chr17	29736309	29736394	MajorDMR-19-27475	2
chr17	29740879	29741437	MajorDMR-19-27476	11
chr17	29743458	29743930	MajorDMR-19-27477	3
chr17	29745924	29746081	MajorDMR-19-27478	4
chr17	29752533	29752797	MajorDMR-19-27479	4
chr17	29754785	29755597	MajorDMR-19-27480	13
chr17	29772004	29772016	MajorDMR-19-27481	2
chr17	29787355	29787525	MajorDMR-19-27482	5
chr17	29789531	29790219	MajorDMR-19-27483	13
chr17	29791281	29791517	MajorDMR-19-27484	5
chr17	29793053	29793094	MajorDMR-19-27485	4
chr17	29814325	29814335	MajorDMR-19-27486	2
chr17	29815920	29815925	MajorDMR-19-27487	2
chr17	29826028	29826177	MajorDMR-19-27488	3
chr17	29837056	29837789	MajorDMR-19-27489	17
chr17	29838667	29838930	MajorDMR-19-27490	8
chr17	29842410	29842517	MajorDMR-19-27491	2
chr17	29844195	29844274	MajorDMR-19-27492	2
chr17	29849411	29849493	MajorDMR-19-27493	2
chr17	29850000	29850325	MajorDMR-19-27494	3
chr17	29853336	29853426	MajorDMR-19-27495	6
chr17	29859769	29860055	MajorDMR-19-27496	3
chr17	29864837	29864918	MajorDMR-19-27497	2
chr17	29875770	29875914	MajorDMR-19-27498	4
chr17	29936920	29937338	MajorDMR-19-27499	4
chr17	30023370	30023459	MajorDMR-19-27500	6
chr17	30115297	30115427	MajorDMR-19-27501	3
chr17	30169316	30170561	MajorDMR-19-27502	14
chr17	30184900	30185370	MajorDMR-19-27503	5
chr17	30326756	30327071	MajorDMR-19-27504	3
chr17	30335950	30336748	MajorDMR-19-27505	6
chr17	30384835	30385899	MajorDMR-19-27506	5
chr17	30410304	30410551	MajorDMR-19-27507	7
chr17	30475099	30475728	MajorDMR-19-27508	11
chr17	30487867	30487910	MajorDMR-19-27509	2
chr17	30501801	30502182	MajorDMR-19-27510	3
chr17	30530570	30530668	MajorDMR-19-27511	3
chr17	30585457	30586043	MajorDMR-19-27512	16
chr17	30596403	30596684	MajorDMR-19-27513	6
chr17	30668110	30668273	MajorDMR-19-27514	2
chr17	30681378	30681485	MajorDMR-19-27515	2
chr17	30806283	30806297	MajorDMR-19-27516	2
chr17	30807165	30807170	MajorDMR-19-27517	2
chr17	30808464	30808966	MajorDMR-19-27518	4
chr17	30810221	30811320	MajorDMR-19-27519	8
chr17	30812735	30813048	MajorDMR-19-27520	3
chr17	30814873	30819452	MajorDMR-19-27521	107
chr17	30821585	30823408	MajorDMR-19-27522	46
chr17	30841151	30844087	MajorDMR-19-27523	17
chr17	30845372	30845868	MajorDMR-19-27524	9
chr17	30847063	30847348	MajorDMR-19-27525	6
chr17	30851048	30851286	MajorDMR-19-27526	5
chr17	30856774	30856851	MajorDMR-19-27527	2
chr17	30869233	30869240	MajorDMR-19-27528	2
chr17	30872914	30873556	MajorDMR-19-27529	7
chr17	30923611	30923878	MajorDMR-19-27530	2
chr17	30942326	30942801	MajorDMR-19-27531	7
chr17	30953078	30954835	MajorDMR-19-27532	30
chr17	30962060	30962112	MajorDMR-19-27533	3
chr17	30986842	30986897	MajorDMR-19-27534	3
chr17	31003850	31003868	MajorDMR-19-27535	2
chr17	31010845	31012153	MajorDMR-19-27536	9
chr17	31020172	31021032	MajorDMR-19-27537	7
chr17	31051016	31051378	MajorDMR-19-27538	2
chr17	31059995	31060268	MajorDMR-19-27539	6
chr17	31063916	31064161	MajorDMR-19-27540	4
chr17	31255821	31255910	MajorDMR-19-27541	2
chr17	31336798	31336843	MajorDMR-19-27542	2
chr17	31367049	31367142	MajorDMR-19-27543	2
chr17	31422994	31423363	MajorDMR-19-27544	5
chr17	31440384	31440421	MajorDMR-19-27545	2
chr17	31443149	31443554	MajorDMR-19-27546	11
chr17	31447306	31447434	MajorDMR-19-27547	4
chr17	31545152	31546228	MajorDMR-19-27548	8
chr17	31560654	31560893	MajorDMR-19-27549	3
chr17	31562353	31562575	MajorDMR-19-27550	2
chr17	31604827	31605087	MajorDMR-19-27551	6
chr17	31617119	31618038	MajorDMR-19-27552	14
chr17	31620666	31620832	MajorDMR-19-27553	6
chr17	31649291	31649305	MajorDMR-19-27554	2
chr17	31685197	31685299	MajorDMR-19-27555	3
chr17	31850712	31850732	MajorDMR-19-27556	2
chr17	31888791	31888900	MajorDMR-19-27557	3
chr17	32106531	32106842	MajorDMR-19-27558	4
chr17	32311334	32311606	MajorDMR-19-27559	6
chr17	32404170	32404576	MajorDMR-19-27560	12
chr17	32481143	32481546	MajorDMR-19-27561	8
chr17	32482236	32482866	MajorDMR-19-27562	15
chr17	32483451	32483708	MajorDMR-19-27563	5
chr17	32509449	32509453	MajorDMR-19-27564	2
chr17	32625121	32625172	MajorDMR-19-27565	2
chr17	32751528	32751878	MajorDMR-19-27566	8
chr17	32760666	32760725	MajorDMR-19-27567	3
chr17	32813939	32813951	MajorDMR-19-27568	2
chr17	32896148	32896402	MajorDMR-19-27569	6
chr17	32912080	32912086	MajorDMR-19-27570	2
chr17	32966906	32967543	MajorDMR-19-27571	7
chr17	33083763	33083781	MajorDMR-19-27572	2
chr17	33306726	33306864	MajorDMR-19-27573	2
chr17	33308981	33309035	MajorDMR-19-27574	3
chr17	33468049	33468137	MajorDMR-19-27575	2
chr17	33600889	33601421	MajorDMR-19-27576	5
chr17	33642560	33642625	MajorDMR-19-27577	2
chr17	33761624	33761810	MajorDMR-19-27578	9
chr17	33777164	33777704	MajorDMR-19-27579	15
chr17	33813939	33813957	MajorDMR-19-27580	3
chr17	33817460	33817733	MajorDMR-19-27581	3
chr17	33821808	33822211	MajorDMR-19-27582	4
chr17	33837261	33837598	MajorDMR-19-27583	4
chr17	33920085	33920097	MajorDMR-19-27584	2
chr17	33922891	33923825	MajorDMR-19-27585	5
chr17	33925578	33925659	MajorDMR-19-27586	2
chr17	33932557	33932740	MajorDMR-19-27587	2
chr17	33954244	33954302	MajorDMR-19-27588	2
chr17	33967888	33968320	MajorDMR-19-27589	3
chr17	33986890	33986999	MajorDMR-19-27590	3
chr17	33994606	33995354	MajorDMR-19-27591	6
chr17	34001701	34001905	MajorDMR-19-27592	2
chr17	34011442	34011600	MajorDMR-19-27593	2
chr17	34027296	34027505	MajorDMR-19-27594	3
chr17	34037073	34037193	MajorDMR-19-27595	2
chr17	34041725	34042128	MajorDMR-19-27596	3
chr17	34054390	34055707	MajorDMR-19-27597	7
chr17	34059333	34059732	MajorDMR-19-27598	9
chr17	34070817	34070830	MajorDMR-19-27599	3
chr17	34092339	34092538	MajorDMR-19-27600	2
chr17	34109749	34109854	MajorDMR-19-27601	2
chr17	34110585	34111179	MajorDMR-19-27602	10
chr17	34119374	34119534	MajorDMR-19-27603	3
chr17	34138003	34138113	MajorDMR-19-27604	2
chr17	34140416	34140573	MajorDMR-19-27605	4
chr17	34152951	34153357	MajorDMR-19-27606	3
chr17	34168692	34168847	MajorDMR-19-27607	3
chr17	34347213	34347288	MajorDMR-19-27608	2
chr17	34480224	34480256	MajorDMR-19-27609	3
chr17	34611308	34611339	MajorDMR-19-27610	2
chr17	34797418	34797422	MajorDMR-19-27611	2
chr17	34824614	34824706	MajorDMR-19-27612	2
chr17	34831446	34831504	MajorDMR-19-27613	2
chr17	34889807	34889893	MajorDMR-19-27614	2
chr17	34929403	34929460	MajorDMR-19-27615	4
chr17	34935214	34935471	MajorDMR-19-27616	2
chr17	34940342	34940650	MajorDMR-19-27617	2
chr17	34942679	34942774	MajorDMR-19-27618	2
chr17	34947350	34947838	MajorDMR-19-27619	11
chr17	34949139	34949642	MajorDMR-19-27620	4
chr17	34955060	34955283	MajorDMR-19-27621	4
chr17	34965316	34965814	MajorDMR-19-27622	8
chr17	35017617	35018201	MajorDMR-19-27623	18
chr17	35077865	35078257	MajorDMR-19-27624	6
chr17	35093246	35093493	MajorDMR-19-27625	2
chr17	35133057	35133475	MajorDMR-19-27626	2
chr17	35171478	35171656	MajorDMR-19-27627	3
chr17	35214194	35214673	MajorDMR-19-27628	8
chr17	35301076	35301280	MajorDMR-19-27629	2
chr17	35336182	35336685	MajorDMR-19-27630	8
chr17	35451081	35451662	MajorDMR-19-27631	4
chr17	35464573	35464650	MajorDMR-19-27632	2
chr17	35491030	35491234	MajorDMR-19-27633	3
chr17	35503557	35503740	MajorDMR-19-27634	2
chr17	35549181	35549234	MajorDMR-19-27635	3
chr17	35571401	35571602	MajorDMR-19-27636	3
chr17	35577352	35577643	MajorDMR-19-27637	4
chr17	35609334	35609367	MajorDMR-19-27638	2
chr17	35656554	35658408	MajorDMR-19-27639	18
chr17	35679665	35680165	MajorDMR-19-27640	6
chr17	35765831	35765938	MajorDMR-19-27641	6
chr17	35774336	35774468	MajorDMR-19-27642	3
chr17	35778137	35778186	MajorDMR-19-27643	2
chr17	35838316	35838804	MajorDMR-19-27644	6
chr17	35843308	35843817	MajorDMR-19-27645	6
chr17	35848305	35848314	MajorDMR-19-27646	2
chr17	35850920	35851722	MajorDMR-19-27647	15
chr17	35854161	35854663	MajorDMR-19-27648	2
chr17	35855166	35855236	MajorDMR-19-27649	2
chr17	35867046	35867929	MajorDMR-19-27650	23
chr17	35872766	35872943	MajorDMR-19-27651	2
chr17	35876316	35876409	MajorDMR-19-27652	4
chr17	35879062	35879085	MajorDMR-19-27653	2
chr17	35887626	35887868	MajorDMR-19-27654	3
chr17	35904958	35905430	MajorDMR-19-27655	7
chr17	35906702	35906752	MajorDMR-19-27656	2
chr17	35924439	35924700	MajorDMR-19-27657	3
chr17	35970157	35970546	MajorDMR-19-27658	2
chr17	36173290	36173454	MajorDMR-19-27659	3
chr17	36357552	36357910	MajorDMR-19-27660	3
chr17	36409499	36409513	MajorDMR-19-27661	2
chr17	36411351	36412069	MajorDMR-19-27662	9
chr17	36451968	36452334	MajorDMR-19-27663	8
chr17	36465480	36465851	MajorDMR-19-27664	2
chr17	36499316	36500238	MajorDMR-19-27665	14
chr17	36509297	36511399	MajorDMR-19-27666	25
chr17	36512824	36513591	MajorDMR-19-27667	6
chr17	36514709	36514940	MajorDMR-19-27668	6
chr17	36517480	36517757	MajorDMR-19-27669	3
chr17	36518261	36518268	MajorDMR-19-27670	2
chr17	36576109	36577826	MajorDMR-19-27671	22
chr17	36578373	36578691	MajorDMR-19-27672	7
chr17	36600680	36600773	MajorDMR-19-27673	2
chr17	36615986	36616114	MajorDMR-19-27674	4
chr17	36619784	36622281	MajorDMR-19-27675	60
chr17	36626070	36626520	MajorDMR-19-27676	12
chr17	36638373	36638779	MajorDMR-19-27677	3
chr17	36640923	36641058	MajorDMR-19-27678	3
chr17	36641661	36643632	MajorDMR-19-27679	23
chr17	36645756	36646238	MajorDMR-19-27680	7
chr17	36649391	36649894	MajorDMR-19-27681	8
chr17	36667111	36667789	MajorDMR-19-27682	11
chr17	36684563	36685285	MajorDMR-19-27683	11
chr17	36686829	36688682	MajorDMR-19-27684	25
chr17	36699871	36699899	MajorDMR-19-27685	3
chr17	36706621	36707196	MajorDMR-19-27686	10
chr17	36713743	36714065	MajorDMR-19-27687	6
chr17	36722325	36722526	MajorDMR-19-27688	4
chr17	36725555	36725670	MajorDMR-19-27689	2
chr17	36726274	36726719	MajorDMR-19-27690	11
chr17	36732157	36732235	MajorDMR-19-27691	4
chr17	36733565	36733778	MajorDMR-19-27692	3
chr17	36735476	36735904	MajorDMR-19-27693	6
chr17	36741939	36742072	MajorDMR-19-27694	2
chr17	36743080	36743111	MajorDMR-19-27695	2
chr17	36744139	36745459	MajorDMR-19-27696	16
chr17	36746072	36747152	MajorDMR-19-27697	6
chr17	36748490	36748538	MajorDMR-19-27698	4
chr17	36750433	36750730	MajorDMR-19-27699	12
chr17	36751671	36752256	MajorDMR-19-27700	3
chr17	36753251	36753404	MajorDMR-19-27701	4
chr17	36755209	36755272	MajorDMR-19-27702	3
chr17	36756110	36756338	MajorDMR-19-27703	4
chr17	36756894	36758326	MajorDMR-19-27704	24
chr17	36759099	36760800	MajorDMR-19-27705	20
chr17	36773353	36773453	MajorDMR-19-27706	2
chr17	36813518	36814410	MajorDMR-19-27707	26
chr17	36815375	36815674	MajorDMR-19-27708	5
chr17	36816348	36816627	MajorDMR-19-27709	3
chr17	36829339	36829394	MajorDMR-19-27710	3
chr17	36834681	36834699	MajorDMR-19-27711	3
chr17	36866326	36866763	MajorDMR-19-27712	7
chr17	36868615	36868787	MajorDMR-19-27713	4
chr17	36876516	36877434	MajorDMR-19-27714	15
chr17	36890306	36890315	MajorDMR-19-27715	2
chr17	36890946	36891115	MajorDMR-19-27716	3
chr17	36891747	36892409	MajorDMR-19-27717	10
chr17	36898608	36899437	MajorDMR-19-27718	14
chr17	36907067	36907547	MajorDMR-19-27719	3
chr17	36910204	36910225	MajorDMR-19-27720	2
chr17	36911882	36911896	MajorDMR-19-27721	2
chr17	36923828	36924014	MajorDMR-19-27722	2
chr17	36936278	36936812	MajorDMR-19-27723	11
chr17	36950474	36950577	MajorDMR-19-27724	2
chr17	36956757	36957106	MajorDMR-19-27725	5
chr17	36982029	36982074	MajorDMR-19-27726	3
chr17	37024096	37024402	MajorDMR-19-27727	7
chr17	37029352	37029662	MajorDMR-19-27728	5
chr17	37031094	37031310	MajorDMR-19-27729	2
chr17	37038660	37038963	MajorDMR-19-27730	6
chr17	37041317	37043345	MajorDMR-19-27731	20
chr17	37053531	37053545	MajorDMR-19-27732	2
chr17	37057563	37057754	MajorDMR-19-27733	2
chr17	37066716	37066751	MajorDMR-19-27734	2
chr17	37074510	37075202	MajorDMR-19-27735	9
chr17	37077315	37077387	MajorDMR-19-27736	3
chr17	37079367	37079826	MajorDMR-19-27737	9
chr17	37081350	37082568	MajorDMR-19-27738	20
chr17	37156229	37156852	MajorDMR-19-27739	5
chr17	37160343	37160404	MajorDMR-19-27740	4
chr17	37165876	37166152	MajorDMR-19-27741	3
chr17	37213821	37214316	MajorDMR-19-27742	10
chr17	37236695	37237231	MajorDMR-19-27743	4
chr17	37291208	37291386	MajorDMR-19-27744	4
chr17	37300987	37301023	MajorDMR-19-27745	3
chr17	37329974	37330934	MajorDMR-19-27746	11
chr17	37334260	37334308	MajorDMR-19-27747	3
chr17	37334954	37335149	MajorDMR-19-27748	2
chr17	37343052	37343401	MajorDMR-19-27749	9
chr17	37347194	37347406	MajorDMR-19-27750	2
chr17	37349191	37352935	MajorDMR-19-27751	70
chr17	37363410	37364910	MajorDMR-19-27752	14
chr17	37368561	37368644	MajorDMR-19-27753	6
chr17	37369335	37369460	MajorDMR-19-27754	5
chr17	37392356	37392721	MajorDMR-19-27755	4
chr17	37402183	37402363	MajorDMR-19-27756	3
chr17	37420599	37420771	MajorDMR-19-27757	2
chr17	37427462	37427617	MajorDMR-19-27758	3
chr17	37513797	37514162	MajorDMR-19-27759	7
chr17	37550104	37550595	MajorDMR-19-27760	3
chr17	37669809	37670143	MajorDMR-19-27761	3
chr17	37697007	37697048	MajorDMR-19-27762	2
chr17	37705196	37705755	MajorDMR-19-27763	4
chr17	37709749	37709782	MajorDMR-19-27764	2
chr17	37719002	37720222	MajorDMR-19-27765	31
chr17	37720918	37720924	MajorDMR-19-27766	2
chr17	37722914	37722919	MajorDMR-19-27767	2
chr17	37724144	37725263	MajorDMR-19-27768	12
chr17	37728934	37729603	MajorDMR-19-27769	17
chr17	37732640	37732750	MajorDMR-19-27770	5
chr17	37778791	37778796	MajorDMR-19-27771	2
chr17	37822048	37822118	MajorDMR-19-27772	5
chr17	37832463	37832673	MajorDMR-19-27773	2
chr17	37833653	37834150	MajorDMR-19-27774	14
chr17	37843620	37843864	MajorDMR-19-27775	2
chr17	37845058	37845272	MajorDMR-19-27776	4
chr17	37886188	37886205	MajorDMR-19-27777	2
chr17	37919087	37919582	MajorDMR-19-27778	7
chr17	37969116	37969134	MajorDMR-19-27779	2
chr17	38085535	38085836	MajorDMR-19-27780	5
chr17	38118570	38119072	MajorDMR-19-27781	8
chr17	38132109	38132319	MajorDMR-19-27782	3
chr17	38157020	38157234	MajorDMR-19-27783	5
chr17	38191022	38191654	MajorDMR-19-27784	12
chr17	38194994	38195403	MajorDMR-19-27785	5
chr17	38211165	38211173	MajorDMR-19-27786	2
chr17	38212950	38213069	MajorDMR-19-27787	2
chr17	38216084	38216321	MajorDMR-19-27788	3
chr17	38217112	38218535	MajorDMR-19-27789	25
chr17	38220425	38223358	MajorDMR-19-27790	26
chr17	38224397	38224886	MajorDMR-19-27791	5
chr17	38225782	38229706	MajorDMR-19-27792	57
chr17	38230403	38231324	MajorDMR-19-27793	10
chr17	38232374	38233495	MajorDMR-19-27794	10
chr17	38240096	38240217	MajorDMR-19-27795	4
chr17	38244921	38252124	MajorDMR-19-27796	118
chr17	38252763	38254715	MajorDMR-19-27797	30
chr17	38261544	38262058	MajorDMR-19-27798	3
chr17	38267234	38267301	MajorDMR-19-27799	3
chr17	38269103	38269144	MajorDMR-19-27800	2
chr17	38276409	38277355	MajorDMR-19-27801	19
chr17	38281919	38283055	MajorDMR-19-27802	13
chr17	38285832	38285845	MajorDMR-19-27803	2
chr17	38294606	38294713	MajorDMR-19-27804	2
chr17	38297560	38297714	MajorDMR-19-27805	2
chr17	38320163	38320180	MajorDMR-19-27806	2
chr17	38327741	38328037	MajorDMR-19-27807	3
chr17	38332330	38332825	MajorDMR-19-27808	6
chr17	38334378	38337680	MajorDMR-19-27809	51
chr17	38346942	38347024	MajorDMR-19-27810	2
chr17	38350653	38350696	MajorDMR-19-27811	2
chr17	38358588	38358606	MajorDMR-19-27812	2
chr17	38374382	38374837	MajorDMR-19-27813	6
chr17	38376669	38377058	MajorDMR-19-27814	8
chr17	38380127	38381456	MajorDMR-19-27815	21
chr17	38382359	38382658	MajorDMR-19-27816	4
chr17	38387092	38387702	MajorDMR-19-27817	5
chr17	38397088	38398512	MajorDMR-19-27818	9
chr17	38399925	38400074	MajorDMR-19-27819	2
chr17	38405406	38405567	MajorDMR-19-27820	3
chr17	38408324	38408745	MajorDMR-19-27821	3
chr17	38420930	38421090	MajorDMR-19-27822	2
chr17	38423636	38423730	MajorDMR-19-27823	3
chr17	38426603	38427536	MajorDMR-19-27824	4
chr17	38446857	38447009	MajorDMR-19-27825	2
chr17	38459738	38460264	MajorDMR-19-27826	7
chr17	38463377	38463775	MajorDMR-19-27827	3
chr17	38465834	38466446	MajorDMR-19-27828	3
chr17	38467058	38467525	MajorDMR-19-27829	7
chr17	38470453	38471065	MajorDMR-19-27830	4
chr17	38477381	38477615	MajorDMR-19-27831	6
chr17	38495794	38495976	MajorDMR-19-27832	4
chr17	38499527	38500193	MajorDMR-19-27833	7
chr17	38502057	38502543	MajorDMR-19-27834	4
chr17	38503222	38503419	MajorDMR-19-27835	2
chr17	38504490	38505285	MajorDMR-19-27836	15
chr17	38505914	38508602	MajorDMR-19-27837	64
chr17	38511046	38511107	MajorDMR-19-27838	2
chr17	38512539	38512584	MajorDMR-19-27839	2
chr17	38571731	38572257	MajorDMR-19-27840	3
chr17	38574762	38574845	MajorDMR-19-27841	5
chr17	38669637	38669716	MajorDMR-19-27842	3
chr17	38680211	38680229	MajorDMR-19-27843	2
chr17	38698470	38698775	MajorDMR-19-27844	12
chr17	38706085	38706104	MajorDMR-19-27845	2
chr17	38708340	38708933	MajorDMR-19-27846	24
chr17	38713206	38713300	MajorDMR-19-27847	3
chr17	38768077	38769292	MajorDMR-19-27848	13
chr17	38781239	38782503	MajorDMR-19-27849	9
chr17	38798838	38798861	MajorDMR-19-27850	2
chr17	38806714	38806726	MajorDMR-19-27851	2
chr17	38820679	38821186	MajorDMR-19-27852	4
chr17	38853673	38854069	MajorDMR-19-27853	7
chr17	38974680	38974689	MajorDMR-19-27854	3
chr17	39021062	39021106	MajorDMR-19-27855	3
chr17	39066204	39066948	MajorDMR-19-27856	7
chr17	39197375	39197761	MajorDMR-19-27857	6
chr17	39258054	39258235	MajorDMR-19-27858	3
chr17	39464312	39465254	MajorDMR-19-27859	10
chr17	39523725	39523784	MajorDMR-19-27860	2
chr17	39544001	39544018	MajorDMR-19-27861	2
chr17	39603424	39603738	MajorDMR-19-27862	2
chr17	39620976	39621230	MajorDMR-19-27863	6
chr17	39700765	39700823	MajorDMR-19-27864	3
chr17	39774631	39774688	MajorDMR-19-27865	2
chr17	39776786	39777106	MajorDMR-19-27866	11
chr17	39821698	39821929	MajorDMR-19-27867	6
chr17	39836942	39837128	MajorDMR-19-27868	2
chr17	39839839	39840480	MajorDMR-19-27869	8
chr17	39844152	39844240	MajorDMR-19-27870	2
chr17	39848741	39848786	MajorDMR-19-27871	2
chr17	39866909	39867329	MajorDMR-19-27872	7
chr17	39975642	39975695	MajorDMR-19-27873	2
chr17	39991307	39991414	MajorDMR-19-27874	3
chr17	40018021	40018181	MajorDMR-19-27875	2
chr17	40019257	40020390	MajorDMR-19-27876	23
chr17	40063463	40063767	MajorDMR-19-27877	4
chr17	40073365	40074011	MajorDMR-19-27878	7
chr17	40075915	40076055	MajorDMR-19-27879	2
chr17	40087219	40087400	MajorDMR-19-27880	9
chr17	40121865	40122184	MajorDMR-19-27881	2
chr17	40134393	40134603	MajorDMR-19-27882	5
chr17	40137784	40139381	MajorDMR-19-27883	13
chr17	40142784	40143247	MajorDMR-19-27884	9
chr17	40144647	40144818	MajorDMR-19-27885	3
chr17	40154898	40155392	MajorDMR-19-27886	4
chr17	40172791	40172911	MajorDMR-19-27887	2
chr17	40259521	40260203	MajorDMR-19-27888	31
chr17	40269936	40270054	MajorDMR-19-27889	2
chr17	40272339	40272790	MajorDMR-19-27890	7
chr17	40274591	40274800	MajorDMR-19-27891	3
chr17	40276823	40277012	MajorDMR-19-27892	4
chr17	40326585	40326683	MajorDMR-19-27893	4
chr17	40332142	40332156	MajorDMR-19-27894	2
chr17	40335088	40335249	MajorDMR-19-27895	3
chr17	40352452	40353532	MajorDMR-19-27896	15
chr17	40401867	40401932	MajorDMR-19-27897	2
chr17	40404708	40405119	MajorDMR-19-27898	4
chr17	40427095	40427297	MajorDMR-19-27899	4
chr17	40464820	40464905	MajorDMR-19-27900	4
chr17	40481527	40481661	MajorDMR-19-27901	3
chr17	40588609	40588775	MajorDMR-19-27902	3
chr17	40612397	40613081	MajorDMR-19-27903	8
chr17	40614052	40614317	MajorDMR-19-27904	4
chr17	40615061	40615548	MajorDMR-19-27905	8
chr17	40625348	40625487	MajorDMR-19-27906	2
chr17	40635196	40635383	MajorDMR-19-27907	3
chr17	40647180	40647207	MajorDMR-19-27908	2
chr17	40647945	40647951	MajorDMR-19-27909	2
chr17	40658532	40659145	MajorDMR-19-27910	5
chr17	40663366	40663446	MajorDMR-19-27911	2
chr17	40671726	40671738	MajorDMR-19-27912	2
chr17	40689195	40689232	MajorDMR-19-27913	2
chr17	40762666	40762673	MajorDMR-19-27914	2
chr17	40810941	40810975	MajorDMR-19-27915	4
chr17	40812447	40813106	MajorDMR-19-27916	6
chr17	40819507	40819594	MajorDMR-19-27917	2
chr17	40835225	40836308	MajorDMR-19-27918	7
chr17	40846468	40846670	MajorDMR-19-27919	2
chr17	40851556	40852035	MajorDMR-19-27920	4
chr17	40852752	40853663	MajorDMR-19-27921	4
chr17	40896017	40896112	MajorDMR-19-27922	4
chr17	40961459	40961589	MajorDMR-19-27923	3
chr17	40966922	40967189	MajorDMR-19-27924	3
chr17	41030289	41030441	MajorDMR-19-27925	3
chr17	41133683	41133769	MajorDMR-19-27926	4
chr17	41145030	41145079	MajorDMR-19-27927	3
chr17	41170082	41170464	MajorDMR-19-27928	12
chr17	41172783	41172950	MajorDMR-19-27929	2
chr17	41236777	41236788	MajorDMR-19-27930	2
chr17	41246304	41246856	MajorDMR-19-27931	3
chr17	41273283	41273385	MajorDMR-19-27932	5
chr17	41422285	41422418	MajorDMR-19-27933	2
chr17	41466551	41466586	MajorDMR-19-27934	3
chr17	41477125	41479750	MajorDMR-19-27935	38
chr17	41483755	41484663	MajorDMR-19-27936	14
chr17	41489869	41490661	MajorDMR-19-27937	6
chr17	41492589	41492887	MajorDMR-19-27938	5
chr17	41494531	41497354	MajorDMR-19-27939	35
chr17	41508972	41509160	MajorDMR-19-27940	3
chr17	41509831	41509841	MajorDMR-19-27941	3
chr17	41510658	41510699	MajorDMR-19-27942	3
chr17	41545566	41546111	MajorDMR-19-27943	3
chr17	41550808	41550955	MajorDMR-19-27944	2
chr17	41552439	41552483	MajorDMR-19-27945	2
chr17	41555544	41555711	MajorDMR-19-27946	3
chr17	41597875	41597937	MajorDMR-19-27947	2
chr17	41723226	41723333	MajorDMR-19-27948	6
chr17	41772143	41772265	MajorDMR-19-27949	2
chr17	41773909	41774260	MajorDMR-19-27950	9
chr17	41775017	41775110	MajorDMR-19-27951	3
chr17	41840801	41840821	MajorDMR-19-27952	2
chr17	41853772	41853893	MajorDMR-19-27953	2
chr17	41854397	41855416	MajorDMR-19-27954	10
chr17	41919198	41919820	MajorDMR-19-27955	9
chr17	41977337	41977662	MajorDMR-19-27956	2
chr17	41978598	41978931	MajorDMR-19-27957	5
chr17	41982691	41983536	MajorDMR-19-27958	6
chr17	42015208	42015399	MajorDMR-19-27959	4
chr17	42064115	42064352	MajorDMR-19-27960	5
chr17	42101624	42102455	MajorDMR-19-27961	9
chr17	42105571	42105883	MajorDMR-19-27962	2
chr17	42116200	42116345	MajorDMR-19-27963	2
chr17	42120543	42122176	MajorDMR-19-27964	11
chr17	42137690	42137906	MajorDMR-19-27965	6
chr17	42149019	42149194	MajorDMR-19-27966	4
chr17	42150401	42150782	MajorDMR-19-27967	2
chr17	42151917	42152026	MajorDMR-19-27968	2
chr17	42158052	42158289	MajorDMR-19-27969	7
chr17	42158915	42159258	MajorDMR-19-27970	2
chr17	42161624	42162468	MajorDMR-19-27971	11
chr17	42163473	42163751	MajorDMR-19-27972	5
chr17	42164353	42165281	MajorDMR-19-27973	26
chr17	42170704	42171282	MajorDMR-19-27974	17
chr17	42171876	42172064	MajorDMR-19-27975	2
chr17	42179461	42179522	MajorDMR-19-27976	2
chr17	42180924	42180938	MajorDMR-19-27977	2
chr17	42181850	42181925	MajorDMR-19-27978	4
chr17	42185287	42187411	MajorDMR-19-27979	18
chr17	42189133	42189332	MajorDMR-19-27980	3
chr17	42191802	42192546	MajorDMR-19-27981	8
chr17	42193467	42194990	MajorDMR-19-27982	16
chr17	42195777	42199064	MajorDMR-19-27983	34
chr17	42215280	42216349	MajorDMR-19-27984	11
chr17	42218907	42218946	MajorDMR-19-27985	4
chr17	42241506	42241538	MajorDMR-19-27986	2
chr17	42244963	42245044	MajorDMR-19-27987	4
chr17	42268931	42269358	MajorDMR-19-27988	4
chr17	42275370	42275497	MajorDMR-19-27989	3
chr17	42283561	42283963	MajorDMR-19-27990	4
chr17	42285259	42285297	MajorDMR-19-27991	2
chr17	42290751	42291011	MajorDMR-19-27992	4
chr17	42300357	42301451	MajorDMR-19-27993	10
chr17	42386881	42387316	MajorDMR-19-27994	6
chr17	42388096	42388566	MajorDMR-19-27995	8
chr17	42389276	42391974	MajorDMR-19-27996	24
chr17	42396435	42397775	MajorDMR-19-27997	7
chr17	42421318	42421376	MajorDMR-19-27998	3
chr17	42422139	42422185	MajorDMR-19-27999	2
chr17	42429128	42429996	MajorDMR-19-28000	5
chr17	42437418	42440155	MajorDMR-19-28001	25
chr17	42441774	42441832	MajorDMR-19-28002	2
chr17	42444875	42444992	MajorDMR-19-28003	3
chr17	42463440	42463481	MajorDMR-19-28004	2
chr17	42470805	42471305	MajorDMR-19-28005	2
chr17	42476670	42476681	MajorDMR-19-28006	2
chr17	42544459	42544655	MajorDMR-19-28007	4
chr17	42577668	42578052	MajorDMR-19-28008	2
chr17	42617034	42617375	MajorDMR-19-28009	5
chr17	42635823	42636594	MajorDMR-19-28010	42
chr17	42638185	42638334	MajorDMR-19-28011	3
chr17	42685780	42685867	MajorDMR-19-28012	2
chr17	42767855	42767873	MajorDMR-19-28013	3
chr17	42827151	42827713	MajorDMR-19-28014	15
chr17	42835863	42835889	MajorDMR-19-28015	2
chr17	42837121	42837399	MajorDMR-19-28016	9
chr17	42837965	42838576	MajorDMR-19-28017	8
chr17	42843797	42843882	MajorDMR-19-28018	3
chr17	42847415	42847929	MajorDMR-19-28019	7
chr17	42849732	42850796	MajorDMR-19-28020	15
chr17	42856970	42857198	MajorDMR-19-28021	5
chr17	42859763	42860326	MajorDMR-19-28022	8
chr17	42863689	42865218	MajorDMR-19-28023	25
chr17	42871659	42871687	MajorDMR-19-28024	3
chr17	42897958	42898691	MajorDMR-19-28025	10
chr17	42942390	42942403	MajorDMR-19-28026	2
chr17	42949822	42950043	MajorDMR-19-28027	5
chr17	42956063	42956523	MajorDMR-19-28028	4
chr17	42957192	42957368	MajorDMR-19-28029	2
chr17	42960286	42960557	MajorDMR-19-28030	3
chr17	42978447	42978470	MajorDMR-19-28031	2
chr17	42993898	42994598	MajorDMR-19-28032	8
chr17	43007914	43008998	MajorDMR-19-28033	12
chr17	43067255	43067513	MajorDMR-19-28034	3
chr17	43089959	43090684	MajorDMR-19-28035	7
chr17	43126626	43126835	MajorDMR-19-28036	3
chr17	43139446	43140305	MajorDMR-19-28037	10
chr17	43141859	43142332	MajorDMR-19-28038	2
chr17	43144507	43144961	MajorDMR-19-28039	2
chr17	43147134	43147541	MajorDMR-19-28040	4
chr17	43150158	43151315	MajorDMR-19-28041	11
chr17	43152230	43152310	MajorDMR-19-28042	3
chr17	43153771	43153846	MajorDMR-19-28043	2
chr17	43161740	43161828	MajorDMR-19-28044	2
chr17	43164323	43164538	MajorDMR-19-28045	2
chr17	43170342	43171389	MajorDMR-19-28046	10
chr17	43175003	43175200	MajorDMR-19-28047	2
chr17	43175884	43177223	MajorDMR-19-28048	13
chr17	43178934	43180162	MajorDMR-19-28049	16
chr17	43180845	43181638	MajorDMR-19-28050	15
chr17	43184207	43184800	MajorDMR-19-28051	14
chr17	43188781	43189108	MajorDMR-19-28052	5
chr17	43191381	43191759	MajorDMR-19-28053	6
chr17	43193339	43193426	MajorDMR-19-28054	4
chr17	43213573	43213630	MajorDMR-19-28055	4
chr17	43235401	43235499	MajorDMR-19-28056	2
chr17	43239726	43240077	MajorDMR-19-28057	2
chr17	43248858	43249783	MajorDMR-19-28058	15
chr17	43296225	43296242	MajorDMR-19-28059	3
chr17	43298344	43298540	MajorDMR-19-28060	5
chr17	43302169	43302279	MajorDMR-19-28061	5
chr17	43316968	43320021	MajorDMR-19-28062	121
chr17	43323591	43325857	MajorDMR-19-28063	121
chr17	43360426	43360435	MajorDMR-19-28064	2
chr17	43365013	43365095	MajorDMR-19-28065	2
chr17	43366177	43366547	MajorDMR-19-28066	10
chr17	43457797	43458010	MajorDMR-19-28067	3
chr17	43472965	43473092	MajorDMR-19-28068	6
chr17	43482846	43483018	MajorDMR-19-28069	4
chr17	43506950	43508176	MajorDMR-19-28070	72
chr17	43529931	43530716	MajorDMR-19-28071	10
chr17	43567305	43567506	MajorDMR-19-28072	6
chr17	43579163	43579168	MajorDMR-19-28073	2
chr17	43660843	43661189	MajorDMR-19-28074	10
chr17	43697055	43697075	MajorDMR-19-28075	2
chr17	43698759	43698967	MajorDMR-19-28076	5
chr17	43701094	43701532	MajorDMR-19-28077	4
chr17	43714721	43715219	MajorDMR-19-28078	5
chr17	43721817	43722231	MajorDMR-19-28079	2
chr17	43744854	43745414	MajorDMR-19-28080	6
chr17	43755166	43755445	MajorDMR-19-28081	3
chr17	43765777	43765839	MajorDMR-19-28082	4
chr17	43772826	43772877	MajorDMR-19-28083	4
chr17	43779171	43779393	MajorDMR-19-28084	4
chr17	43796242	43796507	MajorDMR-19-28085	4
chr17	43797229	43797439	MajorDMR-19-28086	2
chr17	43818191	43818565	MajorDMR-19-28087	4
chr17	43825489	43825569	MajorDMR-19-28088	3
chr17	43853329	43853337	MajorDMR-19-28089	2
chr17	43865152	43865173	MajorDMR-19-28090	2
chr17	43876279	43876832	MajorDMR-19-28091	6
chr17	43878963	43879025	MajorDMR-19-28092	3
chr17	43896235	43896304	MajorDMR-19-28093	3
chr17	43916392	43916596	MajorDMR-19-28094	3
chr17	43918742	43918760	MajorDMR-19-28095	2
chr17	43919439	43919577	MajorDMR-19-28096	3
chr17	43938489	43938499	MajorDMR-19-28097	2
chr17	43971148	43971308	MajorDMR-19-28098	4
chr17	43973830	43974224	MajorDMR-19-28099	3
chr17	43975267	43976137	MajorDMR-19-28100	9
chr17	43976810	43976841	MajorDMR-19-28101	2
chr17	43977916	43979504	MajorDMR-19-28102	9
chr17	43980230	43980604	MajorDMR-19-28103	7
chr17	43982165	43984375	MajorDMR-19-28104	23
chr17	43985062	43986448	MajorDMR-19-28105	17
chr17	43987152	43987282	MajorDMR-19-28106	2
chr17	43988229	43988659	MajorDMR-19-28107	7
chr17	43990274	43990478	MajorDMR-19-28108	2
chr17	43991907	43993709	MajorDMR-19-28109	11
chr17	44000921	44001947	MajorDMR-19-28110	4
chr17	44013970	44014458	MajorDMR-19-28111	5
chr17	44016996	44017327	MajorDMR-19-28112	3
chr17	44019670	44020119	MajorDMR-19-28113	5
chr17	44024255	44024707	MajorDMR-19-28114	4
chr17	44028425	44028982	MajorDMR-19-28115	9
chr17	44031170	44032951	MajorDMR-19-28116	16
chr17	44037467	44038295	MajorDMR-19-28117	12
chr17	44039471	44039535	MajorDMR-19-28118	2
chr17	44041162	44041219	MajorDMR-19-28119	2
chr17	44043070	44043652	MajorDMR-19-28120	6
chr17	44050690	44051996	MajorDMR-19-28121	9
chr17	44054343	44054453	MajorDMR-19-28122	2
chr17	44060838	44061261	MajorDMR-19-28123	2
chr17	44069542	44071421	MajorDMR-19-28124	12
chr17	44072822	44073094	MajorDMR-19-28125	2
chr17	44075073	44075113	MajorDMR-19-28126	2
chr17	44077062	44077960	MajorDMR-19-28127	17
chr17	44079544	44079652	MajorDMR-19-28128	4
chr17	44081040	44081429	MajorDMR-19-28129	2
chr17	44084727	44085879	MajorDMR-19-28130	8
chr17	44090298	44091271	MajorDMR-19-28131	6
chr17	44093331	44093396	MajorDMR-19-28132	2
chr17	44100722	44100769	MajorDMR-19-28133	2
chr17	44101611	44101651	MajorDMR-19-28134	3
chr17	44106626	44108967	MajorDMR-19-28135	17
chr17	44115938	44116266	MajorDMR-19-28136	5
chr17	44117049	44117160	MajorDMR-19-28137	3
chr17	44149358	44149538	MajorDMR-19-28138	4
chr17	44168342	44168443	MajorDMR-19-28139	2
chr17	44192945	44193421	MajorDMR-19-28140	6
chr17	44206651	44206840	MajorDMR-19-28141	3
chr17	44207647	44208468	MajorDMR-19-28142	6
chr17	44215188	44215220	MajorDMR-19-28143	3
chr17	44221617	44221986	MajorDMR-19-28144	4
chr17	44249367	44249867	MajorDMR-19-28145	7
chr17	44272525	44272608	MajorDMR-19-28146	2
chr17	44298712	44299350	MajorDMR-19-28147	5
chr17	44301383	44301821	MajorDMR-19-28148	7
chr17	44489711	44489815	MajorDMR-19-28149	3
chr17	44544788	44545224	MajorDMR-19-28150	5
chr17	44578887	44578896	MajorDMR-19-28151	2
chr17	44707291	44707305	MajorDMR-19-28152	2
chr17	44761709	44761732	MajorDMR-19-28153	2
chr17	44762480	44763310	MajorDMR-19-28154	8
chr17	44792334	44792716	MajorDMR-19-28155	2
chr17	44797345	44797950	MajorDMR-19-28156	5
chr17	44835873	44836843	MajorDMR-19-28157	9
chr17	44855394	44855486	MajorDMR-19-28158	4
chr17	44961730	44961738	MajorDMR-19-28159	2
chr17	45020357	45020757	MajorDMR-19-28160	3
chr17	45028392	45029608	MajorDMR-19-28161	19
chr17	45035242	45036017	MajorDMR-19-28162	5
chr17	45045775	45046004	MajorDMR-19-28163	5
chr17	45051617	45051693	MajorDMR-19-28164	3
chr17	45061732	45061739	MajorDMR-19-28165	2
chr17	45063557	45064057	MajorDMR-19-28166	10
chr17	45172657	45172988	MajorDMR-19-28167	4
chr17	45191751	45191761	MajorDMR-19-28168	2
chr17	45198193	45198344	MajorDMR-19-28169	5
chr17	45372825	45373135	MajorDMR-19-28170	2
chr17	45569143	45569277	MajorDMR-19-28171	2
chr17	45609970	45610850	MajorDMR-19-28172	7
chr17	45644805	45644971	MajorDMR-19-28173	2
chr17	45663858	45664219	MajorDMR-19-28174	4
chr17	45665493	45665535	MajorDMR-19-28175	2
chr17	45692784	45693247	MajorDMR-19-28176	3
chr17	45699141	45699540	MajorDMR-19-28177	9
chr17	45717693	45717788	MajorDMR-19-28178	3
chr17	45732258	45732396	MajorDMR-19-28179	4
chr17	45742349	45742385	MajorDMR-19-28180	2
chr17	45774507	45774521	MajorDMR-19-28181	2
chr17	45783004	45783103	MajorDMR-19-28182	3
chr17	45786116	45786401	MajorDMR-19-28183	4
chr17	45795495	45795499	MajorDMR-19-28184	2
chr17	45888721	45889840	MajorDMR-19-28185	8
chr17	45899468	45900042	MajorDMR-19-28186	4
chr17	45924226	45925605	MajorDMR-19-28187	47
chr17	45929084	45929400	MajorDMR-19-28188	6
chr17	45930044	45930673	MajorDMR-19-28189	10
chr17	46061316	46061603	MajorDMR-19-28190	7
chr17	46068492	46069062	MajorDMR-19-28191	4
chr17	46080573	46081088	MajorDMR-19-28192	11
chr17	46090040	46090335	MajorDMR-19-28193	4
chr17	46090902	46092418	MajorDMR-19-28194	16
chr17	46124429	46124492	MajorDMR-19-28195	2
chr17	46129802	46130088	MajorDMR-19-28196	3
chr17	46130599	46133336	MajorDMR-19-28197	46
chr17	46134268	46134417	MajorDMR-19-28198	2
chr17	46137869	46138611	MajorDMR-19-28199	9
chr17	46141497	46141947	MajorDMR-19-28200	2
chr17	46142687	46143313	MajorDMR-19-28201	16
chr17	46147810	46147976	MajorDMR-19-28202	2
chr17	46163243	46163390	MajorDMR-19-28203	2
chr17	46166500	46166961	MajorDMR-19-28204	2
chr17	46175016	46175362	MajorDMR-19-28205	2
chr17	46177586	46177889	MajorDMR-19-28206	10
chr17	46179274	46179298	MajorDMR-19-28207	3
chr17	46226839	46227543	MajorDMR-19-28208	16
chr17	46228124	46228797	MajorDMR-19-28209	10
chr17	46236213	46236278	MajorDMR-19-28210	3
chr17	46370912	46371623	MajorDMR-19-28211	13
chr17	46388348	46388486	MajorDMR-19-28212	4
chr17	46605154	46605413	MajorDMR-19-28213	9
chr17	46606938	46608875	MajorDMR-19-28214	45
chr17	46618580	46618795	MajorDMR-19-28215	4
chr17	46622453	46622900	MajorDMR-19-28216	7
chr17	46623748	46625394	MajorDMR-19-28217	17
chr17	46625910	46629896	MajorDMR-19-28218	164
chr17	46630423	46630866	MajorDMR-19-28219	6
chr17	46631412	46632605	MajorDMR-19-28220	48
chr17	46633248	46637714	MajorDMR-19-28221	59
chr17	46639626	46642879	MajorDMR-19-28222	73
chr17	46643869	46643935	MajorDMR-19-28223	2
chr17	46644595	46645394	MajorDMR-19-28224	8
chr17	46646358	46649000	MajorDMR-19-28225	55
chr17	46649808	46652939	MajorDMR-19-28226	50
chr17	46653454	46653758	MajorDMR-19-28227	17
chr17	46657032	46658258	MajorDMR-19-28228	6
chr17	46658809	46659199	MajorDMR-19-28229	7
chr17	46660096	46662114	MajorDMR-19-28230	14
chr17	46664045	46664699	MajorDMR-19-28231	4
chr17	46665315	46665945	MajorDMR-19-28232	4
chr17	46666626	46667950	MajorDMR-19-28233	14
chr17	46668569	46669444	MajorDMR-19-28234	7
chr17	46671833	46673620	MajorDMR-19-28235	39
chr17	46676843	46676974	MajorDMR-19-28236	4
chr17	46677839	46677851	MajorDMR-19-28237	2
chr17	46678352	46678980	MajorDMR-19-28238	3
chr17	46682536	46684765	MajorDMR-19-28239	39
chr17	46685653	46685659	MajorDMR-19-28240	2
chr17	46686224	46686246	MajorDMR-19-28241	2
chr17	46686905	46687366	MajorDMR-19-28242	3
chr17	46693335	46694949	MajorDMR-19-28243	9
chr17	46697129	46697971	MajorDMR-19-28244	15
chr17	46698597	46700514	MajorDMR-19-28245	38
chr17	46704416	46705729	MajorDMR-19-28246	16
chr17	46706499	46710920	MajorDMR-19-28247	47
chr17	46712068	46712279	MajorDMR-19-28248	5
chr17	46712983	46713469	MajorDMR-19-28249	5
chr17	46714568	46715546	MajorDMR-19-28250	14
chr17	46720366	46720774	MajorDMR-19-28251	6
chr17	46722237	46722250	MajorDMR-19-28252	2
chr17	46793765	46793898	MajorDMR-19-28253	2
chr17	46797738	46799385	MajorDMR-19-28254	9
chr17	46801401	46801602	MajorDMR-19-28255	3
chr17	46821036	46821424	MajorDMR-19-28256	2
chr17	46971230	46971320	MajorDMR-19-28257	2
chr17	47003426	47003468	MajorDMR-19-28258	2
chr17	47090700	47091780	MajorDMR-19-28259	59
chr17	47093361	47094480	MajorDMR-19-28260	25
chr17	47235171	47235453	MajorDMR-19-28261	3
chr17	47328855	47328864	MajorDMR-19-28262	2
chr17	47368127	47368259	MajorDMR-19-28263	2
chr17	47502239	47502299	MajorDMR-19-28264	3
chr17	47643784	47643840	MajorDMR-19-28265	2
chr17	47645831	47645872	MajorDMR-19-28266	2
chr17	47651199	47652142	MajorDMR-19-28267	20
chr17	47655230	47655272	MajorDMR-19-28268	2
chr17	47669740	47669793	MajorDMR-19-28269	2
chr17	47675748	47675912	MajorDMR-19-28270	5
chr17	47693730	47694334	MajorDMR-19-28271	8
chr17	47702521	47702530	MajorDMR-19-28272	2
chr17	47736595	47736619	MajorDMR-19-28273	2
chr17	47748159	47748342	MajorDMR-19-28274	4
chr17	47758943	47759443	MajorDMR-19-28275	4
chr17	47777554	47777803	MajorDMR-19-28276	6
chr17	47783656	47783664	MajorDMR-19-28277	2
chr17	47840481	47840526	MajorDMR-19-28278	2
chr17	47841966	47842359	MajorDMR-19-28279	4
chr17	47860782	47860911	MajorDMR-19-28280	2
chr17	47868969	47869345	MajorDMR-19-28281	2
chr17	47869869	47869963	MajorDMR-19-28282	2
chr17	47875713	47876090	MajorDMR-19-28283	9
chr17	47882797	47883045	MajorDMR-19-28284	2
chr17	47892882	47894175	MajorDMR-19-28285	12
chr17	47917466	47917521	MajorDMR-19-28286	2
chr17	47923007	47923251	MajorDMR-19-28287	3
chr17	48132188	48132389	MajorDMR-19-28288	6
chr17	48134374	48134876	MajorDMR-19-28289	9
chr17	48140111	48140237	MajorDMR-19-28290	2
chr17	48173846	48173883	MajorDMR-19-28291	3
chr17	48177198	48177526	MajorDMR-19-28292	3
chr17	48178185	48179556	MajorDMR-19-28293	32
chr17	48180610	48180680	MajorDMR-19-28294	2
chr17	48188459	48188581	MajorDMR-19-28295	9
chr17	48201502	48201623	MajorDMR-19-28296	4
chr17	48208390	48208481	MajorDMR-19-28297	4
chr17	48211225	48211249	MajorDMR-19-28298	3
chr17	48215169	48215566	MajorDMR-19-28299	3
chr17	48222575	48224086	MajorDMR-19-28300	20
chr17	48237198	48237505	MajorDMR-19-28301	4
chr17	48238040	48238353	MajorDMR-19-28302	6
chr17	48391858	48391937	MajorDMR-19-28303	4
chr17	48424656	48425015	MajorDMR-19-28304	6
chr17	48441168	48441549	MajorDMR-19-28305	2
chr17	48508363	48508471	MajorDMR-19-28306	2
chr17	48549337	48549346	MajorDMR-19-28307	2
chr17	48550230	48550388	MajorDMR-19-28308	8
chr17	48632399	48632500	MajorDMR-19-28309	2
chr17	48640043	48640512	MajorDMR-19-28310	4
chr17	48641337	48641695	MajorDMR-19-28311	5
chr17	48642298	48643869	MajorDMR-19-28312	22
chr17	48644511	48644537	MajorDMR-19-28313	2
chr17	48645504	48645810	MajorDMR-19-28314	3
chr17	48652093	48652200	MajorDMR-19-28315	2
chr17	48666046	48666074	MajorDMR-19-28316	2
chr17	48666736	48667412	MajorDMR-19-28317	12
chr17	48686071	48687014	MajorDMR-19-28318	18
chr17	48690531	48690812	MajorDMR-19-28319	3
chr17	48698389	48699098	MajorDMR-19-28320	25
chr17	48704328	48705737	MajorDMR-19-28321	28
chr17	48768073	48768176	MajorDMR-19-28322	5
chr17	48772907	48772974	MajorDMR-19-28323	2
chr17	48776071	48776229	MajorDMR-19-28324	2
chr17	48777525	48777800	MajorDMR-19-28325	3
chr17	48778709	48779395	MajorDMR-19-28326	4
chr17	48807785	48807855	MajorDMR-19-28327	2
chr17	48829893	48829905	MajorDMR-19-28328	2
chr17	48830514	48830578	MajorDMR-19-28329	2
chr17	48834030	48834049	MajorDMR-19-28330	2
chr17	48841336	48842497	MajorDMR-19-28331	5
chr17	48863316	48863592	MajorDMR-19-28332	4
chr17	48908403	48908567	MajorDMR-19-28333	5
chr17	48938287	48942249	MajorDMR-19-28334	34
chr17	48945891	48946255	MajorDMR-19-28335	2
chr17	48949120	48949594	MajorDMR-19-28336	5
chr17	48996368	48997838	MajorDMR-19-28337	24
chr17	49007152	49008185	MajorDMR-19-28338	19
chr17	49009600	49009659	MajorDMR-19-28339	2
chr17	49012319	49013171	MajorDMR-19-28340	4
chr17	49025757	49025796	MajorDMR-19-28341	2
chr17	49035772	49035951	MajorDMR-19-28342	3
chr17	49039059	49039173	MajorDMR-19-28343	2
chr17	49045376	49045820	MajorDMR-19-28344	3
chr17	49119745	49119788	MajorDMR-19-28345	2
chr17	49121678	49124945	MajorDMR-19-28346	30
chr17	49135071	49135124	MajorDMR-19-28347	2
chr17	49163438	49163848	MajorDMR-19-28348	5
chr17	49164733	49164796	MajorDMR-19-28349	2
chr17	49195830	49196680	MajorDMR-19-28350	7
chr17	49231847	49231890	MajorDMR-19-28351	2
chr17	49251708	49251768	MajorDMR-19-28352	2
chr17	49257990	49258132	MajorDMR-19-28353	4
chr17	49263618	49263771	MajorDMR-19-28354	2
chr17	49346455	49346757	MajorDMR-19-28355	2
chr17	49367096	49367182	MajorDMR-19-28356	2
chr17	49449344	49449467	MajorDMR-19-28357	3
chr17	49935718	49935981	MajorDMR-19-28358	3
chr17	49986279	49986463	MajorDMR-19-28359	2
chr17	50353991	50354066	MajorDMR-19-28360	3
chr17	50586007	50586021	MajorDMR-19-28361	2
chr17	50839738	50840009	MajorDMR-19-28362	3
chr17	51431257	51431600	MajorDMR-19-28363	4
chr17	51884711	51884942	MajorDMR-19-28364	5
chr17	52087045	52087250	MajorDMR-19-28365	4
chr17	52107397	52107670	MajorDMR-19-28366	3
chr17	52271566	52272260	MajorDMR-19-28367	5
chr17	52375105	52375675	MajorDMR-19-28368	7
chr17	52486586	52486627	MajorDMR-19-28369	2
chr17	53044011	53044849	MajorDMR-19-28370	9
chr17	53150371	53150483	MajorDMR-19-28371	2
chr17	53314581	53315489	MajorDMR-19-28372	12
chr17	53319725	53319940	MajorDMR-19-28373	3
chr17	53343817	53345228	MajorDMR-19-28374	10
chr17	53349584	53349845	MajorDMR-19-28375	4
chr17	53350659	53352021	MajorDMR-19-28376	13
chr17	53354315	53354523	MajorDMR-19-28377	2
chr17	53355408	53355421	MajorDMR-19-28378	2
chr17	53358702	53359576	MajorDMR-19-28379	11
chr17	53361014	53361460	MajorDMR-19-28380	2
chr17	53362927	53363338	MajorDMR-19-28381	10
chr17	53371647	53371667	MajorDMR-19-28382	2
chr17	53379631	53379733	MajorDMR-19-28383	2
chr17	53391779	53392402	MajorDMR-19-28384	4
chr17	53417726	53418674	MajorDMR-19-28385	7
chr17	53425340	53425704	MajorDMR-19-28386	2
chr17	53468747	53468839	MajorDMR-19-28387	4
chr17	53493830	53494078	MajorDMR-19-28388	2
chr17	53700126	53700147	MajorDMR-19-28389	2
chr17	53707984	53708395	MajorDMR-19-28390	2
chr17	53709663	53709773	MajorDMR-19-28391	2
chr17	53721739	53721964	MajorDMR-19-28392	4
chr17	53732174	53732211	MajorDMR-19-28393	3
chr17	53739114	53739608	MajorDMR-19-28394	3
chr17	53754628	53754999	MajorDMR-19-28395	4
chr17	54230786	54230993	MajorDMR-19-28396	4
chr17	54402620	54403562	MajorDMR-19-28397	17
chr17	54419224	54419240	MajorDMR-19-28398	2
chr17	54654825	54655749	MajorDMR-19-28399	5
chr17	54686456	54686541	MajorDMR-19-28400	2
chr17	54714018	54714316	MajorDMR-19-28401	4
chr17	54800902	54801101	MajorDMR-19-28402	4
chr17	54913921	54914731	MajorDMR-19-28403	6
chr17	54915233	54916076	MajorDMR-19-28404	5
chr17	54919509	54920367	MajorDMR-19-28405	4
chr17	54937988	54938375	MajorDMR-19-28406	4
chr17	54945622	54945753	MajorDMR-19-28407	2
chr17	55038695	55038700	MajorDMR-19-28408	2
chr17	55187139	55187195	MajorDMR-19-28409	2
chr17	55198747	55199313	MajorDMR-19-28410	6
chr17	55209083	55209181	MajorDMR-19-28411	3
chr17	55478127	55478901	MajorDMR-19-28412	14
chr17	55482894	55483112	MajorDMR-19-28413	3
chr17	55518322	55518512	MajorDMR-19-28414	5
chr17	55520633	55520788	MajorDMR-19-28415	8
chr17	55527052	55527125	MajorDMR-19-28416	2
chr17	55550612	55550876	MajorDMR-19-28417	5
chr17	55558005	55558015	MajorDMR-19-28418	2
chr17	55583689	55583970	MajorDMR-19-28419	4
chr17	55584653	55584764	MajorDMR-19-28420	2
chr17	55586504	55586614	MajorDMR-19-28421	3
chr17	55594449	55594886	MajorDMR-19-28422	8
chr17	55604653	55604826	MajorDMR-19-28423	2
chr17	55619303	55619572	MajorDMR-19-28424	6
chr17	55630952	55631995	MajorDMR-19-28425	26
chr17	55635442	55635464	MajorDMR-19-28426	2
chr17	55639679	55640454	MajorDMR-19-28427	9
chr17	55649418	55650009	MajorDMR-19-28428	6
chr17	55652213	55652231	MajorDMR-19-28429	2
chr17	55682141	55682963	MajorDMR-19-28430	10
chr17	55683688	55683785	MajorDMR-19-28431	2
chr17	55721838	55722140	MajorDMR-19-28432	5
chr17	55740618	55741459	MajorDMR-19-28433	16
chr17	55749005	55749246	MajorDMR-19-28434	5
chr17	55785437	55785971	MajorDMR-19-28435	6
chr17	55865327	55865367	MajorDMR-19-28436	2
chr17	55866120	55866580	MajorDMR-19-28437	6
chr17	55911624	55912257	MajorDMR-19-28438	7
chr17	55941630	55941754	MajorDMR-19-28439	5
chr17	55947301	55947524	MajorDMR-19-28440	2
chr17	55982123	55982938	MajorDMR-19-28441	10
chr17	56033356	56033367	MajorDMR-19-28442	2
chr17	56077290	56077722	MajorDMR-19-28443	3
chr17	56078383	56078739	MajorDMR-19-28444	3
chr17	56081111	56081198	MajorDMR-19-28445	3
chr17	56082773	56082868	MajorDMR-19-28446	3
chr17	56123803	56125354	MajorDMR-19-28447	21
chr17	56130368	56130874	MajorDMR-19-28448	7
chr17	56136629	56136673	MajorDMR-19-28449	3
chr17	56138061	56138358	MajorDMR-19-28450	8
chr17	56139190	56139344	MajorDMR-19-28451	4
chr17	56162401	56164679	MajorDMR-19-28452	17
chr17	56165629	56167052	MajorDMR-19-28453	24
chr17	56168136	56168179	MajorDMR-19-28454	2
chr17	56267271	56267433	MajorDMR-19-28455	3
chr17	56295802	56296030	MajorDMR-19-28456	3
chr17	56327391	56327456	MajorDMR-19-28457	3
chr17	56383340	56383531	MajorDMR-19-28458	2
chr17	56399085	56399752	MajorDMR-19-28459	4
chr17	56400872	56401660	MajorDMR-19-28460	8
chr17	56402413	56405844	MajorDMR-19-28461	50
chr17	56566961	56568332	MajorDMR-19-28462	8
chr17	56569081	56569120	MajorDMR-19-28463	3
chr17	56590632	56591192	MajorDMR-19-28464	9
chr17	56606527	56606543	MajorDMR-19-28465	2
chr17	56608663	56608969	MajorDMR-19-28466	4
chr17	56834794	56835221	MajorDMR-19-28467	4
chr17	56899743	56899952	MajorDMR-19-28468	2
chr17	57042641	57042732	MajorDMR-19-28469	2
chr17	57047551	57048206	MajorDMR-19-28470	4
chr17	57048829	57048957	MajorDMR-19-28471	2
chr17	57054018	57054246	MajorDMR-19-28472	3
chr17	57065281	57065365	MajorDMR-19-28473	3
chr17	57116300	57116362	MajorDMR-19-28474	2
chr17	57125116	57125207	MajorDMR-19-28475	2
chr17	57144317	57144356	MajorDMR-19-28476	2
chr17	57181699	57181952	MajorDMR-19-28477	4
chr17	57182726	57183078	MajorDMR-19-28478	3
chr17	57188869	57189675	MajorDMR-19-28479	7
chr17	57228454	57228641	MajorDMR-19-28480	4
chr17	57231080	57231236	MajorDMR-19-28481	10
chr17	57244350	57244442	MajorDMR-19-28482	3
chr17	57297398	57297570	MajorDMR-19-28483	2
chr17	57299065	57299264	MajorDMR-19-28484	3
chr17	57309413	57309459	MajorDMR-19-28485	2
chr17	57411541	57411720	MajorDMR-19-28486	6
chr17	57433355	57433656	MajorDMR-19-28487	3
chr17	57434307	57434384	MajorDMR-19-28488	2
chr17	57438831	57439311	MajorDMR-19-28489	4
chr17	57454899	57455254	MajorDMR-19-28490	2
chr17	57459519	57459533	MajorDMR-19-28491	2
chr17	57478258	57478420	MajorDMR-19-28492	5
chr17	57483836	57484692	MajorDMR-19-28493	10
chr17	57502176	57502305	MajorDMR-19-28494	3
chr17	57505184	57506048	MajorDMR-19-28495	11
chr17	57506666	57506671	MajorDMR-19-28496	2
chr17	57531706	57531800	MajorDMR-19-28497	2
chr17	57564322	57565070	MajorDMR-19-28498	9
chr17	57567103	57568090	MajorDMR-19-28499	11
chr17	57570457	57571578	MajorDMR-19-28500	7
chr17	57576598	57576787	MajorDMR-19-28501	2
chr17	57584218	57584359	MajorDMR-19-28502	2
chr17	57604579	57604671	MajorDMR-19-28503	2
chr17	57643827	57643884	MajorDMR-19-28504	3
chr17	57695137	57695543	MajorDMR-19-28505	7
chr17	57699226	57699432	MajorDMR-19-28506	3
chr17	57704488	57704959	MajorDMR-19-28507	2
chr17	57706311	57706921	MajorDMR-19-28508	5
chr17	57721016	57721062	MajorDMR-19-28509	2
chr17	57722307	57722589	MajorDMR-19-28510	2
chr17	57723131	57723453	MajorDMR-19-28511	2
chr17	57724578	57725956	MajorDMR-19-28512	16
chr17	57751474	57751494	MajorDMR-19-28513	2
chr17	57754083	57754650	MajorDMR-19-28514	9
chr17	57757787	57757954	MajorDMR-19-28515	2
chr17	57771172	57772167	MajorDMR-19-28516	8
chr17	57775639	57775708	MajorDMR-19-28517	2
chr17	57885433	57885772	MajorDMR-19-28518	2
chr17	57917961	57918341	MajorDMR-19-28519	4
chr17	57924323	57924500	MajorDMR-19-28520	4
chr17	58222958	58223166	MajorDMR-19-28521	5
chr17	58231488	58231639	MajorDMR-19-28522	3
chr17	58232236	58232268	MajorDMR-19-28523	2
chr17	58350367	58350593	MajorDMR-19-28524	5
chr17	58365468	58365537	MajorDMR-19-28525	2
chr17	58404478	58405001	MajorDMR-19-28526	5
chr17	58439603	58440077	MajorDMR-19-28527	4
chr17	58465822	58465864	MajorDMR-19-28528	3
chr17	58513076	58513218	MajorDMR-19-28529	3
chr17	58516840	58517079	MajorDMR-19-28530	2
chr17	58547567	58547759	MajorDMR-19-28531	2
chr17	58601576	58601948	MajorDMR-19-28532	4
chr17	58646988	58647164	MajorDMR-19-28533	2
chr17	58716020	58716026	MajorDMR-19-28534	2
chr17	58952031	58952080	MajorDMR-19-28535	2
chr17	59018854	59019245	MajorDMR-19-28536	3
chr17	59234856	59235129	MajorDMR-19-28537	5
chr17	59278577	59278729	MajorDMR-19-28538	2
chr17	59286149	59286687	MajorDMR-19-28539	5
chr17	59289243	59289434	MajorDMR-19-28540	2
chr17	59337969	59337996	MajorDMR-19-28541	2
chr17	59368902	59369537	MajorDMR-19-28542	9
chr17	59391794	59392380	MajorDMR-19-28543	3
chr17	59421014	59421228	MajorDMR-19-28544	3
chr17	59530318	59530702	MajorDMR-19-28545	6
chr17	59568147	59568155	MajorDMR-19-28546	2
chr17	59669394	59669421	MajorDMR-19-28547	2
chr17	59673049	59673451	MajorDMR-19-28548	4
chr17	59893406	59893800	MajorDMR-19-28549	3
chr17	60040228	60040330	MajorDMR-19-28550	2
chr17	60062270	60062375	MajorDMR-19-28551	4
chr17	60075147	60075589	MajorDMR-19-28552	3
chr17	60092355	60092413	MajorDMR-19-28553	2
chr17	60130918	60131088	MajorDMR-19-28554	2
chr17	60134462	60135278	MajorDMR-19-28555	3
chr17	60136166	60136229	MajorDMR-19-28556	2
chr17	60136889	60137547	MajorDMR-19-28557	7
chr17	60139987	60140227	MajorDMR-19-28558	2
chr17	60166819	60167178	MajorDMR-19-28559	6
chr17	60216049	60216285	MajorDMR-19-28560	2
chr17	60555042	60555046	MajorDMR-19-28561	2
chr17	60562369	60562387	MajorDMR-19-28562	2
chr17	60564833	60564837	MajorDMR-19-28563	2
chr17	60576412	60576845	MajorDMR-19-28564	2
chr17	60577770	60578177	MajorDMR-19-28565	3
chr17	60612705	60612856	MajorDMR-19-28566	3
chr17	60620569	60620618	MajorDMR-19-28567	2
chr17	60749780	60749913	MajorDMR-19-28568	3
chr17	60766268	60766369	MajorDMR-19-28569	5
chr17	60904542	60905804	MajorDMR-19-28570	11
chr17	60923912	60924124	MajorDMR-19-28571	2
chr17	60945562	60945586	MajorDMR-19-28572	2
chr17	60947247	60948236	MajorDMR-19-28573	14
chr17	60949155	60949245	MajorDMR-19-28574	2
chr17	60950724	60950733	MajorDMR-19-28575	2
chr17	60954623	60954901	MajorDMR-19-28576	3
chr17	60975407	60976064	MajorDMR-19-28577	10
chr17	60988511	60989183	MajorDMR-19-28578	6
chr17	61011463	61011672	MajorDMR-19-28579	7
chr17	61020077	61020279	MajorDMR-19-28580	2
chr17	61044884	61045611	MajorDMR-19-28581	6
chr17	61046357	61046564	MajorDMR-19-28582	5
chr17	61048445	61048610	MajorDMR-19-28583	5
chr17	61065368	61066109	MajorDMR-19-28584	5
chr17	61098877	61099153	MajorDMR-19-28585	2
chr17	61116832	61117858	MajorDMR-19-28586	6
chr17	61118598	61120113	MajorDMR-19-28587	9
chr17	61187245	61187272	MajorDMR-19-28588	2
chr17	61193726	61195156	MajorDMR-19-28589	11
chr17	61228457	61228723	MajorDMR-19-28590	4
chr17	61258440	61258455	MajorDMR-19-28591	2
chr17	61264011	61264024	MajorDMR-19-28592	2
chr17	61283487	61283694	MajorDMR-19-28593	3
chr17	61348528	61348736	MajorDMR-19-28594	4
chr17	61370346	61371124	MajorDMR-19-28595	3
chr17	61371694	61373027	MajorDMR-19-28596	7
chr17	61392277	61392436	MajorDMR-19-28597	4
chr17	61413549	61413614	MajorDMR-19-28598	2
chr17	61414401	61414474	MajorDMR-19-28599	2
chr17	61422835	61423120	MajorDMR-19-28600	2
chr17	61424504	61424640	MajorDMR-19-28601	2
chr17	61427847	61428032	MajorDMR-19-28602	3
chr17	61431852	61431891	MajorDMR-19-28603	2
chr17	61433645	61433852	MajorDMR-19-28604	3
chr17	61438540	61438902	MajorDMR-19-28605	6
chr17	61440251	61440450	MajorDMR-19-28606	2
chr17	61441721	61442823	MajorDMR-19-28607	7
chr17	61443411	61443434	MajorDMR-19-28608	2
chr17	61445528	61445819	MajorDMR-19-28609	2
chr17	61448064	61448360	MajorDMR-19-28610	3
chr17	61458553	61458720	MajorDMR-19-28611	3
chr17	61459234	61459430	MajorDMR-19-28612	3
chr17	61461184	61461192	MajorDMR-19-28613	2
chr17	61499320	61499574	MajorDMR-19-28614	6
chr17	61500096	61500307	MajorDMR-19-28615	3
chr17	61510406	61510441	MajorDMR-19-28616	2
chr17	61511579	61511705	MajorDMR-19-28617	4
chr17	61512690	61512906	MajorDMR-19-28618	8
chr17	61514337	61515386	MajorDMR-19-28619	46
chr17	61522670	61523011	MajorDMR-19-28620	11
chr17	61666226	61666484	MajorDMR-19-28621	2
chr17	61757747	61757960	MajorDMR-19-28622	2
chr17	61762532	61762575	MajorDMR-19-28623	2
chr17	61771653	61772615	MajorDMR-19-28624	7
chr17	61793446	61793480	MajorDMR-19-28625	3
chr17	61842228	61842516	MajorDMR-19-28626	4
chr17	61874180	61874324	MajorDMR-19-28627	2
chr17	61886348	61886737	MajorDMR-19-28628	3
chr17	61915832	61916248	MajorDMR-19-28629	5
chr17	62066077	62066244	MajorDMR-19-28630	5
chr17	62076399	62076485	MajorDMR-19-28631	5
chr17	62224463	62224471	MajorDMR-19-28632	2
chr17	62273868	62274316	MajorDMR-19-28633	6
chr17	62283294	62283514	MajorDMR-19-28634	2
chr17	62286582	62286975	MajorDMR-19-28635	3
chr17	62346954	62347410	MajorDMR-19-28636	5
chr17	62377401	62378143	MajorDMR-19-28637	14
chr17	62494402	62495378	MajorDMR-19-28638	9
chr17	62496153	62496929	MajorDMR-19-28639	3
chr17	62497921	62497941	MajorDMR-19-28640	2
chr17	62499059	62499668	MajorDMR-19-28641	3
chr17	62504231	62504336	MajorDMR-19-28642	3
chr17	62528092	62528706	MajorDMR-19-28643	6
chr17	62535417	62535569	MajorDMR-19-28644	3
chr17	62542813	62543290	MajorDMR-19-28645	9
chr17	62741889	62742044	MajorDMR-19-28646	6
chr17	62772024	62772064	MajorDMR-19-28647	2
chr17	62795329	62795901	MajorDMR-19-28648	5
chr17	62969531	62969623	MajorDMR-19-28649	3
chr17	63013209	63013844	MajorDMR-19-28650	5
chr17	63032503	63032562	MajorDMR-19-28651	3
chr17	63053504	63053539	MajorDMR-19-28652	3
chr17	63057913	63058084	MajorDMR-19-28653	4
chr17	63097336	63097657	MajorDMR-19-28654	5
chr17	63102431	63102936	MajorDMR-19-28655	5
chr17	63175393	63176055	MajorDMR-19-28656	5
chr17	63186690	63187064	MajorDMR-19-28657	4
chr17	63193531	63193564	MajorDMR-19-28658	2
chr17	63303353	63303664	MajorDMR-19-28659	5
chr17	63386038	63386366	MajorDMR-19-28660	6
chr17	63410282	63410556	MajorDMR-19-28661	2
chr17	63426678	63426757	MajorDMR-19-28662	2
chr17	63510738	63510873	MajorDMR-19-28663	4
chr17	63527923	63528025	MajorDMR-19-28664	5
chr17	63530101	63530271	MajorDMR-19-28665	4
chr17	63532611	63532854	MajorDMR-19-28666	3
chr17	63534269	63535614	MajorDMR-19-28667	32
chr17	63540845	63541261	MajorDMR-19-28668	7
chr17	63542366	63542523	MajorDMR-19-28669	9
chr17	63543768	63543777	MajorDMR-19-28670	2
chr17	63546510	63546695	MajorDMR-19-28671	4
chr17	63549660	63552322	MajorDMR-19-28672	34
chr17	63553255	63554687	MajorDMR-19-28673	10
chr17	63560910	63561281	MajorDMR-19-28674	6
chr17	63614469	63614773	MajorDMR-19-28675	3
chr17	63634059	63635643	MajorDMR-19-28676	15
chr17	63655607	63655619	MajorDMR-19-28677	2
chr17	63674636	63675573	MajorDMR-19-28678	12
chr17	63887439	63887736	MajorDMR-19-28679	7
chr17	63898357	63899463	MajorDMR-19-28680	22
chr17	63909726	63909965	MajorDMR-19-28681	4
chr17	63937660	63937757	MajorDMR-19-28682	2
chr17	64394804	64395061	MajorDMR-19-28683	8
chr17	64402176	64402749	MajorDMR-19-28684	6
chr17	64419912	64420005	MajorDMR-19-28685	4
chr17	64428285	64428321	MajorDMR-19-28686	3
chr17	64451180	64451543	MajorDMR-19-28687	9
chr17	64463392	64463442	MajorDMR-19-28688	2
chr17	64507232	64507662	MajorDMR-19-28689	3
chr17	64513736	64515264	MajorDMR-19-28690	10
chr17	64519788	64520582	MajorDMR-19-28691	8
chr17	64528067	64528374	MajorDMR-19-28692	5
chr17	64535884	64538154	MajorDMR-19-28693	33
chr17	64538986	64539295	MajorDMR-19-28694	4
chr17	64553645	64554228	MajorDMR-19-28695	6
chr17	64566630	64566842	MajorDMR-19-28696	6
chr17	64590378	64590579	MajorDMR-19-28697	5
chr17	64599182	64601230	MajorDMR-19-28698	18
chr17	64621251	64621622	MajorDMR-19-28699	3
chr17	64632109	64632369	MajorDMR-19-28700	4
chr17	64640073	64640721	MajorDMR-19-28701	8
chr17	64650460	64650811	MajorDMR-19-28702	4
chr17	64652172	64652404	MajorDMR-19-28703	3
chr17	64669738	64670486	MajorDMR-19-28704	9
chr17	64672113	64672694	MajorDMR-19-28705	17
chr17	64678150	64678663	MajorDMR-19-28706	9
chr17	64710646	64714229	MajorDMR-19-28707	57
chr17	64724056	64724588	MajorDMR-19-28708	10
chr17	64728000	64728550	MajorDMR-19-28709	12
chr17	64733528	64733892	MajorDMR-19-28710	7
chr17	64743972	64744197	MajorDMR-19-28711	4
chr17	64749372	64749473	MajorDMR-19-28712	3
chr17	64751217	64751339	MajorDMR-19-28713	3
chr17	64765920	64766591	MajorDMR-19-28714	4
chr17	64807304	64807375	MajorDMR-19-28715	2
chr17	64828126	64828181	MajorDMR-19-28716	5
chr17	64831612	64832172	MajorDMR-19-28717	6
chr17	64901527	64901620	MajorDMR-19-28718	5
chr17	64916521	64916776	MajorDMR-19-28719	9
chr17	64945378	64945929	MajorDMR-19-28720	11
chr17	64949389	64950190	MajorDMR-19-28721	15
chr17	64962652	64963302	MajorDMR-19-28722	6
chr17	64963864	64964164	MajorDMR-19-28723	4
chr17	64965444	64965455	MajorDMR-19-28724	2
chr17	64974843	64974986	MajorDMR-19-28725	6
chr17	64979487	64980631	MajorDMR-19-28726	14
chr17	64984267	64984308	MajorDMR-19-28727	2
chr17	65000171	65000797	MajorDMR-19-28728	13
chr17	65052762	65053205	MajorDMR-19-28729	9
chr17	65104571	65104775	MajorDMR-19-28730	2
chr17	65117583	65117875	MajorDMR-19-28731	5
chr17	65372256	65372564	MajorDMR-19-28732	4
chr17	65375415	65375710	MajorDMR-19-28733	7
chr17	65383100	65383249	MajorDMR-19-28734	2
chr17	65386198	65386837	MajorDMR-19-28735	4
chr17	65423653	65423746	MajorDMR-19-28736	3
chr17	65437354	65437865	MajorDMR-19-28737	9
chr17	65464296	65464587	MajorDMR-19-28738	5
chr17	65471302	65471988	MajorDMR-19-28739	6
chr17	65474400	65475126	MajorDMR-19-28740	7
chr17	65484349	65484498	MajorDMR-19-28741	4
chr17	65486911	65487633	MajorDMR-19-28742	17
chr17	65488827	65490340	MajorDMR-19-28743	24
chr17	65495976	65496077	MajorDMR-19-28744	3
chr17	65511668	65512422	MajorDMR-19-28745	11
chr17	65524795	65525437	MajorDMR-19-28746	16
chr17	65527332	65528769	MajorDMR-19-28747	25
chr17	65558157	65558467	MajorDMR-19-28748	10
chr17	65598145	65598260	MajorDMR-19-28749	3
chr17	65602285	65602595	MajorDMR-19-28750	2
chr17	65611872	65611965	MajorDMR-19-28751	4
chr17	65633366	65633419	MajorDMR-19-28752	2
chr17	65636153	65636165	MajorDMR-19-28753	2
chr17	65640250	65640391	MajorDMR-19-28754	4
chr17	65668902	65669363	MajorDMR-19-28755	8
chr17	65675754	65676317	MajorDMR-19-28756	9
chr17	65683575	65683984	MajorDMR-19-28757	4
chr17	65696307	65696361	MajorDMR-19-28758	2
chr17	65710840	65711506	MajorDMR-19-28759	7
chr17	65727043	65727108	MajorDMR-19-28760	2
chr17	65823606	65824934	MajorDMR-19-28761	13
chr17	65825483	65825528	MajorDMR-19-28762	2
chr17	65826618	65826769	MajorDMR-19-28763	5
chr17	65855775	65856182	MajorDMR-19-28764	4
chr17	65887974	65888109	MajorDMR-19-28765	5
chr17	65898681	65898899	MajorDMR-19-28766	2
chr17	65918623	65919020	MajorDMR-19-28767	6
chr17	65943655	65944084	MajorDMR-19-28768	2
chr17	65974939	65975021	MajorDMR-19-28769	3
chr17	65976600	65976882	MajorDMR-19-28770	2
chr17	66015652	66015699	MajorDMR-19-28771	2
chr17	66016994	66017065	MajorDMR-19-28772	5
chr17	66030996	66031272	MajorDMR-19-28773	4
chr17	66043954	66044604	MajorDMR-19-28774	8
chr17	66203000	66203968	MajorDMR-19-28775	16
chr17	66288990	66289183	MajorDMR-19-28776	7
chr17	66396151	66396570	MajorDMR-19-28777	8
chr17	66397832	66397877	MajorDMR-19-28778	2
chr17	66428050	66428104	MajorDMR-19-28779	2
chr17	66430189	66430889	MajorDMR-19-28780	8
chr17	66451903	66452625	MajorDMR-19-28781	7
chr17	66454742	66454860	MajorDMR-19-28782	3
chr17	66464627	66464795	MajorDMR-19-28783	3
chr17	66510199	66511665	MajorDMR-19-28784	13
chr17	66516100	66516684	MajorDMR-19-28785	3
chr17	66518858	66519009	MajorDMR-19-28786	4
chr17	66526081	66526695	MajorDMR-19-28787	10
chr17	66540600	66540864	MajorDMR-19-28788	9
chr17	66607639	66607941	MajorDMR-19-28789	3
chr17	66653371	66653766	MajorDMR-19-28790	5
chr17	66658355	66658469	MajorDMR-19-28791	4
chr17	66700922	66701677	MajorDMR-19-28792	13
chr17	66715295	66715845	MajorDMR-19-28793	3
chr17	67243499	67243573	MajorDMR-19-28794	2
chr17	67265537	67265899	MajorDMR-19-28795	2
chr17	67321732	67322250	MajorDMR-19-28796	10
chr17	67324106	67324231	MajorDMR-19-28797	2
chr17	67414255	67414397	MajorDMR-19-28798	2
chr17	67444696	67444935	MajorDMR-19-28799	3
chr17	67464125	67464569	MajorDMR-19-28800	2
chr17	67470044	67470267	MajorDMR-19-28801	2
chr17	67497108	67497913	MajorDMR-19-28802	12
chr17	67615283	67615504	MajorDMR-19-28803	2
chr17	67705549	67705649	MajorDMR-19-28804	2
chr17	67771695	67771920	MajorDMR-19-28805	3
chr17	67957939	67957952	MajorDMR-19-28806	2
chr17	67977691	67977835	MajorDMR-19-28807	4
chr17	68101268	68101306	MajorDMR-19-28808	2
chr17	68166572	68167373	MajorDMR-19-28809	10
chr17	68181311	68181959	MajorDMR-19-28810	5
chr17	68257584	68257666	MajorDMR-19-28811	3
chr17	68261337	68261384	MajorDMR-19-28812	2
chr17	68532996	68533325	MajorDMR-19-28813	2
chr17	68617544	68618694	MajorDMR-19-28814	15
chr17	68626236	68626244	MajorDMR-19-28815	2
chr17	68650996	68651035	MajorDMR-19-28816	2
chr17	68699379	68699403	MajorDMR-19-28817	2
chr17	68706099	68706421	MajorDMR-19-28818	4
chr17	68763246	68763380	MajorDMR-19-28819	2
chr17	68893212	68893493	MajorDMR-19-28820	4
chr17	69254115	69254397	MajorDMR-19-28821	2
chr17	69256611	69256963	MajorDMR-19-28822	3
chr17	69272338	69272423	MajorDMR-19-28823	2
chr17	69283151	69283926	MajorDMR-19-28824	14
chr17	69310277	69310387	MajorDMR-19-28825	3
chr17	69324030	69324043	MajorDMR-19-28826	2
chr17	69379178	69379562	MajorDMR-19-28827	3
chr17	69404272	69404379	MajorDMR-19-28828	3
chr17	69586503	69586519	MajorDMR-19-28829	2
chr17	69722202	69722648	MajorDMR-19-28830	3
chr17	69787099	69787226	MajorDMR-19-28831	4
chr17	69824917	69824945	MajorDMR-19-28832	2
chr17	70049183	70049598	MajorDMR-19-28833	4
chr17	70115265	70115468	MajorDMR-19-28834	2
chr17	70119457	70121585	MajorDMR-19-28835	81
chr17	70167910	70168060	MajorDMR-19-28836	5
chr17	70338222	70339646	MajorDMR-19-28837	36
chr17	70348953	70349651	MajorDMR-19-28838	9
chr17	70403654	70404153	MajorDMR-19-28839	7
chr17	70461293	70461515	MajorDMR-19-28840	2
chr17	70464155	70465286	MajorDMR-19-28841	13
chr17	70466465	70466537	MajorDMR-19-28842	3
chr17	70511110	70511944	MajorDMR-19-28843	10
chr17	70585170	70585532	MajorDMR-19-28844	13
chr17	70586213	70587468	MajorDMR-19-28845	19
chr17	70637100	70637189	MajorDMR-19-28846	5
chr17	70654941	70655048	MajorDMR-19-28847	2
chr17	70695944	70696008	MajorDMR-19-28848	2
chr17	70721468	70722008	MajorDMR-19-28849	3
chr17	70723529	70723786	MajorDMR-19-28850	3
chr17	70752120	70752171	MajorDMR-19-28851	2
chr17	70785965	70786257	MajorDMR-19-28852	4
chr17	70871186	70871814	MajorDMR-19-28853	3
chr17	70883691	70883928	MajorDMR-19-28854	5
chr17	70912014	70912583	MajorDMR-19-28855	7
chr17	70927384	70927428	MajorDMR-19-28856	2
chr17	70934049	70934206	MajorDMR-19-28857	3
chr17	70937410	70938059	MajorDMR-19-28858	5
chr17	70940364	70940388	MajorDMR-19-28859	2
chr17	70942961	70943168	MajorDMR-19-28860	2
chr17	70949297	70949381	MajorDMR-19-28861	2
chr17	70965890	70967751	MajorDMR-19-28862	16
chr17	71003739	71003856	MajorDMR-19-28863	2
chr17	71065401	71066138	MajorDMR-19-28864	5
chr17	71067058	71067363	MajorDMR-19-28865	2
chr17	71085025	71086931	MajorDMR-19-28866	19
chr17	71089118	71089535	MajorDMR-19-28867	8
chr17	71151652	71151899	MajorDMR-19-28868	8
chr17	71178860	71179373	MajorDMR-19-28869	10
chr17	71192396	71192611	MajorDMR-19-28870	2
chr17	71199270	71199580	MajorDMR-19-28871	5
chr17	71203147	71204539	MajorDMR-19-28872	15
chr17	71274932	71274951	MajorDMR-19-28873	2
chr17	71281759	71282103	MajorDMR-19-28874	4
chr17	71303510	71303680	MajorDMR-19-28875	10
chr17	71321933	71322009	MajorDMR-19-28876	2
chr17	71323898	71324066	MajorDMR-19-28877	3
chr17	71332363	71332381	MajorDMR-19-28878	3
chr17	71339298	71339546	MajorDMR-19-28879	8
chr17	71345416	71345469	MajorDMR-19-28880	2
chr17	71390120	71390220	MajorDMR-19-28881	2
chr17	71398503	71398638	MajorDMR-19-28882	4
chr17	71472887	71473457	MajorDMR-19-28883	17
chr17	71477956	71478115	MajorDMR-19-28884	7
chr17	71489110	71489116	MajorDMR-19-28885	2
chr17	71490572	71490681	MajorDMR-19-28886	5
chr17	71506999	71507601	MajorDMR-19-28887	22
chr17	71508942	71510119	MajorDMR-19-28888	15
chr17	71530144	71530457	MajorDMR-19-28889	2
chr17	71537843	71538176	MajorDMR-19-28890	8
chr17	71636251	71636431	MajorDMR-19-28891	2
chr17	71644216	71644392	MajorDMR-19-28892	2
chr17	71689215	71689698	MajorDMR-19-28893	17
chr17	71701982	71702133	MajorDMR-19-28894	2
chr17	71739683	71739788	MajorDMR-19-28895	2
chr17	71753791	71753811	MajorDMR-19-28896	4
chr17	71758890	71759354	MajorDMR-19-28897	4
chr17	71762141	71762611	MajorDMR-19-28898	5
chr17	71766504	71767236	MajorDMR-19-28899	9
chr17	71793033	71793344	MajorDMR-19-28900	7
chr17	71793968	71794777	MajorDMR-19-28901	4
chr17	71797109	71797270	MajorDMR-19-28902	3
chr17	71830089	71830433	MajorDMR-19-28903	6
chr17	71835177	71835361	MajorDMR-19-28904	2
chr17	71851949	71852394	MajorDMR-19-28905	4
chr17	71862054	71862454	MajorDMR-19-28906	12
chr17	71863379	71863516	MajorDMR-19-28907	7
chr17	71946483	71946490	MajorDMR-19-28908	2
chr17	71948077	71948099	MajorDMR-19-28909	3
chr17	71985081	71985119	MajorDMR-19-28910	3
chr17	71995380	71995553	MajorDMR-19-28911	2
chr17	72037735	72039102	MajorDMR-19-28912	30
chr17	72076747	72077005	MajorDMR-19-28913	5
chr17	72119192	72119473	MajorDMR-19-28914	3
chr17	72134231	72134244	MajorDMR-19-28915	2
chr17	72162887	72163018	MajorDMR-19-28916	2
chr17	72193382	72193963	MajorDMR-19-28917	5
chr17	72197450	72197567	MajorDMR-19-28918	2
chr17	72202522	72202622	MajorDMR-19-28919	3
chr17	72204073	72204746	MajorDMR-19-28920	11
chr17	72206148	72207121	MajorDMR-19-28921	9
chr17	72236865	72237791	MajorDMR-19-28922	10
chr17	72239672	72239739	MajorDMR-19-28923	2
chr17	72266603	72266713	MajorDMR-19-28924	8
chr17	72272223	72272402	MajorDMR-19-28925	4
chr17	72273077	72273106	MajorDMR-19-28926	2
chr17	72333261	72333511	MajorDMR-19-28927	7
chr17	72389805	72389816	MajorDMR-19-28928	2
chr17	72451260	72452400	MajorDMR-19-28929	12
chr17	72601513	72601768	MajorDMR-19-28930	4
chr17	72667742	72667990	MajorDMR-19-28931	2
chr17	72806912	72806927	MajorDMR-19-28932	2
chr17	72808836	72809228	MajorDMR-19-28933	5
chr17	72822563	72822581	MajorDMR-19-28934	2
chr17	72838510	72838739	MajorDMR-19-28935	7
chr17	72889169	72889211	MajorDMR-19-28936	3
chr17	72958855	72958959	MajorDMR-19-28937	3
chr17	72967412	72968204	MajorDMR-19-28938	8
chr17	72979667	72979776	MajorDMR-19-28939	3
chr17	72992236	72992305	MajorDMR-19-28940	2
chr17	73007119	73008341	MajorDMR-19-28941	20
chr17	73017031	73017089	MajorDMR-19-28942	2
chr17	73018772	73018856	MajorDMR-19-28943	2
chr17	73024273	73024501	MajorDMR-19-28944	3
chr17	73026727	73026921	MajorDMR-19-28945	2
chr17	73028510	73028515	MajorDMR-19-28946	2
chr17	73031570	73031638	MajorDMR-19-28947	4
chr17	73032728	73033105	MajorDMR-19-28948	8
chr17	73042199	73042217	MajorDMR-19-28949	2
chr17	73044959	73045701	MajorDMR-19-28950	5
chr17	73050793	73051019	MajorDMR-19-28951	2
chr17	73055443	73056310	MajorDMR-19-28952	9
chr17	73128552	73128658	MajorDMR-19-28953	2
chr17	73147016	73149200	MajorDMR-19-28954	30
chr17	73214457	73214683	MajorDMR-19-28955	3
chr17	73236248	73236746	MajorDMR-19-28956	12
chr17	73246461	73246707	MajorDMR-19-28957	6
chr17	73262956	73263057	MajorDMR-19-28958	2
chr17	73268844	73268976	MajorDMR-19-28959	3
chr17	73336719	73337161	MajorDMR-19-28960	4
chr17	73361138	73361246	MajorDMR-19-28961	2
chr17	73366155	73366851	MajorDMR-19-28962	8
chr17	73367444	73368276	MajorDMR-19-28963	7
chr17	73388363	73389599	MajorDMR-19-28964	8
chr17	73424774	73425813	MajorDMR-19-28965	12
chr17	73426603	73426972	MajorDMR-19-28966	9
chr17	73453746	73453853	MajorDMR-19-28967	3
chr17	73464441	73464715	MajorDMR-19-28968	4
chr17	73471079	73471674	MajorDMR-19-28969	5
chr17	73472848	73473040	MajorDMR-19-28970	3
chr17	73474699	73474870	MajorDMR-19-28971	6
chr17	73509022	73509175	MajorDMR-19-28972	2
chr17	73510412	73510909	MajorDMR-19-28973	4
chr17	73585967	73586263	MajorDMR-19-28974	3
chr17	73603778	73604325	MajorDMR-19-28975	6
chr17	73622130	73622181	MajorDMR-19-28976	2
chr17	73688158	73688356	MajorDMR-19-28977	2
chr17	73689062	73689803	MajorDMR-19-28978	6
chr17	73690722	73690843	MajorDMR-19-28979	3
chr17	73772842	73773147	MajorDMR-19-28980	4
chr17	73818564	73818876	MajorDMR-19-28981	12
chr17	73823376	73823453	MajorDMR-19-28982	4
chr17	73826223	73826610	MajorDMR-19-28983	4
chr17	73831462	73831704	MajorDMR-19-28984	5
chr17	73871930	73872320	MajorDMR-19-28985	6
chr17	73955199	73955318	MajorDMR-19-28986	2
chr17	73972524	73972723	MajorDMR-19-28987	2
chr17	74040879	74040917	MajorDMR-19-28988	4
chr17	74044996	74045167	MajorDMR-19-28989	2
chr17	74059722	74060164	MajorDMR-19-28990	4
chr17	74062138	74062270	MajorDMR-19-28991	2
chr17	74067608	74067897	MajorDMR-19-28992	3
chr17	74069260	74069291	MajorDMR-19-28993	2
chr17	74107354	74107383	MajorDMR-19-28994	3
chr17	74134283	74134753	MajorDMR-19-28995	12
chr17	74162274	74163248	MajorDMR-19-28996	12
chr17	74180249	74181401	MajorDMR-19-28997	5
chr17	74192977	74193142	MajorDMR-19-28998	2
chr17	74234926	74235784	MajorDMR-19-28999	15
chr17	74260573	74260777	MajorDMR-19-29000	6
chr17	74269474	74269638	MajorDMR-19-29001	3
chr17	74278368	74278391	MajorDMR-19-29002	2
chr17	74366844	74366943	MajorDMR-19-29003	6
chr17	74393457	74393600	MajorDMR-19-29004	2
chr17	74403118	74403169	MajorDMR-19-29005	3
chr17	74405892	74405960	MajorDMR-19-29006	2
chr17	74410242	74411364	MajorDMR-19-29007	18
chr17	74412652	74412753	MajorDMR-19-29008	3
chr17	74413897	74413996	MajorDMR-19-29009	4
chr17	74415882	74417221	MajorDMR-19-29010	21
chr17	74428265	74428463	MajorDMR-19-29011	3
chr17	74433781	74434126	MajorDMR-19-29012	4
chr17	74437558	74437653	MajorDMR-19-29013	2
chr17	74440930	74441164	MajorDMR-19-29014	7
chr17	74441761	74442086	MajorDMR-19-29015	4
chr17	74443079	74443469	MajorDMR-19-29016	2
chr17	74444266	74445127	MajorDMR-19-29017	9
chr17	74446559	74448157	MajorDMR-19-29018	21
chr17	74530934	74531012	MajorDMR-19-29019	2
chr17	74532057	74532637	MajorDMR-19-29020	10
chr17	74533200	74533391	MajorDMR-19-29021	15
chr17	74535379	74536012	MajorDMR-19-29022	6
chr17	74537461	74537618	MajorDMR-19-29023	3
chr17	74539495	74540199	MajorDMR-19-29024	15
chr17	74541207	74542266	MajorDMR-19-29025	13
chr17	74559049	74559281	MajorDMR-19-29026	8
chr17	74666933	74667422	MajorDMR-19-29027	8
chr17	74668645	74668780	MajorDMR-19-29028	4
chr17	74676946	74678679	MajorDMR-19-29029	13
chr17	74693764	74694547	MajorDMR-19-29030	12
chr17	74696732	74697812	MajorDMR-19-29031	25
chr17	74703125	74703151	MajorDMR-19-29032	3
chr17	74704208	74706152	MajorDMR-19-29033	33
chr17	74707685	74708126	MajorDMR-19-29034	2
chr17	74709661	74709776	MajorDMR-19-29035	2
chr17	74728812	74729522	MajorDMR-19-29036	4
chr17	74730187	74731022	MajorDMR-19-29037	3
chr17	74735084	74736403	MajorDMR-19-29038	7
chr17	74743849	74744126	MajorDMR-19-29039	6
chr17	74830815	74831912	MajorDMR-19-29040	17
chr17	74840971	74841165	MajorDMR-19-29041	4
chr17	74859210	74859408	MajorDMR-19-29042	6
chr17	74863776	74864187	MajorDMR-19-29043	4
chr17	74868560	74868726	MajorDMR-19-29044	6
chr17	74870167	74870390	MajorDMR-19-29045	5
chr17	74873222	74874910	MajorDMR-19-29046	24
chr17	74875807	74876131	MajorDMR-19-29047	10
chr17	74885070	74885143	MajorDMR-19-29048	3
chr17	74892272	74892943	MajorDMR-19-29049	6
chr17	74897817	74897885	MajorDMR-19-29050	2
chr17	74905769	74906428	MajorDMR-19-29051	7
chr17	74913206	74913286	MajorDMR-19-29052	2
chr17	74914055	74914258	MajorDMR-19-29053	5
chr17	74915094	74915246	MajorDMR-19-29054	6
chr17	74920670	74921708	MajorDMR-19-29055	9
chr17	74939817	74940451	MajorDMR-19-29056	5
chr17	74942780	74942830	MajorDMR-19-29057	3
chr17	74944832	74945134	MajorDMR-19-29058	18
chr17	74949182	74950308	MajorDMR-19-29059	6
chr17	74954094	74954470	MajorDMR-19-29060	10
chr17	75029751	75030789	MajorDMR-19-29061	12
chr17	75032860	75033836	MajorDMR-19-29062	25
chr17	75038392	75039167	MajorDMR-19-29063	7
chr17	75041785	75041870	MajorDMR-19-29064	3
chr17	75066543	75066959	MajorDMR-19-29065	9
chr17	75087754	75088254	MajorDMR-19-29066	4
chr17	75093140	75093218	MajorDMR-19-29067	2
chr17	75095379	75095406	MajorDMR-19-29068	2
chr17	75117020	75117133	MajorDMR-19-29069	4
chr17	75125037	75126271	MajorDMR-19-29070	20
chr17	75135969	75136117	MajorDMR-19-29071	2
chr17	75138735	75140289	MajorDMR-19-29072	13
chr17	75141055	75141116	MajorDMR-19-29073	3
chr17	75141803	75141813	MajorDMR-19-29074	2
chr17	75144756	75145222	MajorDMR-19-29075	4
chr17	75146163	75149429	MajorDMR-19-29076	26
chr17	75150882	75150899	MajorDMR-19-29077	2
chr17	75151715	75151744	MajorDMR-19-29078	2
chr17	75152824	75152942	MajorDMR-19-29079	3
chr17	75156394	75157269	MajorDMR-19-29080	7
chr17	75160271	75160703	MajorDMR-19-29081	3
chr17	75164249	75164308	MajorDMR-19-29082	2
chr17	75170987	75171527	MajorDMR-19-29083	4
chr17	75174234	75175491	MajorDMR-19-29084	23
chr17	75177154	75177588	MajorDMR-19-29085	3
chr17	75181475	75181881	MajorDMR-19-29086	4
chr17	75182394	75182688	MajorDMR-19-29087	11
chr17	75187313	75187584	MajorDMR-19-29088	7
chr17	75205166	75205214	MajorDMR-19-29089	2
chr17	75206771	75207441	MajorDMR-19-29090	11
chr17	75209776	75210327	MajorDMR-19-29091	3
chr17	75211207	75211690	MajorDMR-19-29092	12
chr17	75212770	75212972	MajorDMR-19-29093	5
chr17	75215432	75215479	MajorDMR-19-29094	3
chr17	75238563	75238981	MajorDMR-19-29095	17
chr17	75305284	75305723	MajorDMR-19-29096	9
chr17	75309294	75309621	MajorDMR-19-29097	4
chr17	75315952	75316591	MajorDMR-19-29098	23
chr17	75317503	75317627	MajorDMR-19-29099	2
chr17	75318327	75318563	MajorDMR-19-29100	6
chr17	75346546	75346762	MajorDMR-19-29101	6
chr17	75373223	75373671	MajorDMR-19-29102	16
chr17	75417369	75417407	MajorDMR-19-29103	3
chr17	75429246	75430134	MajorDMR-19-29104	9
chr17	75431775	75433573	MajorDMR-19-29105	31
chr17	75436666	75436780	MajorDMR-19-29106	4
chr17	75441304	75441604	MajorDMR-19-29107	4
chr17	75445249	75447205	MajorDMR-19-29108	37
chr17	75447944	75448899	MajorDMR-19-29109	15
chr17	75473045	75473730	MajorDMR-19-29110	9
chr17	75502916	75503402	MajorDMR-19-29111	15
chr17	75509686	75509766	MajorDMR-19-29112	2
chr17	75522480	75524376	MajorDMR-19-29113	52
chr17	75539837	75540169	MajorDMR-19-29114	4
chr17	75551430	75552580	MajorDMR-19-29115	31
chr17	75568108	75568578	MajorDMR-19-29116	10
chr17	75588753	75588891	MajorDMR-19-29117	7
chr17	75633972	75634155	MajorDMR-19-29118	8
chr17	75652975	75654255	MajorDMR-19-29119	23
chr17	75662438	75662521	MajorDMR-19-29120	4
chr17	75681167	75681525	MajorDMR-19-29121	8
chr17	75686492	75687027	MajorDMR-19-29122	12
chr17	75693209	75693366	MajorDMR-19-29123	3
chr17	75723377	75723422	MajorDMR-19-29124	3
chr17	75730346	75730716	MajorDMR-19-29125	10
chr17	75775153	75775582	MajorDMR-19-29126	10
chr17	75798127	75798800	MajorDMR-19-29127	16
chr17	75799369	75799675	MajorDMR-19-29128	2
chr17	75819464	75819836	MajorDMR-19-29129	8
chr17	75826671	75826714	MajorDMR-19-29130	3
chr17	75827538	75827897	MajorDMR-19-29131	8
chr17	75853817	75853906	MajorDMR-19-29132	3
chr17	75855038	75855542	MajorDMR-19-29133	6
chr17	75856430	75856446	MajorDMR-19-29134	2
chr17	75869314	75869863	MajorDMR-19-29135	4
chr17	75879941	75881233	MajorDMR-19-29136	17
chr17	75882430	75882470	MajorDMR-19-29137	2
chr17	75883547	75883618	MajorDMR-19-29138	4
chr17	75884434	75884690	MajorDMR-19-29139	3
chr17	75923218	75923230	MajorDMR-19-29140	2
chr17	75956255	75959757	MajorDMR-19-29141	45
chr17	75960494	75960816	MajorDMR-19-29142	2
chr17	75964867	75965090	MajorDMR-19-29143	2
chr17	75965714	75965846	MajorDMR-19-29144	3
chr17	75984443	75984595	MajorDMR-19-29145	2
chr17	75991321	75991932	MajorDMR-19-29146	5
chr17	75993859	75994375	MajorDMR-19-29147	3
chr17	75995828	75995870	MajorDMR-19-29148	2
chr17	76009392	76009983	MajorDMR-19-29149	3
chr17	76010508	76011363	MajorDMR-19-29150	6
chr17	76015187	76015205	MajorDMR-19-29151	2
chr17	76028854	76028963	MajorDMR-19-29152	2
chr17	76030057	76030094	MajorDMR-19-29153	2
chr17	76031918	76032418	MajorDMR-19-29154	2
chr17	76033308	76033357	MajorDMR-19-29155	2
chr17	76033917	76034129	MajorDMR-19-29156	5
chr17	76036291	76038633	MajorDMR-19-29157	46
chr17	76040528	76040624	MajorDMR-19-29158	3
chr17	76044547	76044667	MajorDMR-19-29159	2
chr17	76053640	76055513	MajorDMR-19-29160	13
chr17	76062569	76063190	MajorDMR-19-29161	8
chr17	76065911	76066573	MajorDMR-19-29162	6
chr17	76067175	76067246	MajorDMR-19-29163	2
chr17	76070526	76070666	MajorDMR-19-29164	2
chr17	76071948	76072393	MajorDMR-19-29165	3
chr17	76075221	76075544	MajorDMR-19-29166	4
chr17	76082238	76083006	MajorDMR-19-29167	4
chr17	76087401	76087505	MajorDMR-19-29168	2
chr17	76089083	76089124	MajorDMR-19-29169	2
chr17	76092263	76092332	MajorDMR-19-29170	4
chr17	76099341	76099421	MajorDMR-19-29171	2
chr17	76100224	76100761	MajorDMR-19-29172	13
chr17	76101306	76101337	MajorDMR-19-29173	2
chr17	76103671	76103760	MajorDMR-19-29174	2
chr17	76105230	76105426	MajorDMR-19-29175	6
chr17	76106679	76106793	MajorDMR-19-29176	6
chr17	76107548	76107721	MajorDMR-19-29177	3
chr17	76108732	76108755	MajorDMR-19-29178	3
chr17	76220322	76221326	MajorDMR-19-29179	30
chr17	76247425	76247549	MajorDMR-19-29180	4
chr17	76250048	76250060	MajorDMR-19-29181	3
chr17	76250883	76251001	MajorDMR-19-29182	5
chr17	76340752	76340873	MajorDMR-19-29183	2
chr17	76367176	76367362	MajorDMR-19-29184	6
chr17	76386448	76386598	MajorDMR-19-29185	4
chr17	76387945	76388196	MajorDMR-19-29186	4
chr17	76416164	76416263	MajorDMR-19-29187	4
chr17	76434369	76434431	MajorDMR-19-29188	2
chr17	76454726	76455227	MajorDMR-19-29189	25
chr17	76531257	76531614	MajorDMR-19-29190	4
chr17	76553749	76554247	MajorDMR-19-29191	6
chr17	76595392	76596770	MajorDMR-19-29192	15
chr17	76640690	76640938	MajorDMR-19-29193	8
chr17	76673725	76673951	MajorDMR-19-29194	2
chr17	76675958	76676403	MajorDMR-19-29195	16
chr17	76692259	76693110	MajorDMR-19-29196	7
chr17	76712830	76714504	MajorDMR-19-29197	35
chr17	76715082	76715211	MajorDMR-19-29198	2
chr17	76716267	76716384	MajorDMR-19-29199	2
chr17	76717147	76720959	MajorDMR-19-29200	76
chr17	76726225	76726570	MajorDMR-19-29201	5
chr17	76729092	76729813	MajorDMR-19-29202	11
chr17	76785623	76786256	MajorDMR-19-29203	8
chr17	76793268	76794564	MajorDMR-19-29204	17
chr17	76795857	76795914	MajorDMR-19-29205	3
chr17	76807652	76807690	MajorDMR-19-29206	2
chr17	76818380	76819359	MajorDMR-19-29207	25
chr17	76820127	76820133	MajorDMR-19-29208	2
chr17	76835261	76835577	MajorDMR-19-29209	4
chr17	76880274	76880371	MajorDMR-19-29210	2
chr17	76883858	76884335	MajorDMR-19-29211	9
chr17	76889955	76890233	MajorDMR-19-29212	3
chr17	76895108	76895245	MajorDMR-19-29213	8
chr17	76899256	76899785	MajorDMR-19-29214	6
chr17	76900294	76900650	MajorDMR-19-29215	2
chr17	76915136	76915167	MajorDMR-19-29216	3
chr17	76917579	76917961	MajorDMR-19-29217	4
chr17	76922681	76922739	MajorDMR-19-29218	2
chr17	76932247	76932391	MajorDMR-19-29219	6
chr17	76950071	76950855	MajorDMR-19-29220	17
chr17	76953077	76953706	MajorDMR-19-29221	19
chr17	76967157	76967300	MajorDMR-19-29222	2
chr17	76970841	76971607	MajorDMR-19-29223	18
chr17	76991846	76992849	MajorDMR-19-29224	15
chr17	77041498	77041698	MajorDMR-19-29225	3
chr17	77076034	77076829	MajorDMR-19-29226	17
chr17	77081989	77082184	MajorDMR-19-29227	4
chr17	77082871	77083394	MajorDMR-19-29228	17
chr17	77084184	77084807	MajorDMR-19-29229	22
chr17	77085665	77085765	MajorDMR-19-29230	2
chr17	77089474	77090679	MajorDMR-19-29231	18
chr17	77092827	77092901	MajorDMR-19-29232	3
chr17	77110704	77110726	MajorDMR-19-29233	4
chr17	77111292	77111750	MajorDMR-19-29234	2
chr17	77114187	77114480	MajorDMR-19-29235	15
chr17	77133546	77134328	MajorDMR-19-29236	32
chr17	77143743	77144157	MajorDMR-19-29237	8
chr17	77150779	77152022	MajorDMR-19-29238	36
chr17	77158848	77158852	MajorDMR-19-29239	2
chr17	77162342	77162579	MajorDMR-19-29240	7
chr17	77184904	77185064	MajorDMR-19-29241	4
chr17	77188236	77188524	MajorDMR-19-29242	5
chr17	77199215	77199568	MajorDMR-19-29243	3
chr17	77256837	77256968	MajorDMR-19-29244	3
chr17	77268795	77268821	MajorDMR-19-29245	2
chr17	77269789	77269863	MajorDMR-19-29246	2
chr17	77274676	77274736	MajorDMR-19-29247	2
chr17	77278449	77278527	MajorDMR-19-29248	3
chr17	77287992	77288401	MajorDMR-19-29249	2
chr17	77302345	77303235	MajorDMR-19-29250	14
chr17	77318962	77319004	MajorDMR-19-29251	2
chr17	77331196	77331764	MajorDMR-19-29252	5
chr17	77334714	77335038	MajorDMR-19-29253	4
chr17	77335734	77335785	MajorDMR-19-29254	3
chr17	77345314	77345342	MajorDMR-19-29255	2
chr17	77349633	77349807	MajorDMR-19-29256	2
chr17	77351530	77352107	MajorDMR-19-29257	4
chr17	77357598	77359276	MajorDMR-19-29258	33
chr17	77361921	77362703	MajorDMR-19-29259	3
chr17	77368890	77368973	MajorDMR-19-29260	2
chr17	77373628	77373742	MajorDMR-19-29261	5
chr17	77380834	77381002	MajorDMR-19-29262	5
chr17	77384494	77384860	MajorDMR-19-29263	3
chr17	77388283	77388490	MajorDMR-19-29264	3
chr17	77394165	77394282	MajorDMR-19-29265	2
chr17	77409108	77411672	MajorDMR-19-29266	31
chr17	77415280	77416353	MajorDMR-19-29267	9
chr17	77419248	77419643	MajorDMR-19-29268	4
chr17	77425198	77425245	MajorDMR-19-29269	5
chr17	77442695	77443528	MajorDMR-19-29270	7
chr17	77446142	77446851	MajorDMR-19-29271	4
chr17	77457205	77457273	MajorDMR-19-29272	2
chr17	77460088	77462952	MajorDMR-19-29273	85
chr17	77470136	77470239	MajorDMR-19-29274	3
chr17	77471147	77471271	MajorDMR-19-29275	2
chr17	77474301	77474440	MajorDMR-19-29276	3
chr17	77500593	77500684	MajorDMR-19-29277	3
chr17	77504324	77504686	MajorDMR-19-29278	19
chr17	77525979	77526031	MajorDMR-19-29279	3
chr17	77529675	77530240	MajorDMR-19-29280	5
chr17	77530945	77531311	MajorDMR-19-29281	5
chr17	77533319	77533421	MajorDMR-19-29282	4
chr17	77535853	77537459	MajorDMR-19-29283	17
chr17	77539074	77541184	MajorDMR-19-29284	37
chr17	77542719	77542724	MajorDMR-19-29285	2
chr17	77545431	77545931	MajorDMR-19-29286	4
chr17	77598521	77598908	MajorDMR-19-29287	4
chr17	77605717	77605906	MajorDMR-19-29288	13
chr17	77606659	77606676	MajorDMR-19-29289	2
chr17	77624758	77624876	MajorDMR-19-29290	5
chr17	77658086	77658135	MajorDMR-19-29291	3
chr17	77665570	77666410	MajorDMR-19-29292	18
chr17	77683237	77683931	MajorDMR-19-29293	9
chr17	77716140	77716368	MajorDMR-19-29294	4
chr17	77750843	77750853	MajorDMR-19-29295	2
chr17	77764397	77764419	MajorDMR-19-29296	3
chr17	77768638	77768682	MajorDMR-19-29297	2
chr17	77807946	77808737	MajorDMR-19-29298	6
chr17	77809554	77810420	MajorDMR-19-29299	20
chr17	77851063	77851088	MajorDMR-19-29300	2
chr17	77893664	77894155	MajorDMR-19-29301	4
chr17	77903681	77903717	MajorDMR-19-29302	2
chr17	77921147	77921609	MajorDMR-19-29303	8
chr17	77965133	77966398	MajorDMR-19-29304	26
chr17	77974767	77975377	MajorDMR-19-29305	12
chr17	77997452	77997951	MajorDMR-19-29306	16
chr17	78001795	78002052	MajorDMR-19-29307	3
chr17	78011259	78011538	MajorDMR-19-29308	2
chr17	78079607	78079898	MajorDMR-19-29309	24
chr17	78125089	78125476	MajorDMR-19-29310	4
chr17	78233158	78233431	MajorDMR-19-29311	2
chr17	78388035	78388207	MajorDMR-19-29312	5
chr17	78400532	78400665	MajorDMR-19-29313	3
chr17	78417921	78418491	MajorDMR-19-29314	4
chr17	78419239	78420027	MajorDMR-19-29315	22
chr17	78424169	78424364	MajorDMR-19-29316	11
chr17	78427216	78427429	MajorDMR-19-29317	3
chr17	78429459	78429770	MajorDMR-19-29318	8
chr17	78430652	78431057	MajorDMR-19-29319	10
chr17	78433159	78433357	MajorDMR-19-29320	5
chr17	78434178	78434575	MajorDMR-19-29321	6
chr17	78439275	78439472	MajorDMR-19-29322	4
chr17	78442371	78443149	MajorDMR-19-29323	8
chr17	78568244	78569186	MajorDMR-19-29324	9
chr17	78589605	78589758	MajorDMR-19-29325	7
chr17	78591872	78593143	MajorDMR-19-29326	15
chr17	78595326	78595800	MajorDMR-19-29327	4
chr17	78716776	78717454	MajorDMR-19-29328	17
chr17	78719097	78720403	MajorDMR-19-29329	23
chr17	78734611	78734737	MajorDMR-19-29330	3
chr17	78747151	78747723	MajorDMR-19-29331	9
chr17	78757441	78758082	MajorDMR-19-29332	5
chr17	78759287	78759485	MajorDMR-19-29333	6
chr17	78764966	78765287	MajorDMR-19-29334	3
chr17	78765855	78765958	MajorDMR-19-29335	7
chr17	78767759	78767936	MajorDMR-19-29336	2
chr17	78769589	78769876	MajorDMR-19-29337	10
chr17	78773993	78775012	MajorDMR-19-29338	28
chr17	78779055	78779141	MajorDMR-19-29339	2
chr17	78800644	78801216	MajorDMR-19-29340	18
chr17	78806369	78808891	MajorDMR-19-29341	38
chr17	78813274	78813949	MajorDMR-19-29342	12
chr17	78832969	78833740	MajorDMR-19-29343	21
chr17	78835737	78835885	MajorDMR-19-29344	8
chr17	78846277	78846800	MajorDMR-19-29345	3
chr17	78865173	78867124	MajorDMR-19-29346	44
chr17	78872432	78872516	MajorDMR-19-29347	5
chr17	78892567	78893569	MajorDMR-19-29348	29
chr17	78900606	78900673	MajorDMR-19-29349	3
chr17	78904349	78904607	MajorDMR-19-29350	7
chr17	78905820	78905886	MajorDMR-19-29351	2
chr17	78915654	78916849	MajorDMR-19-29352	44
chr17	78932248	78932274	MajorDMR-19-29353	3
chr17	78932887	78933944	MajorDMR-19-29354	16
chr17	78942358	78943183	MajorDMR-19-29355	23
chr17	78944135	78944958	MajorDMR-19-29356	10
chr17	78966638	78967292	MajorDMR-19-29357	8
chr17	78994708	78995311	MajorDMR-19-29358	9
chr17	78999325	78999913	MajorDMR-19-29359	26
chr17	79000546	79001969	MajorDMR-19-29360	51
chr17	79005343	79005666	MajorDMR-19-29361	9
chr17	79009834	79012551	MajorDMR-19-29362	63
chr17	79013901	79014400	MajorDMR-19-29363	20
chr17	79017718	79017767	MajorDMR-19-29364	2
chr17	79021632	79021865	MajorDMR-19-29365	5
chr17	79026043	79027852	MajorDMR-19-29366	49
chr17	79030900	79031767	MajorDMR-19-29367	17
chr17	79037860	79039057	MajorDMR-19-29368	19
chr17	79041278	79041644	MajorDMR-19-29369	10
chr17	79042687	79042976	MajorDMR-19-29370	5
chr17	79045565	79045766	MajorDMR-19-29371	4
chr17	79048686	79049081	MajorDMR-19-29372	8
chr17	79049933	79049952	MajorDMR-19-29373	2
chr17	79052089	79052560	MajorDMR-19-29374	28
chr17	79053904	79054545	MajorDMR-19-29375	10
chr17	79058277	79058860	MajorDMR-19-29376	14
chr17	79066091	79066326	MajorDMR-19-29377	3
chr17	79067040	79070206	MajorDMR-19-29378	76
chr17	79070711	79071727	MajorDMR-19-29379	17
chr17	79075421	79075429	MajorDMR-19-29380	2
chr17	79075961	79076222	MajorDMR-19-29381	3
chr17	79080592	79080776	MajorDMR-19-29382	2
chr17	79083793	79084085	MajorDMR-19-29383	6
chr17	79088324	79088915	MajorDMR-19-29384	5
chr17	79089715	79089745	MajorDMR-19-29385	2
chr17	79091988	79092226	MajorDMR-19-29386	2
chr17	79093778	79094229	MajorDMR-19-29387	18
chr17	79099650	79100069	MajorDMR-19-29388	15
chr17	79101523	79101912	MajorDMR-19-29389	3
chr17	79102842	79102892	MajorDMR-19-29390	2
chr17	79103612	79103713	MajorDMR-19-29391	4
chr17	79104303	79104355	MajorDMR-19-29392	3
chr17	79109626	79110476	MajorDMR-19-29393	24
chr17	79111985	79112344	MajorDMR-19-29394	2
chr17	79114074	79114115	MajorDMR-19-29395	2
chr17	79118294	79118603	MajorDMR-19-29396	3
chr17	79121923	79122020	MajorDMR-19-29397	3
chr17	79127252	79127987	MajorDMR-19-29398	17
chr17	79131909	79131944	MajorDMR-19-29399	3
chr17	79135016	79135123	MajorDMR-19-29400	2
chr17	79136662	79139547	MajorDMR-19-29401	58
chr17	79140438	79140789	MajorDMR-19-29402	9
chr17	79195937	79196055	MajorDMR-19-29403	4
chr17	79214133	79214798	MajorDMR-19-29404	5
chr17	79215902	79216223	MajorDMR-19-29405	8
chr17	79217273	79217478	MajorDMR-19-29406	9
chr17	79224936	79226449	MajorDMR-19-29407	42
chr17	79251112	79251654	MajorDMR-19-29408	24
chr17	79253678	79254230	MajorDMR-19-29409	22
chr17	79267784	79267853	MajorDMR-19-29410	2
chr17	79269883	79270164	MajorDMR-19-29411	5
chr17	79316012	79316330	MajorDMR-19-29412	3
chr17	79330829	79331249	MajorDMR-19-29413	2
chr17	79360247	79360385	MajorDMR-19-29414	4
chr17	79361893	79363963	MajorDMR-19-29415	36
chr17	79364806	79366682	MajorDMR-19-29416	31
chr17	79371744	79372087	MajorDMR-19-29417	9
chr17	79374536	79375587	MajorDMR-19-29418	29
chr17	79376253	79376953	MajorDMR-19-29419	6
chr17	79377470	79378593	MajorDMR-19-29420	39
chr17	79391334	79391491	MajorDMR-19-29421	6
chr17	79392551	79392589	MajorDMR-19-29422	3
chr17	79393167	79394178	MajorDMR-19-29423	43
chr17	79404999	79405576	MajorDMR-19-29424	23
chr17	79420173	79420185	MajorDMR-19-29425	2
chr17	79447912	79448186	MajorDMR-19-29426	7
chr17	79451930	79452199	MajorDMR-19-29427	9
chr17	79455915	79456901	MajorDMR-19-29428	17
chr17	79461556	79462523	MajorDMR-19-29429	10
chr17	79475514	79477177	MajorDMR-19-29430	20
chr17	79490800	79491143	MajorDMR-19-29431	6
chr17	79514012	79514019	MajorDMR-19-29432	2
chr17	79518388	79518433	MajorDMR-19-29433	2
chr17	79538113	79538302	MajorDMR-19-29434	4
chr17	79546952	79547838	MajorDMR-19-29435	4
chr17	79549942	79550069	MajorDMR-19-29436	3
chr17	79560038	79560124	MajorDMR-19-29437	2
chr17	79569007	79569058	MajorDMR-19-29438	2
chr17	79574458	79574954	MajorDMR-19-29439	8
chr17	79577273	79577506	MajorDMR-19-29440	6
chr17	79581393	79582118	MajorDMR-19-29441	5
chr17	79588925	79589131	MajorDMR-19-29442	3
chr17	79638413	79638469	MajorDMR-19-29443	2
chr17	79642833	79644288	MajorDMR-19-29444	20
chr17	79648730	79648886	MajorDMR-19-29445	6
chr17	79660700	79660707	MajorDMR-19-29446	2
chr17	79674466	79674475	MajorDMR-19-29447	2
chr17	79680000	79681155	MajorDMR-19-29448	11
chr17	79697828	79698266	MajorDMR-19-29449	13
chr17	79779587	79779954	MajorDMR-19-29450	12
chr17	79789983	79790011	MajorDMR-19-29451	3
chr17	79792008	79792212	MajorDMR-19-29452	2
chr17	79825709	79827847	MajorDMR-19-29453	15
chr17	79830232	79830383	MajorDMR-19-29454	6
chr17	79856420	79856738	MajorDMR-19-29455	11
chr17	79866104	79866187	MajorDMR-19-29456	3
chr17	79869751	79869886	MajorDMR-19-29457	3
chr17	79874364	79874382	MajorDMR-19-29458	2
chr17	79878487	79878622	MajorDMR-19-29459	2
chr17	79894601	79894685	MajorDMR-19-29460	3
chr17	79895683	79895858	MajorDMR-19-29461	6
chr17	79897723	79898314	MajorDMR-19-29462	23
chr17	79899565	79900329	MajorDMR-19-29463	10
chr17	79936269	79936794	MajorDMR-19-29464	4
chr17	79971266	79971571	MajorDMR-19-29465	20
chr17	79972297	79972731	MajorDMR-19-29466	25
chr17	79978717	79978769	MajorDMR-19-29467	3
chr17	79990257	79990458	MajorDMR-19-29468	6
chr17	79993175	79993410	MajorDMR-19-29469	7
chr17	80015545	80015585	MajorDMR-19-29470	3
chr17	80016139	80016311	MajorDMR-19-29471	4
chr17	80035813	80036427	MajorDMR-19-29472	18
chr17	80038207	80038366	MajorDMR-19-29473	2
chr17	80053634	80053960	MajorDMR-19-29474	3
chr17	80054509	80055004	MajorDMR-19-29475	5
chr17	80076955	80077031	MajorDMR-19-29476	2
chr17	80141897	80141903	MajorDMR-19-29477	3
chr17	80142511	80142838	MajorDMR-19-29478	6
chr17	80170062	80170118	MajorDMR-19-29479	2
chr17	80171669	80171774	MajorDMR-19-29480	2
chr17	80196046	80196171	MajorDMR-19-29481	4
chr17	80197411	80197485	MajorDMR-19-29482	3
chr17	80200346	80203901	MajorDMR-19-29483	82
chr17	80204731	80204774	MajorDMR-19-29484	3
chr17	80206118	80206130	MajorDMR-19-29485	2
chr17	80207621	80209470	MajorDMR-19-29486	24
chr17	80213585	80213905	MajorDMR-19-29487	10
chr17	80215291	80215791	MajorDMR-19-29488	6
chr17	80216366	80217581	MajorDMR-19-29489	11
chr17	80220423	80220872	MajorDMR-19-29490	2
chr17	80221940	80222697	MajorDMR-19-29491	4
chr17	80223242	80223257	MajorDMR-19-29492	2
chr17	80226281	80226655	MajorDMR-19-29493	5
chr17	80228989	80229561	MajorDMR-19-29494	3
chr17	80231953	80232203	MajorDMR-19-29495	2
chr17	80235799	80236350	MajorDMR-19-29496	8
chr17	80241251	80241365	MajorDMR-19-29497	4
chr17	80251657	80251991	MajorDMR-19-29498	13
chr17	80285280	80285410	MajorDMR-19-29499	3
chr17	80288109	80288472	MajorDMR-19-29500	4
chr17	80337358	80337469	MajorDMR-19-29501	3
chr17	80338938	80339401	MajorDMR-19-29502	12
chr17	80356731	80357470	MajorDMR-19-29503	13
chr17	80375480	80375813	MajorDMR-19-29504	3
chr17	80401528	80401742	MajorDMR-19-29505	7
chr17	80421309	80421351	MajorDMR-19-29506	2
chr17	80422147	80422318	MajorDMR-19-29507	5
chr17	80432468	80432693	MajorDMR-19-29508	5
chr17	80456191	80456421	MajorDMR-19-29509	4
chr17	80483749	80483781	MajorDMR-19-29510	2
chr17	80485509	80487847	MajorDMR-19-29511	25
chr17	80501777	80502423	MajorDMR-19-29512	6
chr17	80503092	80503346	MajorDMR-19-29513	6
chr17	80510135	80510213	MajorDMR-19-29514	2
chr17	80512052	80512660	MajorDMR-19-29515	4
chr17	80513655	80514386	MajorDMR-19-29516	10
chr17	80517322	80517611	MajorDMR-19-29517	6
chr17	80518307	80518932	MajorDMR-19-29518	5
chr17	80523848	80524626	MajorDMR-19-29519	7
chr17	80527913	80528388	MajorDMR-19-29520	4
chr17	80536068	80537155	MajorDMR-19-29521	12
chr17	80543260	80543309	MajorDMR-19-29522	2
chr17	80549331	80549841	MajorDMR-19-29523	3
chr17	80563830	80564290	MajorDMR-19-29524	7
chr17	80569554	80569721	MajorDMR-19-29525	5
chr17	80573413	80573418	MajorDMR-19-29526	2
chr17	80600313	80600337	MajorDMR-19-29527	3
chr17	80604932	80605090	MajorDMR-19-29528	5
chr17	80621854	80621976	MajorDMR-19-29529	7
chr17	80622495	80623471	MajorDMR-19-29530	27
chr17	80627685	80627944	MajorDMR-19-29531	7
chr17	80636234	80636828	MajorDMR-19-29532	10
chr17	80645296	80645674	MajorDMR-19-29533	2
chr17	80647790	80649320	MajorDMR-19-29534	27
chr17	80651161	80651221	MajorDMR-19-29535	2
chr17	80654699	80655218	MajorDMR-19-29536	16
chr17	80657209	80657594	MajorDMR-19-29537	3
chr17	80659752	80660644	MajorDMR-19-29538	16
chr17	80665406	80666528	MajorDMR-19-29539	23
chr17	80675390	80675550	MajorDMR-19-29540	3
chr17	80692771	80692966	MajorDMR-19-29541	5
chr17	80693955	80695076	MajorDMR-19-29542	15
chr17	80711196	80713025	MajorDMR-19-29543	14
chr17	80732770	80733674	MajorDMR-19-29544	11
chr17	80735549	80735891	MajorDMR-19-29545	6
chr17	80745066	80745402	MajorDMR-19-29546	11
chr17	80749430	80749700	MajorDMR-19-29547	10
chr17	80751989	80752084	MajorDMR-19-29548	2
chr17	80762677	80763070	MajorDMR-19-29549	3
chr17	80767559	80767636	MajorDMR-19-29550	3
chr17	80788198	80788378	MajorDMR-19-29551	13
chr17	80819224	80819243	MajorDMR-19-29552	2
chr17	80821597	80822354	MajorDMR-19-29553	12
chr17	80824848	80824999	MajorDMR-19-29554	5
chr17	80834585	80834625	MajorDMR-19-29555	2
chr17	80857623	80858822	MajorDMR-19-29556	13
chr17	80878102	80878244	MajorDMR-19-29557	5
chr17	80889427	80890274	MajorDMR-19-29558	17
chr17	80900065	80900142	MajorDMR-19-29559	2
chr17	80967793	80967803	MajorDMR-19-29560	2
chr17	80969658	80970112	MajorDMR-19-29561	5
chr17	81008859	81008991	MajorDMR-19-29562	3
chr17	81035422	81035442	MajorDMR-19-29563	2
chr17	81066926	81067243	MajorDMR-19-29564	13
chr17	81122986	81123225	MajorDMR-19-29565	9
chr17	81153557	81153753	MajorDMR-19-29566	4
chr17	81155997	81156105	MajorDMR-19-29567	3
chr18	96175	96266	MajorDMR-19-29568	3
chr18	104598	104683	MajorDMR-19-29569	2
chr18	111678	112164	MajorDMR-19-29570	4
chr18	173983	174258	MajorDMR-19-29571	2
chr18	196992	197483	MajorDMR-19-29572	2
chr18	210831	211088	MajorDMR-19-29573	2
chr18	214169	214220	MajorDMR-19-29574	2
chr18	267166	267219	MajorDMR-19-29575	3
chr18	286287	286626	MajorDMR-19-29576	3
chr18	378042	378488	MajorDMR-19-29577	11
chr18	596151	596554	MajorDMR-19-29578	2
chr18	597279	597464	MajorDMR-19-29579	4
chr18	677980	678482	MajorDMR-19-29580	12
chr18	686288	687034	MajorDMR-19-29581	5
chr18	807439	808512	MajorDMR-19-29582	11
chr18	1094612	1094730	MajorDMR-19-29583	3
chr18	1240839	1241333	MajorDMR-19-29584	4
chr18	1430821	1430841	MajorDMR-19-29585	2
chr18	1739899	1740029	MajorDMR-19-29586	2
chr18	1849552	1849648	MajorDMR-19-29587	2
chr18	2147467	2147939	MajorDMR-19-29588	8
chr18	2223569	2223980	MajorDMR-19-29589	2
chr18	2239034	2239046	MajorDMR-19-29590	2
chr18	2305136	2305740	MajorDMR-19-29591	5
chr18	2573007	2573022	MajorDMR-19-29592	2
chr18	2716711	2716877	MajorDMR-19-29593	3
chr18	2889766	2889880	MajorDMR-19-29594	3
chr18	2899658	2900001	MajorDMR-19-29595	5
chr18	2920827	2921458	MajorDMR-19-29596	9
chr18	3093655	3094251	MajorDMR-19-29597	10
chr18	3096904	3097002	MajorDMR-19-29598	2
chr18	3180587	3180915	MajorDMR-19-29599	2
chr18	3196901	3196961	MajorDMR-19-29600	2
chr18	3219334	3219631	MajorDMR-19-29601	7
chr18	3457455	3457608	MajorDMR-19-29602	2
chr18	3490562	3490962	MajorDMR-19-29603	3
chr18	3494434	3494697	MajorDMR-19-29604	3
chr18	3498730	3498752	MajorDMR-19-29605	2
chr18	3509062	3509747	MajorDMR-19-29606	10
chr18	3514083	3514174	MajorDMR-19-29607	3
chr18	3524809	3524918	MajorDMR-19-29608	2
chr18	3526023	3527652	MajorDMR-19-29609	19
chr18	3528234	3528336	MajorDMR-19-29610	2
chr18	3538239	3539279	MajorDMR-19-29611	9
chr18	3539870	3540148	MajorDMR-19-29612	2
chr18	3541089	3541177	MajorDMR-19-29613	2
chr18	3547680	3547701	MajorDMR-19-29614	2
chr18	3548990	3549531	MajorDMR-19-29615	9
chr18	3556720	3556869	MajorDMR-19-29616	2
chr18	3559099	3559660	MajorDMR-19-29617	6
chr18	3595731	3595777	MajorDMR-19-29618	2
chr18	3597778	3598264	MajorDMR-19-29619	7
chr18	3603989	3604037	MajorDMR-19-29620	2
chr18	3609792	3610325	MajorDMR-19-29621	5
chr18	3612098	3612635	MajorDMR-19-29622	6
chr18	3615420	3615594	MajorDMR-19-29623	2
chr18	3617572	3617961	MajorDMR-19-29624	2
chr18	3621787	3622843	MajorDMR-19-29625	8
chr18	3623689	3625128	MajorDMR-19-29626	29
chr18	3632618	3632819	MajorDMR-19-29627	2
chr18	3639813	3639955	MajorDMR-19-29628	3
chr18	3652876	3652977	MajorDMR-19-29629	3
chr18	3653777	3654901	MajorDMR-19-29630	15
chr18	3659023	3659435	MajorDMR-19-29631	2
chr18	3665429	3665637	MajorDMR-19-29632	3
chr18	3667266	3667519	MajorDMR-19-29633	2
chr18	3668665	3668689	MajorDMR-19-29634	2
chr18	3670069	3670374	MajorDMR-19-29635	7
chr18	3671493	3672404	MajorDMR-19-29636	3
chr18	3688775	3689358	MajorDMR-19-29637	4
chr18	3693694	3694072	MajorDMR-19-29638	2
chr18	3694977	3695101	MajorDMR-19-29639	5
chr18	3703205	3703718	MajorDMR-19-29640	4
chr18	3704461	3704564	MajorDMR-19-29641	3
chr18	3705177	3705489	MajorDMR-19-29642	3
chr18	3706498	3706670	MajorDMR-19-29643	4
chr18	3707237	3707687	MajorDMR-19-29644	2
chr18	3708340	3709475	MajorDMR-19-29645	9
chr18	3710085	3710355	MajorDMR-19-29646	2
chr18	3712715	3714636	MajorDMR-19-29647	13
chr18	3715602	3715658	MajorDMR-19-29648	2
chr18	3720973	3721913	MajorDMR-19-29649	3
chr18	3722524	3722802	MajorDMR-19-29650	2
chr18	3725159	3725183	MajorDMR-19-29651	2
chr18	3728469	3728649	MajorDMR-19-29652	4
chr18	3729607	3729998	MajorDMR-19-29653	4
chr18	3746729	3747028	MajorDMR-19-29654	3
chr18	3753124	3753271	MajorDMR-19-29655	3
chr18	3758772	3758863	MajorDMR-19-29656	5
chr18	3761541	3761599	MajorDMR-19-29657	2
chr18	3770701	3771031	MajorDMR-19-29658	2
chr18	3772488	3773225	MajorDMR-19-29659	4
chr18	3773773	3774266	MajorDMR-19-29660	4
chr18	3776147	3776576	MajorDMR-19-29661	4
chr18	3777460	3777464	MajorDMR-19-29662	2
chr18	3782465	3782548	MajorDMR-19-29663	2
chr18	3787555	3787671	MajorDMR-19-29664	3
chr18	3788680	3789202	MajorDMR-19-29665	8
chr18	3794661	3795108	MajorDMR-19-29666	7
chr18	3796624	3796839	MajorDMR-19-29667	2
chr18	3799581	3799730	MajorDMR-19-29668	3
chr18	3802509	3802551	MajorDMR-19-29669	2
chr18	3804687	3804851	MajorDMR-19-29670	4
chr18	3806182	3807186	MajorDMR-19-29671	8
chr18	3807805	3808235	MajorDMR-19-29672	4
chr18	3810342	3810550	MajorDMR-19-29673	2
chr18	3812952	3813166	MajorDMR-19-29674	4
chr18	3814664	3815154	MajorDMR-19-29675	4
chr18	3817895	3818229	MajorDMR-19-29676	2
chr18	3820090	3820298	MajorDMR-19-29677	6
chr18	3821528	3822158	MajorDMR-19-29678	5
chr18	3825690	3826239	MajorDMR-19-29679	5
chr18	3832085	3832845	MajorDMR-19-29680	6
chr18	3835562	3835643	MajorDMR-19-29681	2
chr18	3836151	3837831	MajorDMR-19-29682	19
chr18	3839606	3840925	MajorDMR-19-29683	7
chr18	3841540	3841901	MajorDMR-19-29684	3
chr18	3843897	3846090	MajorDMR-19-29685	15
chr18	3847368	3848123	MajorDMR-19-29686	3
chr18	3867644	3868178	MajorDMR-19-29687	8
chr18	3869123	3869627	MajorDMR-19-29688	5
chr18	3870472	3872208	MajorDMR-19-29689	10
chr18	3872841	3873007	MajorDMR-19-29690	2
chr18	3874745	3876138	MajorDMR-19-29691	14
chr18	3889105	3889213	MajorDMR-19-29692	2
chr18	3892318	3892673	MajorDMR-19-29693	4
chr18	3900479	3900821	MajorDMR-19-29694	3
chr18	3901914	3902315	MajorDMR-19-29695	2
chr18	3910646	3911043	MajorDMR-19-29696	6
chr18	3916195	3916331	MajorDMR-19-29697	6
chr18	3930338	3930862	MajorDMR-19-29698	3
chr18	3933950	3934383	MajorDMR-19-29699	3
chr18	3967236	3967783	MajorDMR-19-29700	3
chr18	3969390	3970303	MajorDMR-19-29701	8
chr18	3973385	3974016	MajorDMR-19-29702	8
chr18	3982771	3982780	MajorDMR-19-29703	2
chr18	3985513	3985649	MajorDMR-19-29704	2
chr18	3993099	3993346	MajorDMR-19-29705	2
chr18	3995293	3995517	MajorDMR-19-29706	3
chr18	3998776	3998867	MajorDMR-19-29707	2
chr18	4004467	4005155	MajorDMR-19-29708	4
chr18	4008478	4009305	MajorDMR-19-29709	18
chr18	4019190	4019486	MajorDMR-19-29710	2
chr18	4058292	4058731	MajorDMR-19-29711	2
chr18	4096676	4096982	MajorDMR-19-29712	5
chr18	4106649	4107706	MajorDMR-19-29713	19
chr18	4131190	4131589	MajorDMR-19-29714	3
chr18	4134821	4135016	MajorDMR-19-29715	3
chr18	4146732	4147325	MajorDMR-19-29716	5
chr18	4171361	4172964	MajorDMR-19-29717	11
chr18	4173651	4173735	MajorDMR-19-29718	2
chr18	4183918	4184071	MajorDMR-19-29719	3
chr18	4203972	4204146	MajorDMR-19-29720	2
chr18	4252696	4253071	MajorDMR-19-29721	5
chr18	4256796	4257047	MajorDMR-19-29722	3
chr18	4260876	4261252	MajorDMR-19-29723	4
chr18	4264612	4264761	MajorDMR-19-29724	3
chr18	4320208	4320824	MajorDMR-19-29725	5
chr18	4351207	4351329	MajorDMR-19-29726	2
chr18	4385587	4385628	MajorDMR-19-29727	2
chr18	4448096	4448289	MajorDMR-19-29728	2
chr18	4449059	4450490	MajorDMR-19-29729	6
chr18	4451605	4452702	MajorDMR-19-29730	6
chr18	4453264	4453428	MajorDMR-19-29731	2
chr18	4455992	4456333	MajorDMR-19-29732	2
chr18	4749848	4750603	MajorDMR-19-29733	8
chr18	4751545	4751872	MajorDMR-19-29734	3
chr18	4846855	4847183	MajorDMR-19-29735	2
chr18	4851988	4852555	MajorDMR-19-29736	3
chr18	4988189	4988535	MajorDMR-19-29737	2
chr18	5059316	5060198	MajorDMR-19-29738	5
chr18	5181981	5182026	MajorDMR-19-29739	3
chr18	5239370	5239672	MajorDMR-19-29740	2
chr18	5287051	5287552	MajorDMR-19-29741	3
chr18	5376841	5377445	MajorDMR-19-29742	6
chr18	5382748	5382941	MajorDMR-19-29743	3
chr18	5389137	5389572	MajorDMR-19-29744	3
chr18	5399140	5399226	MajorDMR-19-29745	2
chr18	5492857	5493005	MajorDMR-19-29746	2
chr18	5500532	5500833	MajorDMR-19-29747	6
chr18	5518497	5520079	MajorDMR-19-29748	15
chr18	5529104	5529296	MajorDMR-19-29749	2
chr18	5538134	5538531	MajorDMR-19-29750	4
chr18	5540568	5540725	MajorDMR-19-29751	5
chr18	5556395	5556616	MajorDMR-19-29752	4
chr18	5584849	5585245	MajorDMR-19-29753	3
chr18	5608871	5608888	MajorDMR-19-29754	2
chr18	5623003	5623189	MajorDMR-19-29755	4
chr18	5631034	5631335	MajorDMR-19-29756	6
chr18	5694022	5694669	MajorDMR-19-29757	5
chr18	5725288	5725991	MajorDMR-19-29758	8
chr18	5771561	5772183	MajorDMR-19-29759	3
chr18	5772793	5772978	MajorDMR-19-29760	3
chr18	5852130	5852272	MajorDMR-19-29761	2
chr18	5889821	5890371	MajorDMR-19-29762	10
chr18	5893440	5893571	MajorDMR-19-29763	2
chr18	5894085	5894389	MajorDMR-19-29764	5
chr18	5986704	5986781	MajorDMR-19-29765	2
chr18	5996065	5996508	MajorDMR-19-29766	10
chr18	6010526	6010647	MajorDMR-19-29767	2
chr18	6012896	6013513	MajorDMR-19-29768	6
chr18	6017317	6017345	MajorDMR-19-29769	4
chr18	6194172	6194601	MajorDMR-19-29770	7
chr18	6270484	6270592	MajorDMR-19-29771	2
chr18	6373149	6373673	MajorDMR-19-29772	6
chr18	6411386	6411776	MajorDMR-19-29773	3
chr18	6412398	6412913	MajorDMR-19-29774	7
chr18	6470099	6470192	MajorDMR-19-29775	2
chr18	6478321	6478787	MajorDMR-19-29776	2
chr18	6541277	6541283	MajorDMR-19-29777	2
chr18	6610078	6610517	MajorDMR-19-29778	3
chr18	6936459	6936728	MajorDMR-19-29779	3
chr18	6942115	6942326	MajorDMR-19-29780	7
chr18	6999372	6999523	MajorDMR-19-29781	5
chr18	7023289	7023308	MajorDMR-19-29782	2
chr18	7206357	7206479	MajorDMR-19-29783	3
chr18	7207259	7207677	MajorDMR-19-29784	2
chr18	7388727	7388997	MajorDMR-19-29785	4
chr18	7398012	7398044	MajorDMR-19-29786	2
chr18	7460946	7460953	MajorDMR-19-29787	2
chr18	7569046	7569395	MajorDMR-19-29788	4
chr18	7579575	7579834	MajorDMR-19-29789	2
chr18	7618707	7619813	MajorDMR-19-29790	11
chr18	7742120	7742780	MajorDMR-19-29791	5
chr18	7778223	7778410	MajorDMR-19-29792	4
chr18	7808015	7808221	MajorDMR-19-29793	4
chr18	7900162	7900408	MajorDMR-19-29794	3
chr18	8143037	8143231	MajorDMR-19-29795	2
chr18	8279481	8280068	MajorDMR-19-29796	5
chr18	8300871	8301448	MajorDMR-19-29797	5
chr18	8340048	8340311	MajorDMR-19-29798	10
chr18	8364639	8364679	MajorDMR-19-29799	2
chr18	8366853	8366987	MajorDMR-19-29800	5
chr18	8381761	8382202	MajorDMR-19-29801	8
chr18	8397094	8397731	MajorDMR-19-29802	12
chr18	8406061	8406683	MajorDMR-19-29803	6
chr18	8469681	8469837	MajorDMR-19-29804	3
chr18	8501057	8501444	MajorDMR-19-29805	5
chr18	8615178	8615447	MajorDMR-19-29806	3
chr18	8616034	8616538	MajorDMR-19-29807	4
chr18	8626841	8627693	MajorDMR-19-29808	14
chr18	8657555	8657955	MajorDMR-19-29809	2
chr18	8685803	8685812	MajorDMR-19-29810	2
chr18	8686773	8687170	MajorDMR-19-29811	3
chr18	8701634	8701745	MajorDMR-19-29812	2
chr18	8707535	8709038	MajorDMR-19-29813	20
chr18	8709620	8709638	MajorDMR-19-29814	2
chr18	8711925	8712795	MajorDMR-19-29815	3
chr18	8721206	8721272	MajorDMR-19-29816	2
chr18	8747553	8747625	MajorDMR-19-29817	3
chr18	8751116	8751234	MajorDMR-19-29818	2
chr18	8783250	8783624	MajorDMR-19-29819	9
chr18	8797353	8797548	MajorDMR-19-29820	5
chr18	8806980	8807344	MajorDMR-19-29821	2
chr18	8808224	8808418	MajorDMR-19-29822	4
chr18	8815840	8818052	MajorDMR-19-29823	15
chr18	8828387	8828608	MajorDMR-19-29824	4
chr18	8829845	8830254	MajorDMR-19-29825	4
chr18	8831104	8831115	MajorDMR-19-29826	2
chr18	8835083	8835116	MajorDMR-19-29827	2
chr18	8839408	8839490	MajorDMR-19-29828	3
chr18	8844644	8845257	MajorDMR-19-29829	14
chr18	8876570	8876835	MajorDMR-19-29830	4
chr18	8931231	8931630	MajorDMR-19-29831	2
chr18	8942526	8942538	MajorDMR-19-29832	2
chr18	8946529	8946682	MajorDMR-19-29833	2
chr18	8947676	8947854	MajorDMR-19-29834	2
chr18	8948531	8950113	MajorDMR-19-29835	25
chr18	8987320	8988177	MajorDMR-19-29836	8
chr18	8990764	8991889	MajorDMR-19-29837	15
chr18	9039510	9039932	MajorDMR-19-29838	2
chr18	9058551	9058760	MajorDMR-19-29839	4
chr18	9104812	9104821	MajorDMR-19-29840	2
chr18	9105576	9106084	MajorDMR-19-29841	4
chr18	9109464	9109841	MajorDMR-19-29842	5
chr18	9117056	9117349	MajorDMR-19-29843	2
chr18	9133588	9135573	MajorDMR-19-29844	20
chr18	9138076	9139319	MajorDMR-19-29845	26
chr18	9176965	9177032	MajorDMR-19-29846	2
chr18	9209530	9209654	MajorDMR-19-29847	2
chr18	9321954	9321985	MajorDMR-19-29848	2
chr18	9330506	9330524	MajorDMR-19-29849	2
chr18	9335612	9335890	MajorDMR-19-29850	6
chr18	9362692	9363028	MajorDMR-19-29851	2
chr18	9380767	9381235	MajorDMR-19-29852	4
chr18	9441094	9441415	MajorDMR-19-29853	2
chr18	9474501	9474603	MajorDMR-19-29854	3
chr18	9519692	9519820	MajorDMR-19-29855	2
chr18	9612623	9613379	MajorDMR-19-29856	7
chr18	9615445	9615777	MajorDMR-19-29857	5
chr18	9674045	9674658	MajorDMR-19-29858	5
chr18	9719613	9719948	MajorDMR-19-29859	11
chr18	9737960	9738145	MajorDMR-19-29860	5
chr18	9808931	9809169	MajorDMR-19-29861	7
chr18	9822749	9823110	MajorDMR-19-29862	8
chr18	9835631	9836235	MajorDMR-19-29863	12
chr18	9912703	9913172	MajorDMR-19-29864	11
chr18	9919807	9920092	MajorDMR-19-29865	2
chr18	9933813	9933827	MajorDMR-19-29866	2
chr18	9951307	9951368	MajorDMR-19-29867	2
chr18	9960934	9961487	MajorDMR-19-29868	4
chr18	9993771	9993782	MajorDMR-19-29869	2
chr18	10176797	10177019	MajorDMR-19-29870	2
chr18	10210407	10210502	MajorDMR-19-29871	2
chr18	10396094	10396179	MajorDMR-19-29872	3
chr18	10403880	10404263	MajorDMR-19-29873	13
chr18	10476466	10476681	MajorDMR-19-29874	3
chr18	10514318	10514439	MajorDMR-19-29875	2
chr18	10519910	10520032	MajorDMR-19-29876	3
chr18	10563913	10564052	MajorDMR-19-29877	4
chr18	10705742	10705985	MajorDMR-19-29878	2
chr18	10726202	10726910	MajorDMR-19-29879	7
chr18	10793399	10793542	MajorDMR-19-29880	4
chr18	10803926	10804342	MajorDMR-19-29881	4
chr18	10823399	10823492	MajorDMR-19-29882	2
chr18	10830958	10831207	MajorDMR-19-29883	2
chr18	10872574	10872603	MajorDMR-19-29884	3
chr18	10927417	10927567	MajorDMR-19-29885	3
chr18	10998892	10999120	MajorDMR-19-29886	2
chr18	11033783	11033860	MajorDMR-19-29887	2
chr18	11268480	11269051	MajorDMR-19-29888	8
chr18	11688546	11688732	MajorDMR-19-29889	5
chr18	11732620	11732908	MajorDMR-19-29890	4
chr18	11740731	11740739	MajorDMR-19-29891	2
chr18	11784739	11785365	MajorDMR-19-29892	7
chr18	11832129	11832192	MajorDMR-19-29893	2
chr18	11853118	11853404	MajorDMR-19-29894	4
chr18	11857269	11857706	MajorDMR-19-29895	4
chr18	11955556	11955781	MajorDMR-19-29896	2
chr18	11991699	11992266	MajorDMR-19-29897	3
chr18	11998391	11998537	MajorDMR-19-29898	3
chr18	12014309	12014876	MajorDMR-19-29899	16
chr18	12060037	12060434	MajorDMR-19-29900	2
chr18	12065315	12065652	MajorDMR-19-29901	6
chr18	12068429	12068797	MajorDMR-19-29902	4
chr18	12327615	12327671	MajorDMR-19-29903	2
chr18	12336077	12336522	MajorDMR-19-29904	2
chr18	12362760	12362957	MajorDMR-19-29905	4
chr18	12367320	12367455	MajorDMR-19-29906	5
chr18	12392384	12392578	MajorDMR-19-29907	2
chr18	12406794	12407418	MajorDMR-19-29908	10
chr18	12409633	12410213	MajorDMR-19-29909	4
chr18	12420943	12421573	MajorDMR-19-29910	12
chr18	12455621	12456478	MajorDMR-19-29911	8
chr18	12462021	12462144	MajorDMR-19-29912	2
chr18	12520421	12520867	MajorDMR-19-29913	5
chr18	12533473	12533831	MajorDMR-19-29914	4
chr18	12547245	12547353	MajorDMR-19-29915	2
chr18	12551515	12552047	MajorDMR-19-29916	3
chr18	12569317	12569335	MajorDMR-19-29917	2
chr18	12586281	12586391	MajorDMR-19-29918	2
chr18	12593940	12594073	MajorDMR-19-29919	2
chr18	12597565	12597996	MajorDMR-19-29920	6
chr18	12629462	12629549	MajorDMR-19-29921	2
chr18	12645810	12646427	MajorDMR-19-29922	11
chr18	12652063	12653188	MajorDMR-19-29923	4
chr18	12653997	12654065	MajorDMR-19-29924	2
chr18	12655568	12656557	MajorDMR-19-29925	23
chr18	12658893	12659542	MajorDMR-19-29926	8
chr18	12700999	12701067	MajorDMR-19-29927	2
chr18	12706441	12706639	MajorDMR-19-29928	2
chr18	12726396	12727081	MajorDMR-19-29929	9
chr18	12820013	12820753	MajorDMR-19-29930	9
chr18	12881832	12882530	MajorDMR-19-29931	3
chr18	12885187	12885299	MajorDMR-19-29932	2
chr18	12928521	12928881	MajorDMR-19-29933	6
chr18	12976922	12976954	MajorDMR-19-29934	2
chr18	13003515	13003748	MajorDMR-19-29935	2
chr18	13113108	13113258	MajorDMR-19-29936	5
chr18	13119902	13120014	MajorDMR-19-29937	2
chr18	13219224	13219315	MajorDMR-19-29938	2
chr18	13232467	13232954	MajorDMR-19-29939	26
chr18	13235855	13236378	MajorDMR-19-29940	9
chr18	13252779	13253130	MajorDMR-19-29941	8
chr18	13264644	13264885	MajorDMR-19-29942	5
chr18	13272383	13272597	MajorDMR-19-29943	13
chr18	13276717	13276741	MajorDMR-19-29944	2
chr18	13284044	13285032	MajorDMR-19-29945	28
chr18	13285973	13286005	MajorDMR-19-29946	3
chr18	13289485	13289725	MajorDMR-19-29947	3
chr18	13291873	13291980	MajorDMR-19-29948	2
chr18	13301842	13302390	MajorDMR-19-29949	9
chr18	13372562	13373798	MajorDMR-19-29950	17
chr18	13374325	13375229	MajorDMR-19-29951	14
chr18	13377907	13378883	MajorDMR-19-29952	5
chr18	13379689	13379783	MajorDMR-19-29953	3
chr18	13433179	13433470	MajorDMR-19-29954	2
chr18	13436728	13437106	MajorDMR-19-29955	7
chr18	13437850	13437868	MajorDMR-19-29956	2
chr18	13452506	13452821	MajorDMR-19-29957	6
chr18	13453663	13454522	MajorDMR-19-29958	27
chr18	13463378	13464438	MajorDMR-19-29959	9
chr18	13612199	13612816	MajorDMR-19-29960	18
chr18	13613772	13613883	MajorDMR-19-29961	5
chr18	13615552	13616150	MajorDMR-19-29962	3
chr18	13630065	13630124	MajorDMR-19-29963	2
chr18	13643473	13643667	MajorDMR-19-29964	2
chr18	13653882	13654509	MajorDMR-19-29965	15
chr18	13655151	13655296	MajorDMR-19-29966	5
chr18	13665153	13665376	MajorDMR-19-29967	3
chr18	13725434	13725642	MajorDMR-19-29968	3
chr18	13940563	13940743	MajorDMR-19-29969	4
chr18	13973334	13973822	MajorDMR-19-29970	3
chr18	14015344	14015663	MajorDMR-19-29971	3
chr18	14117571	14118004	MajorDMR-19-29972	3
chr18	14130185	14131518	MajorDMR-19-29973	8
chr18	14132804	14133059	MajorDMR-19-29974	3
chr18	14179417	14179898	MajorDMR-19-29975	8
chr18	14250343	14250395	MajorDMR-19-29976	3
chr18	14415625	14415745	MajorDMR-19-29977	3
chr18	14431599	14431999	MajorDMR-19-29978	5
chr18	14531584	14531768	MajorDMR-19-29979	2
chr18	14669304	14669372	MajorDMR-19-29980	2
chr18	14848413	14848428	MajorDMR-19-29981	2
chr18	15268527	15268657	MajorDMR-19-29982	2
chr18	19038541	19038751	MajorDMR-19-29983	3
chr18	19152953	19154035	MajorDMR-19-29984	7
chr18	19201900	19201922	MajorDMR-19-29985	2
chr18	19215444	19215451	MajorDMR-19-29986	2
chr18	19319963	19319969	MajorDMR-19-29987	2
chr18	19322428	19322474	MajorDMR-19-29988	3
chr18	19410672	19410716	MajorDMR-19-29989	2
chr18	19411340	19411700	MajorDMR-19-29990	6
chr18	19744108	19744124	MajorDMR-19-29991	2
chr18	19744770	19744938	MajorDMR-19-29992	2
chr18	19752342	19756101	MajorDMR-19-29993	39
chr18	19757147	19759061	MajorDMR-19-29994	46
chr18	20263209	20263248	MajorDMR-19-29995	2
chr18	20379287	20379486	MajorDMR-19-29996	3
chr18	20426286	20426399	MajorDMR-19-29997	3
chr18	20526826	20526980	MajorDMR-19-29998	2
chr18	20611748	20612009	MajorDMR-19-29999	7
chr18	20665207	20665330	MajorDMR-19-30000	3
chr18	20668515	20668546	MajorDMR-19-30001	2
chr18	20674416	20675009	MajorDMR-19-30002	15
chr18	20687612	20687928	MajorDMR-19-30003	3
chr18	20693755	20695019	MajorDMR-19-30004	14
chr18	20706778	20707349	MajorDMR-19-30005	11
chr18	20713454	20714891	MajorDMR-19-30006	21
chr18	20734975	20735120	MajorDMR-19-30007	4
chr18	20752678	20753020	MajorDMR-19-30008	7
chr18	20753691	20754252	MajorDMR-19-30009	7
chr18	20760173	20760275	MajorDMR-19-30010	2
chr18	20772096	20772233	MajorDMR-19-30011	2
chr18	20774066	20775054	MajorDMR-19-30012	8
chr18	20792939	20793145	MajorDMR-19-30013	6
chr18	20793767	20794200	MajorDMR-19-30014	4
chr18	20800046	20800545	MajorDMR-19-30015	10
chr18	20807130	20807459	MajorDMR-19-30016	4
chr18	20808288	20808890	MajorDMR-19-30017	6
chr18	20809497	20809740	MajorDMR-19-30018	3
chr18	20812524	20812626	MajorDMR-19-30019	2
chr18	20816508	20816539	MajorDMR-19-30020	2
chr18	20823942	20824828	MajorDMR-19-30021	20
chr18	20830075	20830180	MajorDMR-19-30022	3
chr18	20836989	20838779	MajorDMR-19-30023	30
chr18	20856662	20856667	MajorDMR-19-30024	2
chr18	20917957	20917982	MajorDMR-19-30025	2
chr18	20921433	20921734	MajorDMR-19-30026	5
chr18	21018138	21018635	MajorDMR-19-30027	5
chr18	21034215	21034384	MajorDMR-19-30028	2
chr18	21049984	21050084	MajorDMR-19-30029	2
chr18	21058966	21059177	MajorDMR-19-30030	4
chr18	21243265	21243284	MajorDMR-19-30031	2
chr18	21296411	21296712	MajorDMR-19-30032	4
chr18	21379234	21379484	MajorDMR-19-30033	3
chr18	21394803	21395276	MajorDMR-19-30034	7
chr18	21406251	21406559	MajorDMR-19-30035	6
chr18	21529167	21529332	MajorDMR-19-30036	3
chr18	21531158	21531165	MajorDMR-19-30037	2
chr18	21551566	21552040	MajorDMR-19-30038	6
chr18	21596370	21596409	MajorDMR-19-30039	2
chr18	21607203	21607454	MajorDMR-19-30040	7
chr18	21668794	21669539	MajorDMR-19-30041	4
chr18	21683797	21683919	MajorDMR-19-30042	3
chr18	21737200	21738305	MajorDMR-19-30043	11
chr18	21744969	21745649	MajorDMR-19-30044	7
chr18	21746805	21747034	MajorDMR-19-30045	2
chr18	21770521	21770711	MajorDMR-19-30046	3
chr18	21773976	21773987	MajorDMR-19-30047	2
chr18	21777634	21778276	MajorDMR-19-30048	4
chr18	21779811	21782426	MajorDMR-19-30049	24
chr18	21794193	21794283	MajorDMR-19-30050	4
chr18	21812219	21813090	MajorDMR-19-30051	10
chr18	21816673	21817126	MajorDMR-19-30052	6
chr18	21818433	21818522	MajorDMR-19-30053	2
chr18	21819204	21819400	MajorDMR-19-30054	3
chr18	21821550	21821624	MajorDMR-19-30055	3
chr18	21823151	21823954	MajorDMR-19-30056	6
chr18	21832519	21832917	MajorDMR-19-30057	2
chr18	21837879	21838184	MajorDMR-19-30058	2
chr18	21841793	21843275	MajorDMR-19-30059	8
chr18	21845649	21846043	MajorDMR-19-30060	5
chr18	21849022	21849758	MajorDMR-19-30061	9
chr18	21850391	21851204	MajorDMR-19-30062	11
chr18	21852907	21853512	MajorDMR-19-30063	4
chr18	21913259	21913705	MajorDMR-19-30064	2
chr18	21915448	21915750	MajorDMR-19-30065	5
chr18	21969028	21969168	MajorDMR-19-30066	2
chr18	21976242	21976714	MajorDMR-19-30067	4
chr18	22076805	22077069	MajorDMR-19-30068	4
chr18	22079873	22080007	MajorDMR-19-30069	4
chr18	22083218	22083469	MajorDMR-19-30070	5
chr18	22085814	22086066	MajorDMR-19-30071	2
chr18	22119528	22120287	MajorDMR-19-30072	6
chr18	22211250	22211755	MajorDMR-19-30073	5
chr18	22305783	22307378	MajorDMR-19-30074	18
chr18	22314203	22314368	MajorDMR-19-30075	2
chr18	22636413	22636480	MajorDMR-19-30076	4
chr18	22813870	22813896	MajorDMR-19-30077	2
chr18	22973984	22974144	MajorDMR-19-30078	4
chr18	23004636	23004646	MajorDMR-19-30079	2
chr18	23045543	23045559	MajorDMR-19-30080	2
chr18	23083331	23083611	MajorDMR-19-30081	3
chr18	23284247	23284593	MajorDMR-19-30082	7
chr18	23316566	23316625	MajorDMR-19-30083	2
chr18	23394941	23395234	MajorDMR-19-30084	3
chr18	23637254	23637753	MajorDMR-19-30085	9
chr18	23785742	23785760	MajorDMR-19-30086	2
chr18	23805413	23806001	MajorDMR-19-30087	4
chr18	23807570	23807844	MajorDMR-19-30088	3
chr18	23836223	23836243	MajorDMR-19-30089	2
chr18	24038049	24039333	MajorDMR-19-30090	13
chr18	24042552	24042573	MajorDMR-19-30091	2
chr18	24050090	24050709	MajorDMR-19-30092	14
chr18	24075142	24075395	MajorDMR-19-30093	5
chr18	24090257	24090453	MajorDMR-19-30094	2
chr18	24123595	24123986	MajorDMR-19-30095	2
chr18	24124724	24125459	MajorDMR-19-30096	4
chr18	24125972	24126433	MajorDMR-19-30097	3
chr18	24126979	24127633	MajorDMR-19-30098	18
chr18	24155750	24155862	MajorDMR-19-30099	2
chr18	24230851	24231170	MajorDMR-19-30100	5
chr18	24233481	24235428	MajorDMR-19-30101	12
chr18	24238115	24238192	MajorDMR-19-30102	2
chr18	24362726	24362755	MajorDMR-19-30103	2
chr18	24363263	24363286	MajorDMR-19-30104	2
chr18	24442781	24442959	MajorDMR-19-30105	2
chr18	24445077	24445340	MajorDMR-19-30106	5
chr18	24447562	24447614	MajorDMR-19-30107	2
chr18	24489900	24490123	MajorDMR-19-30108	4
chr18	24521695	24521823	MajorDMR-19-30109	2
chr18	24584493	24584706	MajorDMR-19-30110	5
chr18	25027178	25027216	MajorDMR-19-30111	2
chr18	25077259	25077468	MajorDMR-19-30112	3
chr18	25228858	25229089	MajorDMR-19-30113	6
chr18	25303489	25303767	MajorDMR-19-30114	4
chr18	25304530	25304593	MajorDMR-19-30115	2
chr18	25501899	25502883	MajorDMR-19-30116	18
chr18	25543411	25543780	MajorDMR-19-30117	5
chr18	25572016	25572023	MajorDMR-19-30118	2
chr18	25573906	25573942	MajorDMR-19-30119	2
chr18	25583055	25583797	MajorDMR-19-30120	6
chr18	25621365	25621614	MajorDMR-19-30121	5
chr18	25625727	25625769	MajorDMR-19-30122	2
chr18	25628471	25629290	MajorDMR-19-30123	9
chr18	25666776	25667469	MajorDMR-19-30124	6
chr18	25676453	25677369	MajorDMR-19-30125	8
chr18	25703597	25704291	MajorDMR-19-30126	5
chr18	25718797	25719211	MajorDMR-19-30127	4
chr18	25726598	25726748	MajorDMR-19-30128	3
chr18	25727388	25728053	MajorDMR-19-30129	5
chr18	25753580	25754858	MajorDMR-19-30130	9
chr18	26435046	26435332	MajorDMR-19-30131	2
chr18	26754664	26755096	MajorDMR-19-30132	4
chr18	27508113	27508377	MajorDMR-19-30133	6
chr18	27676648	27676820	MajorDMR-19-30134	3
chr18	28256188	28256221	MajorDMR-19-30135	2
chr18	28433358	28433472	MajorDMR-19-30136	2
chr18	28443011	28443384	MajorDMR-19-30137	8
chr18	28525730	28526082	MajorDMR-19-30138	5
chr18	28549922	28550562	MajorDMR-19-30139	3
chr18	28590398	28590434	MajorDMR-19-30140	2
chr18	29067798	29067834	MajorDMR-19-30141	3
chr18	29263019	29264005	MajorDMR-19-30142	15
chr18	29524400	29524783	MajorDMR-19-30143	4
chr18	29693299	29693303	MajorDMR-19-30144	2
chr18	29738418	29738672	MajorDMR-19-30145	6
chr18	29890160	29890260	MajorDMR-19-30146	5
chr18	29914038	29914059	MajorDMR-19-30147	2
chr18	29927829	29928178	MajorDMR-19-30148	4
chr18	29929697	29929718	MajorDMR-19-30149	2
chr18	29966088	29966841	MajorDMR-19-30150	7
chr18	30020599	30021907	MajorDMR-19-30151	17
chr18	30056479	30056536	MajorDMR-19-30152	2
chr18	30175880	30176202	MajorDMR-19-30153	4
chr18	30411703	30411935	MajorDMR-19-30154	4
chr18	30447863	30448657	MajorDMR-19-30155	16
chr18	30949806	30949970	MajorDMR-19-30156	2
chr18	31019837	31020006	MajorDMR-19-30157	4
chr18	31118799	31118958	MajorDMR-19-30158	5
chr18	31159323	31161376	MajorDMR-19-30159	17
chr18	31161996	31162170	MajorDMR-19-30160	2
chr18	31189328	31189424	MajorDMR-19-30161	2
chr18	31193212	31193360	MajorDMR-19-30162	2
chr18	31233213	31233227	MajorDMR-19-30163	2
chr18	31237593	31237724	MajorDMR-19-30164	2
chr18	31244291	31244787	MajorDMR-19-30165	2
chr18	31245515	31246062	MajorDMR-19-30166	3
chr18	31274203	31275018	MajorDMR-19-30167	6
chr18	31324526	31326596	MajorDMR-19-30168	25
chr18	31400463	31400922	MajorDMR-19-30169	7
chr18	31419792	31419870	MajorDMR-19-30170	2
chr18	31628481	31628606	MajorDMR-19-30171	3
chr18	31705892	31706284	MajorDMR-19-30172	6
chr18	31738111	31738802	MajorDMR-19-30173	8
chr18	31739865	31740097	MajorDMR-19-30174	5
chr18	31770095	31770275	MajorDMR-19-30175	2
chr18	31797616	31797893	MajorDMR-19-30176	2
chr18	31799369	31800941	MajorDMR-19-30177	21
chr18	32060845	32060956	MajorDMR-19-30178	2
chr18	32075768	32076102	MajorDMR-19-30179	3
chr18	32113508	32113866	MajorDMR-19-30180	2
chr18	32172485	32173535	MajorDMR-19-30181	9
chr18	32174145	32174455	MajorDMR-19-30182	2
chr18	32203651	32203890	MajorDMR-19-30183	2
chr18	32208045	32208210	MajorDMR-19-30184	2
chr18	32272280	32272700	MajorDMR-19-30185	4
chr18	32287581	32287863	MajorDMR-19-30186	5
chr18	32289549	32289617	MajorDMR-19-30187	2
chr18	32290211	32291166	MajorDMR-19-30188	9
chr18	32326503	32326882	MajorDMR-19-30189	2
chr18	32375275	32375878	MajorDMR-19-30190	4
chr18	32389566	32390236	MajorDMR-19-30191	6
chr18	32398023	32398288	MajorDMR-19-30192	3
chr18	32414996	32415257	MajorDMR-19-30193	2
chr18	32417858	32418527	MajorDMR-19-30194	6
chr18	32446700	32446815	MajorDMR-19-30195	2
chr18	32461137	32461563	MajorDMR-19-30196	2
chr18	32491938	32492154	MajorDMR-19-30197	2
chr18	32556245	32556385	MajorDMR-19-30198	2
chr18	32585933	32585947	MajorDMR-19-30199	2
chr18	32591217	32591224	MajorDMR-19-30200	2
chr18	32624168	32624546	MajorDMR-19-30201	4
chr18	32625187	32625378	MajorDMR-19-30202	2
chr18	32631738	32631824	MajorDMR-19-30203	2
chr18	32640363	32640661	MajorDMR-19-30204	3
chr18	32641518	32641535	MajorDMR-19-30205	2
chr18	32655112	32655377	MajorDMR-19-30206	4
chr18	32655918	32656105	MajorDMR-19-30207	2
chr18	32665751	32665794	MajorDMR-19-30208	2
chr18	32671679	32671970	MajorDMR-19-30209	3
chr18	32674658	32675157	MajorDMR-19-30210	2
chr18	32681870	32682654	MajorDMR-19-30211	6
chr18	32686670	32687054	MajorDMR-19-30212	3
chr18	32697487	32698431	MajorDMR-19-30213	7
chr18	32702195	32703105	MajorDMR-19-30214	15
chr18	32712473	32712578	MajorDMR-19-30215	2
chr18	32714665	32715742	MajorDMR-19-30216	6
chr18	32716478	32717657	MajorDMR-19-30217	7
chr18	32718922	32719395	MajorDMR-19-30218	2
chr18	32722100	32722111	MajorDMR-19-30219	2
chr18	32724362	32725042	MajorDMR-19-30220	3
chr18	32735336	32735577	MajorDMR-19-30221	2
chr18	32746163	32746219	MajorDMR-19-30222	2
chr18	32783328	32783466	MajorDMR-19-30223	3
chr18	32825746	32826235	MajorDMR-19-30224	3
chr18	32923207	32923419	MajorDMR-19-30225	4
chr18	32948666	32949111	MajorDMR-19-30226	4
chr18	32969052	32969201	MajorDMR-19-30227	2
chr18	33024531	33025335	MajorDMR-19-30228	10
chr18	33050490	33050951	MajorDMR-19-30229	8
chr18	33059272	33059364	MajorDMR-19-30230	2
chr18	33162897	33163612	MajorDMR-19-30231	8
chr18	33287757	33287887	MajorDMR-19-30232	6
chr18	33289683	33290101	MajorDMR-19-30233	5
chr18	33310744	33310856	MajorDMR-19-30234	4
chr18	33441494	33441592	MajorDMR-19-30235	3
chr18	33470116	33470131	MajorDMR-19-30236	2
chr18	33551639	33551822	MajorDMR-19-30237	4
chr18	33554244	33554492	MajorDMR-19-30238	3
chr18	33645810	33646456	MajorDMR-19-30239	8
chr18	33707916	33708361	MajorDMR-19-30240	4
chr18	33712952	33712956	MajorDMR-19-30241	2
chr18	33864356	33864461	MajorDMR-19-30242	2
chr18	33876172	33876502	MajorDMR-19-30243	6
chr18	33878831	33879235	MajorDMR-19-30244	5
chr18	33918378	33918445	MajorDMR-19-30245	3
chr18	33929523	33929584	MajorDMR-19-30246	2
chr18	33932457	33932558	MajorDMR-19-30247	3
chr18	33995447	33995814	MajorDMR-19-30248	3
chr18	34012043	34012324	MajorDMR-19-30249	4
chr18	34017913	34017925	MajorDMR-19-30250	2
chr18	34021641	34021933	MajorDMR-19-30251	7
chr18	34048273	34048473	MajorDMR-19-30252	3
chr18	34100614	34100927	MajorDMR-19-30253	3
chr18	34105423	34105552	MajorDMR-19-30254	2
chr18	34106888	34107497	MajorDMR-19-30255	10
chr18	34124093	34124200	MajorDMR-19-30256	3
chr18	34273921	34275072	MajorDMR-19-30257	21
chr18	34304745	34304841	MajorDMR-19-30258	6
chr18	34326133	34326231	MajorDMR-19-30259	2
chr18	34367489	34367521	MajorDMR-19-30260	2
chr18	34390302	34390349	MajorDMR-19-30261	2
chr18	34407848	34408063	MajorDMR-19-30262	2
chr18	34409997	34410222	MajorDMR-19-30263	3
chr18	34440492	34440739	MajorDMR-19-30264	3
chr18	34733997	34734487	MajorDMR-19-30265	4
chr18	34739676	34739758	MajorDMR-19-30266	3
chr18	34831673	34831755	MajorDMR-19-30267	2
chr18	34836989	34837251	MajorDMR-19-30268	5
chr18	34838402	34838467	MajorDMR-19-30269	3
chr18	34839843	34839944	MajorDMR-19-30270	4
chr18	34841380	34841699	MajorDMR-19-30271	2
chr18	34856041	34856555	MajorDMR-19-30272	8
chr18	34857376	34858381	MajorDMR-19-30273	12
chr18	34859583	34859927	MajorDMR-19-30274	3
chr18	34861158	34861404	MajorDMR-19-30275	4
chr18	34865832	34866417	MajorDMR-19-30276	5
chr18	34879127	34880626	MajorDMR-19-30277	11
chr18	34884124	34884225	MajorDMR-19-30278	4
chr18	34885004	34885396	MajorDMR-19-30279	14
chr18	34886658	34887580	MajorDMR-19-30280	12
chr18	34901645	34901766	MajorDMR-19-30281	2
chr18	34903795	34903852	MajorDMR-19-30282	2
chr18	34912303	34912986	MajorDMR-19-30283	6
chr18	34914508	34915318	MajorDMR-19-30284	22
chr18	34920841	34920870	MajorDMR-19-30285	2
chr18	34923634	34924116	MajorDMR-19-30286	6
chr18	34930131	34930230	MajorDMR-19-30287	2
chr18	34932029	34932356	MajorDMR-19-30288	3
chr18	34941412	34941616	MajorDMR-19-30289	3
chr18	34953595	34953973	MajorDMR-19-30290	3
chr18	34963382	34964100	MajorDMR-19-30291	4
chr18	34971795	34972201	MajorDMR-19-30292	10
chr18	34974588	34974659	MajorDMR-19-30293	3
chr18	34980702	34980805	MajorDMR-19-30294	2
chr18	34982957	34983719	MajorDMR-19-30295	19
chr18	34985881	34986035	MajorDMR-19-30296	2
chr18	34987183	34988111	MajorDMR-19-30297	7
chr18	34988962	34989121	MajorDMR-19-30298	2
chr18	34990455	34990605	MajorDMR-19-30299	3
chr18	34999915	35000475	MajorDMR-19-30300	3
chr18	35001753	35002019	MajorDMR-19-30301	7
chr18	35002704	35002870	MajorDMR-19-30302	2
chr18	35010278	35010433	MajorDMR-19-30303	2
chr18	35015644	35016171	MajorDMR-19-30304	5
chr18	35018632	35018644	MajorDMR-19-30305	2
chr18	35021129	35021558	MajorDMR-19-30306	7
chr18	35022552	35022756	MajorDMR-19-30307	9
chr18	35023465	35025779	MajorDMR-19-30308	29
chr18	35027076	35027217	MajorDMR-19-30309	2
chr18	35028003	35028604	MajorDMR-19-30310	3
chr18	35030167	35030763	MajorDMR-19-30311	17
chr18	35031274	35032255	MajorDMR-19-30312	6
chr18	35033770	35034226	MajorDMR-19-30313	5
chr18	35038556	35038891	MajorDMR-19-30314	5
chr18	35043983	35044803	MajorDMR-19-30315	8
chr18	35046074	35046129	MajorDMR-19-30316	2
chr18	35053430	35053665	MajorDMR-19-30317	3
chr18	35056675	35056758	MajorDMR-19-30318	2
chr18	35060049	35060418	MajorDMR-19-30319	3
chr18	35062537	35063500	MajorDMR-19-30320	8
chr18	35064255	35064899	MajorDMR-19-30321	11
chr18	35067008	35067276	MajorDMR-19-30322	2
chr18	35069908	35069927	MajorDMR-19-30323	2
chr18	35072498	35072640	MajorDMR-19-30324	4
chr18	35079875	35080622	MajorDMR-19-30325	5
chr18	35081800	35083012	MajorDMR-19-30326	22
chr18	35084028	35085251	MajorDMR-19-30327	12
chr18	35086125	35086289	MajorDMR-19-30328	4
chr18	35091871	35092287	MajorDMR-19-30329	6
chr18	35095133	35095562	MajorDMR-19-30330	2
chr18	35099466	35099579	MajorDMR-19-30331	4
chr18	35101195	35101677	MajorDMR-19-30332	7
chr18	35109389	35109426	MajorDMR-19-30333	2
chr18	35111311	35111480	MajorDMR-19-30334	7
chr18	35113019	35114596	MajorDMR-19-30335	27
chr18	35116076	35117274	MajorDMR-19-30336	10
chr18	35118423	35119612	MajorDMR-19-30337	9
chr18	35120514	35120646	MajorDMR-19-30338	3
chr18	35124196	35124755	MajorDMR-19-30339	8
chr18	35125949	35126669	MajorDMR-19-30340	10
chr18	35127249	35128796	MajorDMR-19-30341	10
chr18	35129512	35130062	MajorDMR-19-30342	4
chr18	35131656	35132431	MajorDMR-19-30343	10
chr18	35133359	35133682	MajorDMR-19-30344	2
chr18	35136803	35137361	MajorDMR-19-30345	5
chr18	35139432	35140111	MajorDMR-19-30346	3
chr18	35141159	35141368	MajorDMR-19-30347	4
chr18	35142625	35143063	MajorDMR-19-30348	11
chr18	35143569	35144556	MajorDMR-19-30349	15
chr18	35147778	35148828	MajorDMR-19-30350	13
chr18	35158974	35159422	MajorDMR-19-30351	5
chr18	35188317	35188429	MajorDMR-19-30352	4
chr18	35294716	35294800	MajorDMR-19-30353	2
chr18	35342174	35342268	MajorDMR-19-30354	5
chr18	36039180	36039729	MajorDMR-19-30355	12
chr18	36196468	36196569	MajorDMR-19-30356	4
chr18	36276057	36276246	MajorDMR-19-30357	2
chr18	36331937	36332237	MajorDMR-19-30358	8
chr18	36355923	36355973	MajorDMR-19-30359	2
chr18	36541987	36542630	MajorDMR-19-30360	8
chr18	36551864	36552067	MajorDMR-19-30361	5
chr18	36587193	36587608	MajorDMR-19-30362	3
chr18	36819260	36819443	MajorDMR-19-30363	3
chr18	36960957	36961258	MajorDMR-19-30364	4
chr18	37228244	37228314	MajorDMR-19-30365	2
chr18	37279697	37279751	MajorDMR-19-30366	3
chr18	37281090	37281389	MajorDMR-19-30367	3
chr18	37361544	37361904	MajorDMR-19-30368	4
chr18	37426440	37426476	MajorDMR-19-30369	3
chr18	37554772	37555267	MajorDMR-19-30370	4
chr18	37822805	37822820	MajorDMR-19-30371	2
chr18	37852730	37853006	MajorDMR-19-30372	2
chr18	37993212	37993360	MajorDMR-19-30373	2
chr18	38103178	38103212	MajorDMR-19-30374	2
chr18	38447316	38447703	MajorDMR-19-30375	4
chr18	38811685	38811795	MajorDMR-19-30376	3
chr18	38921281	38921598	MajorDMR-19-30377	3
chr18	38951052	38951338	MajorDMR-19-30378	4
chr18	38958621	38958906	MajorDMR-19-30379	4
chr18	38971079	38971341	MajorDMR-19-30380	2
chr18	39037913	39037983	MajorDMR-19-30381	3
chr18	39324454	39324923	MajorDMR-19-30382	6
chr18	39486559	39486616	MajorDMR-19-30383	3
chr18	39545243	39546043	MajorDMR-19-30384	9
chr18	39547641	39548279	MajorDMR-19-30385	5
chr18	39649972	39650153	MajorDMR-19-30386	2
chr18	39667405	39667585	MajorDMR-19-30387	2
chr18	39694691	39695021	MajorDMR-19-30388	3
chr18	39879122	39879527	MajorDMR-19-30389	8
chr18	40096525	40096565	MajorDMR-19-30390	2
chr18	40238409	40238485	MajorDMR-19-30391	2
chr18	40557382	40557463	MajorDMR-19-30392	2
chr18	40694966	40696165	MajorDMR-19-30393	21
chr18	40779337	40779703	MajorDMR-19-30394	4
chr18	40852748	40853071	MajorDMR-19-30395	3
chr18	40854520	40854976	MajorDMR-19-30396	2
chr18	40856214	40856747	MajorDMR-19-30397	5
chr18	40857680	40858319	MajorDMR-19-30398	6
chr18	41022381	41022653	MajorDMR-19-30399	2
chr18	41369404	41369474	MajorDMR-19-30400	2
chr18	41809732	41810335	MajorDMR-19-30401	4
chr18	41966395	41966578	MajorDMR-19-30402	4
chr18	42077329	42077614	MajorDMR-19-30403	3
chr18	42116073	42116567	MajorDMR-19-30404	4
chr18	42169733	42170049	MajorDMR-19-30405	2
chr18	42258672	42258824	MajorDMR-19-30406	3
chr18	42261523	42263487	MajorDMR-19-30407	27
chr18	42276885	42277046	MajorDMR-19-30408	2
chr18	42280021	42280151	MajorDMR-19-30409	2
chr18	42280866	42281053	MajorDMR-19-30410	5
chr18	42283602	42284153	MajorDMR-19-30411	3
chr18	42288623	42288656	MajorDMR-19-30412	2
chr18	42294367	42294599	MajorDMR-19-30413	2
chr18	42295239	42296268	MajorDMR-19-30414	10
chr18	42298661	42298816	MajorDMR-19-30415	2
chr18	42306772	42307062	MajorDMR-19-30416	2
chr18	42312151	42312522	MajorDMR-19-30417	11
chr18	42320592	42320911	MajorDMR-19-30418	2
chr18	42321420	42321961	MajorDMR-19-30419	9
chr18	42323392	42325609	MajorDMR-19-30420	57
chr18	42357627	42358174	MajorDMR-19-30421	7
chr18	42371514	42371742	MajorDMR-19-30422	2
chr18	42372369	42373470	MajorDMR-19-30423	8
chr18	42396101	42396664	MajorDMR-19-30424	3
chr18	42403513	42403545	MajorDMR-19-30425	2
chr18	42412770	42412814	MajorDMR-19-30426	2
chr18	42417606	42417839	MajorDMR-19-30427	3
chr18	42437506	42438274	MajorDMR-19-30428	6
chr18	42439842	42440230	MajorDMR-19-30429	4
chr18	42460299	42460477	MajorDMR-19-30430	2
chr18	42505002	42505244	MajorDMR-19-30431	4
chr18	42512724	42512890	MajorDMR-19-30432	2
chr18	42535863	42537091	MajorDMR-19-30433	5
chr18	42548930	42549377	MajorDMR-19-30434	5
chr18	42577923	42578392	MajorDMR-19-30435	3
chr18	42593988	42594518	MajorDMR-19-30436	3
chr18	42596051	42597028	MajorDMR-19-30437	21
chr18	42631255	42631390	MajorDMR-19-30438	2
chr18	42647473	42647526	MajorDMR-19-30439	3
chr18	42696141	42696320	MajorDMR-19-30440	2
chr18	42702436	42702513	MajorDMR-19-30441	2
chr18	42729870	42729999	MajorDMR-19-30442	2
chr18	42748039	42748570	MajorDMR-19-30443	4
chr18	42871482	42872492	MajorDMR-19-30444	9
chr18	42892098	42892390	MajorDMR-19-30445	2
chr18	42898081	42898155	MajorDMR-19-30446	3
chr18	42901367	42902002	MajorDMR-19-30447	10
chr18	42904334	42905022	MajorDMR-19-30448	7
chr18	42908793	42909253	MajorDMR-19-30449	7
chr18	42939124	42939786	MajorDMR-19-30450	7
chr18	42950752	42950949	MajorDMR-19-30451	4
chr18	42996052	42996493	MajorDMR-19-30452	7
chr18	43306918	43306968	MajorDMR-19-30453	2
chr18	43418322	43418557	MajorDMR-19-30454	4
chr18	43431799	43431895	MajorDMR-19-30455	2
chr18	43660685	43661092	MajorDMR-19-30456	3
chr18	43672616	43672842	MajorDMR-19-30457	2
chr18	43674580	43675357	MajorDMR-19-30458	3
chr18	43676879	43676936	MajorDMR-19-30459	5
chr18	43678719	43678826	MajorDMR-19-30460	3
chr18	43685105	43685269	MajorDMR-19-30461	3
chr18	43714878	43715964	MajorDMR-19-30462	8
chr18	43755152	43756206	MajorDMR-19-30463	5
chr18	43825645	43826533	MajorDMR-19-30464	4
chr18	43893253	43893285	MajorDMR-19-30465	3
chr18	43912936	43913357	MajorDMR-19-30466	9
chr18	43915638	43917846	MajorDMR-19-30467	23
chr18	43946930	43947117	MajorDMR-19-30468	2
chr18	43966883	43967177	MajorDMR-19-30469	5
chr18	43967871	43967980	MajorDMR-19-30470	3
chr18	43987603	43987614	MajorDMR-19-30471	2
chr18	43992948	43993185	MajorDMR-19-30472	7
chr18	43993737	43994088	MajorDMR-19-30473	2
chr18	44060165	44060587	MajorDMR-19-30474	6
chr18	44065032	44065306	MajorDMR-19-30475	6
chr18	44068982	44069055	MajorDMR-19-30476	5
chr18	44111362	44111894	MajorDMR-19-30477	4
chr18	44145382	44145567	MajorDMR-19-30478	4
chr18	44158205	44158556	MajorDMR-19-30479	2
chr18	44209295	44209559	MajorDMR-19-30480	3
chr18	44212538	44212804	MajorDMR-19-30481	4
chr18	44221957	44222078	MajorDMR-19-30482	5
chr18	44240832	44241525	MajorDMR-19-30483	7
chr18	44248165	44248321	MajorDMR-19-30484	8
chr18	44256310	44256569	MajorDMR-19-30485	3
chr18	44259905	44260116	MajorDMR-19-30486	10
chr18	44260789	44260960	MajorDMR-19-30487	4
chr18	44286489	44286558	MajorDMR-19-30488	2
chr18	44291713	44291759	MajorDMR-19-30489	2
chr18	44292383	44292609	MajorDMR-19-30490	3
chr18	44298548	44299028	MajorDMR-19-30491	5
chr18	44299589	44299599	MajorDMR-19-30492	3
chr18	44317287	44317433	MajorDMR-19-30493	2
chr18	44332683	44332748	MajorDMR-19-30494	2
chr18	44333361	44335357	MajorDMR-19-30495	23
chr18	44335975	44335983	MajorDMR-19-30496	2
chr18	44339674	44340354	MajorDMR-19-30497	4
chr18	44348420	44348635	MajorDMR-19-30498	2
chr18	44350990	44351647	MajorDMR-19-30499	6
chr18	44495670	44495877	MajorDMR-19-30500	3
chr18	44527436	44527547	MajorDMR-19-30501	3
chr18	44702978	44703042	MajorDMR-19-30502	6
chr18	44713644	44713711	MajorDMR-19-30503	2
chr18	44753980	44754550	MajorDMR-19-30504	4
chr18	44907680	44907777	MajorDMR-19-30505	3
chr18	45052453	45052779	MajorDMR-19-30506	3
chr18	45119840	45120272	MajorDMR-19-30507	2
chr18	45120986	45121668	MajorDMR-19-30508	28
chr18	45275179	45275381	MajorDMR-19-30509	2
chr18	45307910	45308563	MajorDMR-19-30510	5
chr18	45510376	45510484	MajorDMR-19-30511	3
chr18	45586437	45586719	MajorDMR-19-30512	5
chr18	45601410	45601458	MajorDMR-19-30513	2
chr18	45688694	45688951	MajorDMR-19-30514	2
chr18	45712386	45712935	MajorDMR-19-30515	15
chr18	45721227	45721388	MajorDMR-19-30516	2
chr18	45868258	45869346	MajorDMR-19-30517	8
chr18	45934453	45934469	MajorDMR-19-30518	2
chr18	45937455	45938323	MajorDMR-19-30519	6
chr18	46064815	46064914	MajorDMR-19-30520	5
chr18	46072038	46072986	MajorDMR-19-30521	15
chr18	46073909	46074436	MajorDMR-19-30522	9
chr18	46088332	46088344	MajorDMR-19-30523	2
chr18	46096434	46096444	MajorDMR-19-30524	2
chr18	46101838	46103158	MajorDMR-19-30525	20
chr18	46107379	46107454	MajorDMR-19-30526	3
chr18	46109680	46110055	MajorDMR-19-30527	4
chr18	46122163	46122324	MajorDMR-19-30528	3
chr18	46135147	46135254	MajorDMR-19-30529	2
chr18	46139861	46140032	MajorDMR-19-30530	6
chr18	46156511	46156621	MajorDMR-19-30531	2
chr18	46167463	46167472	MajorDMR-19-30532	2
chr18	46168505	46168623	MajorDMR-19-30533	2
chr18	46178305	46178322	MajorDMR-19-30534	2
chr18	46183656	46184209	MajorDMR-19-30535	8
chr18	46189099	46189255	MajorDMR-19-30536	3
chr18	46190552	46190880	MajorDMR-19-30537	4
chr18	46194088	46194629	MajorDMR-19-30538	7
chr18	46213450	46213528	MajorDMR-19-30539	5
chr18	46238079	46238199	MajorDMR-19-30540	3
chr18	46242656	46243161	MajorDMR-19-30541	9
chr18	46246184	46247267	MajorDMR-19-30542	17
chr18	46262418	46262968	MajorDMR-19-30543	6
chr18	46278611	46278715	MajorDMR-19-30544	4
chr18	46279707	46279727	MajorDMR-19-30545	2
chr18	46293866	46293974	MajorDMR-19-30546	4
chr18	46295534	46295927	MajorDMR-19-30547	9
chr18	46308885	46308968	MajorDMR-19-30548	4
chr18	46320867	46321286	MajorDMR-19-30549	5
chr18	46324222	46324728	MajorDMR-19-30550	8
chr18	46329027	46329860	MajorDMR-19-30551	11
chr18	46354977	46355512	MajorDMR-19-30552	4
chr18	46360612	46360668	MajorDMR-19-30553	3
chr18	46375342	46375356	MajorDMR-19-30554	3
chr18	46385826	46386822	MajorDMR-19-30555	9
chr18	46388052	46388772	MajorDMR-19-30556	6
chr18	46392861	46393184	MajorDMR-19-30557	9
chr18	46399097	46399136	MajorDMR-19-30558	2
chr18	46446099	46446442	MajorDMR-19-30559	4
chr18	46465172	46465737	MajorDMR-19-30560	7
chr18	46468146	46468638	MajorDMR-19-30561	5
chr18	46471393	46471413	MajorDMR-19-30562	2
chr18	46501342	46501650	MajorDMR-19-30563	2
chr18	46520579	46520774	MajorDMR-19-30564	2
chr18	46524308	46524312	MajorDMR-19-30565	2
chr18	46533020	46533596	MajorDMR-19-30566	13
chr18	46719826	46720125	MajorDMR-19-30567	4
chr18	46777461	46777667	MajorDMR-19-30568	2
chr18	47037354	47037522	MajorDMR-19-30569	2
chr18	47085856	47086116	MajorDMR-19-30570	3
chr18	47123603	47123703	MajorDMR-19-30571	2
chr18	47139476	47139920	MajorDMR-19-30572	6
chr18	47192941	47193324	MajorDMR-19-30573	5
chr18	47195179	47195738	MajorDMR-19-30574	5
chr18	47270890	47271079	MajorDMR-19-30575	5
chr18	47325614	47325665	MajorDMR-19-30576	2
chr18	47405038	47405705	MajorDMR-19-30577	11
chr18	47426184	47426351	MajorDMR-19-30578	2
chr18	47497047	47497111	MajorDMR-19-30579	2
chr18	47503076	47503881	MajorDMR-19-30580	15
chr18	47579721	47579791	MajorDMR-19-30581	2
chr18	47586439	47586628	MajorDMR-19-30582	2
chr18	47617756	47617869	MajorDMR-19-30583	2
chr18	47626462	47626961	MajorDMR-19-30584	3
chr18	47729995	47730277	MajorDMR-19-30585	6
chr18	47812934	47813009	MajorDMR-19-30586	2
chr18	47841615	47841659	MajorDMR-19-30587	3
chr18	47932090	47932105	MajorDMR-19-30588	2
chr18	47936117	47936253	MajorDMR-19-30589	2
chr18	47967520	47967839	MajorDMR-19-30590	5
chr18	47995802	47995913	MajorDMR-19-30591	2
chr18	48000859	48001012	MajorDMR-19-30592	2
chr18	48035662	48035819	MajorDMR-19-30593	2
chr18	48155663	48155718	MajorDMR-19-30594	2
chr18	48158384	48158634	MajorDMR-19-30595	2
chr18	48164512	48165153	MajorDMR-19-30596	10
chr18	48180249	48181904	MajorDMR-19-30597	18
chr18	48185520	48185935	MajorDMR-19-30598	5
chr18	48192903	48193275	MajorDMR-19-30599	3
chr18	48200173	48201083	MajorDMR-19-30600	11
chr18	48253365	48254488	MajorDMR-19-30601	9
chr18	48323510	48323745	MajorDMR-19-30602	5
chr18	48346837	48346844	MajorDMR-19-30603	2
chr18	48495565	48496062	MajorDMR-19-30604	5
chr18	48513184	48513277	MajorDMR-19-30605	2
chr18	48513819	48513900	MajorDMR-19-30606	2
chr18	48534339	48534672	MajorDMR-19-30607	2
chr18	48603714	48603734	MajorDMR-19-30608	2
chr18	48674145	48674307	MajorDMR-19-30609	3
chr18	48720162	48721490	MajorDMR-19-30610	8
chr18	48925221	48926307	MajorDMR-19-30611	8
chr18	48974088	48974616	MajorDMR-19-30612	13
chr18	49050037	49050357	MajorDMR-19-30613	4
chr18	49147903	49148188	MajorDMR-19-30614	6
chr18	49173595	49173747	MajorDMR-19-30615	3
chr18	49193195	49193283	MajorDMR-19-30616	2
chr18	49194899	49195161	MajorDMR-19-30617	4
chr18	49535070	49535417	MajorDMR-19-30618	3
chr18	49865444	49865813	MajorDMR-19-30619	2
chr18	49880104	49880331	MajorDMR-19-30620	2
chr18	49918667	49918838	MajorDMR-19-30621	2
chr18	50063827	50064039	MajorDMR-19-30622	3
chr18	50110337	50110699	MajorDMR-19-30623	3
chr18	50376620	50376654	MajorDMR-19-30624	2
chr18	50424685	50424928	MajorDMR-19-30625	3
chr18	50440976	50441100	MajorDMR-19-30626	2
chr18	51058019	51058435	MajorDMR-19-30627	4
chr18	51326006	51326906	MajorDMR-19-30628	4
chr18	51342257	51342571	MajorDMR-19-30629	5
chr18	51433171	51433286	MajorDMR-19-30630	2
chr18	51699831	51700161	MajorDMR-19-30631	3
chr18	51702191	51702200	MajorDMR-19-30632	2
chr18	51749157	51749782	MajorDMR-19-30633	5
chr18	51811555	51811582	MajorDMR-19-30634	2
chr18	51883436	51883441	MajorDMR-19-30635	2
chr18	52005929	52005959	MajorDMR-19-30636	2
chr18	52274998	52275011	MajorDMR-19-30637	2
chr18	52328138	52328253	MajorDMR-19-30638	2
chr18	52357547	52357679	MajorDMR-19-30639	3
chr18	52384589	52384634	MajorDMR-19-30640	2
chr18	52510784	52510829	MajorDMR-19-30641	2
chr18	52575116	52575469	MajorDMR-19-30642	3
chr18	52716415	52716480	MajorDMR-19-30643	2
chr18	52721490	52722145	MajorDMR-19-30644	22
chr18	52739081	52739088	MajorDMR-19-30645	2
chr18	52739591	52739703	MajorDMR-19-30646	2
chr18	52808695	52808819	MajorDMR-19-30647	3
chr18	52833240	52833780	MajorDMR-19-30648	4
chr18	52888522	52889269	MajorDMR-19-30649	5
chr18	52889771	52889899	MajorDMR-19-30650	4
chr18	52892101	52893681	MajorDMR-19-30651	6
chr18	52894702	52894972	MajorDMR-19-30652	4
chr18	52895476	52896047	MajorDMR-19-30653	8
chr18	52897462	52897494	MajorDMR-19-30654	2
chr18	52898078	52899908	MajorDMR-19-30655	16
chr18	52900491	52901029	MajorDMR-19-30656	3
chr18	52901612	52901618	MajorDMR-19-30657	2
chr18	52902191	52902577	MajorDMR-19-30658	6
chr18	52903901	52904323	MajorDMR-19-30659	3
chr18	52904871	52906189	MajorDMR-19-30660	8
chr18	52911089	52911465	MajorDMR-19-30661	3
chr18	52912078	52913464	MajorDMR-19-30662	14
chr18	52916904	52917126	MajorDMR-19-30663	4
chr18	52917816	52919312	MajorDMR-19-30664	18
chr18	52919941	52920546	MajorDMR-19-30665	4
chr18	52922006	52922513	MajorDMR-19-30666	3
chr18	52923089	52924743	MajorDMR-19-30667	11
chr18	52925363	52926057	MajorDMR-19-30668	6
chr18	52926867	52927327	MajorDMR-19-30669	4
chr18	52931330	52931561	MajorDMR-19-30670	4
chr18	52934219	52934787	MajorDMR-19-30671	5
chr18	52939294	52940438	MajorDMR-19-30672	7
chr18	52944082	52944116	MajorDMR-19-30673	2
chr18	52947897	52948030	MajorDMR-19-30674	2
chr18	52951921	52952012	MajorDMR-19-30675	2
chr18	52954410	52955478	MajorDMR-19-30676	8
chr18	52956285	52957508	MajorDMR-19-30677	8
chr18	52958752	52958955	MajorDMR-19-30678	2
chr18	52959949	52960072	MajorDMR-19-30679	2
chr18	52961938	52962396	MajorDMR-19-30680	4
chr18	52963005	52964737	MajorDMR-19-30681	7
chr18	52965346	52966176	MajorDMR-19-30682	7
chr18	52967397	52970701	MajorDMR-19-30683	44
chr18	52971803	52971837	MajorDMR-19-30684	3
chr18	52973217	52973901	MajorDMR-19-30685	5
chr18	52974577	52974925	MajorDMR-19-30686	5
chr18	52975702	52975756	MajorDMR-19-30687	2
chr18	52977789	52978694	MajorDMR-19-30688	4
chr18	52979660	52980090	MajorDMR-19-30689	4
chr18	52980744	52981760	MajorDMR-19-30690	6
chr18	52982476	52982521	MajorDMR-19-30691	2
chr18	52984077	52984208	MajorDMR-19-30692	2
chr18	52984815	52987639	MajorDMR-19-30693	24
chr18	52991147	52992136	MajorDMR-19-30694	9
chr18	52999962	53000237	MajorDMR-19-30695	3
chr18	53003631	53004905	MajorDMR-19-30696	9
chr18	53006698	53007583	MajorDMR-19-30697	15
chr18	53008399	53010560	MajorDMR-19-30698	20
chr18	53011093	53011864	MajorDMR-19-30699	6
chr18	53012539	53014960	MajorDMR-19-30700	27
chr18	53015773	53015883	MajorDMR-19-30701	2
chr18	53016908	53020282	MajorDMR-19-30702	22
chr18	53020897	53022648	MajorDMR-19-30703	14
chr18	53030572	53030734	MajorDMR-19-30704	2
chr18	53034865	53035483	MajorDMR-19-30705	5
chr18	53037018	53037252	MajorDMR-19-30706	3
chr18	53038748	53040074	MajorDMR-19-30707	7
chr18	53046835	53046895	MajorDMR-19-30708	2
chr18	53053120	53053410	MajorDMR-19-30709	2
chr18	53054610	53055047	MajorDMR-19-30710	5
chr18	53057231	53057236	MajorDMR-19-30711	2
chr18	53059446	53059492	MajorDMR-19-30712	2
chr18	53060412	53063756	MajorDMR-19-30713	33
chr18	53064489	53066496	MajorDMR-19-30714	23
chr18	53067492	53072469	MajorDMR-19-30715	57
chr18	53073032	53075767	MajorDMR-19-30716	43
chr18	53077434	53077921	MajorDMR-19-30717	4
chr18	53083946	53084569	MajorDMR-19-30718	10
chr18	53085111	53085322	MajorDMR-19-30719	2
chr18	53086305	53087090	MajorDMR-19-30720	6
chr18	53088603	53091395	MajorDMR-19-30721	49
chr18	53097442	53098349	MajorDMR-19-30722	4
chr18	53100722	53101340	MajorDMR-19-30723	8
chr18	53109775	53110050	MajorDMR-19-30724	2
chr18	53126202	53126310	MajorDMR-19-30725	2
chr18	53138205	53138342	MajorDMR-19-30726	3
chr18	53145723	53145796	MajorDMR-19-30727	3
chr18	53147076	53147125	MajorDMR-19-30728	2
chr18	53156976	53157449	MajorDMR-19-30729	9
chr18	53167502	53167868	MajorDMR-19-30730	5
chr18	53182843	53182974	MajorDMR-19-30731	3
chr18	53187530	53188456	MajorDMR-19-30732	10
chr18	53197169	53197738	MajorDMR-19-30733	7
chr18	53210907	53211107	MajorDMR-19-30734	4
chr18	53214037	53214279	MajorDMR-19-30735	5
chr18	53215398	53215561	MajorDMR-19-30736	2
chr18	53217456	53218198	MajorDMR-19-30737	9
chr18	53219887	53220002	MajorDMR-19-30738	6
chr18	53239188	53239377	MajorDMR-19-30739	2
chr18	53245527	53246135	MajorDMR-19-30740	5
chr18	53247541	53247914	MajorDMR-19-30741	2
chr18	53248739	53249288	MajorDMR-19-30742	5
chr18	53251301	53252335	MajorDMR-19-30743	6
chr18	53252966	53253240	MajorDMR-19-30744	5
chr18	53275714	53275904	MajorDMR-19-30745	4
chr18	53319055	53319184	MajorDMR-19-30746	3
chr18	53339582	53340528	MajorDMR-19-30747	9
chr18	53511855	53512869	MajorDMR-19-30748	5
chr18	53517033	53517420	MajorDMR-19-30749	7
chr18	53525662	53526667	MajorDMR-19-30750	24
chr18	53527923	53528108	MajorDMR-19-30751	2
chr18	53530756	53531415	MajorDMR-19-30752	7
chr18	53542668	53543157	MajorDMR-19-30753	4
chr18	53579416	53579436	MajorDMR-19-30754	2
chr18	53665523	53665561	MajorDMR-19-30755	3
chr18	53750410	53750537	MajorDMR-19-30756	2
chr18	53795620	53796059	MajorDMR-19-30757	2
chr18	53835726	53835844	MajorDMR-19-30758	3
chr18	53901022	53901164	MajorDMR-19-30759	2
chr18	53954299	53954369	MajorDMR-19-30760	2
chr18	53994673	53994826	MajorDMR-19-30761	4
chr18	54120734	54121474	MajorDMR-19-30762	11
chr18	54155107	54155572	MajorDMR-19-30763	2
chr18	54226617	54227130	MajorDMR-19-30764	7
chr18	54243293	54244428	MajorDMR-19-30765	16
chr18	54304286	54304422	MajorDMR-19-30766	2
chr18	54312931	54313088	MajorDMR-19-30767	2
chr18	54317798	54317927	MajorDMR-19-30768	3
chr18	54328466	54328808	MajorDMR-19-30769	2
chr18	54370307	54370367	MajorDMR-19-30770	2
chr18	54415024	54415067	MajorDMR-19-30771	2
chr18	54452266	54452470	MajorDMR-19-30772	3
chr18	54548499	54548634	MajorDMR-19-30773	2
chr18	54614428	54614968	MajorDMR-19-30774	9
chr18	54669805	54669976	MajorDMR-19-30775	3
chr18	54686125	54686336	MajorDMR-19-30776	3
chr18	54730215	54730302	MajorDMR-19-30777	3
chr18	54781491	54781565	MajorDMR-19-30778	4
chr18	54872863	54873387	MajorDMR-19-30779	7
chr18	54881638	54881797	MajorDMR-19-30780	5
chr18	54888131	54888284	MajorDMR-19-30781	2
chr18	55012765	55013515	MajorDMR-19-30782	4
chr18	55014329	55014394	MajorDMR-19-30783	2
chr18	55021732	55022559	MajorDMR-19-30784	5
chr18	55023196	55023280	MajorDMR-19-30785	2
chr18	55098464	55098828	MajorDMR-19-30786	2
chr18	55114113	55114334	MajorDMR-19-30787	4
chr18	55185989	55186000	MajorDMR-19-30788	2
chr18	55228257	55229023	MajorDMR-19-30789	8
chr18	55252265	55253108	MajorDMR-19-30790	14
chr18	55315861	55315878	MajorDMR-19-30791	2
chr18	55366263	55366432	MajorDMR-19-30792	3
chr18	55377610	55377714	MajorDMR-19-30793	3
chr18	55397541	55397661	MajorDMR-19-30794	5
chr18	55400764	55400855	MajorDMR-19-30795	5
chr18	55456511	55456576	MajorDMR-19-30796	4
chr18	55460481	55460507	MajorDMR-19-30797	2
chr18	55474462	55474891	MajorDMR-19-30798	3
chr18	55582252	55582769	MajorDMR-19-30799	6
chr18	55587292	55587783	MajorDMR-19-30800	4
chr18	55713930	55715098	MajorDMR-19-30801	16
chr18	55719243	55719723	MajorDMR-19-30802	2
chr18	55748213	55748873	MajorDMR-19-30803	12
chr18	55785473	55785547	MajorDMR-19-30804	5
chr18	55800275	55800472	MajorDMR-19-30805	3
chr18	55844420	55844715	MajorDMR-19-30806	3
chr18	55853327	55854017	MajorDMR-19-30807	6
chr18	55856254	55856817	MajorDMR-19-30808	6
chr18	55861611	55861880	MajorDMR-19-30809	2
chr18	55862467	55864432	MajorDMR-19-30810	19
chr18	55868884	55869147	MajorDMR-19-30811	3
chr18	55872093	55872186	MajorDMR-19-30812	2
chr18	55872866	55873075	MajorDMR-19-30813	2
chr18	55874298	55874398	MajorDMR-19-30814	2
chr18	55874939	55876365	MajorDMR-19-30815	7
chr18	55882443	55882625	MajorDMR-19-30816	2
chr18	55884257	55884833	MajorDMR-19-30817	6
chr18	55895712	55896205	MajorDMR-19-30818	2
chr18	55899310	55899398	MajorDMR-19-30819	2
chr18	55909156	55909464	MajorDMR-19-30820	6
chr18	55910290	55910407	MajorDMR-19-30821	2
chr18	55913882	55915307	MajorDMR-19-30822	29
chr18	55916856	55917001	MajorDMR-19-30823	2
chr18	55919521	55919584	MajorDMR-19-30824	2
chr18	55922127	55922748	MajorDMR-19-30825	7
chr18	55924049	55925189	MajorDMR-19-30826	13
chr18	55929814	55929840	MajorDMR-19-30827	2
chr18	55934991	55935150	MajorDMR-19-30828	3
chr18	55936466	55936628	MajorDMR-19-30829	2
chr18	55940439	55940731	MajorDMR-19-30830	3
chr18	55952202	55952430	MajorDMR-19-30831	3
chr18	55957563	55957793	MajorDMR-19-30832	4
chr18	55959760	55960025	MajorDMR-19-30833	3
chr18	55966268	55966684	MajorDMR-19-30834	2
chr18	55980722	55981071	MajorDMR-19-30835	4
chr18	55983624	55984059	MajorDMR-19-30836	10
chr18	55989157	55989547	MajorDMR-19-30837	6
chr18	55990108	55990187	MajorDMR-19-30838	3
chr18	56004913	56006023	MajorDMR-19-30839	6
chr18	56009740	56010163	MajorDMR-19-30840	3
chr18	56011925	56012080	MajorDMR-19-30841	2
chr18	56029031	56029469	MajorDMR-19-30842	8
chr18	56031924	56032189	MajorDMR-19-30843	3
chr18	56044610	56045237	MajorDMR-19-30844	3
chr18	56045967	56047005	MajorDMR-19-30845	5
chr18	56052805	56053009	MajorDMR-19-30846	4
chr18	56054157	56054485	MajorDMR-19-30847	7
chr18	56059545	56060019	MajorDMR-19-30848	9
chr18	56067851	56067882	MajorDMR-19-30849	4
chr18	56114163	56115009	MajorDMR-19-30850	10
chr18	56160608	56161062	MajorDMR-19-30851	11
chr18	56307088	56307141	MajorDMR-19-30852	2
chr18	56449122	56449342	MajorDMR-19-30853	2
chr18	56454810	56455366	MajorDMR-19-30854	11
chr18	56480266	56480672	MajorDMR-19-30855	6
chr18	56510619	56510999	MajorDMR-19-30856	6
chr18	56526549	56526596	MajorDMR-19-30857	2
chr18	56527397	56530262	MajorDMR-19-30858	34
chr18	56531627	56535346	MajorDMR-19-30859	52
chr18	56536479	56536693	MajorDMR-19-30860	6
chr18	56537584	56539618	MajorDMR-19-30861	16
chr18	56544881	56544947	MajorDMR-19-30862	2
chr18	56547550	56547573	MajorDMR-19-30863	2
chr18	56548371	56548377	MajorDMR-19-30864	2
chr18	56559615	56560008	MajorDMR-19-30865	7
chr18	56562371	56562843	MajorDMR-19-30866	7
chr18	56564109	56564458	MajorDMR-19-30867	2
chr18	56566310	56566360	MajorDMR-19-30868	4
chr18	56578998	56579247	MajorDMR-19-30869	4
chr18	56580144	56580329	MajorDMR-19-30870	4
chr18	56581803	56582172	MajorDMR-19-30871	6
chr18	56583541	56583826	MajorDMR-19-30872	5
chr18	56585097	56585454	MajorDMR-19-30873	5
chr18	56587704	56588444	MajorDMR-19-30874	10
chr18	56590892	56591030	MajorDMR-19-30875	2
chr18	56595770	56596110	MajorDMR-19-30876	2
chr18	56599468	56599660	MajorDMR-19-30877	2
chr18	56605234	56605318	MajorDMR-19-30878	2
chr18	56611959	56612080	MajorDMR-19-30879	2
chr18	56628318	56628809	MajorDMR-19-30880	5
chr18	56632866	56633343	MajorDMR-19-30881	5
chr18	56635092	56635614	MajorDMR-19-30882	4
chr18	56638232	56638448	MajorDMR-19-30883	3
chr18	56663151	56664372	MajorDMR-19-30884	22
chr18	56665015	56666276	MajorDMR-19-30885	18
chr18	56709455	56709512	MajorDMR-19-30886	2
chr18	56725142	56725783	MajorDMR-19-30887	9
chr18	56750611	56751190	MajorDMR-19-30888	10
chr18	56790873	56791107	MajorDMR-19-30889	3
chr18	56808464	56808788	MajorDMR-19-30890	2
chr18	56809610	56810092	MajorDMR-19-30891	6
chr18	56860441	56860462	MajorDMR-19-30892	2
chr18	56916830	56917115	MajorDMR-19-30893	2
chr18	57027209	57027641	MajorDMR-19-30894	6
chr18	57333036	57333646	MajorDMR-19-30895	11
chr18	57382261	57382288	MajorDMR-19-30896	2
chr18	57564718	57566329	MajorDMR-19-30897	19
chr18	57810221	57810362	MajorDMR-19-30898	3
chr18	57863918	57864330	MajorDMR-19-30899	5
chr18	58039765	58039969	MajorDMR-19-30900	5
chr18	58042327	58042486	MajorDMR-19-30901	3
chr18	58074034	58074395	MajorDMR-19-30902	3
chr18	58170556	58170570	MajorDMR-19-30903	2
chr18	58602940	58603183	MajorDMR-19-30904	2
chr18	58764112	58764194	MajorDMR-19-30905	3
chr18	59002029	59002324	MajorDMR-19-30906	4
chr18	59002920	59003369	MajorDMR-19-30907	7
chr18	59099612	59099738	MajorDMR-19-30908	2
chr18	59213983	59214104	MajorDMR-19-30909	3
chr18	59338430	59338509	MajorDMR-19-30910	3
chr18	59651400	59651759	MajorDMR-19-30911	2
chr18	59856002	59856824	MajorDMR-19-30912	6
chr18	59857459	59857530	MajorDMR-19-30913	2
chr18	59858156	59858213	MajorDMR-19-30914	2
chr18	59949651	59949669	MajorDMR-19-30915	2
chr18	60010506	60010699	MajorDMR-19-30916	3
chr18	60092458	60092581	MajorDMR-19-30917	2
chr18	60104847	60105115	MajorDMR-19-30918	3
chr18	60151758	60152178	MajorDMR-19-30919	2
chr18	60152852	60153271	MajorDMR-19-30920	8
chr18	60192476	60193104	MajorDMR-19-30921	12
chr18	60245224	60245247	MajorDMR-19-30922	2
chr18	60253900	60254414	MajorDMR-19-30923	16
chr18	60277607	60278201	MajorDMR-19-30924	5
chr18	60282255	60282886	MajorDMR-19-30925	12
chr18	60385199	60386108	MajorDMR-19-30926	6
chr18	60452210	60452604	MajorDMR-19-30927	3
chr18	60544627	60544676	MajorDMR-19-30928	2
chr18	60630920	60631042	MajorDMR-19-30929	2
chr18	60799064	60799261	MajorDMR-19-30930	2
chr18	60828982	60829023	MajorDMR-19-30931	4
chr18	60845388	60845456	MajorDMR-19-30932	3
chr18	60847045	60847877	MajorDMR-19-30933	12
chr18	60853232	60853554	MajorDMR-19-30934	2
chr18	60883965	60884451	MajorDMR-19-30935	8
chr18	60960995	60962009	MajorDMR-19-30936	8
chr18	60965152	60965524	MajorDMR-19-30937	5
chr18	60974581	60974849	MajorDMR-19-30938	2
chr18	60984791	60985213	MajorDMR-19-30939	9
chr18	61032897	61032996	MajorDMR-19-30940	2
chr18	61035713	61036170	MajorDMR-19-30941	4
chr18	61494861	61495098	MajorDMR-19-30942	3
chr18	61638394	61638775	MajorDMR-19-30943	8
chr18	61787745	61788094	MajorDMR-19-30944	5
chr18	62000432	62000448	MajorDMR-19-30945	2
chr18	62474808	62474957	MajorDMR-19-30946	2
chr18	62519652	62519981	MajorDMR-19-30947	5
chr18	62688432	62688534	MajorDMR-19-30948	2
chr18	62898291	62898542	MajorDMR-19-30949	2
chr18	62903417	62903825	MajorDMR-19-30950	3
chr18	63019675	63019744	MajorDMR-19-30951	2
chr18	63090924	63091002	MajorDMR-19-30952	3
chr18	63287422	63287634	MajorDMR-19-30953	3
chr18	63419295	63419377	MajorDMR-19-30954	2
chr18	63503087	63503346	MajorDMR-19-30955	5
chr18	63789899	63790396	MajorDMR-19-30956	7
chr18	64342623	64342707	MajorDMR-19-30957	2
chr18	64749334	64749461	MajorDMR-19-30958	2
chr18	65177015	65177315	MajorDMR-19-30959	3
chr18	65181606	65182931	MajorDMR-19-30960	11
chr18	65184824	65184835	MajorDMR-19-30961	2
chr18	65743996	65744004	MajorDMR-19-30962	2
chr18	65769279	65769291	MajorDMR-19-30963	4
chr18	66084594	66085089	MajorDMR-19-30964	3
chr18	66278679	66278717	MajorDMR-19-30965	3
chr18	66327475	66327884	MajorDMR-19-30966	2
chr18	66344308	66344338	MajorDMR-19-30967	2
chr18	66360443	66360827	MajorDMR-19-30968	14
chr18	66361544	66361956	MajorDMR-19-30969	13
chr18	66366963	66367360	MajorDMR-19-30970	7
chr18	66373233	66373392	MajorDMR-19-30971	3
chr18	66514430	66514506	MajorDMR-19-30972	3
chr18	66788237	66788429	MajorDMR-19-30973	2
chr18	66828755	66828971	MajorDMR-19-30974	5
chr18	66917488	66918056	MajorDMR-19-30975	8
chr18	67037975	67038034	MajorDMR-19-30976	2
chr18	67069843	67070651	MajorDMR-19-30977	4
chr18	67151576	67151692	MajorDMR-19-30978	3
chr18	67296677	67296705	MajorDMR-19-30979	2
chr18	67297835	67297851	MajorDMR-19-30980	2
chr18	67448212	67448241	MajorDMR-19-30981	2
chr18	67683271	67683681	MajorDMR-19-30982	4
chr18	67753466	67753717	MajorDMR-19-30983	3
chr18	67816560	67817086	MajorDMR-19-30984	4
chr18	68067818	68067986	MajorDMR-19-30985	2
chr18	68081417	68081923	MajorDMR-19-30986	4
chr18	68131890	68131996	MajorDMR-19-30987	2
chr18	68220964	68221337	MajorDMR-19-30988	10
chr18	68326641	68327113	MajorDMR-19-30989	6
chr18	68954692	68955043	MajorDMR-19-30990	2
chr18	69684826	69684845	MajorDMR-19-30991	3
chr18	70197718	70197959	MajorDMR-19-30992	2
chr18	70211958	70212193	MajorDMR-19-30993	5
chr18	70229795	70230029	MajorDMR-19-30994	3
chr18	70298222	70298430	MajorDMR-19-30995	5
chr18	70304539	70305200	MajorDMR-19-30996	13
chr18	70305707	70305773	MajorDMR-19-30997	2
chr18	70438586	70438712	MajorDMR-19-30998	2
chr18	70442555	70442712	MajorDMR-19-30999	2
chr18	70475846	70476174	MajorDMR-19-31000	2
chr18	70493878	70494303	MajorDMR-19-31001	9
chr18	70497033	70497676	MajorDMR-19-31002	9
chr18	70498392	70498403	MajorDMR-19-31003	2
chr18	70513091	70514977	MajorDMR-19-31004	13
chr18	70516545	70516588	MajorDMR-19-31005	3
chr18	70519573	70519746	MajorDMR-19-31006	4
chr18	70522681	70522779	MajorDMR-19-31007	2
chr18	70525638	70526558	MajorDMR-19-31008	3
chr18	70531148	70531347	MajorDMR-19-31009	4
chr18	70533077	70533759	MajorDMR-19-31010	7
chr18	70537135	70537598	MajorDMR-19-31011	3
chr18	70769779	70769826	MajorDMR-19-31012	2
chr18	70879505	70880027	MajorDMR-19-31013	6
chr18	70946811	70947038	MajorDMR-19-31014	7
chr18	71130902	71131021	MajorDMR-19-31015	2
chr18	71152601	71152710	MajorDMR-19-31016	3
chr18	71159445	71159510	MajorDMR-19-31017	2
chr18	71216518	71216682	MajorDMR-19-31018	5
chr18	71282239	71282877	MajorDMR-19-31019	3
chr18	71401231	71401310	MajorDMR-19-31020	4
chr18	71416066	71416313	MajorDMR-19-31021	2
chr18	71442186	71442413	MajorDMR-19-31022	5
chr18	71479845	71479878	MajorDMR-19-31023	2
chr18	71510603	71510858	MajorDMR-19-31024	6
chr18	71527282	71527550	MajorDMR-19-31025	8
chr18	71607922	71608410	MajorDMR-19-31026	9
chr18	71611301	71611320	MajorDMR-19-31027	2
chr18	71614552	71614724	MajorDMR-19-31028	3
chr18	71615422	71615434	MajorDMR-19-31029	2
chr18	71646951	71647504	MajorDMR-19-31030	3
chr18	71648680	71649308	MajorDMR-19-31031	4
chr18	71654141	71654186	MajorDMR-19-31032	3
chr18	71680889	71681337	MajorDMR-19-31033	4
chr18	71717694	71718455	MajorDMR-19-31034	8
chr18	71784127	71784274	MajorDMR-19-31035	5
chr18	71806846	71807239	MajorDMR-19-31036	2
chr18	71814239	71814320	MajorDMR-19-31037	2
chr18	71848752	71849080	MajorDMR-19-31038	15
chr18	71856798	71857184	MajorDMR-19-31039	5
chr18	71958062	71958299	MajorDMR-19-31040	2
chr18	72125218	72125279	MajorDMR-19-31041	2
chr18	72335308	72335697	MajorDMR-19-31042	13
chr18	72363514	72363857	MajorDMR-19-31043	2
chr18	72507906	72507995	MajorDMR-19-31044	5
chr18	72620527	72620593	MajorDMR-19-31045	2
chr18	72722477	72722660	MajorDMR-19-31046	3
chr18	72749283	72749743	MajorDMR-19-31047	15
chr18	72842862	72843520	MajorDMR-19-31048	7
chr18	72871733	72873432	MajorDMR-19-31049	27
chr18	72879687	72880783	MajorDMR-19-31050	26
chr18	72915525	72915869	MajorDMR-19-31051	6
chr18	72918812	72919694	MajorDMR-19-31052	7
chr18	72924543	72926439	MajorDMR-19-31053	15
chr18	72932005	72932073	MajorDMR-19-31054	2
chr18	72932638	72933439	MajorDMR-19-31055	13
chr18	72934340	72934579	MajorDMR-19-31056	7
chr18	72935260	72936197	MajorDMR-19-31057	4
chr18	72956596	72957417	MajorDMR-19-31058	4
chr18	72960635	72960913	MajorDMR-19-31059	6
chr18	72989285	72989405	MajorDMR-19-31060	2
chr18	73053203	73053628	MajorDMR-19-31061	8
chr18	73086216	73086255	MajorDMR-19-31062	5
chr18	73119175	73119777	MajorDMR-19-31063	16
chr18	73202038	73202048	MajorDMR-19-31064	2
chr18	73240320	73240424	MajorDMR-19-31065	3
chr18	73241316	73241665	MajorDMR-19-31066	2
chr18	73298058	73299045	MajorDMR-19-31067	7
chr18	73350236	73351508	MajorDMR-19-31068	35
chr18	73374945	73375215	MajorDMR-19-31069	4
chr18	73435612	73436130	MajorDMR-19-31070	7
chr18	73627767	73627868	MajorDMR-19-31071	2
chr18	73635325	73635420	MajorDMR-19-31072	3
chr18	73740140	73740190	MajorDMR-19-31073	2
chr18	73752775	73753193	MajorDMR-19-31074	2
chr18	73879782	73880126	MajorDMR-19-31075	5
chr18	73946689	73947049	MajorDMR-19-31076	14
chr18	73969222	73969326	MajorDMR-19-31077	2
chr18	73973136	73973313	MajorDMR-19-31078	6
chr18	74060844	74061515	MajorDMR-19-31079	7
chr18	74063922	74064333	MajorDMR-19-31080	4
chr18	74069560	74069991	MajorDMR-19-31081	6
chr18	74110366	74110836	MajorDMR-19-31082	3
chr18	74141828	74141938	MajorDMR-19-31083	2
chr18	74142597	74143186	MajorDMR-19-31084	6
chr18	74147062	74147795	MajorDMR-19-31085	22
chr18	74157404	74157773	MajorDMR-19-31086	3
chr18	74171799	74172083	MajorDMR-19-31087	8
chr18	74199141	74199317	MajorDMR-19-31088	5
chr18	74200027	74200187	MajorDMR-19-31089	5
chr18	74200963	74201232	MajorDMR-19-31090	4
chr18	74236949	74237282	MajorDMR-19-31091	13
chr18	74237883	74238171	MajorDMR-19-31092	2
chr18	74301880	74302099	MajorDMR-19-31093	6
chr18	74322640	74323559	MajorDMR-19-31094	24
chr18	74325652	74326402	MajorDMR-19-31095	7
chr18	74327251	74327304	MajorDMR-19-31096	5
chr18	74332809	74332997	MajorDMR-19-31097	3
chr18	74350879	74350921	MajorDMR-19-31098	2
chr18	74383005	74383037	MajorDMR-19-31099	3
chr18	74401516	74402084	MajorDMR-19-31100	8
chr18	74452363	74452870	MajorDMR-19-31101	5
chr18	74476435	74476459	MajorDMR-19-31102	2
chr18	74665553	74666328	MajorDMR-19-31103	11
chr18	74686123	74686875	MajorDMR-19-31104	12
chr18	74719982	74720047	MajorDMR-19-31105	2
chr18	74761914	74762038	MajorDMR-19-31106	2
chr18	74770430	74770830	MajorDMR-19-31107	17
chr18	74779391	74779596	MajorDMR-19-31108	2
chr18	74796267	74796581	MajorDMR-19-31109	5
chr18	74798053	74799764	MajorDMR-19-31110	52
chr18	74809690	74809818	MajorDMR-19-31111	3
chr18	75035738	75036521	MajorDMR-19-31112	15
chr18	75079354	75079982	MajorDMR-19-31113	14
chr18	75088203	75088364	MajorDMR-19-31114	13
chr18	75106249	75106253	MajorDMR-19-31115	2
chr18	75145644	75145749	MajorDMR-19-31116	3
chr18	75347083	75348255	MajorDMR-19-31117	19
chr18	75363195	75363217	MajorDMR-19-31118	2
chr18	75484214	75484424	MajorDMR-19-31119	3
chr18	75539315	75539332	MajorDMR-19-31120	3
chr18	75550784	75551288	MajorDMR-19-31121	9
chr18	75570008	75570088	MajorDMR-19-31122	3
chr18	75574123	75574215	MajorDMR-19-31123	3
chr18	75586483	75586498	MajorDMR-19-31124	2
chr18	75612613	75612632	MajorDMR-19-31125	2
chr18	75624021	75624540	MajorDMR-19-31126	18
chr18	75694735	75694761	MajorDMR-19-31127	2
chr18	75818129	75818255	MajorDMR-19-31128	3
chr18	75833651	75833659	MajorDMR-19-31129	2
chr18	75967913	75967943	MajorDMR-19-31130	2
chr18	75997895	75997999	MajorDMR-19-31131	2
chr18	76007002	76009582	MajorDMR-19-31132	31
chr18	76053718	76054592	MajorDMR-19-31133	30
chr18	76136208	76136275	MajorDMR-19-31134	2
chr18	76179235	76179860	MajorDMR-19-31135	14
chr18	76190331	76190797	MajorDMR-19-31136	23
chr18	76254286	76254393	MajorDMR-19-31137	2
chr18	76315871	76316217	MajorDMR-19-31138	3
chr18	76322165	76323045	MajorDMR-19-31139	26
chr18	76346683	76346936	MajorDMR-19-31140	5
chr18	76357407	76357463	MajorDMR-19-31141	3
chr18	76461140	76462409	MajorDMR-19-31142	17
chr18	76463393	76463625	MajorDMR-19-31143	11
chr18	76501659	76501812	MajorDMR-19-31144	6
chr18	76588890	76589432	MajorDMR-19-31145	8
chr18	76617356	76618223	MajorDMR-19-31146	37
chr18	76745623	76746022	MajorDMR-19-31147	9
chr18	76816923	76816957	MajorDMR-19-31148	2
chr18	76856253	76856577	MajorDMR-19-31149	4
chr18	76884265	76884299	MajorDMR-19-31150	2
chr18	77006969	77006984	MajorDMR-19-31151	2
chr18	77059904	77059944	MajorDMR-19-31152	4
chr18	77138436	77138968	MajorDMR-19-31153	18
chr18	77145092	77145385	MajorDMR-19-31154	3
chr18	77147629	77148098	MajorDMR-19-31155	2
chr18	77156919	77158851	MajorDMR-19-31156	51
chr18	77225238	77226098	MajorDMR-19-31157	19
chr18	77230307	77230835	MajorDMR-19-31158	5
chr18	77246009	77246082	MajorDMR-19-31159	3
chr18	77255487	77255492	MajorDMR-19-31160	2
chr18	77256947	77257522	MajorDMR-19-31161	19
chr18	77258034	77258793	MajorDMR-19-31162	4
chr18	77262205	77262323	MajorDMR-19-31163	3
chr18	77279890	77280587	MajorDMR-19-31164	30
chr18	77288062	77288218	MajorDMR-19-31165	6
chr18	77288849	77289198	MajorDMR-19-31166	8
chr18	77291558	77292684	MajorDMR-19-31167	22
chr18	77300819	77301354	MajorDMR-19-31168	3
chr18	77306966	77307058	MajorDMR-19-31169	2
chr18	77315561	77316024	MajorDMR-19-31170	2
chr18	77336478	77337285	MajorDMR-19-31171	6
chr18	77398368	77398773	MajorDMR-19-31172	11
chr18	77404504	77404915	MajorDMR-19-31173	9
chr18	77438579	77438592	MajorDMR-19-31174	2
chr18	77454235	77454406	MajorDMR-19-31175	2
chr18	77458643	77459362	MajorDMR-19-31176	16
chr18	77494544	77494604	MajorDMR-19-31177	2
chr18	77498395	77499330	MajorDMR-19-31178	8
chr18	77500817	77500993	MajorDMR-19-31179	2
chr18	77509030	77510140	MajorDMR-19-31180	26
chr18	77511465	77511844	MajorDMR-19-31181	5
chr18	77513463	77513841	MajorDMR-19-31182	2
chr18	77530499	77530872	MajorDMR-19-31183	2
chr18	77545191	77545540	MajorDMR-19-31184	7
chr18	77557111	77557660	MajorDMR-19-31185	3
chr18	77559926	77560292	MajorDMR-19-31186	6
chr18	77612255	77612420	MajorDMR-19-31187	3
chr18	77617074	77617320	MajorDMR-19-31188	6
chr18	77630271	77630955	MajorDMR-19-31189	19
chr18	77637322	77638278	MajorDMR-19-31190	16
chr18	77665791	77665970	MajorDMR-19-31191	2
chr18	77671532	77671674	MajorDMR-19-31192	2
chr18	77672701	77672725	MajorDMR-19-31193	2
chr18	77673256	77673575	MajorDMR-19-31194	8
chr18	77684542	77685566	MajorDMR-19-31195	19
chr18	77687516	77687823	MajorDMR-19-31196	8
chr18	77695235	77695454	MajorDMR-19-31197	3
chr18	77704139	77704653	MajorDMR-19-31198	9
chr18	77705164	77706308	MajorDMR-19-31199	12
chr18	77712714	77713074	MajorDMR-19-31200	15
chr18	77719443	77720069	MajorDMR-19-31201	13
chr18	77738022	77738086	MajorDMR-19-31202	3
chr18	77746653	77747103	MajorDMR-19-31203	10
chr18	77793070	77793211	MajorDMR-19-31204	9
chr18	77806136	77806289	MajorDMR-19-31205	4
chr18	77806940	77806952	MajorDMR-19-31206	2
chr18	77861148	77861591	MajorDMR-19-31207	7
chr18	77868397	77868529	MajorDMR-19-31208	2
chr18	77876936	77877292	MajorDMR-19-31209	3
chr18	77914841	77914917	MajorDMR-19-31210	2
chr18	77916012	77916165	MajorDMR-19-31211	3
chr18	77934518	77934981	MajorDMR-19-31212	4
chr18	77946876	77947048	MajorDMR-19-31213	2
chr18	78003562	78004157	MajorDMR-19-31214	9
chr19	244847	245319	MajorDMR-19-31215	3
chr19	246480	246750	MajorDMR-19-31216	3
chr19	248738	249145	MajorDMR-19-31217	3
chr19	372095	372568	MajorDMR-19-31218	5
chr19	382136	382335	MajorDMR-19-31219	5
chr19	386117	386468	MajorDMR-19-31220	5
chr19	390944	391148	MajorDMR-19-31221	7
chr19	401832	402398	MajorDMR-19-31222	23
chr19	403259	404085	MajorDMR-19-31223	6
chr19	407994	408368	MajorDMR-19-31224	18
chr19	410260	410367	MajorDMR-19-31225	6
chr19	425496	425795	MajorDMR-19-31226	9
chr19	426923	427570	MajorDMR-19-31227	43
chr19	435293	436329	MajorDMR-19-31228	37
chr19	437069	437230	MajorDMR-19-31229	4
chr19	463168	463427	MajorDMR-19-31230	8
chr19	468621	468790	MajorDMR-19-31231	3
chr19	477808	479444	MajorDMR-19-31232	43
chr19	490054	490122	MajorDMR-19-31233	2
chr19	495201	495468	MajorDMR-19-31234	3
chr19	496000	496058	MajorDMR-19-31235	2
chr19	508313	508470	MajorDMR-19-31236	5
chr19	511315	511550	MajorDMR-19-31237	6
chr19	528666	528728	MajorDMR-19-31238	4
chr19	533390	534152	MajorDMR-19-31239	18
chr19	535076	535599	MajorDMR-19-31240	5
chr19	539082	539503	MajorDMR-19-31241	4
chr19	551860	551889	MajorDMR-19-31242	3
chr19	573846	576544	MajorDMR-19-31243	77
chr19	581831	581886	MajorDMR-19-31244	4
chr19	584279	584716	MajorDMR-19-31245	3
chr19	587869	587907	MajorDMR-19-31246	2
chr19	588481	589257	MajorDMR-19-31247	19
chr19	591107	591488	MajorDMR-19-31248	28
chr19	595707	595719	MajorDMR-19-31249	2
chr19	599101	599231	MajorDMR-19-31250	2
chr19	611512	611670	MajorDMR-19-31251	7
chr19	616649	617196	MajorDMR-19-31252	8
chr19	618116	618573	MajorDMR-19-31253	9
chr19	623494	624354	MajorDMR-19-31254	28
chr19	629748	629826	MajorDMR-19-31255	4
chr19	634253	634418	MajorDMR-19-31256	3
chr19	639267	639355	MajorDMR-19-31257	2
chr19	648388	648399	MajorDMR-19-31258	2
chr19	656054	656512	MajorDMR-19-31259	3
chr19	657208	657554	MajorDMR-19-31260	5
chr19	658070	658282	MajorDMR-19-31261	8
chr19	659637	659758	MajorDMR-19-31262	2
chr19	672901	673142	MajorDMR-19-31263	5
chr19	675380	675866	MajorDMR-19-31264	13
chr19	676876	678483	MajorDMR-19-31265	23
chr19	679602	679620	MajorDMR-19-31266	2
chr19	708310	708606	MajorDMR-19-31267	9
chr19	709941	711618	MajorDMR-19-31268	44
chr19	716304	718395	MajorDMR-19-31269	25
chr19	719059	719929	MajorDMR-19-31270	29
chr19	720533	721391	MajorDMR-19-31271	8
chr19	732355	732393	MajorDMR-19-31272	2
chr19	750899	751242	MajorDMR-19-31273	5
chr19	795501	795690	MajorDMR-19-31274	4
chr19	800778	803286	MajorDMR-19-31275	53
chr19	806988	807442	MajorDMR-19-31276	21
chr19	811139	811458	MajorDMR-19-31277	4
chr19	815286	815726	MajorDMR-19-31278	17
chr19	822790	823012	MajorDMR-19-31279	3
chr19	846040	846091	MajorDMR-19-31280	4
chr19	853041	853279	MajorDMR-19-31281	6
chr19	869449	869856	MajorDMR-19-31282	11
chr19	870967	872002	MajorDMR-19-31283	32
chr19	875661	876418	MajorDMR-19-31284	32
chr19	887059	887311	MajorDMR-19-31285	2
chr19	893745	893759	MajorDMR-19-31286	3
chr19	898296	899978	MajorDMR-19-31287	36
chr19	903235	903620	MajorDMR-19-31288	22
chr19	904248	904421	MajorDMR-19-31289	3
chr19	911882	912021	MajorDMR-19-31290	4
chr19	922136	922219	MajorDMR-19-31291	2
chr19	940740	941572	MajorDMR-19-31292	64
chr19	956537	956876	MajorDMR-19-31293	5
chr19	998496	999019	MajorDMR-19-31294	11
chr19	1009337	1009873	MajorDMR-19-31295	4
chr19	1016439	1016472	MajorDMR-19-31296	2
chr19	1022043	1022084	MajorDMR-19-31297	2
chr19	1022630	1022772	MajorDMR-19-31298	4
chr19	1023841	1023907	MajorDMR-19-31299	4
chr19	1042803	1043103	MajorDMR-19-31300	5
chr19	1070453	1072186	MajorDMR-19-31301	126
chr19	1082177	1082421	MajorDMR-19-31302	2
chr19	1105412	1105472	MajorDMR-19-31303	4
chr19	1109259	1109605	MajorDMR-19-31304	13
chr19	1111935	1112336	MajorDMR-19-31305	4
chr19	1146594	1147640	MajorDMR-19-31306	4
chr19	1171407	1173079	MajorDMR-19-31307	30
chr19	1207919	1208032	MajorDMR-19-31308	3
chr19	1210276	1210653	MajorDMR-19-31309	5
chr19	1214846	1214855	MajorDMR-19-31310	2
chr19	1221651	1221677	MajorDMR-19-31311	2
chr19	1223332	1223902	MajorDMR-19-31312	11
chr19	1226723	1227142	MajorDMR-19-31313	6
chr19	1230993	1231980	MajorDMR-19-31314	5
chr19	1232791	1233048	MajorDMR-19-31315	2
chr19	1235957	1236678	MajorDMR-19-31316	32
chr19	1238383	1239119	MajorDMR-19-31317	7
chr19	1239997	1240010	MajorDMR-19-31318	2
chr19	1242414	1243548	MajorDMR-19-31319	11
chr19	1244247	1247165	MajorDMR-19-31320	41
chr19	1254181	1254262	MajorDMR-19-31321	2
chr19	1261651	1262582	MajorDMR-19-31322	24
chr19	1264904	1265015	MajorDMR-19-31323	2
chr19	1265605	1265865	MajorDMR-19-31324	2
chr19	1268007	1268872	MajorDMR-19-31325	7
chr19	1271054	1271606	MajorDMR-19-31326	4
chr19	1274583	1275100	MajorDMR-19-31327	13
chr19	1280826	1280842	MajorDMR-19-31328	2
chr19	1283102	1283220	MajorDMR-19-31329	7
chr19	1285266	1285327	MajorDMR-19-31330	2
chr19	1286547	1287668	MajorDMR-19-31331	29
chr19	1291641	1292307	MajorDMR-19-31332	25
chr19	1302492	1302892	MajorDMR-19-31333	10
chr19	1310814	1311084	MajorDMR-19-31334	2
chr19	1356031	1357130	MajorDMR-19-31335	18
chr19	1359020	1359106	MajorDMR-19-31336	2
chr19	1373532	1373887	MajorDMR-19-31337	3
chr19	1376667	1377144	MajorDMR-19-31338	25
chr19	1387024	1387902	MajorDMR-19-31339	10
chr19	1395151	1395620	MajorDMR-19-31340	19
chr19	1403109	1403653	MajorDMR-19-31341	11
chr19	1409317	1409656	MajorDMR-19-31342	10
chr19	1411772	1412167	MajorDMR-19-31343	12
chr19	1412699	1413382	MajorDMR-19-31344	5
chr19	1415461	1419567	MajorDMR-19-31345	109
chr19	1422074	1422538	MajorDMR-19-31346	4
chr19	1424372	1424862	MajorDMR-19-31347	12
chr19	1435034	1435063	MajorDMR-19-31348	2
chr19	1439803	1439912	MajorDMR-19-31349	3
chr19	1441529	1442134	MajorDMR-19-31350	4
chr19	1448734	1449691	MajorDMR-19-31351	11
chr19	1450375	1453934	MajorDMR-19-31352	95
chr19	1454584	1454688	MajorDMR-19-31353	3
chr19	1462947	1462965	MajorDMR-19-31354	2
chr19	1464532	1464701	MajorDMR-19-31355	4
chr19	1472189	1474440	MajorDMR-19-31356	45
chr19	1507584	1507635	MajorDMR-19-31357	4
chr19	1508608	1508697	MajorDMR-19-31358	2
chr19	1524478	1524600	MajorDMR-19-31359	5
chr19	1539049	1539067	MajorDMR-19-31360	3
chr19	1540501	1540590	MajorDMR-19-31361	7
chr19	1568687	1568693	MajorDMR-19-31362	2
chr19	1618338	1618485	MajorDMR-19-31363	4
chr19	1634222	1635600	MajorDMR-19-31364	11
chr19	1637108	1637320	MajorDMR-19-31365	4
chr19	1649139	1649257	MajorDMR-19-31366	2
chr19	1657823	1658033	MajorDMR-19-31367	5
chr19	1671585	1671647	MajorDMR-19-31368	3
chr19	1706486	1706655	MajorDMR-19-31369	4
chr19	1736996	1737070	MajorDMR-19-31370	4
chr19	1779091	1779831	MajorDMR-19-31371	4
chr19	1790807	1790907	MajorDMR-19-31372	4
chr19	1814775	1814860	MajorDMR-19-31373	7
chr19	1822219	1822454	MajorDMR-19-31374	9
chr19	1825956	1826110	MajorDMR-19-31375	5
chr19	1826654	1827381	MajorDMR-19-31376	6
chr19	1851349	1852799	MajorDMR-19-31377	66
chr19	1859713	1861423	MajorDMR-19-31378	32
chr19	1873190	1874270	MajorDMR-19-31379	21
chr19	1876865	1877626	MajorDMR-19-31380	39
chr19	1879971	1880300	MajorDMR-19-31381	5
chr19	1885783	1885795	MajorDMR-19-31382	3
chr19	1903161	1903890	MajorDMR-19-31383	9
chr19	1909610	1910288	MajorDMR-19-31384	12
chr19	1925948	1925955	MajorDMR-19-31385	2
chr19	1936348	1936415	MajorDMR-19-31386	2
chr19	1939953	1940084	MajorDMR-19-31387	7
chr19	1955418	1955789	MajorDMR-19-31388	9
chr19	1957217	1957955	MajorDMR-19-31389	20
chr19	1961675	1962224	MajorDMR-19-31390	13
chr19	1968271	1968457	MajorDMR-19-31391	2
chr19	1970631	1970792	MajorDMR-19-31392	7
chr19	1985982	1986314	MajorDMR-19-31393	3
chr19	2005159	2005314	MajorDMR-19-31394	7
chr19	2013181	2013199	MajorDMR-19-31395	2
chr19	2014731	2015181	MajorDMR-19-31396	4
chr19	2019478	2019523	MajorDMR-19-31397	2
chr19	2041563	2041961	MajorDMR-19-31398	17
chr19	2042728	2042750	MajorDMR-19-31399	3
chr19	2048978	2049514	MajorDMR-19-31400	22
chr19	2064853	2065489	MajorDMR-19-31401	30
chr19	2113300	2113347	MajorDMR-19-31402	3
chr19	2128088	2128301	MajorDMR-19-31403	2
chr19	2128953	2129048	MajorDMR-19-31404	6
chr19	2137977	2138582	MajorDMR-19-31405	5
chr19	2145469	2146903	MajorDMR-19-31406	28
chr19	2152215	2152536	MajorDMR-19-31407	7
chr19	2184697	2184875	MajorDMR-19-31408	11
chr19	2185681	2186683	MajorDMR-19-31409	29
chr19	2189091	2189197	MajorDMR-19-31410	2
chr19	2204260	2204636	MajorDMR-19-31411	14
chr19	2215414	2215442	MajorDMR-19-31412	2
chr19	2231727	2232575	MajorDMR-19-31413	10
chr19	2248502	2248744	MajorDMR-19-31414	2
chr19	2276137	2276457	MajorDMR-19-31415	23
chr19	2282927	2283054	MajorDMR-19-31416	5
chr19	2291779	2291922	MajorDMR-19-31417	17
chr19	2294461	2295344	MajorDMR-19-31418	25
chr19	2307295	2307828	MajorDMR-19-31419	16
chr19	2308501	2310251	MajorDMR-19-31420	19
chr19	2327490	2327697	MajorDMR-19-31421	5
chr19	2329484	2329846	MajorDMR-19-31422	13
chr19	2330450	2330875	MajorDMR-19-31423	3
chr19	2335683	2335804	MajorDMR-19-31424	2
chr19	2341537	2341686	MajorDMR-19-31425	4
chr19	2371075	2371253	MajorDMR-19-31426	5
chr19	2381142	2381864	MajorDMR-19-31427	5
chr19	2385350	2385616	MajorDMR-19-31428	9
chr19	2392282	2392443	MajorDMR-19-31429	2
chr19	2424757	2425753	MajorDMR-19-31430	103
chr19	2428496	2428890	MajorDMR-19-31431	14
chr19	2463139	2463416	MajorDMR-19-31432	14
chr19	2494157	2494519	MajorDMR-19-31433	11
chr19	2495749	2495952	MajorDMR-19-31434	2
chr19	2518495	2518510	MajorDMR-19-31435	2
chr19	2520810	2520949	MajorDMR-19-31436	6
chr19	2523701	2524265	MajorDMR-19-31437	17
chr19	2524920	2525458	MajorDMR-19-31438	19
chr19	2543856	2544385	MajorDMR-19-31439	8
chr19	2546715	2546743	MajorDMR-19-31440	2
chr19	2578422	2579661	MajorDMR-19-31441	15
chr19	2598839	2599657	MajorDMR-19-31442	14
chr19	2602328	2604084	MajorDMR-19-31443	53
chr19	2612335	2612739	MajorDMR-19-31444	2
chr19	2613893	2613967	MajorDMR-19-31445	4
chr19	2633152	2634939	MajorDMR-19-31446	35
chr19	2635951	2636281	MajorDMR-19-31447	2
chr19	2648559	2648568	MajorDMR-19-31448	2
chr19	2650166	2650213	MajorDMR-19-31449	2
chr19	2653873	2654735	MajorDMR-19-31450	24
chr19	2655976	2656144	MajorDMR-19-31451	3
chr19	2664147	2664690	MajorDMR-19-31452	14
chr19	2666782	2666857	MajorDMR-19-31453	2
chr19	2668086	2668641	MajorDMR-19-31454	15
chr19	2674825	2675380	MajorDMR-19-31455	29
chr19	2676014	2676175	MajorDMR-19-31456	5
chr19	2676820	2677177	MajorDMR-19-31457	11
chr19	2700926	2701153	MajorDMR-19-31458	7
chr19	2721781	2722213	MajorDMR-19-31459	11
chr19	2722998	2723207	MajorDMR-19-31460	8
chr19	2734154	2734253	MajorDMR-19-31461	4
chr19	2742692	2743620	MajorDMR-19-31462	13
chr19	2749153	2749210	MajorDMR-19-31463	4
chr19	2759230	2759739	MajorDMR-19-31464	17
chr19	2770136	2770161	MajorDMR-19-31465	2
chr19	2781179	2782172	MajorDMR-19-31466	9
chr19	2783838	2784100	MajorDMR-19-31467	2
chr19	2784933	2785058	MajorDMR-19-31468	3
chr19	2800695	2801418	MajorDMR-19-31469	11
chr19	2820702	2820732	MajorDMR-19-31470	2
chr19	2840640	2840645	MajorDMR-19-31471	2
chr19	2923778	2923802	MajorDMR-19-31472	2
chr19	2926195	2926255	MajorDMR-19-31473	3
chr19	2945491	2945802	MajorDMR-19-31474	4
chr19	2946364	2946569	MajorDMR-19-31475	6
chr19	2966381	2966465	MajorDMR-19-31476	2
chr19	2968540	2968890	MajorDMR-19-31477	3
chr19	2982961	2983278	MajorDMR-19-31478	8
chr19	3020416	3020659	MajorDMR-19-31479	5
chr19	3034657	3034938	MajorDMR-19-31480	6
chr19	3052499	3054478	MajorDMR-19-31481	16
chr19	3055714	3058664	MajorDMR-19-31482	57
chr19	3073244	3073307	MajorDMR-19-31483	2
chr19	3076344	3076357	MajorDMR-19-31484	2
chr19	3093642	3093856	MajorDMR-19-31485	2
chr19	3095674	3097123	MajorDMR-19-31486	19
chr19	3097909	3098098	MajorDMR-19-31487	2
chr19	3115767	3115804	MajorDMR-19-31488	2
chr19	3121585	3121758	MajorDMR-19-31489	3
chr19	3149982	3150301	MajorDMR-19-31490	5
chr19	3163122	3163803	MajorDMR-19-31491	8
chr19	3216702	3216829	MajorDMR-19-31492	2
chr19	3218562	3219051	MajorDMR-19-31493	30
chr19	3219725	3219843	MajorDMR-19-31494	4
chr19	3220697	3220819	MajorDMR-19-31495	6
chr19	3224005	3224110	MajorDMR-19-31496	2
chr19	3225663	3228291	MajorDMR-19-31497	52
chr19	3228944	3229569	MajorDMR-19-31498	11
chr19	3230747	3230847	MajorDMR-19-31499	2
chr19	3234369	3234489	MajorDMR-19-31500	2
chr19	3237297	3237453	MajorDMR-19-31501	2
chr19	3243362	3244109	MajorDMR-19-31502	17
chr19	3248643	3249226	MajorDMR-19-31503	8
chr19	3256080	3256209	MajorDMR-19-31504	2
chr19	3265677	3267480	MajorDMR-19-31505	38
chr19	3268186	3268837	MajorDMR-19-31506	18
chr19	3269572	3270036	MajorDMR-19-31507	4
chr19	3270943	3272361	MajorDMR-19-31508	10
chr19	3273897	3274997	MajorDMR-19-31509	5
chr19	3281557	3281586	MajorDMR-19-31510	2
chr19	3283839	3284179	MajorDMR-19-31511	3
chr19	3287413	3287419	MajorDMR-19-31512	2
chr19	3294688	3294696	MajorDMR-19-31513	2
chr19	3296217	3296697	MajorDMR-19-31514	3
chr19	3300663	3301554	MajorDMR-19-31515	17
chr19	3304777	3304789	MajorDMR-19-31516	2
chr19	3319858	3320421	MajorDMR-19-31517	4
chr19	3327552	3327656	MajorDMR-19-31518	4
chr19	3336698	3336918	MajorDMR-19-31519	6
chr19	3346243	3347456	MajorDMR-19-31520	36
chr19	3357911	3358040	MajorDMR-19-31521	2
chr19	3361734	3363074	MajorDMR-19-31522	11
chr19	3387810	3388306	MajorDMR-19-31523	25
chr19	3398251	3398870	MajorDMR-19-31524	11
chr19	3400051	3400432	MajorDMR-19-31525	4
chr19	3403733	3405132	MajorDMR-19-31526	47
chr19	3407933	3408323	MajorDMR-19-31527	15
chr19	3423645	3423774	MajorDMR-19-31528	8
chr19	3435533	3435711	MajorDMR-19-31529	2
chr19	3444813	3444827	MajorDMR-19-31530	2
chr19	3450877	3451324	MajorDMR-19-31531	2
chr19	3456308	3456329	MajorDMR-19-31532	2
chr19	3466401	3467064	MajorDMR-19-31533	16
chr19	3472559	3472958	MajorDMR-19-31534	2
chr19	3480227	3480562	MajorDMR-19-31535	7
chr19	3494807	3494821	MajorDMR-19-31536	2
chr19	3507537	3508164	MajorDMR-19-31537	21
chr19	3509344	3511743	MajorDMR-19-31538	37
chr19	3515656	3517116	MajorDMR-19-31539	40
chr19	3525564	3526087	MajorDMR-19-31540	7
chr19	3536438	3536787	MajorDMR-19-31541	13
chr19	3544264	3545101	MajorDMR-19-31542	12
chr19	3546955	3547185	MajorDMR-19-31543	2
chr19	3576637	3578155	MajorDMR-19-31544	82
chr19	3586745	3587139	MajorDMR-19-31545	8
chr19	3632877	3633048	MajorDMR-19-31546	14
chr19	3644957	3645560	MajorDMR-19-31547	13
chr19	3649083	3650242	MajorDMR-19-31548	27
chr19	3655767	3656350	MajorDMR-19-31549	21
chr19	3658150	3658337	MajorDMR-19-31550	5
chr19	3659495	3659740	MajorDMR-19-31551	4
chr19	3660750	3661097	MajorDMR-19-31552	3
chr19	3666267	3666521	MajorDMR-19-31553	14
chr19	3668329	3668951	MajorDMR-19-31554	16
chr19	3670153	3670857	MajorDMR-19-31555	23
chr19	3671847	3671957	MajorDMR-19-31556	5
chr19	3675130	3675343	MajorDMR-19-31557	4
chr19	3684881	3684992	MajorDMR-19-31558	3
chr19	3688780	3689019	MajorDMR-19-31559	4
chr19	3698625	3698802	MajorDMR-19-31560	4
chr19	3700854	3700885	MajorDMR-19-31561	2
chr19	3779496	3779662	MajorDMR-19-31562	3
chr19	3786701	3786853	MajorDMR-19-31563	5
chr19	3801017	3801221	MajorDMR-19-31564	10
chr19	3802143	3802370	MajorDMR-19-31565	3
chr19	3803331	3803407	MajorDMR-19-31566	2
chr19	3808419	3808650	MajorDMR-19-31567	9
chr19	3830616	3830889	MajorDMR-19-31568	7
chr19	3854440	3854499	MajorDMR-19-31569	2
chr19	3855182	3855436	MajorDMR-19-31570	3
chr19	3857863	3857913	MajorDMR-19-31571	3
chr19	3867066	3867470	MajorDMR-19-31572	10
chr19	3868043	3868055	MajorDMR-19-31573	2
chr19	3880079	3880271	MajorDMR-19-31574	8
chr19	3882230	3882401	MajorDMR-19-31575	4
chr19	3883287	3883380	MajorDMR-19-31576	2
chr19	3886444	3886543	MajorDMR-19-31577	4
chr19	3887608	3888986	MajorDMR-19-31578	13
chr19	3890555	3890668	MajorDMR-19-31579	4
chr19	3927256	3927351	MajorDMR-19-31580	2
chr19	3953659	3953703	MajorDMR-19-31581	2
chr19	3957425	3957487	MajorDMR-19-31582	2
chr19	3962193	3962329	MajorDMR-19-31583	5
chr19	3968504	3969746	MajorDMR-19-31584	16
chr19	3975611	3975923	MajorDMR-19-31585	6
chr19	3977556	3977631	MajorDMR-19-31586	2
chr19	3978981	3979426	MajorDMR-19-31587	2
chr19	3981850	3982002	MajorDMR-19-31588	3
chr19	3982565	3982617	MajorDMR-19-31589	2
chr19	3983269	3984324	MajorDMR-19-31590	24
chr19	3997301	3997463	MajorDMR-19-31591	2
chr19	4009106	4011624	MajorDMR-19-31592	31
chr19	4012304	4012948	MajorDMR-19-31593	18
chr19	4014307	4014532	MajorDMR-19-31594	2
chr19	4018005	4018519	MajorDMR-19-31595	24
chr19	4032458	4032689	MajorDMR-19-31596	7
chr19	4038039	4038254	MajorDMR-19-31597	2
chr19	4043303	4048080	MajorDMR-19-31598	82
chr19	4049235	4051090	MajorDMR-19-31599	11
chr19	4052887	4054142	MajorDMR-19-31600	11
chr19	4055712	4055778	MajorDMR-19-31601	2
chr19	4059123	4059134	MajorDMR-19-31602	2
chr19	4060504	4061566	MajorDMR-19-31603	16
chr19	4062078	4064142	MajorDMR-19-31604	39
chr19	4113948	4116692	MajorDMR-19-31605	45
chr19	4122654	4122761	MajorDMR-19-31606	3
chr19	4124651	4125121	MajorDMR-19-31607	6
chr19	4198948	4199203	MajorDMR-19-31608	4
chr19	4263452	4263534	MajorDMR-19-31609	3
chr19	4296415	4296813	MajorDMR-19-31610	9
chr19	4305089	4305693	MajorDMR-19-31611	8
chr19	4328048	4328059	MajorDMR-19-31612	2
chr19	4352270	4352317	MajorDMR-19-31613	2
chr19	4357270	4357472	MajorDMR-19-31614	4
chr19	4357990	4358164	MajorDMR-19-31615	2
chr19	4362420	4362496	MajorDMR-19-31616	3
chr19	4363034	4363416	MajorDMR-19-31617	4
chr19	4364250	4364461	MajorDMR-19-31618	6
chr19	4371286	4371790	MajorDMR-19-31619	15
chr19	4375442	4376403	MajorDMR-19-31620	17
chr19	4377022	4377487	MajorDMR-19-31621	11
chr19	4380564	4380571	MajorDMR-19-31622	2
chr19	4381751	4381815	MajorDMR-19-31623	2
chr19	4394044	4395037	MajorDMR-19-31624	10
chr19	4414815	4415967	MajorDMR-19-31625	25
chr19	4425830	4426134	MajorDMR-19-31626	4
chr19	4434509	4434719	MajorDMR-19-31627	7
chr19	4439340	4439688	MajorDMR-19-31628	13
chr19	4448687	4450034	MajorDMR-19-31629	35
chr19	4454126	4454200	MajorDMR-19-31630	4
chr19	4455315	4455958	MajorDMR-19-31631	12
chr19	4473236	4475278	MajorDMR-19-31632	23
chr19	4477194	4477201	MajorDMR-19-31633	2
chr19	4492081	4492085	MajorDMR-19-31634	2
chr19	4535545	4535763	MajorDMR-19-31635	5
chr19	4547453	4547583	MajorDMR-19-31636	5
chr19	4566423	4566678	MajorDMR-19-31637	15
chr19	4569954	4570042	MajorDMR-19-31638	3
chr19	4579801	4580312	MajorDMR-19-31639	7
chr19	4585128	4585296	MajorDMR-19-31640	2
chr19	4620571	4620824	MajorDMR-19-31641	6
chr19	4622628	4623214	MajorDMR-19-31642	10
chr19	4635711	4635874	MajorDMR-19-31643	2
chr19	4654604	4654782	MajorDMR-19-31644	8
chr19	4670780	4671816	MajorDMR-19-31645	11
chr19	4676671	4677156	MajorDMR-19-31646	4
chr19	4678979	4679335	MajorDMR-19-31647	3
chr19	4732520	4732552	MajorDMR-19-31648	2
chr19	4744968	4745303	MajorDMR-19-31649	4
chr19	4748131	4748925	MajorDMR-19-31650	13
chr19	4749674	4750482	MajorDMR-19-31651	23
chr19	4760292	4760323	MajorDMR-19-31652	3
chr19	4768713	4769207	MajorDMR-19-31653	4
chr19	4769931	4771319	MajorDMR-19-31654	29
chr19	4772407	4772471	MajorDMR-19-31655	4
chr19	4773315	4773978	MajorDMR-19-31656	10
chr19	4781670	4782339	MajorDMR-19-31657	8
chr19	4784552	4786300	MajorDMR-19-31658	47
chr19	4788062	4788559	MajorDMR-19-31659	8
chr19	4795226	4795532	MajorDMR-19-31660	3
chr19	4851543	4851926	MajorDMR-19-31661	5
chr19	4885530	4885543	MajorDMR-19-31662	2
chr19	4911622	4911836	MajorDMR-19-31663	4
chr19	4946169	4946327	MajorDMR-19-31664	2
chr19	4970775	4971568	MajorDMR-19-31665	18
chr19	4977157	4978099	MajorDMR-19-31666	19
chr19	4984949	4985693	MajorDMR-19-31667	4
chr19	4988308	4988411	MajorDMR-19-31668	3
chr19	5022955	5023436	MajorDMR-19-31669	16
chr19	5030057	5030090	MajorDMR-19-31670	3
chr19	5030622	5030825	MajorDMR-19-31671	2
chr19	5031370	5031597	MajorDMR-19-31672	4
chr19	5032587	5032816	MajorDMR-19-31673	11
chr19	5034961	5038327	MajorDMR-19-31674	107
chr19	5041569	5041644	MajorDMR-19-31675	3
chr19	5046048	5046965	MajorDMR-19-31676	14
chr19	5048028	5051551	MajorDMR-19-31677	71
chr19	5052269	5052693	MajorDMR-19-31678	4
chr19	5053339	5053633	MajorDMR-19-31679	6
chr19	5058286	5060008	MajorDMR-19-31680	63
chr19	5064180	5064608	MajorDMR-19-31681	8
chr19	5070259	5070850	MajorDMR-19-31682	21
chr19	5080052	5080606	MajorDMR-19-31683	5
chr19	5090676	5092350	MajorDMR-19-31684	38
chr19	5093263	5094385	MajorDMR-19-31685	33
chr19	5094987	5095354	MajorDMR-19-31686	5
chr19	5102992	5104438	MajorDMR-19-31687	41
chr19	5107660	5108085	MajorDMR-19-31688	9
chr19	5112634	5114003	MajorDMR-19-31689	26
chr19	5121112	5121760	MajorDMR-19-31690	22
chr19	5128530	5129142	MajorDMR-19-31691	4
chr19	5132162	5132402	MajorDMR-19-31692	8
chr19	5136414	5136660	MajorDMR-19-31693	2
chr19	5137215	5137293	MajorDMR-19-31694	2
chr19	5137981	5138131	MajorDMR-19-31695	9
chr19	5140511	5141603	MajorDMR-19-31696	33
chr19	5142795	5142857	MajorDMR-19-31697	4
chr19	5148113	5148731	MajorDMR-19-31698	21
chr19	5156582	5156833	MajorDMR-19-31699	9
chr19	5173167	5173420	MajorDMR-19-31700	4
chr19	5182662	5183171	MajorDMR-19-31701	14
chr19	5186494	5186588	MajorDMR-19-31702	3
chr19	5206125	5207070	MajorDMR-19-31703	4
chr19	5212953	5213015	MajorDMR-19-31704	4
chr19	5246517	5248441	MajorDMR-19-31705	20
chr19	5250248	5250668	MajorDMR-19-31706	18
chr19	5255681	5255915	MajorDMR-19-31707	13
chr19	5266913	5267032	MajorDMR-19-31708	2
chr19	5269344	5269379	MajorDMR-19-31709	3
chr19	5288213	5288244	MajorDMR-19-31710	3
chr19	5297247	5297303	MajorDMR-19-31711	2
chr19	5307643	5309705	MajorDMR-19-31712	36
chr19	5320534	5320972	MajorDMR-19-31713	2
chr19	5322571	5323084	MajorDMR-19-31714	13
chr19	5326097	5326652	MajorDMR-19-31715	7
chr19	5334656	5338607	MajorDMR-19-31716	131
chr19	5341200	5341232	MajorDMR-19-31717	2
chr19	5353104	5353408	MajorDMR-19-31718	10
chr19	5356939	5356989	MajorDMR-19-31719	3
chr19	5371758	5372104	MajorDMR-19-31720	8
chr19	5406978	5407054	MajorDMR-19-31721	3
chr19	5417768	5418512	MajorDMR-19-31722	11
chr19	5426452	5426677	MajorDMR-19-31723	5
chr19	5441329	5441404	MajorDMR-19-31724	3
chr19	5447937	5448756	MajorDMR-19-31725	28
chr19	5451503	5451963	MajorDMR-19-31726	15
chr19	5466979	5467737	MajorDMR-19-31727	20
chr19	5478192	5478723	MajorDMR-19-31728	17
chr19	5479824	5480009	MajorDMR-19-31729	4
chr19	5489759	5489931	MajorDMR-19-31730	6
chr19	5537027	5537146	MajorDMR-19-31731	3
chr19	5539090	5539980	MajorDMR-19-31732	17
chr19	5577867	5579096	MajorDMR-19-31733	15
chr19	5586470	5586600	MajorDMR-19-31734	4
chr19	5599214	5599700	MajorDMR-19-31735	7
chr19	5615924	5615993	MajorDMR-19-31736	2
chr19	5618228	5619114	MajorDMR-19-31737	19
chr19	5620065	5621696	MajorDMR-19-31738	12
chr19	5625634	5625953	MajorDMR-19-31739	9
chr19	5626571	5626817	MajorDMR-19-31740	2
chr19	5627624	5627794	MajorDMR-19-31741	2
chr19	5635993	5636037	MajorDMR-19-31742	2
chr19	5637536	5638048	MajorDMR-19-31743	3
chr19	5652514	5652892	MajorDMR-19-31744	9
chr19	5670079	5670099	MajorDMR-19-31745	2
chr19	5679487	5679526	MajorDMR-19-31746	2
chr19	5681520	5682025	MajorDMR-19-31747	5
chr19	5691719	5692476	MajorDMR-19-31748	19
chr19	5695806	5695994	MajorDMR-19-31749	3
chr19	5749137	5749231	MajorDMR-19-31750	3
chr19	5822317	5822488	MajorDMR-19-31751	5
chr19	5890686	5891229	MajorDMR-19-31752	4
chr19	5892047	5892271	MajorDMR-19-31753	8
chr19	5932165	5933233	MajorDMR-19-31754	28
chr19	5935059	5935901	MajorDMR-19-31755	21
chr19	5953749	5954185	MajorDMR-19-31756	13
chr19	5966357	5966550	MajorDMR-19-31757	3
chr19	5968592	5968761	MajorDMR-19-31758	6
chr19	5969348	5969384	MajorDMR-19-31759	3
chr19	5973842	5974157	MajorDMR-19-31760	4
chr19	6049238	6049254	MajorDMR-19-31761	2
chr19	6056894	6057624	MajorDMR-19-31762	12
chr19	6065884	6067392	MajorDMR-19-31763	16
chr19	6076686	6077379	MajorDMR-19-31764	9
chr19	6091643	6092737	MajorDMR-19-31765	9
chr19	6095776	6096006	MajorDMR-19-31766	2
chr19	6098603	6099241	MajorDMR-19-31767	4
chr19	6103440	6103695	MajorDMR-19-31768	4
chr19	6111202	6111994	MajorDMR-19-31769	6
chr19	6131079	6131256	MajorDMR-19-31770	4
chr19	6200076	6200277	MajorDMR-19-31771	2
chr19	6207197	6207236	MajorDMR-19-31772	2
chr19	6215226	6219346	MajorDMR-19-31773	72
chr19	6219847	6219852	MajorDMR-19-31774	2
chr19	6228653	6229169	MajorDMR-19-31775	10
chr19	6239480	6239566	MajorDMR-19-31776	6
chr19	6240842	6242055	MajorDMR-19-31777	24
chr19	6248944	6249118	MajorDMR-19-31778	6
chr19	6250592	6250728	MajorDMR-19-31779	5
chr19	6259746	6259941	MajorDMR-19-31780	4
chr19	6271698	6272615	MajorDMR-19-31781	40
chr19	6280498	6280894	MajorDMR-19-31782	4
chr19	6340535	6340727	MajorDMR-19-31783	4
chr19	6374332	6374550	MajorDMR-19-31784	4
chr19	6376960	6377074	MajorDMR-19-31785	3
chr19	6378334	6378720	MajorDMR-19-31786	4
chr19	6403116	6403673	MajorDMR-19-31787	17
chr19	6413868	6414762	MajorDMR-19-31788	13
chr19	6417285	6418060	MajorDMR-19-31789	17
chr19	6419911	6420250	MajorDMR-19-31790	2
chr19	6421527	6422427	MajorDMR-19-31791	8
chr19	6458037	6458125	MajorDMR-19-31792	4
chr19	6458777	6459276	MajorDMR-19-31793	12
chr19	6475222	6477216	MajorDMR-19-31794	105
chr19	6489852	6490044	MajorDMR-19-31795	2
chr19	6497555	6498283	MajorDMR-19-31796	5
chr19	6499504	6499928	MajorDMR-19-31797	4
chr19	6501303	6501689	MajorDMR-19-31798	11
chr19	6502809	6502939	MajorDMR-19-31799	2
chr19	6528189	6528230	MajorDMR-19-31800	2
chr19	6531709	6531891	MajorDMR-19-31801	4
chr19	6578804	6579031	MajorDMR-19-31802	2
chr19	6710625	6710968	MajorDMR-19-31803	4
chr19	6744897	6745245	MajorDMR-19-31804	22
chr19	6752576	6753129	MajorDMR-19-31805	27
chr19	6766147	6766594	MajorDMR-19-31806	4
chr19	6781164	6781866	MajorDMR-19-31807	12
chr19	6790565	6791012	MajorDMR-19-31808	2
chr19	6795036	6795285	MajorDMR-19-31809	2
chr19	6822348	6822604	MajorDMR-19-31810	17
chr19	6828280	6828759	MajorDMR-19-31811	10
chr19	6856921	6857389	MajorDMR-19-31812	15
chr19	6871665	6872082	MajorDMR-19-31813	2
chr19	6878176	6878386	MajorDMR-19-31814	2
chr19	6888350	6888635	MajorDMR-19-31815	2
chr19	6898177	6898623	MajorDMR-19-31816	3
chr19	6901480	6901888	MajorDMR-19-31817	2
chr19	6906238	6906275	MajorDMR-19-31818	2
chr19	6908734	6908871	MajorDMR-19-31819	2
chr19	6913485	6913735	MajorDMR-19-31820	4
chr19	6929521	6929869	MajorDMR-19-31821	2
chr19	6938535	6939027	MajorDMR-19-31822	2
chr19	6952637	6952656	MajorDMR-19-31823	2
chr19	6955813	6956126	MajorDMR-19-31824	3
chr19	6956990	6957146	MajorDMR-19-31825	2
chr19	6971142	6971357	MajorDMR-19-31826	2
chr19	6974832	6975330	MajorDMR-19-31827	2
chr19	6976942	6977084	MajorDMR-19-31828	2
chr19	7002797	7003370	MajorDMR-19-31829	3
chr19	7102705	7102772	MajorDMR-19-31830	4
chr19	7159633	7159818	MajorDMR-19-31831	5
chr19	7179436	7179780	MajorDMR-19-31832	5
chr19	7198861	7199020	MajorDMR-19-31833	3
chr19	7231228	7231264	MajorDMR-19-31834	2
chr19	7235259	7235479	MajorDMR-19-31835	5
chr19	7238294	7238302	MajorDMR-19-31836	2
chr19	7242576	7244201	MajorDMR-19-31837	17
chr19	7261923	7262039	MajorDMR-19-31838	2
chr19	7293080	7293352	MajorDMR-19-31839	7
chr19	7309613	7310406	MajorDMR-19-31840	11
chr19	7422521	7422624	MajorDMR-19-31841	2
chr19	7425711	7425834	MajorDMR-19-31842	3
chr19	7459121	7459389	MajorDMR-19-31843	3
chr19	7464180	7464192	MajorDMR-19-31844	2
chr19	7507484	7507508	MajorDMR-19-31845	2
chr19	7541888	7541909	MajorDMR-19-31846	2
chr19	7554355	7554767	MajorDMR-19-31847	6
chr19	7565396	7565721	MajorDMR-19-31848	10
chr19	7579943	7580509	MajorDMR-19-31849	15
chr19	7581862	7582044	MajorDMR-19-31850	4
chr19	7586647	7586666	MajorDMR-19-31851	2
chr19	7615577	7616665	MajorDMR-19-31852	44
chr19	7619665	7620246	MajorDMR-19-31853	10
chr19	7659541	7660059	MajorDMR-19-31854	6
chr19	7661799	7662638	MajorDMR-19-31855	15
chr19	7665077	7665083	MajorDMR-19-31856	2
chr19	7673389	7673543	MajorDMR-19-31857	3
chr19	7683475	7684423	MajorDMR-19-31858	12
chr19	7723224	7723259	MajorDMR-19-31859	2
chr19	7729913	7730808	MajorDMR-19-31860	11
chr19	7739026	7739871	MajorDMR-19-31861	7
chr19	7747155	7747297	MajorDMR-19-31862	18
chr19	7762305	7762441	MajorDMR-19-31863	2
chr19	7804789	7804819	MajorDMR-19-31864	2
chr19	7807998	7808163	MajorDMR-19-31865	8
chr19	7865304	7865396	MajorDMR-19-31866	3
chr19	7888602	7888996	MajorDMR-19-31867	8
chr19	7895612	7898587	MajorDMR-19-31868	54
chr19	7901475	7901546	MajorDMR-19-31869	3
chr19	7914911	7915603	MajorDMR-19-31870	19
chr19	7925424	7926262	MajorDMR-19-31871	9
chr19	7933300	7933306	MajorDMR-19-31872	2
chr19	7938311	7938532	MajorDMR-19-31873	6
chr19	7970501	7970630	MajorDMR-19-31874	5
chr19	7973153	7973730	MajorDMR-19-31875	3
chr19	7984506	7984760	MajorDMR-19-31876	4
chr19	7986205	7986399	MajorDMR-19-31877	6
chr19	7988600	7989868	MajorDMR-19-31878	57
chr19	7991275	7991894	MajorDMR-19-31879	9
chr19	7992963	7994283	MajorDMR-19-31880	18
chr19	7999113	7999237	MajorDMR-19-31881	4
chr19	8016474	8016889	MajorDMR-19-31882	7
chr19	8030759	8030937	MajorDMR-19-31883	2
chr19	8034310	8034671	MajorDMR-19-31884	15
chr19	8035773	8035906	MajorDMR-19-31885	2
chr19	8036961	8037316	MajorDMR-19-31886	9
chr19	8038136	8039399	MajorDMR-19-31887	31
chr19	8051623	8051924	MajorDMR-19-31888	6
chr19	8066739	8066823	MajorDMR-19-31889	2
chr19	8111847	8111962	MajorDMR-19-31890	2
chr19	8207876	8207883	MajorDMR-19-31891	2
chr19	8219617	8219803	MajorDMR-19-31892	3
chr19	8262304	8262314	MajorDMR-19-31893	2
chr19	8275257	8275555	MajorDMR-19-31894	4
chr19	8277108	8277344	MajorDMR-19-31895	5
chr19	8316188	8316664	MajorDMR-19-31896	5
chr19	8317869	8318413	MajorDMR-19-31897	5
chr19	8372067	8372691	MajorDMR-19-31898	14
chr19	8373825	8374041	MajorDMR-19-31899	8
chr19	8376911	8377079	MajorDMR-19-31900	6
chr19	8383809	8383911	MajorDMR-19-31901	3
chr19	8388167	8388310	MajorDMR-19-31902	3
chr19	8398061	8399770	MajorDMR-19-31903	53
chr19	8417453	8417849	MajorDMR-19-31904	8
chr19	8454078	8454094	MajorDMR-19-31905	2
chr19	8461926	8462553	MajorDMR-19-31906	6
chr19	8511355	8511811	MajorDMR-19-31907	3
chr19	8521634	8522310	MajorDMR-19-31908	7
chr19	8527535	8528055	MajorDMR-19-31909	5
chr19	8535082	8535144	MajorDMR-19-31910	2
chr19	8547479	8547601	MajorDMR-19-31911	5
chr19	8553128	8553133	MajorDMR-19-31912	2
chr19	8555076	8555372	MajorDMR-19-31913	2
chr19	8571566	8571871	MajorDMR-19-31914	8
chr19	8575725	8576743	MajorDMR-19-31915	28
chr19	8590219	8591866	MajorDMR-19-31916	101
chr19	8650176	8650524	MajorDMR-19-31917	8
chr19	8660729	8660785	MajorDMR-19-31918	3
chr19	8740075	8741159	MajorDMR-19-31919	12
chr19	8749261	8749502	MajorDMR-19-31920	2
chr19	8766869	8767213	MajorDMR-19-31921	9
chr19	8793674	8793823	MajorDMR-19-31922	3
chr19	8812338	8812580	MajorDMR-19-31923	3
chr19	8813598	8813742	MajorDMR-19-31924	3
chr19	8978495	8978728	MajorDMR-19-31925	2
chr19	9110914	9111230	MajorDMR-19-31926	2
chr19	9119385	9120223	MajorDMR-19-31927	7
chr19	9120753	9120786	MajorDMR-19-31928	2
chr19	9166290	9166593	MajorDMR-19-31929	4
chr19	9186018	9186639	MajorDMR-19-31930	13
chr19	9187779	9187824	MajorDMR-19-31931	3
chr19	9250412	9250459	MajorDMR-19-31932	2
chr19	9282376	9282741	MajorDMR-19-31933	2
chr19	9418892	9419745	MajorDMR-19-31934	7
chr19	9694201	9694325	MajorDMR-19-31935	3
chr19	9784943	9785164	MajorDMR-19-31936	3
chr19	9895411	9895463	MajorDMR-19-31937	3
chr19	9904109	9904124	MajorDMR-19-31938	3
chr19	9933626	9933681	MajorDMR-19-31939	2
chr19	9945141	9945210	MajorDMR-19-31940	2
chr19	9953392	9953635	MajorDMR-19-31941	3
chr19	9955334	9956132	MajorDMR-19-31942	9
chr19	9957193	9958922	MajorDMR-19-31943	24
chr19	9959424	9961687	MajorDMR-19-31944	52
chr19	9963595	9964582	MajorDMR-19-31945	15
chr19	9974314	9974529	MajorDMR-19-31946	6
chr19	9976626	9976937	MajorDMR-19-31947	11
chr19	9979719	9979977	MajorDMR-19-31948	6
chr19	9988630	9988879	MajorDMR-19-31949	2
chr19	9992445	9993107	MajorDMR-19-31950	4
chr19	9994075	9994710	MajorDMR-19-31951	20
chr19	9995948	9996201	MajorDMR-19-31952	6
chr19	9999348	9999481	MajorDMR-19-31953	4
chr19	10000271	10001341	MajorDMR-19-31954	20
chr19	10002673	10002862	MajorDMR-19-31955	3
chr19	10010923	10011376	MajorDMR-19-31956	7
chr19	10017190	10017397	MajorDMR-19-31957	4
chr19	10022543	10024011	MajorDMR-19-31958	22
chr19	10041452	10041508	MajorDMR-19-31959	3
chr19	10044605	10044630	MajorDMR-19-31960	3
chr19	10045422	10045714	MajorDMR-19-31961	7
chr19	10047817	10048161	MajorDMR-19-31962	9
chr19	10120659	10120673	MajorDMR-19-31963	2
chr19	10206073	10206639	MajorDMR-19-31964	7
chr19	10209971	10210080	MajorDMR-19-31965	6
chr19	10225899	10226007	MajorDMR-19-31966	4
chr19	10229829	10229862	MajorDMR-19-31967	2
chr19	10231565	10231702	MajorDMR-19-31968	2
chr19	10241943	10242924	MajorDMR-19-31969	12
chr19	10248782	10248992	MajorDMR-19-31970	5
chr19	10284122	10284148	MajorDMR-19-31971	2
chr19	10363669	10363798	MajorDMR-19-31972	2
chr19	10369635	10370773	MajorDMR-19-31973	12
chr19	10410679	10411178	MajorDMR-19-31974	2
chr19	10416223	10416553	MajorDMR-19-31975	4
chr19	10427153	10427216	MajorDMR-19-31976	3
chr19	10434185	10434300	MajorDMR-19-31977	5
chr19	10443128	10443239	MajorDMR-19-31978	2
chr19	10455425	10455910	MajorDMR-19-31979	11
chr19	10463253	10464917	MajorDMR-19-31980	19
chr19	10528411	10528870	MajorDMR-19-31981	2
chr19	10562615	10565667	MajorDMR-19-31982	45
chr19	10653961	10654006	MajorDMR-19-31983	2
chr19	10682861	10682930	MajorDMR-19-31984	6
chr19	10688131	10688179	MajorDMR-19-31985	2
chr19	10692037	10692143	MajorDMR-19-31986	4
chr19	10756647	10758223	MajorDMR-19-31987	19
chr19	10769516	10769620	MajorDMR-19-31988	2
chr19	10773216	10773950	MajorDMR-19-31989	10
chr19	10780085	10780359	MajorDMR-19-31990	8
chr19	10788346	10788616	MajorDMR-19-31991	2
chr19	10795668	10798447	MajorDMR-19-31992	34
chr19	10800277	10800362	MajorDMR-19-31993	3
chr19	10801053	10801134	MajorDMR-19-31994	2
chr19	10806879	10807296	MajorDMR-19-31995	4
chr19	10811318	10811856	MajorDMR-19-31996	7
chr19	10838333	10839148	MajorDMR-19-31997	15
chr19	10847254	10847268	MajorDMR-19-31998	2
chr19	10872738	10873010	MajorDMR-19-31999	7
chr19	10875969	10876555	MajorDMR-19-32000	11
chr19	10907463	10907624	MajorDMR-19-32001	2
chr19	10908260	10908798	MajorDMR-19-32002	11
chr19	10911137	10911384	MajorDMR-19-32003	5
chr19	10941603	10941767	MajorDMR-19-32004	7
chr19	10981057	10981161	MajorDMR-19-32005	3
chr19	10997122	10997152	MajorDMR-19-32006	2
chr19	10999218	10999506	MajorDMR-19-32007	8
chr19	11002124	11002149	MajorDMR-19-32008	2
chr19	11004662	11005260	MajorDMR-19-32009	20
chr19	11007483	11007610	MajorDMR-19-32010	3
chr19	11009625	11010436	MajorDMR-19-32011	12
chr19	11011137	11011485	MajorDMR-19-32012	7
chr19	11030427	11030775	MajorDMR-19-32013	8
chr19	11032040	11033441	MajorDMR-19-32014	11
chr19	11034809	11034898	MajorDMR-19-32015	2
chr19	11058845	11059468	MajorDMR-19-32016	16
chr19	11081378	11081613	MajorDMR-19-32017	6
chr19	11090602	11091371	MajorDMR-19-32018	28
chr19	11127067	11127493	MajorDMR-19-32019	5
chr19	11144329	11144460	MajorDMR-19-32020	3
chr19	11146325	11146449	MajorDMR-19-32021	5
chr19	11155248	11155291	MajorDMR-19-32022	2
chr19	11161088	11161217	MajorDMR-19-32023	3
chr19	11186759	11186836	MajorDMR-19-32024	4
chr19	11202200	11203040	MajorDMR-19-32025	5
chr19	11206908	11207523	MajorDMR-19-32026	9
chr19	11219614	11220037	MajorDMR-19-32027	7
chr19	11268596	11268885	MajorDMR-19-32028	4
chr19	11309497	11309506	MajorDMR-19-32029	2
chr19	11314121	11314356	MajorDMR-19-32030	5
chr19	11406992	11407406	MajorDMR-19-32031	9
chr19	11411632	11411717	MajorDMR-19-32032	2
chr19	11417215	11417379	MajorDMR-19-32033	4
chr19	11437875	11438114	MajorDMR-19-32034	2
chr19	11441049	11441115	MajorDMR-19-32035	2
chr19	11443484	11443691	MajorDMR-19-32036	2
chr19	11448692	11449851	MajorDMR-19-32037	16
chr19	11455599	11456429	MajorDMR-19-32038	7
chr19	11466703	11467898	MajorDMR-19-32039	19
chr19	11469452	11469516	MajorDMR-19-32040	2
chr19	11475749	11476670	MajorDMR-19-32041	11
chr19	11483703	11484101	MajorDMR-19-32042	6
chr19	11488876	11489422	MajorDMR-19-32043	4
chr19	11516987	11517269	MajorDMR-19-32044	23
chr19	11528752	11528759	MajorDMR-19-32045	2
chr19	11545313	11545416	MajorDMR-19-32046	2
chr19	11547924	11547961	MajorDMR-19-32047	2
chr19	11552064	11552543	MajorDMR-19-32048	8
chr19	11554353	11555170	MajorDMR-19-32049	6
chr19	11556732	11558580	MajorDMR-19-32050	14
chr19	11559955	11559991	MajorDMR-19-32051	2
chr19	11561496	11563173	MajorDMR-19-32052	13
chr19	11564033	11564443	MajorDMR-19-32053	3
chr19	11567343	11567378	MajorDMR-19-32054	2
chr19	11574070	11574074	MajorDMR-19-32055	2
chr19	11584035	11584129	MajorDMR-19-32056	3
chr19	11584768	11585668	MajorDMR-19-32057	8
chr19	11586620	11587037	MajorDMR-19-32058	2
chr19	11589675	11590222	MajorDMR-19-32059	12
chr19	11591393	11592373	MajorDMR-19-32060	9
chr19	11606001	11606604	MajorDMR-19-32061	8
chr19	11615513	11615533	MajorDMR-19-32062	3
chr19	11639134	11639280	MajorDMR-19-32063	4
chr19	11641098	11641829	MajorDMR-19-32064	6
chr19	11645941	11646087	MajorDMR-19-32065	4
chr19	11664771	11664878	MajorDMR-19-32066	5
chr19	11734804	11734986	MajorDMR-19-32067	3
chr19	11751455	11751732	MajorDMR-19-32068	14
chr19	11910471	11910696	MajorDMR-19-32069	6
chr19	11999552	11999681	MajorDMR-19-32070	3
chr19	12266191	12266329	MajorDMR-19-32071	3
chr19	12267896	12267942	MajorDMR-19-32072	2
chr19	12305313	12305393	MajorDMR-19-32073	5
chr19	12306625	12307015	MajorDMR-19-32074	2
chr19	12308054	12308156	MajorDMR-19-32075	2
chr19	12406195	12406257	MajorDMR-19-32076	4
chr19	12502321	12502599	MajorDMR-19-32077	2
chr19	12588942	12589397	MajorDMR-19-32078	3
chr19	12675333	12675351	MajorDMR-19-32079	2
chr19	12732527	12732771	MajorDMR-19-32080	9
chr19	12758398	12758667	MajorDMR-19-32081	2
chr19	12775309	12775427	MajorDMR-19-32082	2
chr19	12788472	12788486	MajorDMR-19-32083	2
chr19	12812872	12812893	MajorDMR-19-32084	2
chr19	12813952	12814183	MajorDMR-19-32085	3
chr19	12822763	12823256	MajorDMR-19-32086	7
chr19	12831793	12831809	MajorDMR-19-32087	2
chr19	12835330	12835674	MajorDMR-19-32088	2
chr19	12885647	12885827	MajorDMR-19-32089	6
chr19	12889721	12889899	MajorDMR-19-32090	2
chr19	12907883	12907947	MajorDMR-19-32091	3
chr19	12911429	12911791	MajorDMR-19-32092	7
chr19	12916685	12917128	MajorDMR-19-32093	3
chr19	12918045	12918096	MajorDMR-19-32094	5
chr19	12944021	12944218	MajorDMR-19-32095	2
chr19	12946607	12946739	MajorDMR-19-32096	7
chr19	12950147	12951441	MajorDMR-19-32097	26
chr19	12952520	12954357	MajorDMR-19-32098	14
chr19	12955836	12956317	MajorDMR-19-32099	6
chr19	12957551	12957980	MajorDMR-19-32100	7
chr19	12970017	12970091	MajorDMR-19-32101	2
chr19	12986715	12987084	MajorDMR-19-32102	4
chr19	13007487	13007567	MajorDMR-19-32103	4
chr19	13023456	13023565	MajorDMR-19-32104	2
chr19	13030488	13030876	MajorDMR-19-32105	2
chr19	13058556	13059152	MajorDMR-19-32106	4
chr19	13060454	13060600	MajorDMR-19-32107	3
chr19	13064045	13065430	MajorDMR-19-32108	16
chr19	13086253	13086530	MajorDMR-19-32109	10
chr19	13093779	13094082	MajorDMR-19-32110	3
chr19	13095524	13095915	MajorDMR-19-32111	4
chr19	13105782	13105837	MajorDMR-19-32112	5
chr19	13107810	13109763	MajorDMR-19-32113	31
chr19	13110431	13110831	MajorDMR-19-32114	5
chr19	13111689	13114556	MajorDMR-19-32115	117
chr19	13115237	13115284	MajorDMR-19-32116	2
chr19	13116993	13118652	MajorDMR-19-32117	33
chr19	13119734	13120176	MajorDMR-19-32118	22
chr19	13121602	13122079	MajorDMR-19-32119	13
chr19	13124626	13130393	MajorDMR-19-32120	73
chr19	13130904	13131267	MajorDMR-19-32121	3
chr19	13132335	13133179	MajorDMR-19-32122	13
chr19	13136188	13144150	MajorDMR-19-32123	131
chr19	13144656	13147915	MajorDMR-19-32124	50
chr19	13148455	13152837	MajorDMR-19-32125	52
chr19	13153573	13153846	MajorDMR-19-32126	4
chr19	13154639	13156657	MajorDMR-19-32127	18
chr19	13157238	13157511	MajorDMR-19-32128	5
chr19	13158313	13158915	MajorDMR-19-32129	5
chr19	13161147	13162355	MajorDMR-19-32130	10
chr19	13163268	13164296	MajorDMR-19-32131	12
chr19	13164805	13167455	MajorDMR-19-32132	37
chr19	13168009	13168654	MajorDMR-19-32133	14
chr19	13169549	13170036	MajorDMR-19-32134	10
chr19	13170619	13170667	MajorDMR-19-32135	2
chr19	13171170	13171318	MajorDMR-19-32136	3
chr19	13172776	13173113	MajorDMR-19-32137	3
chr19	13175007	13175131	MajorDMR-19-32138	4
chr19	13176559	13183218	MajorDMR-19-32139	100
chr19	13186706	13190814	MajorDMR-19-32140	60
chr19	13193680	13193874	MajorDMR-19-32141	8
chr19	13194674	13195571	MajorDMR-19-32142	5
chr19	13197729	13197775	MajorDMR-19-32143	2
chr19	13198328	13198545	MajorDMR-19-32144	5
chr19	13200999	13201659	MajorDMR-19-32145	10
chr19	13203071	13204577	MajorDMR-19-32146	12
chr19	13209484	13209643	MajorDMR-19-32147	6
chr19	13233908	13234303	MajorDMR-19-32148	3
chr19	13238013	13238240	MajorDMR-19-32149	4
chr19	13238901	13239232	MajorDMR-19-32150	4
chr19	13249929	13251108	MajorDMR-19-32151	8
chr19	13251764	13252187	MajorDMR-19-32152	8
chr19	13257643	13257781	MajorDMR-19-32153	4
chr19	13260053	13260333	MajorDMR-19-32154	6
chr19	13287133	13287427	MajorDMR-19-32155	8
chr19	13317548	13317920	MajorDMR-19-32156	6
chr19	13330308	13330497	MajorDMR-19-32157	6
chr19	13340620	13340661	MajorDMR-19-32158	2
chr19	13351772	13352487	MajorDMR-19-32159	10
chr19	13355152	13355203	MajorDMR-19-32160	2
chr19	13379685	13379850	MajorDMR-19-32161	4
chr19	13388769	13388851	MajorDMR-19-32162	4
chr19	13392120	13392758	MajorDMR-19-32163	16
chr19	13402654	13402799	MajorDMR-19-32164	2
chr19	13407916	13408091	MajorDMR-19-32165	2
chr19	13413322	13414846	MajorDMR-19-32166	24
chr19	13430441	13430606	MajorDMR-19-32167	3
chr19	13440762	13440971	MajorDMR-19-32168	3
chr19	13456025	13456563	MajorDMR-19-32169	3
chr19	13458342	13458425	MajorDMR-19-32170	3
chr19	13464459	13464532	MajorDMR-19-32171	2
chr19	13467694	13468057	MajorDMR-19-32172	8
chr19	13472077	13472679	MajorDMR-19-32173	11
chr19	13473311	13475139	MajorDMR-19-32174	23
chr19	13476022	13476121	MajorDMR-19-32175	2
chr19	13493044	13493678	MajorDMR-19-32176	8
chr19	13499288	13499786	MajorDMR-19-32177	6
chr19	13510043	13510482	MajorDMR-19-32178	2
chr19	13515199	13515499	MajorDMR-19-32179	6
chr19	13519676	13520020	MajorDMR-19-32180	14
chr19	13537826	13537853	MajorDMR-19-32181	2
chr19	13539605	13539903	MajorDMR-19-32182	4
chr19	13564477	13564687	MajorDMR-19-32183	4
chr19	13569684	13570770	MajorDMR-19-32184	17
chr19	13571274	13571777	MajorDMR-19-32185	7
chr19	13572424	13572700	MajorDMR-19-32186	6
chr19	13584979	13585040	MajorDMR-19-32187	4
chr19	13603820	13604631	MajorDMR-19-32188	7
chr19	13609128	13609504	MajorDMR-19-32189	6
chr19	13610251	13611386	MajorDMR-19-32190	17
chr19	13613341	13616509	MajorDMR-19-32191	54
chr19	13665463	13666264	MajorDMR-19-32192	8
chr19	13667488	13667891	MajorDMR-19-32193	7
chr19	13690598	13690770	MajorDMR-19-32194	4
chr19	13716065	13716469	MajorDMR-19-32195	2
chr19	13726948	13727045	MajorDMR-19-32196	4
chr19	13734021	13734763	MajorDMR-19-32197	12
chr19	13773736	13773777	MajorDMR-19-32198	2
chr19	13780561	13780947	MajorDMR-19-32199	5
chr19	13802614	13803511	MajorDMR-19-32200	15
chr19	13810600	13810901	MajorDMR-19-32201	2
chr19	13818618	13819273	MajorDMR-19-32202	4
chr19	13823109	13824277	MajorDMR-19-32203	17
chr19	13829570	13829849	MajorDMR-19-32204	7
chr19	13841370	13841916	MajorDMR-19-32205	14
chr19	13884595	13884673	MajorDMR-19-32206	2
chr19	13975479	13975559	MajorDMR-19-32207	4
chr19	13977272	13977719	MajorDMR-19-32208	13
chr19	14062531	14062632	MajorDMR-19-32209	4
chr19	14072444	14074662	MajorDMR-19-32210	48
chr19	14104320	14104885	MajorDMR-19-32211	21
chr19	14106043	14106401	MajorDMR-19-32212	6
chr19	14167823	14168053	MajorDMR-19-32213	3
chr19	14186477	14186523	MajorDMR-19-32214	3
chr19	14196355	14196644	MajorDMR-19-32215	2
chr19	14218522	14218554	MajorDMR-19-32216	3
chr19	14257721	14258102	MajorDMR-19-32217	6
chr19	14258633	14259888	MajorDMR-19-32218	11
chr19	14260621	14260686	MajorDMR-19-32219	2
chr19	14262794	14263282	MajorDMR-19-32220	5
chr19	14271039	14271092	MajorDMR-19-32221	4
chr19	14273230	14273515	MajorDMR-19-32222	4
chr19	14274926	14277056	MajorDMR-19-32223	20
chr19	14280175	14280322	MajorDMR-19-32224	4
chr19	14284388	14284934	MajorDMR-19-32225	10
chr19	14292831	14294098	MajorDMR-19-32226	36
chr19	14294617	14295577	MajorDMR-19-32227	14
chr19	14299550	14299827	MajorDMR-19-32228	2
chr19	14304533	14305313	MajorDMR-19-32229	4
chr19	14306032	14306253	MajorDMR-19-32230	5
chr19	14309340	14309399	MajorDMR-19-32231	2
chr19	14310039	14310253	MajorDMR-19-32232	3
chr19	14311345	14311358	MajorDMR-19-32233	3
chr19	14311956	14313177	MajorDMR-19-32234	23
chr19	14313936	14315943	MajorDMR-19-32235	47
chr19	14318818	14319013	MajorDMR-19-32236	2
chr19	14320691	14320872	MajorDMR-19-32237	5
chr19	14329201	14329680	MajorDMR-19-32238	5
chr19	14338905	14339572	MajorDMR-19-32239	8
chr19	14364563	14365357	MajorDMR-19-32240	6
chr19	14428114	14428312	MajorDMR-19-32241	4
chr19	14435207	14435450	MajorDMR-19-32242	5
chr19	14449586	14449924	MajorDMR-19-32243	3
chr19	14516295	14516767	MajorDMR-19-32244	10
chr19	14517358	14517381	MajorDMR-19-32245	2
chr19	14541958	14542313	MajorDMR-19-32246	7
chr19	14572476	14572852	MajorDMR-19-32247	2
chr19	14578762	14578769	MajorDMR-19-32248	2
chr19	14605192	14605927	MajorDMR-19-32249	12
chr19	14607477	14607765	MajorDMR-19-32250	10
chr19	14621065	14622060	MajorDMR-19-32251	19
chr19	14626638	14627243	MajorDMR-19-32252	3
chr19	14656188	14656385	MajorDMR-19-32253	4
chr19	14661208	14661308	MajorDMR-19-32254	3
chr19	14672528	14673182	MajorDMR-19-32255	18
chr19	14676235	14676286	MajorDMR-19-32256	2
chr19	14676973	14677093	MajorDMR-19-32257	5
chr19	14677824	14677842	MajorDMR-19-32258	2
chr19	14710150	14710331	MajorDMR-19-32259	2
chr19	14761653	14762001	MajorDMR-19-32260	3
chr19	14838761	14838942	MajorDMR-19-32261	3
chr19	14869612	14870372	MajorDMR-19-32262	20
chr19	14884959	14885238	MajorDMR-19-32263	3
chr19	14907492	14907575	MajorDMR-19-32264	2
chr19	14910827	14911131	MajorDMR-19-32265	3
chr19	14954721	14955213	MajorDMR-19-32266	3
chr19	14982553	14982779	MajorDMR-19-32267	2
chr19	15054351	15054908	MajorDMR-19-32268	5
chr19	15055967	15055984	MajorDMR-19-32269	2
chr19	15089024	15089826	MajorDMR-19-32270	9
chr19	15091138	15091418	MajorDMR-19-32271	6
chr19	15234878	15234964	MajorDMR-19-32272	3
chr19	15237575	15237741	MajorDMR-19-32273	2
chr19	15288179	15288235	MajorDMR-19-32274	4
chr19	15288868	15288881	MajorDMR-19-32275	2
chr19	15351369	15351549	MajorDMR-19-32276	4
chr19	15352143	15352687	MajorDMR-19-32277	7
chr19	15353890	15354039	MajorDMR-19-32278	2
chr19	15357869	15358547	MajorDMR-19-32279	15
chr19	15359076	15359125	MajorDMR-19-32280	3
chr19	15359900	15361409	MajorDMR-19-32281	27
chr19	15361990	15364391	MajorDMR-19-32282	41
chr19	15371929	15372026	MajorDMR-19-32283	4
chr19	15373425	15377305	MajorDMR-19-32284	45
chr19	15394484	15394605	MajorDMR-19-32285	3
chr19	15401019	15401772	MajorDMR-19-32286	10
chr19	15402366	15403125	MajorDMR-19-32287	6
chr19	15404807	15405989	MajorDMR-19-32288	9
chr19	15414918	15415629	MajorDMR-19-32289	14
chr19	15420373	15420753	MajorDMR-19-32290	5
chr19	15436906	15436932	MajorDMR-19-32291	2
chr19	15438827	15439476	MajorDMR-19-32292	5
chr19	15443776	15443793	MajorDMR-19-32293	3
chr19	15465500	15465786	MajorDMR-19-32294	9
chr19	15469947	15470286	MajorDMR-19-32295	4
chr19	15472073	15472201	MajorDMR-19-32296	4
chr19	15483350	15483417	MajorDMR-19-32297	2
chr19	15488893	15488903	MajorDMR-19-32298	2
chr19	15491945	15492541	MajorDMR-19-32299	7
chr19	15505744	15506035	MajorDMR-19-32300	2
chr19	15511961	15512128	MajorDMR-19-32301	11
chr19	15513124	15515308	MajorDMR-19-32302	16
chr19	15517400	15517671	MajorDMR-19-32303	2
chr19	15519520	15520575	MajorDMR-19-32304	9
chr19	15523414	15525363	MajorDMR-19-32305	22
chr19	15528218	15528741	MajorDMR-19-32306	6
chr19	15530388	15530788	MajorDMR-19-32307	9
chr19	15559493	15559901	MajorDMR-19-32308	7
chr19	15562929	15564356	MajorDMR-19-32309	69
chr19	15567389	15569437	MajorDMR-19-32310	150
chr19	15590531	15590841	MajorDMR-19-32311	5
chr19	15743324	15743438	MajorDMR-19-32312	2
chr19	15826266	15826329	MajorDMR-19-32313	2
chr19	15890413	15890717	MajorDMR-19-32314	7
chr19	16082256	16082549	MajorDMR-19-32315	3
chr19	16152201	16152287	MajorDMR-19-32316	3
chr19	16188463	16189445	MajorDMR-19-32317	12
chr19	16190355	16190440	MajorDMR-19-32318	2
chr19	16247195	16247417	MajorDMR-19-32319	6
chr19	16309656	16309779	MajorDMR-19-32320	4
chr19	16312892	16313474	MajorDMR-19-32321	9
chr19	16322956	16323476	MajorDMR-19-32322	5
chr19	16327730	16328099	MajorDMR-19-32323	5
chr19	16333644	16334783	MajorDMR-19-32324	7
chr19	16343058	16343139	MajorDMR-19-32325	3
chr19	16383686	16384337	MajorDMR-19-32326	17
chr19	16388219	16388258	MajorDMR-19-32327	2
chr19	16403919	16404595	MajorDMR-19-32328	23
chr19	16437640	16438064	MajorDMR-19-32329	13
chr19	16458518	16458890	MajorDMR-19-32330	5
chr19	16466590	16466637	MajorDMR-19-32331	4
chr19	16492987	16493014	MajorDMR-19-32332	3
chr19	16497120	16497813	MajorDMR-19-32333	4
chr19	16511519	16512407	MajorDMR-19-32334	32
chr19	16512983	16513115	MajorDMR-19-32335	3
chr19	16519015	16519173	MajorDMR-19-32336	4
chr19	16528408	16528523	MajorDMR-19-32337	5
chr19	16539987	16540585	MajorDMR-19-32338	14
chr19	16553890	16554242	MajorDMR-19-32339	4
chr19	16564550	16564937	MajorDMR-19-32340	5
chr19	16567127	16567206	MajorDMR-19-32341	2
chr19	16568070	16568167	MajorDMR-19-32342	3
chr19	16569635	16569956	MajorDMR-19-32343	8
chr19	16572108	16572854	MajorDMR-19-32344	7
chr19	16578543	16578645	MajorDMR-19-32345	4
chr19	16581298	16581696	MajorDMR-19-32346	6
chr19	16586349	16586376	MajorDMR-19-32347	2
chr19	16599760	16599909	MajorDMR-19-32348	2
chr19	16607659	16607710	MajorDMR-19-32349	5
chr19	16620075	16620878	MajorDMR-19-32350	28
chr19	16628767	16628850	MajorDMR-19-32351	3
chr19	16637402	16637480	MajorDMR-19-32352	2
chr19	16672310	16672544	MajorDMR-19-32353	3
chr19	16684154	16684281	MajorDMR-19-32354	3
chr19	16688301	16688526	MajorDMR-19-32355	15
chr19	16697562	16698116	MajorDMR-19-32356	8
chr19	16700008	16700842	MajorDMR-19-32357	7
chr19	16740321	16740667	MajorDMR-19-32358	7
chr19	16763895	16764030	MajorDMR-19-32359	4
chr19	16768180	16768225	MajorDMR-19-32360	2
chr19	16773106	16773543	MajorDMR-19-32361	6
chr19	16783984	16784098	MajorDMR-19-32362	3
chr19	16809895	16809984	MajorDMR-19-32363	2
chr19	16844595	16845303	MajorDMR-19-32364	15
chr19	16936574	16936603	MajorDMR-19-32365	2
chr19	16940816	16941905	MajorDMR-19-32366	6
chr19	16947551	16947691	MajorDMR-19-32367	4
chr19	16948775	16949501	MajorDMR-19-32368	11
chr19	16951960	16952861	MajorDMR-19-32369	11
chr19	16953847	16954806	MajorDMR-19-32370	8
chr19	16964631	16964741	MajorDMR-19-32371	4
chr19	16967355	16967380	MajorDMR-19-32372	2
chr19	16968083	16968585	MajorDMR-19-32373	5
chr19	16970128	16970220	MajorDMR-19-32374	2
chr19	16976940	16977029	MajorDMR-19-32375	5
chr19	17006523	17006533	MajorDMR-19-32376	2
chr19	17012722	17012882	MajorDMR-19-32377	9
chr19	17163364	17163513	MajorDMR-19-32378	4
chr19	17325715	17325734	MajorDMR-19-32379	2
chr19	17345474	17346090	MajorDMR-19-32380	5
chr19	17347781	17347792	MajorDMR-19-32381	2
chr19	17379108	17379427	MajorDMR-19-32382	10
chr19	17410699	17410839	MajorDMR-19-32383	6
chr19	17413394	17413527	MajorDMR-19-32384	3
chr19	17414796	17414978	MajorDMR-19-32385	9
chr19	17426186	17426219	MajorDMR-19-32386	2
chr19	17446103	17446187	MajorDMR-19-32387	2
chr19	17451650	17451708	MajorDMR-19-32388	2
chr19	17473820	17473995	MajorDMR-19-32389	4
chr19	17480357	17481224	MajorDMR-19-32390	6
chr19	17514107	17514682	MajorDMR-19-32391	9
chr19	17526469	17526477	MajorDMR-19-32392	2
chr19	17536007	17536191	MajorDMR-19-32393	2
chr19	17564271	17564288	MajorDMR-19-32394	3
chr19	17582160	17582424	MajorDMR-19-32395	5
chr19	17598733	17598773	MajorDMR-19-32396	2
chr19	17607989	17608294	MajorDMR-19-32397	4
chr19	17614001	17614175	MajorDMR-19-32398	3
chr19	17687900	17688316	MajorDMR-19-32399	6
chr19	17710434	17711067	MajorDMR-19-32400	19
chr19	17712256	17712332	MajorDMR-19-32401	4
chr19	17747291	17747471	MajorDMR-19-32402	2
chr19	17765252	17765408	MajorDMR-19-32403	2
chr19	17785086	17785151	MajorDMR-19-32404	4
chr19	17788645	17789117	MajorDMR-19-32405	15
chr19	17796302	17796533	MajorDMR-19-32406	9
chr19	17817527	17817898	MajorDMR-19-32407	12
chr19	17836816	17838474	MajorDMR-19-32408	37
chr19	17859033	17859618	MajorDMR-19-32409	8
chr19	17867007	17868504	MajorDMR-19-32410	16
chr19	17873252	17873717	MajorDMR-19-32411	4
chr19	17895054	17895708	MajorDMR-19-32412	7
chr19	17940598	17942699	MajorDMR-19-32413	102
chr19	17952173	17953904	MajorDMR-19-32414	86
chr19	17969992	17970186	MajorDMR-19-32415	4
chr19	18002958	18003032	MajorDMR-19-32416	2
chr19	18044704	18044746	MajorDMR-19-32417	3
chr19	18053564	18055380	MajorDMR-19-32418	22
chr19	18077368	18077592	MajorDMR-19-32419	2
chr19	18078647	18079222	MajorDMR-19-32420	9
chr19	18080391	18080493	MajorDMR-19-32421	3
chr19	18143169	18143197	MajorDMR-19-32422	2
chr19	18211888	18211910	MajorDMR-19-32423	2
chr19	18213849	18214101	MajorDMR-19-32424	7
chr19	18214877	18214982	MajorDMR-19-32425	4
chr19	18221627	18221705	MajorDMR-19-32426	2
chr19	18228036	18228387	MajorDMR-19-32427	5
chr19	18242916	18242960	MajorDMR-19-32428	2
chr19	18261813	18261934	MajorDMR-19-32429	3
chr19	18265065	18265422	MajorDMR-19-32430	3
chr19	18268320	18269334	MajorDMR-19-32431	18
chr19	18271840	18271860	MajorDMR-19-32432	2
chr19	18272539	18272705	MajorDMR-19-32433	9
chr19	18308428	18308774	MajorDMR-19-32434	2
chr19	18312039	18313577	MajorDMR-19-32435	38
chr19	18316689	18316700	MajorDMR-19-32436	2
chr19	18318687	18319160	MajorDMR-19-32437	7
chr19	18344106	18344697	MajorDMR-19-32438	8
chr19	18362368	18362555	MajorDMR-19-32439	2
chr19	18388157	18389230	MajorDMR-19-32440	16
chr19	18404938	18405727	MajorDMR-19-32441	13
chr19	18417768	18418259	MajorDMR-19-32442	22
chr19	18459027	18459366	MajorDMR-19-32443	3
chr19	18521315	18521362	MajorDMR-19-32444	2
chr19	18531553	18531640	MajorDMR-19-32445	5
chr19	18532265	18532273	MajorDMR-19-32446	2
chr19	18533778	18535540	MajorDMR-19-32447	22
chr19	18536668	18537214	MajorDMR-19-32448	11
chr19	18539153	18542664	MajorDMR-19-32449	83
chr19	18543544	18545322	MajorDMR-19-32450	27
chr19	18555004	18555480	MajorDMR-19-32451	3
chr19	18567629	18568849	MajorDMR-19-32452	13
chr19	18570614	18571314	MajorDMR-19-32453	8
chr19	18571941	18572062	MajorDMR-19-32454	2
chr19	18578344	18578427	MajorDMR-19-32455	3
chr19	18580739	18580865	MajorDMR-19-32456	4
chr19	18584031	18584720	MajorDMR-19-32457	7
chr19	18586200	18586475	MajorDMR-19-32458	3
chr19	18593749	18594308	MajorDMR-19-32459	7
chr19	18599745	18600193	MajorDMR-19-32460	11
chr19	18613765	18613826	MajorDMR-19-32461	2
chr19	18614996	18615090	MajorDMR-19-32462	2
chr19	18616180	18616430	MajorDMR-19-32463	4
chr19	18618589	18618997	MajorDMR-19-32464	6
chr19	18633839	18633943	MajorDMR-19-32465	6
chr19	18652213	18652290	MajorDMR-19-32466	3
chr19	18700720	18701982	MajorDMR-19-32467	45
chr19	18702856	18703090	MajorDMR-19-32468	12
chr19	18704570	18704635	MajorDMR-19-32469	3
chr19	18724183	18725182	MajorDMR-19-32470	16
chr19	18726110	18726186	MajorDMR-19-32471	3
chr19	18740235	18740710	MajorDMR-19-32472	5
chr19	18755724	18755740	MajorDMR-19-32473	2
chr19	18757876	18758175	MajorDMR-19-32474	5
chr19	18767234	18767716	MajorDMR-19-32475	3
chr19	18768457	18769001	MajorDMR-19-32476	18
chr19	18776638	18777339	MajorDMR-19-32477	26
chr19	18780251	18780618	MajorDMR-19-32478	14
chr19	18783055	18783594	MajorDMR-19-32479	18
chr19	18785444	18785698	MajorDMR-19-32480	8
chr19	18795206	18795855	MajorDMR-19-32481	5
chr19	18808500	18808694	MajorDMR-19-32482	2
chr19	18815475	18815810	MajorDMR-19-32483	3
chr19	18822249	18822263	MajorDMR-19-32484	2
chr19	18830253	18830613	MajorDMR-19-32485	15
chr19	18844150	18844168	MajorDMR-19-32486	2
chr19	18846281	18846918	MajorDMR-19-32487	5
chr19	18854044	18854277	MajorDMR-19-32488	2
chr19	18855904	18856222	MajorDMR-19-32489	6
chr19	18867828	18867848	MajorDMR-19-32490	2
chr19	18874967	18875247	MajorDMR-19-32491	2
chr19	18944634	18945096	MajorDMR-19-32492	7
chr19	18958533	18958741	MajorDMR-19-32493	6
chr19	18967030	18967495	MajorDMR-19-32494	10
chr19	18974462	18974502	MajorDMR-19-32495	2
chr19	18977352	18980072	MajorDMR-19-32496	78
chr19	18983194	18983759	MajorDMR-19-32497	4
chr19	19002530	19002916	MajorDMR-19-32498	4
chr19	19004224	19005704	MajorDMR-19-32499	25
chr19	19007529	19007827	MajorDMR-19-32500	6
chr19	19009173	19009240	MajorDMR-19-32501	3
chr19	19016246	19016975	MajorDMR-19-32502	7
chr19	19042936	19043882	MajorDMR-19-32503	17
chr19	19098018	19098495	MajorDMR-19-32504	2
chr19	19103196	19104887	MajorDMR-19-32505	30
chr19	19105470	19106051	MajorDMR-19-32506	6
chr19	19106569	19108017	MajorDMR-19-32507	13
chr19	19109946	19110062	MajorDMR-19-32508	3
chr19	19111256	19111270	MajorDMR-19-32509	2
chr19	19125953	19125968	MajorDMR-19-32510	2
chr19	19131408	19132181	MajorDMR-19-32511	8
chr19	19132754	19133477	MajorDMR-19-32512	10
chr19	19135298	19135363	MajorDMR-19-32513	2
chr19	19136987	19137317	MajorDMR-19-32514	6
chr19	19164913	19164962	MajorDMR-19-32515	2
chr19	19172579	19172722	MajorDMR-19-32516	3
chr19	19173433	19174000	MajorDMR-19-32517	5
chr19	19175307	19175600	MajorDMR-19-32518	4
chr19	19176687	19179089	MajorDMR-19-32519	24
chr19	19184919	19185562	MajorDMR-19-32520	11
chr19	19222957	19223072	MajorDMR-19-32521	3
chr19	19224856	19224963	MajorDMR-19-32522	2
chr19	19231060	19231621	MajorDMR-19-32523	7
chr19	19246779	19247161	MajorDMR-19-32524	5
chr19	19248338	19248549	MajorDMR-19-32525	7
chr19	19256384	19256824	MajorDMR-19-32526	8
chr19	19285218	19285845	MajorDMR-19-32527	10
chr19	19296728	19296919	MajorDMR-19-32528	3
chr19	19305754	19306113	MajorDMR-19-32529	12
chr19	19324165	19325534	MajorDMR-19-32530	24
chr19	19326456	19326698	MajorDMR-19-32531	4
chr19	19343053	19343805	MajorDMR-19-32532	23
chr19	19367097	19367546	MajorDMR-19-32533	10
chr19	19385059	19385121	MajorDMR-19-32534	2
chr19	19391373	19391933	MajorDMR-19-32535	21
chr19	19410099	19410327	MajorDMR-19-32536	2
chr19	19414145	19415805	MajorDMR-19-32537	30
chr19	19422427	19422754	MajorDMR-19-32538	2
chr19	19430606	19430625	MajorDMR-19-32539	2
chr19	19434852	19435374	MajorDMR-19-32540	3
chr19	19447147	19448398	MajorDMR-19-32541	23
chr19	19453610	19453807	MajorDMR-19-32542	4
chr19	19495513	19495703	MajorDMR-19-32543	2
chr19	19597252	19597404	MajorDMR-19-32544	5
chr19	19633487	19634121	MajorDMR-19-32545	6
chr19	19636644	19637060	MajorDMR-19-32546	3
chr19	19637600	19637877	MajorDMR-19-32547	7
chr19	19638930	19641679	MajorDMR-19-32548	76
chr19	19642562	19642584	MajorDMR-19-32549	2
chr19	19643443	19644160	MajorDMR-19-32550	8
chr19	19652451	19652597	MajorDMR-19-32551	2
chr19	19698527	19698927	MajorDMR-19-32552	6
chr19	19728695	19729139	MajorDMR-19-32553	19
chr19	19755167	19755479	MajorDMR-19-32554	2
chr19	19758102	19758127	MajorDMR-19-32555	2
chr19	19762120	19762137	MajorDMR-19-32556	2
chr19	19768309	19768539	MajorDMR-19-32557	9
chr19	19844428	19844475	MajorDMR-19-32558	5
chr19	19886557	19886572	MajorDMR-19-32559	2
chr19	19892492	19893180	MajorDMR-19-32560	6
chr19	19978017	19978483	MajorDMR-19-32561	6
chr19	20041349	20041384	MajorDMR-19-32562	5
chr19	20067326	20067375	MajorDMR-19-32563	2
chr19	20155611	20155943	MajorDMR-19-32564	2
chr19	20305222	20306060	MajorDMR-19-32565	11
chr19	20349650	20349660	MajorDMR-19-32566	2
chr19	20390446	20390457	MajorDMR-19-32567	2
chr19	20423606	20423862	MajorDMR-19-32568	7
chr19	20430740	20431624	MajorDMR-19-32569	5
chr19	20478665	20479017	MajorDMR-19-32570	7
chr19	20499578	20499847	MajorDMR-19-32571	4
chr19	20605738	20605832	MajorDMR-19-32572	2
chr19	20674517	20674595	MajorDMR-19-32573	3
chr19	20739234	20739270	MajorDMR-19-32574	2
chr19	20743580	20743983	MajorDMR-19-32575	2
chr19	20744511	20744994	MajorDMR-19-32576	2
chr19	20747318	20747561	MajorDMR-19-32577	9
chr19	20843378	20843659	MajorDMR-19-32578	6
chr19	20845351	20845488	MajorDMR-19-32579	4
chr19	20848043	20848718	MajorDMR-19-32580	13
chr19	21203105	21203159	MajorDMR-19-32581	4
chr19	21204303	21204712	MajorDMR-19-32582	8
chr19	21211370	21211561	MajorDMR-19-32583	6
chr19	21214345	21214646	MajorDMR-19-32584	4
chr19	21264998	21265365	MajorDMR-19-32585	6
chr19	21324443	21324503	MajorDMR-19-32586	3
chr19	21325690	21325795	MajorDMR-19-32587	3
chr19	21497687	21497994	MajorDMR-19-32588	2
chr19	21500334	21500813	MajorDMR-19-32589	2
chr19	21502375	21502449	MajorDMR-19-32590	3
chr19	21541357	21541426	MajorDMR-19-32591	2
chr19	21627472	21627505	MajorDMR-19-32592	2
chr19	21689173	21689428	MajorDMR-19-32593	4
chr19	21691934	21692009	MajorDMR-19-32594	2
chr19	21805757	21806204	MajorDMR-19-32595	2
chr19	21851454	21851508	MajorDMR-19-32596	2
chr19	21985422	21985864	MajorDMR-19-32597	3
chr19	22012229	22012238	MajorDMR-19-32598	2
chr19	22035207	22035283	MajorDMR-19-32599	3
chr19	22067447	22067484	MajorDMR-19-32600	2
chr19	22710122	22710914	MajorDMR-19-32601	7
chr19	23299473	23299515	MajorDMR-19-32602	3
chr19	23527463	23527623	MajorDMR-19-32603	2
chr19	23529624	23530077	MajorDMR-19-32604	7
chr19	23562317	23563420	MajorDMR-19-32605	8
chr19	23564807	23564824	MajorDMR-19-32606	2
chr19	23568301	23568553	MajorDMR-19-32607	3
chr19	23576538	23577292	MajorDMR-19-32608	6
chr19	23942039	23942289	MajorDMR-19-32609	6
chr19	23945369	23945473	MajorDMR-19-32610	2
chr19	24217361	24217711	MajorDMR-19-32611	8
chr19	24252755	24252862	MajorDMR-19-32612	2
chr19	24270785	24271173	MajorDMR-19-32613	3
chr19	28283285	28283337	MajorDMR-19-32614	2
chr19	28663040	28663166	MajorDMR-19-32615	3
chr19	28755597	28755794	MajorDMR-19-32616	3
chr19	28780840	28781134	MajorDMR-19-32617	2
chr19	28935475	28935589	MajorDMR-19-32618	3
chr19	29126891	29127246	MajorDMR-19-32619	2
chr19	29395331	29395633	MajorDMR-19-32620	5
chr19	29406359	29406497	MajorDMR-19-32621	2
chr19	29431677	29431850	MajorDMR-19-32622	2
chr19	29492731	29493556	MajorDMR-19-32623	17
chr19	29590124	29590366	MajorDMR-19-32624	5
chr19	29678727	29678945	MajorDMR-19-32625	5
chr19	29679462	29680176	MajorDMR-19-32626	13
chr19	29704582	29704816	MajorDMR-19-32627	2
chr19	29736223	29736256	MajorDMR-19-32628	2
chr19	29761518	29761697	MajorDMR-19-32629	3
chr19	29777982	29778436	MajorDMR-19-32630	3
chr19	29811024	29811962	MajorDMR-19-32631	9
chr19	29812867	29813441	MajorDMR-19-32632	7
chr19	29876415	29876642	MajorDMR-19-32633	9
chr19	29892116	29892203	MajorDMR-19-32634	3
chr19	29896328	29896407	MajorDMR-19-32635	4
chr19	29902048	29903097	MajorDMR-19-32636	20
chr19	30101898	30101934	MajorDMR-19-32637	2
chr19	30153449	30153680	MajorDMR-19-32638	7
chr19	30204985	30205555	MajorDMR-19-32639	19
chr19	30240210	30240447	MajorDMR-19-32640	3
chr19	30252575	30253054	MajorDMR-19-32641	9
chr19	30272200	30272576	MajorDMR-19-32642	2
chr19	30331269	30331823	MajorDMR-19-32643	18
chr19	30332642	30332659	MajorDMR-19-32644	2
chr19	30336850	30336893	MajorDMR-19-32645	3
chr19	30346704	30347470	MajorDMR-19-32646	22
chr19	30363467	30363478	MajorDMR-19-32647	2
chr19	30364946	30364963	MajorDMR-19-32648	2
chr19	30366087	30366140	MajorDMR-19-32649	3
chr19	30432501	30432507	MajorDMR-19-32650	2
chr19	30434118	30434592	MajorDMR-19-32651	3
chr19	30435333	30435802	MajorDMR-19-32652	6
chr19	30461027	30461072	MajorDMR-19-32653	2
chr19	30537377	30537483	MajorDMR-19-32654	2
chr19	30549887	30549969	MajorDMR-19-32655	2
chr19	30550818	30551968	MajorDMR-19-32656	21
chr19	30555208	30556018	MajorDMR-19-32657	29
chr19	30561807	30562520	MajorDMR-19-32658	15
chr19	30641741	30641785	MajorDMR-19-32659	2
chr19	30726603	30727309	MajorDMR-19-32660	5
chr19	30744420	30744973	MajorDMR-19-32661	4
chr19	30755281	30755493	MajorDMR-19-32662	2
chr19	30766854	30768090	MajorDMR-19-32663	14
chr19	30784598	30784632	MajorDMR-19-32664	3
chr19	30800643	30801909	MajorDMR-19-32665	16
chr19	30826240	30826451	MajorDMR-19-32666	5
chr19	30829933	30830143	MajorDMR-19-32667	10
chr19	30841877	30842540	MajorDMR-19-32668	5
chr19	30843941	30844845	MajorDMR-19-32669	15
chr19	30861858	30862392	MajorDMR-19-32670	4
chr19	30866606	30866692	MajorDMR-19-32671	4
chr19	30893061	30893148	MajorDMR-19-32672	3
chr19	30935950	30936300	MajorDMR-19-32673	16
chr19	30937489	30937890	MajorDMR-19-32674	6
chr19	30938830	30938841	MajorDMR-19-32675	2
chr19	30940323	30940619	MajorDMR-19-32676	2
chr19	30941853	30942760	MajorDMR-19-32677	41
chr19	30947189	30947199	MajorDMR-19-32678	2
chr19	30983654	30984202	MajorDMR-19-32679	5
chr19	31002912	31004007	MajorDMR-19-32680	11
chr19	31117008	31117420	MajorDMR-19-32681	2
chr19	31125236	31126841	MajorDMR-19-32682	26
chr19	31130968	31131296	MajorDMR-19-32683	2
chr19	31137594	31137932	MajorDMR-19-32684	7
chr19	31141453	31142087	MajorDMR-19-32685	10
chr19	31160729	31161081	MajorDMR-19-32686	13
chr19	31162667	31162719	MajorDMR-19-32687	2
chr19	31173119	31173802	MajorDMR-19-32688	22
chr19	31176621	31177752	MajorDMR-19-32689	32
chr19	31182500	31184351	MajorDMR-19-32690	26
chr19	31225042	31225365	MajorDMR-19-32691	4
chr19	31361975	31362007	MajorDMR-19-32692	2
chr19	31407219	31407252	MajorDMR-19-32693	2
chr19	31414603	31414728	MajorDMR-19-32694	3
chr19	31415487	31415690	MajorDMR-19-32695	2
chr19	31493122	31493263	MajorDMR-19-32696	3
chr19	31557197	31557686	MajorDMR-19-32697	9
chr19	31565828	31565948	MajorDMR-19-32698	6
chr19	31640431	31640454	MajorDMR-19-32699	2
chr19	31659130	31659353	MajorDMR-19-32700	4
chr19	31764405	31766492	MajorDMR-19-32701	34
chr19	31776643	31777092	MajorDMR-19-32702	7
chr19	31795764	31796183	MajorDMR-19-32703	4
chr19	31796823	31797058	MajorDMR-19-32704	4
chr19	31797664	31798293	MajorDMR-19-32705	5
chr19	31803579	31803976	MajorDMR-19-32706	6
chr19	31806585	31808263	MajorDMR-19-32707	22
chr19	31808767	31810179	MajorDMR-19-32708	11
chr19	31816349	31816729	MajorDMR-19-32709	10
chr19	31817386	31818117	MajorDMR-19-32710	16
chr19	31821877	31822730	MajorDMR-19-32711	9
chr19	31825753	31826132	MajorDMR-19-32712	2
chr19	31826767	31827778	MajorDMR-19-32713	10
chr19	31829381	31829905	MajorDMR-19-32714	6
chr19	31832362	31833186	MajorDMR-19-32715	5
chr19	31835314	31835988	MajorDMR-19-32716	3
chr19	31837107	31839176	MajorDMR-19-32717	23
chr19	32066708	32067080	MajorDMR-19-32718	8
chr19	32206328	32206540	MajorDMR-19-32719	9
chr19	32209020	32209171	MajorDMR-19-32720	4
chr19	32309087	32310034	MajorDMR-19-32721	7
chr19	32322734	32323092	MajorDMR-19-32722	2
chr19	32329185	32329740	MajorDMR-19-32723	12
chr19	32366627	32366644	MajorDMR-19-32724	3
chr19	32412718	32413212	MajorDMR-19-32725	4
chr19	32459992	32460121	MajorDMR-19-32726	2
chr19	32636781	32637006	MajorDMR-19-32727	3
chr19	32800860	32801258	MajorDMR-19-32728	10
chr19	32815820	32816101	MajorDMR-19-32729	7
chr19	32836257	32836269	MajorDMR-19-32730	2
chr19	32838004	32838137	MajorDMR-19-32731	2
chr19	32858844	32859471	MajorDMR-19-32732	4
chr19	32864761	32864960	MajorDMR-19-32733	3
chr19	32879160	32879183	MajorDMR-19-32734	2
chr19	32880724	32880908	MajorDMR-19-32735	2
chr19	32886955	32887185	MajorDMR-19-32736	2
chr19	32898108	32898710	MajorDMR-19-32737	16
chr19	32923630	32923828	MajorDMR-19-32738	3
chr19	32930290	32930486	MajorDMR-19-32739	3
chr19	32966242	32966388	MajorDMR-19-32740	3
chr19	33028432	33028585	MajorDMR-19-32741	5
chr19	33060929	33061089	MajorDMR-19-32742	4
chr19	33071332	33071352	MajorDMR-19-32743	2
chr19	33073270	33073431	MajorDMR-19-32744	4
chr19	33084521	33084585	MajorDMR-19-32745	2
chr19	33089429	33090296	MajorDMR-19-32746	8
chr19	33149989	33150618	MajorDMR-19-32747	6
chr19	33164918	33165120	MajorDMR-19-32748	2
chr19	33304782	33305129	MajorDMR-19-32749	10
chr19	33461975	33462307	MajorDMR-19-32750	6
chr19	33571371	33571642	MajorDMR-19-32751	3
chr19	33609996	33610103	MajorDMR-19-32752	2
chr19	33664483	33664527	MajorDMR-19-32753	2
chr19	33666668	33667037	MajorDMR-19-32754	5
chr19	33669141	33669399	MajorDMR-19-32755	4
chr19	33670230	33670418	MajorDMR-19-32756	2
chr19	33702836	33702862	MajorDMR-19-32757	3
chr19	33747403	33747555	MajorDMR-19-32758	4
chr19	33816905	33817079	MajorDMR-19-32759	4
chr19	33834906	33835788	MajorDMR-19-32760	12
chr19	33877076	33877125	MajorDMR-19-32761	3
chr19	33886834	33886929	MajorDMR-19-32762	2
chr19	33903662	33903718	MajorDMR-19-32763	3
chr19	33905468	33905919	MajorDMR-19-32764	18
chr19	33923547	33923833	MajorDMR-19-32765	6
chr19	33959543	33959610	MajorDMR-19-32766	4
chr19	33960582	33960681	MajorDMR-19-32767	3
chr19	33963652	33964527	MajorDMR-19-32768	21
chr19	33977837	33978498	MajorDMR-19-32769	19
chr19	33979510	33980003	MajorDMR-19-32770	2
chr19	34158267	34158567	MajorDMR-19-32771	10
chr19	34169777	34169852	MajorDMR-19-32772	2
chr19	34175720	34176110	MajorDMR-19-32773	10
chr19	34225841	34226299	MajorDMR-19-32774	4
chr19	34241628	34242258	MajorDMR-19-32775	9
chr19	34243148	34243238	MajorDMR-19-32776	5
chr19	34269362	34269619	MajorDMR-19-32777	2
chr19	34271801	34271856	MajorDMR-19-32778	2
chr19	34298025	34298127	MajorDMR-19-32779	2
chr19	34305797	34305898	MajorDMR-19-32780	4
chr19	34358844	34359615	MajorDMR-19-32781	22
chr19	34417354	34417498	MajorDMR-19-32782	2
chr19	34438684	34438789	MajorDMR-19-32783	2
chr19	34489414	34490172	MajorDMR-19-32784	5
chr19	34508145	34508982	MajorDMR-19-32785	11
chr19	34662504	34662514	MajorDMR-19-32786	2
chr19	34666852	34666944	MajorDMR-19-32787	3
chr19	34667676	34668510	MajorDMR-19-32788	4
chr19	34669904	34670457	MajorDMR-19-32789	3
chr19	34724089	34724125	MajorDMR-19-32790	2
chr19	34727461	34727470	MajorDMR-19-32791	2
chr19	34765780	34765901	MajorDMR-19-32792	3
chr19	34777991	34778095	MajorDMR-19-32793	2
chr19	34783297	34783507	MajorDMR-19-32794	3
chr19	34836998	34837238	MajorDMR-19-32795	4
chr19	34855399	34855611	MajorDMR-19-32796	9
chr19	34857035	34857676	MajorDMR-19-32797	5
chr19	34858597	34858816	MajorDMR-19-32798	5
chr19	34861124	34861225	MajorDMR-19-32799	6
chr19	34880751	34880834	MajorDMR-19-32800	3
chr19	34884645	34884855	MajorDMR-19-32801	9
chr19	34890755	34891595	MajorDMR-19-32802	13
chr19	34896041	34896121	MajorDMR-19-32803	6
chr19	34948940	34949096	MajorDMR-19-32804	2
chr19	34965972	34966508	MajorDMR-19-32805	9
chr19	35152196	35152477	MajorDMR-19-32806	2
chr19	35169330	35169541	MajorDMR-19-32807	4
chr19	35178760	35179011	MajorDMR-19-32808	2
chr19	35180042	35180170	MajorDMR-19-32809	2
chr19	35263116	35263374	MajorDMR-19-32810	6
chr19	35281104	35281181	MajorDMR-19-32811	2
chr19	35361237	35362081	MajorDMR-19-32812	7
chr19	35447337	35447567	MajorDMR-19-32813	2
chr19	35473223	35473318	MajorDMR-19-32814	3
chr19	35518239	35518422	MajorDMR-19-32815	7
chr19	35523940	35524755	MajorDMR-19-32816	4
chr19	35525674	35526000	MajorDMR-19-32817	7
chr19	35535092	35535301	MajorDMR-19-32818	4
chr19	35543795	35543933	MajorDMR-19-32819	2
chr19	35544504	35544510	MajorDMR-19-32820	2
chr19	35560637	35561033	MajorDMR-19-32821	2
chr19	35576967	35577343	MajorDMR-19-32822	5
chr19	35606255	35606555	MajorDMR-19-32823	4
chr19	35615753	35615894	MajorDMR-19-32824	2
chr19	35620458	35620525	MajorDMR-19-32825	2
chr19	35625609	35626290	MajorDMR-19-32826	16
chr19	35629575	35629792	MajorDMR-19-32827	6
chr19	35630833	35631776	MajorDMR-19-32828	7
chr19	35632766	35633423	MajorDMR-19-32829	7
chr19	35635000	35636608	MajorDMR-19-32830	17
chr19	35643374	35643549	MajorDMR-19-32831	2
chr19	35655079	35655115	MajorDMR-19-32832	2
chr19	35756679	35756736	MajorDMR-19-32833	2
chr19	35771520	35771744	MajorDMR-19-32834	3
chr19	35784419	35784913	MajorDMR-19-32835	4
chr19	35854745	35854892	MajorDMR-19-32836	2
chr19	35970365	35970377	MajorDMR-19-32837	2
chr19	36069631	36070171	MajorDMR-19-32838	7
chr19	36104236	36104249	MajorDMR-19-32839	2
chr19	36194049	36194083	MajorDMR-19-32840	3
chr19	36201949	36202029	MajorDMR-19-32841	2
chr19	36249851	36249869	MajorDMR-19-32842	2
chr19	36265679	36265831	MajorDMR-19-32843	3
chr19	36267007	36268924	MajorDMR-19-32844	30
chr19	36269650	36270236	MajorDMR-19-32845	5
chr19	36275261	36276003	MajorDMR-19-32846	5
chr19	36276974	36277954	MajorDMR-19-32847	7
chr19	36279214	36279553	MajorDMR-19-32848	2
chr19	36281883	36282133	MajorDMR-19-32849	2
chr19	36289058	36289066	MajorDMR-19-32850	2
chr19	36373437	36373461	MajorDMR-19-32851	2
chr19	36426379	36426870	MajorDMR-19-32852	13
chr19	36427778	36429460	MajorDMR-19-32853	13
chr19	36435556	36435904	MajorDMR-19-32854	4
chr19	36460846	36461030	MajorDMR-19-32855	3
chr19	36487000	36487014	MajorDMR-19-32856	2
chr19	36487855	36487949	MajorDMR-19-32857	3
chr19	36488738	36488808	MajorDMR-19-32858	2
chr19	36489863	36490994	MajorDMR-19-32859	13
chr19	36504283	36504506	MajorDMR-19-32860	4
chr19	36519355	36520379	MajorDMR-19-32861	11
chr19	36521361	36521403	MajorDMR-19-32862	2
chr19	36522355	36523123	MajorDMR-19-32863	11
chr19	36523986	36524455	MajorDMR-19-32864	10
chr19	36542299	36542391	MajorDMR-19-32865	2
chr19	36544071	36544444	MajorDMR-19-32866	8
chr19	36584202	36584942	MajorDMR-19-32867	8
chr19	36604814	36605024	MajorDMR-19-32868	9
chr19	36619578	36619735	MajorDMR-19-32869	4
chr19	36632306	36632460	MajorDMR-19-32870	2
chr19	36641063	36641339	MajorDMR-19-32871	2
chr19	36642256	36642662	MajorDMR-19-32872	11
chr19	36643624	36643867	MajorDMR-19-32873	8
chr19	36661423	36661552	MajorDMR-19-32874	2
chr19	36682482	36682515	MajorDMR-19-32875	3
chr19	36704842	36704942	MajorDMR-19-32876	3
chr19	36735777	36735879	MajorDMR-19-32877	4
chr19	36736925	36737847	MajorDMR-19-32878	17
chr19	36817633	36818540	MajorDMR-19-32879	16
chr19	36865702	36865923	MajorDMR-19-32880	4
chr19	36868603	36869100	MajorDMR-19-32881	8
chr19	36908175	36908522	MajorDMR-19-32882	6
chr19	36910063	36910212	MajorDMR-19-32883	4
chr19	36912947	36913200	MajorDMR-19-32884	2
chr19	36963203	36963245	MajorDMR-19-32885	2
chr19	36979444	36979621	MajorDMR-19-32886	3
chr19	37020171	37020333	MajorDMR-19-32887	2
chr19	37055516	37055983	MajorDMR-19-32888	2
chr19	37062966	37063458	MajorDMR-19-32889	5
chr19	37065222	37065737	MajorDMR-19-32890	8
chr19	37094580	37095467	MajorDMR-19-32891	9
chr19	37143681	37144052	MajorDMR-19-32892	2
chr19	37159553	37159786	MajorDMR-19-32893	2
chr19	37177298	37177608	MajorDMR-19-32894	3
chr19	37262037	37262197	MajorDMR-19-32895	4
chr19	37328497	37328501	MajorDMR-19-32896	2
chr19	37408036	37408278	MajorDMR-19-32897	7
chr19	37465297	37465862	MajorDMR-19-32898	5
chr19	37467725	37467954	MajorDMR-19-32899	2
chr19	37546739	37547220	MajorDMR-19-32900	2
chr19	37568221	37568420	MajorDMR-19-32901	4
chr19	37608221	37608375	MajorDMR-19-32902	2
chr19	37709685	37709829	MajorDMR-19-32903	2
chr19	37718932	37719099	MajorDMR-19-32904	4
chr19	37741266	37741901	MajorDMR-19-32905	11
chr19	37794705	37794770	MajorDMR-19-32906	3
chr19	37802866	37803129	MajorDMR-19-32907	3
chr19	37824780	37825130	MajorDMR-19-32908	12
chr19	37827883	37828054	MajorDMR-19-32909	3
chr19	37837204	37837339	MajorDMR-19-32910	2
chr19	37861432	37861486	MajorDMR-19-32911	3
chr19	37998474	37998706	MajorDMR-19-32912	5
chr19	38086429	38087289	MajorDMR-19-32913	7
chr19	38102612	38102645	MajorDMR-19-32914	2
chr19	38109776	38109871	MajorDMR-19-32915	2
chr19	38119646	38119889	MajorDMR-19-32916	6
chr19	38144569	38145013	MajorDMR-19-32917	3
chr19	38147504	38147679	MajorDMR-19-32918	2
chr19	38182312	38182494	MajorDMR-19-32919	5
chr19	38209124	38209605	MajorDMR-19-32920	11
chr19	38345620	38345661	MajorDMR-19-32921	4
chr19	38472547	38472611	MajorDMR-19-32922	3
chr19	38475085	38475376	MajorDMR-19-32923	2
chr19	38493610	38493679	MajorDMR-19-32924	3
chr19	38494720	38494844	MajorDMR-19-32925	2
chr19	38495742	38496107	MajorDMR-19-32926	2
chr19	38515743	38516631	MajorDMR-19-32927	17
chr19	38527866	38528311	MajorDMR-19-32928	6
chr19	38546658	38546882	MajorDMR-19-32929	6
chr19	38585873	38586435	MajorDMR-19-32930	6
chr19	38602077	38602286	MajorDMR-19-32931	6
chr19	38632973	38633325	MajorDMR-19-32932	7
chr19	38637120	38637340	MajorDMR-19-32933	4
chr19	38658605	38658732	MajorDMR-19-32934	2
chr19	38662670	38663096	MajorDMR-19-32935	8
chr19	38663971	38664268	MajorDMR-19-32936	11
chr19	38673815	38674734	MajorDMR-19-32937	21
chr19	38693306	38694051	MajorDMR-19-32938	13
chr19	38698315	38698854	MajorDMR-19-32939	6
chr19	38699984	38700116	MajorDMR-19-32940	2
chr19	38703442	38705499	MajorDMR-19-32941	32
chr19	38707203	38708835	MajorDMR-19-32942	37
chr19	38713663	38714456	MajorDMR-19-32943	8
chr19	38717520	38718715	MajorDMR-19-32944	9
chr19	38720963	38721079	MajorDMR-19-32945	2
chr19	38757469	38758130	MajorDMR-19-32946	10
chr19	38758751	38759434	MajorDMR-19-32947	10
chr19	38760824	38761111	MajorDMR-19-32948	5
chr19	38772378	38772782	MajorDMR-19-32949	2
chr19	38804535	38804702	MajorDMR-19-32950	2
chr19	38812532	38812756	MajorDMR-19-32951	4
chr19	38826060	38826105	MajorDMR-19-32952	3
chr19	38864606	38864640	MajorDMR-19-32953	3
chr19	38866305	38866636	MajorDMR-19-32954	3
chr19	38880478	38880830	MajorDMR-19-32955	3
chr19	38909112	38909235	MajorDMR-19-32956	2
chr19	38993475	38994100	MajorDMR-19-32957	18
chr19	39005533	39006111	MajorDMR-19-32958	16
chr19	39006695	39006743	MajorDMR-19-32959	2
chr19	39055539	39056357	MajorDMR-19-32960	100
chr19	39087479	39087526	MajorDMR-19-32961	3
chr19	39125663	39125685	MajorDMR-19-32962	4
chr19	39137796	39137806	MajorDMR-19-32963	2
chr19	39140119	39140156	MajorDMR-19-32964	2
chr19	39145179	39145560	MajorDMR-19-32965	5
chr19	39146239	39147298	MajorDMR-19-32966	5
chr19	39149365	39149625	MajorDMR-19-32967	6
chr19	39153058	39153335	MajorDMR-19-32968	4
chr19	39154695	39155061	MajorDMR-19-32969	9
chr19	39157182	39158613	MajorDMR-19-32970	20
chr19	39176561	39176599	MajorDMR-19-32971	2
chr19	39183744	39184185	MajorDMR-19-32972	12
chr19	39189208	39189935	MajorDMR-19-32973	5
chr19	39192624	39193053	MajorDMR-19-32974	3
chr19	39202392	39203227	MajorDMR-19-32975	14
chr19	39203840	39204278	MajorDMR-19-32976	19
chr19	39209597	39210146	MajorDMR-19-32977	13
chr19	39210851	39210986	MajorDMR-19-32978	2
chr19	39213098	39213344	MajorDMR-19-32979	2
chr19	39326204	39326705	MajorDMR-19-32980	3
chr19	39330585	39330835	MajorDMR-19-32981	6
chr19	39338354	39339288	MajorDMR-19-32982	6
chr19	39376721	39376778	MajorDMR-19-32983	3
chr19	39387263	39387471	MajorDMR-19-32984	2
chr19	39393346	39393410	MajorDMR-19-32985	2
chr19	39402728	39403157	MajorDMR-19-32986	4
chr19	39428996	39429104	MajorDMR-19-32987	2
chr19	39453180	39453426	MajorDMR-19-32988	4
chr19	39465217	39465810	MajorDMR-19-32989	13
chr19	39468899	39468913	MajorDMR-19-32990	2
chr19	39523490	39523627	MajorDMR-19-32991	6
chr19	39617359	39617671	MajorDMR-19-32992	4
chr19	39797132	39797669	MajorDMR-19-32993	5
chr19	39801051	39802327	MajorDMR-19-32994	13
chr19	39810054	39810833	MajorDMR-19-32995	11
chr19	39818081	39819122	MajorDMR-19-32996	8
chr19	39831554	39831622	MajorDMR-19-32997	3
chr19	39833934	39834686	MajorDMR-19-32998	5
chr19	39843323	39843822	MajorDMR-19-32999	9
chr19	39853936	39854167	MajorDMR-19-33000	3
chr19	39863260	39863345	MajorDMR-19-33001	2
chr19	39870240	39870941	MajorDMR-19-33002	16
chr19	39876696	39876841	MajorDMR-19-33003	4
chr19	39880870	39880916	MajorDMR-19-33004	2
chr19	39892798	39892994	MajorDMR-19-33005	5
chr19	39964965	39965251	MajorDMR-19-33006	2
chr19	39998475	39999224	MajorDMR-19-33007	13
chr19	40021206	40021837	MajorDMR-19-33008	8
chr19	40022621	40022671	MajorDMR-19-33009	3
chr19	40129919	40130089	MajorDMR-19-33010	3
chr19	40263589	40263639	MajorDMR-19-33011	2
chr19	40313994	40314441	MajorDMR-19-33012	11
chr19	40315532	40315977	MajorDMR-19-33013	7
chr19	40317184	40317606	MajorDMR-19-33014	3
chr19	40318830	40318909	MajorDMR-19-33015	2
chr19	40323003	40323078	MajorDMR-19-33016	2
chr19	40332256	40333635	MajorDMR-19-33017	6
chr19	40349115	40349182	MajorDMR-19-33018	5
chr19	40366141	40366341	MajorDMR-19-33019	2
chr19	40382672	40382697	MajorDMR-19-33020	6
chr19	40398363	40398400	MajorDMR-19-33021	3
chr19	40421375	40421621	MajorDMR-19-33022	13
chr19	40502178	40502229	MajorDMR-19-33023	2
chr19	40560791	40560999	MajorDMR-19-33024	6
chr19	40562721	40562928	MajorDMR-19-33025	2
chr19	40595561	40595896	MajorDMR-19-33026	4
chr19	40646128	40646147	MajorDMR-19-33027	2
chr19	40647106	40647658	MajorDMR-19-33028	3
chr19	40654076	40654339	MajorDMR-19-33029	5
chr19	40661619	40661626	MajorDMR-19-33030	2
chr19	40662132	40662289	MajorDMR-19-33031	5
chr19	40695234	40696481	MajorDMR-19-33032	13
chr19	40698249	40700755	MajorDMR-19-33033	25
chr19	40702849	40703191	MajorDMR-19-33034	5
chr19	40706360	40706817	MajorDMR-19-33035	5
chr19	40715694	40715767	MajorDMR-19-33036	2
chr19	40720467	40720777	MajorDMR-19-33037	3
chr19	40721483	40723813	MajorDMR-19-33038	31
chr19	40727664	40727819	MajorDMR-19-33039	5
chr19	40747817	40748649	MajorDMR-19-33040	16
chr19	40750773	40751038	MajorDMR-19-33041	5
chr19	40752512	40752549	MajorDMR-19-33042	2
chr19	40766253	40766305	MajorDMR-19-33043	4
chr19	40769566	40770350	MajorDMR-19-33044	14
chr19	40771107	40771206	MajorDMR-19-33045	3
chr19	40772196	40772957	MajorDMR-19-33046	13
chr19	40776131	40777160	MajorDMR-19-33047	14
chr19	40778289	40778393	MajorDMR-19-33048	2
chr19	40779527	40780017	MajorDMR-19-33049	8
chr19	40783743	40784225	MajorDMR-19-33050	4
chr19	40785035	40785291	MajorDMR-19-33051	2
chr19	40786513	40786957	MajorDMR-19-33052	8
chr19	40787624	40788044	MajorDMR-19-33053	5
chr19	40788786	40790029	MajorDMR-19-33054	12
chr19	40855123	40855695	MajorDMR-19-33055	10
chr19	40860721	40861509	MajorDMR-19-33056	6
chr19	40870740	40871209	MajorDMR-19-33057	3
chr19	40871872	40874006	MajorDMR-19-33058	43
chr19	40886204	40886497	MajorDMR-19-33059	8
chr19	40972334	40972692	MajorDMR-19-33060	10
chr19	40973439	40973640	MajorDMR-19-33061	4
chr19	41007993	41008267	MajorDMR-19-33062	3
chr19	41025886	41026098	MajorDMR-19-33063	10
chr19	41031454	41031585	MajorDMR-19-33064	3
chr19	41035753	41036149	MajorDMR-19-33065	4
chr19	41037130	41037722	MajorDMR-19-33066	5
chr19	41048288	41048386	MajorDMR-19-33067	2
chr19	41058355	41058698	MajorDMR-19-33068	2
chr19	41065656	41066134	MajorDMR-19-33069	4
chr19	41072098	41072217	MajorDMR-19-33070	7
chr19	41083614	41083674	MajorDMR-19-33071	2
chr19	41084416	41084540	MajorDMR-19-33072	3
chr19	41098434	41098525	MajorDMR-19-33073	2
chr19	41099637	41101072	MajorDMR-19-33074	19
chr19	41102686	41102714	MajorDMR-19-33075	2
chr19	41177343	41177747	MajorDMR-19-33076	10
chr19	41188407	41188645	MajorDMR-19-33077	7
chr19	41189161	41189310	MajorDMR-19-33078	2
chr19	41191499	41191585	MajorDMR-19-33079	3
chr19	41192967	41193695	MajorDMR-19-33080	6
chr19	41194209	41196033	MajorDMR-19-33081	30
chr19	41197377	41198468	MajorDMR-19-33082	22
chr19	41199532	41199555	MajorDMR-19-33083	2
chr19	41208524	41209332	MajorDMR-19-33084	24
chr19	41210348	41210638	MajorDMR-19-33085	2
chr19	41214788	41214949	MajorDMR-19-33086	2
chr19	41221597	41222285	MajorDMR-19-33087	11
chr19	41224104	41225464	MajorDMR-19-33088	15
chr19	41226349	41226404	MajorDMR-19-33089	2
chr19	41227988	41228200	MajorDMR-19-33090	2
chr19	41243323	41243356	MajorDMR-19-33091	2
chr19	41246501	41247176	MajorDMR-19-33092	9
chr19	41251856	41251874	MajorDMR-19-33093	3
chr19	41254334	41255501	MajorDMR-19-33094	13
chr19	41306434	41308502	MajorDMR-19-33095	34
chr19	41309111	41309512	MajorDMR-19-33096	4
chr19	41310516	41311083	MajorDMR-19-33097	8
chr19	41312469	41313301	MajorDMR-19-33098	21
chr19	41317806	41318236	MajorDMR-19-33099	2
chr19	41616075	41616093	MajorDMR-19-33100	2
chr19	41836767	41837256	MajorDMR-19-33101	38
chr19	41879833	41880277	MajorDMR-19-33102	14
chr19	41882907	41883139	MajorDMR-19-33103	6
chr19	41904430	41904718	MajorDMR-19-33104	2
chr19	41917691	41917933	MajorDMR-19-33105	4
chr19	41933446	41934271	MajorDMR-19-33106	20
chr19	41946683	41946712	MajorDMR-19-33107	2
chr19	41978853	41978920	MajorDMR-19-33108	2
chr19	41980478	41980501	MajorDMR-19-33109	2
chr19	41981272	41982078	MajorDMR-19-33110	3
chr19	41988969	41989221	MajorDMR-19-33111	2
chr19	42017928	42018120	MajorDMR-19-33112	2
chr19	42021241	42021772	MajorDMR-19-33113	11
chr19	42025379	42025428	MajorDMR-19-33114	2
chr19	42030791	42031221	MajorDMR-19-33115	2
chr19	42033029	42033765	MajorDMR-19-33116	3
chr19	42071701	42072879	MajorDMR-19-33117	14
chr19	42073830	42074149	MajorDMR-19-33118	3
chr19	42078876	42079086	MajorDMR-19-33119	2
chr19	42079650	42079692	MajorDMR-19-33120	2
chr19	42085763	42085957	MajorDMR-19-33121	3
chr19	42087559	42087618	MajorDMR-19-33122	3
chr19	42088165	42088804	MajorDMR-19-33123	4
chr19	42090833	42091195	MajorDMR-19-33124	3
chr19	42095428	42095607	MajorDMR-19-33125	2
chr19	42136608	42136876	MajorDMR-19-33126	3
chr19	42138886	42138960	MajorDMR-19-33127	2
chr19	42169587	42169969	MajorDMR-19-33128	2
chr19	42373348	42373495	MajorDMR-19-33129	2
chr19	42440063	42440199	MajorDMR-19-33130	4
chr19	42468902	42468907	MajorDMR-19-33131	2
chr19	42469572	42469750	MajorDMR-19-33132	2
chr19	42470487	42470703	MajorDMR-19-33133	6
chr19	42474773	42475273	MajorDMR-19-33134	5
chr19	42477948	42477963	MajorDMR-19-33135	2
chr19	42478519	42479854	MajorDMR-19-33136	13
chr19	42481238	42481284	MajorDMR-19-33137	2
chr19	42483342	42485366	MajorDMR-19-33138	24
chr19	42487897	42487996	MajorDMR-19-33139	5
chr19	42489233	42489288	MajorDMR-19-33140	2
chr19	42492998	42494244	MajorDMR-19-33141	15
chr19	42495117	42497706	MajorDMR-19-33142	44
chr19	42498895	42500016	MajorDMR-19-33143	14
chr19	42500633	42500957	MajorDMR-19-33144	8
chr19	42514626	42514802	MajorDMR-19-33145	2
chr19	42527372	42527579	MajorDMR-19-33146	6
chr19	42528856	42528873	MajorDMR-19-33147	3
chr19	42538876	42539479	MajorDMR-19-33148	4
chr19	42542925	42543054	MajorDMR-19-33149	6
chr19	42547015	42547186	MajorDMR-19-33150	2
chr19	42549886	42549941	MajorDMR-19-33151	2
chr19	42550748	42550874	MajorDMR-19-33152	3
chr19	42569882	42573069	MajorDMR-19-33153	29
chr19	42574136	42574890	MajorDMR-19-33154	6
chr19	42575485	42575559	MajorDMR-19-33155	3
chr19	42581415	42581532	MajorDMR-19-33156	2
chr19	42600107	42600367	MajorDMR-19-33157	6
chr19	42675685	42675904	MajorDMR-19-33158	3
chr19	42678499	42678861	MajorDMR-19-33159	11
chr19	42679861	42679916	MajorDMR-19-33160	2
chr19	42710996	42711165	MajorDMR-19-33161	2
chr19	42712918	42712991	MajorDMR-19-33162	3
chr19	42719939	42720613	MajorDMR-19-33163	5
chr19	42734183	42734201	MajorDMR-19-33164	2
chr19	42750687	42750988	MajorDMR-19-33165	2
chr19	42754573	42754628	MajorDMR-19-33166	3
chr19	42755556	42756214	MajorDMR-19-33167	4
chr19	42760741	42760764	MajorDMR-19-33168	3
chr19	42776829	42776945	MajorDMR-19-33169	3
chr19	42779072	42779573	MajorDMR-19-33170	4
chr19	42781205	42781507	MajorDMR-19-33171	3
chr19	42782212	42782691	MajorDMR-19-33172	8
chr19	42797362	42797894	MajorDMR-19-33173	7
chr19	42805766	42805815	MajorDMR-19-33174	2
chr19	42807317	42807745	MajorDMR-19-33175	6
chr19	42815939	42816323	MajorDMR-19-33176	3
chr19	42817003	42817155	MajorDMR-19-33177	2
chr19	42830667	42830814	MajorDMR-19-33178	2
chr19	42832203	42832273	MajorDMR-19-33179	4
chr19	42833914	42834637	MajorDMR-19-33180	3
chr19	42847637	42847653	MajorDMR-19-33181	2
chr19	42855695	42857270	MajorDMR-19-33182	53
chr19	42870757	42871464	MajorDMR-19-33183	4
chr19	42901828	42902356	MajorDMR-19-33184	5
chr19	42906688	42907268	MajorDMR-19-33185	19
chr19	42926494	42926513	MajorDMR-19-33186	4
chr19	43044248	43044324	MajorDMR-19-33187	2
chr19	43325295	43326118	MajorDMR-19-33188	6
chr19	43393283	43394642	MajorDMR-19-33189	14
chr19	43436715	43436750	MajorDMR-19-33190	2
chr19	43631679	43632325	MajorDMR-19-33191	7
chr19	43846367	43846464	MajorDMR-19-33192	2
chr19	43894869	43895936	MajorDMR-19-33193	18
chr19	43904245	43904575	MajorDMR-19-33194	3
chr19	44006352	44006453	MajorDMR-19-33195	4
chr19	44007578	44007612	MajorDMR-19-33196	4
chr19	44032068	44032191	MajorDMR-19-33197	5
chr19	44039550	44040122	MajorDMR-19-33198	4
chr19	44059380	44059854	MajorDMR-19-33199	3
chr19	44061827	44061859	MajorDMR-19-33200	2
chr19	44066809	44066813	MajorDMR-19-33201	2
chr19	44068315	44068345	MajorDMR-19-33202	2
chr19	44068887	44069256	MajorDMR-19-33203	9
chr19	44071234	44071488	MajorDMR-19-33204	3
chr19	44075491	44075636	MajorDMR-19-33205	2
chr19	44097740	44098807	MajorDMR-19-33206	5
chr19	44102211	44102570	MajorDMR-19-33207	5
chr19	44103430	44104741	MajorDMR-19-33208	9
chr19	44105734	44106242	MajorDMR-19-33209	4
chr19	44109065	44111918	MajorDMR-19-33210	39
chr19	44114640	44114720	MajorDMR-19-33211	3
chr19	44122970	44123057	MajorDMR-19-33212	2
chr19	44124366	44124744	MajorDMR-19-33213	7
chr19	44138169	44139747	MajorDMR-19-33214	14
chr19	44140342	44141204	MajorDMR-19-33215	11
chr19	44141980	44143549	MajorDMR-19-33216	15
chr19	44166781	44166930	MajorDMR-19-33217	2
chr19	44171282	44171537	MajorDMR-19-33218	3
chr19	44174822	44175053	MajorDMR-19-33219	4
chr19	44242622	44242682	MajorDMR-19-33220	2
chr19	44245262	44245482	MajorDMR-19-33221	3
chr19	44278368	44278456	MajorDMR-19-33222	6
chr19	44302668	44302716	MajorDMR-19-33223	5
chr19	44324361	44324463	MajorDMR-19-33224	3
chr19	44405460	44405584	MajorDMR-19-33225	4
chr19	44440070	44440091	MajorDMR-19-33226	2
chr19	44646650	44646666	MajorDMR-19-33227	2
chr19	44670054	44670223	MajorDMR-19-33228	3
chr19	44716086	44716232	MajorDMR-19-33229	2
chr19	44717458	44717838	MajorDMR-19-33230	3
chr19	44763606	44763809	MajorDMR-19-33231	4
chr19	44764836	44765039	MajorDMR-19-33232	2
chr19	44807737	44808228	MajorDMR-19-33233	3
chr19	44850236	44851087	MajorDMR-19-33234	5
chr19	44904864	44905039	MajorDMR-19-33235	4
chr19	44906079	44906092	MajorDMR-19-33236	2
chr19	45074483	45074517	MajorDMR-19-33237	3
chr19	45111607	45111744	MajorDMR-19-33238	4
chr19	45148119	45148152	MajorDMR-19-33239	3
chr19	45150230	45150687	MajorDMR-19-33240	7
chr19	45166168	45166543	MajorDMR-19-33241	4
chr19	45260434	45262574	MajorDMR-19-33242	114
chr19	45275333	45276944	MajorDMR-19-33243	16
chr19	45310033	45310087	MajorDMR-19-33244	2
chr19	45352075	45352459	MajorDMR-19-33245	3
chr19	45364198	45364720	MajorDMR-19-33246	4
chr19	45459503	45459642	MajorDMR-19-33247	2
chr19	45492483	45492504	MajorDMR-19-33248	2
chr19	45503957	45504359	MajorDMR-19-33249	6
chr19	45541978	45542004	MajorDMR-19-33250	4
chr19	45594178	45594671	MajorDMR-19-33251	19
chr19	45598313	45598691	MajorDMR-19-33252	4
chr19	45601112	45602559	MajorDMR-19-33253	23
chr19	45606138	45607614	MajorDMR-19-33254	35
chr19	45610471	45611241	MajorDMR-19-33255	5
chr19	45616638	45616795	MajorDMR-19-33256	2
chr19	45621106	45621149	MajorDMR-19-33257	2
chr19	45626164	45626345	MajorDMR-19-33258	5
chr19	45626871	45627034	MajorDMR-19-33259	5
chr19	45631729	45631916	MajorDMR-19-33260	2
chr19	45633489	45634504	MajorDMR-19-33261	11
chr19	45638923	45638934	MajorDMR-19-33262	2
chr19	45640221	45640825	MajorDMR-19-33263	12
chr19	45645992	45647113	MajorDMR-19-33264	12
chr19	45649618	45650199	MajorDMR-19-33265	8
chr19	45720423	45721347	MajorDMR-19-33266	30
chr19	45737312	45738334	MajorDMR-19-33267	88
chr19	45751621	45751806	MajorDMR-19-33268	10
chr19	45756737	45756846	MajorDMR-19-33269	4
chr19	45757448	45757598	MajorDMR-19-33270	6
chr19	45778496	45779043	MajorDMR-19-33271	7
chr19	45781414	45781688	MajorDMR-19-33272	9
chr19	45797647	45798045	MajorDMR-19-33273	10
chr19	45803945	45804133	MajorDMR-19-33274	3
chr19	45813230	45813480	MajorDMR-19-33275	4
chr19	45898848	45900385	MajorDMR-19-33276	55
chr19	45950395	45950616	MajorDMR-19-33277	5
chr19	45999112	45999536	MajorDMR-19-33278	8
chr19	46001049	46001282	MajorDMR-19-33279	9
chr19	46031515	46033028	MajorDMR-19-33280	21
chr19	46047460	46047646	MajorDMR-19-33281	3
chr19	46056794	46057137	MajorDMR-19-33282	19
chr19	46082229	46082342	MajorDMR-19-33283	5
chr19	46094379	46094455	MajorDMR-19-33284	2
chr19	46146945	46148562	MajorDMR-19-33285	25
chr19	46210470	46210654	MajorDMR-19-33286	6
chr19	46213107	46214888	MajorDMR-19-33287	18
chr19	46219466	46219678	MajorDMR-19-33288	4
chr19	46286192	46286520	MajorDMR-19-33289	4
chr19	46288499	46288596	MajorDMR-19-33290	3
chr19	46317574	46317653	MajorDMR-19-33291	2
chr19	46327374	46328046	MajorDMR-19-33292	15
chr19	46329950	46330715	MajorDMR-19-33293	13
chr19	46337576	46337746	MajorDMR-19-33294	2
chr19	46364719	46365272	MajorDMR-19-33295	4
chr19	46388482	46388675	MajorDMR-19-33296	7
chr19	46390481	46390569	MajorDMR-19-33297	3
chr19	46404125	46404634	MajorDMR-19-33298	14
chr19	46406887	46407112	MajorDMR-19-33299	4
chr19	46430836	46430846	MajorDMR-19-33300	2
chr19	46432190	46433469	MajorDMR-19-33301	8
chr19	46437002	46437011	MajorDMR-19-33302	2
chr19	46440519	46440827	MajorDMR-19-33303	2
chr19	46451749	46452485	MajorDMR-19-33304	6
chr19	46455616	46456217	MajorDMR-19-33305	6
chr19	46457061	46458467	MajorDMR-19-33306	18
chr19	46462722	46465118	MajorDMR-19-33307	24
chr19	46465701	46465796	MajorDMR-19-33308	2
chr19	46471512	46472121	MajorDMR-19-33309	10
chr19	46475122	46475939	MajorDMR-19-33310	6
chr19	46477560	46480205	MajorDMR-19-33311	32
chr19	46481394	46481629	MajorDMR-19-33312	3
chr19	46486195	46486993	MajorDMR-19-33313	12
chr19	46499487	46499543	MajorDMR-19-33314	2
chr19	46502614	46503684	MajorDMR-19-33315	18
chr19	46504445	46504782	MajorDMR-19-33316	11
chr19	46507077	46507478	MajorDMR-19-33317	2
chr19	46508392	46509154	MajorDMR-19-33318	11
chr19	46512251	46514253	MajorDMR-19-33319	16
chr19	46517909	46518039	MajorDMR-19-33320	3
chr19	46520960	46521004	MajorDMR-19-33321	2
chr19	46523035	46524212	MajorDMR-19-33322	19
chr19	46557759	46557770	MajorDMR-19-33323	2
chr19	46573469	46573597	MajorDMR-19-33324	4
chr19	46582398	46582408	MajorDMR-19-33325	2
chr19	46725593	46725746	MajorDMR-19-33326	3
chr19	46785828	46785966	MajorDMR-19-33327	6
chr19	46800967	46801983	MajorDMR-19-33328	9
chr19	46819669	46819786	MajorDMR-19-33329	4
chr19	46822453	46823303	MajorDMR-19-33330	5
chr19	46845679	46845712	MajorDMR-19-33331	2
chr19	46854736	46854884	MajorDMR-19-33332	2
chr19	46873833	46873860	MajorDMR-19-33333	2
chr19	46876206	46877614	MajorDMR-19-33334	26
chr19	46881015	46881694	MajorDMR-19-33335	4
chr19	46883468	46884318	MajorDMR-19-33336	6
chr19	46885124	46885386	MajorDMR-19-33337	4
chr19	46895439	46896696	MajorDMR-19-33338	21
chr19	46902483	46902517	MajorDMR-19-33339	2
chr19	46920339	46920345	MajorDMR-19-33340	2
chr19	46923478	46923581	MajorDMR-19-33341	2
chr19	46930561	46931824	MajorDMR-19-33342	44
chr19	46932611	46932762	MajorDMR-19-33343	2
chr19	46954573	46954763	MajorDMR-19-33344	4
chr19	46969790	46970727	MajorDMR-19-33345	20
chr19	46974041	46974392	MajorDMR-19-33346	8
chr19	46975962	46976123	MajorDMR-19-33347	3
chr19	46981416	46982859	MajorDMR-19-33348	10
chr19	46983675	46986036	MajorDMR-19-33349	33
chr19	46986683	46986951	MajorDMR-19-33350	3
chr19	46987634	46988218	MajorDMR-19-33351	13
chr19	46991646	46991810	MajorDMR-19-33352	2
chr19	46995172	46995684	MajorDMR-19-33353	9
chr19	46999365	46999849	MajorDMR-19-33354	10
chr19	47007165	47007857	MajorDMR-19-33355	17
chr19	47016567	47016719	MajorDMR-19-33356	3
chr19	47024542	47025217	MajorDMR-19-33357	14
chr19	47033700	47033877	MajorDMR-19-33358	2
chr19	47035970	47036769	MajorDMR-19-33359	15
chr19	47043784	47044346	MajorDMR-19-33360	8
chr19	47045228	47045637	MajorDMR-19-33361	9
chr19	47082191	47083221	MajorDMR-19-33362	14
chr19	47106061	47111314	MajorDMR-19-33363	85
chr19	47111818	47114454	MajorDMR-19-33364	50
chr19	47140412	47141035	MajorDMR-19-33365	4
chr19	47200385	47200889	MajorDMR-19-33366	12
chr19	47227691	47228065	MajorDMR-19-33367	20
chr19	47230358	47230802	MajorDMR-19-33368	11
chr19	47232362	47233082	MajorDMR-19-33369	7
chr19	47239514	47241606	MajorDMR-19-33370	34
chr19	47242349	47243210	MajorDMR-19-33371	18
chr19	47244862	47245437	MajorDMR-19-33372	11
chr19	47246971	47248337	MajorDMR-19-33373	11
chr19	47250429	47250957	MajorDMR-19-33374	11
chr19	47253268	47253454	MajorDMR-19-33375	4
chr19	47263328	47263615	MajorDMR-19-33376	3
chr19	47344248	47345178	MajorDMR-19-33377	11
chr19	47367421	47367485	MajorDMR-19-33378	3
chr19	47389525	47391272	MajorDMR-19-33379	13
chr19	47402117	47402415	MajorDMR-19-33380	6
chr19	47406550	47406602	MajorDMR-19-33381	3
chr19	47411274	47411673	MajorDMR-19-33382	5
chr19	47425654	47425661	MajorDMR-19-33383	2
chr19	47426325	47426385	MajorDMR-19-33384	2
chr19	47428583	47428915	MajorDMR-19-33385	2
chr19	47432497	47432676	MajorDMR-19-33386	2
chr19	47447753	47447796	MajorDMR-19-33387	2
chr19	47461533	47461637	MajorDMR-19-33388	3
chr19	47466215	47466416	MajorDMR-19-33389	2
chr19	47477641	47477708	MajorDMR-19-33390	2
chr19	47482472	47482641	MajorDMR-19-33391	9
chr19	47499865	47499918	MajorDMR-19-33392	3
chr19	47501875	47502632	MajorDMR-19-33393	19
chr19	47506806	47506870	MajorDMR-19-33394	5
chr19	47507768	47508062	MajorDMR-19-33395	3
chr19	47525852	47525972	MajorDMR-19-33396	2
chr19	47540031	47541097	MajorDMR-19-33397	16
chr19	47550337	47551069	MajorDMR-19-33398	10
chr19	47573511	47574291	MajorDMR-19-33399	5
chr19	47576551	47577266	MajorDMR-19-33400	3
chr19	47598804	47599156	MajorDMR-19-33401	3
chr19	47600833	47601028	MajorDMR-19-33402	8
chr19	47609901	47611872	MajorDMR-19-33403	17
chr19	47613299	47613823	MajorDMR-19-33404	3
chr19	47633763	47633784	MajorDMR-19-33405	2
chr19	47644617	47644950	MajorDMR-19-33406	6
chr19	47646328	47646857	MajorDMR-19-33407	6
chr19	47653108	47653117	MajorDMR-19-33408	2
chr19	47662260	47662577	MajorDMR-19-33409	3
chr19	47687009	47687037	MajorDMR-19-33410	2
chr19	47689872	47690036	MajorDMR-19-33411	2
chr19	47693476	47693539	MajorDMR-19-33412	2
chr19	47713806	47713911	MajorDMR-19-33413	2
chr19	47723442	47723887	MajorDMR-19-33414	2
chr19	47724581	47724719	MajorDMR-19-33415	4
chr19	47728902	47729016	MajorDMR-19-33416	2
chr19	47732089	47733149	MajorDMR-19-33417	10
chr19	47742303	47742393	MajorDMR-19-33418	7
chr19	47743463	47743772	MajorDMR-19-33419	3
chr19	47744800	47745058	MajorDMR-19-33420	2
chr19	47759361	47759549	MajorDMR-19-33421	3
chr19	47770205	47771174	MajorDMR-19-33422	29
chr19	47778658	47779716	MajorDMR-19-33423	17
chr19	47781015	47781412	MajorDMR-19-33424	3
chr19	47786725	47787251	MajorDMR-19-33425	5
chr19	47787897	47787901	MajorDMR-19-33426	2
chr19	47792697	47793110	MajorDMR-19-33427	5
chr19	47854953	47855128	MajorDMR-19-33428	2
chr19	47856664	47856809	MajorDMR-19-33429	9
chr19	47873314	47873881	MajorDMR-19-33430	8
chr19	47878286	47878314	MajorDMR-19-33431	2
chr19	47880509	47881086	MajorDMR-19-33432	12
chr19	47882492	47883312	MajorDMR-19-33433	32
chr19	47894660	47894679	MajorDMR-19-33434	3
chr19	47917796	47918300	MajorDMR-19-33435	4
chr19	47920592	47921052	MajorDMR-19-33436	4
chr19	47928416	47928523	MajorDMR-19-33437	3
chr19	47940295	47940518	MajorDMR-19-33438	2
chr19	47949278	47950102	MajorDMR-19-33439	4
chr19	47962458	47962553	MajorDMR-19-33440	2
chr19	47967731	47968854	MajorDMR-19-33441	10
chr19	47972452	47974600	MajorDMR-19-33442	27
chr19	47975705	47975773	MajorDMR-19-33443	2
chr19	47992457	47992600	MajorDMR-19-33444	6
chr19	47993999	47994280	MajorDMR-19-33445	4
chr19	47994865	47996579	MajorDMR-19-33446	26
chr19	47998045	47999484	MajorDMR-19-33447	21
chr19	47999999	48001557	MajorDMR-19-33448	29
chr19	48002516	48003900	MajorDMR-19-33449	24
chr19	48004921	48005549	MajorDMR-19-33450	13
chr19	48009844	48011738	MajorDMR-19-33451	30
chr19	48012690	48015995	MajorDMR-19-33452	43
chr19	48016821	48016967	MajorDMR-19-33453	2
chr19	48075727	48076179	MajorDMR-19-33454	2
chr19	48126279	48126756	MajorDMR-19-33455	2
chr19	48137087	48137454	MajorDMR-19-33456	10
chr19	48141323	48141755	MajorDMR-19-33457	5
chr19	48156180	48157426	MajorDMR-19-33458	19
chr19	48161811	48162456	MajorDMR-19-33459	18
chr19	48165555	48165651	MajorDMR-19-33460	2
chr19	48167121	48168004	MajorDMR-19-33461	20
chr19	48170665	48170791	MajorDMR-19-33462	4
chr19	48171696	48171767	MajorDMR-19-33463	2
chr19	48186254	48186470	MajorDMR-19-33464	3
chr19	48191270	48191383	MajorDMR-19-33465	4
chr19	48195096	48195110	MajorDMR-19-33466	2
chr19	48201214	48201738	MajorDMR-19-33467	3
chr19	48207409	48207598	MajorDMR-19-33468	4
chr19	48222306	48222948	MajorDMR-19-33469	21
chr19	48239903	48239924	MajorDMR-19-33470	2
chr19	48281255	48281300	MajorDMR-19-33471	4
chr19	48282727	48283925	MajorDMR-19-33472	24
chr19	48285309	48285644	MajorDMR-19-33473	5
chr19	48286495	48287215	MajorDMR-19-33474	5
chr19	48288184	48288275	MajorDMR-19-33475	2
chr19	48290242	48290374	MajorDMR-19-33476	3
chr19	48466785	48467055	MajorDMR-19-33477	3
chr19	48588534	48588669	MajorDMR-19-33478	3
chr19	48589374	48589578	MajorDMR-19-33479	4
chr19	48590224	48590245	MajorDMR-19-33480	2
chr19	48592764	48594230	MajorDMR-19-33481	18
chr19	48613550	48613590	MajorDMR-19-33482	3
chr19	48614339	48614413	MajorDMR-19-33483	3
chr19	48656218	48656252	MajorDMR-19-33484	2
chr19	48693675	48694400	MajorDMR-19-33485	13
chr19	48708185	48708526	MajorDMR-19-33486	5
chr19	48780661	48781099	MajorDMR-19-33487	9
chr19	48793520	48793890	MajorDMR-19-33488	3
chr19	48844280	48844605	MajorDMR-19-33489	11
chr19	48853771	48854008	MajorDMR-19-33490	11
chr19	48860492	48860510	MajorDMR-19-33491	4
chr19	48875921	48876377	MajorDMR-19-33492	6
chr19	48884947	48885018	MajorDMR-19-33493	2
chr19	48948369	48948424	MajorDMR-19-33494	2
chr19	48961595	48962013	MajorDMR-19-33495	5
chr19	48971341	48971744	MajorDMR-19-33496	5
chr19	48978635	48978834	MajorDMR-19-33497	4
chr19	48981828	48982383	MajorDMR-19-33498	3
chr19	48984837	48986413	MajorDMR-19-33499	12
chr19	48987380	48987661	MajorDMR-19-33500	3
chr19	48991275	48991745	MajorDMR-19-33501	8
chr19	48999623	48999659	MajorDMR-19-33502	3
chr19	49013616	49013785	MajorDMR-19-33503	4
chr19	49015581	49016662	MajorDMR-19-33504	19
chr19	49017456	49017766	MajorDMR-19-33505	8
chr19	49037961	49038033	MajorDMR-19-33506	3
chr19	49042947	49043052	MajorDMR-19-33507	4
chr19	49046301	49046511	MajorDMR-19-33508	5
chr19	49071770	49072063	MajorDMR-19-33509	6
chr19	49092741	49092782	MajorDMR-19-33510	3
chr19	49108394	49108552	MajorDMR-19-33511	4
chr19	49117185	49117236	MajorDMR-19-33512	3
chr19	49117954	49118540	MajorDMR-19-33513	7
chr19	49120448	49121356	MajorDMR-19-33514	10
chr19	49127037	49127158	MajorDMR-19-33515	2
chr19	49127859	49128765	MajorDMR-19-33516	17
chr19	49133013	49133728	MajorDMR-19-33517	10
chr19	49134521	49135043	MajorDMR-19-33518	4
chr19	49137336	49137350	MajorDMR-19-33519	2
chr19	49147768	49148042	MajorDMR-19-33520	4
chr19	49158095	49158142	MajorDMR-19-33521	3
chr19	49160436	49160554	MajorDMR-19-33522	2
chr19	49187166	49187432	MajorDMR-19-33523	2
chr19	49192810	49193152	MajorDMR-19-33524	5
chr19	49219609	49220486	MajorDMR-19-33525	14
chr19	49223661	49224557	MajorDMR-19-33526	7
chr19	49232198	49232525	MajorDMR-19-33527	28
chr19	49238330	49238813	MajorDMR-19-33528	26
chr19	49291819	49291825	MajorDMR-19-33529	2
chr19	49298172	49298314	MajorDMR-19-33530	3
chr19	49309762	49310815	MajorDMR-19-33531	13
chr19	49311458	49311780	MajorDMR-19-33532	7
chr19	49341298	49341619	MajorDMR-19-33533	4
chr19	49361450	49361534	MajorDMR-19-33534	2
chr19	49378077	49379740	MajorDMR-19-33535	17
chr19	49380434	49380530	MajorDMR-19-33536	3
chr19	49419286	49419429	MajorDMR-19-33537	2
chr19	49430315	49430650	MajorDMR-19-33538	6
chr19	49437266	49437521	MajorDMR-19-33539	2
chr19	49457682	49457726	MajorDMR-19-33540	2
chr19	49482209	49482436	MajorDMR-19-33541	3
chr19	49515880	49516046	MajorDMR-19-33542	2
chr19	49588138	49588142	MajorDMR-19-33543	2
chr19	49597749	49597807	MajorDMR-19-33544	2
chr19	49598602	49598720	MajorDMR-19-33545	3
chr19	49600752	49600873	MajorDMR-19-33546	2
chr19	49609866	49610147	MajorDMR-19-33547	4
chr19	49618498	49618637	MajorDMR-19-33548	7
chr19	49623854	49623952	MajorDMR-19-33549	3
chr19	49625181	49625499	MajorDMR-19-33550	10
chr19	49633591	49634212	MajorDMR-19-33551	18
chr19	49664768	49664884	MajorDMR-19-33552	2
chr19	49668558	49669501	MajorDMR-19-33553	21
chr19	49686057	49686255	MajorDMR-19-33554	6
chr19	49699626	49700366	MajorDMR-19-33555	45
chr19	49710219	49710592	MajorDMR-19-33556	2
chr19	49711989	49712677	MajorDMR-19-33557	5
chr19	49717046	49717121	MajorDMR-19-33558	3
chr19	49751547	49751642	MajorDMR-19-33559	3
chr19	49785113	49785155	MajorDMR-19-33560	2
chr19	49841142	49843724	MajorDMR-19-33561	120
chr19	49924850	49924957	MajorDMR-19-33562	3
chr19	49939375	49940697	MajorDMR-19-33563	8
chr19	49944157	49944216	MajorDMR-19-33564	2
chr19	49945094	49945852	MajorDMR-19-33565	9
chr19	49994608	49994709	MajorDMR-19-33566	2
chr19	49996426	49996488	MajorDMR-19-33567	2
chr19	50059850	50059986	MajorDMR-19-33568	3
chr19	50082881	50082935	MajorDMR-19-33569	3
chr19	50084577	50084627	MajorDMR-19-33570	2
chr19	50088367	50088676	MajorDMR-19-33571	7
chr19	50129467	50129684	MajorDMR-19-33572	3
chr19	50133835	50134810	MajorDMR-19-33573	14
chr19	50139373	50139702	MajorDMR-19-33574	5
chr19	50153278	50153578	MajorDMR-19-33575	3
chr19	50178530	50178979	MajorDMR-19-33576	6
chr19	50183347	50184346	MajorDMR-19-33577	11
chr19	50185651	50185892	MajorDMR-19-33578	7
chr19	50188251	50188585	MajorDMR-19-33579	6
chr19	50189154	50189431	MajorDMR-19-33580	3
chr19	50190513	50190537	MajorDMR-19-33581	2
chr19	50191636	50193956	MajorDMR-19-33582	42
chr19	50195068	50195816	MajorDMR-19-33583	23
chr19	50215578	50216092	MajorDMR-19-33584	3
chr19	50271458	50271792	MajorDMR-19-33585	8
chr19	50272560	50272974	MajorDMR-19-33586	2
chr19	50279692	50280095	MajorDMR-19-33587	3
chr19	50297134	50297188	MajorDMR-19-33588	2
chr19	50304555	50306246	MajorDMR-19-33589	71
chr19	50308662	50309120	MajorDMR-19-33590	19
chr19	50315900	50315976	MajorDMR-19-33591	4
chr19	50320406	50320433	MajorDMR-19-33592	2
chr19	50322600	50322684	MajorDMR-19-33593	3
chr19	50323398	50323417	MajorDMR-19-33594	2
chr19	50348668	50348957	MajorDMR-19-33595	4
chr19	50355635	50356151	MajorDMR-19-33596	14
chr19	50356777	50356930	MajorDMR-19-33597	3
chr19	50361404	50363436	MajorDMR-19-33598	18
chr19	50364021	50365010	MajorDMR-19-33599	17
chr19	50366221	50366234	MajorDMR-19-33600	3
chr19	50369674	50369692	MajorDMR-19-33601	2
chr19	50371808	50371977	MajorDMR-19-33602	2
chr19	50373817	50374048	MajorDMR-19-33603	7
chr19	50416346	50416397	MajorDMR-19-33604	2
chr19	50427981	50428123	MajorDMR-19-33605	3
chr19	50433655	50433983	MajorDMR-19-33606	7
chr19	50445539	50445571	MajorDMR-19-33607	2
chr19	50489220	50489880	MajorDMR-19-33608	6
chr19	50490981	50490999	MajorDMR-19-33609	3
chr19	50491788	50492309	MajorDMR-19-33610	8
chr19	50550235	50550493	MajorDMR-19-33611	9
chr19	50554638	50554742	MajorDMR-19-33612	3
chr19	50670626	50671199	MajorDMR-19-33613	12
chr19	50694406	50694656	MajorDMR-19-33614	4
chr19	50804265	50804424	MajorDMR-19-33615	3
chr19	50816650	50816670	MajorDMR-19-33616	2
chr19	50825851	50825997	MajorDMR-19-33617	3
chr19	50827698	50827960	MajorDMR-19-33618	9
chr19	50828560	50828778	MajorDMR-19-33619	3
chr19	50830605	50830891	MajorDMR-19-33620	4
chr19	50871370	50871471	MajorDMR-19-33621	4
chr19	50878063	50878131	MajorDMR-19-33622	2
chr19	50891208	50891758	MajorDMR-19-33623	4
chr19	50892767	50893291	MajorDMR-19-33624	5
chr19	50963654	50963666	MajorDMR-19-33625	2
chr19	50980332	50980917	MajorDMR-19-33626	5
chr19	50982490	50982540	MajorDMR-19-33627	2
chr19	50985717	50986797	MajorDMR-19-33628	20
chr19	50994411	50994422	MajorDMR-19-33629	3
chr19	51003704	51004131	MajorDMR-19-33630	8
chr19	51013410	51013899	MajorDMR-19-33631	18
chr19	51015033	51015195	MajorDMR-19-33632	2
chr19	51016588	51018752	MajorDMR-19-33633	63
chr19	51032488	51033051	MajorDMR-19-33634	3
chr19	51033975	51035015	MajorDMR-19-33635	18
chr19	51040387	51040932	MajorDMR-19-33636	25
chr19	51041578	51041723	MajorDMR-19-33637	3
chr19	51043487	51043813	MajorDMR-19-33638	5
chr19	51044332	51046565	MajorDMR-19-33639	52
chr19	51048184	51048324	MajorDMR-19-33640	4
chr19	51049542	51054465	MajorDMR-19-33641	145
chr19	51055607	51055811	MajorDMR-19-33642	6
chr19	51058792	51059017	MajorDMR-19-33643	13
chr19	51060539	51061173	MajorDMR-19-33644	6
chr19	51067732	51069109	MajorDMR-19-33645	11
chr19	51110972	51111215	MajorDMR-19-33646	8
chr19	51113515	51113914	MajorDMR-19-33647	3
chr19	51141226	51142389	MajorDMR-19-33648	20
chr19	51156714	51156861	MajorDMR-19-33649	2
chr19	51160467	51160938	MajorDMR-19-33650	6
chr19	51163959	51164171	MajorDMR-19-33651	2
chr19	51172915	51173395	MajorDMR-19-33652	4
chr19	51186930	51187059	MajorDMR-19-33653	2
chr19	51188053	51188246	MajorDMR-19-33654	4
chr19	51192727	51193368	MajorDMR-19-33655	4
chr19	51193950	51194027	MajorDMR-19-33656	4
chr19	51199503	51200001	MajorDMR-19-33657	18
chr19	51206087	51206321	MajorDMR-19-33658	14
chr19	51213250	51213669	MajorDMR-19-33659	12
chr19	51220357	51221227	MajorDMR-19-33660	19
chr19	51223261	51224528	MajorDMR-19-33661	28
chr19	51228918	51229141	MajorDMR-19-33662	2
chr19	51241330	51242321	MajorDMR-19-33663	15
chr19	51253547	51253580	MajorDMR-19-33664	2
chr19	51281684	51281693	MajorDMR-19-33665	2
chr19	51367591	51367668	MajorDMR-19-33666	2
chr19	51398338	51398398	MajorDMR-19-33667	2
chr19	51427862	51428257	MajorDMR-19-33668	4
chr19	51463500	51463789	MajorDMR-19-33669	4
chr19	51469526	51469675	MajorDMR-19-33670	2
chr19	51478279	51478284	MajorDMR-19-33671	2
chr19	51521767	51521829	MajorDMR-19-33672	2
chr19	51601904	51602302	MajorDMR-19-33673	7
chr19	51607282	51607719	MajorDMR-19-33674	35
chr19	51643893	51643975	MajorDMR-19-33675	3
chr19	51713518	51713563	MajorDMR-19-33676	2
chr19	51723099	51723986	MajorDMR-19-33677	7
chr19	51733545	51733712	MajorDMR-19-33678	4
chr19	51815423	51816493	MajorDMR-19-33679	11
chr19	51820888	51821003	MajorDMR-19-33680	3
chr19	51822512	51823840	MajorDMR-19-33681	16
chr19	51901815	51902773	MajorDMR-19-33682	4
chr19	51975828	51976162	MajorDMR-19-33683	2
chr19	51994105	51994381	MajorDMR-19-33684	7
chr19	52024778	52025600	MajorDMR-19-33685	5
chr19	52035660	52036148	MajorDMR-19-33686	4
chr19	52098129	52098313	MajorDMR-19-33687	2
chr19	52190329	52190499	MajorDMR-19-33688	2
chr19	52191222	52191646	MajorDMR-19-33689	8
chr19	52194801	52196409	MajorDMR-19-33690	21
chr19	52222262	52222483	MajorDMR-19-33691	5
chr19	52223281	52223459	MajorDMR-19-33692	3
chr19	52227924	52227997	MajorDMR-19-33693	3
chr19	52405783	52405985	MajorDMR-19-33694	2
chr19	52429478	52429544	MajorDMR-19-33695	2
chr19	52451896	52452095	MajorDMR-19-33696	5
chr19	52452636	52452786	MajorDMR-19-33697	3
chr19	52485724	52485746	MajorDMR-19-33698	2
chr19	52510484	52510694	MajorDMR-19-33699	4
chr19	52511921	52512047	MajorDMR-19-33700	4
chr19	52530785	52531094	MajorDMR-19-33701	2
chr19	52532337	52532492	MajorDMR-19-33702	2
chr19	52551013	52551505	MajorDMR-19-33703	8
chr19	52576908	52577172	MajorDMR-19-33704	2
chr19	52597623	52597774	MajorDMR-19-33705	3
chr19	52599454	52599597	MajorDMR-19-33706	4
chr19	52641737	52641769	MajorDMR-19-33707	2
chr19	52643604	52643809	MajorDMR-19-33708	8
chr19	52673545	52673816	MajorDMR-19-33709	2
chr19	52675211	52675322	MajorDMR-19-33710	3
chr19	52694542	52694623	MajorDMR-19-33711	2
chr19	52703254	52703858	MajorDMR-19-33712	6
chr19	52712468	52712959	MajorDMR-19-33713	5
chr19	52722037	52722435	MajorDMR-19-33714	3
chr19	52772354	52772473	MajorDMR-19-33715	3
chr19	52774079	52774237	MajorDMR-19-33716	4
chr19	52801606	52801693	MajorDMR-19-33717	3
chr19	52872600	52872654	MajorDMR-19-33718	2
chr19	52874050	52874183	MajorDMR-19-33719	3
chr19	52900317	52900470	MajorDMR-19-33720	3
chr19	53031627	53031842	MajorDMR-19-33721	2
chr19	53072759	53072777	MajorDMR-19-33722	2
chr19	53088093	53088123	MajorDMR-19-33723	3
chr19	53237099	53237412	MajorDMR-19-33724	4
chr19	53238633	53238989	MajorDMR-19-33725	7
chr19	53325205	53325486	MajorDMR-19-33726	5
chr19	53361366	53361745	MajorDMR-19-33727	3
chr19	53401269	53401418	MajorDMR-19-33728	3
chr19	53451414	53451533	MajorDMR-19-33729	3
chr19	53490682	53491189	MajorDMR-19-33730	6
chr19	53507492	53507900	MajorDMR-19-33731	7
chr19	53558796	53559163	MajorDMR-19-33732	6
chr19	53580343	53580691	MajorDMR-19-33733	5
chr19	53598275	53598614	MajorDMR-19-33734	7
chr19	53605430	53605787	MajorDMR-19-33735	6
chr19	53635132	53635328	MajorDMR-19-33736	3
chr19	53636382	53636399	MajorDMR-19-33737	2
chr19	53660710	53661239	MajorDMR-19-33738	4
chr19	53696916	53697072	MajorDMR-19-33739	3
chr19	53699412	53699863	MajorDMR-19-33740	3
chr19	53756669	53757320	MajorDMR-19-33741	5
chr19	53781897	53781916	MajorDMR-19-33742	2
chr19	53836062	53836148	MajorDMR-19-33743	3
chr19	53863738	53863869	MajorDMR-19-33744	3
chr19	53897444	53897593	MajorDMR-19-33745	8
chr19	53925851	53925993	MajorDMR-19-33746	2
chr19	53926494	53927441	MajorDMR-19-33747	10
chr19	53966155	53966517	MajorDMR-19-33748	10
chr19	53972705	53973187	MajorDMR-19-33749	3
chr19	54006482	54006809	MajorDMR-19-33750	5
chr19	54007870	54008455	MajorDMR-19-33751	8
chr19	54055253	54055516	MajorDMR-19-33752	3
chr19	54058423	54058501	MajorDMR-19-33753	3
chr19	54066352	54066360	MajorDMR-19-33754	2
chr19	54068337	54068451	MajorDMR-19-33755	2
chr19	54164109	54164585	MajorDMR-19-33756	2
chr19	54295600	54295817	MajorDMR-19-33757	2
chr19	54322015	54322656	MajorDMR-19-33758	20
chr19	54330491	54330507	MajorDMR-19-33759	2
chr19	54350841	54351048	MajorDMR-19-33760	4
chr19	54354192	54355276	MajorDMR-19-33761	23
chr19	54369014	54369134	MajorDMR-19-33762	2
chr19	54369995	54370501	MajorDMR-19-33763	13
chr19	54387318	54388454	MajorDMR-19-33764	16
chr19	54410371	54411283	MajorDMR-19-33765	17
chr19	54447998	54448019	MajorDMR-19-33766	2
chr19	54448594	54448901	MajorDMR-19-33767	8
chr19	54459657	54459923	MajorDMR-19-33768	5
chr19	54467109	54468932	MajorDMR-19-33769	28
chr19	54470033	54470733	MajorDMR-19-33770	15
chr19	54484003	54484398	MajorDMR-19-33771	2
chr19	54486548	54486821	MajorDMR-19-33772	7
chr19	54490511	54490524	MajorDMR-19-33773	2
chr19	54492901	54493179	MajorDMR-19-33774	8
chr19	54533128	54533674	MajorDMR-19-33775	5
chr19	54539227	54539578	MajorDMR-19-33776	3
chr19	54578226	54578327	MajorDMR-19-33777	4
chr19	54599074	54599114	MajorDMR-19-33778	2
chr19	54613497	54613616	MajorDMR-19-33779	5
chr19	54652141	54652497	MajorDMR-19-33780	4
chr19	54654423	54654437	MajorDMR-19-33781	2
chr19	54664575	54665126	MajorDMR-19-33782	9
chr19	54682739	54684528	MajorDMR-19-33783	26
chr19	54690201	54690315	MajorDMR-19-33784	2
chr19	54707275	54707292	MajorDMR-19-33785	2
chr19	54709400	54709487	MajorDMR-19-33786	2
chr19	54714367	54714661	MajorDMR-19-33787	2
chr19	54735451	54735496	MajorDMR-19-33788	2
chr19	54778713	54779628	MajorDMR-19-33789	7
chr19	54810945	54811095	MajorDMR-19-33790	2
chr19	54903328	54903956	MajorDMR-19-33791	8
chr19	54920516	54920940	MajorDMR-19-33792	11
chr19	54926228	54926278	MajorDMR-19-33793	3
chr19	54928030	54929002	MajorDMR-19-33794	24
chr19	54929785	54931060	MajorDMR-19-33795	18
chr19	54932443	54932941	MajorDMR-19-33796	10
chr19	54933462	54933919	MajorDMR-19-33797	6
chr19	54945707	54948788	MajorDMR-19-33798	78
chr19	54949329	54950981	MajorDMR-19-33799	25
chr19	54956987	54957771	MajorDMR-19-33800	9
chr19	54965319	54965528	MajorDMR-19-33801	3
chr19	55041149	55041578	MajorDMR-19-33802	3
chr19	55052872	55053291	MajorDMR-19-33803	2
chr19	55055706	55055890	MajorDMR-19-33804	2
chr19	55057092	55057768	MajorDMR-19-33805	5
chr19	55077630	55078023	MajorDMR-19-33806	3
chr19	55080446	55080918	MajorDMR-19-33807	2
chr19	55081719	55081971	MajorDMR-19-33808	2
chr19	55087152	55088030	MajorDMR-19-33809	3
chr19	55089702	55089936	MajorDMR-19-33810	2
chr19	55093423	55094344	MajorDMR-19-33811	5
chr19	55096798	55097868	MajorDMR-19-33812	5
chr19	55098521	55099252	MajorDMR-19-33813	3
chr19	55099851	55100133	MajorDMR-19-33814	2
chr19	55101294	55101473	MajorDMR-19-33815	2
chr19	55102767	55104676	MajorDMR-19-33816	10
chr19	55106810	55106976	MajorDMR-19-33817	2
chr19	55110039	55110508	MajorDMR-19-33818	3
chr19	55112236	55113189	MajorDMR-19-33819	7
chr19	55113955	55115052	MajorDMR-19-33820	4
chr19	55122261	55122733	MajorDMR-19-33821	2
chr19	55125956	55126011	MajorDMR-19-33822	2
chr19	55131974	55132073	MajorDMR-19-33823	2
chr19	55134657	55135063	MajorDMR-19-33824	2
chr19	55138367	55138746	MajorDMR-19-33825	3
chr19	55140733	55141160	MajorDMR-19-33826	3
chr19	55147143	55147827	MajorDMR-19-33827	14
chr19	55152663	55152697	MajorDMR-19-33828	2
chr19	55156935	55157132	MajorDMR-19-33829	2
chr19	55207780	55207787	MajorDMR-19-33830	2
chr19	55216068	55216429	MajorDMR-19-33831	2
chr19	55272281	55272758	MajorDMR-19-33832	3
chr19	55274432	55274517	MajorDMR-19-33833	2
chr19	55277102	55277265	MajorDMR-19-33834	2
chr19	55279522	55279725	MajorDMR-19-33835	2
chr19	55331456	55331909	MajorDMR-19-33836	2
chr19	55338170	55338314	MajorDMR-19-33837	2
chr19	55371050	55371213	MajorDMR-19-33838	2
chr19	55390490	55390553	MajorDMR-19-33839	2
chr19	55417848	55417897	MajorDMR-19-33840	2
chr19	55464246	55464419	MajorDMR-19-33841	9
chr19	55510145	55510213	MajorDMR-19-33842	3
chr19	55516752	55516882	MajorDMR-19-33843	3
chr19	55573775	55573919	MajorDMR-19-33844	4
chr19	55594602	55595200	MajorDMR-19-33845	3
chr19	55602984	55604300	MajorDMR-19-33846	9
chr19	55611227	55611675	MajorDMR-19-33847	2
chr19	55625108	55626267	MajorDMR-19-33848	7
chr19	55626815	55627491	MajorDMR-19-33849	8
chr19	55652250	55653013	MajorDMR-19-33850	14
chr19	55689779	55690188	MajorDMR-19-33851	6
chr19	55700246	55701115	MajorDMR-19-33852	14
chr19	55719098	55719211	MajorDMR-19-33853	2
chr19	55727627	55727835	MajorDMR-19-33854	8
chr19	55728721	55729006	MajorDMR-19-33855	6
chr19	55739521	55739593	MajorDMR-19-33856	2
chr19	55780289	55781116	MajorDMR-19-33857	15
chr19	55784159	55784800	MajorDMR-19-33858	9
chr19	55785789	55785952	MajorDMR-19-33859	16
chr19	55788037	55788090	MajorDMR-19-33860	3
chr19	55790178	55790597	MajorDMR-19-33861	6
chr19	55794867	55795152	MajorDMR-19-33862	7
chr19	55795890	55797188	MajorDMR-19-33863	23
chr19	55798051	55798063	MajorDMR-19-33864	2
chr19	55798640	55798651	MajorDMR-19-33865	3
chr19	55811885	55812901	MajorDMR-19-33866	18
chr19	55816840	55816853	MajorDMR-19-33867	2
chr19	55821897	55822303	MajorDMR-19-33868	6
chr19	55852009	55852175	MajorDMR-19-33869	3
chr19	55852956	55853170	MajorDMR-19-33870	7
chr19	55855859	55855935	MajorDMR-19-33871	2
chr19	55879871	55880165	MajorDMR-19-33872	3
chr19	55898726	55899122	MajorDMR-19-33873	8
chr19	55900338	55901374	MajorDMR-19-33874	5
chr19	55902811	55903380	MajorDMR-19-33875	7
chr19	55904131	55904321	MajorDMR-19-33876	3
chr19	55916748	55916872	MajorDMR-19-33877	2
chr19	55934740	55935393	MajorDMR-19-33878	14
chr19	55956323	55956433	MajorDMR-19-33879	3
chr19	55959104	55959794	MajorDMR-19-33880	9
chr19	55960579	55961085	MajorDMR-19-33881	20
chr19	55964452	55964850	MajorDMR-19-33882	7
chr19	55966261	55966280	MajorDMR-19-33883	2
chr19	55970675	55972309	MajorDMR-19-33884	23
chr19	55975811	55976553	MajorDMR-19-33885	5
chr19	55981291	55981299	MajorDMR-19-33886	2
chr19	55993237	55993785	MajorDMR-19-33887	31
chr19	55995795	55995815	MajorDMR-19-33888	2
chr19	55997032	55997740	MajorDMR-19-33889	12
chr19	55998291	55999138	MajorDMR-19-33890	12
chr19	56003775	56003926	MajorDMR-19-33891	5
chr19	56037947	56038184	MajorDMR-19-33892	9
chr19	56039915	56040113	MajorDMR-19-33893	10
chr19	56093311	56093356	MajorDMR-19-33894	2
chr19	56097961	56098137	MajorDMR-19-33895	10
chr19	56122533	56122976	MajorDMR-19-33896	6
chr19	56124474	56124594	MajorDMR-19-33897	2
chr19	56130460	56131134	MajorDMR-19-33898	5
chr19	56135035	56135378	MajorDMR-19-33899	4
chr19	56136427	56136562	MajorDMR-19-33900	2
chr19	56143414	56143516	MajorDMR-19-33901	3
chr19	56158512	56158749	MajorDMR-19-33902	2
chr19	56163719	56164904	MajorDMR-19-33903	28
chr19	56168759	56169853	MajorDMR-19-33904	7
chr19	56185014	56185548	MajorDMR-19-33905	4
chr19	56200225	56200516	MajorDMR-19-33906	8
chr19	56273118	56273230	MajorDMR-19-33907	2
chr19	56274078	56274146	MajorDMR-19-33908	2
chr19	56297259	56297264	MajorDMR-19-33909	2
chr19	56355494	56355668	MajorDMR-19-33910	2
chr19	56365403	56365558	MajorDMR-19-33911	2
chr19	56401496	56401852	MajorDMR-19-33912	2
chr19	56405146	56405223	MajorDMR-19-33913	2
chr19	56424096	56424313	MajorDMR-19-33914	2
chr19	56433388	56433855	MajorDMR-19-33915	2
chr19	56562480	56562662	MajorDMR-19-33916	3
chr19	56565950	56565962	MajorDMR-19-33917	2
chr19	56569412	56570029	MajorDMR-19-33918	3
chr19	56573383	56573557	MajorDMR-19-33919	2
chr19	56602527	56602803	MajorDMR-19-33920	5
chr19	56620590	56620643	MajorDMR-19-33921	2
chr19	56634596	56634922	MajorDMR-19-33922	4
chr19	56651500	56651582	MajorDMR-19-33923	4
chr19	56653423	56653650	MajorDMR-19-33924	6
chr19	56687477	56687878	MajorDMR-19-33925	5
chr19	56765054	56765507	MajorDMR-19-33926	5
chr19	56782783	56782857	MajorDMR-19-33927	2
chr19	56804724	56805278	MajorDMR-19-33928	4
chr19	56830826	56830865	MajorDMR-19-33929	2
chr19	56850324	56851221	MajorDMR-19-33930	20
chr19	56863570	56863619	MajorDMR-19-33931	2
chr19	56880663	56880844	MajorDMR-19-33932	2
chr19	56905382	56905525	MajorDMR-19-33933	3
chr19	56907596	56907667	MajorDMR-19-33934	6
chr19	56914733	56914804	MajorDMR-19-33935	5
chr19	56916109	56916450	MajorDMR-19-33936	9
chr19	56987632	56987919	MajorDMR-19-33937	5
chr19	56990258	56990268	MajorDMR-19-33938	2
chr19	57019984	57020485	MajorDMR-19-33939	4
chr19	57058997	57059046	MajorDMR-19-33940	2
chr19	57078172	57078252	MajorDMR-19-33941	3
chr19	57079424	57079439	MajorDMR-19-33942	2
chr19	57107331	57107702	MajorDMR-19-33943	3
chr19	57109157	57109254	MajorDMR-19-33944	2
chr19	57110132	57110590	MajorDMR-19-33945	3
chr19	57125452	57125481	MajorDMR-19-33946	2
chr19	57129385	57129733	MajorDMR-19-33947	2
chr19	57134573	57134673	MajorDMR-19-33948	3
chr19	57154065	57154378	MajorDMR-19-33949	5
chr19	57154915	57155651	MajorDMR-19-33950	8
chr19	57182126	57182781	MajorDMR-19-33951	16
chr19	57200750	57200782	MajorDMR-19-33952	4
chr19	57202014	57202301	MajorDMR-19-33953	9
chr19	57203734	57204096	MajorDMR-19-33954	6
chr19	57209943	57211323	MajorDMR-19-33955	8
chr19	57223708	57224506	MajorDMR-19-33956	8
chr19	57230364	57230851	MajorDMR-19-33957	3
chr19	57231830	57232148	MajorDMR-19-33958	3
chr19	57237366	57237935	MajorDMR-19-33959	5
chr19	57239110	57239126	MajorDMR-19-33960	3
chr19	57251815	57252085	MajorDMR-19-33961	4
chr19	57259625	57260308	MajorDMR-19-33962	7
chr19	57262225	57262375	MajorDMR-19-33963	4
chr19	57262962	57263438	MajorDMR-19-33964	2
chr19	57277065	57277218	MajorDMR-19-33965	2
chr19	57322755	57322816	MajorDMR-19-33966	3
chr19	57325635	57326273	MajorDMR-19-33967	3
chr19	57328488	57328877	MajorDMR-19-33968	3
chr19	57335014	57335122	MajorDMR-19-33969	5
chr19	57336076	57336119	MajorDMR-19-33970	4
chr19	57337005	57339934	MajorDMR-19-33971	14
chr19	57340455	57340875	MajorDMR-19-33972	7
chr19	57342158	57342381	MajorDMR-19-33973	2
chr19	57344481	57345003	MajorDMR-19-33974	10
chr19	57345777	57346015	MajorDMR-19-33975	3
chr19	57347403	57348263	MajorDMR-19-33976	9
chr19	57353127	57353347	MajorDMR-19-33977	4
chr19	57370772	57370960	MajorDMR-19-33978	2
chr19	57379738	57380005	MajorDMR-19-33979	3
chr19	57406130	57406347	MajorDMR-19-33980	7
chr19	57412139	57412333	MajorDMR-19-33981	8
chr19	57428713	57429639	MajorDMR-19-33982	14
chr19	57444538	57445236	MajorDMR-19-33983	10
chr19	57454143	57454209	MajorDMR-19-33984	2
chr19	57457371	57457879	MajorDMR-19-33985	4
chr19	57492256	57493733	MajorDMR-19-33986	26
chr19	57494611	57494886	MajorDMR-19-33987	4
chr19	57498081	57499012	MajorDMR-19-33988	17
chr19	57499665	57499815	MajorDMR-19-33989	3
chr19	57519808	57520050	MajorDMR-19-33990	2
chr19	57522037	57522240	MajorDMR-19-33991	6
chr19	57527086	57528263	MajorDMR-19-33992	40
chr19	57542694	57542816	MajorDMR-19-33993	3
chr19	57545031	57545492	MajorDMR-19-33994	4
chr19	57563624	57563999	MajorDMR-19-33995	3
chr19	57564965	57565145	MajorDMR-19-33996	4
chr19	57586181	57587906	MajorDMR-19-33997	31
chr19	57589955	57591397	MajorDMR-19-33998	14
chr19	57595195	57595573	MajorDMR-19-33999	9
chr19	57608114	57608496	MajorDMR-19-34000	5
chr19	57615724	57616093	MajorDMR-19-34001	11
chr19	57703783	57704408	MajorDMR-19-34002	8
chr19	57721892	57722034	MajorDMR-19-34003	2
chr19	57795655	57796003	MajorDMR-19-34004	2
chr19	57796763	57796877	MajorDMR-19-34005	2
chr19	57832745	57832876	MajorDMR-19-34006	6
chr19	57837864	57837874	MajorDMR-19-34007	2
chr19	57874203	57874223	MajorDMR-19-34008	2
chr19	57902254	57902318	MajorDMR-19-34009	2
chr19	57949471	57949704	MajorDMR-19-34010	4
chr19	57989234	57989333	MajorDMR-19-34011	3
chr19	58026149	58026946	MajorDMR-19-34012	7
chr19	58038395	58038586	MajorDMR-19-34013	4
chr19	58069119	58070067	MajorDMR-19-34014	10
chr19	58110769	58110916	MajorDMR-19-34015	2
chr19	58126401	58126522	MajorDMR-19-34016	3
chr19	58135781	58135803	MajorDMR-19-34017	2
chr19	58145105	58145263	MajorDMR-19-34018	2
chr19	58159922	58159932	MajorDMR-19-34019	2
chr19	58176537	58176740	MajorDMR-19-34020	3
chr19	58187554	58187585	MajorDMR-19-34021	2
chr19	58192928	58193072	MajorDMR-19-34022	2
chr19	58209441	58209780	MajorDMR-19-34023	2
chr19	58219594	58219702	MajorDMR-19-34024	2
chr19	58236191	58236598	MajorDMR-19-34025	4
chr19	58259783	58260257	MajorDMR-19-34026	2
chr19	58319824	58319942	MajorDMR-19-34027	2
chr19	58341440	58342748	MajorDMR-19-34028	22
chr19	58362264	58362793	MajorDMR-19-34029	7
chr19	58370246	58370430	MajorDMR-19-34030	2
chr19	58398950	58399452	MajorDMR-19-34031	5
chr19	58414511	58414557	MajorDMR-19-34032	2
chr19	58428448	58428730	MajorDMR-19-34033	2
chr19	58429451	58429512	MajorDMR-19-34034	4
chr19	58447144	58447166	MajorDMR-19-34035	2
chr19	58459478	58460000	MajorDMR-19-34036	5
chr19	58472916	58473153	MajorDMR-19-34037	2
chr19	58512669	58513342	MajorDMR-19-34038	5
chr19	58514905	58515149	MajorDMR-19-34039	3
chr19	58516254	58516261	MajorDMR-19-34040	2
chr19	58521593	58522750	MajorDMR-19-34041	16
chr19	58544921	58544999	MajorDMR-19-34042	3
chr19	58546230	58546394	MajorDMR-19-34043	8
chr19	58547093	58547471	MajorDMR-19-34044	2
chr19	58549259	58549584	MajorDMR-19-34045	18
chr19	58566591	58567020	MajorDMR-19-34046	14
chr19	58570021	58570320	MajorDMR-19-34047	8
chr19	58586870	58587041	MajorDMR-19-34048	3
chr19	58608813	58608949	MajorDMR-19-34049	4
chr19	58610425	58611008	MajorDMR-19-34050	6
chr19	58612399	58612407	MajorDMR-19-34051	2
chr19	58662594	58662861	MajorDMR-19-34052	3
chr19	58663784	58664218	MajorDMR-19-34053	3
chr19	58786038	58786577	MajorDMR-19-34054	4
chr19	58791098	58791428	MajorDMR-19-34055	2
chr19	58795513	58795928	MajorDMR-19-34056	4
chr19	58816086	58816221	MajorDMR-19-34057	3
chr19	58822194	58822941	MajorDMR-19-34058	11
chr19	58830333	58830654	MajorDMR-19-34059	5
chr19	58837004	58837771	MajorDMR-19-34060	9
chr19	58839213	58839406	MajorDMR-19-34061	10
chr19	58858296	58858344	MajorDMR-19-34062	2
chr19	58859482	58859713	MajorDMR-19-34063	6
chr19	58873142	58873228	MajorDMR-19-34064	2
chr19	58874728	58874752	MajorDMR-19-34065	2
chr19	58911795	58912286	MajorDMR-19-34066	16
chr19	58913409	58913772	MajorDMR-19-34067	3
chr19	58962165	58962388	MajorDMR-19-34068	2
chr19	58977671	58977867	MajorDMR-19-34069	2
chr19	59027807	59028237	MajorDMR-19-34070	2
chr19	59032458	59032703	MajorDMR-19-34071	3
chr19	59067315	59067539	MajorDMR-19-34072	4
chr19	59073541	59073601	MajorDMR-19-34073	2
chr19	59083717	59083816	MajorDMR-19-34074	2
chr19	59085708	59086229	MajorDMR-19-34075	6
chr19	59098285	59098587	MajorDMR-19-34076	2
chr2	47292	47526	MajorDMR-19-34077	6
chr2	51514	51769	MajorDMR-19-34078	3
chr2	133837	133848	MajorDMR-19-34079	2
chr2	214389	214818	MajorDMR-19-34080	16
chr2	317703	318043	MajorDMR-19-34081	2
chr2	340915	341286	MajorDMR-19-34082	5
chr2	383292	383580	MajorDMR-19-34083	9
chr2	393779	394573	MajorDMR-19-34084	24
chr2	395085	395574	MajorDMR-19-34085	9
chr2	516974	517248	MajorDMR-19-34086	5
chr2	518286	518476	MajorDMR-19-34087	6
chr2	667574	667789	MajorDMR-19-34088	2
chr2	669466	669555	MajorDMR-19-34089	4
chr2	675209	675367	MajorDMR-19-34090	2
chr2	675920	676208	MajorDMR-19-34091	8
chr2	708982	709826	MajorDMR-19-34092	28
chr2	739778	739972	MajorDMR-19-34093	2
chr2	741148	741680	MajorDMR-19-34094	4
chr2	857127	858169	MajorDMR-19-34095	18
chr2	916752	916759	MajorDMR-19-34096	2
chr2	937620	937697	MajorDMR-19-34097	4
chr2	975098	975385	MajorDMR-19-34098	7
chr2	1107853	1108043	MajorDMR-19-34099	3
chr2	1108792	1108888	MajorDMR-19-34100	2
chr2	1165852	1165947	MajorDMR-19-34101	2
chr2	1218559	1218660	MajorDMR-19-34102	4
chr2	1286200	1286679	MajorDMR-19-34103	21
chr2	1287752	1287979	MajorDMR-19-34104	10
chr2	1325107	1325557	MajorDMR-19-34105	11
chr2	1370434	1370719	MajorDMR-19-34106	13
chr2	1422366	1422700	MajorDMR-19-34107	3
chr2	1549617	1549790	MajorDMR-19-34108	3
chr2	1632655	1632886	MajorDMR-19-34109	2
chr2	1713824	1713902	MajorDMR-19-34110	3
chr2	1719090	1719339	MajorDMR-19-34111	5
chr2	1724610	1725436	MajorDMR-19-34112	15
chr2	1748932	1748971	MajorDMR-19-34113	2
chr2	1755107	1755126	MajorDMR-19-34114	3
chr2	1795436	1796680	MajorDMR-19-34115	13
chr2	1799866	1800095	MajorDMR-19-34116	8
chr2	1820071	1821161	MajorDMR-19-34117	26
chr2	1828055	1828748	MajorDMR-19-34118	16
chr2	1837941	1838141	MajorDMR-19-34119	5
chr2	1839573	1839689	MajorDMR-19-34120	5
chr2	1852545	1854317	MajorDMR-19-34121	25
chr2	1858228	1858493	MajorDMR-19-34122	3
chr2	1859002	1859821	MajorDMR-19-34123	16
chr2	1860377	1860412	MajorDMR-19-34124	2
chr2	1865015	1865441	MajorDMR-19-34125	5
chr2	1868428	1868724	MajorDMR-19-34126	5
chr2	1869290	1869570	MajorDMR-19-34127	2
chr2	1871411	1873210	MajorDMR-19-34128	19
chr2	1874451	1874637	MajorDMR-19-34129	3
chr2	1888696	1889064	MajorDMR-19-34130	7
chr2	1891066	1891451	MajorDMR-19-34131	8
chr2	1895079	1895154	MajorDMR-19-34132	4
chr2	1901384	1902146	MajorDMR-19-34133	10
chr2	1904260	1904855	MajorDMR-19-34134	11
chr2	1911460	1912009	MajorDMR-19-34135	8
chr2	1913176	1915091	MajorDMR-19-34136	24
chr2	1924099	1924518	MajorDMR-19-34137	2
chr2	1932376	1932439	MajorDMR-19-34138	4
chr2	1934982	1936588	MajorDMR-19-34139	30
chr2	1938410	1939109	MajorDMR-19-34140	6
chr2	1940215	1940251	MajorDMR-19-34141	2
chr2	1957518	1957550	MajorDMR-19-34142	2
chr2	1972132	1973345	MajorDMR-19-34143	17
chr2	1975794	1976569	MajorDMR-19-34144	14
chr2	1979936	1980046	MajorDMR-19-34145	2
chr2	1982745	1983535	MajorDMR-19-34146	8
chr2	1991917	1993173	MajorDMR-19-34147	10
chr2	1994562	1995071	MajorDMR-19-34148	12
chr2	2017364	2017466	MajorDMR-19-34149	3
chr2	2018071	2019038	MajorDMR-19-34150	18
chr2	2020016	2020970	MajorDMR-19-34151	9
chr2	2025622	2027586	MajorDMR-19-34152	19
chr2	2028394	2028474	MajorDMR-19-34153	2
chr2	2029032	2031298	MajorDMR-19-34154	31
chr2	2034230	2035000	MajorDMR-19-34155	5
chr2	2040966	2041041	MajorDMR-19-34156	2
chr2	2044045	2044437	MajorDMR-19-34157	3
chr2	2045446	2045791	MajorDMR-19-34158	3
chr2	2048296	2049092	MajorDMR-19-34159	4
chr2	2053786	2054571	MajorDMR-19-34160	12
chr2	2059647	2060861	MajorDMR-19-34161	13
chr2	2061430	2061451	MajorDMR-19-34162	2
chr2	2086502	2086826	MajorDMR-19-34163	2
chr2	2101543	2101553	MajorDMR-19-34164	2
chr2	2106331	2108035	MajorDMR-19-34165	22
chr2	2108999	2109616	MajorDMR-19-34166	3
chr2	2110839	2112081	MajorDMR-19-34167	19
chr2	2113713	2113846	MajorDMR-19-34168	5
chr2	2116798	2117181	MajorDMR-19-34169	5
chr2	2130685	2131855	MajorDMR-19-34170	13
chr2	2142756	2142778	MajorDMR-19-34171	2
chr2	2151043	2151638	MajorDMR-19-34172	20
chr2	2161676	2162603	MajorDMR-19-34173	13
chr2	2170814	2170907	MajorDMR-19-34174	3
chr2	2173728	2174084	MajorDMR-19-34175	2
chr2	2175390	2176281	MajorDMR-19-34176	9
chr2	2179633	2179800	MajorDMR-19-34177	4
chr2	2185241	2185661	MajorDMR-19-34178	8
chr2	2186397	2186573	MajorDMR-19-34179	3
chr2	2187938	2188780	MajorDMR-19-34180	19
chr2	2190534	2191435	MajorDMR-19-34181	19
chr2	2192042	2193269	MajorDMR-19-34182	24
chr2	2195718	2196538	MajorDMR-19-34183	13
chr2	2197459	2197576	MajorDMR-19-34184	2
chr2	2218960	2219067	MajorDMR-19-34185	2
chr2	2233441	2234718	MajorDMR-19-34186	21
chr2	2242447	2243116	MajorDMR-19-34187	5
chr2	2247475	2247858	MajorDMR-19-34188	4
chr2	2270723	2270735	MajorDMR-19-34189	3
chr2	2273455	2274325	MajorDMR-19-34190	5
chr2	2275594	2275783	MajorDMR-19-34191	2
chr2	2295215	2298865	MajorDMR-19-34192	32
chr2	2299810	2300440	MajorDMR-19-34193	4
chr2	2310854	2311128	MajorDMR-19-34194	5
chr2	2322484	2323314	MajorDMR-19-34195	4
chr2	2324378	2326428	MajorDMR-19-34196	25
chr2	2327249	2330362	MajorDMR-19-34197	59
chr2	2331306	2331319	MajorDMR-19-34198	2
chr2	2334476	2337375	MajorDMR-19-34199	53
chr2	2337951	2337983	MajorDMR-19-34200	2
chr2	2505152	2505448	MajorDMR-19-34201	2
chr2	2510956	2511777	MajorDMR-19-34202	24
chr2	2527303	2528518	MajorDMR-19-34203	11
chr2	2561663	2561704	MajorDMR-19-34204	2
chr2	2581104	2581593	MajorDMR-19-34205	20
chr2	2590709	2590796	MajorDMR-19-34206	4
chr2	2595244	2595262	MajorDMR-19-34207	2
chr2	2616975	2617100	MajorDMR-19-34208	2
chr2	2617728	2618304	MajorDMR-19-34209	9
chr2	2627681	2627896	MajorDMR-19-34210	3
chr2	2636107	2636404	MajorDMR-19-34211	3
chr2	2642623	2643699	MajorDMR-19-34212	23
chr2	2659445	2660436	MajorDMR-19-34213	8
chr2	2688653	2688914	MajorDMR-19-34214	3
chr2	2700260	2700329	MajorDMR-19-34215	3
chr2	2711047	2711920	MajorDMR-19-34216	13
chr2	2712523	2712578	MajorDMR-19-34217	2
chr2	2746638	2747295	MajorDMR-19-34218	7
chr2	2766739	2767908	MajorDMR-19-34219	10
chr2	2773206	2773985	MajorDMR-19-34220	14
chr2	2781115	2781221	MajorDMR-19-34221	2
chr2	2791557	2791608	MajorDMR-19-34222	4
chr2	2801002	2801164	MajorDMR-19-34223	4
chr2	2831289	2831474	MajorDMR-19-34224	4
chr2	2832441	2832996	MajorDMR-19-34225	15
chr2	2835032	2835466	MajorDMR-19-34226	6
chr2	2837540	2838602	MajorDMR-19-34227	16
chr2	2843619	2844053	MajorDMR-19-34228	7
chr2	2844901	2845069	MajorDMR-19-34229	4
chr2	2849742	2851318	MajorDMR-19-34230	31
chr2	2852385	2852564	MajorDMR-19-34231	4
chr2	2881215	2881625	MajorDMR-19-34232	11
chr2	2910072	2910092	MajorDMR-19-34233	2
chr2	2954422	2954482	MajorDMR-19-34234	2
chr2	2964752	2964956	MajorDMR-19-34235	3
chr2	3076709	3077199	MajorDMR-19-34236	12
chr2	3128304	3129089	MajorDMR-19-34237	24
chr2	3131307	3131559	MajorDMR-19-34238	9
chr2	3135687	3136271	MajorDMR-19-34239	18
chr2	3136824	3137155	MajorDMR-19-34240	10
chr2	3143531	3143537	MajorDMR-19-34241	2
chr2	3147199	3147667	MajorDMR-19-34242	10
chr2	3152019	3152158	MajorDMR-19-34243	8
chr2	3181717	3181842	MajorDMR-19-34244	3
chr2	3182665	3182677	MajorDMR-19-34245	2
chr2	3192894	3192931	MajorDMR-19-34246	3
chr2	3197198	3198509	MajorDMR-19-34247	21
chr2	3199101	3201033	MajorDMR-19-34248	27
chr2	3202047	3202365	MajorDMR-19-34249	13
chr2	3204156	3205769	MajorDMR-19-34250	25
chr2	3233274	3233393	MajorDMR-19-34251	2
chr2	3259855	3259879	MajorDMR-19-34252	3
chr2	3260399	3261895	MajorDMR-19-34253	41
chr2	3269830	3270658	MajorDMR-19-34254	15
chr2	3285789	3287392	MajorDMR-19-34255	46
chr2	3290053	3290971	MajorDMR-19-34256	24
chr2	3292180	3293549	MajorDMR-19-34257	38
chr2	3294752	3294837	MajorDMR-19-34258	2
chr2	3296428	3297163	MajorDMR-19-34259	11
chr2	3304171	3304997	MajorDMR-19-34260	4
chr2	3306724	3307344	MajorDMR-19-34261	14
chr2	3336045	3336528	MajorDMR-19-34262	2
chr2	3338312	3339076	MajorDMR-19-34263	11
chr2	3348794	3348989	MajorDMR-19-34264	5
chr2	3352473	3353460	MajorDMR-19-34265	24
chr2	3358344	3358362	MajorDMR-19-34266	2
chr2	3369672	3369773	MajorDMR-19-34267	2
chr2	3384370	3385381	MajorDMR-19-34268	6
chr2	3418057	3419009	MajorDMR-19-34269	13
chr2	3422467	3423394	MajorDMR-19-34270	11
chr2	3424135	3424866	MajorDMR-19-34271	8
chr2	3426939	3427295	MajorDMR-19-34272	7
chr2	3432863	3433092	MajorDMR-19-34273	2
chr2	3434183	3434602	MajorDMR-19-34274	5
chr2	3435879	3436559	MajorDMR-19-34275	13
chr2	3437408	3438602	MajorDMR-19-34276	10
chr2	3439325	3439423	MajorDMR-19-34277	2
chr2	3447567	3447585	MajorDMR-19-34278	2
chr2	3451825	3452355	MajorDMR-19-34279	7
chr2	3454367	3454376	MajorDMR-19-34280	2
chr2	3454914	3455362	MajorDMR-19-34281	6
chr2	3456016	3457593	MajorDMR-19-34282	26
chr2	3463992	3464799	MajorDMR-19-34283	9
chr2	3465956	3467036	MajorDMR-19-34284	8
chr2	3468107	3468133	MajorDMR-19-34285	2
chr2	3469277	3469769	MajorDMR-19-34286	2
chr2	3491449	3491537	MajorDMR-19-34287	3
chr2	3620064	3620595	MajorDMR-19-34288	6
chr2	3629484	3629571	MajorDMR-19-34289	2
chr2	3683454	3683774	MajorDMR-19-34290	4
chr2	3697369	3697648	MajorDMR-19-34291	12
chr2	3698341	3698550	MajorDMR-19-34292	4
chr2	3699989	3700020	MajorDMR-19-34293	2
chr2	3707194	3707202	MajorDMR-19-34294	2
chr2	3721540	3721563	MajorDMR-19-34295	2
chr2	3751447	3751815	MajorDMR-19-34296	3
chr2	3752378	3752425	MajorDMR-19-34297	2
chr2	3760115	3760803	MajorDMR-19-34298	8
chr2	3776094	3776485	MajorDMR-19-34299	9
chr2	3854025	3854029	MajorDMR-19-34300	2
chr2	3886864	3887700	MajorDMR-19-34301	17
chr2	3905367	3905623	MajorDMR-19-34302	3
chr2	3912963	3912975	MajorDMR-19-34303	2
chr2	3960805	3961263	MajorDMR-19-34304	11
chr2	4138649	4138662	MajorDMR-19-34305	2
chr2	4365518	4366100	MajorDMR-19-34306	8
chr2	4428572	4428586	MajorDMR-19-34307	2
chr2	4600700	4601255	MajorDMR-19-34308	19
chr2	4604050	4604141	MajorDMR-19-34309	4
chr2	4740884	4741207	MajorDMR-19-34310	3
chr2	4744503	4744682	MajorDMR-19-34311	2
chr2	4793293	4793656	MajorDMR-19-34312	3
chr2	4892699	4892708	MajorDMR-19-34313	2
chr2	4951698	4951896	MajorDMR-19-34314	5
chr2	5370756	5371019	MajorDMR-19-34315	4
chr2	5375676	5375711	MajorDMR-19-34316	2
chr2	5376431	5377004	MajorDMR-19-34317	7
chr2	5613868	5614336	MajorDMR-19-34318	8
chr2	5668520	5668716	MajorDMR-19-34319	3
chr2	5696260	5696502	MajorDMR-19-34320	6
chr2	5701194	5701296	MajorDMR-19-34321	5
chr2	5702541	5702939	MajorDMR-19-34322	11
chr2	5830813	5830821	MajorDMR-19-34323	2
chr2	5837785	5837977	MajorDMR-19-34324	2
chr2	5860534	5860938	MajorDMR-19-34325	7
chr2	5979637	5980109	MajorDMR-19-34326	10
chr2	6051890	6052027	MajorDMR-19-34327	2
chr2	6072473	6073333	MajorDMR-19-34328	27
chr2	6074089	6074330	MajorDMR-19-34329	3
chr2	6116823	6116831	MajorDMR-19-34330	2
chr2	6120612	6121558	MajorDMR-19-34331	24
chr2	6122424	6123355	MajorDMR-19-34332	25
chr2	6171500	6171584	MajorDMR-19-34333	2
chr2	6221131	6221558	MajorDMR-19-34334	8
chr2	6450681	6451068	MajorDMR-19-34335	7
chr2	6465939	6466063	MajorDMR-19-34336	5
chr2	6694664	6694756	MajorDMR-19-34337	4
chr2	6788639	6789041	MajorDMR-19-34338	8
chr2	6793502	6794129	MajorDMR-19-34339	6
chr2	7058628	7059031	MajorDMR-19-34340	8
chr2	7061170	7061694	MajorDMR-19-34341	5
chr2	7063485	7063879	MajorDMR-19-34342	10
chr2	7064772	7064970	MajorDMR-19-34343	2
chr2	7066373	7066461	MajorDMR-19-34344	4
chr2	7076278	7076372	MajorDMR-19-34345	3
chr2	7077904	7078314	MajorDMR-19-34346	4
chr2	7081585	7081752	MajorDMR-19-34347	4
chr2	7084898	7085012	MajorDMR-19-34348	2
chr2	7101020	7101174	MajorDMR-19-34349	4
chr2	7108505	7108623	MajorDMR-19-34350	2
chr2	7117342	7117491	MajorDMR-19-34351	3
chr2	7123189	7123593	MajorDMR-19-34352	4
chr2	7125871	7127238	MajorDMR-19-34353	16
chr2	7131393	7131554	MajorDMR-19-34354	4
chr2	7145574	7146185	MajorDMR-19-34355	5
chr2	7151674	7152924	MajorDMR-19-34356	14
chr2	7153523	7153778	MajorDMR-19-34357	3
chr2	7154335	7154926	MajorDMR-19-34358	6
chr2	7155474	7158749	MajorDMR-19-34359	39
chr2	7162187	7162218	MajorDMR-19-34360	2
chr2	7163182	7163525	MajorDMR-19-34361	6
chr2	7176256	7176538	MajorDMR-19-34362	3
chr2	7177161	7177673	MajorDMR-19-34363	6
chr2	7194213	7194398	MajorDMR-19-34364	4
chr2	7259500	7259721	MajorDMR-19-34365	4
chr2	7342141	7342147	MajorDMR-19-34366	2
chr2	7342804	7343092	MajorDMR-19-34367	7
chr2	7421501	7421646	MajorDMR-19-34368	6
chr2	7492473	7492569	MajorDMR-19-34369	5
chr2	7523651	7523946	MajorDMR-19-34370	2
chr2	7541818	7541865	MajorDMR-19-34371	2
chr2	7545863	7546890	MajorDMR-19-34372	12
chr2	7640066	7640217	MajorDMR-19-34373	2
chr2	7747693	7747805	MajorDMR-19-34374	2
chr2	7750177	7750811	MajorDMR-19-34375	8
chr2	7774440	7774687	MajorDMR-19-34376	4
chr2	7786881	7787119	MajorDMR-19-34377	5
chr2	7788370	7789033	MajorDMR-19-34378	8
chr2	7806795	7807222	MajorDMR-19-34379	5
chr2	7811448	7811654	MajorDMR-19-34380	5
chr2	7932197	7932290	MajorDMR-19-34381	2
chr2	8101485	8101494	MajorDMR-19-34382	2
chr2	8139969	8140030	MajorDMR-19-34383	3
chr2	8143879	8144179	MajorDMR-19-34384	7
chr2	8272420	8272869	MajorDMR-19-34385	12
chr2	8279783	8279890	MajorDMR-19-34386	2
chr2	8281940	8282364	MajorDMR-19-34387	7
chr2	8343709	8343749	MajorDMR-19-34388	2
chr2	8357816	8357874	MajorDMR-19-34389	3
chr2	8358480	8358703	MajorDMR-19-34390	2
chr2	8360332	8360413	MajorDMR-19-34391	2
chr2	8389173	8389584	MajorDMR-19-34392	12
chr2	8399294	8401019	MajorDMR-19-34393	22
chr2	8401915	8402423	MajorDMR-19-34394	6
chr2	8408646	8408909	MajorDMR-19-34395	5
chr2	8418247	8418985	MajorDMR-19-34396	15
chr2	8495518	8495675	MajorDMR-19-34397	2
chr2	8499889	8500053	MajorDMR-19-34398	2
chr2	8676045	8676340	MajorDMR-19-34399	5
chr2	8817242	8817587	MajorDMR-19-34400	2
chr2	8819815	8820407	MajorDMR-19-34401	13
chr2	8824092	8824596	MajorDMR-19-34402	3
chr2	8841699	8842539	MajorDMR-19-34403	21
chr2	8876024	8876163	MajorDMR-19-34404	4
chr2	8894030	8894106	MajorDMR-19-34405	2
chr2	8901572	8901710	MajorDMR-19-34406	2
chr2	8908503	8908693	MajorDMR-19-34407	2
chr2	8919715	8920096	MajorDMR-19-34408	3
chr2	8921659	8921939	MajorDMR-19-34409	3
chr2	8936499	8936711	MajorDMR-19-34410	7
chr2	8949942	8949958	MajorDMR-19-34411	2
chr2	8960667	8960742	MajorDMR-19-34412	2
chr2	8976413	8976945	MajorDMR-19-34413	6
chr2	9141546	9141558	MajorDMR-19-34414	2
chr2	9142442	9142556	MajorDMR-19-34415	3
chr2	9187199	9187347	MajorDMR-19-34416	3
chr2	9246687	9246875	MajorDMR-19-34417	5
chr2	9252223	9252396	MajorDMR-19-34418	5
chr2	9268690	9269160	MajorDMR-19-34419	6
chr2	9276218	9276235	MajorDMR-19-34420	3
chr2	9283420	9283660	MajorDMR-19-34421	6
chr2	9305865	9305891	MajorDMR-19-34422	2
chr2	9319444	9319553	MajorDMR-19-34423	5
chr2	9348448	9349283	MajorDMR-19-34424	6
chr2	9353064	9353226	MajorDMR-19-34425	2
chr2	9362504	9362546	MajorDMR-19-34426	2
chr2	9368848	9369161	MajorDMR-19-34427	3
chr2	9370464	9370792	MajorDMR-19-34428	6
chr2	9375189	9375438	MajorDMR-19-34429	5
chr2	9378927	9379282	MajorDMR-19-34430	7
chr2	9387495	9387948	MajorDMR-19-34431	8
chr2	9396450	9397278	MajorDMR-19-34432	7
chr2	9419414	9419491	MajorDMR-19-34433	2
chr2	9437252	9437281	MajorDMR-19-34434	3
chr2	9439027	9439540	MajorDMR-19-34435	4
chr2	9473858	9473872	MajorDMR-19-34436	2
chr2	9487765	9488050	MajorDMR-19-34437	4
chr2	9495412	9495682	MajorDMR-19-34438	3
chr2	9506247	9506423	MajorDMR-19-34439	5
chr2	9511241	9512012	MajorDMR-19-34440	12
chr2	9547945	9549519	MajorDMR-19-34441	19
chr2	9557933	9558311	MajorDMR-19-34442	3
chr2	9560748	9560792	MajorDMR-19-34443	4
chr2	9561763	9562573	MajorDMR-19-34444	21
chr2	9613780	9614162	MajorDMR-19-34445	19
chr2	9617767	9618245	MajorDMR-19-34446	2
chr2	9623913	9624071	MajorDMR-19-34447	3
chr2	9630333	9630394	MajorDMR-19-34448	4
chr2	9632666	9634293	MajorDMR-19-34449	10
chr2	9641150	9641193	MajorDMR-19-34450	2
chr2	9697971	9698068	MajorDMR-19-34451	2
chr2	9748804	9748816	MajorDMR-19-34452	2
chr2	9754873	9754889	MajorDMR-19-34453	2
chr2	9761869	9761931	MajorDMR-19-34454	2
chr2	9766006	9767275	MajorDMR-19-34455	7
chr2	9767960	9769907	MajorDMR-19-34456	22
chr2	9799299	9799314	MajorDMR-19-34457	3
chr2	9815365	9816011	MajorDMR-19-34458	8
chr2	9843223	9843536	MajorDMR-19-34459	9
chr2	9888791	9889045	MajorDMR-19-34460	3
chr2	9909653	9911029	MajorDMR-19-34461	22
chr2	9911734	9912209	MajorDMR-19-34462	8
chr2	9984438	9984525	MajorDMR-19-34463	2
chr2	10024032	10024142	MajorDMR-19-34464	3
chr2	10037560	10037799	MajorDMR-19-34465	3
chr2	10044695	10045055	MajorDMR-19-34466	3
chr2	10054882	10055020	MajorDMR-19-34467	3
chr2	10092654	10092726	MajorDMR-19-34468	4
chr2	10101143	10101459	MajorDMR-19-34469	8
chr2	10214105	10214329	MajorDMR-19-34470	5
chr2	10218746	10219030	MajorDMR-19-34471	4
chr2	10223377	10224202	MajorDMR-19-34472	5
chr2	10282720	10282730	MajorDMR-19-34473	2
chr2	10284323	10284686	MajorDMR-19-34474	4
chr2	10285425	10286040	MajorDMR-19-34475	10
chr2	10301959	10303671	MajorDMR-19-34476	33
chr2	10325076	10325715	MajorDMR-19-34477	13
chr2	10327434	10327603	MajorDMR-19-34478	4
chr2	10334074	10334373	MajorDMR-19-34479	9
chr2	10343002	10343313	MajorDMR-19-34480	10
chr2	10344740	10345157	MajorDMR-19-34481	5
chr2	10357057	10357395	MajorDMR-19-34482	5
chr2	10367971	10367980	MajorDMR-19-34483	2
chr2	10426844	10426877	MajorDMR-19-34484	5
chr2	10442084	10442181	MajorDMR-19-34485	4
chr2	10466819	10467374	MajorDMR-19-34486	9
chr2	10484429	10484498	MajorDMR-19-34487	3
chr2	10501324	10501332	MajorDMR-19-34488	2
chr2	10554861	10554909	MajorDMR-19-34489	2
chr2	10638071	10638133	MajorDMR-19-34490	5
chr2	10787690	10787768	MajorDMR-19-34491	2
chr2	10800217	10800267	MajorDMR-19-34492	2
chr2	10893339	10893681	MajorDMR-19-34493	2
chr2	10916894	10916935	MajorDMR-19-34494	2
chr2	10926416	10926658	MajorDMR-19-34495	3
chr2	10932181	10932484	MajorDMR-19-34496	2
chr2	10935252	10935313	MajorDMR-19-34497	2
chr2	10951035	10951251	MajorDMR-19-34498	2
chr2	10954896	10954998	MajorDMR-19-34499	4
chr2	10972348	10972410	MajorDMR-19-34500	2
chr2	10973466	10974423	MajorDMR-19-34501	5
chr2	10976526	10978146	MajorDMR-19-34502	27
chr2	10986363	10986511	MajorDMR-19-34503	4
chr2	10988328	10988359	MajorDMR-19-34504	2
chr2	11000973	11001292	MajorDMR-19-34505	4
chr2	11005552	11005636	MajorDMR-19-34506	2
chr2	11017954	11018076	MajorDMR-19-34507	4
chr2	11024575	11024936	MajorDMR-19-34508	5
chr2	11029997	11030582	MajorDMR-19-34509	11
chr2	11038112	11038276	MajorDMR-19-34510	4
chr2	11041992	11042013	MajorDMR-19-34511	2
chr2	11043794	11044409	MajorDMR-19-34512	11
chr2	11052700	11052733	MajorDMR-19-34513	2
chr2	11053826	11056610	MajorDMR-19-34514	36
chr2	11057222	11057842	MajorDMR-19-34515	4
chr2	11059099	11059591	MajorDMR-19-34516	19
chr2	11060476	11061449	MajorDMR-19-34517	10
chr2	11062214	11062250	MajorDMR-19-34518	3
chr2	11066705	11066804	MajorDMR-19-34519	4
chr2	11067329	11067846	MajorDMR-19-34520	3
chr2	11069478	11069505	MajorDMR-19-34521	2
chr2	11070820	11071508	MajorDMR-19-34522	11
chr2	11075131	11075466	MajorDMR-19-34523	11
chr2	11086970	11087507	MajorDMR-19-34524	9
chr2	11088099	11088296	MajorDMR-19-34525	2
chr2	11098755	11098865	MajorDMR-19-34526	3
chr2	11103214	11103747	MajorDMR-19-34527	3
chr2	11118386	11118565	MajorDMR-19-34528	7
chr2	11122986	11124082	MajorDMR-19-34529	33
chr2	11154936	11155294	MajorDMR-19-34530	2
chr2	11156888	11156933	MajorDMR-19-34531	2
chr2	11162726	11163009	MajorDMR-19-34532	3
chr2	11163647	11163712	MajorDMR-19-34533	2
chr2	11170257	11170406	MajorDMR-19-34534	2
chr2	11196613	11197235	MajorDMR-19-34535	8
chr2	11238197	11238411	MajorDMR-19-34536	2
chr2	11263180	11263339	MajorDMR-19-34537	2
chr2	11271751	11272425	MajorDMR-19-34538	13
chr2	11274262	11274518	MajorDMR-19-34539	3
chr2	11317870	11318478	MajorDMR-19-34540	5
chr2	11320268	11320303	MajorDMR-19-34541	2
chr2	11356446	11356611	MajorDMR-19-34542	3
chr2	11373925	11374175	MajorDMR-19-34543	4
chr2	11375802	11375847	MajorDMR-19-34544	2
chr2	11390658	11390742	MajorDMR-19-34545	3
chr2	11398336	11398599	MajorDMR-19-34546	2
chr2	11454436	11454633	MajorDMR-19-34547	2
chr2	11469890	11470445	MajorDMR-19-34548	4
chr2	11481608	11482771	MajorDMR-19-34549	10
chr2	11525876	11526623	MajorDMR-19-34550	9
chr2	11530194	11530771	MajorDMR-19-34551	3
chr2	11531605	11532241	MajorDMR-19-34552	11
chr2	11535619	11535720	MajorDMR-19-34553	3
chr2	11536332	11537470	MajorDMR-19-34554	11
chr2	11546546	11547248	MajorDMR-19-34555	15
chr2	11554712	11555110	MajorDMR-19-34556	7
chr2	11559439	11560723	MajorDMR-19-34557	15
chr2	11577164	11577959	MajorDMR-19-34558	9
chr2	11586554	11587133	MajorDMR-19-34559	10
chr2	11589501	11590195	MajorDMR-19-34560	9
chr2	11604175	11604209	MajorDMR-19-34561	2
chr2	11605121	11605380	MajorDMR-19-34562	3
chr2	11622435	11622450	MajorDMR-19-34563	2
chr2	11624213	11624425	MajorDMR-19-34564	3
chr2	11635396	11636720	MajorDMR-19-34565	18
chr2	11638624	11638871	MajorDMR-19-34566	2
chr2	11648477	11648579	MajorDMR-19-34567	6
chr2	11672700	11672853	MajorDMR-19-34568	3
chr2	11722461	11722468	MajorDMR-19-34569	2
chr2	11724292	11724860	MajorDMR-19-34570	4
chr2	11809803	11809826	MajorDMR-19-34571	2
chr2	11838267	11838729	MajorDMR-19-34572	10
chr2	11850544	11851495	MajorDMR-19-34573	6
chr2	11866561	11866996	MajorDMR-19-34574	5
chr2	11886087	11886126	MajorDMR-19-34575	2
chr2	11887703	11888066	MajorDMR-19-34576	5
chr2	11889838	11890810	MajorDMR-19-34577	11
chr2	11893048	11893262	MajorDMR-19-34578	2
chr2	11894059	11894589	MajorDMR-19-34579	3
chr2	11896207	11896260	MajorDMR-19-34580	2
chr2	11909009	11909613	MajorDMR-19-34581	6
chr2	11919097	11919105	MajorDMR-19-34582	2
chr2	11924671	11925814	MajorDMR-19-34583	30
chr2	11939018	11939439	MajorDMR-19-34584	9
chr2	11942921	11943182	MajorDMR-19-34585	7
chr2	11960694	11960862	MajorDMR-19-34586	2
chr2	11963286	11963377	MajorDMR-19-34587	4
chr2	12096090	12096330	MajorDMR-19-34588	8
chr2	12124740	12124760	MajorDMR-19-34589	2
chr2	12157902	12158216	MajorDMR-19-34590	6
chr2	12171768	12171968	MajorDMR-19-34591	3
chr2	12185326	12186312	MajorDMR-19-34592	12
chr2	12223643	12223746	MajorDMR-19-34593	4
chr2	12250511	12250714	MajorDMR-19-34594	2
chr2	12303324	12303365	MajorDMR-19-34595	2
chr2	12397710	12397866	MajorDMR-19-34596	2
chr2	12458768	12459137	MajorDMR-19-34597	3
chr2	12460539	12461449	MajorDMR-19-34598	6
chr2	12474516	12475371	MajorDMR-19-34599	16
chr2	12509858	12510187	MajorDMR-19-34600	2
chr2	12531587	12531703	MajorDMR-19-34601	3
chr2	12746702	12747013	MajorDMR-19-34602	3
chr2	12783071	12783139	MajorDMR-19-34603	3
chr2	12842404	12843138	MajorDMR-19-34604	5
chr2	12859597	12859940	MajorDMR-19-34605	8
chr2	12860613	12864601	MajorDMR-19-34606	38
chr2	12865369	12865489	MajorDMR-19-34607	2
chr2	12867067	12867147	MajorDMR-19-34608	3
chr2	12869465	12869779	MajorDMR-19-34609	2
chr2	12874022	12874173	MajorDMR-19-34610	5
chr2	12874749	12874761	MajorDMR-19-34611	2
chr2	12880994	12881412	MajorDMR-19-34612	2
chr2	12906420	12906951	MajorDMR-19-34613	12
chr2	12907684	12908309	MajorDMR-19-34614	10
chr2	12910491	12911165	MajorDMR-19-34615	3
chr2	13068522	13069640	MajorDMR-19-34616	9
chr2	13075565	13076199	MajorDMR-19-34617	8
chr2	13098055	13098294	MajorDMR-19-34618	2
chr2	13146721	13146980	MajorDMR-19-34619	4
chr2	13147593	13147772	MajorDMR-19-34620	5
chr2	13197226	13197239	MajorDMR-19-34621	2
chr2	13800045	13800450	MajorDMR-19-34622	2
chr2	14249089	14249142	MajorDMR-19-34623	2
chr2	14488420	14488653	MajorDMR-19-34624	3
chr2	14561211	14561226	MajorDMR-19-34625	2
chr2	14594733	14594769	MajorDMR-19-34626	2
chr2	14701054	14701430	MajorDMR-19-34627	2
chr2	14776429	14776481	MajorDMR-19-34628	3
chr2	14852389	14852627	MajorDMR-19-34629	3
chr2	15036515	15036822	MajorDMR-19-34630	7
chr2	15081609	15082166	MajorDMR-19-34631	8
chr2	15139021	15139051	MajorDMR-19-34632	2
chr2	15317183	15317285	MajorDMR-19-34633	3
chr2	15404192	15404348	MajorDMR-19-34634	2
chr2	15442399	15442522	MajorDMR-19-34635	2
chr2	15588623	15588629	MajorDMR-19-34636	2
chr2	15702444	15702613	MajorDMR-19-34637	3
chr2	15728530	15728588	MajorDMR-19-34638	4
chr2	15731314	15731513	MajorDMR-19-34639	5
chr2	15733082	15734028	MajorDMR-19-34640	6
chr2	15748084	15748110	MajorDMR-19-34641	2
chr2	15770971	15771362	MajorDMR-19-34642	4
chr2	15774160	15775240	MajorDMR-19-34643	6
chr2	15776530	15776842	MajorDMR-19-34644	2
chr2	15777809	15778125	MajorDMR-19-34645	4
chr2	15780421	15780611	MajorDMR-19-34646	3
chr2	15782231	15783205	MajorDMR-19-34647	15
chr2	15871597	15871870	MajorDMR-19-34648	7
chr2	15873741	15875511	MajorDMR-19-34649	19
chr2	15949625	15949744	MajorDMR-19-34650	2
chr2	15952353	15952794	MajorDMR-19-34651	9
chr2	15954756	15955403	MajorDMR-19-34652	7
chr2	15983076	15983665	MajorDMR-19-34653	23
chr2	16054573	16055452	MajorDMR-19-34654	13
chr2	16083183	16083373	MajorDMR-19-34655	2
chr2	16084422	16085839	MajorDMR-19-34656	7
chr2	16124094	16125024	MajorDMR-19-34657	30
chr2	16245427	16246381	MajorDMR-19-34658	21
chr2	16349764	16350477	MajorDMR-19-34659	13
chr2	16408132	16408719	MajorDMR-19-34660	21
chr2	16430876	16431162	MajorDMR-19-34661	9
chr2	16444511	16444782	MajorDMR-19-34662	3
chr2	16515388	16515413	MajorDMR-19-34663	2
chr2	16567308	16567725	MajorDMR-19-34664	4
chr2	16688911	16689155	MajorDMR-19-34665	8
chr2	16701910	16702052	MajorDMR-19-34666	3
chr2	16747729	16748016	MajorDMR-19-34667	4
chr2	16751719	16752171	MajorDMR-19-34668	4
chr2	16786135	16786148	MajorDMR-19-34669	2
chr2	16788423	16788655	MajorDMR-19-34670	4
chr2	16789515	16789847	MajorDMR-19-34671	6
chr2	16793967	16795264	MajorDMR-19-34672	9
chr2	16796007	16796186	MajorDMR-19-34673	5
chr2	16797437	16797867	MajorDMR-19-34674	5
chr2	16810126	16811306	MajorDMR-19-34675	11
chr2	16816676	16818029	MajorDMR-19-34676	12
chr2	16819635	16822232	MajorDMR-19-34677	19
chr2	16824526	16824847	MajorDMR-19-34678	4
chr2	16825380	16827211	MajorDMR-19-34679	16
chr2	16830313	16830574	MajorDMR-19-34680	2
chr2	16831382	16832831	MajorDMR-19-34681	12
chr2	16833348	16833630	MajorDMR-19-34682	2
chr2	16836806	16837806	MajorDMR-19-34683	8
chr2	16838498	16838504	MajorDMR-19-34684	2
chr2	16840294	16841306	MajorDMR-19-34685	7
chr2	16842999	16844723	MajorDMR-19-34686	13
chr2	16846231	16846519	MajorDMR-19-34687	2
chr2	16847567	16847989	MajorDMR-19-34688	6
chr2	16850781	16851191	MajorDMR-19-34689	3
chr2	16860745	16861449	MajorDMR-19-34690	5
chr2	16894547	16894736	MajorDMR-19-34691	7
chr2	16895245	16895565	MajorDMR-19-34692	2
chr2	16896513	16896730	MajorDMR-19-34693	3
chr2	16899295	16900301	MajorDMR-19-34694	11
chr2	16908484	16909327	MajorDMR-19-34695	6
chr2	16922954	16922969	MajorDMR-19-34696	2
chr2	16956220	16957229	MajorDMR-19-34697	16
chr2	17051113	17051290	MajorDMR-19-34698	3
chr2	17064115	17064134	MajorDMR-19-34699	2
chr2	17217719	17217861	MajorDMR-19-34700	4
chr2	17499009	17499065	MajorDMR-19-34701	2
chr2	17561857	17562264	MajorDMR-19-34702	2
chr2	17628731	17628757	MajorDMR-19-34703	2
chr2	17723168	17723973	MajorDMR-19-34704	8
chr2	17724524	17725068	MajorDMR-19-34705	6
chr2	17725574	17725712	MajorDMR-19-34706	3
chr2	17743923	17744089	MajorDMR-19-34707	3
chr2	17754884	17755380	MajorDMR-19-34708	3
chr2	17775435	17776609	MajorDMR-19-34709	9
chr2	17778223	17778288	MajorDMR-19-34710	3
chr2	17786186	17786214	MajorDMR-19-34711	2
chr2	17787009	17787218	MajorDMR-19-34712	4
chr2	17789411	17789701	MajorDMR-19-34713	5
chr2	17795458	17795717	MajorDMR-19-34714	2
chr2	17798935	17799029	MajorDMR-19-34715	3
chr2	17801482	17802100	MajorDMR-19-34716	8
chr2	17803184	17803219	MajorDMR-19-34717	2
chr2	17806478	17806782	MajorDMR-19-34718	2
chr2	17811366	17811390	MajorDMR-19-34719	2
chr2	17813908	17814143	MajorDMR-19-34720	3
chr2	17816056	17816485	MajorDMR-19-34721	5
chr2	17818351	17818630	MajorDMR-19-34722	5
chr2	17824410	17824775	MajorDMR-19-34723	6
chr2	17828545	17828602	MajorDMR-19-34724	3
chr2	17829808	17830306	MajorDMR-19-34725	3
chr2	17834451	17834470	MajorDMR-19-34726	2
chr2	17836820	17838227	MajorDMR-19-34727	9
chr2	17842134	17843043	MajorDMR-19-34728	3
chr2	17854246	17854375	MajorDMR-19-34729	2
chr2	17896174	17896685	MajorDMR-19-34730	3
chr2	17994931	17995067	MajorDMR-19-34731	2
chr2	18114775	18114840	MajorDMR-19-34732	2
chr2	18139559	18140263	MajorDMR-19-34733	7
chr2	18144568	18145530	MajorDMR-19-34734	5
chr2	18235347	18235476	MajorDMR-19-34735	3
chr2	18251226	18251286	MajorDMR-19-34736	2
chr2	18701501	18701757	MajorDMR-19-34737	4
chr2	19065752	19065786	MajorDMR-19-34738	2
chr2	19071124	19071505	MajorDMR-19-34739	3
chr2	19077417	19077830	MajorDMR-19-34740	2
chr2	19168968	19169037	MajorDMR-19-34741	2
chr2	19172688	19172993	MajorDMR-19-34742	2
chr2	19246860	19246972	MajorDMR-19-34743	3
chr2	19552496	19553042	MajorDMR-19-34744	3
chr2	19708569	19708615	MajorDMR-19-34745	2
chr2	19870948	19870987	MajorDMR-19-34746	2
chr2	19995498	19996355	MajorDMR-19-34747	11
chr2	20093582	20093642	MajorDMR-19-34748	2
chr2	20098745	20098769	MajorDMR-19-34749	2
chr2	20188864	20189064	MajorDMR-19-34750	4
chr2	20190348	20190591	MajorDMR-19-34751	5
chr2	20252760	20252953	MajorDMR-19-34752	4
chr2	20449412	20449638	MajorDMR-19-34753	2
chr2	20451659	20451703	MajorDMR-19-34754	2
chr2	20505222	20505446	MajorDMR-19-34755	4
chr2	20548365	20549074	MajorDMR-19-34756	5
chr2	20590903	20590972	MajorDMR-19-34757	4
chr2	20595833	20595863	MajorDMR-19-34758	2
chr2	20649479	20651179	MajorDMR-19-34759	12
chr2	20716014	20717047	MajorDMR-19-34760	9
chr2	20742923	20744285	MajorDMR-19-34761	15
chr2	20773889	20774065	MajorDMR-19-34762	4
chr2	20779107	20779269	MajorDMR-19-34763	4
chr2	20804712	20804948	MajorDMR-19-34764	3
chr2	20809152	20809462	MajorDMR-19-34765	5
chr2	20819928	20820369	MajorDMR-19-34766	3
chr2	20829495	20829925	MajorDMR-19-34767	12
chr2	20833583	20833676	MajorDMR-19-34768	4
chr2	20834364	20834633	MajorDMR-19-34769	5
chr2	20835166	20835565	MajorDMR-19-34770	8
chr2	20836983	20837082	MajorDMR-19-34771	4
chr2	20840535	20841725	MajorDMR-19-34772	12
chr2	20842598	20842623	MajorDMR-19-34773	2
chr2	20848446	20849362	MajorDMR-19-34774	7
chr2	20849967	20850212	MajorDMR-19-34775	8
chr2	21604342	21604495	MajorDMR-19-34776	4
chr2	21780155	21780310	MajorDMR-19-34777	3
chr2	22044671	22045146	MajorDMR-19-34778	2
chr2	22170033	22170243	MajorDMR-19-34779	5
chr2	22421973	22422147	MajorDMR-19-34780	5
chr2	22504068	22504108	MajorDMR-19-34781	2
chr2	22515723	22515767	MajorDMR-19-34782	3
chr2	22552280	22552826	MajorDMR-19-34783	8
chr2	22570108	22570431	MajorDMR-19-34784	3
chr2	22782672	22783456	MajorDMR-19-34785	7
chr2	22786675	22786702	MajorDMR-19-34786	2
chr2	23001282	23001330	MajorDMR-19-34787	2
chr2	23232728	23232896	MajorDMR-19-34788	4
chr2	23358312	23358910	MajorDMR-19-34789	5
chr2	23430754	23430981	MajorDMR-19-34790	3
chr2	23546082	23547022	MajorDMR-19-34791	11
chr2	23559542	23559777	MajorDMR-19-34792	4
chr2	23572851	23573577	MajorDMR-19-34793	9
chr2	23610490	23610899	MajorDMR-19-34794	5
chr2	23613084	23613281	MajorDMR-19-34795	11
chr2	23614390	23614394	MajorDMR-19-34796	2
chr2	23626703	23626713	MajorDMR-19-34797	2
chr2	23632265	23632583	MajorDMR-19-34798	9
chr2	23659491	23659986	MajorDMR-19-34799	4
chr2	23679356	23679520	MajorDMR-19-34800	7
chr2	23690036	23690139	MajorDMR-19-34801	4
chr2	23712372	23712487	MajorDMR-19-34802	5
chr2	23718513	23719107	MajorDMR-19-34803	20
chr2	23724625	23725295	MajorDMR-19-34804	17
chr2	23736701	23737013	MajorDMR-19-34805	5
chr2	23750476	23751325	MajorDMR-19-34806	15
chr2	23753040	23753612	MajorDMR-19-34807	13
chr2	23760551	23760611	MajorDMR-19-34808	2
chr2	23768404	23768456	MajorDMR-19-34809	3
chr2	23772063	23772382	MajorDMR-19-34810	6
chr2	23777024	23777392	MajorDMR-19-34811	8
chr2	23788873	23788930	MajorDMR-19-34812	2
chr2	23794747	23794784	MajorDMR-19-34813	3
chr2	23812788	23812985	MajorDMR-19-34814	2
chr2	23819021	23819510	MajorDMR-19-34815	6
chr2	23823298	23823481	MajorDMR-19-34816	7
chr2	23840155	23840588	MajorDMR-19-34817	12
chr2	23846661	23846841	MajorDMR-19-34818	3
chr2	23868292	23868481	MajorDMR-19-34819	5
chr2	23878770	23880641	MajorDMR-19-34820	23
chr2	23885926	23887053	MajorDMR-19-34821	22
chr2	23919441	23921751	MajorDMR-19-34822	27
chr2	23928957	23929278	MajorDMR-19-34823	4
chr2	23983688	23983820	MajorDMR-19-34824	3
chr2	24147759	24148305	MajorDMR-19-34825	5
chr2	24150993	24151003	MajorDMR-19-34826	2
chr2	24271719	24272107	MajorDMR-19-34827	4
chr2	24273497	24273759	MajorDMR-19-34828	2
chr2	24344063	24344522	MajorDMR-19-34829	4
chr2	24443635	24444236	MajorDMR-19-34830	16
chr2	24581757	24582128	MajorDMR-19-34831	5
chr2	24677145	24677488	MajorDMR-19-34832	13
chr2	24679611	24679684	MajorDMR-19-34833	4
chr2	24682282	24682287	MajorDMR-19-34834	2
chr2	24707854	24708266	MajorDMR-19-34835	2
chr2	24715740	24716350	MajorDMR-19-34836	4
chr2	24800736	24801200	MajorDMR-19-34837	3
chr2	24905319	24905415	MajorDMR-19-34838	3
chr2	24914381	24914542	MajorDMR-19-34839	2
chr2	24931566	24931617	MajorDMR-19-34840	2
chr2	24997441	24998160	MajorDMR-19-34841	5
chr2	25012070	25012303	MajorDMR-19-34842	2
chr2	25015337	25015359	MajorDMR-19-34843	2
chr2	25050151	25050320	MajorDMR-19-34844	4
chr2	25050843	25051619	MajorDMR-19-34845	28
chr2	25054892	25055272	MajorDMR-19-34846	5
chr2	25055896	25056134	MajorDMR-19-34847	2
chr2	25082107	25082549	MajorDMR-19-34848	3
chr2	25093989	25094052	MajorDMR-19-34849	2
chr2	25104021	25104242	MajorDMR-19-34850	3
chr2	25135723	25137071	MajorDMR-19-34851	10
chr2	25140074	25140749	MajorDMR-19-34852	17
chr2	25141432	25141983	MajorDMR-19-34853	3
chr2	25153366	25154129	MajorDMR-19-34854	4
chr2	25193614	25193722	MajorDMR-19-34855	2
chr2	25196524	25196919	MajorDMR-19-34856	6
chr2	25208454	25209070	MajorDMR-19-34857	9
chr2	25223283	25223660	MajorDMR-19-34858	5
chr2	25266828	25267210	MajorDMR-19-34859	3
chr2	25278115	25278760	MajorDMR-19-34860	8
chr2	25279263	25279637	MajorDMR-19-34861	4
chr2	25285088	25285354	MajorDMR-19-34862	2
chr2	25286478	25287573	MajorDMR-19-34863	20
chr2	25290535	25290598	MajorDMR-19-34864	2
chr2	25291123	25291896	MajorDMR-19-34865	12
chr2	25295006	25295061	MajorDMR-19-34866	3
chr2	25299815	25300056	MajorDMR-19-34867	3
chr2	25301412	25301820	MajorDMR-19-34868	11
chr2	25313114	25313573	MajorDMR-19-34869	2
chr2	25326242	25326371	MajorDMR-19-34870	3
chr2	25328748	25328763	MajorDMR-19-34871	2
chr2	25343466	25343824	MajorDMR-19-34872	2
chr2	25348632	25349091	MajorDMR-19-34873	12
chr2	25350597	25350716	MajorDMR-19-34874	4
chr2	25352893	25353238	MajorDMR-19-34875	7
chr2	25452328	25453518	MajorDMR-19-34876	15
chr2	25466503	25466686	MajorDMR-19-34877	4
chr2	25472777	25473966	MajorDMR-19-34878	28
chr2	25479753	25480519	MajorDMR-19-34879	7
chr2	25481191	25481539	MajorDMR-19-34880	3
chr2	25488126	25488283	MajorDMR-19-34881	5
chr2	25504962	25505207	MajorDMR-19-34882	4
chr2	25513649	25514198	MajorDMR-19-34883	7
chr2	25516148	25516250	MajorDMR-19-34884	4
chr2	25524209	25524353	MajorDMR-19-34885	5
chr2	25526161	25526268	MajorDMR-19-34886	2
chr2	25527055	25529460	MajorDMR-19-34887	37
chr2	25533465	25534752	MajorDMR-19-34888	14
chr2	25536297	25536331	MajorDMR-19-34889	2
chr2	25537251	25537353	MajorDMR-19-34890	4
chr2	25545048	25546912	MajorDMR-19-34891	21
chr2	25547819	25548704	MajorDMR-19-34892	18
chr2	25550177	25550664	MajorDMR-19-34893	2
chr2	25553190	25553298	MajorDMR-19-34894	6
chr2	25554108	25554967	MajorDMR-19-34895	12
chr2	25555484	25555672	MajorDMR-19-34896	2
chr2	25556669	25556717	MajorDMR-19-34897	2
chr2	25559994	25560656	MajorDMR-19-34898	8
chr2	25561837	25563151	MajorDMR-19-34899	29
chr2	25595399	25595741	MajorDMR-19-34900	7
chr2	25598533	25598661	MajorDMR-19-34901	4
chr2	25599297	25599391	MajorDMR-19-34902	4
chr2	25624317	25624817	MajorDMR-19-34903	3
chr2	25680526	25680563	MajorDMR-19-34904	2
chr2	25781538	25781622	MajorDMR-19-34905	3
chr2	25809858	25810074	MajorDMR-19-34906	2
chr2	25815861	25815920	MajorDMR-19-34907	2
chr2	25895243	25895456	MajorDMR-19-34908	2
chr2	25907503	25908070	MajorDMR-19-34909	10
chr2	26038422	26038695	MajorDMR-19-34910	2
chr2	26047207	26047529	MajorDMR-19-34911	3
chr2	26118234	26118260	MajorDMR-19-34912	2
chr2	26118892	26118982	MajorDMR-19-34913	2
chr2	26150975	26151047	MajorDMR-19-34914	2
chr2	26160048	26160399	MajorDMR-19-34915	4
chr2	26161180	26161919	MajorDMR-19-34916	8
chr2	26174270	26174524	MajorDMR-19-34917	6
chr2	26178035	26178129	MajorDMR-19-34918	2
chr2	26195085	26195147	MajorDMR-19-34919	2
chr2	26196493	26197788	MajorDMR-19-34920	12
chr2	26199239	26201714	MajorDMR-19-34921	21
chr2	26202680	26203068	MajorDMR-19-34922	6
chr2	26204100	26204562	MajorDMR-19-34923	7
chr2	26345581	26345761	MajorDMR-19-34924	3
chr2	26346494	26346520	MajorDMR-19-34925	3
chr2	26359568	26359999	MajorDMR-19-34926	3
chr2	26465253	26465706	MajorDMR-19-34927	3
chr2	26474890	26475033	MajorDMR-19-34928	2
chr2	26517520	26517701	MajorDMR-19-34929	3
chr2	26570363	26570390	MajorDMR-19-34930	2
chr2	26578145	26578678	MajorDMR-19-34931	8
chr2	26607075	26607315	MajorDMR-19-34932	7
chr2	26608432	26608910	MajorDMR-19-34933	2
chr2	26637167	26637988	MajorDMR-19-34934	6
chr2	26728023	26728069	MajorDMR-19-34935	2
chr2	26781362	26781765	MajorDMR-19-34936	11
chr2	26785938	26786331	MajorDMR-19-34937	14
chr2	26837542	26837888	MajorDMR-19-34938	4
chr2	26838479	26839059	MajorDMR-19-34939	15
chr2	26916607	26916623	MajorDMR-19-34940	2
chr2	26922142	26922415	MajorDMR-19-34941	6
chr2	26933701	26934152	MajorDMR-19-34942	8
chr2	26934681	26936057	MajorDMR-19-34943	14
chr2	26955900	26956552	MajorDMR-19-34944	11
chr2	27001051	27001164	MajorDMR-19-34945	2
chr2	27007776	27008235	MajorDMR-19-34946	6
chr2	27046083	27046222	MajorDMR-19-34947	10
chr2	27069608	27069918	MajorDMR-19-34948	2
chr2	27073098	27073451	MajorDMR-19-34949	10
chr2	27080863	27081063	MajorDMR-19-34950	2
chr2	27092227	27092696	MajorDMR-19-34951	5
chr2	27106986	27107039	MajorDMR-19-34952	4
chr2	27123748	27124663	MajorDMR-19-34953	10
chr2	27130733	27130786	MajorDMR-19-34954	2
chr2	27131341	27132136	MajorDMR-19-34955	4
chr2	27134869	27137172	MajorDMR-19-34956	33
chr2	27139001	27139024	MajorDMR-19-34957	2
chr2	27144195	27144629	MajorDMR-19-34958	7
chr2	27155892	27156848	MajorDMR-19-34959	7
chr2	27173143	27173277	MajorDMR-19-34960	2
chr2	27179290	27179743	MajorDMR-19-34961	2
chr2	27185026	27185265	MajorDMR-19-34962	8
chr2	27192880	27192944	MajorDMR-19-34963	2
chr2	27194659	27196400	MajorDMR-19-34964	18
chr2	27212181	27212360	MajorDMR-19-34965	5
chr2	27237381	27237863	MajorDMR-19-34966	4
chr2	27247202	27247209	MajorDMR-19-34967	2
chr2	27249170	27249637	MajorDMR-19-34968	17
chr2	27272356	27272505	MajorDMR-19-34969	7
chr2	27286354	27286458	MajorDMR-19-34970	2
chr2	27310209	27310345	MajorDMR-19-34971	7
chr2	27320478	27320515	MajorDMR-19-34972	2
chr2	27322560	27322613	MajorDMR-19-34973	2
chr2	27340638	27340915	MajorDMR-19-34974	7
chr2	27342133	27342372	MajorDMR-19-34975	6
chr2	27355994	27356445	MajorDMR-19-34976	8
chr2	27466639	27466796	MajorDMR-19-34977	4
chr2	27546743	27546933	MajorDMR-19-34978	2
chr2	27599486	27599560	MajorDMR-19-34979	3
chr2	27601015	27601161	MajorDMR-19-34980	5
chr2	27604058	27604247	MajorDMR-19-34981	4
chr2	27633182	27633289	MajorDMR-19-34982	3
chr2	27650481	27650766	MajorDMR-19-34983	5
chr2	27652970	27653446	MajorDMR-19-34984	4
chr2	27665138	27665556	MajorDMR-19-34985	6
chr2	27713157	27713842	MajorDMR-19-34986	5
chr2	27717090	27717338	MajorDMR-19-34987	9
chr2	27718501	27718772	MajorDMR-19-34988	4
chr2	27872688	27872716	MajorDMR-19-34989	2
chr2	27873621	27873999	MajorDMR-19-34990	3
chr2	27877501	27878102	MajorDMR-19-34991	5
chr2	27924628	27924811	MajorDMR-19-34992	3
chr2	27926999	27927077	MajorDMR-19-34993	2
chr2	27937828	27938167	MajorDMR-19-34994	4
chr2	27939677	27940092	MajorDMR-19-34995	7
chr2	27943115	27943375	MajorDMR-19-34996	5
chr2	27994017	27994199	MajorDMR-19-34997	2
chr2	27999035	27999434	MajorDMR-19-34998	9
chr2	28003125	28003225	MajorDMR-19-34999	2
chr2	28019062	28019107	MajorDMR-19-35000	2
chr2	28022271	28022275	MajorDMR-19-35001	2
chr2	28033047	28033099	MajorDMR-19-35002	2
chr2	28045449	28046705	MajorDMR-19-35003	13
chr2	28067770	28067781	MajorDMR-19-35004	2
chr2	28112169	28112697	MajorDMR-19-35005	7
chr2	28138186	28138545	MajorDMR-19-35006	5
chr2	28177597	28177602	MajorDMR-19-35007	2
chr2	28247408	28247831	MajorDMR-19-35008	6
chr2	28331268	28331700	MajorDMR-19-35009	3
chr2	28346341	28346619	MajorDMR-19-35010	2
chr2	28360111	28360285	MajorDMR-19-35011	2
chr2	28371279	28371745	MajorDMR-19-35012	2
chr2	28387159	28387619	MajorDMR-19-35013	6
chr2	28397258	28397409	MajorDMR-19-35014	3
chr2	28408262	28408381	MajorDMR-19-35015	4
chr2	28442290	28443099	MajorDMR-19-35016	14
chr2	28447666	28447708	MajorDMR-19-35017	2
chr2	28448212	28448618	MajorDMR-19-35018	4
chr2	28461444	28462051	MajorDMR-19-35019	5
chr2	28499002	28499682	MajorDMR-19-35020	13
chr2	28588165	28588337	MajorDMR-19-35021	2
chr2	28617470	28618597	MajorDMR-19-35022	14
chr2	28623153	28623433	MajorDMR-19-35023	6
chr2	28626167	28626653	MajorDMR-19-35024	3
chr2	28790400	28790466	MajorDMR-19-35025	2
chr2	28806687	28807342	MajorDMR-19-35026	8
chr2	28829262	28829337	MajorDMR-19-35027	2
chr2	28830790	28831378	MajorDMR-19-35028	7
chr2	28887418	28888226	MajorDMR-19-35029	8
chr2	28906089	28906409	MajorDMR-19-35030	9
chr2	28918176	28918474	MajorDMR-19-35031	2
chr2	28976684	28977823	MajorDMR-19-35032	12
chr2	28978850	28979197	MajorDMR-19-35033	3
chr2	28980167	28980739	MajorDMR-19-35034	3
chr2	28985380	28985883	MajorDMR-19-35035	2
chr2	28986861	28987295	MajorDMR-19-35036	2
chr2	28988327	28988477	MajorDMR-19-35037	3
chr2	28990403	28990461	MajorDMR-19-35038	2
chr2	28992194	28992228	MajorDMR-19-35039	2
chr2	28994021	28994832	MajorDMR-19-35040	3
chr2	29003646	29003693	MajorDMR-19-35041	2
chr2	29020051	29020361	MajorDMR-19-35042	3
chr2	29024480	29025439	MajorDMR-19-35043	6
chr2	29025992	29026100	MajorDMR-19-35044	2
chr2	29032760	29033070	MajorDMR-19-35045	5
chr2	29115816	29116257	MajorDMR-19-35046	3
chr2	29177428	29177505	MajorDMR-19-35047	2
chr2	29181858	29182031	MajorDMR-19-35048	5
chr2	29204056	29204252	MajorDMR-19-35049	7
chr2	29265196	29265620	MajorDMR-19-35050	7
chr2	29286133	29287323	MajorDMR-19-35051	18
chr2	29288104	29288406	MajorDMR-19-35052	6
chr2	29339207	29339807	MajorDMR-19-35053	11
chr2	29353220	29353515	MajorDMR-19-35054	2
chr2	29384128	29384370	MajorDMR-19-35055	3
chr2	29387074	29387561	MajorDMR-19-35056	3
chr2	29502005	29502203	MajorDMR-19-35057	6
chr2	29504530	29504761	MajorDMR-19-35058	10
chr2	29549773	29550164	MajorDMR-19-35059	7
chr2	29751815	29752274	MajorDMR-19-35060	11
chr2	29851756	29852008	MajorDMR-19-35061	2
chr2	29952457	29952904	MajorDMR-19-35062	4
chr2	29995369	29995393	MajorDMR-19-35063	2
chr2	30019175	30019519	MajorDMR-19-35064	2
chr2	30038986	30039233	MajorDMR-19-35065	3
chr2	30040669	30042066	MajorDMR-19-35066	30
chr2	30141851	30142911	MajorDMR-19-35067	10
chr2	30338079	30338439	MajorDMR-19-35068	13
chr2	30342778	30342986	MajorDMR-19-35069	2
chr2	30368695	30368873	MajorDMR-19-35070	3
chr2	30380343	30380836	MajorDMR-19-35071	5
chr2	30381927	30382575	MajorDMR-19-35072	3
chr2	30401619	30401935	MajorDMR-19-35073	5
chr2	30453146	30453336	MajorDMR-19-35074	4
chr2	30541980	30542320	MajorDMR-19-35075	5
chr2	30605790	30606290	MajorDMR-19-35076	4
chr2	30626941	30627585	MajorDMR-19-35077	9
chr2	30635214	30635581	MajorDMR-19-35078	3
chr2	30644584	30644982	MajorDMR-19-35079	4
chr2	30648293	30648472	MajorDMR-19-35080	4
chr2	30670862	30671264	MajorDMR-19-35081	2
chr2	30677996	30678225	MajorDMR-19-35082	2
chr2	30737612	30737742	MajorDMR-19-35083	2
chr2	30902375	30902987	MajorDMR-19-35084	12
chr2	30907249	30907638	MajorDMR-19-35085	6
chr2	30913183	30913188	MajorDMR-19-35086	2
chr2	30917667	30917909	MajorDMR-19-35087	4
chr2	30929781	30929868	MajorDMR-19-35088	2
chr2	30993980	30994043	MajorDMR-19-35089	2
chr2	31031701	31031756	MajorDMR-19-35090	3
chr2	31046172	31046668	MajorDMR-19-35091	10
chr2	31150298	31150710	MajorDMR-19-35092	7
chr2	31160942	31161547	MajorDMR-19-35093	5
chr2	31182982	31183691	MajorDMR-19-35094	4
chr2	31194327	31194378	MajorDMR-19-35095	2
chr2	31196248	31196436	MajorDMR-19-35096	2
chr2	31197257	31197649	MajorDMR-19-35097	5
chr2	31202865	31202875	MajorDMR-19-35098	2
chr2	31221074	31221088	MajorDMR-19-35099	2
chr2	31231488	31231599	MajorDMR-19-35100	3
chr2	31289261	31289655	MajorDMR-19-35101	4
chr2	31293432	31293437	MajorDMR-19-35102	2
chr2	31330665	31331294	MajorDMR-19-35103	6
chr2	31363110	31363293	MajorDMR-19-35104	5
chr2	31364345	31364601	MajorDMR-19-35105	8
chr2	31457630	31458542	MajorDMR-19-35106	11
chr2	31459260	31460340	MajorDMR-19-35107	8
chr2	31461066	31461532	MajorDMR-19-35108	6
chr2	31462610	31463225	MajorDMR-19-35109	14
chr2	31477255	31477487	MajorDMR-19-35110	9
chr2	31479275	31479314	MajorDMR-19-35111	4
chr2	31480141	31480523	MajorDMR-19-35112	10
chr2	31701699	31701915	MajorDMR-19-35113	4
chr2	32168369	32168449	MajorDMR-19-35114	2
chr2	32315067	32315093	MajorDMR-19-35115	3
chr2	32361205	32361276	MajorDMR-19-35116	2
chr2	32570603	32570940	MajorDMR-19-35117	3
chr2	32615458	32616459	MajorDMR-19-35118	5
chr2	32694201	32694289	MajorDMR-19-35119	2
chr2	32704482	32705285	MajorDMR-19-35120	5
chr2	32724694	32724850	MajorDMR-19-35121	4
chr2	32748940	32748950	MajorDMR-19-35122	2
chr2	32751385	32751409	MajorDMR-19-35123	2
chr2	32784238	32784470	MajorDMR-19-35124	3
chr2	32877690	32877852	MajorDMR-19-35125	3
chr2	32906178	32906262	MajorDMR-19-35126	2
chr2	32998019	32998249	MajorDMR-19-35127	3
chr2	33080083	33080195	MajorDMR-19-35128	2
chr2	33099520	33099996	MajorDMR-19-35129	12
chr2	33150557	33150966	MajorDMR-19-35130	7
chr2	33177986	33178515	MajorDMR-19-35131	7
chr2	33258774	33259206	MajorDMR-19-35132	5
chr2	33260019	33260169	MajorDMR-19-35133	2
chr2	33359355	33360483	MajorDMR-19-35134	9
chr2	33444240	33444404	MajorDMR-19-35135	3
chr2	33495870	33495909	MajorDMR-19-35136	3
chr2	33503376	33503750	MajorDMR-19-35137	5
chr2	33781994	33782505	MajorDMR-19-35138	3
chr2	33820409	33820638	MajorDMR-19-35139	3
chr2	33825133	33825289	MajorDMR-19-35140	4
chr2	33906002	33906856	MajorDMR-19-35141	12
chr2	34209389	34209559	MajorDMR-19-35142	2
chr2	34305255	34305739	MajorDMR-19-35143	2
chr2	34330239	34330553	MajorDMR-19-35144	2
chr2	34640015	34640086	MajorDMR-19-35145	2
chr2	34886100	34886119	MajorDMR-19-35146	2
chr2	35100389	35101008	MajorDMR-19-35147	5
chr2	35117476	35118083	MajorDMR-19-35148	6
chr2	35135212	35135556	MajorDMR-19-35149	2
chr2	36534691	36534867	MajorDMR-19-35150	2
chr2	36581835	36582145	MajorDMR-19-35151	8
chr2	36585459	36586711	MajorDMR-19-35152	14
chr2	36588702	36588966	MajorDMR-19-35153	4
chr2	36603495	36603717	MajorDMR-19-35154	7
chr2	36616440	36616670	MajorDMR-19-35155	4
chr2	36640610	36641073	MajorDMR-19-35156	9
chr2	36660474	36660635	MajorDMR-19-35157	2
chr2	36765560	36765763	MajorDMR-19-35158	4
chr2	36788396	36788642	MajorDMR-19-35159	5
chr2	36809905	36810056	MajorDMR-19-35160	3
chr2	36814633	36814981	MajorDMR-19-35161	4
chr2	36939149	36939492	MajorDMR-19-35162	9
chr2	37035184	37035435	MajorDMR-19-35163	5
chr2	37117111	37117175	MajorDMR-19-35164	3
chr2	37192269	37192379	MajorDMR-19-35165	2
chr2	37289048	37289298	MajorDMR-19-35166	4
chr2	37459666	37459977	MajorDMR-19-35167	5
chr2	37681824	37682078	MajorDMR-19-35168	3
chr2	37711578	37711622	MajorDMR-19-35169	2
chr2	37734265	37735290	MajorDMR-19-35170	9
chr2	37768415	37768593	MajorDMR-19-35171	2
chr2	37780714	37781388	MajorDMR-19-35172	5
chr2	37809704	37810361	MajorDMR-19-35173	15
chr2	37841393	37841548	MajorDMR-19-35174	2
chr2	37846379	37847071	MajorDMR-19-35175	6
chr2	37853024	37853456	MajorDMR-19-35176	7
chr2	37881911	37882526	MajorDMR-19-35177	3
chr2	37884090	37884156	MajorDMR-19-35178	2
chr2	37895108	37895885	MajorDMR-19-35179	5
chr2	37896533	37897744	MajorDMR-19-35180	10
chr2	37948013	37948768	MajorDMR-19-35181	6
chr2	37998646	37998931	MajorDMR-19-35182	2
chr2	38000631	38000884	MajorDMR-19-35183	3
chr2	38003172	38003222	MajorDMR-19-35184	3
chr2	38004465	38004534	MajorDMR-19-35185	3
chr2	38098077	38099695	MajorDMR-19-35186	17
chr2	38121893	38121906	MajorDMR-19-35187	2
chr2	38144120	38144336	MajorDMR-19-35188	2
chr2	38265031	38265114	MajorDMR-19-35189	4
chr2	38265749	38266043	MajorDMR-19-35190	4
chr2	38319194	38319198	MajorDMR-19-35191	2
chr2	38341108	38341437	MajorDMR-19-35192	3
chr2	38349630	38349656	MajorDMR-19-35193	4
chr2	38352758	38353351	MajorDMR-19-35194	4
chr2	38502027	38502270	MajorDMR-19-35195	3
chr2	38586348	38586853	MajorDMR-19-35196	3
chr2	38591735	38591830	MajorDMR-19-35197	4
chr2	38602465	38602859	MajorDMR-19-35198	4
chr2	38605336	38605469	MajorDMR-19-35199	2
chr2	38645033	38645498	MajorDMR-19-35200	3
chr2	38669646	38670410	MajorDMR-19-35201	5
chr2	38742944	38743223	MajorDMR-19-35202	6
chr2	38755699	38755840	MajorDMR-19-35203	3
chr2	38762846	38762937	MajorDMR-19-35204	3
chr2	38767552	38768026	MajorDMR-19-35205	4
chr2	38799512	38799893	MajorDMR-19-35206	2
chr2	38808618	38809121	MajorDMR-19-35207	4
chr2	38817642	38817814	MajorDMR-19-35208	3
chr2	38827186	38828171	MajorDMR-19-35209	12
chr2	38842510	38842888	MajorDMR-19-35210	5
chr2	38890985	38891297	MajorDMR-19-35211	3
chr2	38928758	38928939	MajorDMR-19-35212	4
chr2	38947536	38948142	MajorDMR-19-35213	6
chr2	38964820	38965307	MajorDMR-19-35214	3
chr2	38967440	38968080	MajorDMR-19-35215	7
chr2	38968874	38968885	MajorDMR-19-35216	2
chr2	38970315	38970937	MajorDMR-19-35217	4
chr2	38974334	38974983	MajorDMR-19-35218	4
chr2	38975723	38975841	MajorDMR-19-35219	2
chr2	38976408	38977001	MajorDMR-19-35220	12
chr2	39006074	39006194	MajorDMR-19-35221	2
chr2	39050722	39050920	MajorDMR-19-35222	5
chr2	39055019	39055492	MajorDMR-19-35223	8
chr2	39103639	39103833	MajorDMR-19-35224	5
chr2	39202022	39202265	MajorDMR-19-35225	2
chr2	39205224	39205753	MajorDMR-19-35226	4
chr2	39217309	39217589	MajorDMR-19-35227	2
chr2	39218894	39219066	MajorDMR-19-35228	3
chr2	39246033	39246518	MajorDMR-19-35229	6
chr2	39263295	39263446	MajorDMR-19-35230	2
chr2	39333973	39334494	MajorDMR-19-35231	5
chr2	39337076	39337572	MajorDMR-19-35232	3
chr2	39345861	39346405	MajorDMR-19-35233	3
chr2	39363887	39364307	MajorDMR-19-35234	2
chr2	39368291	39368982	MajorDMR-19-35235	4
chr2	39430995	39431044	MajorDMR-19-35236	2
chr2	39528051	39528150	MajorDMR-19-35237	2
chr2	39571671	39571695	MajorDMR-19-35238	2
chr2	39638349	39638424	MajorDMR-19-35239	2
chr2	39643493	39644430	MajorDMR-19-35240	4
chr2	39660944	39661315	MajorDMR-19-35241	3
chr2	39662023	39662848	MajorDMR-19-35242	5
chr2	39665343	39665380	MajorDMR-19-35243	3
chr2	39694781	39694963	MajorDMR-19-35244	3
chr2	39696585	39696612	MajorDMR-19-35245	2
chr2	39706930	39706971	MajorDMR-19-35246	3
chr2	39712208	39712305	MajorDMR-19-35247	2
chr2	39738716	39738840	MajorDMR-19-35248	3
chr2	39739609	39740167	MajorDMR-19-35249	8
chr2	39743846	39744452	MajorDMR-19-35250	5
chr2	39798344	39798451	MajorDMR-19-35251	2
chr2	39811555	39812338	MajorDMR-19-35252	5
chr2	39836068	39836136	MajorDMR-19-35253	2
chr2	39849251	39849332	MajorDMR-19-35254	3
chr2	39851220	39851480	MajorDMR-19-35255	6
chr2	39869626	39870033	MajorDMR-19-35256	4
chr2	39891340	39891412	MajorDMR-19-35257	3
chr2	39892114	39892351	MajorDMR-19-35258	6
chr2	39894286	39894699	MajorDMR-19-35259	4
chr2	39895424	39896234	MajorDMR-19-35260	8
chr2	39898567	39899040	MajorDMR-19-35261	8
chr2	39899553	39899729	MajorDMR-19-35262	5
chr2	39906907	39907619	MajorDMR-19-35263	5
chr2	39910221	39911158	MajorDMR-19-35264	12
chr2	39913167	39914327	MajorDMR-19-35265	10
chr2	39923556	39924284	MajorDMR-19-35266	3
chr2	39924832	39925401	MajorDMR-19-35267	4
chr2	39945835	39946013	MajorDMR-19-35268	3
chr2	39947953	39948150	MajorDMR-19-35269	2
chr2	39960045	39960432	MajorDMR-19-35270	5
chr2	39960982	39961112	MajorDMR-19-35271	5
chr2	39964450	39965123	MajorDMR-19-35272	10
chr2	39973605	39973612	MajorDMR-19-35273	2
chr2	39998017	39998197	MajorDMR-19-35274	3
chr2	40098401	40098799	MajorDMR-19-35275	7
chr2	40102377	40102436	MajorDMR-19-35276	2
chr2	40129801	40130184	MajorDMR-19-35277	5
chr2	40320297	40320849	MajorDMR-19-35278	7
chr2	40321586	40322458	MajorDMR-19-35279	6
chr2	40350851	40351237	MajorDMR-19-35280	3
chr2	40355044	40355244	MajorDMR-19-35281	4
chr2	40377596	40377957	MajorDMR-19-35282	7
chr2	40387334	40387629	MajorDMR-19-35283	3
chr2	40388345	40388804	MajorDMR-19-35284	3
chr2	40424348	40424673	MajorDMR-19-35285	6
chr2	40452753	40453274	MajorDMR-19-35286	3
chr2	40455535	40455643	MajorDMR-19-35287	3
chr2	40467046	40467426	MajorDMR-19-35288	5
chr2	40478429	40478599	MajorDMR-19-35289	2
chr2	40499867	40499987	MajorDMR-19-35290	2
chr2	40501109	40502016	MajorDMR-19-35291	5
chr2	40506324	40506740	MajorDMR-19-35292	3
chr2	40510715	40511165	MajorDMR-19-35293	7
chr2	40511920	40511933	MajorDMR-19-35294	2
chr2	40531624	40531794	MajorDMR-19-35295	2
chr2	40543049	40543178	MajorDMR-19-35296	2
chr2	40545779	40546386	MajorDMR-19-35297	5
chr2	40579178	40579541	MajorDMR-19-35298	2
chr2	40593586	40593984	MajorDMR-19-35299	2
chr2	40598696	40599081	MajorDMR-19-35300	4
chr2	40627600	40628007	MajorDMR-19-35301	2
chr2	40632375	40632933	MajorDMR-19-35302	4
chr2	40646198	40646910	MajorDMR-19-35303	5
chr2	40654310	40654599	MajorDMR-19-35304	3
chr2	40657896	40657994	MajorDMR-19-35305	3
chr2	40658917	40658992	MajorDMR-19-35306	2
chr2	40676782	40677514	MajorDMR-19-35307	4
chr2	40739478	40740064	MajorDMR-19-35308	8
chr2	40853208	40853330	MajorDMR-19-35309	2
chr2	41099324	41099536	MajorDMR-19-35310	2
chr2	41346515	41346881	MajorDMR-19-35311	4
chr2	41469999	41470241	MajorDMR-19-35312	2
chr2	41838176	41838252	MajorDMR-19-35313	2
chr2	41925536	41926539	MajorDMR-19-35314	10
chr2	42100672	42100782	MajorDMR-19-35315	3
chr2	42155825	42155901	MajorDMR-19-35316	4
chr2	42247190	42247850	MajorDMR-19-35317	4
chr2	42260030	42260044	MajorDMR-19-35318	3
chr2	42273050	42273062	MajorDMR-19-35319	2
chr2	42281306	42281950	MajorDMR-19-35320	10
chr2	42359225	42361285	MajorDMR-19-35321	26
chr2	42493129	42493275	MajorDMR-19-35322	3
chr2	42671422	42671449	MajorDMR-19-35323	3
chr2	42676983	42677711	MajorDMR-19-35324	4
chr2	42794679	42795487	MajorDMR-19-35325	8
chr2	42980705	42982007	MajorDMR-19-35326	25
chr2	43072468	43073076	MajorDMR-19-35327	7
chr2	43133893	43134216	MajorDMR-19-35328	7
chr2	43151651	43152305	MajorDMR-19-35329	14
chr2	43295228	43295596	MajorDMR-19-35330	41
chr2	43424438	43424779	MajorDMR-19-35331	6
chr2	43568082	43568333	MajorDMR-19-35332	2
chr2	43618835	43619236	MajorDMR-19-35333	3
chr2	43861818	43862105	MajorDMR-19-35334	5
chr2	43926883	43927536	MajorDMR-19-35335	7
chr2	44058636	44058784	MajorDMR-19-35336	3
chr2	44078231	44078285	MajorDMR-19-35337	2
chr2	44082194	44082438	MajorDMR-19-35338	2
chr2	44125641	44126282	MajorDMR-19-35339	7
chr2	44132511	44132539	MajorDMR-19-35340	2
chr2	44168456	44168671	MajorDMR-19-35341	2
chr2	44169210	44169374	MajorDMR-19-35342	4
chr2	44171144	44171923	MajorDMR-19-35343	6
chr2	44177669	44177715	MajorDMR-19-35344	2
chr2	44223928	44223976	MajorDMR-19-35345	4
chr2	44382903	44383265	MajorDMR-19-35346	4
chr2	44398639	44398918	MajorDMR-19-35347	4
chr2	44431953	44432230	MajorDMR-19-35348	3
chr2	44471739	44472238	MajorDMR-19-35349	11
chr2	44494627	44494642	MajorDMR-19-35350	2
chr2	44495217	44495383	MajorDMR-19-35351	3
chr2	44526915	44527120	MajorDMR-19-35352	4
chr2	44532589	44532756	MajorDMR-19-35353	2
chr2	44533380	44534322	MajorDMR-19-35354	10
chr2	44540431	44540582	MajorDMR-19-35355	2
chr2	44548056	44548777	MajorDMR-19-35356	4
chr2	44553024	44553111	MajorDMR-19-35357	2
chr2	44559913	44560740	MajorDMR-19-35358	5
chr2	44561476	44561708	MajorDMR-19-35359	4
chr2	44566871	44567083	MajorDMR-19-35360	2
chr2	44569588	44570011	MajorDMR-19-35361	3
chr2	44570840	44570921	MajorDMR-19-35362	3
chr2	44578218	44578354	MajorDMR-19-35363	3
chr2	44578931	44579333	MajorDMR-19-35364	2
chr2	44581741	44581777	MajorDMR-19-35365	2
chr2	44583290	44584884	MajorDMR-19-35366	9
chr2	44585475	44586271	MajorDMR-19-35367	4
chr2	44586900	44587950	MajorDMR-19-35368	6
chr2	44995758	44996434	MajorDMR-19-35369	5
chr2	45514288	45514461	MajorDMR-19-35370	4
chr2	45812599	45812862	MajorDMR-19-35371	5
chr2	45838861	45839030	MajorDMR-19-35372	3
chr2	45871223	45871367	MajorDMR-19-35373	2
chr2	45880337	45881682	MajorDMR-19-35374	7
chr2	45883315	45883532	MajorDMR-19-35375	2
chr2	45884211	45884314	MajorDMR-19-35376	2
chr2	45892161	45892288	MajorDMR-19-35377	2
chr2	45895908	45896491	MajorDMR-19-35378	4
chr2	45902356	45902687	MajorDMR-19-35379	2
chr2	45917820	45918779	MajorDMR-19-35380	10
chr2	45934290	45935214	MajorDMR-19-35381	9
chr2	45942119	45942364	MajorDMR-19-35382	7
chr2	45953218	45953611	MajorDMR-19-35383	4
chr2	45964162	45964548	MajorDMR-19-35384	12
chr2	45967877	45968832	MajorDMR-19-35385	8
chr2	45975490	45975688	MajorDMR-19-35386	8
chr2	45981870	45982108	MajorDMR-19-35387	7
chr2	45986470	45987152	MajorDMR-19-35388	16
chr2	45998547	45998571	MajorDMR-19-35389	2
chr2	46008118	46008194	MajorDMR-19-35390	2
chr2	46013506	46013566	MajorDMR-19-35391	2
chr2	46017285	46017602	MajorDMR-19-35392	7
chr2	46040715	46041076	MajorDMR-19-35393	5
chr2	46054204	46054627	MajorDMR-19-35394	4
chr2	46061698	46062544	MajorDMR-19-35395	7
chr2	46063312	46063595	MajorDMR-19-35396	3
chr2	46066093	46068203	MajorDMR-19-35397	21
chr2	46070925	46071639	MajorDMR-19-35398	3
chr2	46072252	46073119	MajorDMR-19-35399	9
chr2	46076153	46076231	MajorDMR-19-35400	2
chr2	46082663	46082790	MajorDMR-19-35401	3
chr2	46084339	46084610	MajorDMR-19-35402	3
chr2	46085138	46085484	MajorDMR-19-35403	2
chr2	46109927	46111099	MajorDMR-19-35404	15
chr2	46111636	46112038	MajorDMR-19-35405	4
chr2	46114986	46115326	MajorDMR-19-35406	3
chr2	46116303	46116554	MajorDMR-19-35407	7
chr2	46131293	46132393	MajorDMR-19-35408	21
chr2	46134218	46134967	MajorDMR-19-35409	4
chr2	46136242	46137280	MajorDMR-19-35410	7
chr2	46138018	46138170	MajorDMR-19-35411	3
chr2	46145328	46146196	MajorDMR-19-35412	6
chr2	46149791	46149969	MajorDMR-19-35413	5
chr2	46152842	46153902	MajorDMR-19-35414	14
chr2	46154831	46157167	MajorDMR-19-35415	37
chr2	46158688	46158768	MajorDMR-19-35416	2
chr2	46177357	46178256	MajorDMR-19-35417	6
chr2	46189612	46189984	MajorDMR-19-35418	5
chr2	46191464	46191763	MajorDMR-19-35419	3
chr2	46246018	46246443	MajorDMR-19-35420	4
chr2	46258892	46259007	MajorDMR-19-35421	2
chr2	46378286	46378631	MajorDMR-19-35422	5
chr2	46397392	46397581	MajorDMR-19-35423	2
chr2	46398130	46398849	MajorDMR-19-35424	9
chr2	46547419	46547592	MajorDMR-19-35425	4
chr2	46564631	46564698	MajorDMR-19-35426	5
chr2	46691567	46692301	MajorDMR-19-35427	6
chr2	46705273	46705497	MajorDMR-19-35428	3
chr2	46720710	46721350	MajorDMR-19-35429	6
chr2	46767691	46768031	MajorDMR-19-35430	2
chr2	46872821	46873004	MajorDMR-19-35431	2
chr2	46889897	46890076	MajorDMR-19-35432	4
chr2	46912747	46912766	MajorDMR-19-35433	2
chr2	46928233	46928516	MajorDMR-19-35434	2
chr2	46948034	46948108	MajorDMR-19-35435	3
chr2	46997835	46997874	MajorDMR-19-35436	2
chr2	47029776	47031070	MajorDMR-19-35437	20
chr2	47039594	47039889	MajorDMR-19-35438	7
chr2	47040400	47040588	MajorDMR-19-35439	2
chr2	47074538	47074678	MajorDMR-19-35440	4
chr2	47081453	47081516	MajorDMR-19-35441	2
chr2	47082470	47082663	MajorDMR-19-35442	3
chr2	47100501	47101056	MajorDMR-19-35443	8
chr2	47116566	47116598	MajorDMR-19-35444	3
chr2	47216178	47216641	MajorDMR-19-35445	10
chr2	47226795	47226822	MajorDMR-19-35446	2
chr2	47227521	47228524	MajorDMR-19-35447	11
chr2	47229379	47229507	MajorDMR-19-35448	2
chr2	47230135	47230408	MajorDMR-19-35449	5
chr2	47231038	47231054	MajorDMR-19-35450	2
chr2	47231833	47232578	MajorDMR-19-35451	10
chr2	47234207	47236810	MajorDMR-19-35452	50
chr2	47238213	47238403	MajorDMR-19-35453	2
chr2	47239365	47242067	MajorDMR-19-35454	24
chr2	47243069	47243183	MajorDMR-19-35455	2
chr2	47246625	47247482	MajorDMR-19-35456	8
chr2	47265595	47265843	MajorDMR-19-35457	3
chr2	47266461	47266498	MajorDMR-19-35458	3
chr2	47269572	47270605	MajorDMR-19-35459	6
chr2	47279687	47280320	MajorDMR-19-35460	6
chr2	47283629	47284067	MajorDMR-19-35461	6
chr2	47287671	47287736	MajorDMR-19-35462	2
chr2	47288959	47290592	MajorDMR-19-35463	18
chr2	47291351	47291388	MajorDMR-19-35464	2
chr2	47296806	47297528	MajorDMR-19-35465	8
chr2	47299409	47299910	MajorDMR-19-35466	13
chr2	47385084	47385655	MajorDMR-19-35467	3
chr2	47389419	47392025	MajorDMR-19-35468	20
chr2	47392826	47393097	MajorDMR-19-35469	4
chr2	47393658	47393861	MajorDMR-19-35470	2
chr2	47394525	47394828	MajorDMR-19-35471	4
chr2	47395946	47396466	MajorDMR-19-35472	8
chr2	47397120	47397693	MajorDMR-19-35473	5
chr2	47398723	47399243	MajorDMR-19-35474	3
chr2	47400360	47400838	MajorDMR-19-35475	3
chr2	47418683	47421137	MajorDMR-19-35476	23
chr2	47432733	47432903	MajorDMR-19-35477	6
chr2	47441224	47441437	MajorDMR-19-35478	2
chr2	47464776	47465190	MajorDMR-19-35479	3
chr2	47492293	47492506	MajorDMR-19-35480	9
chr2	47573959	47574069	MajorDMR-19-35481	2
chr2	47650101	47650224	MajorDMR-19-35482	2
chr2	47655396	47656107	MajorDMR-19-35483	5
chr2	47667959	47667972	MajorDMR-19-35484	2
chr2	47713267	47713318	MajorDMR-19-35485	2
chr2	47716096	47716185	MajorDMR-19-35486	3
chr2	47741008	47741184	MajorDMR-19-35487	5
chr2	47746009	47748043	MajorDMR-19-35488	24
chr2	47755758	47755889	MajorDMR-19-35489	3
chr2	47760797	47761583	MajorDMR-19-35490	12
chr2	47784772	47786424	MajorDMR-19-35491	18
chr2	47792334	47794286	MajorDMR-19-35492	14
chr2	47794847	47795125	MajorDMR-19-35493	5
chr2	47796026	47796285	MajorDMR-19-35494	2
chr2	47799164	47799225	MajorDMR-19-35495	4
chr2	47824865	47824948	MajorDMR-19-35496	2
chr2	47877184	47877192	MajorDMR-19-35497	2
chr2	47946342	47946365	MajorDMR-19-35498	2
chr2	47962458	47962590	MajorDMR-19-35499	2
chr2	47983130	47983143	MajorDMR-19-35500	2
chr2	48011677	48012361	MajorDMR-19-35501	8
chr2	48033419	48033529	MajorDMR-19-35502	2
chr2	48036674	48037239	MajorDMR-19-35503	3
chr2	48066030	48066175	MajorDMR-19-35504	2
chr2	48073214	48073260	MajorDMR-19-35505	2
chr2	48085046	48085212	MajorDMR-19-35506	4
chr2	48194027	48195015	MajorDMR-19-35507	12
chr2	48316025	48316147	MajorDMR-19-35508	2
chr2	48353543	48353580	MajorDMR-19-35509	3
chr2	48358710	48359697	MajorDMR-19-35510	8
chr2	48423522	48423802	MajorDMR-19-35511	5
chr2	48434648	48434883	MajorDMR-19-35512	4
chr2	48455011	48455023	MajorDMR-19-35513	2
chr2	48607284	48607804	MajorDMR-19-35514	7
chr2	48625006	48626077	MajorDMR-19-35515	11
chr2	48642262	48642588	MajorDMR-19-35516	4
chr2	48666340	48666421	MajorDMR-19-35517	2
chr2	48669218	48669460	MajorDMR-19-35518	2
chr2	48691670	48691774	MajorDMR-19-35519	3
chr2	48758393	48758492	MajorDMR-19-35520	2
chr2	48835897	48836187	MajorDMR-19-35521	2
chr2	48849926	48850521	MajorDMR-19-35522	4
chr2	49072950	49073130	MajorDMR-19-35523	2
chr2	49137561	49138085	MajorDMR-19-35524	6
chr2	49156743	49157225	MajorDMR-19-35525	4
chr2	49170522	49170880	MajorDMR-19-35526	4
chr2	49175952	49176080	MajorDMR-19-35527	3
chr2	49230704	49230808	MajorDMR-19-35528	3
chr2	49392744	49392775	MajorDMR-19-35529	2
chr2	49488753	49489204	MajorDMR-19-35530	4
chr2	49515341	49515821	MajorDMR-19-35531	3
chr2	49523395	49523821	MajorDMR-19-35532	3
chr2	49631043	49631580	MajorDMR-19-35533	4
chr2	49810016	49810160	MajorDMR-19-35534	2
chr2	49915402	49915527	MajorDMR-19-35535	2
chr2	49939237	49939312	MajorDMR-19-35536	2
chr2	50129009	50129048	MajorDMR-19-35537	2
chr2	50140979	50141223	MajorDMR-19-35538	2
chr2	50175604	50175984	MajorDMR-19-35539	2
chr2	50199699	50201756	MajorDMR-19-35540	10
chr2	50336039	50337048	MajorDMR-19-35541	6
chr2	50339548	50339610	MajorDMR-19-35542	4
chr2	50371039	50371048	MajorDMR-19-35543	2
chr2	50395719	50396345	MajorDMR-19-35544	7
chr2	50405316	50405360	MajorDMR-19-35545	2
chr2	50468828	50469213	MajorDMR-19-35546	3
chr2	50496384	50496832	MajorDMR-19-35547	2
chr2	50518038	50518141	MajorDMR-19-35548	2
chr2	50536821	50537197	MajorDMR-19-35549	2
chr2	50540960	50540997	MajorDMR-19-35550	2
chr2	50542386	50542703	MajorDMR-19-35551	3
chr2	50547826	50548212	MajorDMR-19-35552	3
chr2	50570406	50572766	MajorDMR-19-35553	14
chr2	50575233	50575327	MajorDMR-19-35554	3
chr2	50577512	50577662	MajorDMR-19-35555	2
chr2	50612638	50612720	MajorDMR-19-35556	3
chr2	50675863	50676296	MajorDMR-19-35557	7
chr2	50719238	50719557	MajorDMR-19-35558	2
chr2	50723858	50723889	MajorDMR-19-35559	2
chr2	50762554	50762583	MajorDMR-19-35560	2
chr2	50763340	50763844	MajorDMR-19-35561	9
chr2	50792078	50792137	MajorDMR-19-35562	2
chr2	50838969	50839207	MajorDMR-19-35563	3
chr2	50879403	50879518	MajorDMR-19-35564	2
chr2	50902466	50902530	MajorDMR-19-35565	3
chr2	50904330	50904516	MajorDMR-19-35566	2
chr2	50905280	50905717	MajorDMR-19-35567	4
chr2	50918732	50919224	MajorDMR-19-35568	9
chr2	50934444	50935037	MajorDMR-19-35569	6
chr2	50949913	50950001	MajorDMR-19-35570	2
chr2	50950636	50950657	MajorDMR-19-35571	2
chr2	50975396	50976243	MajorDMR-19-35572	5
chr2	50979657	50979673	MajorDMR-19-35573	2
chr2	50981613	50981839	MajorDMR-19-35574	3
chr2	50983698	50984410	MajorDMR-19-35575	7
chr2	50996744	50996999	MajorDMR-19-35576	2
chr2	51008708	51008955	MajorDMR-19-35577	3
chr2	51012739	51013618	MajorDMR-19-35578	8
chr2	51021653	51021862	MajorDMR-19-35579	2
chr2	51052223	51052305	MajorDMR-19-35580	2
chr2	51056516	51057549	MajorDMR-19-35581	11
chr2	51058827	51059244	MajorDMR-19-35582	8
chr2	51059831	51060326	MajorDMR-19-35583	2
chr2	51073431	51073953	MajorDMR-19-35584	4
chr2	51085243	51085473	MajorDMR-19-35585	2
chr2	51218877	51219142	MajorDMR-19-35586	4
chr2	51240683	51241440	MajorDMR-19-35587	4
chr2	51248144	51248510	MajorDMR-19-35588	3
chr2	51249168	51249337	MajorDMR-19-35589	3
chr2	51250685	51251576	MajorDMR-19-35590	8
chr2	51252300	51252307	MajorDMR-19-35591	2
chr2	51253070	51254541	MajorDMR-19-35592	23
chr2	51255695	51256576	MajorDMR-19-35593	8
chr2	51257150	51258782	MajorDMR-19-35594	13
chr2	51260133	51260513	MajorDMR-19-35595	2
chr2	51295406	51295628	MajorDMR-19-35596	3
chr2	51446661	51446718	MajorDMR-19-35597	2
chr2	51740611	51740653	MajorDMR-19-35598	2
chr2	51755290	51755302	MajorDMR-19-35599	2
chr2	52009953	52010413	MajorDMR-19-35600	5
chr2	53027801	53028004	MajorDMR-19-35601	3
chr2	53113617	53114166	MajorDMR-19-35602	4
chr2	53246338	53246724	MajorDMR-19-35603	2
chr2	53247564	53247931	MajorDMR-19-35604	8
chr2	53248644	53248754	MajorDMR-19-35605	3
chr2	53252307	53252468	MajorDMR-19-35606	3
chr2	53341953	53342216	MajorDMR-19-35607	3
chr2	53712411	53712768	MajorDMR-19-35608	2
chr2	53717903	53718089	MajorDMR-19-35609	5
chr2	53724685	53724704	MajorDMR-19-35610	2
chr2	53735189	53735620	MajorDMR-19-35611	2
chr2	53744595	53744784	MajorDMR-19-35612	5
chr2	53747463	53748001	MajorDMR-19-35613	8
chr2	53772201	53773610	MajorDMR-19-35614	10
chr2	53828217	53828278	MajorDMR-19-35615	3
chr2	53856367	53857123	MajorDMR-19-35616	10
chr2	53977282	53977427	MajorDMR-19-35617	3
chr2	54001626	54001718	MajorDMR-19-35618	2
chr2	54012072	54012966	MajorDMR-19-35619	12
chr2	54035416	54035474	MajorDMR-19-35620	2
chr2	54082568	54083459	MajorDMR-19-35621	4
chr2	54085707	54087742	MajorDMR-19-35622	91
chr2	54113470	54113714	MajorDMR-19-35623	4
chr2	54124131	54124140	MajorDMR-19-35624	2
chr2	54195457	54196369	MajorDMR-19-35625	7
chr2	54198983	54199040	MajorDMR-19-35626	3
chr2	54238446	54238484	MajorDMR-19-35627	2
chr2	54271296	54271649	MajorDMR-19-35628	2
chr2	54274179	54274577	MajorDMR-19-35629	5
chr2	54291705	54291754	MajorDMR-19-35630	2
chr2	54292797	54293049	MajorDMR-19-35631	4
chr2	54310298	54310599	MajorDMR-19-35632	8
chr2	54334818	54335641	MajorDMR-19-35633	11
chr2	54350199	54350503	MajorDMR-19-35634	5
chr2	54388908	54389705	MajorDMR-19-35635	4
chr2	54433958	54433982	MajorDMR-19-35636	2
chr2	54517291	54518358	MajorDMR-19-35637	16
chr2	54547932	54547941	MajorDMR-19-35638	2
chr2	54557103	54557204	MajorDMR-19-35639	4
chr2	54558351	54558678	MajorDMR-19-35640	2
chr2	54587260	54587562	MajorDMR-19-35641	6
chr2	54607872	54608326	MajorDMR-19-35642	9
chr2	54635173	54635608	MajorDMR-19-35643	7
chr2	54636559	54637246	MajorDMR-19-35644	7
chr2	54678359	54678494	MajorDMR-19-35645	2
chr2	54685488	54686162	MajorDMR-19-35646	9
chr2	54686679	54687038	MajorDMR-19-35647	5
chr2	54687846	54687903	MajorDMR-19-35648	2
chr2	54688456	54688694	MajorDMR-19-35649	4
chr2	54692466	54693204	MajorDMR-19-35650	5
chr2	54697394	54697643	MajorDMR-19-35651	4
chr2	54710109	54710245	MajorDMR-19-35652	5
chr2	54711714	54712080	MajorDMR-19-35653	2
chr2	54714009	54714122	MajorDMR-19-35654	4
chr2	54715462	54715974	MajorDMR-19-35655	5
chr2	54716665	54717123	MajorDMR-19-35656	6
chr2	54725385	54725397	MajorDMR-19-35657	2
chr2	54727156	54727294	MajorDMR-19-35658	2
chr2	54729040	54729442	MajorDMR-19-35659	2
chr2	54736437	54736500	MajorDMR-19-35660	2
chr2	54745683	54745861	MajorDMR-19-35661	2
chr2	54750422	54750793	MajorDMR-19-35662	2
chr2	54757241	54757565	MajorDMR-19-35663	3
chr2	54758903	54758951	MajorDMR-19-35664	3
chr2	54760246	54760273	MajorDMR-19-35665	2
chr2	54773838	54774261	MajorDMR-19-35666	3
chr2	54777350	54777724	MajorDMR-19-35667	5
chr2	54778611	54778829	MajorDMR-19-35668	2
chr2	54799539	54799898	MajorDMR-19-35669	5
chr2	54802615	54802905	MajorDMR-19-35670	6
chr2	54804291	54804457	MajorDMR-19-35671	2
chr2	54805270	54805723	MajorDMR-19-35672	5
chr2	54813285	54813408	MajorDMR-19-35673	3
chr2	54813925	54814124	MajorDMR-19-35674	5
chr2	54818897	54818969	MajorDMR-19-35675	2
chr2	54824690	54825035	MajorDMR-19-35676	4
chr2	54827145	54827280	MajorDMR-19-35677	3
chr2	54833597	54834163	MajorDMR-19-35678	12
chr2	54846463	54846963	MajorDMR-19-35679	2
chr2	54853383	54853550	MajorDMR-19-35680	4
chr2	54857658	54857776	MajorDMR-19-35681	2
chr2	54858388	54858527	MajorDMR-19-35682	10
chr2	54861360	54861904	MajorDMR-19-35683	3
chr2	54862527	54862954	MajorDMR-19-35684	3
chr2	54863866	54864624	MajorDMR-19-35685	8
chr2	54865774	54866074	MajorDMR-19-35686	6
chr2	54868179	54868432	MajorDMR-19-35687	3
chr2	54869822	54870849	MajorDMR-19-35688	6
chr2	54873101	54873373	MajorDMR-19-35689	3
chr2	54884464	54884580	MajorDMR-19-35690	3
chr2	54886739	54886892	MajorDMR-19-35691	2
chr2	54887932	54888601	MajorDMR-19-35692	11
chr2	54889123	54889245	MajorDMR-19-35693	4
chr2	54892274	54892650	MajorDMR-19-35694	2
chr2	54893372	54894544	MajorDMR-19-35695	6
chr2	54952600	54954201	MajorDMR-19-35696	8
chr2	54968589	54969076	MajorDMR-19-35697	3
chr2	55065422	55065604	MajorDMR-19-35698	2
chr2	55098860	55099247	MajorDMR-19-35699	3
chr2	55108952	55109054	MajorDMR-19-35700	2
chr2	55118442	55118472	MajorDMR-19-35701	2
chr2	55119165	55119267	MajorDMR-19-35702	2
chr2	55124050	55124536	MajorDMR-19-35703	2
chr2	55133947	55134129	MajorDMR-19-35704	3
chr2	55154398	55154963	MajorDMR-19-35705	8
chr2	55172664	55173684	MajorDMR-19-35706	6
chr2	55174338	55174661	MajorDMR-19-35707	10
chr2	55198779	55199249	MajorDMR-19-35708	5
chr2	55199842	55200537	MajorDMR-19-35709	10
chr2	55207388	55208008	MajorDMR-19-35710	4
chr2	55210243	55210794	MajorDMR-19-35711	3
chr2	55213381	55213558	MajorDMR-19-35712	4
chr2	55214186	55214455	MajorDMR-19-35713	3
chr2	55219494	55219660	MajorDMR-19-35714	2
chr2	55235244	55235270	MajorDMR-19-35715	2
chr2	55236034	55236679	MajorDMR-19-35716	3
chr2	55240952	55242195	MajorDMR-19-35717	7
chr2	55272935	55273147	MajorDMR-19-35718	4
chr2	55274357	55274935	MajorDMR-19-35719	3
chr2	55285446	55285919	MajorDMR-19-35720	4
chr2	55300430	55300988	MajorDMR-19-35721	3
chr2	55383207	55383581	MajorDMR-19-35722	2
chr2	55452165	55452375	MajorDMR-19-35723	2
chr2	55463482	55463755	MajorDMR-19-35724	3
chr2	55510743	55510801	MajorDMR-19-35725	3
chr2	55515962	55516091	MajorDMR-19-35726	2
chr2	55588941	55589110	MajorDMR-19-35727	2
chr2	55644859	55645124	MajorDMR-19-35728	2
chr2	55697475	55697697	MajorDMR-19-35729	2
chr2	55709465	55709509	MajorDMR-19-35730	2
chr2	55714343	55714396	MajorDMR-19-35731	2
chr2	55728897	55729158	MajorDMR-19-35732	3
chr2	55746014	55746091	MajorDMR-19-35733	5
chr2	55748132	55748401	MajorDMR-19-35734	3
chr2	55775990	55776353	MajorDMR-19-35735	2
chr2	55783010	55783080	MajorDMR-19-35736	2
chr2	55797339	55797947	MajorDMR-19-35737	4
chr2	55809183	55809853	MajorDMR-19-35738	5
chr2	55842947	55843290	MajorDMR-19-35739	2
chr2	56096918	56096976	MajorDMR-19-35740	2
chr2	56248028	56248036	MajorDMR-19-35741	2
chr2	56354810	56354840	MajorDMR-19-35742	2
chr2	56395455	56395691	MajorDMR-19-35743	2
chr2	56414694	56415027	MajorDMR-19-35744	2
chr2	56415569	56415579	MajorDMR-19-35745	2
chr2	56493855	56494713	MajorDMR-19-35746	8
chr2	56526368	56526679	MajorDMR-19-35747	3
chr2	56540304	56540747	MajorDMR-19-35748	2
chr2	56575776	56576497	MajorDMR-19-35749	5
chr2	57722822	57723009	MajorDMR-19-35750	3
chr2	57743677	57743866	MajorDMR-19-35751	2
chr2	57986262	57986899	MajorDMR-19-35752	10
chr2	57987578	57987900	MajorDMR-19-35753	4
chr2	58096996	58097156	MajorDMR-19-35754	7
chr2	58105399	58105781	MajorDMR-19-35755	6
chr2	58109992	58110236	MajorDMR-19-35756	3
chr2	58113403	58113416	MajorDMR-19-35757	2
chr2	58149008	58149116	MajorDMR-19-35758	2
chr2	58283344	58283554	MajorDMR-19-35759	5
chr2	58290886	58291077	MajorDMR-19-35760	2
chr2	58656354	58656931	MajorDMR-19-35761	5
chr2	58767006	58767450	MajorDMR-19-35762	2
chr2	58796791	58797196	MajorDMR-19-35763	2
chr2	58798684	58798784	MajorDMR-19-35764	2
chr2	58812045	58812217	MajorDMR-19-35765	2
chr2	58925774	58926799	MajorDMR-19-35766	6
chr2	58996278	58997303	MajorDMR-19-35767	9
chr2	59010953	59011076	MajorDMR-19-35768	2
chr2	59070084	59070369	MajorDMR-19-35769	3
chr2	59078631	59079008	MajorDMR-19-35770	3
chr2	59102834	59102970	MajorDMR-19-35771	3
chr2	59120613	59121523	MajorDMR-19-35772	14
chr2	59122151	59122230	MajorDMR-19-35773	2
chr2	59127553	59127602	MajorDMR-19-35774	4
chr2	59152779	59152873	MajorDMR-19-35775	2
chr2	59157724	59158006	MajorDMR-19-35776	4
chr2	59158719	59159061	MajorDMR-19-35777	3
chr2	59195036	59195041	MajorDMR-19-35778	2
chr2	59459784	59459943	MajorDMR-19-35779	2
chr2	59466205	59466521	MajorDMR-19-35780	4
chr2	59476144	59477367	MajorDMR-19-35781	21
chr2	59515772	59516061	MajorDMR-19-35782	4
chr2	59540504	59541267	MajorDMR-19-35783	9
chr2	59611046	59611101	MajorDMR-19-35784	2
chr2	59886545	59886756	MajorDMR-19-35785	3
chr2	59933889	59934129	MajorDMR-19-35786	4
chr2	60131415	60131500	MajorDMR-19-35787	4
chr2	60291906	60292261	MajorDMR-19-35788	5
chr2	60297016	60298368	MajorDMR-19-35789	7
chr2	60333119	60333493	MajorDMR-19-35790	8
chr2	60675002	60675093	MajorDMR-19-35791	3
chr2	60684620	60684924	MajorDMR-19-35792	3
chr2	60686787	60687675	MajorDMR-19-35793	9
chr2	60690190	60692272	MajorDMR-19-35794	16
chr2	60700640	60700685	MajorDMR-19-35795	2
chr2	60701344	60701968	MajorDMR-19-35796	4
chr2	60702524	60703085	MajorDMR-19-35797	3
chr2	60705922	60706269	MajorDMR-19-35798	4
chr2	60708522	60708796	MajorDMR-19-35799	3
chr2	60709409	60711158	MajorDMR-19-35800	15
chr2	60712609	60712903	MajorDMR-19-35801	5
chr2	60713500	60714888	MajorDMR-19-35802	11
chr2	60715759	60715869	MajorDMR-19-35803	2
chr2	60729452	60729514	MajorDMR-19-35804	3
chr2	60731669	60731778	MajorDMR-19-35805	2
chr2	60732577	60735852	MajorDMR-19-35806	31
chr2	60736491	60736676	MajorDMR-19-35807	7
chr2	60737800	60738080	MajorDMR-19-35808	2
chr2	60739856	60739889	MajorDMR-19-35809	2
chr2	60743488	60743620	MajorDMR-19-35810	3
chr2	60746739	60747160	MajorDMR-19-35811	5
chr2	60749538	60750343	MajorDMR-19-35812	3
chr2	60753073	60754075	MajorDMR-19-35813	13
chr2	60755082	60755360	MajorDMR-19-35814	4
chr2	60755984	60756366	MajorDMR-19-35815	4
chr2	60757265	60759700	MajorDMR-19-35816	30
chr2	60760285	60764462	MajorDMR-19-35817	37
chr2	60765432	60767029	MajorDMR-19-35818	16
chr2	60767559	60768932	MajorDMR-19-35819	10
chr2	60769807	60773434	MajorDMR-19-35820	45
chr2	60774042	60774477	MajorDMR-19-35821	6
chr2	60775454	60776186	MajorDMR-19-35822	9
chr2	60786444	60786946	MajorDMR-19-35823	2
chr2	60795257	60795910	MajorDMR-19-35824	7
chr2	60798666	60798680	MajorDMR-19-35825	2
chr2	60809407	60809449	MajorDMR-19-35826	2
chr2	60860722	60861080	MajorDMR-19-35827	4
chr2	60870118	60870569	MajorDMR-19-35828	4
chr2	60871730	60872852	MajorDMR-19-35829	9
chr2	60899182	60899950	MajorDMR-19-35830	7
chr2	60902104	60902612	MajorDMR-19-35831	4
chr2	60906341	60906415	MajorDMR-19-35832	3
chr2	60962400	60962419	MajorDMR-19-35833	2
chr2	60983080	60983088	MajorDMR-19-35834	2
chr2	61292080	61292270	MajorDMR-19-35835	3
chr2	61408458	61409236	MajorDMR-19-35836	12
chr2	61423728	61424027	MajorDMR-19-35837	6
chr2	61447482	61447538	MajorDMR-19-35838	3
chr2	61651261	61651675	MajorDMR-19-35839	5
chr2	61669929	61669999	MajorDMR-19-35840	3
chr2	61679084	61679521	MajorDMR-19-35841	3
chr2	61699507	61699616	MajorDMR-19-35842	3
chr2	61705245	61706131	MajorDMR-19-35843	10
chr2	61731685	61731774	MajorDMR-19-35844	2
chr2	61750032	61750185	MajorDMR-19-35845	4
chr2	61766468	61766761	MajorDMR-19-35846	2
chr2	61851843	61851999	MajorDMR-19-35847	2
chr2	61987015	61987038	MajorDMR-19-35848	2
chr2	61990132	61990165	MajorDMR-19-35849	2
chr2	61992055	61992467	MajorDMR-19-35850	4
chr2	62020975	62021055	MajorDMR-19-35851	2
chr2	62070449	62071310	MajorDMR-19-35852	15
chr2	62080333	62080341	MajorDMR-19-35853	3
chr2	62082417	62082732	MajorDMR-19-35854	3
chr2	62125959	62126186	MajorDMR-19-35855	2
chr2	62137948	62137957	MajorDMR-19-35856	2
chr2	62273703	62273709	MajorDMR-19-35857	2
chr2	62403014	62403225	MajorDMR-19-35858	4
chr2	62412188	62412250	MajorDMR-19-35859	2
chr2	62413117	62413393	MajorDMR-19-35860	5
chr2	62461578	62462783	MajorDMR-19-35861	16
chr2	62498063	62498091	MajorDMR-19-35862	2
chr2	62533847	62533917	MajorDMR-19-35863	3
chr2	62684654	62684869	MajorDMR-19-35864	2
chr2	62693426	62693596	MajorDMR-19-35865	5
chr2	62698999	62699263	MajorDMR-19-35866	7
chr2	62701269	62703182	MajorDMR-19-35867	29
chr2	62732539	62732545	MajorDMR-19-35868	2
chr2	62733932	62734438	MajorDMR-19-35869	3
chr2	62838984	62839151	MajorDMR-19-35870	3
chr2	62933948	62935917	MajorDMR-19-35871	12
chr2	62943912	62944048	MajorDMR-19-35872	2
chr2	62951197	62951621	MajorDMR-19-35873	3
chr2	62952274	62952782	MajorDMR-19-35874	7
chr2	63002027	63002196	MajorDMR-19-35875	2
chr2	63016663	63016943	MajorDMR-19-35876	3
chr2	63140053	63140189	MajorDMR-19-35877	2
chr2	63808600	63808634	MajorDMR-19-35878	2
chr2	63817048	63818035	MajorDMR-19-35879	12
chr2	63818969	63819243	MajorDMR-19-35880	2
chr2	63819830	63820105	MajorDMR-19-35881	2
chr2	63820639	63821888	MajorDMR-19-35882	8
chr2	63825953	63826413	MajorDMR-19-35883	3
chr2	63834043	63834171	MajorDMR-19-35884	2
chr2	63836146	63836358	MajorDMR-19-35885	4
chr2	63839253	63839501	MajorDMR-19-35886	5
chr2	64100009	64100131	MajorDMR-19-35887	3
chr2	64115876	64116332	MajorDMR-19-35888	3
chr2	64191236	64191790	MajorDMR-19-35889	3
chr2	64219238	64219337	MajorDMR-19-35890	2
chr2	64244922	64245338	MajorDMR-19-35891	10
chr2	64429726	64430235	MajorDMR-19-35892	5
chr2	64449624	64449929	MajorDMR-19-35893	3
chr2	64477862	64478649	MajorDMR-19-35894	6
chr2	64554501	64554814	MajorDMR-19-35895	5
chr2	64555656	64556248	MajorDMR-19-35896	5
chr2	64557114	64557720	MajorDMR-19-35897	3
chr2	64602127	64602319	MajorDMR-19-35898	3
chr2	64674541	64674752	MajorDMR-19-35899	2
chr2	64675497	64675581	MajorDMR-19-35900	4
chr2	64680112	64680846	MajorDMR-19-35901	11
chr2	64682160	64683187	MajorDMR-19-35902	12
chr2	64685442	64685903	MajorDMR-19-35903	2
chr2	64749878	64749882	MajorDMR-19-35904	2
chr2	64753311	64753326	MajorDMR-19-35905	2
chr2	64807184	64807202	MajorDMR-19-35906	2
chr2	64814551	64814568	MajorDMR-19-35907	2
chr2	64832361	64832476	MajorDMR-19-35908	3
chr2	64864366	64864384	MajorDMR-19-35909	2
chr2	64870533	64870610	MajorDMR-19-35910	2
chr2	64903105	64903361	MajorDMR-19-35911	5
chr2	64943475	64943820	MajorDMR-19-35912	4
chr2	64946176	64946479	MajorDMR-19-35913	4
chr2	64976865	64976979	MajorDMR-19-35914	3
chr2	64995801	64996000	MajorDMR-19-35915	2
chr2	65047062	65047585	MajorDMR-19-35916	9
chr2	65091627	65091760	MajorDMR-19-35917	7
chr2	65103087	65104132	MajorDMR-19-35918	11
chr2	65214002	65215099	MajorDMR-19-35919	6
chr2	65217341	65217968	MajorDMR-19-35920	10
chr2	65220147	65220278	MajorDMR-19-35921	4
chr2	65224078	65224395	MajorDMR-19-35922	3
chr2	65290786	65290886	MajorDMR-19-35923	2
chr2	65297806	65297882	MajorDMR-19-35924	3
chr2	65301054	65301596	MajorDMR-19-35925	10
chr2	65313511	65313653	MajorDMR-19-35926	2
chr2	65315513	65315907	MajorDMR-19-35927	7
chr2	65414356	65414374	MajorDMR-19-35928	2
chr2	65426050	65426219	MajorDMR-19-35929	2
chr2	65459543	65460006	MajorDMR-19-35930	2
chr2	65461684	65461703	MajorDMR-19-35931	2
chr2	65488776	65489023	MajorDMR-19-35932	3
chr2	65492092	65492401	MajorDMR-19-35933	4
chr2	65519734	65520280	MajorDMR-19-35934	15
chr2	65527054	65529869	MajorDMR-19-35935	34
chr2	65537528	65538468	MajorDMR-19-35936	7
chr2	65539652	65540477	MajorDMR-19-35937	16
chr2	65547314	65547519	MajorDMR-19-35938	3
chr2	65549030	65549451	MajorDMR-19-35939	5
chr2	65558940	65559431	MajorDMR-19-35940	4
chr2	65567790	65567862	MajorDMR-19-35941	2
chr2	65577047	65577190	MajorDMR-19-35942	3
chr2	65577768	65577937	MajorDMR-19-35943	3
chr2	65579254	65579656	MajorDMR-19-35944	6
chr2	65588904	65589198	MajorDMR-19-35945	3
chr2	65590583	65591606	MajorDMR-19-35946	6
chr2	65593065	65594247	MajorDMR-19-35947	14
chr2	65597535	65599419	MajorDMR-19-35948	13
chr2	65608335	65608505	MajorDMR-19-35949	3
chr2	65609931	65610377	MajorDMR-19-35950	17
chr2	65619709	65620535	MajorDMR-19-35951	8
chr2	65621161	65622284	MajorDMR-19-35952	10
chr2	65623595	65624199	MajorDMR-19-35953	4
chr2	65629336	65629517	MajorDMR-19-35954	3
chr2	65630129	65630288	MajorDMR-19-35955	4
chr2	65632143	65633000	MajorDMR-19-35956	6
chr2	65645330	65645393	MajorDMR-19-35957	2
chr2	65655781	65656039	MajorDMR-19-35958	4
chr2	65656744	65657477	MajorDMR-19-35959	14
chr2	65664387	65664552	MajorDMR-19-35960	5
chr2	65730953	65731076	MajorDMR-19-35961	3
chr2	65760482	65760515	MajorDMR-19-35962	2
chr2	65775607	65775782	MajorDMR-19-35963	3
chr2	65800092	65801158	MajorDMR-19-35964	11
chr2	65840105	65840188	MajorDMR-19-35965	2
chr2	65867537	65868040	MajorDMR-19-35966	4
chr2	66098119	66098157	MajorDMR-19-35967	2
chr2	66206461	66206517	MajorDMR-19-35968	2
chr2	66332176	66332297	MajorDMR-19-35969	3
chr2	66411281	66411313	MajorDMR-19-35970	8
chr2	66532998	66533167	MajorDMR-19-35971	4
chr2	66807147	66807499	MajorDMR-19-35972	3
chr2	67487322	67488220	MajorDMR-19-35973	8
chr2	67522697	67523233	MajorDMR-19-35974	6
chr2	67771584	67771619	MajorDMR-19-35975	2
chr2	68019466	68019632	MajorDMR-19-35976	2
chr2	68051340	68051454	MajorDMR-19-35977	3
chr2	68079335	68079506	MajorDMR-19-35978	5
chr2	68098904	68099130	MajorDMR-19-35979	3
chr2	68133277	68133298	MajorDMR-19-35980	2
chr2	68267217	68267542	MajorDMR-19-35981	3
chr2	68286989	68287037	MajorDMR-19-35982	2
chr2	68349861	68349882	MajorDMR-19-35983	2
chr2	68386963	68386996	MajorDMR-19-35984	2
chr2	68406549	68406907	MajorDMR-19-35985	2
chr2	68409284	68409420	MajorDMR-19-35986	2
chr2	68411412	68411511	MajorDMR-19-35987	2
chr2	68413952	68413958	MajorDMR-19-35988	2
chr2	68426157	68426221	MajorDMR-19-35989	2
chr2	68427616	68427948	MajorDMR-19-35990	3
chr2	68428915	68428985	MajorDMR-19-35991	2
chr2	68440971	68441835	MajorDMR-19-35992	7
chr2	68461751	68461763	MajorDMR-19-35993	2
chr2	68465513	68465705	MajorDMR-19-35994	2
chr2	68467822	68468204	MajorDMR-19-35995	2
chr2	68471758	68472022	MajorDMR-19-35996	2
chr2	68481263	68481463	MajorDMR-19-35997	3
chr2	68495889	68496179	MajorDMR-19-35998	4
chr2	68499549	68499705	MajorDMR-19-35999	2
chr2	68511976	68511983	MajorDMR-19-36000	2
chr2	68543449	68543458	MajorDMR-19-36001	2
chr2	68545180	68545434	MajorDMR-19-36002	3
chr2	68547762	68548161	MajorDMR-19-36003	5
chr2	68567824	68568269	MajorDMR-19-36004	8
chr2	68579449	68579474	MajorDMR-19-36005	2
chr2	68595972	68596247	MajorDMR-19-36006	3
chr2	68616918	68617607	MajorDMR-19-36007	6
chr2	68641991	68642247	MajorDMR-19-36008	4
chr2	69241822	69242159	MajorDMR-19-36009	4
chr2	69247809	69248024	MajorDMR-19-36010	4
chr2	69327354	69327377	MajorDMR-19-36011	2
chr2	69370970	69371349	MajorDMR-19-36012	4
chr2	69371863	69372248	MajorDMR-19-36013	2
chr2	69423509	69423554	MajorDMR-19-36014	2
chr2	69440437	69440629	MajorDMR-19-36015	2
chr2	69474491	69475100	MajorDMR-19-36016	10
chr2	69537171	69537179	MajorDMR-19-36017	2
chr2	69562640	69562850	MajorDMR-19-36018	3
chr2	69602694	69603191	MajorDMR-19-36019	3
chr2	69603772	69604170	MajorDMR-19-36020	4
chr2	69617212	69617296	MajorDMR-19-36021	2
chr2	69655520	69656494	MajorDMR-19-36022	5
chr2	69662592	69662907	MajorDMR-19-36023	3
chr2	69665214	69665292	MajorDMR-19-36024	4
chr2	69681004	69681082	MajorDMR-19-36025	2
chr2	69687113	69687679	MajorDMR-19-36026	5
chr2	69691624	69691941	MajorDMR-19-36027	5
chr2	69696830	69697368	MajorDMR-19-36028	3
chr2	69698337	69698695	MajorDMR-19-36029	3
chr2	69720206	69720906	MajorDMR-19-36030	15
chr2	69721452	69721475	MajorDMR-19-36031	2
chr2	69728043	69728136	MajorDMR-19-36032	4
chr2	69734441	69734636	MajorDMR-19-36033	4
chr2	69753690	69753740	MajorDMR-19-36034	3
chr2	69756714	69756848	MajorDMR-19-36035	2
chr2	69762212	69762517	MajorDMR-19-36036	2
chr2	69787267	69787805	MajorDMR-19-36037	3
chr2	69817384	69817958	MajorDMR-19-36038	7
chr2	69830483	69831431	MajorDMR-19-36039	9
chr2	69834145	69834223	MajorDMR-19-36040	2
chr2	69835356	69835467	MajorDMR-19-36041	2
chr2	69845552	69845907	MajorDMR-19-36042	2
chr2	69864530	69866096	MajorDMR-19-36043	15
chr2	69866961	69868577	MajorDMR-19-36044	13
chr2	69960985	69961367	MajorDMR-19-36045	2
chr2	69990278	69990472	MajorDMR-19-36046	2
chr2	69994224	69994480	MajorDMR-19-36047	3
chr2	70013391	70013417	MajorDMR-19-36048	2
chr2	70016508	70016553	MajorDMR-19-36049	2
chr2	70080212	70080219	MajorDMR-19-36050	2
chr2	70129239	70129464	MajorDMR-19-36051	2
chr2	70130779	70131082	MajorDMR-19-36052	2
chr2	70143314	70143464	MajorDMR-19-36053	2
chr2	70144211	70144381	MajorDMR-19-36054	2
chr2	70159299	70159603	MajorDMR-19-36055	3
chr2	70167022	70167051	MajorDMR-19-36056	2
chr2	70211876	70211898	MajorDMR-19-36057	2
chr2	70257550	70257572	MajorDMR-19-36058	2
chr2	70272096	70272821	MajorDMR-19-36059	5
chr2	70298570	70298612	MajorDMR-19-36060	2
chr2	70300052	70301241	MajorDMR-19-36061	10
chr2	70311983	70312013	MajorDMR-19-36062	2
chr2	70376975	70377065	MajorDMR-19-36063	2
chr2	70417088	70417264	MajorDMR-19-36064	2
chr2	70442270	70442316	MajorDMR-19-36065	2
chr2	70445698	70445767	MajorDMR-19-36066	2
chr2	70476571	70477314	MajorDMR-19-36067	11
chr2	70484311	70484547	MajorDMR-19-36068	5
chr2	70487726	70489184	MajorDMR-19-36069	15
chr2	70517205	70517242	MajorDMR-19-36070	2
chr2	70768469	70769131	MajorDMR-19-36071	8
chr2	70778566	70779380	MajorDMR-19-36072	9
chr2	70881039	70881167	MajorDMR-19-36073	2
chr2	70882225	70882644	MajorDMR-19-36074	3
chr2	70888304	70888415	MajorDMR-19-36075	3
chr2	70913171	70913645	MajorDMR-19-36076	9
chr2	70930127	70930249	MajorDMR-19-36077	3
chr2	70931256	70931505	MajorDMR-19-36078	3
chr2	70941681	70941745	MajorDMR-19-36079	2
chr2	70943323	70944527	MajorDMR-19-36080	7
chr2	70947618	70947639	MajorDMR-19-36081	2
chr2	70954281	70954651	MajorDMR-19-36082	2
chr2	70960015	70961288	MajorDMR-19-36083	11
chr2	70965205	70965509	MajorDMR-19-36084	3
chr2	70972706	70973437	MajorDMR-19-36085	3
chr2	70978770	70979230	MajorDMR-19-36086	2
chr2	70982388	70982470	MajorDMR-19-36087	3
chr2	70983138	70983791	MajorDMR-19-36088	4
chr2	70984537	70985252	MajorDMR-19-36089	12
chr2	70988833	70989361	MajorDMR-19-36090	3
chr2	70990349	70990397	MajorDMR-19-36091	2
chr2	70991528	70991851	MajorDMR-19-36092	3
chr2	70992675	70992921	MajorDMR-19-36093	6
chr2	70995733	70995759	MajorDMR-19-36094	2
chr2	71214753	71215306	MajorDMR-19-36095	4
chr2	71288261	71288350	MajorDMR-19-36096	3
chr2	71358450	71358724	MajorDMR-19-36097	4
chr2	71434995	71435276	MajorDMR-19-36098	3
chr2	71452796	71453269	MajorDMR-19-36099	5
chr2	71454907	71455014	MajorDMR-19-36100	6
chr2	71560226	71561250	MajorDMR-19-36101	7
chr2	71580180	71580516	MajorDMR-19-36102	4
chr2	71595514	71595808	MajorDMR-19-36103	3
chr2	71597329	71597334	MajorDMR-19-36104	2
chr2	71608308	71608374	MajorDMR-19-36105	2
chr2	71628632	71628852	MajorDMR-19-36106	3
chr2	71644338	71644597	MajorDMR-19-36107	7
chr2	71659708	71659824	MajorDMR-19-36108	2
chr2	71681622	71681636	MajorDMR-19-36109	2
chr2	71732577	71732725	MajorDMR-19-36110	5
chr2	71787770	71787815	MajorDMR-19-36111	6
chr2	71912823	71912913	MajorDMR-19-36112	7
chr2	71918240	71918580	MajorDMR-19-36113	4
chr2	71928120	71928266	MajorDMR-19-36114	5
chr2	71970202	71970250	MajorDMR-19-36115	2
chr2	71992222	71992244	MajorDMR-19-36116	2
chr2	72006160	72006167	MajorDMR-19-36117	2
chr2	72152681	72152889	MajorDMR-19-36118	4
chr2	72170435	72170588	MajorDMR-19-36119	4
chr2	72172126	72172511	MajorDMR-19-36120	3
chr2	72349878	72349990	MajorDMR-19-36121	2
chr2	72518292	72518622	MajorDMR-19-36122	4
chr2	72582201	72582244	MajorDMR-19-36123	2
chr2	72841225	72841241	MajorDMR-19-36124	2
chr2	73052017	73052177	MajorDMR-19-36125	3
chr2	73163639	73164850	MajorDMR-19-36126	23
chr2	73199732	73200786	MajorDMR-19-36127	13
chr2	73202323	73202335	MajorDMR-19-36128	2
chr2	73208314	73208601	MajorDMR-19-36129	6
chr2	73211251	73211338	MajorDMR-19-36130	2
chr2	73219723	73219834	MajorDMR-19-36131	3
chr2	73222277	73222451	MajorDMR-19-36132	4
chr2	73222989	73223113	MajorDMR-19-36133	3
chr2	73231817	73232825	MajorDMR-19-36134	13
chr2	73235674	73236484	MajorDMR-19-36135	15
chr2	73240765	73241296	MajorDMR-19-36136	4
chr2	73251857	73252737	MajorDMR-19-36137	6
chr2	73256198	73256510	MajorDMR-19-36138	4
chr2	73290907	73291079	MajorDMR-19-36139	3
chr2	73296295	73297290	MajorDMR-19-36140	9
chr2	73340924	73340975	MajorDMR-19-36141	2
chr2	73427589	73427607	MajorDMR-19-36142	2
chr2	73442220	73442495	MajorDMR-19-36143	3
chr2	73467090	73467148	MajorDMR-19-36144	2
chr2	73471279	73471467	MajorDMR-19-36145	3
chr2	73487897	73487922	MajorDMR-19-36146	2
chr2	73493600	73496387	MajorDMR-19-36147	67
chr2	73496908	73497181	MajorDMR-19-36148	7
chr2	73507125	73507235	MajorDMR-19-36149	2
chr2	73509806	73510809	MajorDMR-19-36150	11
chr2	73527548	73527554	MajorDMR-19-36151	2
chr2	73528143	73528303	MajorDMR-19-36152	2
chr2	73535061	73535143	MajorDMR-19-36153	2
chr2	73551379	73552066	MajorDMR-19-36154	14
chr2	73587717	73587998	MajorDMR-19-36155	2
chr2	73614155	73614720	MajorDMR-19-36156	3
chr2	73645475	73645892	MajorDMR-19-36157	8
chr2	73971160	73971324	MajorDMR-19-36158	2
chr2	73981170	73981248	MajorDMR-19-36159	4
chr2	73986420	73986784	MajorDMR-19-36160	3
chr2	73997681	73997884	MajorDMR-19-36161	2
chr2	74165954	74166093	MajorDMR-19-36162	4
chr2	74173111	74174764	MajorDMR-19-36163	11
chr2	74215339	74215673	MajorDMR-19-36164	3
chr2	74225196	74226330	MajorDMR-19-36165	22
chr2	74226984	74229293	MajorDMR-19-36166	18
chr2	74230337	74234498	MajorDMR-19-36167	50
chr2	74237282	74237629	MajorDMR-19-36168	11
chr2	74246535	74246900	MajorDMR-19-36169	5
chr2	74248423	74248484	MajorDMR-19-36170	3
chr2	74302996	74303466	MajorDMR-19-36171	3
chr2	74308445	74308469	MajorDMR-19-36172	2
chr2	74314403	74314448	MajorDMR-19-36173	2
chr2	74327107	74327173	MajorDMR-19-36174	3
chr2	74374087	74374280	MajorDMR-19-36175	3
chr2	74375637	74376102	MajorDMR-19-36176	10
chr2	74378459	74378751	MajorDMR-19-36177	2
chr2	74379571	74379751	MajorDMR-19-36178	2
chr2	74387812	74387861	MajorDMR-19-36179	3
chr2	74545757	74545789	MajorDMR-19-36180	2
chr2	74592265	74592698	MajorDMR-19-36181	2
chr2	74599190	74599299	MajorDMR-19-36182	2
chr2	74599955	74600664	MajorDMR-19-36183	8
chr2	74601170	74602591	MajorDMR-19-36184	33
chr2	74606147	74606260	MajorDMR-19-36185	2
chr2	74606989	74607601	MajorDMR-19-36186	7
chr2	74612516	74613446	MajorDMR-19-36187	13
chr2	74613988	74614874	MajorDMR-19-36188	6
chr2	74615869	74615874	MajorDMR-19-36189	2
chr2	74616466	74617936	MajorDMR-19-36190	10
chr2	74646920	74647099	MajorDMR-19-36191	2
chr2	74648031	74648211	MajorDMR-19-36192	3
chr2	74663261	74663699	MajorDMR-19-36193	14
chr2	74693160	74693210	MajorDMR-19-36194	2
chr2	74694628	74694665	MajorDMR-19-36195	2
chr2	74735577	74735678	MajorDMR-19-36196	6
chr2	74740497	74740622	MajorDMR-19-36197	2
chr2	74780759	74780791	MajorDMR-19-36198	2
chr2	74882017	74882196	MajorDMR-19-36199	4
chr2	74942000	74942063	MajorDMR-19-36200	4
chr2	74943135	74943180	MajorDMR-19-36201	2
chr2	75006063	75006166	MajorDMR-19-36202	2
chr2	75226475	75227087	MajorDMR-19-36203	7
chr2	75235080	75235287	MajorDMR-19-36204	4
chr2	75345891	75346126	MajorDMR-19-36205	4
chr2	75426214	75426250	MajorDMR-19-36206	2
chr2	75555403	75555602	MajorDMR-19-36207	2
chr2	75674400	75674536	MajorDMR-19-36208	4
chr2	75798121	75798612	MajorDMR-19-36209	6
chr2	75873625	75873675	MajorDMR-19-36210	3
chr2	75943691	75943756	MajorDMR-19-36211	2
chr2	75957106	75957328	MajorDMR-19-36212	4
chr2	76159589	76159762	MajorDMR-19-36213	2
chr2	76439194	76439585	MajorDMR-19-36214	2
chr2	76496119	76496255	MajorDMR-19-36215	3
chr2	76912258	76912316	MajorDMR-19-36216	2
chr2	77234854	77234889	MajorDMR-19-36217	2
chr2	77236395	77236614	MajorDMR-19-36218	3
chr2	77297195	77297280	MajorDMR-19-36219	3
chr2	77351991	77352388	MajorDMR-19-36220	3
chr2	77392404	77392422	MajorDMR-19-36221	2
chr2	77740074	77740569	MajorDMR-19-36222	7
chr2	77746419	77748001	MajorDMR-19-36223	17
chr2	77748531	77748860	MajorDMR-19-36224	2
chr2	77912086	77912208	MajorDMR-19-36225	2
chr2	78940451	78940473	MajorDMR-19-36226	2
chr2	79007097	79007751	MajorDMR-19-36227	6
chr2	79206698	79207230	MajorDMR-19-36228	6
chr2	79292692	79292783	MajorDMR-19-36229	2
chr2	79298460	79298861	MajorDMR-19-36230	3
chr2	79381137	79381366	MajorDMR-19-36231	3
chr2	79410113	79410208	MajorDMR-19-36232	2
chr2	79422066	79422258	MajorDMR-19-36233	4
chr2	79477979	79478150	MajorDMR-19-36234	5
chr2	79596483	79596626	MajorDMR-19-36235	2
chr2	79598230	79598545	MajorDMR-19-36236	2
chr2	79660171	79660191	MajorDMR-19-36237	2
chr2	79740688	79741760	MajorDMR-19-36238	7
chr2	79822393	79822618	MajorDMR-19-36239	5
chr2	79876498	79877196	MajorDMR-19-36240	6
chr2	79880804	79880993	MajorDMR-19-36241	2
chr2	79931660	79931708	MajorDMR-19-36242	3
chr2	80082382	80082648	MajorDMR-19-36243	6
chr2	80087294	80087499	MajorDMR-19-36244	2
chr2	80133413	80133912	MajorDMR-19-36245	4
chr2	80138356	80138603	MajorDMR-19-36246	3
chr2	80141286	80143160	MajorDMR-19-36247	9
chr2	80177733	80177860	MajorDMR-19-36248	2
chr2	80192306	80192322	MajorDMR-19-36249	2
chr2	80199598	80200509	MajorDMR-19-36250	12
chr2	80286634	80286981	MajorDMR-19-36251	2
chr2	80298995	80299324	MajorDMR-19-36252	2
chr2	80300106	80300171	MajorDMR-19-36253	2
chr2	80333661	80333727	MajorDMR-19-36254	2
chr2	80352047	80352436	MajorDMR-19-36255	5
chr2	80386215	80386421	MajorDMR-19-36256	2
chr2	80499104	80499475	MajorDMR-19-36257	5
chr2	80515972	80516192	MajorDMR-19-36258	6
chr2	80523189	80523200	MajorDMR-19-36259	2
chr2	80526232	80527129	MajorDMR-19-36260	9
chr2	80527797	80527919	MajorDMR-19-36261	2
chr2	80532200	80532753	MajorDMR-19-36262	5
chr2	80553087	80553218	MajorDMR-19-36263	3
chr2	80558171	80558436	MajorDMR-19-36264	5
chr2	80578301	80578896	MajorDMR-19-36265	3
chr2	80633929	80634495	MajorDMR-19-36266	4
chr2	80700845	80701198	MajorDMR-19-36267	2
chr2	80706357	80706520	MajorDMR-19-36268	2
chr2	81121675	81121875	MajorDMR-19-36269	3
chr2	81994243	81994920	MajorDMR-19-36270	6
chr2	82622718	82622871	MajorDMR-19-36271	2
chr2	83596076	83596249	MajorDMR-19-36272	2
chr2	84053884	84053938	MajorDMR-19-36273	2
chr2	84500570	84500761	MajorDMR-19-36274	4
chr2	84668134	84668597	MajorDMR-19-36275	3
chr2	84743127	84743280	MajorDMR-19-36276	5
chr2	84743880	84744448	MajorDMR-19-36277	7
chr2	84901819	84902030	MajorDMR-19-36278	4
chr2	85146695	85147226	MajorDMR-19-36279	3
chr2	85228886	85228951	MajorDMR-19-36280	2
chr2	85284618	85284767	MajorDMR-19-36281	4
chr2	85416253	85416794	MajorDMR-19-36282	3
chr2	85474769	85475133	MajorDMR-19-36283	6
chr2	85476041	85476489	MajorDMR-19-36284	7
chr2	85529110	85529651	MajorDMR-19-36285	11
chr2	85549799	85549826	MajorDMR-19-36286	2
chr2	85567504	85567778	MajorDMR-19-36287	3
chr2	85648744	85648754	MajorDMR-19-36288	2
chr2	85655689	85655766	MajorDMR-19-36289	3
chr2	85657674	85659592	MajorDMR-19-36290	34
chr2	85660789	85661128	MajorDMR-19-36291	5
chr2	85664263	85664486	MajorDMR-19-36292	5
chr2	85763820	85764308	MajorDMR-19-36293	7
chr2	85768457	85772338	MajorDMR-19-36294	31
chr2	85772978	85773664	MajorDMR-19-36295	7
chr2	85833088	85833414	MajorDMR-19-36296	9
chr2	85914593	85914640	MajorDMR-19-36297	3
chr2	85969385	85969819	MajorDMR-19-36298	12
chr2	85999227	86000524	MajorDMR-19-36299	28
chr2	86078965	86078990	MajorDMR-19-36300	3
chr2	86096603	86097301	MajorDMR-19-36301	4
chr2	86101109	86101960	MajorDMR-19-36302	4
chr2	86113769	86113825	MajorDMR-19-36303	2
chr2	86114360	86114670	MajorDMR-19-36304	6
chr2	86292570	86292987	MajorDMR-19-36305	5
chr2	86293564	86293904	MajorDMR-19-36306	6
chr2	86341572	86341602	MajorDMR-19-36307	2
chr2	86362423	86363021	MajorDMR-19-36308	7
chr2	86373205	86373281	MajorDMR-19-36309	3
chr2	86418753	86418765	MajorDMR-19-36310	2
chr2	86427347	86427824	MajorDMR-19-36311	5
chr2	86428629	86429356	MajorDMR-19-36312	5
chr2	86440463	86441023	MajorDMR-19-36313	3
chr2	86442067	86442176	MajorDMR-19-36314	2
chr2	86444139	86444571	MajorDMR-19-36315	6
chr2	86450289	86450690	MajorDMR-19-36316	7
chr2	86451243	86451435	MajorDMR-19-36317	2
chr2	86452321	86452686	MajorDMR-19-36318	11
chr2	86461588	86462832	MajorDMR-19-36319	10
chr2	86476360	86476500	MajorDMR-19-36320	5
chr2	86477087	86477505	MajorDMR-19-36321	10
chr2	86507135	86507907	MajorDMR-19-36322	10
chr2	86518391	86518538	MajorDMR-19-36323	4
chr2	86520511	86520889	MajorDMR-19-36324	3
chr2	86522027	86522706	MajorDMR-19-36325	6
chr2	86523359	86523416	MajorDMR-19-36326	2
chr2	86526006	86526198	MajorDMR-19-36327	2
chr2	86554879	86554980	MajorDMR-19-36328	2
chr2	86559349	86559620	MajorDMR-19-36329	4
chr2	86560340	86560701	MajorDMR-19-36330	2
chr2	86561934	86561980	MajorDMR-19-36331	2
chr2	86562576	86563860	MajorDMR-19-36332	21
chr2	86565607	86566003	MajorDMR-19-36333	11
chr2	86587838	86588235	MajorDMR-19-36334	6
chr2	86623330	86623524	MajorDMR-19-36335	3
chr2	86670629	86671362	MajorDMR-19-36336	7
chr2	86681067	86681213	MajorDMR-19-36337	2
chr2	86692132	86692361	MajorDMR-19-36338	2
chr2	86707209	86707449	MajorDMR-19-36339	5
chr2	86718924	86719503	MajorDMR-19-36340	3
chr2	86724393	86724495	MajorDMR-19-36341	2
chr2	86745727	86745767	MajorDMR-19-36342	2
chr2	86779033	86779124	MajorDMR-19-36343	2
chr2	86790843	86790939	MajorDMR-19-36344	3
chr2	86820170	86820447	MajorDMR-19-36345	4
chr2	86848317	86849224	MajorDMR-19-36346	6
chr2	86860329	86860541	MajorDMR-19-36347	2
chr2	86902212	86902508	MajorDMR-19-36348	3
chr2	86930993	86931328	MajorDMR-19-36349	14
chr2	86949704	86949767	MajorDMR-19-36350	4
chr2	86953808	86953848	MajorDMR-19-36351	2
chr2	86974555	86975589	MajorDMR-19-36352	10
chr2	86987524	86988148	MajorDMR-19-36353	5
chr2	86991845	86992167	MajorDMR-19-36354	2
chr2	87034046	87034507	MajorDMR-19-36355	4
chr2	87064362	87064449	MajorDMR-19-36356	2
chr2	87301205	87301268	MajorDMR-19-36357	5
chr2	87444858	87445349	MajorDMR-19-36358	2
chr2	87473275	87473371	MajorDMR-19-36359	5
chr2	87552410	87552485	MajorDMR-19-36360	2
chr2	87807054	87807695	MajorDMR-19-36361	9
chr2	87883641	87883674	MajorDMR-19-36362	2
chr2	88355753	88355832	MajorDMR-19-36363	3
chr2	88385263	88385397	MajorDMR-19-36364	4
chr2	88558876	88558966	MajorDMR-19-36365	2
chr2	88571756	88572157	MajorDMR-19-36366	3
chr2	88572711	88572977	MajorDMR-19-36367	8
chr2	88583558	88583725	MajorDMR-19-36368	6
chr2	88891560	88891578	MajorDMR-19-36369	2
chr2	88899656	88900148	MajorDMR-19-36370	5
chr2	88924581	88925241	MajorDMR-19-36371	10
chr2	89065676	89066331	MajorDMR-19-36372	8
chr2	89179751	89179763	MajorDMR-19-36373	2
chr2	89242446	89242651	MajorDMR-19-36374	2
chr2	89286467	89286946	MajorDMR-19-36375	2
chr2	89331630	89331941	MajorDMR-19-36376	8
chr2	90265570	90265689	MajorDMR-19-36377	2
chr2	91750774	91751415	MajorDMR-19-36378	7
chr2	91763910	91764692	MajorDMR-19-36379	9
chr2	91952746	91953161	MajorDMR-19-36380	8
chr2	91968444	91968561	MajorDMR-19-36381	2
chr2	95398814	95399091	MajorDMR-19-36382	2
chr2	95401917	95401973	MajorDMR-19-36383	2
chr2	95732156	95732202	MajorDMR-19-36384	2
chr2	95742370	95742411	MajorDMR-19-36385	3
chr2	95743037	95743136	MajorDMR-19-36386	2
chr2	95744546	95744608	MajorDMR-19-36387	2
chr2	95825898	95825972	MajorDMR-19-36388	2
chr2	95851061	95851367	MajorDMR-19-36389	3
chr2	95872073	95872392	MajorDMR-19-36390	3
chr2	95873923	95874056	MajorDMR-19-36391	4
chr2	95930576	95930621	MajorDMR-19-36392	2
chr2	95961612	95962566	MajorDMR-19-36393	15
chr2	95963178	95964623	MajorDMR-19-36394	18
chr2	95966217	95967113	MajorDMR-19-36395	9
chr2	95967722	95968246	MajorDMR-19-36396	5
chr2	95968879	95969553	MajorDMR-19-36397	5
chr2	95970846	95970995	MajorDMR-19-36398	4
chr2	95971600	95972346	MajorDMR-19-36399	17
chr2	95974237	95974627	MajorDMR-19-36400	2
chr2	95977994	95979988	MajorDMR-19-36401	33
chr2	95980598	95981083	MajorDMR-19-36402	8
chr2	95982286	95982509	MajorDMR-19-36403	3
chr2	96191901	96191954	MajorDMR-19-36404	2
chr2	96197205	96197660	MajorDMR-19-36405	2
chr2	96577256	96577933	MajorDMR-19-36406	9
chr2	96656629	96656651	MajorDMR-19-36407	2
chr2	96658956	96659280	MajorDMR-19-36408	3
chr2	96727868	96727908	MajorDMR-19-36409	2
chr2	96775024	96775082	MajorDMR-19-36410	5
chr2	96810155	96810270	MajorDMR-19-36411	3
chr2	96843258	96843325	MajorDMR-19-36412	2
chr2	96870575	96871145	MajorDMR-19-36413	3
chr2	96906220	96906631	MajorDMR-19-36414	2
chr2	96930275	96930407	MajorDMR-19-36415	6
chr2	97070809	97071001	MajorDMR-19-36416	6
chr2	97072234	97072606	MajorDMR-19-36417	11
chr2	97073449	97074863	MajorDMR-19-36418	16
chr2	97135358	97135398	MajorDMR-19-36419	2
chr2	97200035	97200185	MajorDMR-19-36420	3
chr2	97213561	97214297	MajorDMR-19-36421	8
chr2	97215788	97216087	MajorDMR-19-36422	5
chr2	97291416	97291703	MajorDMR-19-36423	3
chr2	97302191	97302863	MajorDMR-19-36424	16
chr2	97308177	97308969	MajorDMR-19-36425	11
chr2	97351031	97351236	MajorDMR-19-36426	6
chr2	97400428	97400745	MajorDMR-19-36427	4
chr2	97428318	97428995	MajorDMR-19-36428	10
chr2	97432315	97432333	MajorDMR-19-36429	2
chr2	97475479	97475996	MajorDMR-19-36430	8
chr2	97477806	97478079	MajorDMR-19-36431	3
chr2	97483428	97483776	MajorDMR-19-36432	5
chr2	97484639	97485500	MajorDMR-19-36433	10
chr2	97486652	97487303	MajorDMR-19-36434	7
chr2	97488661	97488690	MajorDMR-19-36435	2
chr2	97522593	97522787	MajorDMR-19-36436	4
chr2	97526379	97526422	MajorDMR-19-36437	2
chr2	97529812	97530574	MajorDMR-19-36438	7
chr2	97532958	97533008	MajorDMR-19-36439	2
chr2	97544664	97544723	MajorDMR-19-36440	3
chr2	97552843	97553487	MajorDMR-19-36441	12
chr2	97577733	97577876	MajorDMR-19-36442	4
chr2	97593313	97594345	MajorDMR-19-36443	31
chr2	97616211	97617340	MajorDMR-19-36444	15
chr2	97618892	97619172	MajorDMR-19-36445	8
chr2	97684213	97684360	MajorDMR-19-36446	3
chr2	97759872	97760074	MajorDMR-19-36447	3
chr2	97777697	97777965	MajorDMR-19-36448	3
chr2	97780639	97781006	MajorDMR-19-36449	3
chr2	97809909	97809975	MajorDMR-19-36450	2
chr2	97911151	97911237	MajorDMR-19-36451	2
chr2	98167400	98167693	MajorDMR-19-36452	3
chr2	98204654	98204834	MajorDMR-19-36453	4
chr2	98207685	98207954	MajorDMR-19-36454	2
chr2	98268327	98268765	MajorDMR-19-36455	7
chr2	98277665	98278046	MajorDMR-19-36456	3
chr2	98278694	98278770	MajorDMR-19-36457	2
chr2	98281399	98281448	MajorDMR-19-36458	2
chr2	98298268	98298705	MajorDMR-19-36459	2
chr2	98299285	98299325	MajorDMR-19-36460	2
chr2	98300107	98300118	MajorDMR-19-36461	2
chr2	98340457	98341196	MajorDMR-19-36462	37
chr2	98344703	98345167	MajorDMR-19-36463	11
chr2	98384865	98385117	MajorDMR-19-36464	4
chr2	98385819	98385850	MajorDMR-19-36465	2
chr2	98609869	98610774	MajorDMR-19-36466	7
chr2	98637715	98638184	MajorDMR-19-36467	6
chr2	98675021	98675449	MajorDMR-19-36468	7
chr2	98676220	98676291	MajorDMR-19-36469	3
chr2	98679805	98680223	MajorDMR-19-36470	3
chr2	98703860	98704037	MajorDMR-19-36471	3
chr2	98751255	98751427	MajorDMR-19-36472	3
chr2	98770146	98770514	MajorDMR-19-36473	11
chr2	98774799	98774819	MajorDMR-19-36474	2
chr2	98789290	98789918	MajorDMR-19-36475	5
chr2	98858570	98859014	MajorDMR-19-36476	6
chr2	98869903	98870345	MajorDMR-19-36477	5
chr2	98911404	98911450	MajorDMR-19-36478	2
chr2	98993613	98993849	MajorDMR-19-36479	4
chr2	99011322	99011391	MajorDMR-19-36480	2
chr2	99043223	99043594	MajorDMR-19-36481	6
chr2	99062410	99063897	MajorDMR-19-36482	23
chr2	99067130	99067304	MajorDMR-19-36483	4
chr2	99069564	99069681	MajorDMR-19-36484	3
chr2	99074038	99074892	MajorDMR-19-36485	5
chr2	99082913	99084212	MajorDMR-19-36486	10
chr2	99088071	99088188	MajorDMR-19-36487	2
chr2	99090527	99090564	MajorDMR-19-36488	2
chr2	99094470	99094797	MajorDMR-19-36489	4
chr2	99097138	99097858	MajorDMR-19-36490	9
chr2	99107180	99108134	MajorDMR-19-36491	9
chr2	99114820	99114955	MajorDMR-19-36492	2
chr2	99131902	99132054	MajorDMR-19-36493	6
chr2	99135720	99136120	MajorDMR-19-36494	7
chr2	99149398	99149825	MajorDMR-19-36495	2
chr2	99152329	99152367	MajorDMR-19-36496	2
chr2	99154978	99155092	MajorDMR-19-36497	2
chr2	99161695	99162378	MajorDMR-19-36498	4
chr2	99175640	99175963	MajorDMR-19-36499	7
chr2	99181158	99181780	MajorDMR-19-36500	9
chr2	99183591	99183598	MajorDMR-19-36501	2
chr2	99188917	99189525	MajorDMR-19-36502	17
chr2	99221008	99221213	MajorDMR-19-36503	3
chr2	99263601	99263847	MajorDMR-19-36504	4
chr2	99288715	99288809	MajorDMR-19-36505	2
chr2	99301755	99302155	MajorDMR-19-36506	2
chr2	99378108	99378113	MajorDMR-19-36507	2
chr2	99409854	99410501	MajorDMR-19-36508	5
chr2	99413221	99414049	MajorDMR-19-36509	16
chr2	99415527	99415613	MajorDMR-19-36510	2
chr2	99453525	99453543	MajorDMR-19-36511	3
chr2	99464364	99464506	MajorDMR-19-36512	4
chr2	99486624	99486971	MajorDMR-19-36513	3
chr2	99525426	99525906	MajorDMR-19-36514	5
chr2	99528716	99529524	MajorDMR-19-36515	21
chr2	99532625	99532718	MajorDMR-19-36516	2
chr2	99533546	99534097	MajorDMR-19-36517	6
chr2	99542958	99543280	MajorDMR-19-36518	4
chr2	99551727	99551988	MajorDMR-19-36519	7
chr2	99563262	99564428	MajorDMR-19-36520	24
chr2	99758602	99758805	MajorDMR-19-36521	2
chr2	99770687	99770895	MajorDMR-19-36522	2
chr2	99858762	99859094	MajorDMR-19-36523	7
chr2	99892232	99892841	MajorDMR-19-36524	10
chr2	99940611	99940890	MajorDMR-19-36525	3
chr2	100015071	100016849	MajorDMR-19-36526	12
chr2	100041630	100041651	MajorDMR-19-36527	2
chr2	100047525	100047776	MajorDMR-19-36528	4
chr2	100061502	100061584	MajorDMR-19-36529	2
chr2	100067744	100068005	MajorDMR-19-36530	2
chr2	100084589	100085330	MajorDMR-19-36531	7
chr2	100107254	100107712	MajorDMR-19-36532	3
chr2	100185039	100185365	MajorDMR-19-36533	3
chr2	100187339	100189128	MajorDMR-19-36534	18
chr2	100190465	100190642	MajorDMR-19-36535	2
chr2	100223731	100224619	MajorDMR-19-36536	8
chr2	100231982	100232381	MajorDMR-19-36537	3
chr2	100238759	100238769	MajorDMR-19-36538	2
chr2	100241297	100241386	MajorDMR-19-36539	7
chr2	100260539	100261412	MajorDMR-19-36540	15
chr2	100264770	100265105	MajorDMR-19-36541	3
chr2	100271145	100271181	MajorDMR-19-36542	2
chr2	100273612	100273648	MajorDMR-19-36543	2
chr2	100295138	100295429	MajorDMR-19-36544	4
chr2	100362774	100363270	MajorDMR-19-36545	4
chr2	100403670	100403722	MajorDMR-19-36546	3
chr2	100475438	100475534	MajorDMR-19-36547	2
chr2	100484399	100484543	MajorDMR-19-36548	4
chr2	100497250	100499312	MajorDMR-19-36549	19
chr2	100539183	100539446	MajorDMR-19-36550	5
chr2	100575775	100576112	MajorDMR-19-36551	5
chr2	100577075	100577605	MajorDMR-19-36552	4
chr2	100600851	100601776	MajorDMR-19-36553	5
chr2	100615231	100615806	MajorDMR-19-36554	11
chr2	100667372	100667831	MajorDMR-19-36555	5
chr2	100719454	100720080	MajorDMR-19-36556	8
chr2	100722583	100722681	MajorDMR-19-36557	2
chr2	100742312	100743000	MajorDMR-19-36558	4
chr2	100824215	100825038	MajorDMR-19-36559	11
chr2	100863346	100863624	MajorDMR-19-36560	7
chr2	100873348	100873500	MajorDMR-19-36561	2
chr2	100874207	100874947	MajorDMR-19-36562	15
chr2	100897962	100898792	MajorDMR-19-36563	16
chr2	100900690	100900700	MajorDMR-19-36564	2
chr2	100925656	100926651	MajorDMR-19-36565	5
chr2	100936521	100937597	MajorDMR-19-36566	17
chr2	100939218	100939598	MajorDMR-19-36567	7
chr2	101008144	101008767	MajorDMR-19-36568	13
chr2	101012178	101012514	MajorDMR-19-36569	5
chr2	101023513	101023982	MajorDMR-19-36570	8
chr2	101028934	101029565	MajorDMR-19-36571	5
chr2	101030174	101030482	MajorDMR-19-36572	5
chr2	101032112	101032812	MajorDMR-19-36573	6
chr2	101044183	101044405	MajorDMR-19-36574	2
chr2	101067581	101067867	MajorDMR-19-36575	3
chr2	101227027	101227056	MajorDMR-19-36576	2
chr2	101228182	101228198	MajorDMR-19-36577	2
chr2	101232179	101232209	MajorDMR-19-36578	2
chr2	101243915	101244517	MajorDMR-19-36579	8
chr2	101248579	101248781	MajorDMR-19-36580	7
chr2	101256700	101257203	MajorDMR-19-36581	3
chr2	101290772	101291507	MajorDMR-19-36582	16
chr2	101294660	101294745	MajorDMR-19-36583	2
chr2	101319822	101320104	MajorDMR-19-36584	5
chr2	101322910	101324079	MajorDMR-19-36585	24
chr2	101338800	101338845	MajorDMR-19-36586	2
chr2	101402556	101403044	MajorDMR-19-36587	11
chr2	101418528	101418813	MajorDMR-19-36588	8
chr2	101419940	101419959	MajorDMR-19-36589	2
chr2	101434562	101434953	MajorDMR-19-36590	2
chr2	101437863	101439515	MajorDMR-19-36591	15
chr2	101449379	101449540	MajorDMR-19-36592	4
chr2	101461114	101461167	MajorDMR-19-36593	2
chr2	101492234	101492253	MajorDMR-19-36594	2
chr2	101504295	101504840	MajorDMR-19-36595	7
chr2	101523606	101524712	MajorDMR-19-36596	7
chr2	101525804	101526877	MajorDMR-19-36597	14
chr2	101561549	101561647	MajorDMR-19-36598	6
chr2	101574343	101574921	MajorDMR-19-36599	18
chr2	101585139	101585156	MajorDMR-19-36600	2
chr2	101594712	101595367	MajorDMR-19-36601	6
chr2	101598229	101598421	MajorDMR-19-36602	3
chr2	101599008	101599260	MajorDMR-19-36603	4
chr2	101601295	101601300	MajorDMR-19-36604	2
chr2	101619866	101620133	MajorDMR-19-36605	3
chr2	101625815	101625823	MajorDMR-19-36606	2
chr2	101629065	101629186	MajorDMR-19-36607	4
chr2	101635590	101635645	MajorDMR-19-36608	3
chr2	101656540	101656613	MajorDMR-19-36609	2
chr2	101725668	101726961	MajorDMR-19-36610	19
chr2	101740861	101741326	MajorDMR-19-36611	5
chr2	101770324	101770359	MajorDMR-19-36612	2
chr2	101771111	101771379	MajorDMR-19-36613	2
chr2	101791844	101791923	MajorDMR-19-36614	4
chr2	101868361	101868630	MajorDMR-19-36615	3
chr2	101893721	101893944	MajorDMR-19-36616	5
chr2	101898330	101898974	MajorDMR-19-36617	5
chr2	101922002	101922254	MajorDMR-19-36618	2
chr2	102002894	102002920	MajorDMR-19-36619	2
chr2	102004361	102004468	MajorDMR-19-36620	5
chr2	102015489	102015795	MajorDMR-19-36621	9
chr2	102037554	102038002	MajorDMR-19-36622	11
chr2	102044694	102045749	MajorDMR-19-36623	13
chr2	102090198	102090233	MajorDMR-19-36624	2
chr2	102116661	102116877	MajorDMR-19-36625	2
chr2	102117487	102118056	MajorDMR-19-36626	4
chr2	102135110	102135433	MajorDMR-19-36627	7
chr2	102197120	102197312	MajorDMR-19-36628	3
chr2	102232770	102233118	MajorDMR-19-36629	14
chr2	102272340	102272438	MajorDMR-19-36630	3
chr2	102312864	102313243	MajorDMR-19-36631	9
chr2	102334124	102334262	MajorDMR-19-36632	2
chr2	102387809	102387850	MajorDMR-19-36633	2
chr2	102394422	102394507	MajorDMR-19-36634	2
chr2	102398327	102398484	MajorDMR-19-36635	2
chr2	102407409	102407877	MajorDMR-19-36636	8
chr2	102409996	102410384	MajorDMR-19-36637	3
chr2	102436430	102436447	MajorDMR-19-36638	2
chr2	102460525	102460927	MajorDMR-19-36639	12
chr2	102469476	102469750	MajorDMR-19-36640	3
chr2	102490116	102490205	MajorDMR-19-36641	2
chr2	102492462	102492673	MajorDMR-19-36642	2
chr2	102508144	102508503	MajorDMR-19-36643	2
chr2	102518350	102518479	MajorDMR-19-36644	2
chr2	102543483	102543608	MajorDMR-19-36645	3
chr2	102584714	102585079	MajorDMR-19-36646	5
chr2	102599969	102600510	MajorDMR-19-36647	10
chr2	102665916	102666445	MajorDMR-19-36648	8
chr2	102667470	102667857	MajorDMR-19-36649	7
chr2	102797646	102798037	MajorDMR-19-36650	7
chr2	102798753	102799083	MajorDMR-19-36651	5
chr2	102803289	102803912	MajorDMR-19-36652	14
chr2	102825816	102825829	MajorDMR-19-36653	2
chr2	102993473	102993757	MajorDMR-19-36654	3
chr2	103119968	103120000	MajorDMR-19-36655	3
chr2	103155793	103156183	MajorDMR-19-36656	4
chr2	103251601	103251831	MajorDMR-19-36657	8
chr2	103352192	103352678	MajorDMR-19-36658	14
chr2	103405302	103405542	MajorDMR-19-36659	3
chr2	103456264	103456270	MajorDMR-19-36660	2
chr2	103456936	103458146	MajorDMR-19-36661	18
chr2	103465346	103465567	MajorDMR-19-36662	2
chr2	103549470	103549537	MajorDMR-19-36663	2
chr2	103560515	103560523	MajorDMR-19-36664	2
chr2	103584055	103584114	MajorDMR-19-36665	2
chr2	103620325	103620568	MajorDMR-19-36666	8
chr2	103626460	103627426	MajorDMR-19-36667	8
chr2	103727533	103727690	MajorDMR-19-36668	2
chr2	103881995	103882449	MajorDMR-19-36669	12
chr2	103905214	103905599	MajorDMR-19-36670	3
chr2	104405039	104405093	MajorDMR-19-36671	2
chr2	104639903	104640314	MajorDMR-19-36672	6
chr2	104642980	104643845	MajorDMR-19-36673	22
chr2	104661718	104661754	MajorDMR-19-36674	3
chr2	104736927	104737625	MajorDMR-19-36675	4
chr2	104995915	104996680	MajorDMR-19-36676	5
chr2	105022037	105023363	MajorDMR-19-36677	14
chr2	105033413	105034113	MajorDMR-19-36678	9
chr2	105042696	105042795	MajorDMR-19-36679	2
chr2	105046846	105047435	MajorDMR-19-36680	7
chr2	105048179	105050724	MajorDMR-19-36681	26
chr2	105051270	105051480	MajorDMR-19-36682	5
chr2	105065055	105065092	MajorDMR-19-36683	2
chr2	105066819	105067229	MajorDMR-19-36684	6
chr2	105174052	105174109	MajorDMR-19-36685	2
chr2	105233218	105233878	MajorDMR-19-36686	4
chr2	105289256	105289302	MajorDMR-19-36687	2
chr2	105317690	105320808	MajorDMR-19-36688	37
chr2	105321337	105321613	MajorDMR-19-36689	15
chr2	105366166	105366405	MajorDMR-19-36690	3
chr2	105367232	105367329	MajorDMR-19-36691	2
chr2	105371940	105372432	MajorDMR-19-36692	21
chr2	105451328	105451651	MajorDMR-19-36693	3
chr2	105457234	105457422	MajorDMR-19-36694	2
chr2	105458751	105458822	MajorDMR-19-36695	2
chr2	105474435	105475873	MajorDMR-19-36696	9
chr2	105476955	105477438	MajorDMR-19-36697	2
chr2	105653744	105653773	MajorDMR-19-36698	2
chr2	105759556	105759760	MajorDMR-19-36699	4
chr2	105761170	105761347	MajorDMR-19-36700	4
chr2	105810568	105811223	MajorDMR-19-36701	14
chr2	105851724	105851892	MajorDMR-19-36702	4
chr2	105865765	105865858	MajorDMR-19-36703	2
chr2	105866630	105867236	MajorDMR-19-36704	7
chr2	105870385	105870747	MajorDMR-19-36705	3
chr2	105878734	105878784	MajorDMR-19-36706	3
chr2	105889311	105889330	MajorDMR-19-36707	2
chr2	105901248	105901338	MajorDMR-19-36708	2
chr2	105911292	105911462	MajorDMR-19-36709	4
chr2	105925424	105925472	MajorDMR-19-36710	3
chr2	105955502	105955595	MajorDMR-19-36711	3
chr2	105978077	105978117	MajorDMR-19-36712	2
chr2	105979001	105980133	MajorDMR-19-36713	15
chr2	105986363	105986723	MajorDMR-19-36714	2
chr2	105990060	105990141	MajorDMR-19-36715	2
chr2	106014603	106014944	MajorDMR-19-36716	7
chr2	106026161	106026565	MajorDMR-19-36717	7
chr2	106048152	106048649	MajorDMR-19-36718	5
chr2	106055395	106055865	MajorDMR-19-36719	7
chr2	106204240	106204442	MajorDMR-19-36720	2
chr2	106213419	106214317	MajorDMR-19-36721	14
chr2	106214880	106216306	MajorDMR-19-36722	10
chr2	106221482	106222004	MajorDMR-19-36723	8
chr2	106243964	106244156	MajorDMR-19-36724	4
chr2	106248316	106248718	MajorDMR-19-36725	2
chr2	106251401	106251463	MajorDMR-19-36726	3
chr2	106252032	106252041	MajorDMR-19-36727	2
chr2	106259911	106263226	MajorDMR-19-36728	35
chr2	106266636	106267284	MajorDMR-19-36729	6
chr2	106314252	106314270	MajorDMR-19-36730	2
chr2	106328977	106329077	MajorDMR-19-36731	3
chr2	106380361	106381444	MajorDMR-19-36732	12
chr2	106385725	106386055	MajorDMR-19-36733	7
chr2	106390210	106390278	MajorDMR-19-36734	2
chr2	106395975	106396276	MajorDMR-19-36735	4
chr2	106398912	106401459	MajorDMR-19-36736	45
chr2	106404822	106405595	MajorDMR-19-36737	8
chr2	106420306	106421269	MajorDMR-19-36738	6
chr2	106437125	106437526	MajorDMR-19-36739	5
chr2	106454097	106454651	MajorDMR-19-36740	3
chr2	106460042	106460206	MajorDMR-19-36741	7
chr2	106465062	106465083	MajorDMR-19-36742	2
chr2	106472787	106473190	MajorDMR-19-36743	3
chr2	106476098	106476469	MajorDMR-19-36744	4
chr2	106479427	106480068	MajorDMR-19-36745	10
chr2	106481970	106484603	MajorDMR-19-36746	28
chr2	106485931	106486062	MajorDMR-19-36747	7
chr2	106498655	106499142	MajorDMR-19-36748	2
chr2	106502405	106502502	MajorDMR-19-36749	2
chr2	106508454	106509041	MajorDMR-19-36750	8
chr2	106512172	106512179	MajorDMR-19-36751	2
chr2	106567638	106567691	MajorDMR-19-36752	2
chr2	106646615	106647577	MajorDMR-19-36753	16
chr2	106719766	106719859	MajorDMR-19-36754	3
chr2	106720703	106720767	MajorDMR-19-36755	2
chr2	106724160	106724221	MajorDMR-19-36756	3
chr2	106725037	106725124	MajorDMR-19-36757	4
chr2	106733980	106734015	MajorDMR-19-36758	4
chr2	106776653	106777841	MajorDMR-19-36759	7
chr2	106780600	106781557	MajorDMR-19-36760	6
chr2	106807488	106808159	MajorDMR-19-36761	6
chr2	106891196	106891517	MajorDMR-19-36762	7
chr2	106899438	106899491	MajorDMR-19-36763	3
chr2	106954425	106954847	MajorDMR-19-36764	4
chr2	107007889	107007927	MajorDMR-19-36765	2
chr2	107128193	107128381	MajorDMR-19-36766	6
chr2	107177873	107178124	MajorDMR-19-36767	6
chr2	107178812	107178888	MajorDMR-19-36768	3
chr2	107182602	107182688	MajorDMR-19-36769	2
chr2	107340851	107340925	MajorDMR-19-36770	3
chr2	107448803	107448877	MajorDMR-19-36771	2
chr2	107453616	107453767	MajorDMR-19-36772	2
chr2	107458641	107458904	MajorDMR-19-36773	2
chr2	107478483	107478958	MajorDMR-19-36774	6
chr2	107479526	107480103	MajorDMR-19-36775	7
chr2	107483763	107484172	MajorDMR-19-36776	7
chr2	107489905	107489917	MajorDMR-19-36777	2
chr2	107500575	107501087	MajorDMR-19-36778	3
chr2	107504333	107504754	MajorDMR-19-36779	9
chr2	107548321	107548355	MajorDMR-19-36780	2
chr2	107565554	107565833	MajorDMR-19-36781	2
chr2	107570795	107571025	MajorDMR-19-36782	2
chr2	107572811	107573293	MajorDMR-19-36783	9
chr2	107609090	107609280	MajorDMR-19-36784	2
chr2	107612040	107613157	MajorDMR-19-36785	14
chr2	107617722	107618408	MajorDMR-19-36786	5
chr2	107713411	107713634	MajorDMR-19-36787	6
chr2	107771424	107771461	MajorDMR-19-36788	4
chr2	107790565	107790944	MajorDMR-19-36789	2
chr2	107795587	107795598	MajorDMR-19-36790	2
chr2	107799583	107799688	MajorDMR-19-36791	3
chr2	108406545	108406695	MajorDMR-19-36792	2
chr2	108443866	108444173	MajorDMR-19-36793	2
chr2	108514277	108514538	MajorDMR-19-36794	2
chr2	108549311	108549774	MajorDMR-19-36795	5
chr2	109013599	109014035	MajorDMR-19-36796	2
chr2	109109106	109109142	MajorDMR-19-36797	4
chr2	109339142	109339205	MajorDMR-19-36798	2
chr2	109342513	109342605	MajorDMR-19-36799	3
chr2	109345831	109346021	MajorDMR-19-36800	2
chr2	109383769	109384288	MajorDMR-19-36801	3
chr2	109404033	109404243	MajorDMR-19-36802	4
chr2	109414408	109415161	MajorDMR-19-36803	6
chr2	109415678	109415895	MajorDMR-19-36804	3
chr2	109423054	109423111	MajorDMR-19-36805	5
chr2	109521839	109521979	MajorDMR-19-36806	3
chr2	109674968	109674997	MajorDMR-19-36807	2
chr2	109683812	109683877	MajorDMR-19-36808	4
chr2	109726793	109726881	MajorDMR-19-36809	3
chr2	109743062	109743220	MajorDMR-19-36810	2
chr2	109747206	109748428	MajorDMR-19-36811	10
chr2	109751194	109753154	MajorDMR-19-36812	23
chr2	109756322	109756754	MajorDMR-19-36813	3
chr2	109764719	109765209	MajorDMR-19-36814	11
chr2	109768982	109769908	MajorDMR-19-36815	4
chr2	109771956	109772660	MajorDMR-19-36816	8
chr2	109789346	109790369	MajorDMR-19-36817	12
chr2	109805052	109805336	MajorDMR-19-36818	7
chr2	109810884	109811267	MajorDMR-19-36819	7
chr2	109811864	109812335	MajorDMR-19-36820	7
chr2	109818550	109818624	MajorDMR-19-36821	2
chr2	109823613	109823887	MajorDMR-19-36822	2
chr2	109826092	109826568	MajorDMR-19-36823	3
chr2	109827222	109828027	MajorDMR-19-36824	12
chr2	109839669	109840347	MajorDMR-19-36825	17
chr2	109844611	109844663	MajorDMR-19-36826	2
chr2	109847765	109848483	MajorDMR-19-36827	5
chr2	109857951	109857995	MajorDMR-19-36828	2
chr2	109887565	109887660	MajorDMR-19-36829	3
chr2	109888978	109889680	MajorDMR-19-36830	18
chr2	109897321	109898049	MajorDMR-19-36831	7
chr2	109900207	109900397	MajorDMR-19-36832	2
chr2	109901828	109901910	MajorDMR-19-36833	4
chr2	109904776	109906181	MajorDMR-19-36834	11
chr2	109907371	109909753	MajorDMR-19-36835	27
chr2	109916119	109916639	MajorDMR-19-36836	6
chr2	109918557	109918967	MajorDMR-19-36837	4
chr2	109920024	109920234	MajorDMR-19-36838	5
chr2	109934664	109936515	MajorDMR-19-36839	27
chr2	109938168	109938882	MajorDMR-19-36840	5
chr2	109948445	109948637	MajorDMR-19-36841	6
chr2	109949467	109949499	MajorDMR-19-36842	3
chr2	109959607	109959805	MajorDMR-19-36843	2
chr2	109962634	109962827	MajorDMR-19-36844	5
chr2	109965120	109966167	MajorDMR-19-36845	8
chr2	109967960	109968131	MajorDMR-19-36846	5
chr2	109969345	109969440	MajorDMR-19-36847	2
chr2	109992760	109992979	MajorDMR-19-36848	7
chr2	110004353	110004370	MajorDMR-19-36849	2
chr2	110015570	110016003	MajorDMR-19-36850	8
chr2	110019495	110020803	MajorDMR-19-36851	12
chr2	110026299	110027720	MajorDMR-19-36852	15
chr2	110035864	110037003	MajorDMR-19-36853	16
chr2	110045857	110045905	MajorDMR-19-36854	2
chr2	110046590	110046947	MajorDMR-19-36855	4
chr2	110052942	110053204	MajorDMR-19-36856	5
chr2	110055368	110055961	MajorDMR-19-36857	9
chr2	110063397	110064584	MajorDMR-19-36858	21
chr2	110065528	110066327	MajorDMR-19-36859	10
chr2	110066870	110067586	MajorDMR-19-36860	4
chr2	110068949	110069175	MajorDMR-19-36861	4
chr2	110080454	110081043	MajorDMR-19-36862	4
chr2	110091752	110092519	MajorDMR-19-36863	8
chr2	110252839	110253258	MajorDMR-19-36864	6
chr2	110254955	110256105	MajorDMR-19-36865	25
chr2	110265924	110266437	MajorDMR-19-36866	7
chr2	110271653	110272057	MajorDMR-19-36867	12
chr2	110352159	110352268	MajorDMR-19-36868	2
chr2	110486389	110486509	MajorDMR-19-36869	3
chr2	110519133	110519332	MajorDMR-19-36870	3
chr2	110812271	110812296	MajorDMR-19-36871	2
chr2	110872728	110873007	MajorDMR-19-36872	4
chr2	110907299	110907414	MajorDMR-19-36873	3
chr2	110961916	110961951	MajorDMR-19-36874	2
chr2	110969172	110969455	MajorDMR-19-36875	3
chr2	110970551	110970626	MajorDMR-19-36876	2
chr2	110987934	110987963	MajorDMR-19-36877	3
chr2	111025784	111025823	MajorDMR-19-36878	4
chr2	111099960	111100050	MajorDMR-19-36879	2
chr2	111117138	111117196	MajorDMR-19-36880	2
chr2	111126364	111126496	MajorDMR-19-36881	2
chr2	111130374	111130457	MajorDMR-19-36882	3
chr2	111139597	111139638	MajorDMR-19-36883	2
chr2	111513116	111513143	MajorDMR-19-36884	3
chr2	111528013	111528323	MajorDMR-19-36885	11
chr2	111535661	111535785	MajorDMR-19-36886	3
chr2	111546558	111546740	MajorDMR-19-36887	2
chr2	111660817	111661286	MajorDMR-19-36888	12
chr2	111705849	111705866	MajorDMR-19-36889	3
chr2	111749661	111749947	MajorDMR-19-36890	2
chr2	111846049	111846197	MajorDMR-19-36891	2
chr2	111874491	111874548	MajorDMR-19-36892	4
chr2	111919449	111919891	MajorDMR-19-36893	17
chr2	111926030	111926303	MajorDMR-19-36894	7
chr2	112200548	112200877	MajorDMR-19-36895	5
chr2	112290767	112290891	MajorDMR-19-36896	4
chr2	112303524	112303596	MajorDMR-19-36897	2
chr2	112431021	112431670	MajorDMR-19-36898	6
chr2	112434016	112434196	MajorDMR-19-36899	2
chr2	112436532	112436978	MajorDMR-19-36900	5
chr2	112477389	112477459	MajorDMR-19-36901	3
chr2	112901416	112902195	MajorDMR-19-36902	12
chr2	112910170	112910208	MajorDMR-19-36903	2
chr2	112910723	112910906	MajorDMR-19-36904	4
chr2	112918221	112918259	MajorDMR-19-36905	2
chr2	113011317	113011795	MajorDMR-19-36906	2
chr2	113034398	113034861	MajorDMR-19-36907	5
chr2	113036768	113036879	MajorDMR-19-36908	5
chr2	113053173	113053560	MajorDMR-19-36909	5
chr2	113185249	113185267	MajorDMR-19-36910	2
chr2	113189686	113189950	MajorDMR-19-36911	4
chr2	113190549	113190800	MajorDMR-19-36912	4
chr2	113230327	113230474	MajorDMR-19-36913	2
chr2	113241003	113241282	MajorDMR-19-36914	5
chr2	113251555	113252057	MajorDMR-19-36915	4
chr2	113255306	113255314	MajorDMR-19-36916	2
chr2	113274288	113274544	MajorDMR-19-36917	4
chr2	113335386	113335628	MajorDMR-19-36918	3
chr2	113383779	113384040	MajorDMR-19-36919	4
chr2	113384603	113384621	MajorDMR-19-36920	2
chr2	113402018	113402565	MajorDMR-19-36921	7
chr2	113404440	113404993	MajorDMR-19-36922	9
chr2	113437053	113437423	MajorDMR-19-36923	4
chr2	113438544	113438608	MajorDMR-19-36924	2
chr2	113507885	113507966	MajorDMR-19-36925	5
chr2	113914372	113914448	MajorDMR-19-36926	2
chr2	113956175	113956349	MajorDMR-19-36927	5
chr2	113998544	113998823	MajorDMR-19-36928	3
chr2	114286300	114286462	MajorDMR-19-36929	2
chr2	114336184	114336225	MajorDMR-19-36930	2
chr2	114359667	114360134	MajorDMR-19-36931	4
chr2	114362057	114362689	MajorDMR-19-36932	7
chr2	114380741	114381928	MajorDMR-19-36933	10
chr2	114408942	114409213	MajorDMR-19-36934	2
chr2	114512040	114513072	MajorDMR-19-36935	8
chr2	114553267	114553353	MajorDMR-19-36936	2
chr2	114588888	114589049	MajorDMR-19-36937	4
chr2	114600993	114601412	MajorDMR-19-36938	8
chr2	114732410	114732575	MajorDMR-19-36939	3
chr2	114735144	114735621	MajorDMR-19-36940	13
chr2	114759719	114759842	MajorDMR-19-36941	2
chr2	114798635	114798664	MajorDMR-19-36942	2
chr2	114926736	114927361	MajorDMR-19-36943	6
chr2	115021314	115021461	MajorDMR-19-36944	2
chr2	115034966	115035085	MajorDMR-19-36945	2
chr2	115041429	115041704	MajorDMR-19-36946	3
chr2	115163040	115163564	MajorDMR-19-36947	8
chr2	115183453	115183990	MajorDMR-19-36948	4
chr2	115197259	115197810	MajorDMR-19-36949	3
chr2	115266446	115266538	MajorDMR-19-36950	2
chr2	115295029	115295785	MajorDMR-19-36951	3
chr2	115305766	115306053	MajorDMR-19-36952	3
chr2	115326917	115327094	MajorDMR-19-36953	2
chr2	115486307	115487343	MajorDMR-19-36954	6
chr2	115648317	115648871	MajorDMR-19-36955	9
chr2	115842272	115842369	MajorDMR-19-36956	5
chr2	115918200	115918405	MajorDMR-19-36957	7
chr2	115921103	115921196	MajorDMR-19-36958	2
chr2	115923111	115923627	MajorDMR-19-36959	4
chr2	115957649	115957791	MajorDMR-19-36960	4
chr2	115964567	115965151	MajorDMR-19-36961	3
chr2	116008592	116008779	MajorDMR-19-36962	2
chr2	116052605	116052801	MajorDMR-19-36963	4
chr2	116058572	116058755	MajorDMR-19-36964	2
chr2	116065683	116066810	MajorDMR-19-36965	5
chr2	116147947	116147976	MajorDMR-19-36966	2
chr2	116201013	116201036	MajorDMR-19-36967	2
chr2	116241417	116241609	MajorDMR-19-36968	3
chr2	116308243	116308450	MajorDMR-19-36969	3
chr2	116370703	116370729	MajorDMR-19-36970	2
chr2	116441891	116442541	MajorDMR-19-36971	6
chr2	116891094	116891376	MajorDMR-19-36972	10
chr2	117471541	117471615	MajorDMR-19-36973	2
chr2	117529967	117530507	MajorDMR-19-36974	3
chr2	117836225	117836327	MajorDMR-19-36975	2
chr2	118280965	118280992	MajorDMR-19-36976	2
chr2	118426399	118426499	MajorDMR-19-36977	4
chr2	118472280	118472561	MajorDMR-19-36978	5
chr2	118611578	118611632	MajorDMR-19-36979	2
chr2	118693131	118693293	MajorDMR-19-36980	2
chr2	118699458	118699510	MajorDMR-19-36981	3
chr2	118951840	118951875	MajorDMR-19-36982	2
chr2	118961451	118961582	MajorDMR-19-36983	2
chr2	118990328	118990352	MajorDMR-19-36984	2
chr2	119027990	119028243	MajorDMR-19-36985	5
chr2	119067323	119067386	MajorDMR-19-36986	5
chr2	119106296	119106557	MajorDMR-19-36987	3
chr2	119481107	119481223	MajorDMR-19-36988	4
chr2	119773377	119773769	MajorDMR-19-36989	9
chr2	119881058	119881177	MajorDMR-19-36990	6
chr2	120048526	120048712	MajorDMR-19-36991	2
chr2	120356295	120356533	MajorDMR-19-36992	3
chr2	120357097	120357229	MajorDMR-19-36993	2
chr2	120396956	120397151	MajorDMR-19-36994	3
chr2	120399583	120399911	MajorDMR-19-36995	4
chr2	120432330	120432638	MajorDMR-19-36996	5
chr2	120436340	120436431	MajorDMR-19-36997	3
chr2	120441168	120442270	MajorDMR-19-36998	21
chr2	120452319	120453177	MajorDMR-19-36999	10
chr2	120462001	120462245	MajorDMR-19-37000	4
chr2	120465995	120466269	MajorDMR-19-37001	3
chr2	120471846	120472427	MajorDMR-19-37002	6
chr2	120473100	120474110	MajorDMR-19-37003	14
chr2	120493382	120493829	MajorDMR-19-37004	7
chr2	120519074	120520227	MajorDMR-19-37005	11
chr2	120525311	120525380	MajorDMR-19-37006	3
chr2	120525971	120526523	MajorDMR-19-37007	3
chr2	120570483	120570711	MajorDMR-19-37008	5
chr2	120579353	120579518	MajorDMR-19-37009	2
chr2	120611452	120612147	MajorDMR-19-37010	3
chr2	120725074	120725423	MajorDMR-19-37011	4
chr2	120769932	120770064	MajorDMR-19-37012	4
chr2	120771389	120772024	MajorDMR-19-37013	8
chr2	120791688	120791802	MajorDMR-19-37014	2
chr2	120932595	120932617	MajorDMR-19-37015	2
chr2	120957609	120957721	MajorDMR-19-37016	6
chr2	120981449	120981590	MajorDMR-19-37017	2
chr2	121044891	121045054	MajorDMR-19-37018	3
chr2	121142748	121143018	MajorDMR-19-37019	8
chr2	121212234	121212619	MajorDMR-19-37020	5
chr2	121411888	121412598	MajorDMR-19-37021	11
chr2	121441921	121442252	MajorDMR-19-37022	2
chr2	121452955	121453003	MajorDMR-19-37023	4
chr2	121515746	121516187	MajorDMR-19-37024	5
chr2	121537440	121538428	MajorDMR-19-37025	17
chr2	121625509	121625839	MajorDMR-19-37026	5
chr2	121637225	121637615	MajorDMR-19-37027	13
chr2	121690119	121690371	MajorDMR-19-37028	5
chr2	121709560	121710119	MajorDMR-19-37029	4
chr2	121836606	121836641	MajorDMR-19-37030	3
chr2	122140444	122140485	MajorDMR-19-37031	2
chr2	122153861	122154301	MajorDMR-19-37032	3
chr2	122231034	122231244	MajorDMR-19-37033	2
chr2	122233196	122233440	MajorDMR-19-37034	2
chr2	122234075	122234107	MajorDMR-19-37035	3
chr2	122234628	122234895	MajorDMR-19-37036	3
chr2	122236673	122238788	MajorDMR-19-37037	15
chr2	122246411	122246521	MajorDMR-19-37038	2
chr2	122247973	122249914	MajorDMR-19-37039	19
chr2	122270175	122270941	MajorDMR-19-37040	5
chr2	122273240	122273597	MajorDMR-19-37041	5
chr2	122277239	122277294	MajorDMR-19-37042	2
chr2	122278844	122279336	MajorDMR-19-37043	15
chr2	122285343	122285601	MajorDMR-19-37044	4
chr2	122286838	122287181	MajorDMR-19-37045	4
chr2	122289374	122289437	MajorDMR-19-37046	3
chr2	122325179	122325291	MajorDMR-19-37047	2
chr2	122337032	122337439	MajorDMR-19-37048	2
chr2	122363412	122363948	MajorDMR-19-37049	9
chr2	122423245	122423291	MajorDMR-19-37050	2
chr2	122515854	122516027	MajorDMR-19-37051	3
chr2	122568700	122569236	MajorDMR-19-37052	5
chr2	122583750	122583767	MajorDMR-19-37053	2
chr2	122585932	122586171	MajorDMR-19-37054	3
chr2	122590536	122590565	MajorDMR-19-37055	2
chr2	122707201	122707287	MajorDMR-19-37056	2
chr2	122988869	122989333	MajorDMR-19-37057	9
chr2	123002507	123002581	MajorDMR-19-37058	2
chr2	123222386	123222455	MajorDMR-19-37059	3
chr2	123289561	123289567	MajorDMR-19-37060	2
chr2	123439983	123440152	MajorDMR-19-37061	3
chr2	123738439	123738464	MajorDMR-19-37062	3
chr2	124783691	124784614	MajorDMR-19-37063	14
chr2	124785214	124786602	MajorDMR-19-37064	6
chr2	124823157	124823583	MajorDMR-19-37065	5
chr2	124837927	124838146	MajorDMR-19-37066	4
chr2	124859937	124859958	MajorDMR-19-37067	2
chr2	124910267	124910522	MajorDMR-19-37068	4
chr2	124923468	124923845	MajorDMR-19-37069	5
chr2	125024269	125024491	MajorDMR-19-37070	5
chr2	125025456	125025689	MajorDMR-19-37071	5
chr2	125074576	125074711	MajorDMR-19-37072	2
chr2	125195963	125196157	MajorDMR-19-37073	2
chr2	125281527	125281974	MajorDMR-19-37074	10
chr2	125300574	125301220	MajorDMR-19-37075	9
chr2	125521317	125521715	MajorDMR-19-37076	14
chr2	125595030	125595220	MajorDMR-19-37077	3
chr2	125634871	125635124	MajorDMR-19-37078	2
chr2	126214708	126214726	MajorDMR-19-37079	2
chr2	126516427	126516483	MajorDMR-19-37080	2
chr2	126545473	126545802	MajorDMR-19-37081	2
chr2	126606578	126606615	MajorDMR-19-37082	2
chr2	127024521	127024687	MajorDMR-19-37083	2
chr2	127138759	127139200	MajorDMR-19-37084	7
chr2	127221650	127221737	MajorDMR-19-37085	2
chr2	127423575	127423781	MajorDMR-19-37086	2
chr2	127480140	127480258	MajorDMR-19-37087	2
chr2	127643644	127643656	MajorDMR-19-37088	2
chr2	127729103	127729124	MajorDMR-19-37089	3
chr2	127761178	127761272	MajorDMR-19-37090	4
chr2	127782216	127782553	MajorDMR-19-37091	8
chr2	127783884	127784368	MajorDMR-19-37092	6
chr2	127807533	127807726	MajorDMR-19-37093	3
chr2	127816634	127816788	MajorDMR-19-37094	3
chr2	127833972	127834226	MajorDMR-19-37095	5
chr2	127843925	127844059	MajorDMR-19-37096	5
chr2	127855909	127855971	MajorDMR-19-37097	3
chr2	127909870	127910433	MajorDMR-19-37098	7
chr2	127932850	127933889	MajorDMR-19-37099	17
chr2	127935550	127935908	MajorDMR-19-37100	12
chr2	127963009	127963269	MajorDMR-19-37101	7
chr2	128033096	128033479	MajorDMR-19-37102	5
chr2	128056765	128057220	MajorDMR-19-37103	4
chr2	128066322	128066573	MajorDMR-19-37104	2
chr2	128082338	128082437	MajorDMR-19-37105	2
chr2	128133376	128133775	MajorDMR-19-37106	2
chr2	128143790	128144299	MajorDMR-19-37107	7
chr2	128152271	128152283	MajorDMR-19-37108	2
chr2	128158534	128158727	MajorDMR-19-37109	2
chr2	128171447	128171859	MajorDMR-19-37110	2
chr2	128237248	128237263	MajorDMR-19-37111	2
chr2	128265989	128266739	MajorDMR-19-37112	5
chr2	128273627	128273926	MajorDMR-19-37113	10
chr2	128282755	128282904	MajorDMR-19-37114	2
chr2	128352406	128352477	MajorDMR-19-37115	2
chr2	128433713	128434008	MajorDMR-19-37116	6
chr2	128520514	128521109	MajorDMR-19-37117	9
chr2	128522115	128522485	MajorDMR-19-37118	2
chr2	128528394	128528852	MajorDMR-19-37119	10
chr2	128602680	128602913	MajorDMR-19-37120	4
chr2	128610534	128610782	MajorDMR-19-37121	5
chr2	128616158	128616208	MajorDMR-19-37122	4
chr2	128641738	128642249	MajorDMR-19-37123	7
chr2	128650871	128650923	MajorDMR-19-37124	2
chr2	128774203	128774233	MajorDMR-19-37125	2
chr2	128783843	128784084	MajorDMR-19-37126	2
chr2	128848074	128848108	MajorDMR-19-37127	3
chr2	128995732	128995934	MajorDMR-19-37128	2
chr2	129027205	129027502	MajorDMR-19-37129	5
chr2	129058394	129059482	MajorDMR-19-37130	16
chr2	129062892	129064127	MajorDMR-19-37131	17
chr2	129072592	129074654	MajorDMR-19-37132	27
chr2	129077179	129077210	MajorDMR-19-37133	2
chr2	129105383	129106449	MajorDMR-19-37134	15
chr2	129197550	129197572	MajorDMR-19-37135	2
chr2	129320846	129321138	MajorDMR-19-37136	5
chr2	129349266	129349715	MajorDMR-19-37137	4
chr2	129365252	129365985	MajorDMR-19-37138	22
chr2	129452946	129453739	MajorDMR-19-37139	10
chr2	129473424	129473564	MajorDMR-19-37140	2
chr2	129699158	129699576	MajorDMR-19-37141	4
chr2	129743405	129744093	MajorDMR-19-37142	6
chr2	130058993	130060387	MajorDMR-19-37143	16
chr2	130133749	130134445	MajorDMR-19-37144	5
chr2	130227611	130227708	MajorDMR-19-37145	5
chr2	130361602	130361632	MajorDMR-19-37146	2
chr2	130368500	130368674	MajorDMR-19-37147	3
chr2	130635793	130636421	MajorDMR-19-37148	10
chr2	130681374	130681407	MajorDMR-19-37149	2
chr2	130737030	130737046	MajorDMR-19-37150	2
chr2	130739337	130739700	MajorDMR-19-37151	4
chr2	130913526	130913828	MajorDMR-19-37152	7
chr2	130914824	130914965	MajorDMR-19-37153	2
chr2	130940546	130941833	MajorDMR-19-37154	27
chr2	131110990	131111141	MajorDMR-19-37155	4
chr2	131150057	131150159	MajorDMR-19-37156	3
chr2	131514643	131515357	MajorDMR-19-37157	7
chr2	131517570	131517586	MajorDMR-19-37158	2
chr2	131632122	131632390	MajorDMR-19-37159	2
chr2	131677994	131678269	MajorDMR-19-37160	2
chr2	131715041	131715434	MajorDMR-19-37161	2
chr2	131722721	131723415	MajorDMR-19-37162	9
chr2	131724169	131724856	MajorDMR-19-37163	17
chr2	131745441	131745887	MajorDMR-19-37164	10
chr2	131750481	131750614	MajorDMR-19-37165	7
chr2	131769100	131769486	MajorDMR-19-37166	3
chr2	131770285	131770360	MajorDMR-19-37167	2
chr2	131774725	131775440	MajorDMR-19-37168	7
chr2	131787868	131788355	MajorDMR-19-37169	10
chr2	131791736	131791825	MajorDMR-19-37170	2
chr2	131793116	131793990	MajorDMR-19-37171	16
chr2	131797265	131797416	MajorDMR-19-37172	4
chr2	131798543	131799021	MajorDMR-19-37173	9
chr2	131799701	131800073	MajorDMR-19-37174	3
chr2	131804398	131804859	MajorDMR-19-37175	8
chr2	131805514	131805852	MajorDMR-19-37176	7
chr2	131808054	131808882	MajorDMR-19-37177	9
chr2	131812087	131812373	MajorDMR-19-37178	2
chr2	131813306	131814064	MajorDMR-19-37179	13
chr2	131814692	131815035	MajorDMR-19-37180	4
chr2	131818828	131819080	MajorDMR-19-37181	6
chr2	131821535	131822152	MajorDMR-19-37182	8
chr2	131846078	131846129	MajorDMR-19-37183	2
chr2	131849632	131850118	MajorDMR-19-37184	6
chr2	131882872	131883171	MajorDMR-19-37185	3
chr2	131936428	131936515	MajorDMR-19-37186	3
chr2	131952994	131953002	MajorDMR-19-37187	3
chr2	132110647	132110688	MajorDMR-19-37188	3
chr2	132111270	132111439	MajorDMR-19-37189	2
chr2	132119310	132119613	MajorDMR-19-37190	3
chr2	132120451	132120539	MajorDMR-19-37191	2
chr2	132225278	132225631	MajorDMR-19-37192	6
chr2	132248279	132249113	MajorDMR-19-37193	15
chr2	132252266	132252436	MajorDMR-19-37194	2
chr2	132274351	132274462	MajorDMR-19-37195	3
chr2	132285106	132285217	MajorDMR-19-37196	5
chr2	132430668	132431082	MajorDMR-19-37197	4
chr2	132440912	132441553	MajorDMR-19-37198	8
chr2	132443343	132443387	MajorDMR-19-37199	2
chr2	132727958	132728103	MajorDMR-19-37200	3
chr2	132767774	132768018	MajorDMR-19-37201	2
chr2	133015554	133015911	MajorDMR-19-37202	9
chr2	133062666	133062848	MajorDMR-19-37203	2
chr2	133104159	133104265	MajorDMR-19-37204	2
chr2	133105234	133105700	MajorDMR-19-37205	9
chr2	133109840	133109870	MajorDMR-19-37206	4
chr2	133343451	133344052	MajorDMR-19-37207	16
chr2	133394167	133394452	MajorDMR-19-37208	4
chr2	133413603	133414210	MajorDMR-19-37209	4
chr2	133428755	133429002	MajorDMR-19-37210	10
chr2	133445530	133445598	MajorDMR-19-37211	3
chr2	133530094	133530357	MajorDMR-19-37212	2
chr2	133708703	133709060	MajorDMR-19-37213	4
chr2	133735444	133735593	MajorDMR-19-37214	2
chr2	133834997	133835208	MajorDMR-19-37215	4
chr2	134084489	134084768	MajorDMR-19-37216	5
chr2	134164976	134165140	MajorDMR-19-37217	3
chr2	134266132	134266292	MajorDMR-19-37218	4
chr2	134284018	134284389	MajorDMR-19-37219	2
chr2	134349110	134349196	MajorDMR-19-37220	4
chr2	134409974	134410271	MajorDMR-19-37221	4
chr2	134432037	134432246	MajorDMR-19-37222	3
chr2	134476325	134476406	MajorDMR-19-37223	6
chr2	134484688	134484873	MajorDMR-19-37224	3
chr2	134560340	134560452	MajorDMR-19-37225	5
chr2	134596702	134596766	MajorDMR-19-37226	2
chr2	134644684	134644808	MajorDMR-19-37227	4
chr2	134730833	134730912	MajorDMR-19-37228	2
chr2	134737561	134737668	MajorDMR-19-37229	2
chr2	134844176	134844511	MajorDMR-19-37230	5
chr2	134931122	134931438	MajorDMR-19-37231	8
chr2	134941350	134941629	MajorDMR-19-37232	6
chr2	134951357	134951601	MajorDMR-19-37233	6
chr2	135037721	135038126	MajorDMR-19-37234	5
chr2	135058790	135059849	MajorDMR-19-37235	9
chr2	135070186	135070204	MajorDMR-19-37236	2
chr2	135130246	135130694	MajorDMR-19-37237	7
chr2	135133643	135133687	MajorDMR-19-37238	2
chr2	135169036	135169947	MajorDMR-19-37239	6
chr2	135204384	135204654	MajorDMR-19-37240	4
chr2	135218192	135218662	MajorDMR-19-37241	9
chr2	135257233	135257381	MajorDMR-19-37242	2
chr2	135474899	135475248	MajorDMR-19-37243	10
chr2	135689229	135689245	MajorDMR-19-37244	2
chr2	135838938	135839332	MajorDMR-19-37245	2
chr2	135870116	135870448	MajorDMR-19-37246	5
chr2	135920324	135922207	MajorDMR-19-37247	11
chr2	135922943	135923324	MajorDMR-19-37248	3
chr2	135925822	135926187	MajorDMR-19-37249	4
chr2	135927094	135928395	MajorDMR-19-37250	15
chr2	135931980	135932494	MajorDMR-19-37251	10
chr2	135940234	135940454	MajorDMR-19-37252	3
chr2	135943755	135943940	MajorDMR-19-37253	3
chr2	135944530	135945585	MajorDMR-19-37254	7
chr2	135984774	135985165	MajorDMR-19-37255	2
chr2	135987416	135988470	MajorDMR-19-37256	6
chr2	136070870	136071504	MajorDMR-19-37257	6
chr2	136078856	136078918	MajorDMR-19-37258	2
chr2	136112213	136112321	MajorDMR-19-37259	2
chr2	136290331	136290420	MajorDMR-19-37260	3
chr2	136330987	136331052	MajorDMR-19-37261	2
chr2	136340194	136340765	MajorDMR-19-37262	4
chr2	136343274	136343910	MajorDMR-19-37263	4
chr2	136346533	136346635	MajorDMR-19-37264	3
chr2	136358157	136358195	MajorDMR-19-37265	2
chr2	136361377	136361457	MajorDMR-19-37266	3
chr2	136373922	136374263	MajorDMR-19-37267	3
chr2	136390099	136390229	MajorDMR-19-37268	2
chr2	136397662	136397749	MajorDMR-19-37269	2
chr2	136398913	136398966	MajorDMR-19-37270	3
chr2	136401094	136401234	MajorDMR-19-37271	2
chr2	136438824	136438853	MajorDMR-19-37272	2
chr2	136456152	136456276	MajorDMR-19-37273	2
chr2	136472714	136473105	MajorDMR-19-37274	6
chr2	136486522	136486803	MajorDMR-19-37275	3
chr2	136498926	136498967	MajorDMR-19-37276	3
chr2	136528281	136528331	MajorDMR-19-37277	2
chr2	136673802	136673822	MajorDMR-19-37278	2
chr2	136718866	136719108	MajorDMR-19-37279	3
chr2	136734227	136734272	MajorDMR-19-37280	2
chr2	136737706	136738499	MajorDMR-19-37281	6
chr2	136743784	136743922	MajorDMR-19-37282	2
chr2	136782664	136783119	MajorDMR-19-37283	14
chr2	136870423	136870838	MajorDMR-19-37284	3
chr2	136943712	136943859	MajorDMR-19-37285	2
chr2	137004986	137006096	MajorDMR-19-37286	9
chr2	137121368	137121919	MajorDMR-19-37287	9
chr2	137200137	137200194	MajorDMR-19-37288	3
chr2	137239821	137239842	MajorDMR-19-37289	2
chr2	137274867	137275302	MajorDMR-19-37290	6
chr2	137402848	137403168	MajorDMR-19-37291	3
chr2	137423518	137423560	MajorDMR-19-37292	2
chr2	137497082	137497103	MajorDMR-19-37293	2
chr2	137524574	137524582	MajorDMR-19-37294	2
chr2	137527565	137527733	MajorDMR-19-37295	2
chr2	137805173	137805204	MajorDMR-19-37296	2
chr2	138402254	138402430	MajorDMR-19-37297	4
chr2	138417253	138417479	MajorDMR-19-37298	5
chr2	138570555	138570956	MajorDMR-19-37299	3
chr2	138762298	138762558	MajorDMR-19-37300	4
chr2	138768646	138768856	MajorDMR-19-37301	4
chr2	138783248	138784356	MajorDMR-19-37302	5
chr2	138835873	138836026	MajorDMR-19-37303	2
chr2	139362857	139363079	MajorDMR-19-37304	2
chr2	139466388	139466756	MajorDMR-19-37305	5
chr2	139544481	139544504	MajorDMR-19-37306	3
chr2	139837747	139837780	MajorDMR-19-37307	2
chr2	139976195	139976309	MajorDMR-19-37308	2
chr2	140276032	140276199	MajorDMR-19-37309	4
chr2	140454814	140455176	MajorDMR-19-37310	6
chr2	140477810	140477858	MajorDMR-19-37311	2
chr2	140548914	140548980	MajorDMR-19-37312	2
chr2	141107322	141107425	MajorDMR-19-37313	2
chr2	141180558	141180597	MajorDMR-19-37314	2
chr2	141212475	141212521	MajorDMR-19-37315	2
chr2	141817552	141817841	MajorDMR-19-37316	5
chr2	141825673	141825779	MajorDMR-19-37317	3
chr2	141944642	141944881	MajorDMR-19-37318	4
chr2	142149039	142149328	MajorDMR-19-37319	2
chr2	142320791	142321402	MajorDMR-19-37320	5
chr2	142487721	142487950	MajorDMR-19-37321	4
chr2	142528122	142528428	MajorDMR-19-37322	2
chr2	142536008	142536440	MajorDMR-19-37323	3
chr2	142550762	142550870	MajorDMR-19-37324	2
chr2	142698128	142698481	MajorDMR-19-37325	3
chr2	142715740	142716222	MajorDMR-19-37326	2
chr2	142760335	142760439	MajorDMR-19-37327	3
chr2	142768209	142768802	MajorDMR-19-37328	4
chr2	142885379	142887618	MajorDMR-19-37329	13
chr2	142889366	142889515	MajorDMR-19-37330	5
chr2	142897490	142897907	MajorDMR-19-37331	3
chr2	143104210	143104259	MajorDMR-19-37332	2
chr2	143153390	143153396	MajorDMR-19-37333	2
chr2	143773655	143773736	MajorDMR-19-37334	2
chr2	143783900	143784160	MajorDMR-19-37335	9
chr2	143914609	143915210	MajorDMR-19-37336	4
chr2	143916548	143917567	MajorDMR-19-37337	10
chr2	143919368	143920219	MajorDMR-19-37338	9
chr2	143928924	143929753	MajorDMR-19-37339	4
chr2	143950673	143950985	MajorDMR-19-37340	5
chr2	143980067	143980187	MajorDMR-19-37341	3
chr2	144069391	144069445	MajorDMR-19-37342	2
chr2	144103458	144105214	MajorDMR-19-37343	20
chr2	144111809	144112558	MajorDMR-19-37344	8
chr2	144113693	144114544	MajorDMR-19-37345	10
chr2	144188684	144188773	MajorDMR-19-37346	2
chr2	144357699	144357844	MajorDMR-19-37347	2
chr2	144437214	144437315	MajorDMR-19-37348	5
chr2	144458574	144458823	MajorDMR-19-37349	2
chr2	144477912	144478186	MajorDMR-19-37350	6
chr2	144483938	144484296	MajorDMR-19-37351	6
chr2	144551107	144551605	MajorDMR-19-37352	8
chr2	144693003	144694226	MajorDMR-19-37353	18
chr2	144695513	144696023	MajorDMR-19-37354	6
chr2	144697569	144697866	MajorDMR-19-37355	5
chr2	144704135	144704214	MajorDMR-19-37356	4
chr2	144711851	144712042	MajorDMR-19-37357	4
chr2	144712628	144712820	MajorDMR-19-37358	2
chr2	144713513	144713523	MajorDMR-19-37359	2
chr2	144788407	144788982	MajorDMR-19-37360	6
chr2	144991072	144992353	MajorDMR-19-37361	6
chr2	145075084	145075129	MajorDMR-19-37362	2
chr2	145090623	145091262	MajorDMR-19-37363	7
chr2	145137350	145137396	MajorDMR-19-37364	2
chr2	145137927	145138129	MajorDMR-19-37365	2
chr2	145141175	145142454	MajorDMR-19-37366	9
chr2	145143545	145144403	MajorDMR-19-37367	6
chr2	145144975	145145788	MajorDMR-19-37368	6
chr2	145146412	145147724	MajorDMR-19-37369	12
chr2	145149180	145150046	MajorDMR-19-37370	5
chr2	145150939	145151961	MajorDMR-19-37371	5
chr2	145153841	145154555	MajorDMR-19-37372	4
chr2	145157166	145157802	MajorDMR-19-37373	3
chr2	145158341	145162736	MajorDMR-19-37374	44
chr2	145163239	145163895	MajorDMR-19-37375	3
chr2	145168570	145169488	MajorDMR-19-37376	6
chr2	145170027	145170174	MajorDMR-19-37377	2
chr2	145172987	145173023	MajorDMR-19-37378	2
chr2	145177085	145177151	MajorDMR-19-37379	2
chr2	145181992	145182392	MajorDMR-19-37380	3
chr2	145183017	145183468	MajorDMR-19-37381	4
chr2	145184532	145189115	MajorDMR-19-37382	43
chr2	145189626	145190432	MajorDMR-19-37383	7
chr2	145191450	145192681	MajorDMR-19-37384	5
chr2	145193472	145193907	MajorDMR-19-37385	2
chr2	145194457	145195035	MajorDMR-19-37386	3
chr2	145196092	145198020	MajorDMR-19-37387	13
chr2	145200402	145200428	MajorDMR-19-37388	2
chr2	145201399	145202417	MajorDMR-19-37389	8
chr2	145204177	145204773	MajorDMR-19-37390	4
chr2	145205770	145206725	MajorDMR-19-37391	15
chr2	145208666	145210737	MajorDMR-19-37392	13
chr2	145211258	145213939	MajorDMR-19-37393	24
chr2	145214657	145214909	MajorDMR-19-37394	4
chr2	145215560	145215908	MajorDMR-19-37395	2
chr2	145216476	145221068	MajorDMR-19-37396	45
chr2	145223497	145226170	MajorDMR-19-37397	25
chr2	145226898	145226939	MajorDMR-19-37398	3
chr2	145227510	145228749	MajorDMR-19-37399	7
chr2	145229272	145229493	MajorDMR-19-37400	2
chr2	145230825	145231608	MajorDMR-19-37401	4
chr2	145235258	145238753	MajorDMR-19-37402	33
chr2	145239319	145240052	MajorDMR-19-37403	12
chr2	145242055	145242511	MajorDMR-19-37404	5
chr2	145243134	145244020	MajorDMR-19-37405	7
chr2	145245361	145245596	MajorDMR-19-37406	2
chr2	145246228	145246678	MajorDMR-19-37407	4
chr2	145247187	145249074	MajorDMR-19-37408	29
chr2	145249749	145250172	MajorDMR-19-37409	2
chr2	145251001	145251714	MajorDMR-19-37410	6
chr2	145252328	145253610	MajorDMR-19-37411	8
chr2	145254318	145254678	MajorDMR-19-37412	7
chr2	145255984	145258825	MajorDMR-19-37413	18
chr2	145259530	145260011	MajorDMR-19-37414	6
chr2	145260974	145262655	MajorDMR-19-37415	14
chr2	145263425	145263753	MajorDMR-19-37416	3
chr2	145264455	145268706	MajorDMR-19-37417	24
chr2	145269643	145270437	MajorDMR-19-37418	4
chr2	145271110	145272238	MajorDMR-19-37419	6
chr2	145289735	145289802	MajorDMR-19-37420	3
chr2	145465844	145466472	MajorDMR-19-37421	4
chr2	145554125	145554137	MajorDMR-19-37422	2
chr2	145617327	145617770	MajorDMR-19-37423	4
chr2	145719857	145720068	MajorDMR-19-37424	3
chr2	145780394	145780623	MajorDMR-19-37425	2
chr2	145808330	145808345	MajorDMR-19-37426	2
chr2	145925523	145925869	MajorDMR-19-37427	6
chr2	145926387	145926505	MajorDMR-19-37428	2
chr2	145956417	145956858	MajorDMR-19-37429	3
chr2	146390689	146390748	MajorDMR-19-37430	2
chr2	146511117	146511355	MajorDMR-19-37431	2
chr2	146522369	146522541	MajorDMR-19-37432	4
chr2	146684988	146685229	MajorDMR-19-37433	5
chr2	147125063	147125292	MajorDMR-19-37434	2
chr2	147578417	147578495	MajorDMR-19-37435	3
chr2	147579312	147579509	MajorDMR-19-37436	2
chr2	147697632	147697865	MajorDMR-19-37437	2
chr2	147748291	147748525	MajorDMR-19-37438	2
chr2	147956175	147956300	MajorDMR-19-37439	3
chr2	148095172	148095375	MajorDMR-19-37440	2
chr2	148123288	148123747	MajorDMR-19-37441	5
chr2	148311657	148311823	MajorDMR-19-37442	2
chr2	148603841	148603985	MajorDMR-19-37443	4
chr2	148626928	148626981	MajorDMR-19-37444	2
chr2	148681203	148681336	MajorDMR-19-37445	2
chr2	148696727	148696849	MajorDMR-19-37446	5
chr2	148734976	148735166	MajorDMR-19-37447	5
chr2	148780631	148780637	MajorDMR-19-37448	2
chr2	148889730	148890029	MajorDMR-19-37449	2
chr2	148996184	148996300	MajorDMR-19-37450	2
chr2	149018450	149018499	MajorDMR-19-37451	2
chr2	149129114	149129284	MajorDMR-19-37452	2
chr2	149206625	149206657	MajorDMR-19-37453	2
chr2	149241446	149241744	MajorDMR-19-37454	4
chr2	149292124	149292595	MajorDMR-19-37455	10
chr2	149398296	149398936	MajorDMR-19-37456	8
chr2	149403990	149404195	MajorDMR-19-37457	4
chr2	149442383	149442512	MajorDMR-19-37458	2
chr2	149478074	149478495	MajorDMR-19-37459	14
chr2	149488603	149489097	MajorDMR-19-37460	2
chr2	149512315	149512530	MajorDMR-19-37461	2
chr2	149550418	149551174	MajorDMR-19-37462	6
chr2	149553120	149553166	MajorDMR-19-37463	2
chr2	149569712	149570134	MajorDMR-19-37464	2
chr2	149574323	149575333	MajorDMR-19-37465	8
chr2	149634732	149634980	MajorDMR-19-37466	7
chr2	149635582	149636282	MajorDMR-19-37467	4
chr2	149641486	149641667	MajorDMR-19-37468	3
chr2	149643143	149643648	MajorDMR-19-37469	5
chr2	149644903	149645384	MajorDMR-19-37470	6
chr2	149646243	149646278	MajorDMR-19-37471	2
chr2	149653654	149654335	MajorDMR-19-37472	7
chr2	149659877	149660307	MajorDMR-19-37473	2
chr2	149660977	149662025	MajorDMR-19-37474	10
chr2	149666812	149667298	MajorDMR-19-37475	5
chr2	149671206	149672386	MajorDMR-19-37476	7
chr2	149674365	149674475	MajorDMR-19-37477	2
chr2	149675417	149675525	MajorDMR-19-37478	3
chr2	149679933	149680298	MajorDMR-19-37479	2
chr2	149680837	149681044	MajorDMR-19-37480	3
chr2	149685929	149688472	MajorDMR-19-37481	20
chr2	149689573	149689679	MajorDMR-19-37482	2
chr2	149690362	149690534	MajorDMR-19-37483	3
chr2	149791420	149791698	MajorDMR-19-37484	2
chr2	149792522	149792528	MajorDMR-19-37485	2
chr2	149796238	149796290	MajorDMR-19-37486	2
chr2	149799783	149799901	MajorDMR-19-37487	3
chr2	149804824	149806389	MajorDMR-19-37488	8
chr2	149809821	149811352	MajorDMR-19-37489	14
chr2	149812286	149812830	MajorDMR-19-37490	5
chr2	149813702	149813727	MajorDMR-19-37491	2
chr2	149817271	149817465	MajorDMR-19-37492	4
chr2	149819894	149820196	MajorDMR-19-37493	6
chr2	149822145	149822405	MajorDMR-19-37494	4
chr2	149823384	149826775	MajorDMR-19-37495	29
chr2	149829833	149830533	MajorDMR-19-37496	4
chr2	149831089	149831395	MajorDMR-19-37497	2
chr2	149833923	149835429	MajorDMR-19-37498	13
chr2	149836268	149836474	MajorDMR-19-37499	4
chr2	149837919	149838459	MajorDMR-19-37500	6
chr2	149838997	149839440	MajorDMR-19-37501	5
chr2	149847616	149847674	MajorDMR-19-37502	3
chr2	149853253	149853950	MajorDMR-19-37503	5
chr2	149854876	149859981	MajorDMR-19-37504	85
chr2	149860662	149860809	MajorDMR-19-37505	3
chr2	149863529	149863870	MajorDMR-19-37506	2
chr2	149865782	149866446	MajorDMR-19-37507	5
chr2	149873664	149873849	MajorDMR-19-37508	5
chr2	149880531	149880886	MajorDMR-19-37509	3
chr2	149885032	149885494	MajorDMR-19-37510	2
chr2	150097056	150097067	MajorDMR-19-37511	2
chr2	150123586	150124236	MajorDMR-19-37512	4
chr2	150250262	150250532	MajorDMR-19-37513	2
chr2	150345345	150345801	MajorDMR-19-37514	6
chr2	150346519	150347081	MajorDMR-19-37515	6
chr2	150430342	150430616	MajorDMR-19-37516	2
chr2	150440015	150440512	MajorDMR-19-37517	3
chr2	150442325	150443038	MajorDMR-19-37518	3
chr2	150454613	150454794	MajorDMR-19-37519	5
chr2	150580592	150580732	MajorDMR-19-37520	3
chr2	150587691	150587893	MajorDMR-19-37521	2
chr2	150639058	150639107	MajorDMR-19-37522	2
chr2	150828594	150829103	MajorDMR-19-37523	5
chr2	150906192	150906372	MajorDMR-19-37524	4
chr2	150976848	150977095	MajorDMR-19-37525	4
chr2	151085398	151085779	MajorDMR-19-37526	3
chr2	151091312	151091729	MajorDMR-19-37527	7
chr2	151196687	151196831	MajorDMR-19-37528	2
chr2	151340425	151341455	MajorDMR-19-37529	9
chr2	151941644	151941794	MajorDMR-19-37530	3
chr2	151944105	151944345	MajorDMR-19-37531	3
chr2	151958811	151958817	MajorDMR-19-37532	2
chr2	152013471	152013521	MajorDMR-19-37533	2
chr2	152066688	152066994	MajorDMR-19-37534	7
chr2	152095037	152095156	MajorDMR-19-37535	2
chr2	152137105	152137168	MajorDMR-19-37536	2
chr2	152171880	152172355	MajorDMR-19-37537	7
chr2	152344102	152344181	MajorDMR-19-37538	2
chr2	152400881	152401270	MajorDMR-19-37539	7
chr2	152424792	152425507	MajorDMR-19-37540	10
chr2	152526542	152527729	MajorDMR-19-37541	16
chr2	152664035	152664407	MajorDMR-19-37542	2
chr2	152702198	152702241	MajorDMR-19-37543	2
chr2	152732259	152732285	MajorDMR-19-37544	2
chr2	152739400	152740198	MajorDMR-19-37545	9
chr2	152757021	152757197	MajorDMR-19-37546	2
chr2	152784174	152784612	MajorDMR-19-37547	2
chr2	152804464	152804528	MajorDMR-19-37548	2
chr2	152819080	152819106	MajorDMR-19-37549	2
chr2	152822332	152822530	MajorDMR-19-37550	2
chr2	152824514	152824844	MajorDMR-19-37551	5
chr2	152827600	152828020	MajorDMR-19-37552	9
chr2	152828755	152830330	MajorDMR-19-37553	13
chr2	152858226	152858764	MajorDMR-19-37554	8
chr2	152859815	152860183	MajorDMR-19-37555	5
chr2	152872122	152873193	MajorDMR-19-37556	7
chr2	152878168	152878488	MajorDMR-19-37557	2
chr2	152884888	152885207	MajorDMR-19-37558	5
chr2	152889746	152890353	MajorDMR-19-37559	10
chr2	152891602	152891715	MajorDMR-19-37560	3
chr2	152893859	152894513	MajorDMR-19-37561	8
chr2	152902274	152902751	MajorDMR-19-37562	4
chr2	152906697	152906724	MajorDMR-19-37563	3
chr2	152919149	152919621	MajorDMR-19-37564	4
chr2	152920320	152920750	MajorDMR-19-37565	4
chr2	152927373	152927791	MajorDMR-19-37566	5
chr2	152929727	152930366	MajorDMR-19-37567	5
chr2	152934537	152935084	MajorDMR-19-37568	6
chr2	152948168	152948477	MajorDMR-19-37569	2
chr2	152949970	152950205	MajorDMR-19-37570	3
chr2	152952812	152953960	MajorDMR-19-37571	15
chr2	152956415	152956536	MajorDMR-19-37572	4
chr2	153001435	153001443	MajorDMR-19-37573	2
chr2	153011313	153011635	MajorDMR-19-37574	2
chr2	153075716	153076107	MajorDMR-19-37575	3
chr2	153211378	153212489	MajorDMR-19-37576	10
chr2	153250399	153250787	MajorDMR-19-37577	5
chr2	153251330	153251701	MajorDMR-19-37578	3
chr2	153252216	153253036	MajorDMR-19-37579	12
chr2	153285778	153286312	MajorDMR-19-37580	5
chr2	153302352	153302611	MajorDMR-19-37581	3
chr2	153305082	153305466	MajorDMR-19-37582	5
chr2	153306847	153307044	MajorDMR-19-37583	2
chr2	153308650	153310545	MajorDMR-19-37584	13
chr2	153315365	153316151	MajorDMR-19-37585	5
chr2	153321201	153321481	MajorDMR-19-37586	3
chr2	153328443	153328639	MajorDMR-19-37587	3
chr2	153347165	153347527	MajorDMR-19-37588	4
chr2	153348356	153348444	MajorDMR-19-37589	2
chr2	153351043	153351174	MajorDMR-19-37590	4
chr2	153352851	153353155	MajorDMR-19-37591	4
chr2	153356074	153356161	MajorDMR-19-37592	3
chr2	153358101	153358435	MajorDMR-19-37593	4
chr2	153370320	153370325	MajorDMR-19-37594	2
chr2	153386396	153386431	MajorDMR-19-37595	2
chr2	153391323	153391508	MajorDMR-19-37596	2
chr2	153401803	153401872	MajorDMR-19-37597	2
chr2	153403065	153403229	MajorDMR-19-37598	3
chr2	153412250	153412523	MajorDMR-19-37599	3
chr2	153436937	153436973	MajorDMR-19-37600	2
chr2	153437891	153438127	MajorDMR-19-37601	6
chr2	153445753	153446284	MajorDMR-19-37602	6
chr2	153451363	153451751	MajorDMR-19-37603	3
chr2	153460298	153461044	MajorDMR-19-37604	7
chr2	153462581	153462635	MajorDMR-19-37605	2
chr2	153476699	153477051	MajorDMR-19-37606	6
chr2	153503573	153504552	MajorDMR-19-37607	14
chr2	153508450	153508596	MajorDMR-19-37608	2
chr2	153539323	153539417	MajorDMR-19-37609	3
chr2	153597422	153597577	MajorDMR-19-37610	2
chr2	153602341	153602345	MajorDMR-19-37611	2
chr2	153747186	153747658	MajorDMR-19-37612	4
chr2	153861913	153861997	MajorDMR-19-37613	4
chr2	153885293	153885670	MajorDMR-19-37614	3
chr2	154057586	154057599	MajorDMR-19-37615	2
chr2	154332156	154332478	MajorDMR-19-37616	6
chr2	154332994	154333391	MajorDMR-19-37617	3
chr2	154492613	154492619	MajorDMR-19-37618	2
chr2	154819856	154820434	MajorDMR-19-37619	4
chr2	154949493	154949504	MajorDMR-19-37620	2
chr2	155232010	155232022	MajorDMR-19-37621	2
chr2	155258649	155258739	MajorDMR-19-37622	2
chr2	155405529	155405556	MajorDMR-19-37623	2
chr2	155480599	155480816	MajorDMR-19-37624	4
chr2	155549607	155550455	MajorDMR-19-37625	8
chr2	155553428	155553869	MajorDMR-19-37626	2
chr2	155556370	155556843	MajorDMR-19-37627	5
chr2	155558141	155558383	MajorDMR-19-37628	3
chr2	155560163	155560304	MajorDMR-19-37629	2
chr2	155564518	155564804	MajorDMR-19-37630	3
chr2	155565932	155566301	MajorDMR-19-37631	7
chr2	155575911	155576228	MajorDMR-19-37632	2
chr2	155577120	155577609	MajorDMR-19-37633	4
chr2	155628800	155628975	MajorDMR-19-37634	3
chr2	155633544	155633784	MajorDMR-19-37635	4
chr2	155648539	155648596	MajorDMR-19-37636	2
chr2	155650791	155651413	MajorDMR-19-37637	3
chr2	155809189	155809230	MajorDMR-19-37638	2
chr2	156052357	156053328	MajorDMR-19-37639	4
chr2	156080551	156080706	MajorDMR-19-37640	2
chr2	156403272	156403786	MajorDMR-19-37641	9
chr2	156803811	156803851	MajorDMR-19-37642	2
chr2	157021081	157021088	MajorDMR-19-37643	2
chr2	157418380	157418525	MajorDMR-19-37644	3
chr2	157657183	157657756	MajorDMR-19-37645	10
chr2	157979450	157979901	MajorDMR-19-37646	4
chr2	158029880	158030554	MajorDMR-19-37647	9
chr2	158060848	158061284	MajorDMR-19-37648	4
chr2	158097373	158097606	MajorDMR-19-37649	6
chr2	158120925	158121241	MajorDMR-19-37650	2
chr2	158140061	158140069	MajorDMR-19-37651	2
chr2	158155462	158155496	MajorDMR-19-37652	3
chr2	158190763	158191068	MajorDMR-19-37653	4
chr2	158316207	158316213	MajorDMR-19-37654	2
chr2	158415577	158415771	MajorDMR-19-37655	2
chr2	158598692	158598971	MajorDMR-19-37656	7
chr2	158603093	158603115	MajorDMR-19-37657	2
chr2	158665616	158666125	MajorDMR-19-37658	6
chr2	158733598	158734282	MajorDMR-19-37659	3
chr2	158751466	158752010	MajorDMR-19-37660	12
chr2	158759911	158760781	MajorDMR-19-37661	9
chr2	158845756	158845791	MajorDMR-19-37662	2
chr2	159048257	159048296	MajorDMR-19-37663	2
chr2	159127166	159127438	MajorDMR-19-37664	3
chr2	159312389	159312600	MajorDMR-19-37665	2
chr2	159315336	159316472	MajorDMR-19-37666	13
chr2	159317293	159317498	MajorDMR-19-37667	2
chr2	159359424	159359447	MajorDMR-19-37668	2
chr2	159480778	159481223	MajorDMR-19-37669	3
chr2	159491365	159491610	MajorDMR-19-37670	2
chr2	159494394	159494674	MajorDMR-19-37671	5
chr2	159521267	159523021	MajorDMR-19-37672	15
chr2	159527949	159528281	MajorDMR-19-37673	9
chr2	159610256	159610298	MajorDMR-19-37674	3
chr2	159610917	159610934	MajorDMR-19-37675	2
chr2	159628838	159629597	MajorDMR-19-37676	9
chr2	159631324	159631779	MajorDMR-19-37677	3
chr2	159749723	159749878	MajorDMR-19-37678	6
chr2	159758228	159758435	MajorDMR-19-37679	8
chr2	159822293	159822535	MajorDMR-19-37680	3
chr2	159896056	159896113	MajorDMR-19-37681	2
chr2	159908273	159908457	MajorDMR-19-37682	2
chr2	159990507	159990553	MajorDMR-19-37683	2
chr2	160003670	160003821	MajorDMR-19-37684	3
chr2	160053627	160054015	MajorDMR-19-37685	4
chr2	160059057	160059428	MajorDMR-19-37686	5
chr2	160067863	160068621	MajorDMR-19-37687	12
chr2	160072833	160072870	MajorDMR-19-37688	2
chr2	160074295	160074473	MajorDMR-19-37689	4
chr2	160089312	160089479	MajorDMR-19-37690	2
chr2	160141553	160141706	MajorDMR-19-37691	2
chr2	160142302	160142466	MajorDMR-19-37692	5
chr2	160272155	160272254	MajorDMR-19-37693	2
chr2	160402424	160402821	MajorDMR-19-37694	2
chr2	160496642	160496757	MajorDMR-19-37695	2
chr2	160601563	160601670	MajorDMR-19-37696	2
chr2	160618300	160618538	MajorDMR-19-37697	2
chr2	160970797	160971049	MajorDMR-19-37698	3
chr2	161080728	161080873	MajorDMR-19-37699	2
chr2	161126037	161126058	MajorDMR-19-37700	2
chr2	161127127	161127201	MajorDMR-19-37701	2
chr2	161143260	161143344	MajorDMR-19-37702	2
chr2	161211447	161211528	MajorDMR-19-37703	4
chr2	161299103	161299332	MajorDMR-19-37704	4
chr2	161326203	161326684	MajorDMR-19-37705	3
chr2	161350951	161351287	MajorDMR-19-37706	4
chr2	161509800	161509877	MajorDMR-19-37707	2
chr2	161851328	161851345	MajorDMR-19-37708	3
chr2	161861009	161861104	MajorDMR-19-37709	2
chr2	161919937	161920080	MajorDMR-19-37710	4
chr2	161979714	161980306	MajorDMR-19-37711	3
chr2	162018137	162018217	MajorDMR-19-37712	2
chr2	162074592	162074673	MajorDMR-19-37713	3
chr2	162093066	162094067	MajorDMR-19-37714	18
chr2	162096920	162097172	MajorDMR-19-37715	2
chr2	162165716	162165746	MajorDMR-19-37716	2
chr2	162178422	162178553	MajorDMR-19-37717	2
chr2	162197307	162198167	MajorDMR-19-37718	12
chr2	162272106	162272537	MajorDMR-19-37719	2
chr2	162276664	162278174	MajorDMR-19-37720	12
chr2	162279835	162279906	MajorDMR-19-37721	2
chr2	162281318	162281599	MajorDMR-19-37722	3
chr2	162282329	162283237	MajorDMR-19-37723	9
chr2	162305525	162305725	MajorDMR-19-37724	2
chr2	162369892	162370063	MajorDMR-19-37725	3
chr2	162442703	162443061	MajorDMR-19-37726	6
chr2	162480636	162480957	MajorDMR-19-37727	2
chr2	162482615	162482637	MajorDMR-19-37728	2
chr2	162483379	162483426	MajorDMR-19-37729	2
chr2	162488323	162488785	MajorDMR-19-37730	2
chr2	162503436	162503484	MajorDMR-19-37731	2
chr2	162570321	162570459	MajorDMR-19-37732	2
chr2	162603460	162603819	MajorDMR-19-37733	3
chr2	162696582	162696630	MajorDMR-19-37734	2
chr2	162721971	162721982	MajorDMR-19-37735	2
chr2	162804031	162804603	MajorDMR-19-37736	5
chr2	162818267	162818622	MajorDMR-19-37737	2
chr2	162828140	162828527	MajorDMR-19-37738	8
chr2	162849136	162849578	MajorDMR-19-37739	5
chr2	162855915	162856085	MajorDMR-19-37740	2
chr2	162859511	162859706	MajorDMR-19-37741	5
chr2	162879172	162879306	MajorDMR-19-37742	2
chr2	162885847	162886043	MajorDMR-19-37743	7
chr2	162890757	162892045	MajorDMR-19-37744	14
chr2	162975062	162975212	MajorDMR-19-37745	3
chr2	163041016	163041096	MajorDMR-19-37746	5
chr2	163053169	163053399	MajorDMR-19-37747	5
chr2	163099486	163100040	MajorDMR-19-37748	7
chr2	163157626	163157789	MajorDMR-19-37749	2
chr2	163211490	163211511	MajorDMR-19-37750	2
chr2	163238360	163238534	MajorDMR-19-37751	2
chr2	163279986	163280168	MajorDMR-19-37752	2
chr2	163289035	163289142	MajorDMR-19-37753	2
chr2	163314150	163314344	MajorDMR-19-37754	3
chr2	163331947	163332659	MajorDMR-19-37755	5
chr2	163416629	163416873	MajorDMR-19-37756	4
chr2	163478729	163478819	MajorDMR-19-37757	3
chr2	163492262	163492951	MajorDMR-19-37758	7
chr2	163566648	163567186	MajorDMR-19-37759	4
chr2	163589509	163590091	MajorDMR-19-37760	5
chr2	163625294	163625728	MajorDMR-19-37761	4
chr2	163640027	163640170	MajorDMR-19-37762	3
chr2	163685223	163685255	MajorDMR-19-37763	2
chr2	163693217	163693560	MajorDMR-19-37764	3
chr2	163694061	163694375	MajorDMR-19-37765	4
chr2	163696391	163696526	MajorDMR-19-37766	3
chr2	163911062	163911135	MajorDMR-19-37767	2
chr2	164011894	164012092	MajorDMR-19-37768	3
chr2	164323653	164324102	MajorDMR-19-37769	11
chr2	164349801	164350123	MajorDMR-19-37770	4
chr2	164468888	164469138	MajorDMR-19-37771	9
chr2	164574628	164574645	MajorDMR-19-37772	2
chr2	164589681	164591162	MajorDMR-19-37773	20
chr2	164634965	164635422	MajorDMR-19-37774	2
chr2	164658903	164659027	MajorDMR-19-37775	2
chr2	164775722	164776092	MajorDMR-19-37776	3
chr2	164866378	164866505	MajorDMR-19-37777	3
chr2	164885398	164885697	MajorDMR-19-37778	3
chr2	165114431	165114592	MajorDMR-19-37779	2
chr2	165352100	165352405	MajorDMR-19-37780	3
chr2	165476934	165477189	MajorDMR-19-37781	3
chr2	165596500	165596631	MajorDMR-19-37782	2
chr2	165873763	165874933	MajorDMR-19-37783	11
chr2	165911600	165911997	MajorDMR-19-37784	4
chr2	165924104	165924593	MajorDMR-19-37785	3
chr2	165970892	165971033	MajorDMR-19-37786	4
chr2	165999841	166000040	MajorDMR-19-37787	5
chr2	166027073	166027334	MajorDMR-19-37788	2
chr2	166096109	166097646	MajorDMR-19-37789	9
chr2	166131243	166131461	MajorDMR-19-37790	5
chr2	166151446	166151819	MajorDMR-19-37791	4
chr2	166221337	166221433	MajorDMR-19-37792	2
chr2	166230176	166230327	MajorDMR-19-37793	2
chr2	166318942	166319208	MajorDMR-19-37794	2
chr2	166325613	166325623	MajorDMR-19-37795	2
chr2	166326169	166326594	MajorDMR-19-37796	2
chr2	166327270	166327823	MajorDMR-19-37797	3
chr2	166329342	166329731	MajorDMR-19-37798	5
chr2	166330396	166330461	MajorDMR-19-37799	3
chr2	166331654	166332143	MajorDMR-19-37800	5
chr2	166333002	166333359	MajorDMR-19-37801	2
chr2	166355756	166356108	MajorDMR-19-37802	5
chr2	166364351	166364956	MajorDMR-19-37803	6
chr2	166374302	166374366	MajorDMR-19-37804	2
chr2	166405720	166406252	MajorDMR-19-37805	4
chr2	166422674	166422715	MajorDMR-19-37806	2
chr2	166428801	166429257	MajorDMR-19-37807	5
chr2	166430271	166430335	MajorDMR-19-37808	2
chr2	166430907	166431683	MajorDMR-19-37809	12
chr2	166432831	166433259	MajorDMR-19-37810	5
chr2	166465946	166466425	MajorDMR-19-37811	4
chr2	166484054	166484439	MajorDMR-19-37812	3
chr2	166486605	166486670	MajorDMR-19-37813	2
chr2	166489660	166489894	MajorDMR-19-37814	2
chr2	166491404	166491709	MajorDMR-19-37815	4
chr2	166505419	166505549	MajorDMR-19-37816	2
chr2	166508053	166508061	MajorDMR-19-37817	2
chr2	166516508	166516689	MajorDMR-19-37818	2
chr2	166535291	166536371	MajorDMR-19-37819	19
chr2	166539238	166539544	MajorDMR-19-37820	2
chr2	166554343	166554370	MajorDMR-19-37821	2
chr2	166618287	166618472	MajorDMR-19-37822	5
chr2	166720357	166721554	MajorDMR-19-37823	13
chr2	166724771	166724916	MajorDMR-19-37824	2
chr2	166726835	166727063	MajorDMR-19-37825	4
chr2	166730747	166730835	MajorDMR-19-37826	3
chr2	166758295	166758849	MajorDMR-19-37827	6
chr2	166939468	166939495	MajorDMR-19-37828	2
chr2	166947435	166948292	MajorDMR-19-37829	8
chr2	166950740	166951282	MajorDMR-19-37830	4
chr2	166982669	166983822	MajorDMR-19-37831	12
chr2	166997065	166997339	MajorDMR-19-37832	5
chr2	167035836	167036185	MajorDMR-19-37833	3
chr2	167528298	167528306	MajorDMR-19-37834	2
chr2	168044745	168045041	MajorDMR-19-37835	4
chr2	168151530	168151612	MajorDMR-19-37836	2
chr2	168245787	168246019	MajorDMR-19-37837	3
chr2	168279951	168281781	MajorDMR-19-37838	8
chr2	168428256	168429146	MajorDMR-19-37839	6
chr2	168607386	168607560	MajorDMR-19-37840	2
chr2	168974635	168974681	MajorDMR-19-37841	2
chr2	168977318	168977570	MajorDMR-19-37842	3
chr2	169027864	169027868	MajorDMR-19-37843	2
chr2	169037137	169037975	MajorDMR-19-37844	4
chr2	169055191	169055244	MajorDMR-19-37845	2
chr2	169088175	169088347	MajorDMR-19-37846	3
chr2	169139802	169139948	MajorDMR-19-37847	4
chr2	169157180	169157245	MajorDMR-19-37848	2
chr2	169307098	169307156	MajorDMR-19-37849	6
chr2	169314183	169315052	MajorDMR-19-37850	5
chr2	169315571	169315890	MajorDMR-19-37851	4
chr2	169339088	169340002	MajorDMR-19-37852	7
chr2	169372201	169372301	MajorDMR-19-37853	2
chr2	169374483	169374556	MajorDMR-19-37854	2
chr2	169375095	169375150	MajorDMR-19-37855	2
chr2	169378061	169378527	MajorDMR-19-37856	4
chr2	169383446	169383458	MajorDMR-19-37857	2
chr2	169386734	169386969	MajorDMR-19-37858	2
chr2	169394930	169395404	MajorDMR-19-37859	3
chr2	169417553	169417815	MajorDMR-19-37860	3
chr2	169420732	169420810	MajorDMR-19-37861	2
chr2	169421970	169422643	MajorDMR-19-37862	6
chr2	169424213	169424465	MajorDMR-19-37863	2
chr2	169440386	169440826	MajorDMR-19-37864	3
chr2	169468073	169468520	MajorDMR-19-37865	3
chr2	169483137	169483357	MajorDMR-19-37866	2
chr2	169527769	169528071	MajorDMR-19-37867	2
chr2	169544052	169544124	MajorDMR-19-37868	2
chr2	169548565	169548616	MajorDMR-19-37869	2
chr2	169590723	169591127	MajorDMR-19-37870	6
chr2	169591717	169591995	MajorDMR-19-37871	2
chr2	169593181	169593520	MajorDMR-19-37872	4
chr2	169668281	169668628	MajorDMR-19-37873	2
chr2	169675856	169676075	MajorDMR-19-37874	6
chr2	169745767	169746405	MajorDMR-19-37875	5
chr2	169768924	169769871	MajorDMR-19-37876	13
chr2	169819521	169819602	MajorDMR-19-37877	2
chr2	169869787	169869892	MajorDMR-19-37878	3
chr2	170254325	170254644	MajorDMR-19-37879	2
chr2	170320078	170320086	MajorDMR-19-37880	2
chr2	170442592	170442738	MajorDMR-19-37881	2
chr2	170551547	170551708	MajorDMR-19-37882	3
chr2	170572650	170572866	MajorDMR-19-37883	5
chr2	170591329	170591684	MajorDMR-19-37884	5
chr2	170593141	170593958	MajorDMR-19-37885	8
chr2	170678603	170678858	MajorDMR-19-37886	2
chr2	170680590	170680665	MajorDMR-19-37887	2
chr2	170686557	170686728	MajorDMR-19-37888	2
chr2	170702015	170702026	MajorDMR-19-37889	3
chr2	170705618	170705700	MajorDMR-19-37890	2
chr2	170757297	170757465	MajorDMR-19-37891	3
chr2	170760491	170760822	MajorDMR-19-37892	2
chr2	170767142	170767319	MajorDMR-19-37893	3
chr2	170769475	170769805	MajorDMR-19-37894	2
chr2	170786630	170786807	MajorDMR-19-37895	2
chr2	170789875	170790610	MajorDMR-19-37896	3
chr2	170798649	170798673	MajorDMR-19-37897	2
chr2	170809792	170809826	MajorDMR-19-37898	2
chr2	170819549	170819634	MajorDMR-19-37899	2
chr2	170855600	170855956	MajorDMR-19-37900	4
chr2	170870435	170870600	MajorDMR-19-37901	4
chr2	170875973	170876155	MajorDMR-19-37902	4
chr2	170929529	170930149	MajorDMR-19-37903	3
chr2	170945426	170945642	MajorDMR-19-37904	5
chr2	171081006	171081650	MajorDMR-19-37905	8
chr2	171092921	171093117	MajorDMR-19-37906	4
chr2	171115015	171115176	MajorDMR-19-37907	2
chr2	171130927	171131010	MajorDMR-19-37908	2
chr2	171134213	171135127	MajorDMR-19-37909	5
chr2	171170314	171170511	MajorDMR-19-37910	3
chr2	171178616	171179141	MajorDMR-19-37911	6
chr2	171323965	171324286	MajorDMR-19-37912	2
chr2	171357571	171357593	MajorDMR-19-37913	2
chr2	171565053	171565211	MajorDMR-19-37914	4
chr2	171626438	171626668	MajorDMR-19-37915	3
chr2	171660648	171660845	MajorDMR-19-37916	3
chr2	171675737	171678036	MajorDMR-19-37917	26
chr2	171678596	171679331	MajorDMR-19-37918	5
chr2	171692705	171692882	MajorDMR-19-37919	4
chr2	171709334	171709683	MajorDMR-19-37920	3
chr2	171717380	171717401	MajorDMR-19-37921	2
chr2	171787086	171788042	MajorDMR-19-37922	4
chr2	171806806	171807005	MajorDMR-19-37923	2
chr2	171822681	171822908	MajorDMR-19-37924	2
chr2	171828827	171829383	MajorDMR-19-37925	9
chr2	171962703	171962851	MajorDMR-19-37926	2
chr2	171981427	171981444	MajorDMR-19-37927	2
chr2	171997735	171997741	MajorDMR-19-37928	2
chr2	172013057	172013232	MajorDMR-19-37929	2
chr2	172014631	172015417	MajorDMR-19-37930	11
chr2	172172517	172172762	MajorDMR-19-37931	6
chr2	172173783	172176311	MajorDMR-19-37932	25
chr2	172176912	172177063	MajorDMR-19-37933	2
chr2	172203846	172203885	MajorDMR-19-37934	3
chr2	172273438	172273776	MajorDMR-19-37935	2
chr2	172288091	172289188	MajorDMR-19-37936	5
chr2	172289749	172289790	MajorDMR-19-37937	2
chr2	172545209	172545617	MajorDMR-19-37938	2
chr2	172562863	172562909	MajorDMR-19-37939	2
chr2	172580104	172580434	MajorDMR-19-37940	4
chr2	172597386	172597797	MajorDMR-19-37941	2
chr2	172655079	172655361	MajorDMR-19-37942	4
chr2	172666977	172667252	MajorDMR-19-37943	4
chr2	172669877	172669963	MajorDMR-19-37944	2
chr2	172670713	172670962	MajorDMR-19-37945	2
chr2	172671467	172671752	MajorDMR-19-37946	5
chr2	172703973	172704190	MajorDMR-19-37947	2
chr2	172748248	172748445	MajorDMR-19-37948	3
chr2	172749667	172750201	MajorDMR-19-37949	6
chr2	172751244	172751466	MajorDMR-19-37950	7
chr2	172779876	172780078	MajorDMR-19-37951	4
chr2	172851090	172851605	MajorDMR-19-37952	3
chr2	172857600	172858319	MajorDMR-19-37953	7
chr2	172862312	172862432	MajorDMR-19-37954	2
chr2	172863737	172864119	MajorDMR-19-37955	7
chr2	172896710	172896737	MajorDMR-19-37956	3
chr2	172957425	172957684	MajorDMR-19-37957	2
chr2	172958357	172958739	MajorDMR-19-37958	3
chr2	172962353	172962721	MajorDMR-19-37959	4
chr2	173080152	173080181	MajorDMR-19-37960	2
chr2	173093230	173093473	MajorDMR-19-37961	5
chr2	173095477	173096110	MajorDMR-19-37962	9
chr2	173223521	173223670	MajorDMR-19-37963	4
chr2	173231684	173231800	MajorDMR-19-37964	3
chr2	173330220	173330715	MajorDMR-19-37965	16
chr2	173419950	173420047	MajorDMR-19-37966	2
chr2	173458559	173458955	MajorDMR-19-37967	7
chr2	173491869	173492034	MajorDMR-19-37968	2
chr2	173532621	173532734	MajorDMR-19-37969	2
chr2	173550540	173550913	MajorDMR-19-37970	5
chr2	173567152	173567651	MajorDMR-19-37971	4
chr2	173599627	173600094	MajorDMR-19-37972	7
chr2	173601517	173602324	MajorDMR-19-37973	8
chr2	173604970	173605170	MajorDMR-19-37974	2
chr2	173647409	173647434	MajorDMR-19-37975	2
chr2	173671652	173672082	MajorDMR-19-37976	8
chr2	173754111	173754892	MajorDMR-19-37977	9
chr2	173758765	173759796	MajorDMR-19-37978	6
chr2	173782180	173782924	MajorDMR-19-37979	6
chr2	173786456	173787029	MajorDMR-19-37980	7
chr2	173792878	173793775	MajorDMR-19-37981	7
chr2	173803769	173803887	MajorDMR-19-37982	2
chr2	173809243	173809496	MajorDMR-19-37983	3
chr2	173834763	173834828	MajorDMR-19-37984	2
chr2	173842249	173842300	MajorDMR-19-37985	2
chr2	173855840	173855863	MajorDMR-19-37986	2
chr2	173886704	173886797	MajorDMR-19-37987	2
chr2	173891415	173891911	MajorDMR-19-37988	2
chr2	173893110	173893631	MajorDMR-19-37989	5
chr2	173895467	173896131	MajorDMR-19-37990	7
chr2	173913676	173913849	MajorDMR-19-37991	2
chr2	173995320	173996146	MajorDMR-19-37992	6
chr2	174048419	174048579	MajorDMR-19-37993	2
chr2	174052785	174053208	MajorDMR-19-37994	2
chr2	174081835	174082469	MajorDMR-19-37995	21
chr2	174104261	174104434	MajorDMR-19-37996	2
chr2	174117019	174117156	MajorDMR-19-37997	2
chr2	174171901	174172040	MajorDMR-19-37998	8
chr2	174222649	174222711	MajorDMR-19-37999	3
chr2	174223408	174224163	MajorDMR-19-38000	7
chr2	174267069	174267557	MajorDMR-19-38001	2
chr2	174280470	174281210	MajorDMR-19-38002	18
chr2	174421183	174421213	MajorDMR-19-38003	3
chr2	174529344	174529482	MajorDMR-19-38004	3
chr2	174580234	174580529	MajorDMR-19-38005	4
chr2	174611657	174611901	MajorDMR-19-38006	3
chr2	174673601	174673606	MajorDMR-19-38007	2
chr2	174716063	174716081	MajorDMR-19-38008	2
chr2	174731925	174732262	MajorDMR-19-38009	3
chr2	174766451	174766469	MajorDMR-19-38010	2
chr2	174847863	174848278	MajorDMR-19-38011	8
chr2	174854947	174855053	MajorDMR-19-38012	3
chr2	174864170	174864296	MajorDMR-19-38013	3
chr2	174926656	174926908	MajorDMR-19-38014	5
chr2	175025584	175025786	MajorDMR-19-38015	2
chr2	175041412	175042107	MajorDMR-19-38016	4
chr2	175082440	175082505	MajorDMR-19-38017	2
chr2	175112522	175112546	MajorDMR-19-38018	2
chr2	175147976	175148871	MajorDMR-19-38019	10
chr2	175202910	175203438	MajorDMR-19-38020	3
chr2	175204146	175204597	MajorDMR-19-38021	4
chr2	175205859	175205991	MajorDMR-19-38022	2
chr2	175214993	175215175	MajorDMR-19-38023	3
chr2	175309588	175309625	MajorDMR-19-38024	2
chr2	175311265	175311342	MajorDMR-19-38025	2
chr2	175360378	175360654	MajorDMR-19-38026	2
chr2	175386706	175387212	MajorDMR-19-38027	4
chr2	175425954	175426493	MajorDMR-19-38028	6
chr2	175431738	175431974	MajorDMR-19-38029	7
chr2	175619263	175619272	MajorDMR-19-38030	2
chr2	175636603	175637242	MajorDMR-19-38031	4
chr2	175646743	175647058	MajorDMR-19-38032	10
chr2	175650954	175651423	MajorDMR-19-38033	6
chr2	175652651	175652746	MajorDMR-19-38034	2
chr2	175655916	175656069	MajorDMR-19-38035	2
chr2	175660000	175660592	MajorDMR-19-38036	4
chr2	175662305	175662586	MajorDMR-19-38037	2
chr2	175672119	175672348	MajorDMR-19-38038	4
chr2	175685422	175685663	MajorDMR-19-38039	4
chr2	175688338	175688472	MajorDMR-19-38040	3
chr2	175690909	175692433	MajorDMR-19-38041	10
chr2	175694394	175694552	MajorDMR-19-38042	3
chr2	175705284	175706238	MajorDMR-19-38043	6
chr2	175706855	175708516	MajorDMR-19-38044	18
chr2	175709143	175709533	MajorDMR-19-38045	7
chr2	175710260	175711037	MajorDMR-19-38046	5
chr2	175711645	175712382	MajorDMR-19-38047	7
chr2	175721340	175721421	MajorDMR-19-38048	2
chr2	175743412	175743450	MajorDMR-19-38049	2
chr2	175746168	175746568	MajorDMR-19-38050	3
chr2	175765919	175766214	MajorDMR-19-38051	5
chr2	175767447	175767896	MajorDMR-19-38052	3
chr2	175776057	175776097	MajorDMR-19-38053	2
chr2	175849519	175849582	MajorDMR-19-38054	2
chr2	175850122	175850840	MajorDMR-19-38055	4
chr2	175854937	175855420	MajorDMR-19-38056	4
chr2	175868867	175869247	MajorDMR-19-38057	3
chr2	175870870	175870936	MajorDMR-19-38058	4
chr2	175872562	175872778	MajorDMR-19-38059	4
chr2	175913429	175913876	MajorDMR-19-38060	3
chr2	175938142	175938369	MajorDMR-19-38061	4
chr2	176007409	176007550	MajorDMR-19-38062	3
chr2	176011648	176012132	MajorDMR-19-38063	2
chr2	176030951	176031566	MajorDMR-19-38064	7
chr2	176042818	176043122	MajorDMR-19-38065	2
chr2	176267746	176267754	MajorDMR-19-38066	2
chr2	176687967	176688067	MajorDMR-19-38067	2
chr2	176720483	176721454	MajorDMR-19-38068	6
chr2	176885268	176885444	MajorDMR-19-38069	3
chr2	177253038	177253455	MajorDMR-19-38070	2
chr2	177320502	177320511	MajorDMR-19-38071	2
chr2	177329698	177330288	MajorDMR-19-38072	4
chr2	177343749	177343764	MajorDMR-19-38073	2
chr2	177478251	177478399	MajorDMR-19-38074	2
chr2	177484300	177484577	MajorDMR-19-38075	5
chr2	177547181	177547401	MajorDMR-19-38076	3
chr2	177640778	177640803	MajorDMR-19-38077	2
chr2	177644715	177645236	MajorDMR-19-38078	5
chr2	177677319	177677400	MajorDMR-19-38079	2
chr2	177677926	177678047	MajorDMR-19-38080	2
chr2	177681907	177682200	MajorDMR-19-38081	4
chr2	178093063	178093570	MajorDMR-19-38082	8
chr2	178225202	178225258	MajorDMR-19-38083	2
chr2	178462884	178463259	MajorDMR-19-38084	6
chr2	178490971	178491228	MajorDMR-19-38085	6
chr2	178499039	178499604	MajorDMR-19-38086	8
chr2	178574025	178574048	MajorDMR-19-38087	3
chr2	178623631	178623931	MajorDMR-19-38088	2
chr2	178873425	178873578	MajorDMR-19-38089	3
chr2	178997379	178997567	MajorDMR-19-38090	5
chr2	179060826	179060902	MajorDMR-19-38091	3
chr2	179061725	179061819	MajorDMR-19-38092	2
chr2	179064172	179064567	MajorDMR-19-38093	4
chr2	179068194	179068224	MajorDMR-19-38094	3
chr2	179077453	179077504	MajorDMR-19-38095	2
chr2	179081434	179081974	MajorDMR-19-38096	6
chr2	179107253	179107497	MajorDMR-19-38097	3
chr2	179109662	179110343	MajorDMR-19-38098	7
chr2	179111601	179111622	MajorDMR-19-38099	2
chr2	179114357	179114883	MajorDMR-19-38100	3
chr2	179116026	179116878	MajorDMR-19-38101	10
chr2	179123911	179124241	MajorDMR-19-38102	2
chr2	179130711	179130943	MajorDMR-19-38103	4
chr2	179143998	179144177	MajorDMR-19-38104	2
chr2	179258604	179259300	MajorDMR-19-38105	6
chr2	179260992	179261087	MajorDMR-19-38106	4
chr2	179284067	179284435	MajorDMR-19-38107	2
chr2	179312798	179312904	MajorDMR-19-38108	2
chr2	179338788	179338917	MajorDMR-19-38109	2
chr2	179344467	179344665	MajorDMR-19-38110	2
chr2	179346482	179347267	MajorDMR-19-38111	4
chr2	179349503	179349639	MajorDMR-19-38112	2
chr2	179351521	179351692	MajorDMR-19-38113	2
chr2	179388842	179389536	MajorDMR-19-38114	5
chr2	179709539	179709760	MajorDMR-19-38115	2
chr2	179711250	179711311	MajorDMR-19-38116	2
chr2	179724522	179724630	MajorDMR-19-38117	2
chr2	179725485	179725521	MajorDMR-19-38118	3
chr2	180060613	180060976	MajorDMR-19-38119	3
chr2	180079453	180079779	MajorDMR-19-38120	3
chr2	180091054	180091571	MajorDMR-19-38121	5
chr2	180122903	180123408	MajorDMR-19-38122	3
chr2	180127355	180127968	MajorDMR-19-38123	5
chr2	180213546	180213839	MajorDMR-19-38124	5
chr2	180220788	180220869	MajorDMR-19-38125	2
chr2	180296166	180296419	MajorDMR-19-38126	3
chr2	180297625	180297945	MajorDMR-19-38127	3
chr2	180332945	180333198	MajorDMR-19-38128	3
chr2	180420554	180420812	MajorDMR-19-38129	5
chr2	180435588	180435636	MajorDMR-19-38130	2
chr2	180521718	180522353	MajorDMR-19-38131	6
chr2	180541717	180541743	MajorDMR-19-38132	2
chr2	180551655	180551961	MajorDMR-19-38133	2
chr2	180610205	180612013	MajorDMR-19-38134	12
chr2	180661548	180661623	MajorDMR-19-38135	2
chr2	180667293	180667679	MajorDMR-19-38136	2
chr2	180703064	180703337	MajorDMR-19-38137	3
chr2	180727046	180727259	MajorDMR-19-38138	3
chr2	181067196	181067685	MajorDMR-19-38139	7
chr2	181381089	181381295	MajorDMR-19-38140	2
chr2	181937390	181937874	MajorDMR-19-38141	5
chr2	182004729	182005379	MajorDMR-19-38142	3
chr2	182083039	182083231	MajorDMR-19-38143	4
chr2	182559181	182559225	MajorDMR-19-38144	5
chr2	182666469	182666527	MajorDMR-19-38145	2
chr2	182837725	182837756	MajorDMR-19-38146	2
chr2	182853052	182853078	MajorDMR-19-38147	2
chr2	183051219	183051603	MajorDMR-19-38148	3
chr2	183086094	183086122	MajorDMR-19-38149	2
chr2	183145990	183146350	MajorDMR-19-38150	4
chr2	183183792	183183818	MajorDMR-19-38151	2
chr2	183194797	183194809	MajorDMR-19-38152	2
chr2	183280949	183281163	MajorDMR-19-38153	2
chr2	183385518	183385645	MajorDMR-19-38154	2
chr2	183386329	183387016	MajorDMR-19-38155	8
chr2	183387884	183388160	MajorDMR-19-38156	4
chr2	183493829	183493865	MajorDMR-19-38157	2
chr2	183847265	183847622	MajorDMR-19-38158	3
chr2	183857125	183857170	MajorDMR-19-38159	2
chr2	183868177	183868204	MajorDMR-19-38160	2
chr2	183887655	183887703	MajorDMR-19-38161	2
chr2	183901524	183901987	MajorDMR-19-38162	4
chr2	183922493	183922552	MajorDMR-19-38163	2
chr2	183927493	183928067	MajorDMR-19-38164	3
chr2	183944293	183944828	MajorDMR-19-38165	7
chr2	183988341	183988655	MajorDMR-19-38166	2
chr2	184025921	184026169	MajorDMR-19-38167	3
chr2	184134942	184135011	MajorDMR-19-38168	3
chr2	184272731	184272858	MajorDMR-19-38169	2
chr2	184355541	184356039	MajorDMR-19-38170	4
chr2	184479896	184480650	MajorDMR-19-38171	5
chr2	184922130	184922195	MajorDMR-19-38172	3
chr2	184932036	184932419	MajorDMR-19-38173	2
chr2	185464387	185464904	MajorDMR-19-38174	4
chr2	185592955	185593021	MajorDMR-19-38175	2
chr2	185994022	185994118	MajorDMR-19-38176	2
chr2	186063241	186063287	MajorDMR-19-38177	2
chr2	186995669	186995758	MajorDMR-19-38178	2
chr2	187167153	187167230	MajorDMR-19-38179	4
chr2	187368663	187368847	MajorDMR-19-38180	2
chr2	187558318	187558356	MajorDMR-19-38181	3
chr2	187559943	187561862	MajorDMR-19-38182	17
chr2	187571274	187572409	MajorDMR-19-38183	5
chr2	187578958	187579597	MajorDMR-19-38184	3
chr2	187581761	187584051	MajorDMR-19-38185	13
chr2	187586227	187587118	MajorDMR-19-38186	3
chr2	187593083	187593161	MajorDMR-19-38187	2
chr2	187593812	187594752	MajorDMR-19-38188	7
chr2	187595447	187595580	MajorDMR-19-38189	2
chr2	187714432	187714660	MajorDMR-19-38190	2
chr2	187720037	187720643	MajorDMR-19-38191	7
chr2	187722221	187722263	MajorDMR-19-38192	2
chr2	187827362	187827634	MajorDMR-19-38193	2
chr2	187994572	187995032	MajorDMR-19-38194	3
chr2	188093500	188093907	MajorDMR-19-38195	2
chr2	188483308	188483531	MajorDMR-19-38196	4
chr2	188800013	188800395	MajorDMR-19-38197	3
chr2	189302029	189302086	MajorDMR-19-38198	2
chr2	189388328	189388599	MajorDMR-19-38199	2
chr2	190318295	190318964	MajorDMR-19-38200	5
chr2	190650204	190650271	MajorDMR-19-38201	2
chr2	190687204	190687389	MajorDMR-19-38202	2
chr2	190700492	190701169	MajorDMR-19-38203	4
chr2	191148604	191148742	MajorDMR-19-38204	2
chr2	191207559	191207610	MajorDMR-19-38205	3
chr2	191209379	191209389	MajorDMR-19-38206	2
chr2	191271974	191272393	MajorDMR-19-38207	3
chr2	191274064	191274603	MajorDMR-19-38208	4
chr2	191275170	191275280	MajorDMR-19-38209	3
chr2	191325504	191325649	MajorDMR-19-38210	2
chr2	191332286	191332912	MajorDMR-19-38211	7
chr2	191342624	191343284	MajorDMR-19-38212	7
chr2	191349301	191349460	MajorDMR-19-38213	3
chr2	191362207	191362420	MajorDMR-19-38214	4
chr2	191410291	191410588	MajorDMR-19-38215	2
chr2	191449861	191450203	MajorDMR-19-38216	2
chr2	191511155	191512720	MajorDMR-19-38217	18
chr2	191543457	191543903	MajorDMR-19-38218	7
chr2	191549742	191550346	MajorDMR-19-38219	5
chr2	191567961	191568179	MajorDMR-19-38220	6
chr2	191628992	191629097	MajorDMR-19-38221	2
chr2	191655744	191656666	MajorDMR-19-38222	9
chr2	191666257	191666623	MajorDMR-19-38223	5
chr2	191668836	191669076	MajorDMR-19-38224	4
chr2	191706438	191707058	MajorDMR-19-38225	8
chr2	191725261	191725927	MajorDMR-19-38226	7
chr2	191759105	191759536	MajorDMR-19-38227	2
chr2	191789617	191790153	MajorDMR-19-38228	4
chr2	191823590	191824771	MajorDMR-19-38229	5
chr2	191828175	191828598	MajorDMR-19-38230	4
chr2	191838994	191839760	MajorDMR-19-38231	6
chr2	191877557	191877835	MajorDMR-19-38232	5
chr2	191908479	191908516	MajorDMR-19-38233	2
chr2	191917281	191917595	MajorDMR-19-38234	2
chr2	191958545	191958627	MajorDMR-19-38235	2
chr2	192214922	192215196	MajorDMR-19-38236	2
chr2	192306296	192306962	MajorDMR-19-38237	14
chr2	192365972	192365990	MajorDMR-19-38238	2
chr2	192568209	192568362	MajorDMR-19-38239	5
chr2	192603613	192604057	MajorDMR-19-38240	4
chr2	192676579	192677395	MajorDMR-19-38241	6
chr2	192734613	192734876	MajorDMR-19-38242	3
chr2	192807047	192807195	MajorDMR-19-38243	3
chr2	192817289	192817319	MajorDMR-19-38244	3
chr2	192890298	192890595	MajorDMR-19-38245	2
chr2	192896134	192896190	MajorDMR-19-38246	3
chr2	192937288	192937560	MajorDMR-19-38247	4
chr2	192955694	192955857	MajorDMR-19-38248	3
chr2	192993493	192993628	MajorDMR-19-38249	4
chr2	193013743	193014079	MajorDMR-19-38250	5
chr2	193018515	193018630	MajorDMR-19-38251	3
chr2	193026333	193026698	MajorDMR-19-38252	2
chr2	193051095	193051871	MajorDMR-19-38253	11
chr2	193056437	193058159	MajorDMR-19-38254	9
chr2	193061738	193062497	MajorDMR-19-38255	3
chr2	194383254	194383658	MajorDMR-19-38256	4
chr2	194733683	194733814	MajorDMR-19-38257	6
chr2	195289574	195290055	MajorDMR-19-38258	3
chr2	195418479	195419475	MajorDMR-19-38259	6
chr2	195874226	195874346	MajorDMR-19-38260	3
chr2	196176474	196176483	MajorDMR-19-38261	2
chr2	196279325	196279558	MajorDMR-19-38262	2
chr2	196315215	196315853	MajorDMR-19-38263	6
chr2	196431152	196431184	MajorDMR-19-38264	2
chr2	196434784	196435070	MajorDMR-19-38265	3
chr2	196457082	196457298	MajorDMR-19-38266	2
chr2	196544886	196545314	MajorDMR-19-38267	5
chr2	196763174	196763457	MajorDMR-19-38268	8
chr2	196776986	196777179	MajorDMR-19-38269	3
chr2	196932021	196932781	MajorDMR-19-38270	4
chr2	196933900	196933916	MajorDMR-19-38271	2
chr2	197007232	197007826	MajorDMR-19-38272	3
chr2	197097922	197097989	MajorDMR-19-38273	5
chr2	197112487	197112794	MajorDMR-19-38274	2
chr2	197162438	197162804	MajorDMR-19-38275	2
chr2	197173084	197173311	MajorDMR-19-38276	2
chr2	197200024	197200110	MajorDMR-19-38277	3
chr2	197202498	197203523	MajorDMR-19-38278	7
chr2	197208379	197208919	MajorDMR-19-38279	4
chr2	197216201	197216516	MajorDMR-19-38280	2
chr2	197242310	197242349	MajorDMR-19-38281	2
chr2	197265069	197265223	MajorDMR-19-38282	2
chr2	197274626	197275648	MajorDMR-19-38283	4
chr2	197278619	197279202	MajorDMR-19-38284	6
chr2	197283749	197284029	MajorDMR-19-38285	4
chr2	197328080	197328273	MajorDMR-19-38286	2
chr2	197329349	197330432	MajorDMR-19-38287	4
chr2	197336914	197337819	MajorDMR-19-38288	4
chr2	197338457	197338790	MajorDMR-19-38289	3
chr2	197373176	197373221	MajorDMR-19-38290	2
chr2	197379824	197380161	MajorDMR-19-38291	11
chr2	197398496	197400548	MajorDMR-19-38292	17
chr2	197408366	197408558	MajorDMR-19-38293	7
chr2	197410815	197411123	MajorDMR-19-38294	2
chr2	197415050	197415075	MajorDMR-19-38295	2
chr2	197426706	197426778	MajorDMR-19-38296	3
chr2	197430771	197430830	MajorDMR-19-38297	3
chr2	197438366	197438480	MajorDMR-19-38298	5
chr2	197451535	197452029	MajorDMR-19-38299	5
chr2	197454615	197456954	MajorDMR-19-38300	22
chr2	197458648	197459254	MajorDMR-19-38301	6
chr2	197502948	197503484	MajorDMR-19-38302	9
chr2	197623579	197624510	MajorDMR-19-38303	10
chr2	197713622	197713719	MajorDMR-19-38304	2
chr2	197788422	197788754	MajorDMR-19-38305	12
chr2	197789515	197790230	MajorDMR-19-38306	7
chr2	197831701	197832382	MajorDMR-19-38307	10
chr2	197852764	197853116	MajorDMR-19-38308	2
chr2	197888619	197888720	MajorDMR-19-38309	2
chr2	197924377	197924644	MajorDMR-19-38310	2
chr2	197953460	197953805	MajorDMR-19-38311	4
chr2	197988739	197988844	MajorDMR-19-38312	3
chr2	197989576	197989937	MajorDMR-19-38313	5
chr2	198029068	198029421	MajorDMR-19-38314	9
chr2	198054598	198055136	MajorDMR-19-38315	5
chr2	198060231	198060478	MajorDMR-19-38316	4
chr2	198134099	198134232	MajorDMR-19-38317	3
chr2	198243543	198243958	MajorDMR-19-38318	7
chr2	198290426	198290796	MajorDMR-19-38319	2
chr2	198362798	198363118	MajorDMR-19-38320	2
chr2	198424658	198425265	MajorDMR-19-38321	3
chr2	198461723	198462065	MajorDMR-19-38322	2
chr2	198464111	198464130	MajorDMR-19-38323	2
chr2	198571680	198571928	MajorDMR-19-38324	4
chr2	198662929	198663059	MajorDMR-19-38325	3
chr2	198670816	198670977	MajorDMR-19-38326	2
chr2	198716804	198716835	MajorDMR-19-38327	2
chr2	198738160	198738572	MajorDMR-19-38328	4
chr2	198740464	198740957	MajorDMR-19-38329	4
chr2	198798367	198799804	MajorDMR-19-38330	7
chr2	198869254	198870160	MajorDMR-19-38331	4
chr2	198963871	198963918	MajorDMR-19-38332	4
chr2	199032364	199032588	MajorDMR-19-38333	3
chr2	199119253	199119711	MajorDMR-19-38334	6
chr2	199177459	199177774	MajorDMR-19-38335	2
chr2	199188753	199189138	MajorDMR-19-38336	5
chr2	199239877	199240060	MajorDMR-19-38337	4
chr2	199347961	199348056	MajorDMR-19-38338	2
chr2	199364485	199364546	MajorDMR-19-38339	2
chr2	199620968	199621091	MajorDMR-19-38340	2
chr2	199965191	199965343	MajorDMR-19-38341	2
chr2	200167408	200167836	MajorDMR-19-38342	2
chr2	200168491	200168578	MajorDMR-19-38343	3
chr2	200173151	200173346	MajorDMR-19-38344	6
chr2	200174820	200174886	MajorDMR-19-38345	5
chr2	200213734	200213882	MajorDMR-19-38346	4
chr2	200220988	200221006	MajorDMR-19-38347	2
chr2	200233756	200233903	MajorDMR-19-38348	3
chr2	200235293	200235514	MajorDMR-19-38349	3
chr2	200247934	200248106	MajorDMR-19-38350	3
chr2	200251421	200251433	MajorDMR-19-38351	6
chr2	200279376	200279407	MajorDMR-19-38352	3
chr2	200294769	200295038	MajorDMR-19-38353	2
chr2	200325302	200325330	MajorDMR-19-38354	2
chr2	200325915	200326743	MajorDMR-19-38355	6
chr2	200454126	200454499	MajorDMR-19-38356	12
chr2	200524309	200524452	MajorDMR-19-38357	2
chr2	200621766	200622154	MajorDMR-19-38358	4
chr2	200662531	200662581	MajorDMR-19-38359	2
chr2	200695429	200695679	MajorDMR-19-38360	4
chr2	200713231	200713782	MajorDMR-19-38361	10
chr2	200791857	200792349	MajorDMR-19-38362	2
chr2	200793907	200793966	MajorDMR-19-38363	2
chr2	200798122	200798174	MajorDMR-19-38364	2
chr2	200943482	200943697	MajorDMR-19-38365	3
chr2	200954208	200954452	MajorDMR-19-38366	3
chr2	200959818	200960304	MajorDMR-19-38367	2
chr2	201033967	201034234	MajorDMR-19-38368	3
chr2	201042800	201043192	MajorDMR-19-38369	3
chr2	201076081	201076408	MajorDMR-19-38370	5
chr2	201084727	201085203	MajorDMR-19-38371	7
chr2	201090752	201090845	MajorDMR-19-38372	2
chr2	201173015	201173933	MajorDMR-19-38373	5
chr2	201175164	201175179	MajorDMR-19-38374	2
chr2	201176070	201176506	MajorDMR-19-38375	3
chr2	201187315	201187650	MajorDMR-19-38376	2
chr2	201195601	201195978	MajorDMR-19-38377	4
chr2	201207111	201207191	MajorDMR-19-38378	2
chr2	201218000	201218813	MajorDMR-19-38379	5
chr2	201241871	201241923	MajorDMR-19-38380	3
chr2	201243478	201245150	MajorDMR-19-38381	17
chr2	201261807	201262082	MajorDMR-19-38382	4
chr2	201273194	201273977	MajorDMR-19-38383	10
chr2	201288540	201288765	MajorDMR-19-38384	2
chr2	201307524	201307629	MajorDMR-19-38385	2
chr2	201311598	201311707	MajorDMR-19-38386	2
chr2	201314086	201314286	MajorDMR-19-38387	5
chr2	201331693	201331902	MajorDMR-19-38388	2
chr2	201334550	201335180	MajorDMR-19-38389	6
chr2	201336129	201336270	MajorDMR-19-38390	3
chr2	201341669	201341754	MajorDMR-19-38391	3
chr2	201345735	201346529	MajorDMR-19-38392	7
chr2	201451321	201451354	MajorDMR-19-38393	3
chr2	201567898	201567950	MajorDMR-19-38394	2
chr2	201607052	201607313	MajorDMR-19-38395	4
chr2	201691540	201691969	MajorDMR-19-38396	3
chr2	201720725	201720939	MajorDMR-19-38397	2
chr2	201721529	201721630	MajorDMR-19-38398	2
chr2	201724956	201725447	MajorDMR-19-38399	5
chr2	201770067	201770109	MajorDMR-19-38400	2
chr2	201806995	201807080	MajorDMR-19-38401	2
chr2	201827247	201827309	MajorDMR-19-38402	2
chr2	201852223	201852236	MajorDMR-19-38403	2
chr2	201929080	201929087	MajorDMR-19-38404	2
chr2	201932341	201933963	MajorDMR-19-38405	9
chr2	201934676	201935114	MajorDMR-19-38406	6
chr2	202006588	202006774	MajorDMR-19-38407	3
chr2	202148975	202149163	MajorDMR-19-38408	6
chr2	202192539	202192640	MajorDMR-19-38409	2
chr2	202225137	202225171	MajorDMR-19-38410	2
chr2	202271699	202271903	MajorDMR-19-38411	3
chr2	202274311	202274424	MajorDMR-19-38412	3
chr2	202278146	202278710	MajorDMR-19-38413	4
chr2	202289164	202289317	MajorDMR-19-38414	3
chr2	202296919	202297111	MajorDMR-19-38415	3
chr2	202306431	202306508	MajorDMR-19-38416	3
chr2	202317272	202317732	MajorDMR-19-38417	6
chr2	202330989	202331223	MajorDMR-19-38418	2
chr2	202336971	202337346	MajorDMR-19-38419	3
chr2	202466264	202466516	MajorDMR-19-38420	3
chr2	202506421	202506627	MajorDMR-19-38421	2
chr2	202508812	202509001	MajorDMR-19-38422	2
chr2	202560991	202561306	MajorDMR-19-38423	2
chr2	202565689	202565834	MajorDMR-19-38424	4
chr2	202609039	202609563	MajorDMR-19-38425	5
chr2	202611477	202611528	MajorDMR-19-38426	2
chr2	202615547	202615607	MajorDMR-19-38427	2
chr2	202752467	202753159	MajorDMR-19-38428	9
chr2	202825204	202825378	MajorDMR-19-38429	5
chr2	202836444	202836909	MajorDMR-19-38430	3
chr2	202849896	202850525	MajorDMR-19-38431	10
chr2	202928844	202929388	MajorDMR-19-38432	5
chr2	202937871	202938131	MajorDMR-19-38433	9
chr2	202987977	202988572	MajorDMR-19-38434	15
chr2	203014115	203014349	MajorDMR-19-38435	7
chr2	203142888	203143306	MajorDMR-19-38436	3
chr2	203159611	203159777	MajorDMR-19-38437	4
chr2	203166690	203166720	MajorDMR-19-38438	2
chr2	203182133	203182278	MajorDMR-19-38439	2
chr2	203225966	203225991	MajorDMR-19-38440	3
chr2	203243313	203245733	MajorDMR-19-38441	19
chr2	203250924	203251004	MajorDMR-19-38442	2
chr2	203252748	203252936	MajorDMR-19-38443	2
chr2	203258767	203258799	MajorDMR-19-38444	3
chr2	203266711	203266895	MajorDMR-19-38445	2
chr2	203293075	203293083	MajorDMR-19-38446	2
chr2	203294143	203294455	MajorDMR-19-38447	3
chr2	203301529	203301771	MajorDMR-19-38448	5
chr2	203307857	203307926	MajorDMR-19-38449	2
chr2	203319510	203319770	MajorDMR-19-38450	3
chr2	203358931	203359187	MajorDMR-19-38451	3
chr2	203360743	203360754	MajorDMR-19-38452	2
chr2	203407040	203407114	MajorDMR-19-38453	2
chr2	203410066	203410508	MajorDMR-19-38454	3
chr2	203424535	203425123	MajorDMR-19-38455	3
chr2	203498810	203499152	MajorDMR-19-38456	4
chr2	203501413	203501781	MajorDMR-19-38457	7
chr2	203507504	203507714	MajorDMR-19-38458	3
chr2	203531568	203531779	MajorDMR-19-38459	4
chr2	203652068	203652564	MajorDMR-19-38460	2
chr2	203680654	203680915	MajorDMR-19-38461	2
chr2	203686149	203686643	MajorDMR-19-38462	5
chr2	203705946	203706434	MajorDMR-19-38463	2
chr2	203734692	203735363	MajorDMR-19-38464	7
chr2	203778034	203778430	MajorDMR-19-38465	4
chr2	204104795	204105169	MajorDMR-19-38466	5
chr2	204110806	204111223	MajorDMR-19-38467	3
chr2	204175737	204175848	MajorDMR-19-38468	2
chr2	204194489	204195156	MajorDMR-19-38469	11
chr2	204195660	204196619	MajorDMR-19-38470	7
chr2	204199814	204200195	MajorDMR-19-38471	2
chr2	204203193	204203333	MajorDMR-19-38472	3
chr2	204206070	204206129	MajorDMR-19-38473	4
chr2	204215842	204215866	MajorDMR-19-38474	2
chr2	204217699	204218114	MajorDMR-19-38475	4
chr2	204226171	204226598	MajorDMR-19-38476	2
chr2	204234888	204235267	MajorDMR-19-38477	3
chr2	204240391	204240676	MajorDMR-19-38478	3
chr2	204260312	204260429	MajorDMR-19-38479	2
chr2	204260960	204260997	MajorDMR-19-38480	2
chr2	204266958	204267369	MajorDMR-19-38481	2
chr2	204270182	204270222	MajorDMR-19-38482	2
chr2	204271215	204271330	MajorDMR-19-38483	2
chr2	204272644	204272676	MajorDMR-19-38484	2
chr2	204282666	204283393	MajorDMR-19-38485	5
chr2	204288803	204288908	MajorDMR-19-38486	2
chr2	204289662	204289730	MajorDMR-19-38487	2
chr2	204292655	204292768	MajorDMR-19-38488	3
chr2	204296849	204297142	MajorDMR-19-38489	3
chr2	204297651	204298125	MajorDMR-19-38490	5
chr2	204298628	204299335	MajorDMR-19-38491	3
chr2	204301484	204302814	MajorDMR-19-38492	9
chr2	204303462	204304733	MajorDMR-19-38493	6
chr2	204305328	204306115	MajorDMR-19-38494	8
chr2	204306675	204307003	MajorDMR-19-38495	3
chr2	204309508	204309669	MajorDMR-19-38496	6
chr2	204328409	204328572	MajorDMR-19-38497	2
chr2	204396341	204396638	MajorDMR-19-38498	2
chr2	204427163	204427200	MajorDMR-19-38499	2
chr2	204467474	204467575	MajorDMR-19-38500	2
chr2	204488486	204488779	MajorDMR-19-38501	5
chr2	204647300	204647379	MajorDMR-19-38502	2
chr2	204667536	204667642	MajorDMR-19-38503	4
chr2	204668839	204669286	MajorDMR-19-38504	6
chr2	204679873	204679924	MajorDMR-19-38505	2
chr2	204738677	204739070	MajorDMR-19-38506	4
chr2	204764611	204765141	MajorDMR-19-38507	5
chr2	204865671	204865777	MajorDMR-19-38508	2
chr2	204888975	204889254	MajorDMR-19-38509	3
chr2	204954890	204955124	MajorDMR-19-38510	3
chr2	204998133	204998377	MajorDMR-19-38511	2
chr2	205008099	205008622	MajorDMR-19-38512	7
chr2	205180239	205180288	MajorDMR-19-38513	5
chr2	205280656	205281128	MajorDMR-19-38514	7
chr2	205692539	205692864	MajorDMR-19-38515	5
chr2	205707488	205707684	MajorDMR-19-38516	3
chr2	205724866	205725401	MajorDMR-19-38517	8
chr2	205754586	205754795	MajorDMR-19-38518	3
chr2	205887795	205888267	MajorDMR-19-38519	8
chr2	205889728	205890102	MajorDMR-19-38520	9
chr2	206053359	206053603	MajorDMR-19-38521	2
chr2	206276502	206276668	MajorDMR-19-38522	2
chr2	206429320	206429471	MajorDMR-19-38523	5
chr2	206593163	206595032	MajorDMR-19-38524	15
chr2	206598935	206599138	MajorDMR-19-38525	2
chr2	206628354	206629442	MajorDMR-19-38526	29
chr2	206639694	206640197	MajorDMR-19-38527	5
chr2	206723747	206723803	MajorDMR-19-38528	2
chr2	206744218	206744596	MajorDMR-19-38529	14
chr2	206756998	206757848	MajorDMR-19-38530	20
chr2	206774705	206774966	MajorDMR-19-38531	4
chr2	206854448	206854894	MajorDMR-19-38532	3
chr2	206900560	206900585	MajorDMR-19-38533	2
chr2	206920348	206920903	MajorDMR-19-38534	5
chr2	206952084	206952160	MajorDMR-19-38535	2
chr2	207008373	207008439	MajorDMR-19-38536	2
chr2	207010254	207010492	MajorDMR-19-38537	3
chr2	207021936	207021955	MajorDMR-19-38538	2
chr2	207077752	207077819	MajorDMR-19-38539	2
chr2	207140801	207142406	MajorDMR-19-38540	14
chr2	207189768	207189985	MajorDMR-19-38541	3
chr2	207232916	207233016	MajorDMR-19-38542	2
chr2	207256224	207256713	MajorDMR-19-38543	3
chr2	207309536	207310207	MajorDMR-19-38544	7
chr2	207311041	207311476	MajorDMR-19-38545	4
chr2	207342004	207342293	MajorDMR-19-38546	2
chr2	207396700	207397291	MajorDMR-19-38547	4
chr2	207423730	207423960	MajorDMR-19-38548	6
chr2	207593147	207593498	MajorDMR-19-38549	3
chr2	207631060	207631480	MajorDMR-19-38550	6
chr2	207665143	207665154	MajorDMR-19-38551	2
chr2	207665787	207666275	MajorDMR-19-38552	5
chr2	207685841	207685912	MajorDMR-19-38553	2
chr2	207731515	207731912	MajorDMR-19-38554	6
chr2	207737890	207738361	MajorDMR-19-38555	3
chr2	207746513	207747398	MajorDMR-19-38556	11
chr2	207827509	207827894	MajorDMR-19-38557	4
chr2	207846606	207847333	MajorDMR-19-38558	12
chr2	207905961	207907682	MajorDMR-19-38559	23
chr2	207931466	207931687	MajorDMR-19-38560	2
chr2	207943272	207943452	MajorDMR-19-38561	3
chr2	207951077	207951178	MajorDMR-19-38562	4
chr2	207971772	207972714	MajorDMR-19-38563	17
chr2	207977755	207979182	MajorDMR-19-38564	11
chr2	207981697	207982215	MajorDMR-19-38565	3
chr2	207999008	207999054	MajorDMR-19-38566	3
chr2	208017322	208017369	MajorDMR-19-38567	2
chr2	208024561	208025243	MajorDMR-19-38568	3
chr2	208027060	208027898	MajorDMR-19-38569	12
chr2	208032435	208032528	MajorDMR-19-38570	5
chr2	208084260	208085304	MajorDMR-19-38571	11
chr2	208089380	208090012	MajorDMR-19-38572	3
chr2	208091730	208092704	MajorDMR-19-38573	23
chr2	208117737	208119376	MajorDMR-19-38574	10
chr2	208120210	208122251	MajorDMR-19-38575	27
chr2	208123462	208123659	MajorDMR-19-38576	3
chr2	208124203	208124261	MajorDMR-19-38577	2
chr2	208175135	208175272	MajorDMR-19-38578	4
chr2	208218129	208218300	MajorDMR-19-38579	6
chr2	208283406	208283556	MajorDMR-19-38580	3
chr2	208328339	208328504	MajorDMR-19-38581	3
chr2	208332593	208332689	MajorDMR-19-38582	3
chr2	208337664	208337858	MajorDMR-19-38583	7
chr2	208338587	208338798	MajorDMR-19-38584	3
chr2	208339436	208340005	MajorDMR-19-38585	4
chr2	208349252	208349365	MajorDMR-19-38586	2
chr2	208352714	208352930	MajorDMR-19-38587	3
chr2	208430665	208431051	MajorDMR-19-38588	2
chr2	208534670	208534842	MajorDMR-19-38589	3
chr2	208541722	208542008	MajorDMR-19-38590	4
chr2	208577418	208577423	MajorDMR-19-38591	2
chr2	208592172	208592597	MajorDMR-19-38592	3
chr2	208599046	208599223	MajorDMR-19-38593	2
chr2	208627572	208627707	MajorDMR-19-38594	2
chr2	208631258	208632414	MajorDMR-19-38595	68
chr2	208692702	208692756	MajorDMR-19-38596	2
chr2	208767008	208767494	MajorDMR-19-38597	2
chr2	208785411	208785805	MajorDMR-19-38598	7
chr2	208798493	208798809	MajorDMR-19-38599	8
chr2	208799894	208800112	MajorDMR-19-38600	3
chr2	208832064	208832217	MajorDMR-19-38601	2
chr2	208838694	208838929	MajorDMR-19-38602	3
chr2	208871266	208871786	MajorDMR-19-38603	5
chr2	208890547	208890833	MajorDMR-19-38604	7
chr2	208920671	208920913	MajorDMR-19-38605	3
chr2	208983839	208983859	MajorDMR-19-38606	3
chr2	208989533	208989599	MajorDMR-19-38607	4
chr2	209029469	209029783	MajorDMR-19-38608	6
chr2	209040459	209040575	MajorDMR-19-38609	3
chr2	209049796	209050532	MajorDMR-19-38610	5
chr2	209051204	209052079	MajorDMR-19-38611	8
chr2	209052596	209052810	MajorDMR-19-38612	2
chr2	209053719	209055334	MajorDMR-19-38613	20
chr2	209177629	209177732	MajorDMR-19-38614	2
chr2	209185666	209185726	MajorDMR-19-38615	2
chr2	209190646	209191002	MajorDMR-19-38616	5
chr2	209215432	209215688	MajorDMR-19-38617	5
chr2	209234574	209234642	MajorDMR-19-38618	2
chr2	209272231	209272730	MajorDMR-19-38619	5
chr2	209721086	209721122	MajorDMR-19-38620	2
chr2	210253701	210254287	MajorDMR-19-38621	7
chr2	210262299	210262944	MajorDMR-19-38622	5
chr2	210287998	210288162	MajorDMR-19-38623	3
chr2	210292285	210292580	MajorDMR-19-38624	2
chr2	210316318	210316332	MajorDMR-19-38625	2
chr2	210341036	210341041	MajorDMR-19-38626	2
chr2	210341740	210341958	MajorDMR-19-38627	3
chr2	210360811	210360939	MajorDMR-19-38628	2
chr2	210385900	210386104	MajorDMR-19-38629	2
chr2	210387932	210388785	MajorDMR-19-38630	7
chr2	210431028	210431423	MajorDMR-19-38631	4
chr2	210432334	210432436	MajorDMR-19-38632	2
chr2	210441947	210447559	MajorDMR-19-38633	30
chr2	210449016	210449812	MajorDMR-19-38634	6
chr2	210450578	210450781	MajorDMR-19-38635	3
chr2	210451677	210452202	MajorDMR-19-38636	5
chr2	210456943	210457109	MajorDMR-19-38637	3
chr2	210461039	210461168	MajorDMR-19-38638	3
chr2	210465219	210465248	MajorDMR-19-38639	2
chr2	210466490	210467270	MajorDMR-19-38640	4
chr2	210469286	210469599	MajorDMR-19-38641	3
chr2	210478790	210479029	MajorDMR-19-38642	3
chr2	210486447	210486646	MajorDMR-19-38643	3
chr2	210494281	210494769	MajorDMR-19-38644	3
chr2	210500215	210500544	MajorDMR-19-38645	5
chr2	210503246	210503318	MajorDMR-19-38646	2
chr2	210519512	210519887	MajorDMR-19-38647	2
chr2	210522077	210522393	MajorDMR-19-38648	2
chr2	210523525	210524711	MajorDMR-19-38649	6
chr2	210525582	210528694	MajorDMR-19-38650	39
chr2	210535075	210536590	MajorDMR-19-38651	9
chr2	210549160	210549214	MajorDMR-19-38652	3
chr2	210549883	210550233	MajorDMR-19-38653	2
chr2	210550886	210551604	MajorDMR-19-38654	7
chr2	210552123	210552375	MajorDMR-19-38655	3
chr2	210554849	210555024	MajorDMR-19-38656	4
chr2	210555963	210556008	MajorDMR-19-38657	2
chr2	210561336	210562596	MajorDMR-19-38658	12
chr2	210575498	210575922	MajorDMR-19-38659	3
chr2	210583294	210583333	MajorDMR-19-38660	2
chr2	210588394	210588450	MajorDMR-19-38661	3
chr2	210602956	210603429	MajorDMR-19-38662	4
chr2	210618877	210619091	MajorDMR-19-38663	3
chr2	210637382	210637947	MajorDMR-19-38664	9
chr2	210671166	210671174	MajorDMR-19-38665	2
chr2	210726443	210726498	MajorDMR-19-38666	2
chr2	210742689	210742711	MajorDMR-19-38667	2
chr2	210776213	210776610	MajorDMR-19-38668	5
chr2	210798675	210799355	MajorDMR-19-38669	7
chr2	210854621	210854836	MajorDMR-19-38670	4
chr2	210870318	210870982	MajorDMR-19-38671	3
chr2	210883272	210883372	MajorDMR-19-38672	2
chr2	210883920	210883943	MajorDMR-19-38673	2
chr2	211320955	211321015	MajorDMR-19-38674	2
chr2	211323589	211323692	MajorDMR-19-38675	2
chr2	211324845	211324931	MajorDMR-19-38676	3
chr2	211332005	211332011	MajorDMR-19-38677	2
chr2	211340323	211340710	MajorDMR-19-38678	6
chr2	211368115	211368533	MajorDMR-19-38679	3
chr2	211528626	211528932	MajorDMR-19-38680	3
chr2	211665081	211665219	MajorDMR-19-38681	2
chr2	211978682	211978770	MajorDMR-19-38682	2
chr2	212117644	212117730	MajorDMR-19-38683	2
chr2	212272474	212272614	MajorDMR-19-38684	2
chr2	212658563	212658734	MajorDMR-19-38685	2
chr2	212906778	212906909	MajorDMR-19-38686	2
chr2	212989561	212989779	MajorDMR-19-38687	3
chr2	213119122	213119347	MajorDMR-19-38688	3
chr2	213159703	213159836	MajorDMR-19-38689	2
chr2	213345141	213345378	MajorDMR-19-38690	3
chr2	213393303	213393507	MajorDMR-19-38691	2
chr2	213642050	213642115	MajorDMR-19-38692	2
chr2	214017612	214017626	MajorDMR-19-38693	2
chr2	214149821	214150957	MajorDMR-19-38694	11
chr2	214154762	214154865	MajorDMR-19-38695	2
chr2	215275040	215275281	MajorDMR-19-38696	2
chr2	215276104	215276326	MajorDMR-19-38697	4
chr2	215379543	215379963	MajorDMR-19-38698	4
chr2	215440035	215440482	MajorDMR-19-38699	7
chr2	215659607	215659897	MajorDMR-19-38700	3
chr2	215867152	215867598	MajorDMR-19-38701	3
chr2	215920104	215921152	MajorDMR-19-38702	7
chr2	215925754	215926056	MajorDMR-19-38703	5
chr2	215975765	215975775	MajorDMR-19-38704	2
chr2	216134372	216134529	MajorDMR-19-38705	2
chr2	216182500	216182508	MajorDMR-19-38706	2
chr2	216193640	216193787	MajorDMR-19-38707	2
chr2	216777854	216777905	MajorDMR-19-38708	2
chr2	216877583	216877607	MajorDMR-19-38709	2
chr2	216878631	216878636	MajorDMR-19-38710	2
chr2	216896564	216896648	MajorDMR-19-38711	2
chr2	216910071	216910160	MajorDMR-19-38712	2
chr2	216947148	216949207	MajorDMR-19-38713	14
chr2	216972527	216973360	MajorDMR-19-38714	13
chr2	216981618	216982486	MajorDMR-19-38715	6
chr2	216983522	216984081	MajorDMR-19-38716	3
chr2	216984679	216985325	MajorDMR-19-38717	3
chr2	216994242	216994436	MajorDMR-19-38718	2
chr2	216994983	216995604	MajorDMR-19-38719	6
chr2	217037097	217037255	MajorDMR-19-38720	3
chr2	217046230	217046327	MajorDMR-19-38721	2
chr2	217107066	217107247	MajorDMR-19-38722	7
chr2	217123498	217123563	MajorDMR-19-38723	2
chr2	217124630	217125015	MajorDMR-19-38724	3
chr2	217139000	217139216	MajorDMR-19-38725	2
chr2	217139817	217140060	MajorDMR-19-38726	2
chr2	217143940	217144319	MajorDMR-19-38727	2
chr2	217153526	217153534	MajorDMR-19-38728	2
chr2	217161751	217161843	MajorDMR-19-38729	3
chr2	217170537	217170609	MajorDMR-19-38730	4
chr2	217204288	217205096	MajorDMR-19-38731	6
chr2	217205765	217206128	MajorDMR-19-38732	6
chr2	217208219	217208289	MajorDMR-19-38733	2
chr2	217230409	217232010	MajorDMR-19-38734	9
chr2	217232697	217232993	MajorDMR-19-38735	2
chr2	217233498	217235362	MajorDMR-19-38736	20
chr2	217237731	217238420	MajorDMR-19-38737	4
chr2	217276743	217276827	MajorDMR-19-38738	5
chr2	217291913	217291973	MajorDMR-19-38739	4
chr2	217295724	217296188	MajorDMR-19-38740	10
chr2	217355632	217355844	MajorDMR-19-38741	4
chr2	217357526	217357843	MajorDMR-19-38742	6
chr2	217364736	217364894	MajorDMR-19-38743	2
chr2	217365987	217366082	MajorDMR-19-38744	2
chr2	217367182	217367289	MajorDMR-19-38745	4
chr2	217381363	217381407	MajorDMR-19-38746	2
chr2	217401625	217402128	MajorDMR-19-38747	5
chr2	217413985	217414121	MajorDMR-19-38748	2
chr2	217501546	217501628	MajorDMR-19-38749	2
chr2	217547103	217547557	MajorDMR-19-38750	3
chr2	217559766	217560707	MajorDMR-19-38751	6
chr2	217561366	217561732	MajorDMR-19-38752	2
chr2	217619307	217619356	MajorDMR-19-38753	2
chr2	217660908	217661158	MajorDMR-19-38754	5
chr2	217664991	217665160	MajorDMR-19-38755	2
chr2	217714807	217715011	MajorDMR-19-38756	5
chr2	217839248	217839962	MajorDMR-19-38757	11
chr2	218258332	218258434	MajorDMR-19-38758	2
chr2	218267625	218268032	MajorDMR-19-38759	2
chr2	218299532	218299584	MajorDMR-19-38760	3
chr2	218375479	218375904	MajorDMR-19-38761	2
chr2	218620863	218621259	MajorDMR-19-38762	6
chr2	218669889	218670021	MajorDMR-19-38763	4
chr2	218701746	218702258	MajorDMR-19-38764	8
chr2	218718452	218718593	MajorDMR-19-38765	4
chr2	218722524	218723632	MajorDMR-19-38766	13
chr2	218737294	218737327	MajorDMR-19-38767	2
chr2	218743778	218744189	MajorDMR-19-38768	9
chr2	218839297	218839401	MajorDMR-19-38769	3
chr2	218843228	218843306	MajorDMR-19-38770	8
chr2	219085802	219086003	MajorDMR-19-38771	3
chr2	219089936	219090198	MajorDMR-19-38772	4
chr2	219090992	219091081	MajorDMR-19-38773	2
chr2	219106378	219106626	MajorDMR-19-38774	2
chr2	219136938	219137358	MajorDMR-19-38775	5
chr2	219150387	219151339	MajorDMR-19-38776	7
chr2	219252735	219252858	MajorDMR-19-38777	2
chr2	219435015	219435890	MajorDMR-19-38778	6
chr2	219472028	219472066	MajorDMR-19-38779	2
chr2	219537354	219537511	MajorDMR-19-38780	2
chr2	219566745	219567114	MajorDMR-19-38781	3
chr2	219575202	219575226	MajorDMR-19-38782	2
chr2	219737630	219738659	MajorDMR-19-38783	43
chr2	219763513	219763643	MajorDMR-19-38784	3
chr2	219775617	219775630	MajorDMR-19-38785	2
chr2	219819552	219820925	MajorDMR-19-38786	10
chr2	219822578	219823781	MajorDMR-19-38787	8
chr2	219827036	219827549	MajorDMR-19-38788	10
chr2	219828632	219829290	MajorDMR-19-38789	7
chr2	219882171	219882532	MajorDMR-19-38790	5
chr2	219905590	219905661	MajorDMR-19-38791	3
chr2	220024339	220024607	MajorDMR-19-38792	2
chr2	220044174	220044310	MajorDMR-19-38793	2
chr2	220069852	220070110	MajorDMR-19-38794	4
chr2	220070752	220070895	MajorDMR-19-38795	2
chr2	220072091	220072754	MajorDMR-19-38796	15
chr2	220085515	220085539	MajorDMR-19-38797	2
chr2	220086854	220087041	MajorDMR-19-38798	5
chr2	220115093	220116061	MajorDMR-19-38799	6
chr2	220116618	220117393	MajorDMR-19-38800	9
chr2	220144987	220146376	MajorDMR-19-38801	12
chr2	220147283	220148696	MajorDMR-19-38802	14
chr2	220150091	220151546	MajorDMR-19-38803	36
chr2	220154183	220154560	MajorDMR-19-38804	13
chr2	220164389	220164621	MajorDMR-19-38805	2
chr2	220172548	220172641	MajorDMR-19-38806	2
chr2	220196867	220196907	MajorDMR-19-38807	2
chr2	220281187	220281437	MajorDMR-19-38808	3
chr2	220282092	220282463	MajorDMR-19-38809	7
chr2	220307428	220307890	MajorDMR-19-38810	7
chr2	220308779	220309530	MajorDMR-19-38811	16
chr2	220310226	220311168	MajorDMR-19-38812	8
chr2	220311842	220312547	MajorDMR-19-38813	8
chr2	220316527	220318159	MajorDMR-19-38814	19
chr2	220324860	220325381	MajorDMR-19-38815	3
chr2	220376428	220376481	MajorDMR-19-38816	2
chr2	220395347	220395459	MajorDMR-19-38817	2
chr2	220403817	220403846	MajorDMR-19-38818	2
chr2	220404369	220404387	MajorDMR-19-38819	2
chr2	220409384	220410153	MajorDMR-19-38820	10
chr2	220411305	220411320	MajorDMR-19-38821	2
chr2	220434299	220435015	MajorDMR-19-38822	25
chr2	220436811	220436857	MajorDMR-19-38823	3
chr2	220463256	220463385	MajorDMR-19-38824	3
chr2	220491382	220491908	MajorDMR-19-38825	6
chr2	220492893	220493181	MajorDMR-19-38826	5
chr2	220495252	220495731	MajorDMR-19-38827	6
chr2	220496988	220497002	MajorDMR-19-38828	2
chr2	220503462	220504211	MajorDMR-19-38829	11
chr2	220506379	220507150	MajorDMR-19-38830	11
chr2	220509294	220510506	MajorDMR-19-38831	9
chr2	220609335	220609737	MajorDMR-19-38832	5
chr2	220624002	220624020	MajorDMR-19-38833	2
chr2	220647586	220648023	MajorDMR-19-38834	7
chr2	220692937	220693453	MajorDMR-19-38835	5
chr2	220726116	220726188	MajorDMR-19-38836	3
chr2	220871084	220871279	MajorDMR-19-38837	3
chr2	220906475	220906557	MajorDMR-19-38838	2
chr2	220946610	220946637	MajorDMR-19-38839	2
chr2	220994235	220994606	MajorDMR-19-38840	8
chr2	221031048	221031183	MajorDMR-19-38841	2
chr2	221063884	221063915	MajorDMR-19-38842	2
chr2	221089527	221089551	MajorDMR-19-38843	2
chr2	221261356	221261370	MajorDMR-19-38844	2
chr2	221386375	221386549	MajorDMR-19-38845	3
chr2	221392971	221393458	MajorDMR-19-38846	5
chr2	221827442	221827540	MajorDMR-19-38847	2
chr2	221969116	221969201	MajorDMR-19-38848	2
chr2	222236993	222237808	MajorDMR-19-38849	8
chr2	222290752	222291771	MajorDMR-19-38850	6
chr2	222339333	222339370	MajorDMR-19-38851	2
chr2	222345203	222345210	MajorDMR-19-38852	2
chr2	222347368	222348052	MajorDMR-19-38853	10
chr2	222349996	222350060	MajorDMR-19-38854	2
chr2	222358287	222358883	MajorDMR-19-38855	7
chr2	222365760	222365990	MajorDMR-19-38856	2
chr2	222390234	222390240	MajorDMR-19-38857	2
chr2	222419974	222420473	MajorDMR-19-38858	3
chr2	222423398	222423623	MajorDMR-19-38859	4
chr2	222426324	222426536	MajorDMR-19-38860	2
chr2	222427930	222428035	MajorDMR-19-38861	2
chr2	222434043	222434779	MajorDMR-19-38862	14
chr2	222439125	222439279	MajorDMR-19-38863	2
chr2	222467578	222467875	MajorDMR-19-38864	3
chr2	222470462	222471378	MajorDMR-19-38865	10
chr2	222514171	222514355	MajorDMR-19-38866	2
chr2	222639707	222640002	MajorDMR-19-38867	8
chr2	222760307	222761063	MajorDMR-19-38868	9
chr2	222801757	222802321	MajorDMR-19-38869	6
chr2	222833781	222833801	MajorDMR-19-38870	2
chr2	222922361	222922509	MajorDMR-19-38871	3
chr2	222965926	222965975	MajorDMR-19-38872	2
chr2	223102935	223103029	MajorDMR-19-38873	3
chr2	223120722	223120790	MajorDMR-19-38874	4
chr2	223121531	223121552	MajorDMR-19-38875	2
chr2	223133183	223134476	MajorDMR-19-38876	18
chr2	223149027	223149332	MajorDMR-19-38877	3
chr2	223298739	223298833	MajorDMR-19-38878	2
chr2	223328787	223329018	MajorDMR-19-38879	3
chr2	223358933	223359208	MajorDMR-19-38880	4
chr2	223427063	223427138	MajorDMR-19-38881	3
chr2	223428774	223429398	MajorDMR-19-38882	4
chr2	223475183	223475583	MajorDMR-19-38883	2
chr2	223493800	223493866	MajorDMR-19-38884	2
chr2	223519515	223519589	MajorDMR-19-38885	2
chr2	223553604	223554168	MajorDMR-19-38886	5
chr2	223568587	223568899	MajorDMR-19-38887	4
chr2	223579178	223579363	MajorDMR-19-38888	4
chr2	223598698	223598771	MajorDMR-19-38889	2
chr2	223727382	223728373	MajorDMR-19-38890	9
chr2	223744535	223744865	MajorDMR-19-38891	2
chr2	223749798	223750047	MajorDMR-19-38892	2
chr2	223770397	223770813	MajorDMR-19-38893	3
chr2	223776114	223776443	MajorDMR-19-38894	6
chr2	223777241	223777995	MajorDMR-19-38895	4
chr2	223779336	223780046	MajorDMR-19-38896	4
chr2	223858663	223859489	MajorDMR-19-38897	11
chr2	223916336	223916921	MajorDMR-19-38898	14
chr2	223949803	223949817	MajorDMR-19-38899	2
chr2	224366398	224366424	MajorDMR-19-38900	2
chr2	224387338	224387568	MajorDMR-19-38901	2
chr2	224392832	224392966	MajorDMR-19-38902	5
chr2	224403755	224404241	MajorDMR-19-38903	10
chr2	224413972	224414218	MajorDMR-19-38904	5
chr2	224462505	224462652	MajorDMR-19-38905	3
chr2	224464456	224465481	MajorDMR-19-38906	8
chr2	224466638	224467360	MajorDMR-19-38907	5
chr2	224467894	224467919	MajorDMR-19-38908	2
chr2	224477463	224477736	MajorDMR-19-38909	4
chr2	224478277	224478420	MajorDMR-19-38910	2
chr2	224590220	224590898	MajorDMR-19-38911	5
chr2	224683895	224684156	MajorDMR-19-38912	3
chr2	224745602	224745814	MajorDMR-19-38913	4
chr2	224797657	224797719	MajorDMR-19-38914	3
chr2	224808330	224808440	MajorDMR-19-38915	2
chr2	224826307	224826332	MajorDMR-19-38916	2
chr2	224830906	224830932	MajorDMR-19-38917	2
chr2	225076253	225076626	MajorDMR-19-38918	3
chr2	225187615	225187817	MajorDMR-19-38919	4
chr2	225200596	225200846	MajorDMR-19-38920	2
chr2	225246856	225246895	MajorDMR-19-38921	2
chr2	225277474	225277885	MajorDMR-19-38922	9
chr2	225300471	225300595	MajorDMR-19-38923	2
chr2	225322826	225323141	MajorDMR-19-38924	3
chr2	225326106	225326183	MajorDMR-19-38925	2
chr2	225330767	225330773	MajorDMR-19-38926	2
chr2	225332172	225332313	MajorDMR-19-38927	2
chr2	225364965	225365002	MajorDMR-19-38928	2
chr2	225378762	225378785	MajorDMR-19-38929	2
chr2	225447370	225447427	MajorDMR-19-38930	2
chr2	225448238	225448269	MajorDMR-19-38931	2
chr2	225477310	225477569	MajorDMR-19-38932	5
chr2	225576788	225577258	MajorDMR-19-38933	5
chr2	225765826	225766163	MajorDMR-19-38934	2
chr2	225792314	225792564	MajorDMR-19-38935	5
chr2	225848604	225849205	MajorDMR-19-38936	11
chr2	225862661	225863076	MajorDMR-19-38937	6
chr2	225905094	225905382	MajorDMR-19-38938	3
chr2	225987439	225987705	MajorDMR-19-38939	9
chr2	226007949	226008200	MajorDMR-19-38940	3
chr2	226158517	226158651	MajorDMR-19-38941	5
chr2	226244652	226245230	MajorDMR-19-38942	9
chr2	226264264	226266573	MajorDMR-19-38943	17
chr2	226268763	226268848	MajorDMR-19-38944	2
chr2	226289877	226289970	MajorDMR-19-38945	2
chr2	226294439	226294958	MajorDMR-19-38946	5
chr2	226351031	226351374	MajorDMR-19-38947	3
chr2	226427504	226427567	MajorDMR-19-38948	3
chr2	226484708	226485217	MajorDMR-19-38949	8
chr2	226502280	226502698	MajorDMR-19-38950	2
chr2	226514980	226515137	MajorDMR-19-38951	7
chr2	226525870	226526269	MajorDMR-19-38952	2
chr2	226685811	226685879	MajorDMR-19-38953	4
chr2	226896602	226897561	MajorDMR-19-38954	10
chr2	227160673	227160703	MajorDMR-19-38955	2
chr2	227273019	227273139	MajorDMR-19-38956	2
chr2	227526667	227526747	MajorDMR-19-38957	6
chr2	227620097	227620105	MajorDMR-19-38958	2
chr2	227628199	227628214	MajorDMR-19-38959	2
chr2	227657094	227657705	MajorDMR-19-38960	7
chr2	227658583	227661129	MajorDMR-19-38961	47
chr2	227666726	227666838	MajorDMR-19-38962	2
chr2	227849861	227850455	MajorDMR-19-38963	5
chr2	227870812	227872205	MajorDMR-19-38964	22
chr2	227971729	227971800	MajorDMR-19-38965	4
chr2	228196143	228196432	MajorDMR-19-38966	2
chr2	228204756	228205063	MajorDMR-19-38967	5
chr2	228211213	228211433	MajorDMR-19-38968	2
chr2	228236343	228236923	MajorDMR-19-38969	11
chr2	228241808	228242069	MajorDMR-19-38970	4
chr2	228248215	228248847	MajorDMR-19-38971	7
chr2	228270866	228272343	MajorDMR-19-38972	8
chr2	228280851	228280877	MajorDMR-19-38973	2
chr2	228342344	228342850	MajorDMR-19-38974	3
chr2	228362003	228362058	MajorDMR-19-38975	2
chr2	228386077	228386374	MajorDMR-19-38976	2
chr2	228435099	228435879	MajorDMR-19-38977	7
chr2	228582194	228582428	MajorDMR-19-38978	4
chr2	228582970	228583092	MajorDMR-19-38979	2
chr2	228728870	228729309	MajorDMR-19-38980	5
chr2	228882639	228883303	MajorDMR-19-38981	10
chr2	228972364	228973295	MajorDMR-19-38982	5
chr2	229185865	229186112	MajorDMR-19-38983	7
chr2	229225593	229225618	MajorDMR-19-38984	2
chr2	229311601	229311859	MajorDMR-19-38985	4
chr2	229485105	229485180	MajorDMR-19-38986	2
chr2	229522386	229522824	MajorDMR-19-38987	4
chr2	229567994	229568271	MajorDMR-19-38988	7
chr2	229908244	229908250	MajorDMR-19-38989	2
chr2	229972267	229972711	MajorDMR-19-38990	6
chr2	229994561	229994827	MajorDMR-19-38991	3
chr2	230024163	230024244	MajorDMR-19-38992	2
chr2	230130947	230131041	MajorDMR-19-38993	2
chr2	230132792	230132847	MajorDMR-19-38994	2
chr2	230133505	230133962	MajorDMR-19-38995	2
chr2	230134839	230135063	MajorDMR-19-38996	6
chr2	230136509	230136615	MajorDMR-19-38997	4
chr2	230177966	230178903	MajorDMR-19-38998	5
chr2	230235121	230235937	MajorDMR-19-38999	6
chr2	230265934	230266266	MajorDMR-19-39000	2
chr2	230272022	230272171	MajorDMR-19-39001	4
chr2	230309959	230310796	MajorDMR-19-39002	13
chr2	230332428	230332572	MajorDMR-19-39003	2
chr2	230350631	230350652	MajorDMR-19-39004	3
chr2	230435842	230436191	MajorDMR-19-39005	3
chr2	230456231	230456690	MajorDMR-19-39006	10
chr2	230465841	230466392	MajorDMR-19-39007	4
chr2	230523055	230523534	MajorDMR-19-39008	2
chr2	230554369	230554534	MajorDMR-19-39009	2
chr2	230576970	230577164	MajorDMR-19-39010	3
chr2	230577846	230577936	MajorDMR-19-39011	2
chr2	230580291	230580599	MajorDMR-19-39012	3
chr2	230701951	230702015	MajorDMR-19-39013	2
chr2	230728798	230728900	MajorDMR-19-39014	2
chr2	230730542	230731002	MajorDMR-19-39015	4
chr2	230845422	230845809	MajorDMR-19-39016	5
chr2	230914449	230914556	MajorDMR-19-39017	4
chr2	230931418	230931635	MajorDMR-19-39018	7
chr2	231479701	231479787	MajorDMR-19-39019	3
chr2	231555144	231555440	MajorDMR-19-39020	9
chr2	231587468	231587659	MajorDMR-19-39021	3
chr2	231624407	231624714	MajorDMR-19-39022	5
chr2	231697392	231697454	MajorDMR-19-39023	2
chr2	231713022	231713098	MajorDMR-19-39024	2
chr2	231721170	231721188	MajorDMR-19-39025	2
chr2	231731130	231732714	MajorDMR-19-39026	9
chr2	231733216	231734596	MajorDMR-19-39027	28
chr2	231741258	231741266	MajorDMR-19-39028	2
chr2	231743587	231743819	MajorDMR-19-39029	4
chr2	231750237	231752288	MajorDMR-19-39030	27
chr2	231764128	231764254	MajorDMR-19-39031	5
chr2	231873682	231874165	MajorDMR-19-39032	6
chr2	231881781	231882351	MajorDMR-19-39033	6
chr2	231903392	231904004	MajorDMR-19-39034	4
chr2	231916898	231917215	MajorDMR-19-39035	6
chr2	231967682	231968177	MajorDMR-19-39036	4
chr2	232034743	232035118	MajorDMR-19-39037	2
chr2	232063937	232064129	MajorDMR-19-39038	4
chr2	232075359	232075721	MajorDMR-19-39039	2
chr2	232076273	232076443	MajorDMR-19-39040	2
chr2	232083183	232083251	MajorDMR-19-39041	2
chr2	232087014	232087102	MajorDMR-19-39042	3
chr2	232093859	232093906	MajorDMR-19-39043	2
chr2	232165214	232165239	MajorDMR-19-39044	2
chr2	232173821	232174757	MajorDMR-19-39045	10
chr2	232230049	232230377	MajorDMR-19-39046	6
chr2	232277480	232277824	MajorDMR-19-39047	5
chr2	232376623	232377636	MajorDMR-19-39048	11
chr2	232378409	232378680	MajorDMR-19-39049	3
chr2	232406782	232406975	MajorDMR-19-39050	4
chr2	232468825	232469016	MajorDMR-19-39051	10
chr2	232469917	232470575	MajorDMR-19-39052	14
chr2	232485926	232486432	MajorDMR-19-39053	11
chr2	232505132	232505581	MajorDMR-19-39054	9
chr2	232542859	232542866	MajorDMR-19-39055	2
chr2	232547584	232547728	MajorDMR-19-39056	4
chr2	232548770	232549666	MajorDMR-19-39057	17
chr2	232550318	232550899	MajorDMR-19-39058	12
chr2	232566397	232566426	MajorDMR-19-39059	2
chr2	232644714	232645036	MajorDMR-19-39060	6
chr2	232647943	232648811	MajorDMR-19-39061	5
chr2	232652097	232652622	MajorDMR-19-39062	6
chr2	232655837	232656198	MajorDMR-19-39063	2
chr2	232657806	232659066	MajorDMR-19-39064	8
chr2	232665343	232665526	MajorDMR-19-39065	2
chr2	232853724	232853808	MajorDMR-19-39066	2
chr2	232878165	232878175	MajorDMR-19-39067	2
chr2	232915423	232915507	MajorDMR-19-39068	2
chr2	233053836	233053915	MajorDMR-19-39069	3
chr2	233146774	233146845	MajorDMR-19-39070	2
chr2	233154994	233155040	MajorDMR-19-39071	2
chr2	233174978	233175249	MajorDMR-19-39072	9
chr2	233187324	233187648	MajorDMR-19-39073	11
chr2	233327322	233327871	MajorDMR-19-39074	6
chr2	233433046	233433091	MajorDMR-19-39075	3
chr2	233436072	233436171	MajorDMR-19-39076	3
chr2	233448723	233449284	MajorDMR-19-39077	7
chr2	233449826	233449908	MajorDMR-19-39078	3
chr2	233453791	233454420	MajorDMR-19-39079	13
chr2	233532504	233533105	MajorDMR-19-39080	10
chr2	233561328	233561624	MajorDMR-19-39081	5
chr2	233563963	233564292	MajorDMR-19-39082	4
chr2	233583481	233583795	MajorDMR-19-39083	7
chr2	233700578	233700903	MajorDMR-19-39084	7
chr2	233707227	233707562	MajorDMR-19-39085	2
chr2	233708391	233709049	MajorDMR-19-39086	11
chr2	233741738	233744947	MajorDMR-19-39087	38
chr2	233745927	233746120	MajorDMR-19-39088	3
chr2	233749363	233749424	MajorDMR-19-39089	2
chr2	233756290	233756937	MajorDMR-19-39090	8
chr2	233762301	233763394	MajorDMR-19-39091	12
chr2	233763952	233764304	MajorDMR-19-39092	8
chr2	233771267	233772301	MajorDMR-19-39093	9
chr2	233790292	233791645	MajorDMR-19-39094	18
chr2	233844184	233844595	MajorDMR-19-39095	4
chr2	233996619	233997262	MajorDMR-19-39096	3
chr2	234061283	234062067	MajorDMR-19-39097	7
chr2	234087991	234088125	MajorDMR-19-39098	3
chr2	234093603	234094018	MajorDMR-19-39099	5
chr2	234118040	234119177	MajorDMR-19-39100	9
chr2	234119776	234120709	MajorDMR-19-39101	10
chr2	234196677	234196855	MajorDMR-19-39102	6
chr2	234225786	234226634	MajorDMR-19-39103	10
chr2	234227981	234228266	MajorDMR-19-39104	5
chr2	234259454	234259681	MajorDMR-19-39105	6
chr2	234264066	234264365	MajorDMR-19-39106	10
chr2	234265338	234265441	MajorDMR-19-39107	2
chr2	234270151	234270243	MajorDMR-19-39108	3
chr2	234286383	234286396	MajorDMR-19-39109	2
chr2	234293937	234296979	MajorDMR-19-39110	42
chr2	234318121	234318433	MajorDMR-19-39111	5
chr2	234322323	234322419	MajorDMR-19-39112	6
chr2	234328725	234329105	MajorDMR-19-39113	4
chr2	234337834	234337932	MajorDMR-19-39114	2
chr2	234347486	234348806	MajorDMR-19-39115	19
chr2	234352140	234352248	MajorDMR-19-39116	2
chr2	234357812	234357996	MajorDMR-19-39117	2
chr2	234359404	234359497	MajorDMR-19-39118	2
chr2	234376685	234377317	MajorDMR-19-39119	6
chr2	234378457	234378862	MajorDMR-19-39120	12
chr2	234587966	234587970	MajorDMR-19-39121	2
chr2	234668420	234668462	MajorDMR-19-39122	2
chr2	234710009	234710283	MajorDMR-19-39123	4
chr2	234755728	234755800	MajorDMR-19-39124	2
chr2	234766700	234766807	MajorDMR-19-39125	2
chr2	234773646	234774246	MajorDMR-19-39126	3
chr2	234861875	234862062	MajorDMR-19-39127	2
chr2	234875146	234875948	MajorDMR-19-39128	8
chr2	234883375	234883863	MajorDMR-19-39129	3
chr2	234884395	234885412	MajorDMR-19-39130	4
chr2	234902715	234902973	MajorDMR-19-39131	2
chr2	234913060	234913328	MajorDMR-19-39132	6
chr2	234934145	234934619	MajorDMR-19-39133	3
chr2	235000540	235000639	MajorDMR-19-39134	2
chr2	235044064	235044144	MajorDMR-19-39135	2
chr2	235044713	235044735	MajorDMR-19-39136	2
chr2	235074509	235074552	MajorDMR-19-39137	2
chr2	235100311	235100616	MajorDMR-19-39138	6
chr2	235111771	235112223	MajorDMR-19-39139	11
chr2	235127139	235127165	MajorDMR-19-39140	2
chr2	235161419	235161996	MajorDMR-19-39141	6
chr2	235166891	235167085	MajorDMR-19-39142	3
chr2	235189655	235189871	MajorDMR-19-39143	3
chr2	235194785	235195012	MajorDMR-19-39144	3
chr2	235228709	235228883	MajorDMR-19-39145	3
chr2	235232538	235233074	MajorDMR-19-39146	9
chr2	235346716	235346943	MajorDMR-19-39147	6
chr2	235365581	235365824	MajorDMR-19-39148	4
chr2	235383726	235383911	MajorDMR-19-39149	4
chr2	235397592	235398136	MajorDMR-19-39150	4
chr2	235398840	235400152	MajorDMR-19-39151	23
chr2	235401049	235403631	MajorDMR-19-39152	26
chr2	235422002	235422175	MajorDMR-19-39153	7
chr2	235442353	235442970	MajorDMR-19-39154	10
chr2	235444404	235444946	MajorDMR-19-39155	5
chr2	235458937	235458964	MajorDMR-19-39156	2
chr2	235473378	235473526	MajorDMR-19-39157	2
chr2	235509355	235509383	MajorDMR-19-39158	2
chr2	235569809	235569861	MajorDMR-19-39159	2
chr2	235616760	235617149	MajorDMR-19-39160	8
chr2	235697167	235697355	MajorDMR-19-39161	3
chr2	235734286	235734436	MajorDMR-19-39162	4
chr2	235878175	235878296	MajorDMR-19-39163	2
chr2	235879298	235879413	MajorDMR-19-39164	2
chr2	235933616	235934392	MajorDMR-19-39165	14
chr2	235936134	235936654	MajorDMR-19-39166	10
chr2	235972159	235972517	MajorDMR-19-39167	4
chr2	235973870	235973928	MajorDMR-19-39168	2
chr2	235996507	235996724	MajorDMR-19-39169	10
chr2	236011663	236011678	MajorDMR-19-39170	3
chr2	236022986	236023419	MajorDMR-19-39171	14
chr2	236100584	236101053	MajorDMR-19-39172	17
chr2	236172335	236172762	MajorDMR-19-39173	15
chr2	236173978	236173985	MajorDMR-19-39174	2
chr2	236208938	236209042	MajorDMR-19-39175	3
chr2	236239773	236239983	MajorDMR-19-39176	9
chr2	236252602	236252644	MajorDMR-19-39177	2
chr2	236277491	236278037	MajorDMR-19-39178	9
chr2	236300456	236301046	MajorDMR-19-39179	25
chr2	236347925	236347954	MajorDMR-19-39180	2
chr2	236404600	236405218	MajorDMR-19-39181	10
chr2	236430602	236430685	MajorDMR-19-39182	2
chr2	236436961	236437029	MajorDMR-19-39183	2
chr2	236446421	236446612	MajorDMR-19-39184	3
chr2	236452000	236452071	MajorDMR-19-39185	2
chr2	236491048	236491551	MajorDMR-19-39186	2
chr2	236513981	236515073	MajorDMR-19-39187	21
chr2	236516713	236517073	MajorDMR-19-39188	10
chr2	236523579	236523872	MajorDMR-19-39189	6
chr2	236548211	236548368	MajorDMR-19-39190	5
chr2	236574266	236574372	MajorDMR-19-39191	3
chr2	236575783	236575787	MajorDMR-19-39192	2
chr2	236579913	236580274	MajorDMR-19-39193	13
chr2	236581351	236581392	MajorDMR-19-39194	2
chr2	236598404	236598433	MajorDMR-19-39195	3
chr2	236599489	236599622	MajorDMR-19-39196	4
chr2	236611866	236611880	MajorDMR-19-39197	3
chr2	236654883	236655260	MajorDMR-19-39198	3
chr2	236656086	236656754	MajorDMR-19-39199	4
chr2	236657949	236658098	MajorDMR-19-39200	4
chr2	236673801	236674727	MajorDMR-19-39201	25
chr2	236773579	236774222	MajorDMR-19-39202	26
chr2	236830436	236830965	MajorDMR-19-39203	14
chr2	236849130	236849250	MajorDMR-19-39204	6
chr2	236867684	236867811	MajorDMR-19-39205	2
chr2	237039687	237040105	MajorDMR-19-39206	4
chr2	237069412	237069518	MajorDMR-19-39207	2
chr2	237071645	237071654	MajorDMR-19-39208	2
chr2	237117381	237117624	MajorDMR-19-39209	7
chr2	237144906	237145123	MajorDMR-19-39210	3
chr2	237165318	237165976	MajorDMR-19-39211	7
chr2	237262272	237262318	MajorDMR-19-39212	2
chr2	237324357	237324704	MajorDMR-19-39213	5
chr2	237364610	237364614	MajorDMR-19-39214	2
chr2	237415898	237415906	MajorDMR-19-39215	3
chr2	237477509	237477951	MajorDMR-19-39216	7
chr2	237496943	237497136	MajorDMR-19-39217	5
chr2	237572401	237572425	MajorDMR-19-39218	2
chr2	237583530	237583899	MajorDMR-19-39219	5
chr2	237696118	237696986	MajorDMR-19-39220	10
chr2	237702579	237703013	MajorDMR-19-39221	10
chr2	237757158	237757549	MajorDMR-19-39222	9
chr2	237902951	237903309	MajorDMR-19-39223	10
chr2	237969117	237970257	MajorDMR-19-39224	9
chr2	238199400	238199917	MajorDMR-19-39225	5
chr2	238200495	238200506	MajorDMR-19-39226	2
chr2	238223875	238224567	MajorDMR-19-39227	10
chr2	238229706	238229949	MajorDMR-19-39228	2
chr2	238384872	238384880	MajorDMR-19-39229	2
chr2	238387801	238388686	MajorDMR-19-39230	7
chr2	238480996	238481199	MajorDMR-19-39231	5
chr2	238490731	238490796	MajorDMR-19-39232	5
chr2	238499533	238499657	MajorDMR-19-39233	2
chr2	238525039	238525997	MajorDMR-19-39234	13
chr2	238535309	238535667	MajorDMR-19-39235	14
chr2	238537048	238537481	MajorDMR-19-39236	8
chr2	238538499	238538953	MajorDMR-19-39237	3
chr2	238539904	238540464	MajorDMR-19-39238	14
chr2	238556641	238557049	MajorDMR-19-39239	9
chr2	238578260	238578867	MajorDMR-19-39240	16
chr2	238579456	238579512	MajorDMR-19-39241	3
chr2	238582472	238582567	MajorDMR-19-39242	4
chr2	238629586	238629849	MajorDMR-19-39243	4
chr2	238787856	238788122	MajorDMR-19-39244	7
chr2	238840545	238840569	MajorDMR-19-39245	4
chr2	238928701	238928865	MajorDMR-19-39246	2
chr2	238968430	238968650	MajorDMR-19-39247	3
chr2	239072942	239073043	MajorDMR-19-39248	4
chr2	239077551	239078568	MajorDMR-19-39249	8
chr2	239084134	239084187	MajorDMR-19-39250	3
chr2	239091218	239092729	MajorDMR-19-39251	21
chr2	239096002	239096053	MajorDMR-19-39252	2
chr2	239108433	239108454	MajorDMR-19-39253	2
chr2	239109693	239111148	MajorDMR-19-39254	10
chr2	239125263	239125614	MajorDMR-19-39255	2
chr2	239134554	239134609	MajorDMR-19-39256	2
chr2	239156234	239156275	MajorDMR-19-39257	2
chr2	239165183	239165425	MajorDMR-19-39258	2
chr2	239194381	239196220	MajorDMR-19-39259	29
chr2	239198345	239198413	MajorDMR-19-39260	4
chr2	239208702	239208740	MajorDMR-19-39261	2
chr2	239229940	239230210	MajorDMR-19-39262	7
chr2	239266042	239266388	MajorDMR-19-39263	3
chr2	239267233	239268136	MajorDMR-19-39264	8
chr2	239271384	239271570	MajorDMR-19-39265	4
chr2	239287026	239287045	MajorDMR-19-39266	2
chr2	239306036	239306241	MajorDMR-19-39267	7
chr2	239350363	239350701	MajorDMR-19-39268	3
chr2	239593368	239593465	MajorDMR-19-39269	2
chr2	239607186	239607271	MajorDMR-19-39270	4
chr2	239637434	239637781	MajorDMR-19-39271	5
chr2	239639692	239639814	MajorDMR-19-39272	2
chr2	239680285	239680417	MajorDMR-19-39273	3
chr2	239695468	239696030	MajorDMR-19-39274	20
chr2	239698949	239700296	MajorDMR-19-39275	41
chr2	239729731	239730287	MajorDMR-19-39276	8
chr2	239741169	239741272	MajorDMR-19-39277	2
chr2	239763240	239763780	MajorDMR-19-39278	15
chr2	239800318	239800501	MajorDMR-19-39279	9
chr2	239913933	239914070	MajorDMR-19-39280	5
chr2	239924922	239925608	MajorDMR-19-39281	18
chr2	239947531	239947805	MajorDMR-19-39282	7
chr2	239956331	239956469	MajorDMR-19-39283	2
chr2	239996121	239996126	MajorDMR-19-39284	2
chr2	240014914	240015901	MajorDMR-19-39285	28
chr2	240017322	240018237	MajorDMR-19-39286	8
chr2	240020027	240020186	MajorDMR-19-39287	2
chr2	240021578	240022152	MajorDMR-19-39288	7
chr2	240024868	240025092	MajorDMR-19-39289	10
chr2	240028151	240028271	MajorDMR-19-39290	3
chr2	240033535	240034449	MajorDMR-19-39291	10
chr2	240035095	240036121	MajorDMR-19-39292	19
chr2	240045673	240046148	MajorDMR-19-39293	16
chr2	240051475	240051887	MajorDMR-19-39294	4
chr2	240054007	240054051	MajorDMR-19-39295	3
chr2	240061580	240062621	MajorDMR-19-39296	18
chr2	240065702	240065875	MajorDMR-19-39297	5
chr2	240079597	240079717	MajorDMR-19-39298	5
chr2	240084913	240085124	MajorDMR-19-39299	4
chr2	240104557	240104721	MajorDMR-19-39300	4
chr2	240112234	240112378	MajorDMR-19-39301	7
chr2	240116100	240117668	MajorDMR-19-39302	44
chr2	240123319	240123589	MajorDMR-19-39303	5
chr2	240125287	240125775	MajorDMR-19-39304	9
chr2	240137876	240137882	MajorDMR-19-39305	2
chr2	240143727	240144680	MajorDMR-19-39306	10
chr2	240145297	240146146	MajorDMR-19-39307	15
chr2	240147799	240148082	MajorDMR-19-39308	3
chr2	240161365	240162171	MajorDMR-19-39309	13
chr2	240167590	240167899	MajorDMR-19-39310	13
chr2	240168646	240168695	MajorDMR-19-39311	2
chr2	240173748	240173983	MajorDMR-19-39312	6
chr2	240177434	240178173	MajorDMR-19-39313	11
chr2	240185520	240186200	MajorDMR-19-39314	15
chr2	240196190	240197601	MajorDMR-19-39315	33
chr2	240200966	240201257	MajorDMR-19-39316	2
chr2	240201770	240202435	MajorDMR-19-39317	16
chr2	240205348	240205379	MajorDMR-19-39318	3
chr2	240212608	240213821	MajorDMR-19-39319	6
chr2	240217109	240217385	MajorDMR-19-39320	2
chr2	240220281	240220633	MajorDMR-19-39321	5
chr2	240222399	240223065	MajorDMR-19-39322	18
chr2	240226821	240226869	MajorDMR-19-39323	2
chr2	240227556	240227710	MajorDMR-19-39324	5
chr2	240230215	240231234	MajorDMR-19-39325	35
chr2	240233029	240233241	MajorDMR-19-39326	11
chr2	240234490	240235605	MajorDMR-19-39327	30
chr2	240238758	240239501	MajorDMR-19-39328	13
chr2	240244664	240244677	MajorDMR-19-39329	2
chr2	240245512	240245713	MajorDMR-19-39330	4
chr2	240248485	240249199	MajorDMR-19-39331	7
chr2	240249919	240251721	MajorDMR-19-39332	31
chr2	240258978	240259623	MajorDMR-19-39333	12
chr2	240265559	240266638	MajorDMR-19-39334	20
chr2	240271293	240271381	MajorDMR-19-39335	2
chr2	240294234	240294753	MajorDMR-19-39336	5
chr2	240300109	240300197	MajorDMR-19-39337	4
chr2	240301282	240301711	MajorDMR-19-39338	2
chr2	240302643	240304677	MajorDMR-19-39339	26
chr2	240319796	240321308	MajorDMR-19-39340	27
chr2	240361164	240361278	MajorDMR-19-39341	8
chr2	240362213	240362678	MajorDMR-19-39342	19
chr2	240421090	240422026	MajorDMR-19-39343	10
chr2	240430009	240430414	MajorDMR-19-39344	5
chr2	240431798	240432391	MajorDMR-19-39345	5
chr2	240475652	240475715	MajorDMR-19-39346	2
chr2	240536242	240536364	MajorDMR-19-39347	2
chr2	240582432	240582841	MajorDMR-19-39348	14
chr2	240595124	240595143	MajorDMR-19-39349	3
chr2	240614331	240614580	MajorDMR-19-39350	2
chr2	240657436	240657539	MajorDMR-19-39351	2
chr2	240673935	240674093	MajorDMR-19-39352	3
chr2	240678217	240678850	MajorDMR-19-39353	12
chr2	240705908	240706102	MajorDMR-19-39354	3
chr2	240708567	240708906	MajorDMR-19-39355	2
chr2	240713037	240713957	MajorDMR-19-39356	15
chr2	240714607	240715035	MajorDMR-19-39357	6
chr2	240723694	240723867	MajorDMR-19-39358	5
chr2	240812336	240813447	MajorDMR-19-39359	12
chr2	240859767	240860273	MajorDMR-19-39360	13
chr2	240868430	240868551	MajorDMR-19-39361	2
chr2	240891997	240894564	MajorDMR-19-39362	54
chr2	240897185	240898987	MajorDMR-19-39363	23
chr2	240906201	240906676	MajorDMR-19-39364	6
chr2	240907283	240907470	MajorDMR-19-39365	3
chr2	240912924	240913167	MajorDMR-19-39366	5
chr2	240930428	240930483	MajorDMR-19-39367	2
chr2	240933705	240933720	MajorDMR-19-39368	2
chr2	240937257	240937933	MajorDMR-19-39369	4
chr2	240954913	240955213	MajorDMR-19-39370	2
chr2	241053653	241054216	MajorDMR-19-39371	5
chr2	241177284	241177300	MajorDMR-19-39372	2
chr2	241235542	241235600	MajorDMR-19-39373	2
chr2	241260357	241260928	MajorDMR-19-39374	6
chr2	241279551	241279620	MajorDMR-19-39375	2
chr2	241373573	241373993	MajorDMR-19-39376	2
chr2	241376552	241377653	MajorDMR-19-39377	20
chr2	241378163	241378846	MajorDMR-19-39378	9
chr2	241389231	241389559	MajorDMR-19-39379	7
chr2	241390174	241391538	MajorDMR-19-39380	30
chr2	241393418	241394741	MajorDMR-19-39381	30
chr2	241395627	241396252	MajorDMR-19-39382	16
chr2	241396773	241396781	MajorDMR-19-39383	2
chr2	241397542	241399325	MajorDMR-19-39384	21
chr2	241401629	241401775	MajorDMR-19-39385	2
chr2	241405971	241406307	MajorDMR-19-39386	4
chr2	241407305	241407599	MajorDMR-19-39387	7
chr2	241408284	241409038	MajorDMR-19-39388	14
chr2	241496333	241497032	MajorDMR-19-39389	21
chr2	241527042	241527615	MajorDMR-19-39390	5
chr2	241533019	241533111	MajorDMR-19-39391	6
chr2	241535884	241536342	MajorDMR-19-39392	24
chr2	241578399	241578455	MajorDMR-19-39393	2
chr2	241653508	241654786	MajorDMR-19-39394	18
chr2	241658669	241658751	MajorDMR-19-39395	2
chr2	241662466	241662803	MajorDMR-19-39396	5
chr2	241664800	241665420	MajorDMR-19-39397	6
chr2	241670136	241670262	MajorDMR-19-39398	2
chr2	241672574	241672750	MajorDMR-19-39399	5
chr2	241676784	241677284	MajorDMR-19-39400	5
chr2	241692008	241692064	MajorDMR-19-39401	3
chr2	241694817	241694951	MajorDMR-19-39402	4
chr2	241695918	241695945	MajorDMR-19-39403	2
chr2	241696762	241696960	MajorDMR-19-39404	20
chr2	241699626	241699842	MajorDMR-19-39405	4
chr2	241701118	241701979	MajorDMR-19-39406	10
chr2	241702607	241702714	MajorDMR-19-39407	7
chr2	241704465	241704895	MajorDMR-19-39408	9
chr2	241705599	241705698	MajorDMR-19-39409	2
chr2	241706202	241706986	MajorDMR-19-39410	14
chr2	241712831	241712849	MajorDMR-19-39411	2
chr2	241719654	241719964	MajorDMR-19-39412	9
chr2	241720950	241721613	MajorDMR-19-39413	39
chr2	241729128	241730086	MajorDMR-19-39414	14
chr2	241730615	241730791	MajorDMR-19-39415	5
chr2	241731380	241734061	MajorDMR-19-39416	50
chr2	241735011	241735337	MajorDMR-19-39417	5
chr2	241736470	241737118	MajorDMR-19-39418	11
chr2	241737619	241737635	MajorDMR-19-39419	2
chr2	241738165	241740223	MajorDMR-19-39420	29
chr2	241749771	241750515	MajorDMR-19-39421	8
chr2	241753123	241753395	MajorDMR-19-39422	12
chr2	241755741	241758252	MajorDMR-19-39423	42
chr2	241763807	241764065	MajorDMR-19-39424	4
chr2	241772137	241772466	MajorDMR-19-39425	6
chr2	241789261	241789333	MajorDMR-19-39426	3
chr2	241791050	241791254	MajorDMR-19-39427	4
chr2	241845711	241845718	MajorDMR-19-39428	2
chr2	241854138	241854201	MajorDMR-19-39429	4
chr2	241860690	241861081	MajorDMR-19-39430	12
chr2	241862469	241862490	MajorDMR-19-39431	2
chr2	241912563	241913033	MajorDMR-19-39432	15
chr2	241931172	241931593	MajorDMR-19-39433	20
chr2	241936914	241937035	MajorDMR-19-39434	4
chr2	241975059	241975387	MajorDMR-19-39435	2
chr2	242040425	242040841	MajorDMR-19-39436	13
chr2	242042640	242042897	MajorDMR-19-39437	2
chr2	242063271	242063448	MajorDMR-19-39438	5
chr2	242090613	242090901	MajorDMR-19-39439	4
chr2	242094503	242094753	MajorDMR-19-39440	2
chr2	242101029	242101655	MajorDMR-19-39441	9
chr2	242165931	242167487	MajorDMR-19-39442	25
chr2	242169894	242169983	MajorDMR-19-39443	2
chr2	242171585	242171786	MajorDMR-19-39444	3
chr2	242176796	242177144	MajorDMR-19-39445	6
chr2	242212664	242212742	MajorDMR-19-39446	3
chr2	242223396	242224083	MajorDMR-19-39447	4
chr2	242234908	242235408	MajorDMR-19-39448	4
chr2	242263896	242263950	MajorDMR-19-39449	4
chr2	242279362	242279958	MajorDMR-19-39450	6
chr2	242311844	242312047	MajorDMR-19-39451	3
chr2	242366374	242366605	MajorDMR-19-39452	2
chr2	242448989	242449146	MajorDMR-19-39453	4
chr2	242484616	242485085	MajorDMR-19-39454	13
chr2	242499239	242499601	MajorDMR-19-39455	10
chr2	242501257	242501804	MajorDMR-19-39456	18
chr2	242510355	242510386	MajorDMR-19-39457	2
chr2	242516905	242517412	MajorDMR-19-39458	8
chr2	242523970	242524730	MajorDMR-19-39459	12
chr2	242556112	242556994	MajorDMR-19-39460	7
chr2	242569611	242569631	MajorDMR-19-39461	2
chr2	242581634	242581645	MajorDMR-19-39462	2
chr2	242588357	242589082	MajorDMR-19-39463	9
chr2	242598116	242598208	MajorDMR-19-39464	3
chr2	242598728	242599001	MajorDMR-19-39465	15
chr2	242605553	242606560	MajorDMR-19-39466	31
chr2	242613814	242614118	MajorDMR-19-39467	11
chr2	242640334	242640428	MajorDMR-19-39468	2
chr2	242642814	242642865	MajorDMR-19-39469	3
chr2	242676737	242676844	MajorDMR-19-39470	2
chr2	242743899	242744114	MajorDMR-19-39471	2
chr2	242775433	242776081	MajorDMR-19-39472	6
chr2	242790893	242791158	MajorDMR-19-39473	15
chr2	242810686	242812661	MajorDMR-19-39474	62
chr2	242818001	242818066	MajorDMR-19-39475	2
chr2	242820145	242820625	MajorDMR-19-39476	7
chr2	242824846	242825406	MajorDMR-19-39477	6
chr2	242827578	242827587	MajorDMR-19-39478	2
chr2	242830095	242830250	MajorDMR-19-39479	5
chr2	242867483	242869013	MajorDMR-19-39480	41
chr2	242875902	242876038	MajorDMR-19-39481	4
chr2	242988821	242989748	MajorDMR-19-39482	32
chr2	243012986	243013269	MajorDMR-19-39483	11
chr2	243018589	243018687	MajorDMR-19-39484	2
chr2	243030061	243030114	MajorDMR-19-39485	2
chr20	126289	126300	MajorDMR-19-39486	2
chr20	259320	260165	MajorDMR-19-39487	32
chr20	281366	281615	MajorDMR-19-39488	5
chr20	291668	291882	MajorDMR-19-39489	4
chr20	304378	304713	MajorDMR-19-39490	4
chr20	308532	309926	MajorDMR-19-39491	32
chr20	310971	311802	MajorDMR-19-39492	8
chr20	327073	327217	MajorDMR-19-39493	3
chr20	329237	329482	MajorDMR-19-39494	3
chr20	333282	333373	MajorDMR-19-39495	4
chr20	333973	334139	MajorDMR-19-39496	4
chr20	334652	334718	MajorDMR-19-39497	3
chr20	335612	336089	MajorDMR-19-39498	2
chr20	361156	361261	MajorDMR-19-39499	3
chr20	362944	363006	MajorDMR-19-39500	2
chr20	363898	364079	MajorDMR-19-39501	2
chr20	381003	381624	MajorDMR-19-39502	5
chr20	396947	397006	MajorDMR-19-39503	2
chr20	411967	412564	MajorDMR-19-39504	12
chr20	439339	440162	MajorDMR-19-39505	11
chr20	464488	464501	MajorDMR-19-39506	2
chr20	488832	489135	MajorDMR-19-39507	2
chr20	517958	518327	MajorDMR-19-39508	5
chr20	615264	615473	MajorDMR-19-39509	8
chr20	625025	625106	MajorDMR-19-39510	3
chr20	633157	633295	MajorDMR-19-39511	3
chr20	634849	634901	MajorDMR-19-39512	2
chr20	648009	648135	MajorDMR-19-39513	2
chr20	650214	650911	MajorDMR-19-39514	9
chr20	652986	653077	MajorDMR-19-39515	5
chr20	690213	690325	MajorDMR-19-39516	6
chr20	719654	719674	MajorDMR-19-39517	2
chr20	720526	720761	MajorDMR-19-39518	4
chr20	736533	736944	MajorDMR-19-39519	6
chr20	750526	751217	MajorDMR-19-39520	8
chr20	821753	822989	MajorDMR-19-39521	18
chr20	849163	849208	MajorDMR-19-39522	3
chr20	871444	871551	MajorDMR-19-39523	3
chr20	1125028	1125205	MajorDMR-19-39524	2
chr20	1161215	1161316	MajorDMR-19-39525	3
chr20	1163877	1165264	MajorDMR-19-39526	17
chr20	1247902	1248232	MajorDMR-19-39527	9
chr20	1248910	1249553	MajorDMR-19-39528	7
chr20	1252822	1252832	MajorDMR-19-39529	2
chr20	1254376	1254459	MajorDMR-19-39530	4
chr20	1255311	1256020	MajorDMR-19-39531	11
chr20	1257321	1257531	MajorDMR-19-39532	4
chr20	1260593	1261478	MajorDMR-19-39533	6
chr20	1264056	1264603	MajorDMR-19-39534	3
chr20	1265506	1266438	MajorDMR-19-39535	10
chr20	1270747	1270951	MajorDMR-19-39536	5
chr20	1271920	1272372	MajorDMR-19-39537	3
chr20	1279535	1280901	MajorDMR-19-39538	9
chr20	1281764	1282122	MajorDMR-19-39539	3
chr20	1283387	1283938	MajorDMR-19-39540	8
chr20	1285225	1285549	MajorDMR-19-39541	6
chr20	1288574	1288763	MajorDMR-19-39542	4
chr20	1290068	1291018	MajorDMR-19-39543	14
chr20	1293761	1294080	MajorDMR-19-39544	13
chr20	1294665	1294689	MajorDMR-19-39545	2
chr20	1305358	1305548	MajorDMR-19-39546	6
chr20	1306897	1307660	MajorDMR-19-39547	4
chr20	1349203	1349705	MajorDMR-19-39548	3
chr20	1350550	1350801	MajorDMR-19-39549	4
chr20	1362469	1363538	MajorDMR-19-39550	8
chr20	1371397	1371871	MajorDMR-19-39551	11
chr20	1404711	1404866	MajorDMR-19-39552	2
chr20	1450680	1450874	MajorDMR-19-39553	2
chr20	1483519	1483635	MajorDMR-19-39554	2
chr20	1621567	1621960	MajorDMR-19-39555	4
chr20	1708833	1708843	MajorDMR-19-39556	2
chr20	1745502	1745521	MajorDMR-19-39557	2
chr20	1756618	1757388	MajorDMR-19-39558	5
chr20	1781083	1781435	MajorDMR-19-39559	5
chr20	1782039	1782678	MajorDMR-19-39560	6
chr20	1796379	1796912	MajorDMR-19-39561	4
chr20	1798583	1798777	MajorDMR-19-39562	2
chr20	1799506	1800011	MajorDMR-19-39563	7
chr20	1810980	1811117	MajorDMR-19-39564	6
chr20	1813478	1813634	MajorDMR-19-39565	3
chr20	1815902	1816080	MajorDMR-19-39566	3
chr20	1819142	1820098	MajorDMR-19-39567	10
chr20	1841159	1841427	MajorDMR-19-39568	4
chr20	1843022	1843697	MajorDMR-19-39569	9
chr20	1855146	1855535	MajorDMR-19-39570	13
chr20	1864390	1865189	MajorDMR-19-39571	6
chr20	1873876	1874546	MajorDMR-19-39572	6
chr20	1876975	1882836	MajorDMR-19-39573	87
chr20	1884197	1887525	MajorDMR-19-39574	46
chr20	1888556	1889039	MajorDMR-19-39575	6
chr20	1889674	1889763	MajorDMR-19-39576	3
chr20	1892184	1893501	MajorDMR-19-39577	29
chr20	1894329	1894420	MajorDMR-19-39578	2
chr20	1894966	1895045	MajorDMR-19-39579	2
chr20	1895667	1896113	MajorDMR-19-39580	17
chr20	1897637	1898141	MajorDMR-19-39581	4
chr20	1899453	1901987	MajorDMR-19-39582	28
chr20	1906415	1907162	MajorDMR-19-39583	6
chr20	1909045	1909867	MajorDMR-19-39584	12
chr20	1912252	1913090	MajorDMR-19-39585	5
chr20	1914123	1914528	MajorDMR-19-39586	10
chr20	1915062	1916783	MajorDMR-19-39587	23
chr20	1975077	1975553	MajorDMR-19-39588	12
chr20	1987282	1987297	MajorDMR-19-39589	2
chr20	2045666	2045924	MajorDMR-19-39590	2
chr20	2092436	2092912	MajorDMR-19-39591	10
chr20	2103522	2103829	MajorDMR-19-39592	6
chr20	2106109	2106628	MajorDMR-19-39593	6
chr20	2110677	2111740	MajorDMR-19-39594	21
chr20	2116916	2117185	MajorDMR-19-39595	5
chr20	2118276	2118552	MajorDMR-19-39596	5
chr20	2120035	2120377	MajorDMR-19-39597	2
chr20	2121155	2121816	MajorDMR-19-39598	3
chr20	2177902	2178313	MajorDMR-19-39599	5
chr20	2189320	2189536	MajorDMR-19-39600	4
chr20	2191728	2191951	MajorDMR-19-39601	3
chr20	2194315	2194361	MajorDMR-19-39602	4
chr20	2215572	2215686	MajorDMR-19-39603	3
chr20	2217807	2218075	MajorDMR-19-39604	9
chr20	2258727	2259161	MajorDMR-19-39605	2
chr20	2435245	2435909	MajorDMR-19-39606	8
chr20	2449974	2450208	MajorDMR-19-39607	4
chr20	2488821	2488999	MajorDMR-19-39608	2
chr20	2490237	2490506	MajorDMR-19-39609	5
chr20	2519700	2519996	MajorDMR-19-39610	4
chr20	2540156	2540737	MajorDMR-19-39611	8
chr20	2634540	2634776	MajorDMR-19-39612	3
chr20	2637823	2638487	MajorDMR-19-39613	4
chr20	2640323	2640387	MajorDMR-19-39614	3
chr20	2812990	2813033	MajorDMR-19-39615	2
chr20	2822111	2822225	MajorDMR-19-39616	2
chr20	2846251	2846355	MajorDMR-19-39617	2
chr20	2855285	2855813	MajorDMR-19-39618	8
chr20	2857092	2857498	MajorDMR-19-39619	3
chr20	2859805	2859907	MajorDMR-19-39620	3
chr20	2871509	2871676	MajorDMR-19-39621	2
chr20	2912892	2913078	MajorDMR-19-39622	2
chr20	2972325	2972382	MajorDMR-19-39623	2
chr20	2992575	2992681	MajorDMR-19-39624	3
chr20	3014054	3014137	MajorDMR-19-39625	5
chr20	3022774	3023223	MajorDMR-19-39626	5
chr20	3083773	3084064	MajorDMR-19-39627	5
chr20	3096024	3096669	MajorDMR-19-39628	5
chr20	3099371	3099397	MajorDMR-19-39629	2
chr20	3117425	3117492	MajorDMR-19-39630	2
chr20	3127457	3127894	MajorDMR-19-39631	8
chr20	3132896	3133041	MajorDMR-19-39632	4
chr20	3142938	3143386	MajorDMR-19-39633	9
chr20	3149572	3149778	MajorDMR-19-39634	2
chr20	3151931	3152952	MajorDMR-19-39635	12
chr20	3155209	3155364	MajorDMR-19-39636	3
chr20	3156153	3156605	MajorDMR-19-39637	2
chr20	3174732	3174922	MajorDMR-19-39638	3
chr20	3183732	3184245	MajorDMR-19-39639	13
chr20	3185534	3185566	MajorDMR-19-39640	4
chr20	3278220	3278233	MajorDMR-19-39641	2
chr20	3295861	3296010	MajorDMR-19-39642	2
chr20	3297334	3297702	MajorDMR-19-39643	5
chr20	3360813	3361881	MajorDMR-19-39644	5
chr20	3385926	3386606	MajorDMR-19-39645	5
chr20	3538000	3538049	MajorDMR-19-39646	2
chr20	3627521	3627983	MajorDMR-19-39647	3
chr20	3628542	3628615	MajorDMR-19-39648	4
chr20	3667356	3667769	MajorDMR-19-39649	9
chr20	3700491	3701314	MajorDMR-19-39650	4
chr20	3708098	3708699	MajorDMR-19-39651	10
chr20	3725682	3726687	MajorDMR-19-39652	17
chr20	3730006	3731228	MajorDMR-19-39653	66
chr20	3732064	3732837	MajorDMR-19-39654	17
chr20	3750520	3750534	MajorDMR-19-39655	2
chr20	3767945	3768014	MajorDMR-19-39656	3
chr20	3768518	3768937	MajorDMR-19-39657	2
chr20	3775978	3776062	MajorDMR-19-39658	2
chr20	3780045	3780791	MajorDMR-19-39659	12
chr20	3791691	3792043	MajorDMR-19-39660	5
chr20	3826592	3826744	MajorDMR-19-39661	7
chr20	3838284	3838355	MajorDMR-19-39662	2
chr20	3856448	3856599	MajorDMR-19-39663	3
chr20	3860875	3861231	MajorDMR-19-39664	3
chr20	3868520	3868753	MajorDMR-19-39665	4
chr20	3888276	3888317	MajorDMR-19-39666	2
chr20	3896526	3896583	MajorDMR-19-39667	2
chr20	3897358	3897823	MajorDMR-19-39668	2
chr20	3902712	3903438	MajorDMR-19-39669	9
chr20	3904322	3904592	MajorDMR-19-39670	3
chr20	3907983	3908358	MajorDMR-19-39671	8
chr20	3909199	3909529	MajorDMR-19-39672	7
chr20	3912199	3913045	MajorDMR-19-39673	8
chr20	3915086	3916413	MajorDMR-19-39674	12
chr20	3933593	3933991	MajorDMR-19-39675	11
chr20	3961788	3961930	MajorDMR-19-39676	2
chr20	3983493	3983778	MajorDMR-19-39677	3
chr20	3987305	3988019	MajorDMR-19-39678	3
chr20	3994148	3994254	MajorDMR-19-39679	2
chr20	3995003	3995064	MajorDMR-19-39680	2
chr20	3996536	3996713	MajorDMR-19-39681	9
chr20	4014310	4014323	MajorDMR-19-39682	2
chr20	4050324	4050489	MajorDMR-19-39683	2
chr20	4051096	4051168	MajorDMR-19-39684	2
chr20	4150417	4150496	MajorDMR-19-39685	3
chr20	4151636	4152629	MajorDMR-19-39686	13
chr20	4153555	4153564	MajorDMR-19-39687	2
chr20	4203036	4203322	MajorDMR-19-39688	9
chr20	4206537	4206638	MajorDMR-19-39689	4
chr20	4280380	4280744	MajorDMR-19-39690	2
chr20	4285356	4285366	MajorDMR-19-39691	2
chr20	4408497	4408896	MajorDMR-19-39692	4
chr20	4425212	4425292	MajorDMR-19-39693	2
chr20	4426527	4426744	MajorDMR-19-39694	4
chr20	4457661	4457706	MajorDMR-19-39695	2
chr20	4662133	4662925	MajorDMR-19-39696	7
chr20	4666422	4666490	MajorDMR-19-39697	3
chr20	4668109	4671423	MajorDMR-19-39698	29
chr20	4681074	4681195	MajorDMR-19-39699	3
chr20	4759023	4759525	MajorDMR-19-39700	4
chr20	4801644	4801742	MajorDMR-19-39701	5
chr20	4837770	4837919	MajorDMR-19-39702	6
chr20	4841811	4841841	MajorDMR-19-39703	2
chr20	4844135	4844198	MajorDMR-19-39704	3
chr20	4856310	4856665	MajorDMR-19-39705	7
chr20	4864945	4865088	MajorDMR-19-39706	2
chr20	4868284	4868944	MajorDMR-19-39707	11
chr20	4875741	4875959	MajorDMR-19-39708	7
chr20	4900138	4900161	MajorDMR-19-39709	3
chr20	4903982	4904328	MajorDMR-19-39710	2
chr20	4908042	4908106	MajorDMR-19-39711	2
chr20	4909431	4909626	MajorDMR-19-39712	3
chr20	4914772	4914783	MajorDMR-19-39713	2
chr20	4919895	4920430	MajorDMR-19-39714	8
chr20	4922850	4924042	MajorDMR-19-39715	6
chr20	4925420	4925808	MajorDMR-19-39716	4
chr20	4928942	4929008	MajorDMR-19-39717	2
chr20	4929881	4930837	MajorDMR-19-39718	9
chr20	4932014	4932250	MajorDMR-19-39719	3
chr20	4938899	4939222	MajorDMR-19-39720	2
chr20	4958732	4959044	MajorDMR-19-39721	4
chr20	4962927	4963158	MajorDMR-19-39722	3
chr20	4965146	4965523	MajorDMR-19-39723	4
chr20	4967248	4967410	MajorDMR-19-39724	2
chr20	4970075	4970695	MajorDMR-19-39725	5
chr20	4973973	4974661	MajorDMR-19-39726	3
chr20	4978720	4979753	MajorDMR-19-39727	11
chr20	4980750	4980916	MajorDMR-19-39728	3
chr20	4982713	4983168	MajorDMR-19-39729	5
chr20	5106772	5106967	MajorDMR-19-39730	6
chr20	5111686	5111718	MajorDMR-19-39731	2
chr20	5115814	5116491	MajorDMR-19-39732	11
chr20	5122457	5122567	MajorDMR-19-39733	2
chr20	5129204	5129543	MajorDMR-19-39734	7
chr20	5136265	5136638	MajorDMR-19-39735	2
chr20	5145468	5146158	MajorDMR-19-39736	6
chr20	5151819	5152607	MajorDMR-19-39737	13
chr20	5164179	5164422	MajorDMR-19-39738	3
chr20	5176438	5176613	MajorDMR-19-39739	3
chr20	5258317	5258811	MajorDMR-19-39740	2
chr20	5374720	5374773	MajorDMR-19-39741	2
chr20	5414111	5414173	MajorDMR-19-39742	3
chr20	5483393	5484080	MajorDMR-19-39743	4
chr20	5485484	5485527	MajorDMR-19-39744	5
chr20	5588893	5589043	MajorDMR-19-39745	2
chr20	5592118	5592207	MajorDMR-19-39746	2
chr20	5639328	5639511	MajorDMR-19-39747	4
chr20	5640468	5640546	MajorDMR-19-39748	2
chr20	5712243	5712694	MajorDMR-19-39749	3
chr20	5726274	5726826	MajorDMR-19-39750	5
chr20	5731789	5732142	MajorDMR-19-39751	9
chr20	5747006	5747026	MajorDMR-19-39752	2
chr20	5813807	5813839	MajorDMR-19-39753	2
chr20	5816196	5816859	MajorDMR-19-39754	5
chr20	5824828	5824842	MajorDMR-19-39755	2
chr20	5826636	5827611	MajorDMR-19-39756	15
chr20	5843478	5843656	MajorDMR-19-39757	2
chr20	5845553	5846104	MajorDMR-19-39758	5
chr20	5851372	5851786	MajorDMR-19-39759	5
chr20	5853035	5853484	MajorDMR-19-39760	6
chr20	5859024	5859102	MajorDMR-19-39761	2
chr20	5890926	5891659	MajorDMR-19-39762	8
chr20	5893057	5893536	MajorDMR-19-39763	4
chr20	5910168	5910207	MajorDMR-19-39764	2
chr20	5919299	5919360	MajorDMR-19-39765	2
chr20	5921915	5922315	MajorDMR-19-39766	6
chr20	5985718	5986103	MajorDMR-19-39767	5
chr20	5988113	5989281	MajorDMR-19-39768	4
chr20	6010374	6010458	MajorDMR-19-39769	2
chr20	6021895	6022077	MajorDMR-19-39770	4
chr20	6040926	6041236	MajorDMR-19-39771	5
chr20	6056045	6056355	MajorDMR-19-39772	4
chr20	6246174	6246806	MajorDMR-19-39773	9
chr20	6472999	6473055	MajorDMR-19-39774	2
chr20	6514583	6515184	MajorDMR-19-39775	19
chr20	6572177	6572197	MajorDMR-19-39776	2
chr20	6612991	6613000	MajorDMR-19-39777	2
chr20	6712724	6713138	MajorDMR-19-39778	4
chr20	6751323	6751791	MajorDMR-19-39779	2
chr20	6844696	6844720	MajorDMR-19-39780	2
chr20	7408131	7408296	MajorDMR-19-39781	2
chr20	7736162	7736425	MajorDMR-19-39782	5
chr20	7916920	7917036	MajorDMR-19-39783	2
chr20	7961526	7961544	MajorDMR-19-39784	2
chr20	7966725	7966799	MajorDMR-19-39785	2
chr20	7999207	7999388	MajorDMR-19-39786	2
chr20	8002575	8002736	MajorDMR-19-39787	3
chr20	8024780	8024794	MajorDMR-19-39788	2
chr20	8042327	8042997	MajorDMR-19-39789	5
chr20	8113895	8116128	MajorDMR-19-39790	24
chr20	8128541	8128989	MajorDMR-19-39791	5
chr20	8149559	8149574	MajorDMR-19-39792	2
chr20	8151041	8151715	MajorDMR-19-39793	3
chr20	8157130	8157194	MajorDMR-19-39794	2
chr20	8159312	8159421	MajorDMR-19-39795	2
chr20	8160820	8160859	MajorDMR-19-39796	2
chr20	8169435	8169757	MajorDMR-19-39797	2
chr20	8171527	8171666	MajorDMR-19-39798	2
chr20	8196298	8196332	MajorDMR-19-39799	2
chr20	8213158	8213290	MajorDMR-19-39800	3
chr20	8238805	8239085	MajorDMR-19-39801	2
chr20	8255523	8255760	MajorDMR-19-39802	3
chr20	8282422	8282489	MajorDMR-19-39803	3
chr20	8284417	8284448	MajorDMR-19-39804	2
chr20	8286433	8286783	MajorDMR-19-39805	6
chr20	8290034	8290508	MajorDMR-19-39806	6
chr20	8291392	8291403	MajorDMR-19-39807	2
chr20	8292168	8292261	MajorDMR-19-39808	2
chr20	8310668	8311178	MajorDMR-19-39809	5
chr20	8311987	8312025	MajorDMR-19-39810	2
chr20	8312843	8312902	MajorDMR-19-39811	2
chr20	8324928	8325507	MajorDMR-19-39812	8
chr20	8341326	8342128	MajorDMR-19-39813	6
chr20	8345730	8345791	MajorDMR-19-39814	3
chr20	8368869	8368898	MajorDMR-19-39815	2
chr20	8369408	8370571	MajorDMR-19-39816	4
chr20	8402407	8403070	MajorDMR-19-39817	6
chr20	8428783	8429165	MajorDMR-19-39818	5
chr20	8429928	8430130	MajorDMR-19-39819	5
chr20	8435206	8435346	MajorDMR-19-39820	5
chr20	8439792	8439878	MajorDMR-19-39821	4
chr20	8442879	8443227	MajorDMR-19-39822	3
chr20	8509636	8510414	MajorDMR-19-39823	5
chr20	8515235	8515421	MajorDMR-19-39824	4
chr20	8534043	8534191	MajorDMR-19-39825	2
chr20	8564488	8564575	MajorDMR-19-39826	2
chr20	8583714	8584080	MajorDMR-19-39827	4
chr20	8603942	8604374	MajorDMR-19-39828	6
chr20	8606210	8606222	MajorDMR-19-39829	2
chr20	8628104	8628585	MajorDMR-19-39830	3
chr20	8633223	8633262	MajorDMR-19-39831	2
chr20	8687633	8687960	MajorDMR-19-39832	4
chr20	8702019	8702041	MajorDMR-19-39833	2
chr20	8703012	8703344	MajorDMR-19-39834	3
chr20	8776800	8777110	MajorDMR-19-39835	2
chr20	8971235	8971244	MajorDMR-19-39836	2
chr20	9046954	9047015	MajorDMR-19-39837	3
chr20	9050408	9050427	MajorDMR-19-39838	2
chr20	9131426	9131743	MajorDMR-19-39839	2
chr20	9199243	9199679	MajorDMR-19-39840	7
chr20	9237103	9237292	MajorDMR-19-39841	2
chr20	9389056	9389091	MajorDMR-19-39842	2
chr20	9455947	9455964	MajorDMR-19-39843	2
chr20	9531680	9531896	MajorDMR-19-39844	2
chr20	9554385	9554568	MajorDMR-19-39845	7
chr20	9597073	9597607	MajorDMR-19-39846	6
chr20	9598232	9599179	MajorDMR-19-39847	19
chr20	9607059	9608337	MajorDMR-19-39848	5
chr20	9613029	9613298	MajorDMR-19-39849	4
chr20	9663644	9663941	MajorDMR-19-39850	5
chr20	9667879	9667916	MajorDMR-19-39851	2
chr20	9690278	9690410	MajorDMR-19-39852	2
chr20	9735569	9735685	MajorDMR-19-39853	2
chr20	9788037	9788052	MajorDMR-19-39854	2
chr20	9790619	9790670	MajorDMR-19-39855	3
chr20	9807247	9807984	MajorDMR-19-39856	6
chr20	9817035	9818651	MajorDMR-19-39857	11
chr20	9846070	9846191	MajorDMR-19-39858	3
chr20	9852130	9852285	MajorDMR-19-39859	2
chr20	9988640	9988655	MajorDMR-19-39860	2
chr20	10027975	10028471	MajorDMR-19-39861	3
chr20	10055228	10055285	MajorDMR-19-39862	2
chr20	10073960	10073978	MajorDMR-19-39863	2
chr20	10112890	10112923	MajorDMR-19-39864	2
chr20	10115137	10115150	MajorDMR-19-39865	2
chr20	10136465	10136682	MajorDMR-19-39866	3
chr20	10147926	10148203	MajorDMR-19-39867	3
chr20	10152457	10152639	MajorDMR-19-39868	2
chr20	10153677	10154488	MajorDMR-19-39869	17
chr20	10196645	10196859	MajorDMR-19-39870	2
chr20	10200987	10202993	MajorDMR-19-39871	27
chr20	10203691	10204029	MajorDMR-19-39872	2
chr20	10205528	10206153	MajorDMR-19-39873	5
chr20	10209084	10209345	MajorDMR-19-39874	2
chr20	10217130	10217427	MajorDMR-19-39875	7
chr20	10221043	10223217	MajorDMR-19-39876	19
chr20	10225939	10227112	MajorDMR-19-39877	9
chr20	10227736	10229129	MajorDMR-19-39878	10
chr20	10229875	10229937	MajorDMR-19-39879	2
chr20	10232392	10233265	MajorDMR-19-39880	5
chr20	10235815	10235830	MajorDMR-19-39881	2
chr20	10242614	10243792	MajorDMR-19-39882	7
chr20	10244460	10244847	MajorDMR-19-39883	3
chr20	10246169	10247454	MajorDMR-19-39884	4
chr20	10251697	10252782	MajorDMR-19-39885	11
chr20	10257505	10257761	MajorDMR-19-39886	5
chr20	10258333	10258352	MajorDMR-19-39887	3
chr20	10259095	10260340	MajorDMR-19-39888	13
chr20	10261668	10262081	MajorDMR-19-39889	5
chr20	10262971	10263900	MajorDMR-19-39890	8
chr20	10269381	10269421	MajorDMR-19-39891	2
chr20	10281130	10281452	MajorDMR-19-39892	2
chr20	10284142	10285320	MajorDMR-19-39893	5
chr20	10294458	10295637	MajorDMR-19-39894	4
chr20	10302884	10303055	MajorDMR-19-39895	2
chr20	10309730	10310981	MajorDMR-19-39896	5
chr20	10313532	10314450	MajorDMR-19-39897	5
chr20	10396326	10396757	MajorDMR-19-39898	3
chr20	10408300	10408353	MajorDMR-19-39899	2
chr20	10418113	10418170	MajorDMR-19-39900	2
chr20	10450382	10450444	MajorDMR-19-39901	4
chr20	10501842	10501992	MajorDMR-19-39902	2
chr20	10620060	10621064	MajorDMR-19-39903	24
chr20	10634278	10634299	MajorDMR-19-39904	2
chr20	10647818	10647883	MajorDMR-19-39905	6
chr20	10687781	10687942	MajorDMR-19-39906	3
chr20	10993926	10994004	MajorDMR-19-39907	2
chr20	11247174	11247248	MajorDMR-19-39908	3
chr20	11247989	11248083	MajorDMR-19-39909	3
chr20	11308533	11308637	MajorDMR-19-39910	2
chr20	11421276	11421324	MajorDMR-19-39911	2
chr20	11534352	11534687	MajorDMR-19-39912	2
chr20	11566504	11566610	MajorDMR-19-39913	2
chr20	11656753	11656823	MajorDMR-19-39914	4
chr20	11667995	11668226	MajorDMR-19-39915	4
chr20	11716437	11716919	MajorDMR-19-39916	3
chr20	11870732	11870822	MajorDMR-19-39917	5
chr20	11898091	11898986	MajorDMR-19-39918	6
chr20	11900261	11900696	MajorDMR-19-39919	10
chr20	11960245	11960528	MajorDMR-19-39920	2
chr20	12011502	12011920	MajorDMR-19-39921	6
chr20	12024106	12024558	MajorDMR-19-39922	3
chr20	12037476	12037724	MajorDMR-19-39923	3
chr20	12066919	12067060	MajorDMR-19-39924	3
chr20	12072163	12072453	MajorDMR-19-39925	2
chr20	12142209	12142658	MajorDMR-19-39926	2
chr20	12154259	12154611	MajorDMR-19-39927	2
chr20	12218478	12218949	MajorDMR-19-39928	7
chr20	12286293	12286483	MajorDMR-19-39929	4
chr20	12379949	12380573	MajorDMR-19-39930	6
chr20	12394989	12395788	MajorDMR-19-39931	12
chr20	12743439	12743492	MajorDMR-19-39932	2
chr20	12769126	12769501	MajorDMR-19-39933	2
chr20	12796015	12796067	MajorDMR-19-39934	2
chr20	12805761	12805769	MajorDMR-19-39935	2
chr20	12828604	12829003	MajorDMR-19-39936	2
chr20	12856175	12856192	MajorDMR-19-39937	2
chr20	13100000	13100089	MajorDMR-19-39938	2
chr20	13255172	13255505	MajorDMR-19-39939	6
chr20	13376857	13376979	MajorDMR-19-39940	2
chr20	13600006	13600291	MajorDMR-19-39941	2
chr20	13641833	13642331	MajorDMR-19-39942	10
chr20	13652385	13652874	MajorDMR-19-39943	3
chr20	13781266	13781762	MajorDMR-19-39944	7
chr20	13783699	13783901	MajorDMR-19-39945	2
chr20	13801060	13801111	MajorDMR-19-39946	2
chr20	13833308	13833550	MajorDMR-19-39947	3
chr20	13894498	13894524	MajorDMR-19-39948	2
chr20	13903001	13903253	MajorDMR-19-39949	3
chr20	13977218	13978197	MajorDMR-19-39950	10
chr20	14009699	14009762	MajorDMR-19-39951	2
chr20	14134647	14134893	MajorDMR-19-39952	3
chr20	14177342	14177656	MajorDMR-19-39953	2
chr20	14311138	14311292	MajorDMR-19-39954	3
chr20	14311982	14313018	MajorDMR-19-39955	10
chr20	14313561	14314920	MajorDMR-19-39956	12
chr20	14316220	14316671	MajorDMR-19-39957	6
chr20	14317496	14317946	MajorDMR-19-39958	5
chr20	14449685	14449713	MajorDMR-19-39959	2
chr20	14512599	14512624	MajorDMR-19-39960	3
chr20	14644958	14644985	MajorDMR-19-39961	3
chr20	14648182	14648327	MajorDMR-19-39962	4
chr20	14771742	14772043	MajorDMR-19-39963	3
chr20	14807424	14807811	MajorDMR-19-39964	2
chr20	14858549	14858575	MajorDMR-19-39965	2
chr20	15160066	15160497	MajorDMR-19-39966	3
chr20	15185516	15185816	MajorDMR-19-39967	3
chr20	15195489	15195792	MajorDMR-19-39968	2
chr20	15200931	15201140	MajorDMR-19-39969	3
chr20	15252478	15252493	MajorDMR-19-39970	2
chr20	15486862	15487229	MajorDMR-19-39971	6
chr20	15503775	15504098	MajorDMR-19-39972	4
chr20	15610503	15610912	MajorDMR-19-39973	3
chr20	15681003	15681086	MajorDMR-19-39974	6
chr20	15736894	15737600	MajorDMR-19-39975	3
chr20	15769992	15769997	MajorDMR-19-39976	2
chr20	15827835	15828215	MajorDMR-19-39977	3
chr20	15829913	15830076	MajorDMR-19-39978	2
chr20	15856271	15856306	MajorDMR-19-39979	2
chr20	15875446	15875878	MajorDMR-19-39980	3
chr20	15905032	15905313	MajorDMR-19-39981	2
chr20	16045379	16045664	MajorDMR-19-39982	2
chr20	16244469	16244744	MajorDMR-19-39983	2
chr20	16273111	16273143	MajorDMR-19-39984	2
chr20	16277085	16277146	MajorDMR-19-39985	2
chr20	16292775	16292925	MajorDMR-19-39986	2
chr20	16377803	16377990	MajorDMR-19-39987	4
chr20	16399672	16400079	MajorDMR-19-39988	3
chr20	16431629	16432016	MajorDMR-19-39989	6
chr20	16443390	16443675	MajorDMR-19-39990	3
chr20	16468449	16469792	MajorDMR-19-39991	14
chr20	16581853	16582227	MajorDMR-19-39992	3
chr20	16595905	16596496	MajorDMR-19-39993	9
chr20	16635828	16636162	MajorDMR-19-39994	2
chr20	16695314	16695875	MajorDMR-19-39995	7
chr20	16725005	16725075	MajorDMR-19-39996	2
chr20	16782650	16783409	MajorDMR-19-39997	12
chr20	16784277	16784520	MajorDMR-19-39998	4
chr20	16899311	16899331	MajorDMR-19-39999	2
chr20	16903564	16903819	MajorDMR-19-40000	3
chr20	16936733	16936808	MajorDMR-19-40001	2
chr20	16951568	16952055	MajorDMR-19-40002	4
chr20	16995126	16995412	MajorDMR-19-40003	6
chr20	17142797	17143002	MajorDMR-19-40004	3
chr20	17206126	17206352	MajorDMR-19-40005	3
chr20	17209026	17209111	MajorDMR-19-40006	2
chr20	17209751	17209875	MajorDMR-19-40007	2
chr20	17210742	17210881	MajorDMR-19-40008	2
chr20	17229018	17229107	MajorDMR-19-40009	2
chr20	17286592	17286683	MajorDMR-19-40010	2
chr20	17308323	17308626	MajorDMR-19-40011	5
chr20	17324812	17324892	MajorDMR-19-40012	2
chr20	17386264	17386730	MajorDMR-19-40013	3
chr20	17437009	17437056	MajorDMR-19-40014	2
chr20	17463378	17463454	MajorDMR-19-40015	4
chr20	17478560	17478941	MajorDMR-19-40016	8
chr20	17537615	17537659	MajorDMR-19-40017	2
chr20	17551885	17552064	MajorDMR-19-40018	4
chr20	17552936	17553202	MajorDMR-19-40019	4
chr20	17570043	17570363	MajorDMR-19-40020	4
chr20	17583069	17583468	MajorDMR-19-40021	2
chr20	17641700	17641895	MajorDMR-19-40022	2
chr20	17674232	17674596	MajorDMR-19-40023	7
chr20	17700800	17700982	MajorDMR-19-40024	3
chr20	17728148	17728258	MajorDMR-19-40025	3
chr20	17787172	17787680	MajorDMR-19-40026	11
chr20	17816029	17816069	MajorDMR-19-40027	3
chr20	17840615	17840801	MajorDMR-19-40028	3
chr20	17850810	17850972	MajorDMR-19-40029	4
chr20	17854757	17854886	MajorDMR-19-40030	4
chr20	17856141	17856157	MajorDMR-19-40031	2
chr20	17891754	17891802	MajorDMR-19-40032	2
chr20	17917781	17917914	MajorDMR-19-40033	5
chr20	17921243	17921415	MajorDMR-19-40034	2
chr20	17936939	17937176	MajorDMR-19-40035	6
chr20	17977157	17977336	MajorDMR-19-40036	4
chr20	17988183	17988403	MajorDMR-19-40037	3
chr20	18013877	18013920	MajorDMR-19-40038	2
chr20	18065014	18065056	MajorDMR-19-40039	3
chr20	18122815	18123500	MajorDMR-19-40040	6
chr20	18144617	18144637	MajorDMR-19-40041	2
chr20	18163044	18163062	MajorDMR-19-40042	2
chr20	18169178	18169453	MajorDMR-19-40043	3
chr20	18190177	18190966	MajorDMR-19-40044	6
chr20	18234385	18234755	MajorDMR-19-40045	4
chr20	18248907	18249259	MajorDMR-19-40046	2
chr20	18302612	18303172	MajorDMR-19-40047	4
chr20	18476859	18476874	MajorDMR-19-40048	2
chr20	18524604	18524651	MajorDMR-19-40049	2
chr20	18569530	18570333	MajorDMR-19-40050	10
chr20	18596028	18596164	MajorDMR-19-40051	2
chr20	18613334	18613570	MajorDMR-19-40052	2
chr20	18659713	18659883	MajorDMR-19-40053	3
chr20	18701744	18701892	MajorDMR-19-40054	2
chr20	18720527	18721147	MajorDMR-19-40055	4
chr20	18771268	18772066	MajorDMR-19-40056	7
chr20	19029875	19030278	MajorDMR-19-40057	10
chr20	19050857	19051144	MajorDMR-19-40058	7
chr20	19191377	19191527	MajorDMR-19-40059	3
chr20	19192300	19192411	MajorDMR-19-40060	4
chr20	19194142	19194541	MajorDMR-19-40061	9
chr20	19198095	19198272	MajorDMR-19-40062	3
chr20	19199072	19199113	MajorDMR-19-40063	2
chr20	19362497	19363535	MajorDMR-19-40064	15
chr20	19447085	19447425	MajorDMR-19-40065	7
chr20	19489191	19489351	MajorDMR-19-40066	3
chr20	19514544	19515078	MajorDMR-19-40067	4
chr20	19519251	19519413	MajorDMR-19-40068	2
chr20	19521001	19521453	MajorDMR-19-40069	9
chr20	19639527	19639710	MajorDMR-19-40070	4
chr20	19642088	19642988	MajorDMR-19-40071	16
chr20	19643491	19643614	MajorDMR-19-40072	3
chr20	19897419	19897642	MajorDMR-19-40073	5
chr20	19983621	19983812	MajorDMR-19-40074	3
chr20	19992875	19993384	MajorDMR-19-40075	3
chr20	19996910	19996938	MajorDMR-19-40076	2
chr20	20017038	20017306	MajorDMR-19-40077	3
chr20	20054243	20055039	MajorDMR-19-40078	17
chr20	20065035	20065174	MajorDMR-19-40079	2
chr20	20180314	20180692	MajorDMR-19-40080	17
chr20	20304583	20304598	MajorDMR-19-40081	2
chr20	20314958	20315547	MajorDMR-19-40082	7
chr20	20388514	20388823	MajorDMR-19-40083	4
chr20	20391123	20391632	MajorDMR-19-40084	10
chr20	20409069	20409076	MajorDMR-19-40085	2
chr20	20432949	20433063	MajorDMR-19-40086	2
chr20	20470788	20470844	MajorDMR-19-40087	2
chr20	20506098	20506444	MajorDMR-19-40088	2
chr20	20549414	20549802	MajorDMR-19-40089	2
chr20	20574066	20575412	MajorDMR-19-40090	12
chr20	20737561	20737840	MajorDMR-19-40091	2
chr20	20785956	20785970	MajorDMR-19-40092	2
chr20	20870281	20870309	MajorDMR-19-40093	3
chr20	20913879	20914233	MajorDMR-19-40094	2
chr20	20973102	20973903	MajorDMR-19-40095	19
chr20	20983245	20983398	MajorDMR-19-40096	2
chr20	21107501	21107839	MajorDMR-19-40097	4
chr20	21132078	21132706	MajorDMR-19-40098	10
chr20	21163726	21164509	MajorDMR-19-40099	7
chr20	21491963	21492143	MajorDMR-19-40100	2
chr20	21582540	21582687	MajorDMR-19-40101	4
chr20	21588703	21589316	MajorDMR-19-40102	19
chr20	21596668	21596682	MajorDMR-19-40103	2
chr20	21662313	21662496	MajorDMR-19-40104	3
chr20	21679842	21679884	MajorDMR-19-40105	3
chr20	22081484	22081561	MajorDMR-19-40106	4
chr20	22200121	22200138	MajorDMR-19-40107	2
chr20	22452901	22453466	MajorDMR-19-40108	6
chr20	22466065	22466614	MajorDMR-19-40109	3
chr20	22561908	22562306	MajorDMR-19-40110	2
chr20	22777351	22777435	MajorDMR-19-40111	2
chr20	22886224	22886590	MajorDMR-19-40112	10
chr20	23015735	23016210	MajorDMR-19-40113	4
chr20	23042192	23042681	MajorDMR-19-40114	5
chr20	23059244	23059830	MajorDMR-19-40115	5
chr20	23081052	23081116	MajorDMR-19-40116	4
chr20	23186013	23186144	MajorDMR-19-40117	2
chr20	23218581	23218639	MajorDMR-19-40118	2
chr20	23320994	23321136	MajorDMR-19-40119	2
chr20	23321681	23321691	MajorDMR-19-40120	2
chr20	23332594	23332675	MajorDMR-19-40121	2
chr20	23337094	23337140	MajorDMR-19-40122	4
chr20	23339256	23339591	MajorDMR-19-40123	4
chr20	23343777	23344080	MajorDMR-19-40124	2
chr20	23351737	23352274	MajorDMR-19-40125	4
chr20	23371982	23372431	MajorDMR-19-40126	5
chr20	23377813	23377976	MajorDMR-19-40127	2
chr20	23390406	23390797	MajorDMR-19-40128	2
chr20	23396766	23397072	MajorDMR-19-40129	2
chr20	23399948	23400547	MajorDMR-19-40130	4
chr20	23403174	23403275	MajorDMR-19-40131	2
chr20	23598405	23599169	MajorDMR-19-40132	4
chr20	24077915	24077928	MajorDMR-19-40133	2
chr20	24105978	24106245	MajorDMR-19-40134	3
chr20	24336157	24336184	MajorDMR-19-40135	2
chr20	24359827	24360499	MajorDMR-19-40136	5
chr20	24363134	24363682	MajorDMR-19-40137	9
chr20	24391708	24392287	MajorDMR-19-40138	14
chr20	24445804	24445847	MajorDMR-19-40139	2
chr20	24459573	24459676	MajorDMR-19-40140	4
chr20	24461174	24461383	MajorDMR-19-40141	3
chr20	24469506	24469774	MajorDMR-19-40142	2
chr20	24470552	24470913	MajorDMR-19-40143	3
chr20	24482861	24484635	MajorDMR-19-40144	25
chr20	24486401	24486788	MajorDMR-19-40145	3
chr20	24487960	24488205	MajorDMR-19-40146	5
chr20	24504322	24504499	MajorDMR-19-40147	5
chr20	24522992	24523173	MajorDMR-19-40148	2
chr20	24560589	24560823	MajorDMR-19-40149	6
chr20	24561457	24561915	MajorDMR-19-40150	8
chr20	24568000	24568342	MajorDMR-19-40151	12
chr20	24590104	24590216	MajorDMR-19-40152	2
chr20	24615296	24615903	MajorDMR-19-40153	6
chr20	24630817	24631338	MajorDMR-19-40154	8
chr20	24640592	24640695	MajorDMR-19-40155	4
chr20	24753700	24753936	MajorDMR-19-40156	3
chr20	24818965	24819149	MajorDMR-19-40157	2
chr20	24819768	24820215	MajorDMR-19-40158	8
chr20	24851169	24851224	MajorDMR-19-40159	3
chr20	24945273	24945921	MajorDMR-19-40160	7
chr20	24959269	24959581	MajorDMR-19-40161	9
chr20	25013226	25013733	MajorDMR-19-40162	12
chr20	25057702	25058095	MajorDMR-19-40163	2
chr20	25096275	25097153	MajorDMR-19-40164	9
chr20	25177516	25178529	MajorDMR-19-40165	13
chr20	25179801	25179949	MajorDMR-19-40166	2
chr20	25180524	25180849	MajorDMR-19-40167	4
chr20	25218515	25218670	MajorDMR-19-40168	4
chr20	25229894	25230526	MajorDMR-19-40169	4
chr20	25253470	25255240	MajorDMR-19-40170	37
chr20	25260181	25260254	MajorDMR-19-40171	2
chr20	25265948	25266253	MajorDMR-19-40172	14
chr20	25276854	25276974	MajorDMR-19-40173	3
chr20	25322369	25322515	MajorDMR-19-40174	4
chr20	25381064	25381433	MajorDMR-19-40175	6
chr20	25433865	25434234	MajorDMR-19-40176	4
chr20	25464972	25465594	MajorDMR-19-40177	12
chr20	25603358	25603697	MajorDMR-19-40178	7
chr20	25672969	25673459	MajorDMR-19-40179	2
chr20	25733321	25733564	MajorDMR-19-40180	4
chr20	25833873	25834086	MajorDMR-19-40181	6
chr20	25835202	25835334	MajorDMR-19-40182	4
chr20	25839568	25840438	MajorDMR-19-40183	16
chr20	25841031	25841976	MajorDMR-19-40184	23
chr20	25842928	25843633	MajorDMR-19-40185	5
chr20	25844327	25846830	MajorDMR-19-40186	28
chr20	25849467	25849484	MajorDMR-19-40187	2
chr20	25989784	25989789	MajorDMR-19-40188	2
chr20	29518783	29518817	MajorDMR-19-40189	2
chr20	29831512	29831840	MajorDMR-19-40190	2
chr20	30040650	30040674	MajorDMR-19-40191	2
chr20	30148632	30148997	MajorDMR-19-40192	6
chr20	30150904	30150950	MajorDMR-19-40193	3
chr20	30154758	30154863	MajorDMR-19-40194	3
chr20	30169210	30169356	MajorDMR-19-40195	5
chr20	30175129	30175276	MajorDMR-19-40196	3
chr20	30240747	30241080	MajorDMR-19-40197	5
chr20	30241995	30242269	MajorDMR-19-40198	5
chr20	30252388	30252581	MajorDMR-19-40199	8
chr20	30258539	30258670	MajorDMR-19-40200	6
chr20	30264006	30264104	MajorDMR-19-40201	3
chr20	30289289	30289320	MajorDMR-19-40202	2
chr20	30326274	30326375	MajorDMR-19-40203	5
chr20	30437535	30437732	MajorDMR-19-40204	8
chr20	30533684	30533883	MajorDMR-19-40205	5
chr20	30556855	30558447	MajorDMR-19-40206	9
chr20	30572574	30573334	MajorDMR-19-40207	8
chr20	30578652	30578929	MajorDMR-19-40208	2
chr20	30586373	30586606	MajorDMR-19-40209	3
chr20	30618871	30619094	MajorDMR-19-40210	9
chr20	30727892	30727939	MajorDMR-19-40211	2
chr20	30777521	30777563	MajorDMR-19-40212	2
chr20	30794343	30794706	MajorDMR-19-40213	3
chr20	30843086	30843365	MajorDMR-19-40214	3
chr20	30869871	30870523	MajorDMR-19-40215	5
chr20	30873321	30873762	MajorDMR-19-40216	5
chr20	30917695	30917879	MajorDMR-19-40217	3
chr20	30919948	30920487	MajorDMR-19-40218	4
chr20	30921015	30921202	MajorDMR-19-40219	5
chr20	30921712	30921749	MajorDMR-19-40220	2
chr20	30930479	30930592	MajorDMR-19-40221	2
chr20	30947723	30948128	MajorDMR-19-40222	4
chr20	30953266	30953744	MajorDMR-19-40223	5
chr20	30973477	30973540	MajorDMR-19-40224	3
chr20	31037948	31038039	MajorDMR-19-40225	3
chr20	31043772	31043873	MajorDMR-19-40226	4
chr20	31044807	31044832	MajorDMR-19-40227	2
chr20	31045595	31046224	MajorDMR-19-40228	6
chr20	31051254	31052484	MajorDMR-19-40229	7
chr20	31061155	31061244	MajorDMR-19-40230	4
chr20	31063696	31064230	MajorDMR-19-40231	8
chr20	31105963	31107419	MajorDMR-19-40232	25
chr20	31109890	31110255	MajorDMR-19-40233	3
chr20	31111171	31111294	MajorDMR-19-40234	2
chr20	31112269	31112747	MajorDMR-19-40235	6
chr20	31115495	31116650	MajorDMR-19-40236	47
chr20	31125481	31125707	MajorDMR-19-40237	3
chr20	31126501	31127015	MajorDMR-19-40238	13
chr20	31130618	31130898	MajorDMR-19-40239	12
chr20	31148601	31149266	MajorDMR-19-40240	21
chr20	31150478	31150535	MajorDMR-19-40241	2
chr20	31166953	31167596	MajorDMR-19-40242	4
chr20	31174720	31174841	MajorDMR-19-40243	2
chr20	31214737	31214938	MajorDMR-19-40244	4
chr20	31238230	31238251	MajorDMR-19-40245	3
chr20	31266850	31267477	MajorDMR-19-40246	7
chr20	31268893	31269150	MajorDMR-19-40247	2
chr20	31273190	31273704	MajorDMR-19-40248	7
chr20	31275458	31275560	MajorDMR-19-40249	4
chr20	31290739	31290779	MajorDMR-19-40250	2
chr20	31297157	31297227	MajorDMR-19-40251	2
chr20	31298013	31298207	MajorDMR-19-40252	2
chr20	31315546	31315862	MajorDMR-19-40253	7
chr20	31329986	31330146	MajorDMR-19-40254	2
chr20	31409822	31411122	MajorDMR-19-40255	12
chr20	31426578	31426850	MajorDMR-19-40256	2
chr20	31427385	31427401	MajorDMR-19-40257	2
chr20	31691348	31691811	MajorDMR-19-40258	5
chr20	31849960	31850153	MajorDMR-19-40259	4
chr20	31851517	31851720	MajorDMR-19-40260	2
chr20	31933240	31933568	MajorDMR-19-40261	5
chr20	31996505	31996651	MajorDMR-19-40262	3
chr20	31999033	31999384	MajorDMR-19-40263	7
chr20	32002569	32002584	MajorDMR-19-40264	2
chr20	32010885	32012113	MajorDMR-19-40265	8
chr20	32028674	32028694	MajorDMR-19-40266	2
chr20	32029293	32029299	MajorDMR-19-40267	2
chr20	32030413	32030849	MajorDMR-19-40268	4
chr20	32078737	32079756	MajorDMR-19-40269	13
chr20	32120727	32120828	MajorDMR-19-40270	2
chr20	32149649	32150372	MajorDMR-19-40271	5
chr20	32156358	32156369	MajorDMR-19-40272	2
chr20	32164498	32164648	MajorDMR-19-40273	4
chr20	32182419	32182627	MajorDMR-19-40274	4
chr20	32209604	32209857	MajorDMR-19-40275	4
chr20	32236794	32237179	MajorDMR-19-40276	10
chr20	32241466	32242173	MajorDMR-19-40277	9
chr20	32252097	32252165	MajorDMR-19-40278	2
chr20	32256950	32257216	MajorDMR-19-40279	2
chr20	32258058	32258909	MajorDMR-19-40280	18
chr20	32259583	32261775	MajorDMR-19-40281	31
chr20	32263028	32263105	MajorDMR-19-40282	3
chr20	32283513	32283562	MajorDMR-19-40283	3
chr20	32284454	32285434	MajorDMR-19-40284	18
chr20	32289643	32289714	MajorDMR-19-40285	2
chr20	32290491	32291171	MajorDMR-19-40286	13
chr20	32308444	32308594	MajorDMR-19-40287	7
chr20	32401187	32401255	MajorDMR-19-40288	2
chr20	32407768	32407916	MajorDMR-19-40289	2
chr20	32416244	32416336	MajorDMR-19-40290	4
chr20	32418272	32418299	MajorDMR-19-40291	2
chr20	32419680	32420067	MajorDMR-19-40292	5
chr20	32426245	32426364	MajorDMR-19-40293	3
chr20	32459280	32459429	MajorDMR-19-40294	3
chr20	32603924	32603945	MajorDMR-19-40295	2
chr20	32628159	32628405	MajorDMR-19-40296	7
chr20	32676172	32677964	MajorDMR-19-40297	26
chr20	32682751	32682922	MajorDMR-19-40298	3
chr20	32722594	32723189	MajorDMR-19-40299	15
chr20	32886302	32886412	MajorDMR-19-40300	10
chr20	32956097	32956711	MajorDMR-19-40301	5
chr20	32977098	32977104	MajorDMR-19-40302	2
chr20	33007934	33008066	MajorDMR-19-40303	2
chr20	33013866	33014054	MajorDMR-19-40304	2
chr20	33024232	33024563	MajorDMR-19-40305	3
chr20	33063786	33063866	MajorDMR-19-40306	2
chr20	33095766	33096066	MajorDMR-19-40307	2
chr20	33097514	33097558	MajorDMR-19-40308	3
chr20	33102882	33102955	MajorDMR-19-40309	3
chr20	33111384	33111571	MajorDMR-19-40310	3
chr20	33112823	33112879	MajorDMR-19-40311	2
chr20	33113867	33114136	MajorDMR-19-40312	8
chr20	33116944	33116994	MajorDMR-19-40313	3
chr20	33117510	33117601	MajorDMR-19-40314	2
chr20	33123395	33123988	MajorDMR-19-40315	10
chr20	33125038	33125130	MajorDMR-19-40316	3
chr20	33145646	33146026	MajorDMR-19-40317	8
chr20	33147100	33148215	MajorDMR-19-40318	35
chr20	33166978	33167712	MajorDMR-19-40319	11
chr20	33178818	33178825	MajorDMR-19-40320	2
chr20	33224608	33224658	MajorDMR-19-40321	2
chr20	33232615	33232620	MajorDMR-19-40322	2
chr20	33292818	33293446	MajorDMR-19-40323	4
chr20	33294906	33295134	MajorDMR-19-40324	3
chr20	33295859	33296228	MajorDMR-19-40325	2
chr20	33305282	33305857	MajorDMR-19-40326	3
chr20	33308289	33308298	MajorDMR-19-40327	2
chr20	33324113	33324308	MajorDMR-19-40328	2
chr20	33357944	33357968	MajorDMR-19-40329	2
chr20	33365411	33365552	MajorDMR-19-40330	5
chr20	33369009	33369946	MajorDMR-19-40331	7
chr20	33413712	33414009	MajorDMR-19-40332	5
chr20	33422485	33422628	MajorDMR-19-40333	5
chr20	33459305	33460149	MajorDMR-19-40334	10
chr20	33541440	33541544	MajorDMR-19-40335	2
chr20	33542548	33542780	MajorDMR-19-40336	3
chr20	33544220	33544333	MajorDMR-19-40337	3
chr20	33584894	33585494	MajorDMR-19-40338	47
chr20	33586926	33587113	MajorDMR-19-40339	3
chr20	33627548	33627593	MajorDMR-19-40340	2
chr20	33651973	33652260	MajorDMR-19-40341	2
chr20	33655593	33655601	MajorDMR-19-40342	2
chr20	33762765	33762971	MajorDMR-19-40343	9
chr20	33815389	33815554	MajorDMR-19-40344	4
chr20	33824754	33824907	MajorDMR-19-40345	4
chr20	33857176	33857182	MajorDMR-19-40346	2
chr20	33859848	33859861	MajorDMR-19-40347	2
chr20	33861458	33861511	MajorDMR-19-40348	2
chr20	33864470	33864861	MajorDMR-19-40349	2
chr20	33866198	33866249	MajorDMR-19-40350	4
chr20	33873058	33873233	MajorDMR-19-40351	7
chr20	33896151	33896325	MajorDMR-19-40352	6
chr20	33910928	33911128	MajorDMR-19-40353	5
chr20	33985242	33985251	MajorDMR-19-40354	2
chr20	34025050	34026617	MajorDMR-19-40355	19
chr20	34092008	34092367	MajorDMR-19-40356	10
chr20	34129083	34129345	MajorDMR-19-40357	4
chr20	34143254	34143504	MajorDMR-19-40358	3
chr20	34286269	34286279	MajorDMR-19-40359	2
chr20	34290210	34290915	MajorDMR-19-40360	6
chr20	34293382	34293579	MajorDMR-19-40361	4
chr20	34294840	34295195	MajorDMR-19-40362	3
chr20	34295818	34296811	MajorDMR-19-40363	7
chr20	34297937	34297959	MajorDMR-19-40364	2
chr20	34298906	34300457	MajorDMR-19-40365	12
chr20	34301640	34303541	MajorDMR-19-40366	11
chr20	34305393	34306248	MajorDMR-19-40367	11
chr20	34307204	34307395	MajorDMR-19-40368	5
chr20	34308584	34309052	MajorDMR-19-40369	3
chr20	34309686	34311400	MajorDMR-19-40370	23
chr20	34312309	34312641	MajorDMR-19-40371	4
chr20	34313421	34313495	MajorDMR-19-40372	2
chr20	34316158	34316257	MajorDMR-19-40373	3
chr20	34316991	34317515	MajorDMR-19-40374	7
chr20	34318733	34321918	MajorDMR-19-40375	25
chr20	34323137	34324027	MajorDMR-19-40376	9
chr20	34324540	34324698	MajorDMR-19-40377	5
chr20	34326244	34327734	MajorDMR-19-40378	7
chr20	34359543	34359622	MajorDMR-19-40379	2
chr20	34407071	34407760	MajorDMR-19-40380	8
chr20	34415052	34415181	MajorDMR-19-40381	5
chr20	34416299	34416434	MajorDMR-19-40382	3
chr20	34437625	34438542	MajorDMR-19-40383	5
chr20	34472018	34472513	MajorDMR-19-40384	8
chr20	34633898	34634812	MajorDMR-19-40385	3
chr20	34636646	34636716	MajorDMR-19-40386	2
chr20	34649468	34650579	MajorDMR-19-40387	7
chr20	34679785	34679937	MajorDMR-19-40388	2
chr20	34682458	34682933	MajorDMR-19-40389	5
chr20	34688742	34688978	MajorDMR-19-40390	2
chr20	34714576	34715353	MajorDMR-19-40391	8
chr20	34730422	34730999	MajorDMR-19-40392	3
chr20	34734237	34734535	MajorDMR-19-40393	7
chr20	34740238	34740480	MajorDMR-19-40394	4
chr20	34743214	34744055	MajorDMR-19-40395	19
chr20	34744973	34745132	MajorDMR-19-40396	6
chr20	34746802	34747452	MajorDMR-19-40397	4
chr20	34757841	34757900	MajorDMR-19-40398	3
chr20	34758413	34759492	MajorDMR-19-40399	8
chr20	34766995	34767789	MajorDMR-19-40400	5
chr20	34781273	34781799	MajorDMR-19-40401	8
chr20	34786542	34786723	MajorDMR-19-40402	2
chr20	34816753	34817702	MajorDMR-19-40403	12
chr20	34825133	34825533	MajorDMR-19-40404	3
chr20	34837079	34837241	MajorDMR-19-40405	2
chr20	34840955	34841078	MajorDMR-19-40406	3
chr20	34855639	34857672	MajorDMR-19-40407	16
chr20	34858721	34859068	MajorDMR-19-40408	7
chr20	34862069	34862766	MajorDMR-19-40409	18
chr20	34887195	34887219	MajorDMR-19-40410	2
chr20	34888553	34888602	MajorDMR-19-40411	3
chr20	34893486	34893807	MajorDMR-19-40412	2
chr20	34895600	34896728	MajorDMR-19-40413	21
chr20	34948932	34948992	MajorDMR-19-40414	2
chr20	34949896	34950009	MajorDMR-19-40415	11
chr20	34963324	34964082	MajorDMR-19-40416	5
chr20	34964921	34965522	MajorDMR-19-40417	10
chr20	34968248	34968260	MajorDMR-19-40418	2
chr20	34968761	34969194	MajorDMR-19-40419	8
chr20	34969848	34970214	MajorDMR-19-40420	4
chr20	34972212	34972254	MajorDMR-19-40421	2
chr20	34974820	34974874	MajorDMR-19-40422	3
chr20	34995117	34997718	MajorDMR-19-40423	32
chr20	35000032	35000146	MajorDMR-19-40424	5
chr20	35005632	35006540	MajorDMR-19-40425	19
chr20	35007131	35007368	MajorDMR-19-40426	7
chr20	35019610	35020209	MajorDMR-19-40427	7
chr20	35022861	35023292	MajorDMR-19-40428	18
chr20	35028685	35028835	MajorDMR-19-40429	4
chr20	35032989	35033025	MajorDMR-19-40430	3
chr20	35033790	35034023	MajorDMR-19-40431	4
chr20	35047167	35047349	MajorDMR-19-40432	2
chr20	35051084	35051260	MajorDMR-19-40433	2
chr20	35062624	35063382	MajorDMR-19-40434	6
chr20	35070060	35070319	MajorDMR-19-40435	3
chr20	35082836	35083418	MajorDMR-19-40436	10
chr20	35086918	35087161	MajorDMR-19-40437	4
chr20	35091644	35092025	MajorDMR-19-40438	7
chr20	35093705	35094059	MajorDMR-19-40439	5
chr20	35094578	35098269	MajorDMR-19-40440	23
chr20	35098885	35100734	MajorDMR-19-40441	21
chr20	35107081	35107558	MajorDMR-19-40442	3
chr20	35109880	35111407	MajorDMR-19-40443	15
chr20	35113916	35116460	MajorDMR-19-40444	17
chr20	35118511	35119003	MajorDMR-19-40445	7
chr20	35119572	35119778	MajorDMR-19-40446	2
chr20	35122055	35123418	MajorDMR-19-40447	16
chr20	35126205	35126535	MajorDMR-19-40448	4
chr20	35127392	35127966	MajorDMR-19-40449	3
chr20	35130699	35131051	MajorDMR-19-40450	3
chr20	35131912	35131922	MajorDMR-19-40451	2
chr20	35144486	35144835	MajorDMR-19-40452	4
chr20	35148729	35149100	MajorDMR-19-40453	4
chr20	35150371	35150411	MajorDMR-19-40454	2
chr20	35154679	35156309	MajorDMR-19-40455	36
chr20	35157147	35157509	MajorDMR-19-40456	6
chr20	35252750	35253033	MajorDMR-19-40457	7
chr20	35285329	35285465	MajorDMR-19-40458	3
chr20	35340958	35341102	MajorDMR-19-40459	2
chr20	35345504	35346370	MajorDMR-19-40460	5
chr20	35348402	35348505	MajorDMR-19-40461	2
chr20	35374959	35375000	MajorDMR-19-40462	2
chr20	35402990	35403000	MajorDMR-19-40463	2
chr20	35405648	35405893	MajorDMR-19-40464	3
chr20	35421329	35421465	MajorDMR-19-40465	2
chr20	35451666	35451683	MajorDMR-19-40466	2
chr20	35453754	35454449	MajorDMR-19-40467	14
chr20	35485473	35485855	MajorDMR-19-40468	3
chr20	35488706	35489277	MajorDMR-19-40469	7
chr20	35806299	35806327	MajorDMR-19-40470	2
chr20	35821104	35821229	MajorDMR-19-40471	2
chr20	35824460	35824671	MajorDMR-19-40472	4
chr20	35832697	35832778	MajorDMR-19-40473	2
chr20	35849068	35849301	MajorDMR-19-40474	3
chr20	35860631	35860773	MajorDMR-19-40475	4
chr20	35896190	35896555	MajorDMR-19-40476	5
chr20	35983183	35983753	MajorDMR-19-40477	9
chr20	35986598	35986653	MajorDMR-19-40478	2
chr20	35995277	35995683	MajorDMR-19-40479	2
chr20	36024517	36025488	MajorDMR-19-40480	15
chr20	36034667	36034821	MajorDMR-19-40481	5
chr20	36035414	36035423	MajorDMR-19-40482	2
chr20	36036303	36037065	MajorDMR-19-40483	12
chr20	36064225	36064293	MajorDMR-19-40484	2
chr20	36102206	36102496	MajorDMR-19-40485	5
chr20	36103310	36103886	MajorDMR-19-40486	8
chr20	36110068	36110283	MajorDMR-19-40487	5
chr20	36119117	36119328	MajorDMR-19-40488	5
chr20	36145630	36146342	MajorDMR-19-40489	4
chr20	36148657	36152118	MajorDMR-19-40490	115
chr20	36153946	36154569	MajorDMR-19-40491	5
chr20	36162678	36162744	MajorDMR-19-40492	2
chr20	36166548	36166753	MajorDMR-19-40493	2
chr20	36172166	36172408	MajorDMR-19-40494	3
chr20	36193642	36193654	MajorDMR-19-40495	2
chr20	36225961	36226436	MajorDMR-19-40496	3
chr20	36255851	36256047	MajorDMR-19-40497	4
chr20	36298467	36299109	MajorDMR-19-40498	24
chr20	36357968	36358064	MajorDMR-19-40499	4
chr20	36362024	36363305	MajorDMR-19-40500	11
chr20	36377360	36377809	MajorDMR-19-40501	6
chr20	36378560	36378862	MajorDMR-19-40502	6
chr20	36384278	36384308	MajorDMR-19-40503	3
chr20	36405825	36406254	MajorDMR-19-40504	5
chr20	36450563	36450795	MajorDMR-19-40505	4
chr20	36451722	36452832	MajorDMR-19-40506	6
chr20	36457043	36457498	MajorDMR-19-40507	6
chr20	36460139	36460543	MajorDMR-19-40508	3
chr20	36514313	36514671	MajorDMR-19-40509	10
chr20	36530656	36531026	MajorDMR-19-40510	8
chr20	36532051	36534429	MajorDMR-19-40511	50
chr20	36539884	36542551	MajorDMR-19-40512	34
chr20	36544417	36544995	MajorDMR-19-40513	7
chr20	36573532	36573911	MajorDMR-19-40514	9
chr20	36605295	36606015	MajorDMR-19-40515	14
chr20	36612473	36612528	MajorDMR-19-40516	2
chr20	36614089	36618298	MajorDMR-19-40517	42
chr20	36619769	36619861	MajorDMR-19-40518	3
chr20	36672250	36672815	MajorDMR-19-40519	7
chr20	36675307	36675489	MajorDMR-19-40520	4
chr20	36683886	36684119	MajorDMR-19-40521	2
chr20	36694399	36694757	MajorDMR-19-40522	10
chr20	36755412	36755788	MajorDMR-19-40523	8
chr20	36839234	36839520	MajorDMR-19-40524	5
chr20	36840229	36840458	MajorDMR-19-40525	5
chr20	36843099	36843318	MajorDMR-19-40526	10
chr20	36887875	36888201	MajorDMR-19-40527	2
chr20	36930996	36931262	MajorDMR-19-40528	4
chr20	37001636	37001684	MajorDMR-19-40529	2
chr20	37037281	37037297	MajorDMR-19-40530	2
chr20	37052340	37052712	MajorDMR-19-40531	7
chr20	37054748	37055007	MajorDMR-19-40532	5
chr20	37055743	37055765	MajorDMR-19-40533	2
chr20	37056435	37057015	MajorDMR-19-40534	6
chr20	37074599	37074760	MajorDMR-19-40535	4
chr20	37149585	37149768	MajorDMR-19-40536	2
chr20	37171837	37172290	MajorDMR-19-40537	2
chr20	37179751	37179920	MajorDMR-19-40538	2
chr20	37273682	37273708	MajorDMR-19-40539	2
chr20	37275371	37275506	MajorDMR-19-40540	4
chr20	37278170	37278445	MajorDMR-19-40541	2
chr20	37288325	37288371	MajorDMR-19-40542	3
chr20	37293455	37293505	MajorDMR-19-40543	2
chr20	37376261	37376268	MajorDMR-19-40544	3
chr20	37377885	37378814	MajorDMR-19-40545	6
chr20	37393714	37393879	MajorDMR-19-40546	5
chr20	37419655	37419697	MajorDMR-19-40547	2
chr20	37435977	37436628	MajorDMR-19-40548	12
chr20	37437192	37438174	MajorDMR-19-40549	8
chr20	37438822	37438850	MajorDMR-19-40550	2
chr20	37444656	37444934	MajorDMR-19-40551	2
chr20	37448357	37448404	MajorDMR-19-40552	2
chr20	37454727	37455059	MajorDMR-19-40553	6
chr20	37456517	37456861	MajorDMR-19-40554	3
chr20	37468833	37469322	MajorDMR-19-40555	5
chr20	37484030	37484503	MajorDMR-19-40556	6
chr20	37493541	37493558	MajorDMR-19-40557	2
chr20	37499416	37499442	MajorDMR-19-40558	2
chr20	37501731	37501977	MajorDMR-19-40559	6
chr20	37504998	37505088	MajorDMR-19-40560	2
chr20	37509599	37509972	MajorDMR-19-40561	7
chr20	37511817	37512997	MajorDMR-19-40562	24
chr20	37521888	37523534	MajorDMR-19-40563	20
chr20	37664276	37664286	MajorDMR-19-40564	2
chr20	37665036	37665226	MajorDMR-19-40565	7
chr20	37686651	37687092	MajorDMR-19-40566	4
chr20	37738282	37738618	MajorDMR-19-40567	4
chr20	37926876	37927095	MajorDMR-19-40568	11
chr20	38056906	38057080	MajorDMR-19-40569	6
chr20	38178356	38178601	MajorDMR-19-40570	5
chr20	38216541	38216714	MajorDMR-19-40571	4
chr20	38221085	38221397	MajorDMR-19-40572	5
chr20	38915905	38915914	MajorDMR-19-40573	2
chr20	38960816	38961122	MajorDMR-19-40574	3
chr20	39319783	39319976	MajorDMR-19-40575	3
chr20	39339322	39340632	MajorDMR-19-40576	32
chr20	39373024	39373617	MajorDMR-19-40577	4
chr20	39383138	39383365	MajorDMR-19-40578	4
chr20	39476924	39477429	MajorDMR-19-40579	3
chr20	39488201	39488233	MajorDMR-19-40580	2
chr20	39574829	39575482	MajorDMR-19-40581	12
chr20	39659346	39659818	MajorDMR-19-40582	3
chr20	39682003	39682017	MajorDMR-19-40583	2
chr20	39692860	39692996	MajorDMR-19-40584	2
chr20	39697541	39697571	MajorDMR-19-40585	2
chr20	39736858	39737343	MajorDMR-19-40586	3
chr20	39738359	39738698	MajorDMR-19-40587	4
chr20	39740337	39740397	MajorDMR-19-40588	2
chr20	39746826	39746857	MajorDMR-19-40589	3
chr20	39747389	39747452	MajorDMR-19-40590	2
chr20	39748360	39748635	MajorDMR-19-40591	2
chr20	39762743	39763120	MajorDMR-19-40592	7
chr20	39774504	39774873	MajorDMR-19-40593	7
chr20	39777495	39777772	MajorDMR-19-40594	3
chr20	39801086	39802279	MajorDMR-19-40595	9
chr20	39806392	39806402	MajorDMR-19-40596	2
chr20	39813661	39813779	MajorDMR-19-40597	7
chr20	39852235	39852477	MajorDMR-19-40598	2
chr20	39873920	39874157	MajorDMR-19-40599	2
chr20	39876797	39877587	MajorDMR-19-40600	6
chr20	39878112	39878344	MajorDMR-19-40601	5
chr20	39897814	39898227	MajorDMR-19-40602	4
chr20	39900341	39900435	MajorDMR-19-40603	3
chr20	39908771	39908877	MajorDMR-19-40604	2
chr20	39933024	39933389	MajorDMR-19-40605	3
chr20	39944424	39945550	MajorDMR-19-40606	12
chr20	39946941	39946958	MajorDMR-19-40607	2
chr20	39994545	39994560	MajorDMR-19-40608	2
chr20	40036409	40036850	MajorDMR-19-40609	3
chr20	40040261	40040269	MajorDMR-19-40610	2
chr20	40092697	40093432	MajorDMR-19-40611	3
chr20	40116205	40116508	MajorDMR-19-40612	2
chr20	40136225	40136235	MajorDMR-19-40613	2
chr20	40154016	40154104	MajorDMR-19-40614	2
chr20	40245152	40245769	MajorDMR-19-40615	6
chr20	40247839	40248239	MajorDMR-19-40616	7
chr20	40260469	40260766	MajorDMR-19-40617	4
chr20	40272308	40272406	MajorDMR-19-40618	2
chr20	40279823	40279923	MajorDMR-19-40619	2
chr20	40313729	40313745	MajorDMR-19-40620	2
chr20	40346168	40346328	MajorDMR-19-40621	3
chr20	40506717	40506751	MajorDMR-19-40622	2
chr20	40554229	40554372	MajorDMR-19-40623	2
chr20	40598338	40598354	MajorDMR-19-40624	2
chr20	40709373	40710088	MajorDMR-19-40625	5
chr20	40722517	40722560	MajorDMR-19-40626	2
chr20	40724404	40724517	MajorDMR-19-40627	3
chr20	40752799	40753215	MajorDMR-19-40628	6
chr20	40818885	40819015	MajorDMR-19-40629	3
chr20	40932194	40932350	MajorDMR-19-40630	4
chr20	40964970	40965404	MajorDMR-19-40631	2
chr20	40967652	40967656	MajorDMR-19-40632	2
chr20	40970484	40970503	MajorDMR-19-40633	2
chr20	41007247	41007660	MajorDMR-19-40634	3
chr20	41070137	41071540	MajorDMR-19-40635	18
chr20	41188503	41188683	MajorDMR-19-40636	4
chr20	41204293	41204464	MajorDMR-19-40637	5
chr20	41207364	41207378	MajorDMR-19-40638	2
chr20	41256289	41256619	MajorDMR-19-40639	5
chr20	41364279	41364328	MajorDMR-19-40640	3
chr20	41378516	41378572	MajorDMR-19-40641	4
chr20	41429230	41429474	MajorDMR-19-40642	4
chr20	41486078	41486427	MajorDMR-19-40643	8
chr20	41491288	41491425	MajorDMR-19-40644	5
chr20	41524502	41524609	MajorDMR-19-40645	2
chr20	41571665	41571738	MajorDMR-19-40646	2
chr20	41578834	41579007	MajorDMR-19-40647	4
chr20	41603088	41604030	MajorDMR-19-40648	11
chr20	41816147	41816306	MajorDMR-19-40649	2
chr20	41870272	41870537	MajorDMR-19-40650	4
chr20	41960550	41961023	MajorDMR-19-40651	14
chr20	42000740	42001007	MajorDMR-19-40652	2
chr20	42077980	42077990	MajorDMR-19-40653	2
chr20	42092998	42093118	MajorDMR-19-40654	2
chr20	42134699	42135164	MajorDMR-19-40655	9
chr20	42153583	42154006	MajorDMR-19-40656	5
chr20	42183040	42183289	MajorDMR-19-40657	3
chr20	42257001	42257068	MajorDMR-19-40658	2
chr20	42390024	42390279	MajorDMR-19-40659	4
chr20	42394681	42395865	MajorDMR-19-40660	18
chr20	42396414	42396700	MajorDMR-19-40661	3
chr20	42413323	42413431	MajorDMR-19-40662	3
chr20	42427647	42428245	MajorDMR-19-40663	10
chr20	42453475	42453574	MajorDMR-19-40664	2
chr20	42492579	42493170	MajorDMR-19-40665	8
chr20	42545348	42545472	MajorDMR-19-40666	4
chr20	42563946	42564055	MajorDMR-19-40667	3
chr20	42617981	42618081	MajorDMR-19-40668	3
chr20	42630116	42630487	MajorDMR-19-40669	2
chr20	42638284	42638345	MajorDMR-19-40670	3
chr20	42643468	42644428	MajorDMR-19-40671	17
chr20	42647048	42647653	MajorDMR-19-40672	15
chr20	42655620	42655983	MajorDMR-19-40673	5
chr20	42667038	42667778	MajorDMR-19-40674	13
chr20	42824755	42824997	MajorDMR-19-40675	2
chr20	42840371	42840786	MajorDMR-19-40676	8
chr20	42841608	42841716	MajorDMR-19-40677	2
chr20	42875502	42875646	MajorDMR-19-40678	3
chr20	42877031	42877198	MajorDMR-19-40679	2
chr20	42880497	42880717	MajorDMR-19-40680	6
chr20	43105181	43105516	MajorDMR-19-40681	4
chr20	43108008	43108108	MajorDMR-19-40682	2
chr20	43110841	43110887	MajorDMR-19-40683	2
chr20	43113944	43114312	MajorDMR-19-40684	3
chr20	43119608	43119696	MajorDMR-19-40685	3
chr20	43120256	43120538	MajorDMR-19-40686	2
chr20	43125608	43125756	MajorDMR-19-40687	4
chr20	43141144	43142877	MajorDMR-19-40688	17
chr20	43145185	43145873	MajorDMR-19-40689	5
chr20	43146618	43147939	MajorDMR-19-40690	6
chr20	43149170	43149967	MajorDMR-19-40691	6
chr20	43161147	43161261	MajorDMR-19-40692	7
chr20	43177025	43177265	MajorDMR-19-40693	2
chr20	43180860	43181769	MajorDMR-19-40694	5
chr20	43189454	43189688	MajorDMR-19-40695	3
chr20	43200246	43200592	MajorDMR-19-40696	5
chr20	43201211	43201589	MajorDMR-19-40697	2
chr20	43208126	43208382	MajorDMR-19-40698	5
chr20	43211555	43211698	MajorDMR-19-40699	2
chr20	43237731	43237800	MajorDMR-19-40700	3
chr20	43314209	43314267	MajorDMR-19-40701	3
chr20	43349351	43350110	MajorDMR-19-40702	8
chr20	43363753	43363989	MajorDMR-19-40703	4
chr20	43390265	43390520	MajorDMR-19-40704	4
chr20	43392975	43393368	MajorDMR-19-40705	2
chr20	43394095	43394806	MajorDMR-19-40706	7
chr20	43397480	43398639	MajorDMR-19-40707	10
chr20	43399292	43399588	MajorDMR-19-40708	7
chr20	43401642	43402533	MajorDMR-19-40709	12
chr20	43410600	43410643	MajorDMR-19-40710	3
chr20	43419181	43420467	MajorDMR-19-40711	19
chr20	43430377	43430398	MajorDMR-19-40712	2
chr20	43430902	43431253	MajorDMR-19-40713	2
chr20	43432135	43432475	MajorDMR-19-40714	6
chr20	43434474	43438046	MajorDMR-19-40715	31
chr20	43439639	43439820	MajorDMR-19-40716	8
chr20	43516145	43516823	MajorDMR-19-40717	7
chr20	43530293	43530428	MajorDMR-19-40718	3
chr20	43601855	43601929	MajorDMR-19-40719	2
chr20	43639689	43640048	MajorDMR-19-40720	2
chr20	43648121	43648352	MajorDMR-19-40721	3
chr20	43672988	43673010	MajorDMR-19-40722	2
chr20	43685601	43685606	MajorDMR-19-40723	2
chr20	43686335	43687400	MajorDMR-19-40724	6
chr20	43993683	43994287	MajorDMR-19-40725	4
chr20	44033594	44033635	MajorDMR-19-40726	2
chr20	44036150	44036745	MajorDMR-19-40727	9
chr20	44039585	44039653	MajorDMR-19-40728	5
chr20	44048449	44049848	MajorDMR-19-40729	17
chr20	44055092	44055794	MajorDMR-19-40730	7
chr20	44435169	44435922	MajorDMR-19-40731	7
chr20	44439931	44439954	MajorDMR-19-40732	2
chr20	44440498	44440753	MajorDMR-19-40733	7
chr20	44468046	44468158	MajorDMR-19-40734	5
chr20	44469598	44469867	MajorDMR-19-40735	3
chr20	44484564	44484669	MajorDMR-19-40736	3
chr20	44485266	44485274	MajorDMR-19-40737	2
chr20	44486791	44487170	MajorDMR-19-40738	5
chr20	44506880	44507208	MajorDMR-19-40739	5
chr20	44509300	44509509	MajorDMR-19-40740	10
chr20	44512169	44512485	MajorDMR-19-40741	3
chr20	44520720	44520772	MajorDMR-19-40742	2
chr20	44551690	44551830	MajorDMR-19-40743	2
chr20	44561958	44562164	MajorDMR-19-40744	6
chr20	44564558	44564939	MajorDMR-19-40745	5
chr20	44572532	44573317	MajorDMR-19-40746	9
chr20	44577614	44577670	MajorDMR-19-40747	4
chr20	44578668	44579100	MajorDMR-19-40748	3
chr20	44582487	44582909	MajorDMR-19-40749	3
chr20	44590775	44590804	MajorDMR-19-40750	2
chr20	44591708	44592138	MajorDMR-19-40751	11
chr20	44654005	44654618	MajorDMR-19-40752	15
chr20	44657401	44658981	MajorDMR-19-40753	22
chr20	44659769	44660041	MajorDMR-19-40754	4
chr20	44661108	44661368	MajorDMR-19-40755	5
chr20	44664212	44664372	MajorDMR-19-40756	2
chr20	44665184	44665418	MajorDMR-19-40757	6
chr20	44666230	44666302	MajorDMR-19-40758	2
chr20	44680411	44680919	MajorDMR-19-40759	14
chr20	44684812	44685019	MajorDMR-19-40760	8
chr20	44685824	44685847	MajorDMR-19-40761	4
chr20	44690651	44691525	MajorDMR-19-40762	13
chr20	44692196	44692263	MajorDMR-19-40763	4
chr20	44719082	44719404	MajorDMR-19-40764	8
chr20	44757347	44757799	MajorDMR-19-40765	10
chr20	44817900	44817957	MajorDMR-19-40766	4
chr20	44829274	44829447	MajorDMR-19-40767	11
chr20	44831548	44832249	MajorDMR-19-40768	6
chr20	44833604	44833672	MajorDMR-19-40769	5
chr20	44843458	44843575	MajorDMR-19-40770	2
chr20	44850011	44850182	MajorDMR-19-40771	5
chr20	44851181	44851700	MajorDMR-19-40772	10
chr20	44969574	44970732	MajorDMR-19-40773	29
chr20	44976476	44978273	MajorDMR-19-40774	37
chr20	44993510	44994529	MajorDMR-19-40775	13
chr20	44999437	44999500	MajorDMR-19-40776	3
chr20	45004548	45004573	MajorDMR-19-40777	2
chr20	45017765	45017805	MajorDMR-19-40778	2
chr20	45024160	45024795	MajorDMR-19-40779	6
chr20	45035980	45036184	MajorDMR-19-40780	3
chr20	45049620	45049700	MajorDMR-19-40781	3
chr20	45066821	45067070	MajorDMR-19-40782	4
chr20	45097181	45097379	MajorDMR-19-40783	5
chr20	45316877	45317220	MajorDMR-19-40784	2
chr20	45324226	45325071	MajorDMR-19-40785	8
chr20	45376882	45376896	MajorDMR-19-40786	2
chr20	45380656	45380681	MajorDMR-19-40787	2
chr20	45417006	45417068	MajorDMR-19-40788	3
chr20	45501494	45501541	MajorDMR-19-40789	2
chr20	45664962	45665330	MajorDMR-19-40790	4
chr20	45795212	45795259	MajorDMR-19-40791	2
chr20	45835336	45835440	MajorDMR-19-40792	2
chr20	45846711	45846917	MajorDMR-19-40793	2
chr20	45854783	45854918	MajorDMR-19-40794	2
chr20	45859610	45860720	MajorDMR-19-40795	22
chr20	45864803	45865048	MajorDMR-19-40796	5
chr20	45865851	45866770	MajorDMR-19-40797	8
chr20	45867495	45867627	MajorDMR-19-40798	3
chr20	45870032	45870149	MajorDMR-19-40799	3
chr20	45871362	45871476	MajorDMR-19-40800	2
chr20	45875365	45875548	MajorDMR-19-40801	5
chr20	45878243	45878413	MajorDMR-19-40802	4
chr20	45880865	45883749	MajorDMR-19-40803	22
chr20	45885507	45885856	MajorDMR-19-40804	6
chr20	45887455	45887729	MajorDMR-19-40805	2
chr20	45891501	45891720	MajorDMR-19-40806	4
chr20	45892252	45893386	MajorDMR-19-40807	6
chr20	45895698	45895829	MajorDMR-19-40808	4
chr20	45897890	45898506	MajorDMR-19-40809	4
chr20	45899798	45900241	MajorDMR-19-40810	2
chr20	45903049	45903777	MajorDMR-19-40811	5
chr20	45905748	45906604	MajorDMR-19-40812	9
chr20	45907832	45908032	MajorDMR-19-40813	2
chr20	45917823	45918149	MajorDMR-19-40814	2
chr20	45923381	45924894	MajorDMR-19-40815	13
chr20	45925862	45926260	MajorDMR-19-40816	2
chr20	45937086	45937982	MajorDMR-19-40817	9
chr20	45938540	45939100	MajorDMR-19-40818	10
chr20	45941782	45941875	MajorDMR-19-40819	2
chr20	45944343	45944815	MajorDMR-19-40820	7
chr20	45948507	45949070	MajorDMR-19-40821	7
chr20	45955319	45955918	MajorDMR-19-40822	6
chr20	45957989	45958487	MajorDMR-19-40823	6
chr20	45960331	45960440	MajorDMR-19-40824	2
chr20	45962921	45965953	MajorDMR-19-40825	40
chr20	45972029	45972443	MajorDMR-19-40826	4
chr20	45974597	45974711	MajorDMR-19-40827	2
chr20	45975692	45976502	MajorDMR-19-40828	9
chr20	45977682	45978742	MajorDMR-19-40829	12
chr20	45979604	45980235	MajorDMR-19-40830	4
chr20	45981055	45982678	MajorDMR-19-40831	8
chr20	45983365	45983479	MajorDMR-19-40832	3
chr20	45986941	45987236	MajorDMR-19-40833	7
chr20	45987763	45987776	MajorDMR-19-40834	2
chr20	45988546	45988586	MajorDMR-19-40835	2
chr20	46129516	46129991	MajorDMR-19-40836	4
chr20	46330542	46330741	MajorDMR-19-40837	13
chr20	46334049	46334237	MajorDMR-19-40838	7
chr20	46337807	46337850	MajorDMR-19-40839	2
chr20	46376017	46376626	MajorDMR-19-40840	7
chr20	46439096	46439177	MajorDMR-19-40841	2
chr20	46475260	46475842	MajorDMR-19-40842	13
chr20	46490085	46490233	MajorDMR-19-40843	4
chr20	46537492	46537636	MajorDMR-19-40844	4
chr20	46550182	46550823	MajorDMR-19-40845	15
chr20	46637704	46638289	MajorDMR-19-40846	4
chr20	46680869	46681399	MajorDMR-19-40847	4
chr20	46728509	46728571	MajorDMR-19-40848	3
chr20	46776258	46776273	MajorDMR-19-40849	2
chr20	46782373	46782420	MajorDMR-19-40850	3
chr20	46783770	46784206	MajorDMR-19-40851	4
chr20	46801063	46801092	MajorDMR-19-40852	2
chr20	46823519	46823570	MajorDMR-19-40853	5
chr20	46827815	46828240	MajorDMR-19-40854	5
chr20	46874795	46875075	MajorDMR-19-40855	7
chr20	46927787	46928186	MajorDMR-19-40856	6
chr20	46932055	46932502	MajorDMR-19-40857	6
chr20	46965250	46965595	MajorDMR-19-40858	7
chr20	46968154	46968266	MajorDMR-19-40859	2
chr20	46972330	46972403	MajorDMR-19-40860	2
chr20	46978674	46978728	MajorDMR-19-40861	2
chr20	47065533	47066071	MajorDMR-19-40862	12
chr20	47077451	47078209	MajorDMR-19-40863	9
chr20	47117764	47118377	MajorDMR-19-40864	16
chr20	47147850	47148499	MajorDMR-19-40865	5
chr20	47161656	47161682	MajorDMR-19-40866	2
chr20	47236872	47237802	MajorDMR-19-40867	8
chr20	47243172	47243440	MajorDMR-19-40868	6
chr20	47247975	47248270	MajorDMR-19-40869	8
chr20	47274248	47274265	MajorDMR-19-40870	2
chr20	47299593	47300342	MajorDMR-19-40871	8
chr20	47307502	47307609	MajorDMR-19-40872	2
chr20	47348629	47349050	MajorDMR-19-40873	4
chr20	47368296	47368469	MajorDMR-19-40874	3
chr20	47385654	47386004	MajorDMR-19-40875	4
chr20	47407081	47407882	MajorDMR-19-40876	5
chr20	47466980	47467443	MajorDMR-19-40877	3
chr20	47521193	47521481	MajorDMR-19-40878	3
chr20	47521986	47522111	MajorDMR-19-40879	2
chr20	47540196	47540411	MajorDMR-19-40880	3
chr20	47587669	47587742	MajorDMR-19-40881	2
chr20	47595684	47595961	MajorDMR-19-40882	3
chr20	47597419	47597614	MajorDMR-19-40883	3
chr20	47617166	47617223	MajorDMR-19-40884	2
chr20	47647523	47648015	MajorDMR-19-40885	3
chr20	47664175	47664271	MajorDMR-19-40886	6
chr20	47712814	47713274	MajorDMR-19-40887	5
chr20	47770622	47770924	MajorDMR-19-40888	3
chr20	47798597	47799401	MajorDMR-19-40889	6
chr20	47862281	47863124	MajorDMR-19-40890	6
chr20	47873005	47873022	MajorDMR-19-40891	2
chr20	47897450	47897730	MajorDMR-19-40892	3
chr20	47899199	47899541	MajorDMR-19-40893	3
chr20	47919553	47919954	MajorDMR-19-40894	4
chr20	47942531	47943073	MajorDMR-19-40895	12
chr20	47950896	47951031	MajorDMR-19-40896	4
chr20	47956829	47957158	MajorDMR-19-40897	12
chr20	47961575	47963308	MajorDMR-19-40898	27
chr20	47966132	47966522	MajorDMR-19-40899	6
chr20	47977299	47977575	MajorDMR-19-40900	4
chr20	47978534	47978929	MajorDMR-19-40901	4
chr20	47983668	47983943	MajorDMR-19-40902	3
chr20	47998146	47998973	MajorDMR-19-40903	6
chr20	48000111	48000255	MajorDMR-19-40904	4
chr20	48011611	48012274	MajorDMR-19-40905	22
chr20	48014600	48015039	MajorDMR-19-40906	2
chr20	48016048	48016792	MajorDMR-19-40907	5
chr20	48026651	48026668	MajorDMR-19-40908	2
chr20	48031693	48032273	MajorDMR-19-40909	5
chr20	48034519	48035600	MajorDMR-19-40910	8
chr20	48038305	48038926	MajorDMR-19-40911	3
chr20	48040750	48041804	MajorDMR-19-40912	21
chr20	48043833	48044657	MajorDMR-19-40913	14
chr20	48049444	48050134	MajorDMR-19-40914	11
chr20	48056550	48057156	MajorDMR-19-40915	5
chr20	48061694	48061751	MajorDMR-19-40916	2
chr20	48063177	48063862	MajorDMR-19-40917	7
chr20	48064766	48064786	MajorDMR-19-40918	2
chr20	48066797	48067556	MajorDMR-19-40919	18
chr20	48068792	48068922	MajorDMR-19-40920	4
chr20	48072501	48072545	MajorDMR-19-40921	2
chr20	48079174	48079513	MajorDMR-19-40922	4
chr20	48080944	48080957	MajorDMR-19-40923	2
chr20	48086218	48086284	MajorDMR-19-40924	2
chr20	48092765	48092884	MajorDMR-19-40925	2
chr20	48096306	48098356	MajorDMR-19-40926	18
chr20	48121888	48122028	MajorDMR-19-40927	2
chr20	48124433	48125936	MajorDMR-19-40928	17
chr20	48184213	48184234	MajorDMR-19-40929	3
chr20	48251764	48252090	MajorDMR-19-40930	15
chr20	48259556	48259576	MajorDMR-19-40931	2
chr20	48265632	48265687	MajorDMR-19-40932	3
chr20	48272808	48273195	MajorDMR-19-40933	8
chr20	48283600	48283812	MajorDMR-19-40934	2
chr20	48288780	48289039	MajorDMR-19-40935	2
chr20	48302075	48302884	MajorDMR-19-40936	7
chr20	48313366	48313553	MajorDMR-19-40937	3
chr20	48318120	48318133	MajorDMR-19-40938	2
chr20	48319525	48319698	MajorDMR-19-40939	7
chr20	48323271	48323402	MajorDMR-19-40940	3
chr20	48328265	48329038	MajorDMR-19-40941	4
chr20	48400127	48400251	MajorDMR-19-40942	2
chr20	48428607	48428908	MajorDMR-19-40943	2
chr20	48455328	48455953	MajorDMR-19-40944	5
chr20	48459810	48459828	MajorDMR-19-40945	2
chr20	48470265	48470363	MajorDMR-19-40946	2
chr20	48502891	48505711	MajorDMR-19-40947	46
chr20	48506940	48507781	MajorDMR-19-40948	9
chr20	48508478	48508731	MajorDMR-19-40949	2
chr20	48524077	48524203	MajorDMR-19-40950	2
chr20	48526350	48527055	MajorDMR-19-40951	19
chr20	48529137	48529250	MajorDMR-19-40952	4
chr20	48530007	48530909	MajorDMR-19-40953	19
chr20	48532828	48533677	MajorDMR-19-40954	13
chr20	48552403	48552580	MajorDMR-19-40955	4
chr20	48554953	48555309	MajorDMR-19-40956	2
chr20	48567679	48568064	MajorDMR-19-40957	3
chr20	48626004	48626617	MajorDMR-19-40958	8
chr20	48636469	48636654	MajorDMR-19-40959	5
chr20	48688249	48688476	MajorDMR-19-40960	2
chr20	48720316	48720712	MajorDMR-19-40961	5
chr20	48732978	48733052	MajorDMR-19-40962	2
chr20	48757166	48757415	MajorDMR-19-40963	4
chr20	48766293	48766771	MajorDMR-19-40964	5
chr20	48771177	48771190	MajorDMR-19-40965	2
chr20	48803602	48804168	MajorDMR-19-40966	3
chr20	48841294	48841545	MajorDMR-19-40967	6
chr20	48859675	48859897	MajorDMR-19-40968	7
chr20	48930776	48931031	MajorDMR-19-40969	3
chr20	48942173	48943152	MajorDMR-19-40970	7
chr20	48952651	48952792	MajorDMR-19-40971	4
chr20	48973137	48973404	MajorDMR-19-40972	11
chr20	48995981	48996195	MajorDMR-19-40973	8
chr20	49015844	49016330	MajorDMR-19-40974	13
chr20	49022978	49023144	MajorDMR-19-40975	4
chr20	49026348	49026584	MajorDMR-19-40976	4
chr20	49127944	49128902	MajorDMR-19-40977	6
chr20	49129712	49130030	MajorDMR-19-40978	4
chr20	49134775	49134837	MajorDMR-19-40979	2
chr20	49136220	49136627	MajorDMR-19-40980	2
chr20	49149675	49150395	MajorDMR-19-40981	4
chr20	49165875	49165960	MajorDMR-19-40982	2
chr20	49168435	49168680	MajorDMR-19-40983	4
chr20	49176710	49178956	MajorDMR-19-40984	24
chr20	49187782	49187889	MajorDMR-19-40985	2
chr20	49189709	49189964	MajorDMR-19-40986	3
chr20	49193833	49194645	MajorDMR-19-40987	13
chr20	49196526	49196662	MajorDMR-19-40988	2
chr20	49200676	49200926	MajorDMR-19-40989	3
chr20	49271910	49272356	MajorDMR-19-40990	15
chr20	49341449	49341795	MajorDMR-19-40991	4
chr20	49348938	49349173	MajorDMR-19-40992	2
chr20	49379357	49379889	MajorDMR-19-40993	6
chr20	49404649	49404958	MajorDMR-19-40994	7
chr20	49434626	49434735	MajorDMR-19-40995	3
chr20	49507689	49507740	MajorDMR-19-40996	2
chr20	49533730	49533843	MajorDMR-19-40997	2
chr20	49540893	49541397	MajorDMR-19-40998	2
chr20	49542245	49542692	MajorDMR-19-40999	3
chr20	49544371	49544420	MajorDMR-19-41000	2
chr20	49545512	49545961	MajorDMR-19-41001	4
chr20	49551462	49551831	MajorDMR-19-41002	2
chr20	49610469	49610558	MajorDMR-19-41003	3
chr20	49620452	49620486	MajorDMR-19-41004	3
chr20	49633831	49634198	MajorDMR-19-41005	6
chr20	49651155	49651184	MajorDMR-19-41006	2
chr20	49653733	49654772	MajorDMR-19-41007	22
chr20	49712307	49712676	MajorDMR-19-41008	5
chr20	49772690	49773295	MajorDMR-19-41009	8
chr20	49888972	49889305	MajorDMR-19-41010	5
chr20	49891747	49893231	MajorDMR-19-41011	15
chr20	49923734	49923771	MajorDMR-19-41012	2
chr20	50029123	50029712	MajorDMR-19-41013	19
chr20	50044897	50045181	MajorDMR-19-41014	14
chr20	50063603	50063935	MajorDMR-19-41015	5
chr20	50065237	50065826	MajorDMR-19-41016	8
chr20	50073805	50074022	MajorDMR-19-41017	7
chr20	50101144	50101619	MajorDMR-19-41018	6
chr20	50124298	50124520	MajorDMR-19-41019	6
chr20	50177070	50177659	MajorDMR-19-41020	9
chr20	50180488	50180550	MajorDMR-19-41021	4
chr20	50210722	50211170	MajorDMR-19-41022	10
chr20	50213392	50214221	MajorDMR-19-41023	3
chr20	50226567	50227272	MajorDMR-19-41024	8
chr20	50231046	50231083	MajorDMR-19-41025	2
chr20	50236444	50236470	MajorDMR-19-41026	2
chr20	50250843	50250953	MajorDMR-19-41027	2
chr20	50257449	50257456	MajorDMR-19-41028	2
chr20	50294457	50295510	MajorDMR-19-41029	18
chr20	50297125	50297282	MajorDMR-19-41030	3
chr20	50329073	50329205	MajorDMR-19-41031	4
chr20	50331927	50332247	MajorDMR-19-41032	8
chr20	50337687	50338617	MajorDMR-19-41033	5
chr20	50346535	50346692	MajorDMR-19-41034	4
chr20	50348021	50349395	MajorDMR-19-41035	18
chr20	50351837	50352069	MajorDMR-19-41036	3
chr20	50358679	50359306	MajorDMR-19-41037	12
chr20	50366847	50367195	MajorDMR-19-41038	8
chr20	50368958	50369137	MajorDMR-19-41039	3
chr20	50373891	50374092	MajorDMR-19-41040	6
chr20	50376454	50376777	MajorDMR-19-41041	6
chr20	50377786	50377971	MajorDMR-19-41042	4
chr20	50382125	50383410	MajorDMR-19-41043	27
chr20	50385325	50385487	MajorDMR-19-41044	7
chr20	50501148	50501487	MajorDMR-19-41045	4
chr20	50700241	50700860	MajorDMR-19-41046	6
chr20	50761385	50761918	MajorDMR-19-41047	6
chr20	50806891	50807091	MajorDMR-19-41048	4
chr20	50858846	50859157	MajorDMR-19-41049	3
chr20	50929845	50929908	MajorDMR-19-41050	6
chr20	51078326	51078333	MajorDMR-19-41051	2
chr20	51129519	51129720	MajorDMR-19-41052	2
chr20	51158561	51159366	MajorDMR-19-41053	8
chr20	51235730	51235862	MajorDMR-19-41054	4
chr20	51354826	51355549	MajorDMR-19-41055	6
chr20	51364647	51365507	MajorDMR-19-41056	12
chr20	51383654	51384015	MajorDMR-19-41057	5
chr20	51404911	51405129	MajorDMR-19-41058	3
chr20	51475302	51475793	MajorDMR-19-41059	8
chr20	51552453	51553754	MajorDMR-19-41060	17
chr20	51560704	51561094	MajorDMR-19-41061	3
chr20	51705494	51705761	MajorDMR-19-41062	7
chr20	51753909	51753981	MajorDMR-19-41063	3
chr20	51819509	51819576	MajorDMR-19-41064	3
chr20	51821679	51821732	MajorDMR-19-41065	3
chr20	51901044	51901249	MajorDMR-19-41066	3
chr20	51918541	51918748	MajorDMR-19-41067	4
chr20	51962143	51962806	MajorDMR-19-41068	13
chr20	52043937	52043981	MajorDMR-19-41069	2
chr20	52056201	52056677	MajorDMR-19-41070	5
chr20	52138134	52138139	MajorDMR-19-41071	2
chr20	52367346	52367632	MajorDMR-19-41072	6
chr20	52374104	52374351	MajorDMR-19-41073	13
chr20	52380847	52381071	MajorDMR-19-41074	4
chr20	52416161	52416257	MajorDMR-19-41075	4
chr20	52531085	52531632	MajorDMR-19-41076	5
chr20	52600967	52601058	MajorDMR-19-41077	4
chr20	52710521	52710695	MajorDMR-19-41078	2
chr20	52721151	52721300	MajorDMR-19-41079	3
chr20	52778920	52779590	MajorDMR-19-41080	16
chr20	52825658	52825838	MajorDMR-19-41081	4
chr20	52835652	52836361	MajorDMR-19-41082	5
chr20	52838763	52839510	MajorDMR-19-41083	15
chr20	52899108	52899433	MajorDMR-19-41084	7
chr20	52936883	52937090	MajorDMR-19-41085	4
chr20	52959689	52960160	MajorDMR-19-41086	3
chr20	52962020	52962058	MajorDMR-19-41087	3
chr20	52985263	52985372	MajorDMR-19-41088	2
chr20	53004410	53004580	MajorDMR-19-41089	3
chr20	53050061	53050435	MajorDMR-19-41090	10
chr20	53090701	53090810	MajorDMR-19-41091	2
chr20	53093590	53093846	MajorDMR-19-41092	4
chr20	53132361	53132670	MajorDMR-19-41093	6
chr20	53142297	53142452	MajorDMR-19-41094	3
chr20	53235693	53236356	MajorDMR-19-41095	10
chr20	53239062	53239809	MajorDMR-19-41096	7
chr20	53241232	53241931	MajorDMR-19-41097	6
chr20	53242768	53242924	MajorDMR-19-41098	2
chr20	53279892	53280080	MajorDMR-19-41099	3
chr20	53502797	53503068	MajorDMR-19-41100	2
chr20	53564840	53565030	MajorDMR-19-41101	2
chr20	53744113	53744297	MajorDMR-19-41102	2
chr20	53786444	53786974	MajorDMR-19-41103	4
chr20	53884194	53884232	MajorDMR-19-41104	2
chr20	54032386	54032398	MajorDMR-19-41105	2
chr20	54054720	54054758	MajorDMR-19-41106	2
chr20	54231297	54231427	MajorDMR-19-41107	3
chr20	54357941	54358284	MajorDMR-19-41108	7
chr20	54455341	54455685	MajorDMR-19-41109	7
chr20	54553105	54553373	MajorDMR-19-41110	5
chr20	54777685	54777985	MajorDMR-19-41111	2
chr20	54933303	54933451	MajorDMR-19-41112	4
chr20	54934864	54934923	MajorDMR-19-41113	8
chr20	55018780	55019274	MajorDMR-19-41114	10
chr20	55117850	55117874	MajorDMR-19-41115	3
chr20	55132489	55132589	MajorDMR-19-41116	4
chr20	55209800	55210287	MajorDMR-19-41117	8
chr20	55377232	55378131	MajorDMR-19-41118	22
chr20	55402810	55402873	MajorDMR-19-41119	3
chr20	55527704	55527875	MajorDMR-19-41120	5
chr20	55595342	55596067	MajorDMR-19-41121	8
chr20	55663530	55663676	MajorDMR-19-41122	2
chr20	55668713	55668718	MajorDMR-19-41123	2
chr20	55834596	55836044	MajorDMR-19-41124	30
chr20	55863692	55863940	MajorDMR-19-41125	4
chr20	55906114	55906406	MajorDMR-19-41126	8
chr20	55983440	55984517	MajorDMR-19-41127	18
chr20	56003959	56004364	MajorDMR-19-41128	12
chr20	56014405	56014439	MajorDMR-19-41129	2
chr20	56032593	56032759	MajorDMR-19-41130	5
chr20	56033648	56034210	MajorDMR-19-41131	5
chr20	56044820	56044916	MajorDMR-19-41132	3
chr20	56128454	56128537	MajorDMR-19-41133	2
chr20	56155270	56155469	MajorDMR-19-41134	4
chr20	56157567	56157818	MajorDMR-19-41135	7
chr20	56253516	56253744	MajorDMR-19-41136	8
chr20	56257616	56258465	MajorDMR-19-41137	18
chr20	56305226	56305990	MajorDMR-19-41138	20
chr20	56307592	56307751	MajorDMR-19-41139	3
chr20	56323464	56323551	MajorDMR-19-41140	2
chr20	56331385	56331506	MajorDMR-19-41141	4
chr20	56375922	56375954	MajorDMR-19-41142	2
chr20	56386244	56386475	MajorDMR-19-41143	3
chr20	56389025	56389335	MajorDMR-19-41144	2
chr20	56413710	56414224	MajorDMR-19-41145	12
chr20	56415116	56415381	MajorDMR-19-41146	8
chr20	56482533	56482927	MajorDMR-19-41147	9
chr20	56523020	56523183	MajorDMR-19-41148	7
chr20	56546041	56546178	MajorDMR-19-41149	3
chr20	56552259	56553037	MajorDMR-19-41150	17
chr20	56574317	56574354	MajorDMR-19-41151	2
chr20	56588106	56588439	MajorDMR-19-41152	3
chr20	56657173	56657340	MajorDMR-19-41153	2
chr20	56686428	56686692	MajorDMR-19-41154	13
chr20	56688835	56689355	MajorDMR-19-41155	16
chr20	56710014	56710046	MajorDMR-19-41156	3
chr20	56710567	56710959	MajorDMR-19-41157	4
chr20	56716576	56716843	MajorDMR-19-41158	4
chr20	56788295	56788501	MajorDMR-19-41159	7
chr20	56804203	56805058	MajorDMR-19-41160	14
chr20	56806868	56807045	MajorDMR-19-41161	4
chr20	56846975	56847330	MajorDMR-19-41162	2
chr20	56973697	56973774	MajorDMR-19-41163	2
chr20	57009114	57009380	MajorDMR-19-41164	2
chr20	57038446	57038547	MajorDMR-19-41165	2
chr20	57122236	57122294	MajorDMR-19-41166	2
chr20	57125605	57125718	MajorDMR-19-41167	2
chr20	57139503	57139516	MajorDMR-19-41168	2
chr20	57172038	57172088	MajorDMR-19-41169	3
chr20	57199037	57199130	MajorDMR-19-41170	3
chr20	57228463	57229083	MajorDMR-19-41171	4
chr20	57233218	57233240	MajorDMR-19-41172	2
chr20	57238034	57238194	MajorDMR-19-41173	2
chr20	57280657	57280890	MajorDMR-19-41174	5
chr20	57404630	57405100	MajorDMR-19-41175	7
chr20	57443999	57444146	MajorDMR-19-41176	2
chr20	57451580	57451742	MajorDMR-19-41177	4
chr20	57473738	57476140	MajorDMR-19-41178	19
chr20	57476860	57477122	MajorDMR-19-41179	3
chr20	57480493	57480507	MajorDMR-19-41180	3
chr20	57552890	57553169	MajorDMR-19-41181	10
chr20	57601946	57602129	MajorDMR-19-41182	2
chr20	57603166	57603361	MajorDMR-19-41183	3
chr20	57604295	57605391	MajorDMR-19-41184	4
chr20	57613405	57613695	MajorDMR-19-41185	5
chr20	57692621	57692731	MajorDMR-19-41186	2
chr20	57790304	57790311	MajorDMR-19-41187	2
chr20	57796912	57797126	MajorDMR-19-41188	4
chr20	57798302	57798897	MajorDMR-19-41189	9
chr20	57898416	57898861	MajorDMR-19-41190	4
chr20	57931970	57932008	MajorDMR-19-41191	2
chr20	57977298	57977568	MajorDMR-19-41192	4
chr20	57978081	57978235	MajorDMR-19-41193	5
chr20	57979139	57980203	MajorDMR-19-41194	16
chr20	58075851	58076113	MajorDMR-19-41195	2
chr20	58087745	58087989	MajorDMR-19-41196	3
chr20	58151359	58152079	MajorDMR-19-41197	6
chr20	58156929	58157895	MajorDMR-19-41198	14
chr20	58158609	58158625	MajorDMR-19-41199	2
chr20	58181123	58181876	MajorDMR-19-41200	10
chr20	58194036	58194047	MajorDMR-19-41201	2
chr20	58195130	58195505	MajorDMR-19-41202	3
chr20	58196099	58196106	MajorDMR-19-41203	2
chr20	58197069	58197099	MajorDMR-19-41204	2
chr20	58200196	58201250	MajorDMR-19-41205	12
chr20	58207634	58207666	MajorDMR-19-41206	2
chr20	58218616	58219110	MajorDMR-19-41207	12
chr20	58239663	58240206	MajorDMR-19-41208	8
chr20	58245890	58246394	MajorDMR-19-41209	6
chr20	58251294	58251403	MajorDMR-19-41210	3
chr20	58252838	58254347	MajorDMR-19-41211	19
chr20	58258273	58258467	MajorDMR-19-41212	6
chr20	58259813	58259861	MajorDMR-19-41213	2
chr20	58263530	58264301	MajorDMR-19-41214	12
chr20	58278206	58278821	MajorDMR-19-41215	5
chr20	58293973	58294164	MajorDMR-19-41216	2
chr20	58313819	58313876	MajorDMR-19-41217	2
chr20	58317036	58317210	MajorDMR-19-41218	2
chr20	58325896	58326065	MajorDMR-19-41219	6
chr20	58327089	58328008	MajorDMR-19-41220	10
chr20	58357750	58358069	MajorDMR-19-41221	7
chr20	58385244	58385778	MajorDMR-19-41222	9
chr20	58387212	58387904	MajorDMR-19-41223	20
chr20	58393157	58393531	MajorDMR-19-41224	3
chr20	58395317	58396046	MajorDMR-19-41225	9
chr20	58398580	58398802	MajorDMR-19-41226	2
chr20	58404512	58405150	MajorDMR-19-41227	15
chr20	58405857	58406880	MajorDMR-19-41228	16
chr20	58410844	58411060	MajorDMR-19-41229	3
chr20	58414671	58414699	MajorDMR-19-41230	2
chr20	58506794	58507063	MajorDMR-19-41231	2
chr20	58516742	58516882	MajorDMR-19-41232	4
chr20	58517496	58517969	MajorDMR-19-41233	3
chr20	58519081	58520521	MajorDMR-19-41234	12
chr20	58637529	58637970	MajorDMR-19-41235	16
chr20	58671192	58671814	MajorDMR-19-41236	15
chr20	58692101	58692550	MajorDMR-19-41237	8
chr20	58736318	58736410	MajorDMR-19-41238	3
chr20	58794418	58794524	MajorDMR-19-41239	4
chr20	58839210	58839443	MajorDMR-19-41240	8
chr20	58928546	58928559	MajorDMR-19-41241	3
chr20	58946388	58946703	MajorDMR-19-41242	2
chr20	59038424	59038448	MajorDMR-19-41243	2
chr20	59158980	59159543	MajorDMR-19-41244	4
chr20	59464019	59464061	MajorDMR-19-41245	2
chr20	59552861	59553556	MajorDMR-19-41246	10
chr20	59561680	59561872	MajorDMR-19-41247	7
chr20	59630441	59630549	MajorDMR-19-41248	4
chr20	59674835	59675075	MajorDMR-19-41249	10
chr20	59704320	59704666	MajorDMR-19-41250	2
chr20	59736992	59738024	MajorDMR-19-41251	21
chr20	59778077	59779632	MajorDMR-19-41252	18
chr20	59893335	59893595	MajorDMR-19-41253	5
chr20	59897749	59897768	MajorDMR-19-41254	3
chr20	60050864	60051074	MajorDMR-19-41255	3
chr20	60052848	60053363	MajorDMR-19-41256	9
chr20	60096148	60096557	MajorDMR-19-41257	7
chr20	60106728	60106905	MajorDMR-19-41258	7
chr20	60109350	60109546	MajorDMR-19-41259	5
chr20	60174752	60175131	MajorDMR-19-41260	2
chr20	60203675	60204393	MajorDMR-19-41261	17
chr20	60215324	60215987	MajorDMR-19-41262	14
chr20	60258130	60258911	MajorDMR-19-41263	6
chr20	60261147	60261703	MajorDMR-19-41264	5
chr20	60269825	60270108	MajorDMR-19-41265	14
chr20	60328348	60328804	MajorDMR-19-41266	4
chr20	60337336	60337587	MajorDMR-19-41267	3
chr20	60353296	60353724	MajorDMR-19-41268	12
chr20	60378805	60379211	MajorDMR-19-41269	3
chr20	60415312	60415891	MajorDMR-19-41270	11
chr20	60534123	60534561	MajorDMR-19-41271	7
chr20	60543796	60543953	MajorDMR-19-41272	4
chr20	60551378	60551387	MajorDMR-19-41273	2
chr20	60552329	60552394	MajorDMR-19-41274	2
chr20	60585796	60585914	MajorDMR-19-41275	2
chr20	60589037	60589048	MajorDMR-19-41276	2
chr20	60596552	60596933	MajorDMR-19-41277	17
chr20	60600448	60602504	MajorDMR-19-41278	30
chr20	60615602	60616074	MajorDMR-19-41279	4
chr20	60637808	60639658	MajorDMR-19-41280	67
chr20	60655527	60655890	MajorDMR-19-41281	3
chr20	60696217	60696283	MajorDMR-19-41282	3
chr20	60698864	60699697	MajorDMR-19-41283	11
chr20	60706944	60707042	MajorDMR-19-41284	3
chr20	60711391	60712277	MajorDMR-19-41285	5
chr20	60715891	60716632	MajorDMR-19-41286	4
chr20	60725080	60725148	MajorDMR-19-41287	2
chr20	60734079	60734176	MajorDMR-19-41288	4
chr20	60735016	60735248	MajorDMR-19-41289	5
chr20	60757292	60757455	MajorDMR-19-41290	3
chr20	60766943	60767298	MajorDMR-19-41291	9
chr20	60769305	60769829	MajorDMR-19-41292	12
chr20	60801926	60802666	MajorDMR-19-41293	14
chr20	60808042	60808636	MajorDMR-19-41294	10
chr20	60810014	60810323	MajorDMR-19-41295	10
chr20	60811827	60812203	MajorDMR-19-41296	16
chr20	60842402	60843100	MajorDMR-19-41297	7
chr20	60849399	60850138	MajorDMR-19-41298	15
chr20	60868281	60868881	MajorDMR-19-41299	5
chr20	60880460	60880622	MajorDMR-19-41300	5
chr20	60882607	60882847	MajorDMR-19-41301	10
chr20	60886087	60886113	MajorDMR-19-41302	2
chr20	60891996	60892482	MajorDMR-19-41303	15
chr20	60927804	60928078	MajorDMR-19-41304	12
chr20	60930638	60932364	MajorDMR-19-41305	29
chr20	60935250	60936152	MajorDMR-19-41306	9
chr20	60940193	60940340	MajorDMR-19-41307	2
chr20	60952329	60953052	MajorDMR-19-41308	8
chr20	60957481	60957759	MajorDMR-19-41309	2
chr20	60958928	60959040	MajorDMR-19-41310	4
chr20	60960467	60960957	MajorDMR-19-41311	5
chr20	60962961	60963323	MajorDMR-19-41312	9
chr20	60963856	60964138	MajorDMR-19-41313	6
chr20	60965399	60965745	MajorDMR-19-41314	10
chr20	60977963	60978023	MajorDMR-19-41315	3
chr20	60979980	60980500	MajorDMR-19-41316	3
chr20	60981315	60981544	MajorDMR-19-41317	7
chr20	60985632	60985644	MajorDMR-19-41318	2
chr20	61006575	61006602	MajorDMR-19-41319	2
chr20	61087283	61087695	MajorDMR-19-41320	3
chr20	61147306	61147466	MajorDMR-19-41321	2
chr20	61172769	61172867	MajorDMR-19-41322	2
chr20	61178786	61178957	MajorDMR-19-41323	9
chr20	61191424	61191434	MajorDMR-19-41324	2
chr20	61274834	61275200	MajorDMR-19-41325	9
chr20	61291292	61291342	MajorDMR-19-41326	3
chr20	61300100	61300116	MajorDMR-19-41327	2
chr20	61331970	61332042	MajorDMR-19-41328	3
chr20	61342398	61343773	MajorDMR-19-41329	25
chr20	61359909	61359927	MajorDMR-19-41330	2
chr20	61364308	61364525	MajorDMR-19-41331	8
chr20	61375048	61375198	MajorDMR-19-41332	6
chr20	61394080	61394276	MajorDMR-19-41333	5
chr20	61397713	61397889	MajorDMR-19-41334	4
chr20	61399771	61400519	MajorDMR-19-41335	17
chr20	61404066	61405862	MajorDMR-19-41336	38
chr20	61411631	61411926	MajorDMR-19-41337	10
chr20	61416893	61417141	MajorDMR-19-41338	4
chr20	61428520	61430290	MajorDMR-19-41339	28
chr20	61430797	61432881	MajorDMR-19-41340	32
chr20	61433494	61434187	MajorDMR-19-41341	18
chr20	61435393	61435617	MajorDMR-19-41342	5
chr20	61439610	61440447	MajorDMR-19-41343	4
chr20	61477208	61479378	MajorDMR-19-41344	46
chr20	61488995	61489767	MajorDMR-19-41345	15
chr20	61490494	61490981	MajorDMR-19-41346	3
chr20	61491566	61491961	MajorDMR-19-41347	6
chr20	61493599	61494321	MajorDMR-19-41348	6
chr20	61505408	61505868	MajorDMR-19-41349	2
chr20	61506820	61507189	MajorDMR-19-41350	9
chr20	61516860	61517388	MajorDMR-19-41351	11
chr20	61519019	61519059	MajorDMR-19-41352	2
chr20	61530597	61531571	MajorDMR-19-41353	8
chr20	61532698	61532837	MajorDMR-19-41354	3
chr20	61535377	61535792	MajorDMR-19-41355	5
chr20	61537617	61538090	MajorDMR-19-41356	7
chr20	61540764	61541330	MajorDMR-19-41357	4
chr20	61545706	61545746	MajorDMR-19-41358	2
chr20	61558456	61558509	MajorDMR-19-41359	4
chr20	61578186	61578654	MajorDMR-19-41360	12
chr20	61612284	61612680	MajorDMR-19-41361	12
chr20	61643286	61643656	MajorDMR-19-41362	3
chr20	61646767	61646779	MajorDMR-19-41363	2
chr20	61668028	61668286	MajorDMR-19-41364	2
chr20	61696281	61697410	MajorDMR-19-41365	45
chr20	61731218	61731980	MajorDMR-19-41366	15
chr20	61770230	61771244	MajorDMR-19-41367	24
chr20	61780978	61781170	MajorDMR-19-41368	7
chr20	61783122	61783641	MajorDMR-19-41369	31
chr20	61794940	61795814	MajorDMR-19-41370	11
chr20	61808475	61808485	MajorDMR-19-41371	2
chr20	61811212	61814416	MajorDMR-19-41372	44
chr20	61815076	61815422	MajorDMR-19-41373	3
chr20	61818883	61819673	MajorDMR-19-41374	6
chr20	61822857	61822936	MajorDMR-19-41375	5
chr20	61825259	61825407	MajorDMR-19-41376	4
chr20	61827932	61828756	MajorDMR-19-41377	7
chr20	61837514	61837591	MajorDMR-19-41378	3
chr20	61838301	61838441	MajorDMR-19-41379	4
chr20	61840261	61840300	MajorDMR-19-41380	2
chr20	61900547	61900602	MajorDMR-19-41381	3
chr20	61925382	61925485	MajorDMR-19-41382	6
chr20	61926574	61927052	MajorDMR-19-41383	22
chr20	61928400	61928800	MajorDMR-19-41384	6
chr20	61930638	61930718	MajorDMR-19-41385	2
chr20	61940249	61941301	MajorDMR-19-41386	9
chr20	61944031	61944325	MajorDMR-19-41387	12
chr20	61952690	61952963	MajorDMR-19-41388	9
chr20	61968604	61969472	MajorDMR-19-41389	13
chr20	61974169	61974699	MajorDMR-19-41390	31
chr20	61979255	61979273	MajorDMR-19-41391	3
chr20	61983425	61983727	MajorDMR-19-41392	4
chr20	61989108	61989953	MajorDMR-19-41393	24
chr20	61991659	61992034	MajorDMR-19-41394	3
chr20	61998445	61999022	MajorDMR-19-41395	11
chr20	62002028	62003033	MajorDMR-19-41396	49
chr20	62008163	62008775	MajorDMR-19-41397	13
chr20	62009380	62009787	MajorDMR-19-41398	9
chr20	62013321	62013560	MajorDMR-19-41399	2
chr20	62014136	62014157	MajorDMR-19-41400	2
chr20	62025973	62026801	MajorDMR-19-41401	15
chr20	62028763	62028781	MajorDMR-19-41402	2
chr20	62031920	62032442	MajorDMR-19-41403	9
chr20	62033453	62034606	MajorDMR-19-41404	29
chr20	62040270	62040947	MajorDMR-19-41405	5
chr20	62042386	62042581	MajorDMR-19-41406	11
chr20	62066479	62067623	MajorDMR-19-41407	20
chr20	62077587	62079639	MajorDMR-19-41408	41
chr20	62083460	62089514	MajorDMR-19-41409	125
chr20	62090756	62090765	MajorDMR-19-41410	2
chr20	62092086	62092750	MajorDMR-19-41411	28
chr20	62094393	62097337	MajorDMR-19-41412	48
chr20	62099471	62102476	MajorDMR-19-41413	60
chr20	62105314	62105759	MajorDMR-19-41414	4
chr20	62114389	62115005	MajorDMR-19-41415	6
chr20	62115922	62116597	MajorDMR-19-41416	7
chr20	62117318	62117358	MajorDMR-19-41417	3
chr20	62120330	62120341	MajorDMR-19-41418	2
chr20	62120963	62122198	MajorDMR-19-41419	17
chr20	62125969	62127409	MajorDMR-19-41420	21
chr20	62128017	62129489	MajorDMR-19-41421	33
chr20	62131536	62132180	MajorDMR-19-41422	13
chr20	62132935	62134477	MajorDMR-19-41423	31
chr20	62152971	62154311	MajorDMR-19-41424	36
chr20	62159330	62159649	MajorDMR-19-41425	4
chr20	62167617	62167738	MajorDMR-19-41426	5
chr20	62171982	62172237	MajorDMR-19-41427	15
chr20	62225506	62225516	MajorDMR-19-41428	2
chr20	62230814	62230876	MajorDMR-19-41429	2
chr20	62250159	62250226	MajorDMR-19-41430	2
chr20	62257280	62257385	MajorDMR-19-41431	3
chr20	62276990	62277010	MajorDMR-19-41432	2
chr20	62280905	62281009	MajorDMR-19-41433	3
chr20	62282680	62283418	MajorDMR-19-41434	14
chr20	62288836	62288919	MajorDMR-19-41435	2
chr20	62290605	62290664	MajorDMR-19-41436	4
chr20	62295855	62296787	MajorDMR-19-41437	23
chr20	62311438	62311511	MajorDMR-19-41438	3
chr20	62313548	62313990	MajorDMR-19-41439	4
chr20	62328710	62328948	MajorDMR-19-41440	2
chr20	62329603	62330600	MajorDMR-19-41441	20
chr20	62367107	62367869	MajorDMR-19-41442	14
chr20	62376477	62376569	MajorDMR-19-41443	4
chr20	62378916	62379098	MajorDMR-19-41444	2
chr20	62405983	62407274	MajorDMR-19-41445	55
chr20	62417079	62417481	MajorDMR-19-41446	12
chr20	62418928	62419006	MajorDMR-19-41447	3
chr20	62457549	62457702	MajorDMR-19-41448	3
chr20	62466665	62467011	MajorDMR-19-41449	7
chr20	62486941	62487762	MajorDMR-19-41450	31
chr20	62525337	62525567	MajorDMR-19-41451	2
chr20	62532971	62533108	MajorDMR-19-41452	3
chr20	62549338	62549565	MajorDMR-19-41453	3
chr20	62550241	62550781	MajorDMR-19-41454	14
chr20	62555175	62555237	MajorDMR-19-41455	2
chr20	62565832	62565956	MajorDMR-19-41456	10
chr20	62574606	62575022	MajorDMR-19-41457	4
chr20	62578714	62579954	MajorDMR-19-41458	16
chr20	62580987	62581617	MajorDMR-19-41459	25
chr20	62582473	62582954	MajorDMR-19-41460	9
chr20	62586552	62586621	MajorDMR-19-41461	4
chr20	62589840	62589946	MajorDMR-19-41462	2
chr20	62599712	62600119	MajorDMR-19-41463	5
chr20	62602829	62602929	MajorDMR-19-41464	2
chr20	62605687	62606559	MajorDMR-19-41465	11
chr20	62609296	62609417	MajorDMR-19-41466	5
chr20	62609919	62609956	MajorDMR-19-41467	2
chr20	62611748	62611872	MajorDMR-19-41468	5
chr20	62632970	62633124	MajorDMR-19-41469	7
chr20	62692210	62692246	MajorDMR-19-41470	3
chr20	62693831	62694021	MajorDMR-19-41471	2
chr20	62695530	62695854	MajorDMR-19-41472	10
chr20	62696528	62696931	MajorDMR-19-41473	4
chr20	62699384	62699452	MajorDMR-19-41474	2
chr20	62721465	62722008	MajorDMR-19-41475	16
chr20	62722866	62724704	MajorDMR-19-41476	61
chr20	62726299	62726313	MajorDMR-19-41477	2
chr20	62730455	62731915	MajorDMR-19-41478	14
chr20	62734258	62734322	MajorDMR-19-41479	4
chr20	62746787	62747608	MajorDMR-19-41480	22
chr20	62794797	62796720	MajorDMR-19-41481	38
chr20	62888059	62888804	MajorDMR-19-41482	12
chr20	62904667	62904724	MajorDMR-19-41483	2
chr20	62914590	62914681	MajorDMR-19-41484	2
chr20	62917026	62917328	MajorDMR-19-41485	4
chr20	62919133	62919294	MajorDMR-19-41486	3
chr20	62947751	62947767	MajorDMR-19-41487	3
chr20	62948696	62949498	MajorDMR-19-41488	13
chr20	62957827	62958767	MajorDMR-19-41489	8
chr20	62959988	62960566	MajorDMR-19-41490	7
chr21	9881085	9881139	MajorDMR-19-41491	2
chr21	9914027	9914236	MajorDMR-19-41492	2
chr21	9931541	9931552	MajorDMR-19-41493	2
chr21	10833750	10833923	MajorDMR-19-41494	2
chr21	10904967	10904978	MajorDMR-19-41495	2
chr21	11009933	11009959	MajorDMR-19-41496	2
chr21	14410801	14410838	MajorDMR-19-41497	2
chr21	14531283	14531691	MajorDMR-19-41498	2
chr21	14616409	14616431	MajorDMR-19-41499	2
chr21	14691188	14691426	MajorDMR-19-41500	3
chr21	14713143	14713169	MajorDMR-19-41501	3
chr21	14732139	14732149	MajorDMR-19-41502	2
chr21	14767270	14767744	MajorDMR-19-41503	2
chr21	14777699	14778084	MajorDMR-19-41504	2
chr21	14889950	14890495	MajorDMR-19-41505	3
chr21	15207927	15208086	MajorDMR-19-41506	3
chr21	15399261	15399389	MajorDMR-19-41507	3
chr21	15400532	15400771	MajorDMR-19-41508	2
chr21	15436000	15436363	MajorDMR-19-41509	8
chr21	15589284	15589343	MajorDMR-19-41510	3
chr21	15679028	15679145	MajorDMR-19-41511	3
chr21	15752061	15752933	MajorDMR-19-41512	6
chr21	15753436	15754696	MajorDMR-19-41513	10
chr21	15991013	15991019	MajorDMR-19-41514	2
chr21	16374537	16374859	MajorDMR-19-41515	2
chr21	16392211	16392223	MajorDMR-19-41516	2
chr21	16622730	16622835	MajorDMR-19-41517	2
chr21	16624317	16624585	MajorDMR-19-41518	9
chr21	16651789	16651819	MajorDMR-19-41519	2
chr21	16681019	16681040	MajorDMR-19-41520	2
chr21	16682284	16682733	MajorDMR-19-41521	4
chr21	17023497	17023970	MajorDMR-19-41522	2
chr21	17085597	17085756	MajorDMR-19-41523	4
chr21	17101056	17101448	MajorDMR-19-41524	4
chr21	17123606	17123760	MajorDMR-19-41525	2
chr21	17124338	17124379	MajorDMR-19-41526	2
chr21	17126440	17126727	MajorDMR-19-41527	3
chr21	17199233	17200085	MajorDMR-19-41528	10
chr21	17301248	17301885	MajorDMR-19-41529	5
chr21	17441466	17446065	MajorDMR-19-41530	56
chr21	17446621	17447071	MajorDMR-19-41531	6
chr21	17447614	17448422	MajorDMR-19-41532	9
chr21	17458030	17458538	MajorDMR-19-41533	5
chr21	17489739	17489783	MajorDMR-19-41534	3
chr21	17490376	17490877	MajorDMR-19-41535	8
chr21	17517973	17518248	MajorDMR-19-41536	3
chr21	17541428	17541680	MajorDMR-19-41537	3
chr21	17588814	17589145	MajorDMR-19-41538	3
chr21	17595307	17595857	MajorDMR-19-41539	6
chr21	17613360	17613545	MajorDMR-19-41540	2
chr21	17658254	17658358	MajorDMR-19-41541	3
chr21	17677768	17678865	MajorDMR-19-41542	10
chr21	17680185	17682836	MajorDMR-19-41543	29
chr21	17702946	17703330	MajorDMR-19-41544	2
chr21	17790641	17793408	MajorDMR-19-41545	20
chr21	17794466	17794611	MajorDMR-19-41546	3
chr21	17795280	17795666	MajorDMR-19-41547	3
chr21	17796188	17797351	MajorDMR-19-41548	12
chr21	17827915	17828901	MajorDMR-19-41549	11
chr21	17860286	17860687	MajorDMR-19-41550	4
chr21	17905071	17908434	MajorDMR-19-41551	36
chr21	17908951	17911192	MajorDMR-19-41552	22
chr21	17951534	17952375	MajorDMR-19-41553	6
chr21	17959427	17963758	MajorDMR-19-41554	54
chr21	17964391	17964960	MajorDMR-19-41555	7
chr21	17965633	17965698	MajorDMR-19-41556	2
chr21	17967065	17967254	MajorDMR-19-41557	2
chr21	17970067	17970254	MajorDMR-19-41558	6
chr21	17977274	17978735	MajorDMR-19-41559	10
chr21	18021911	18021927	MajorDMR-19-41560	2
chr21	18080408	18080943	MajorDMR-19-41561	3
chr21	18147517	18147684	MajorDMR-19-41562	3
chr21	18164379	18164794	MajorDMR-19-41563	5
chr21	18169836	18170364	MajorDMR-19-41564	4
chr21	18210521	18210964	MajorDMR-19-41565	2
chr21	18665338	18665689	MajorDMR-19-41566	6
chr21	18811230	18811331	MajorDMR-19-41567	3
chr21	18833274	18833495	MajorDMR-19-41568	5
chr21	18884412	18884436	MajorDMR-19-41569	3
chr21	18886495	18886762	MajorDMR-19-41570	3
chr21	18888230	18888304	MajorDMR-19-41571	2
chr21	18899432	18899911	MajorDMR-19-41572	2
chr21	18912719	18913094	MajorDMR-19-41573	3
chr21	18915010	18915432	MajorDMR-19-41574	4
chr21	18924123	18924297	MajorDMR-19-41575	4
chr21	18983043	18983533	MajorDMR-19-41576	10
chr21	19003591	19003717	MajorDMR-19-41577	2
chr21	19032855	19033469	MajorDMR-19-41578	8
chr21	19061343	19061444	MajorDMR-19-41579	2
chr21	19667887	19667957	MajorDMR-19-41580	2
chr21	19693317	19693428	MajorDMR-19-41581	2
chr21	19742944	19743095	MajorDMR-19-41582	3
chr21	19796683	19796984	MajorDMR-19-41583	3
chr21	19890229	19890785	MajorDMR-19-41584	13
chr21	19894498	19894904	MajorDMR-19-41585	3
chr21	20250305	20250434	MajorDMR-19-41586	4
chr21	20358695	20358871	MajorDMR-19-41587	3
chr21	20767935	20768118	MajorDMR-19-41588	3
chr21	21397145	21397509	MajorDMR-19-41589	7
chr21	22132437	22132638	MajorDMR-19-41590	2
chr21	22155939	22156406	MajorDMR-19-41591	6
chr21	22175215	22175523	MajorDMR-19-41592	3
chr21	22194860	22195162	MajorDMR-19-41593	4
chr21	22315980	22316275	MajorDMR-19-41594	4
chr21	22371189	22372232	MajorDMR-19-41595	8
chr21	22372872	22374874	MajorDMR-19-41596	13
chr21	22390430	22390625	MajorDMR-19-41597	2
chr21	22462958	22462965	MajorDMR-19-41598	2
chr21	22475383	22475402	MajorDMR-19-41599	2
chr21	22494103	22494125	MajorDMR-19-41600	2
chr21	22609203	22609485	MajorDMR-19-41601	2
chr21	22757969	22757976	MajorDMR-19-41602	2
chr21	23085255	23086116	MajorDMR-19-41603	5
chr21	23236898	23236972	MajorDMR-19-41604	3
chr21	23325005	23325175	MajorDMR-19-41605	3
chr21	23499656	23499663	MajorDMR-19-41606	2
chr21	23626258	23626348	MajorDMR-19-41607	2
chr21	23763371	23763580	MajorDMR-19-41608	2
chr21	24333699	24333870	MajorDMR-19-41609	2
chr21	24991334	24991369	MajorDMR-19-41610	2
chr21	25009459	25009507	MajorDMR-19-41611	2
chr21	25090879	25091273	MajorDMR-19-41612	3
chr21	25397215	25397433	MajorDMR-19-41613	4
chr21	25886431	25886910	MajorDMR-19-41614	4
chr21	26311944	26312024	MajorDMR-19-41615	3
chr21	26667775	26668053	MajorDMR-19-41616	3
chr21	26686011	26686464	MajorDMR-19-41617	3
chr21	26979012	26979077	MajorDMR-19-41618	2
chr21	26988438	26989265	MajorDMR-19-41619	10
chr21	27013227	27013968	MajorDMR-19-41620	6
chr21	27015863	27015982	MajorDMR-19-41621	2
chr21	27034261	27034585	MajorDMR-19-41622	3
chr21	27041774	27042012	MajorDMR-19-41623	4
chr21	27061357	27061755	MajorDMR-19-41624	2
chr21	27104396	27104565	MajorDMR-19-41625	2
chr21	27105791	27106348	MajorDMR-19-41626	7
chr21	27195089	27195684	MajorDMR-19-41627	8
chr21	27215236	27215739	MajorDMR-19-41628	4
chr21	27223242	27223269	MajorDMR-19-41629	2
chr21	27250129	27250268	MajorDMR-19-41630	4
chr21	27253260	27254029	MajorDMR-19-41631	11
chr21	27270496	27270557	MajorDMR-19-41632	2
chr21	27272395	27272573	MajorDMR-19-41633	2
chr21	27274558	27274682	MajorDMR-19-41634	2
chr21	27277024	27277588	MajorDMR-19-41635	11
chr21	27278458	27278548	MajorDMR-19-41636	2
chr21	27280452	27281039	MajorDMR-19-41637	5
chr21	27284055	27284667	MajorDMR-19-41638	7
chr21	27297651	27297674	MajorDMR-19-41639	2
chr21	27302426	27303262	MajorDMR-19-41640	6
chr21	27316767	27317592	MajorDMR-19-41641	8
chr21	27332873	27333028	MajorDMR-19-41642	3
chr21	27342361	27343227	MajorDMR-19-41643	17
chr21	27352427	27352851	MajorDMR-19-41644	7
chr21	27354158	27354262	MajorDMR-19-41645	2
chr21	27362153	27362296	MajorDMR-19-41646	2
chr21	27367446	27368456	MajorDMR-19-41647	10
chr21	27370025	27370540	MajorDMR-19-41648	3
chr21	27375484	27375583	MajorDMR-19-41649	2
chr21	27380070	27380449	MajorDMR-19-41650	6
chr21	27381055	27381340	MajorDMR-19-41651	3
chr21	27396760	27396806	MajorDMR-19-41652	2
chr21	27397398	27398218	MajorDMR-19-41653	6
chr21	27399369	27399749	MajorDMR-19-41654	2
chr21	27400678	27400736	MajorDMR-19-41655	3
chr21	27402249	27402306	MajorDMR-19-41656	2
chr21	27406282	27407137	MajorDMR-19-41657	4
chr21	27407847	27408205	MajorDMR-19-41658	6
chr21	27409124	27409495	MajorDMR-19-41659	2
chr21	27414228	27414424	MajorDMR-19-41660	2
chr21	27425244	27425324	MajorDMR-19-41661	2
chr21	27430287	27430770	MajorDMR-19-41662	5
chr21	27433843	27434199	MajorDMR-19-41663	5
chr21	27437725	27437821	MajorDMR-19-41664	2
chr21	27440355	27440705	MajorDMR-19-41665	5
chr21	27443310	27443443	MajorDMR-19-41666	4
chr21	27444395	27445230	MajorDMR-19-41667	4
chr21	27449717	27450365	MajorDMR-19-41668	13
chr21	27451428	27451899	MajorDMR-19-41669	2
chr21	27455866	27456142	MajorDMR-19-41670	2
chr21	27462999	27463161	MajorDMR-19-41671	3
chr21	27468266	27468393	MajorDMR-19-41672	2
chr21	27471100	27472921	MajorDMR-19-41673	16
chr21	27476095	27476334	MajorDMR-19-41674	2
chr21	27477442	27477879	MajorDMR-19-41675	6
chr21	27480464	27480521	MajorDMR-19-41676	3
chr21	27482961	27483365	MajorDMR-19-41677	3
chr21	27484264	27484943	MajorDMR-19-41678	8
chr21	27485551	27485888	MajorDMR-19-41679	3
chr21	27487438	27487810	MajorDMR-19-41680	3
chr21	27488323	27489180	MajorDMR-19-41681	5
chr21	27490161	27490881	MajorDMR-19-41682	5
chr21	27496661	27498119	MajorDMR-19-41683	7
chr21	27500217	27501111	MajorDMR-19-41684	11
chr21	27502382	27502598	MajorDMR-19-41685	2
chr21	27504862	27505383	MajorDMR-19-41686	3
chr21	27508629	27508652	MajorDMR-19-41687	2
chr21	27513205	27513605	MajorDMR-19-41688	3
chr21	27519725	27520640	MajorDMR-19-41689	6
chr21	27523545	27523792	MajorDMR-19-41690	4
chr21	27531872	27531922	MajorDMR-19-41691	2
chr21	27533216	27533384	MajorDMR-19-41692	3
chr21	27535945	27536068	MajorDMR-19-41693	2
chr21	27536759	27536938	MajorDMR-19-41694	2
chr21	27537894	27538022	MajorDMR-19-41695	4
chr21	27538684	27539038	MajorDMR-19-41696	4
chr21	27539613	27541279	MajorDMR-19-41697	18
chr21	27543700	27543722	MajorDMR-19-41698	2
chr21	27610964	27611005	MajorDMR-19-41699	2
chr21	27664800	27664964	MajorDMR-19-41700	2
chr21	27665708	27665715	MajorDMR-19-41701	2
chr21	27843443	27843706	MajorDMR-19-41702	4
chr21	27971745	27972463	MajorDMR-19-41703	4
chr21	28025578	28025930	MajorDMR-19-41704	6
chr21	28051872	28051892	MajorDMR-19-41705	2
chr21	28082535	28082772	MajorDMR-19-41706	4
chr21	28089319	28089505	MajorDMR-19-41707	2
chr21	28168313	28168537	MajorDMR-19-41708	5
chr21	28175922	28176080	MajorDMR-19-41709	2
chr21	28188247	28188275	MajorDMR-19-41710	3
chr21	28213269	28213403	MajorDMR-19-41711	2
chr21	28215203	28215374	MajorDMR-19-41712	3
chr21	28323496	28323744	MajorDMR-19-41713	3
chr21	28327057	28327146	MajorDMR-19-41714	4
chr21	28334799	28335021	MajorDMR-19-41715	4
chr21	29327142	29327169	MajorDMR-19-41716	2
chr21	29437903	29438010	MajorDMR-19-41717	2
chr21	29827640	29827953	MajorDMR-19-41718	5
chr21	30004925	30005221	MajorDMR-19-41719	4
chr21	30065911	30065925	MajorDMR-19-41720	2
chr21	30077291	30077386	MajorDMR-19-41721	5
chr21	30109813	30109990	MajorDMR-19-41722	2
chr21	30258071	30258178	MajorDMR-19-41723	3
chr21	30313949	30314016	MajorDMR-19-41724	2
chr21	30465035	30465200	MajorDMR-19-41725	2
chr21	30470576	30470897	MajorDMR-19-41726	4
chr21	30490124	30490237	MajorDMR-19-41727	3
chr21	30517279	30518313	MajorDMR-19-41728	10
chr21	30520854	30520881	MajorDMR-19-41729	2
chr21	30527506	30527727	MajorDMR-19-41730	2
chr21	30537017	30537046	MajorDMR-19-41731	2
chr21	30738100	30738409	MajorDMR-19-41732	4
chr21	30963250	30963376	MajorDMR-19-41733	4
chr21	31049693	31049818	MajorDMR-19-41734	3
chr21	31096643	31097219	MajorDMR-19-41735	6
chr21	31109531	31110065	MajorDMR-19-41736	5
chr21	31135986	31136630	MajorDMR-19-41737	5
chr21	31186924	31186938	MajorDMR-19-41738	3
chr21	31201674	31201941	MajorDMR-19-41739	4
chr21	31310507	31311100	MajorDMR-19-41740	12
chr21	31364150	31364175	MajorDMR-19-41741	3
chr21	31579442	31579563	MajorDMR-19-41742	3
chr21	31809744	31809769	MajorDMR-19-41743	2
chr21	32305127	32305275	MajorDMR-19-41744	3
chr21	32465056	32465885	MajorDMR-19-41745	7
chr21	32490628	32490744	MajorDMR-19-41746	2
chr21	32565212	32565540	MajorDMR-19-41747	9
chr21	32566097	32566122	MajorDMR-19-41748	3
chr21	32594469	32594873	MajorDMR-19-41749	8
chr21	32624807	32625556	MajorDMR-19-41750	9
chr21	32629428	32630526	MajorDMR-19-41751	9
chr21	32634179	32635497	MajorDMR-19-41752	12
chr21	32637551	32639256	MajorDMR-19-41753	43
chr21	32647988	32648529	MajorDMR-19-41754	8
chr21	32666838	32667324	MajorDMR-19-41755	13
chr21	32670987	32671301	MajorDMR-19-41756	5
chr21	32688620	32688686	MajorDMR-19-41757	3
chr21	32707018	32707127	MajorDMR-19-41758	3
chr21	32708456	32709140	MajorDMR-19-41759	11
chr21	32712816	32713805	MajorDMR-19-41760	9
chr21	32716908	32717108	MajorDMR-19-41761	2
chr21	32719840	32720348	MajorDMR-19-41762	11
chr21	32740640	32741108	MajorDMR-19-41763	9
chr21	32811943	32812532	MajorDMR-19-41764	12
chr21	32827746	32828330	MajorDMR-19-41765	5
chr21	32843247	32843416	MajorDMR-19-41766	5
chr21	32855060	32855103	MajorDMR-19-41767	2
chr21	32855607	32855666	MajorDMR-19-41768	4
chr21	32881755	32882189	MajorDMR-19-41769	8
chr21	32896537	32896670	MajorDMR-19-41770	2
chr21	32899202	32899828	MajorDMR-19-41771	6
chr21	32939048	32939078	MajorDMR-19-41772	2
chr21	32955765	32956260	MajorDMR-19-41773	9
chr21	32965340	32965778	MajorDMR-19-41774	10
chr21	33033113	33033485	MajorDMR-19-41775	9
chr21	33035568	33035666	MajorDMR-19-41776	3
chr21	33037333	33038131	MajorDMR-19-41777	8
chr21	33038920	33039838	MajorDMR-19-41778	3
chr21	33042976	33043751	MajorDMR-19-41779	6
chr21	33044382	33044704	MajorDMR-19-41780	3
chr21	33055443	33055588	MajorDMR-19-41781	3
chr21	33058810	33058901	MajorDMR-19-41782	2
chr21	33153138	33153471	MajorDMR-19-41783	4
chr21	33158106	33158584	MajorDMR-19-41784	2
chr21	33171186	33171672	MajorDMR-19-41785	11
chr21	33172624	33173311	MajorDMR-19-41786	16
chr21	33211374	33211776	MajorDMR-19-41787	2
chr21	33238078	33238309	MajorDMR-19-41788	6
chr21	33242060	33242182	MajorDMR-19-41789	2
chr21	33246772	33248513	MajorDMR-19-41790	45
chr21	33249560	33249574	MajorDMR-19-41791	2
chr21	33259478	33260075	MajorDMR-19-41792	12
chr21	33318121	33318183	MajorDMR-19-41793	3
chr21	33342650	33343069	MajorDMR-19-41794	5
chr21	33356468	33356794	MajorDMR-19-41795	3
chr21	33362019	33362484	MajorDMR-19-41796	9
chr21	33364715	33365734	MajorDMR-19-41797	15
chr21	33372430	33372771	MajorDMR-19-41798	8
chr21	33375885	33376560	MajorDMR-19-41799	3
chr21	33455776	33455796	MajorDMR-19-41800	2
chr21	33472797	33474285	MajorDMR-19-41801	11
chr21	33487214	33487352	MajorDMR-19-41802	3
chr21	33492570	33492753	MajorDMR-19-41803	2
chr21	33507044	33507236	MajorDMR-19-41804	2
chr21	33507924	33509074	MajorDMR-19-41805	19
chr21	33628695	33630951	MajorDMR-19-41806	27
chr21	33652074	33652677	MajorDMR-19-41807	4
chr21	33693184	33693262	MajorDMR-19-41808	2
chr21	33698098	33698333	MajorDMR-19-41809	7
chr21	33701032	33701213	MajorDMR-19-41810	3
chr21	33701990	33702451	MajorDMR-19-41811	3
chr21	33706767	33708828	MajorDMR-19-41812	39
chr21	33732134	33732194	MajorDMR-19-41813	2
chr21	33783378	33783864	MajorDMR-19-41814	4
chr21	33785967	33786265	MajorDMR-19-41815	5
chr21	33823526	33823728	MajorDMR-19-41816	6
chr21	33888361	33888487	MajorDMR-19-41817	3
chr21	33952242	33952439	MajorDMR-19-41818	7
chr21	33974654	33974771	MajorDMR-19-41819	3
chr21	33975348	33975591	MajorDMR-19-41820	3
chr21	33976474	33976923	MajorDMR-19-41821	15
chr21	33981380	33981793	MajorDMR-19-41822	3
chr21	34017986	34018069	MajorDMR-19-41823	6
chr21	34106850	34106977	MajorDMR-19-41824	2
chr21	34110122	34110158	MajorDMR-19-41825	2
chr21	34141753	34142889	MajorDMR-19-41826	5
chr21	34206770	34207843	MajorDMR-19-41827	11
chr21	34292649	34292759	MajorDMR-19-41828	2
chr21	34326907	34327894	MajorDMR-19-41829	23
chr21	34343489	34343508	MajorDMR-19-41830	2
chr21	34363523	34364204	MajorDMR-19-41831	7
chr21	34484280	34484985	MajorDMR-19-41832	7
chr21	34601586	34601763	MajorDMR-19-41833	4
chr21	34721094	34721103	MajorDMR-19-41834	2
chr21	34774163	34774731	MajorDMR-19-41835	10
chr21	34801809	34802011	MajorDMR-19-41836	2
chr21	34831475	34831480	MajorDMR-19-41837	2
chr21	34863296	34863369	MajorDMR-19-41838	4
chr21	34883111	34883271	MajorDMR-19-41839	4
chr21	34927663	34927683	MajorDMR-19-41840	2
chr21	34932748	34932821	MajorDMR-19-41841	3
chr21	34943752	34943851	MajorDMR-19-41842	2
chr21	34949575	34950039	MajorDMR-19-41843	3
chr21	34981161	34981280	MajorDMR-19-41844	2
chr21	35016199	35016983	MajorDMR-19-41845	7
chr21	35040091	35040168	MajorDMR-19-41846	2
chr21	35126911	35127156	MajorDMR-19-41847	3
chr21	35141161	35141853	MajorDMR-19-41848	5
chr21	35159795	35159802	MajorDMR-19-41849	2
chr21	35199936	35200081	MajorDMR-19-41850	5
chr21	35203118	35203276	MajorDMR-19-41851	4
chr21	35216429	35216814	MajorDMR-19-41852	10
chr21	35275842	35276564	MajorDMR-19-41853	5
chr21	35283153	35283556	MajorDMR-19-41854	5
chr21	35287020	35287233	MajorDMR-19-41855	7
chr21	35296207	35296860	MajorDMR-19-41856	3
chr21	35319836	35320999	MajorDMR-19-41857	19
chr21	35330123	35330143	MajorDMR-19-41858	2
chr21	35341272	35341714	MajorDMR-19-41859	3
chr21	35363515	35364172	MajorDMR-19-41860	5
chr21	35447019	35447499	MajorDMR-19-41861	12
chr21	35492367	35492414	MajorDMR-19-41862	2
chr21	35496494	35496641	MajorDMR-19-41863	3
chr21	35498430	35499275	MajorDMR-19-41864	16
chr21	35501296	35503562	MajorDMR-19-41865	30
chr21	35504679	35504729	MajorDMR-19-41866	2
chr21	35543410	35543566	MajorDMR-19-41867	2
chr21	35563893	35564018	MajorDMR-19-41868	3
chr21	35576470	35576610	MajorDMR-19-41869	5
chr21	35638961	35640027	MajorDMR-19-41870	9
chr21	35724123	35724361	MajorDMR-19-41871	3
chr21	35748508	35748782	MajorDMR-19-41872	7
chr21	35756153	35756519	MajorDMR-19-41873	10
chr21	35787657	35787793	MajorDMR-19-41874	2
chr21	35801922	35802505	MajorDMR-19-41875	4
chr21	35811113	35811268	MajorDMR-19-41876	2
chr21	35848592	35848862	MajorDMR-19-41877	3
chr21	35851400	35851586	MajorDMR-19-41878	2
chr21	35900623	35900725	MajorDMR-19-41879	2
chr21	35946856	35947418	MajorDMR-19-41880	18
chr21	35948667	35948779	MajorDMR-19-41881	2
chr21	35956433	35956764	MajorDMR-19-41882	3
chr21	35964564	35965106	MajorDMR-19-41883	13
chr21	35981399	35981791	MajorDMR-19-41884	5
chr21	35985747	35986395	MajorDMR-19-41885	8
chr21	36147679	36147757	MajorDMR-19-41886	2
chr21	36154910	36155654	MajorDMR-19-41887	7
chr21	36264033	36264406	MajorDMR-19-41888	4
chr21	36277348	36277757	MajorDMR-19-41889	10
chr21	36286045	36286597	MajorDMR-19-41890	7
chr21	36308807	36308860	MajorDMR-19-41891	2
chr21	36417022	36417192	MajorDMR-19-41892	5
chr21	36437222	36437367	MajorDMR-19-41893	6
chr21	36499543	36499669	MajorDMR-19-41894	4
chr21	36519806	36520206	MajorDMR-19-41895	4
chr21	36581179	36581746	MajorDMR-19-41896	6
chr21	36611887	36612437	MajorDMR-19-41897	11
chr21	36629918	36630012	MajorDMR-19-41898	2
chr21	36755151	36755504	MajorDMR-19-41899	4
chr21	36878570	36878857	MajorDMR-19-41900	3
chr21	37080792	37081020	MajorDMR-19-41901	2
chr21	37164032	37164275	MajorDMR-19-41902	5
chr21	37255097	37255264	MajorDMR-19-41903	6
chr21	37411614	37411637	MajorDMR-19-41904	2
chr21	37414975	37415130	MajorDMR-19-41905	2
chr21	37485395	37485515	MajorDMR-19-41906	4
chr21	37513617	37514224	MajorDMR-19-41907	4
chr21	37530156	37530542	MajorDMR-19-41908	3
chr21	37536082	37536138	MajorDMR-19-41909	2
chr21	37560971	37561010	MajorDMR-19-41910	3
chr21	37605057	37605261	MajorDMR-19-41911	4
chr21	37661151	37662174	MajorDMR-19-41912	9
chr21	37749241	37749791	MajorDMR-19-41913	3
chr21	37751885	37752474	MajorDMR-19-41914	6
chr21	37756580	37757038	MajorDMR-19-41915	5
chr21	37758393	37758422	MajorDMR-19-41916	3
chr21	37761043	37761501	MajorDMR-19-41917	13
chr21	37924354	37924553	MajorDMR-19-41918	4
chr21	38035705	38035855	MajorDMR-19-41919	7
chr21	38117192	38117839	MajorDMR-19-41920	21
chr21	38149702	38149728	MajorDMR-19-41921	2
chr21	38162942	38163206	MajorDMR-19-41922	5
chr21	38193623	38193941	MajorDMR-19-41923	7
chr21	38219386	38219678	MajorDMR-19-41924	2
chr21	38253694	38254030	MajorDMR-19-41925	8
chr21	38299772	38300275	MajorDMR-19-41926	2
chr21	38302087	38302308	MajorDMR-19-41927	6
chr21	38306413	38306530	MajorDMR-19-41928	2
chr21	38307348	38307598	MajorDMR-19-41929	2
chr21	38335273	38335372	MajorDMR-19-41930	2
chr21	38339884	38339997	MajorDMR-19-41931	4
chr21	38361661	38361820	MajorDMR-19-41932	4
chr21	38362753	38363057	MajorDMR-19-41933	5
chr21	38398782	38399043	MajorDMR-19-41934	3
chr21	38430959	38431062	MajorDMR-19-41935	2
chr21	38432564	38432617	MajorDMR-19-41936	2
chr21	38434905	38435084	MajorDMR-19-41937	6
chr21	38436261	38436623	MajorDMR-19-41938	9
chr21	38438107	38438901	MajorDMR-19-41939	4
chr21	38443327	38443999	MajorDMR-19-41940	6
chr21	38446976	38447794	MajorDMR-19-41941	9
chr21	38457735	38458299	MajorDMR-19-41942	3
chr21	38459393	38461107	MajorDMR-19-41943	13
chr21	38461873	38461939	MajorDMR-19-41944	4
chr21	38468526	38469006	MajorDMR-19-41945	2
chr21	38471093	38471283	MajorDMR-19-41946	2
chr21	38473323	38473411	MajorDMR-19-41947	2
chr21	38497326	38497609	MajorDMR-19-41948	3
chr21	38512181	38512558	MajorDMR-19-41949	2
chr21	38518190	38518239	MajorDMR-19-41950	2
chr21	38518809	38519114	MajorDMR-19-41951	5
chr21	38526266	38526664	MajorDMR-19-41952	4
chr21	38527506	38527720	MajorDMR-19-41953	3
chr21	38531827	38532171	MajorDMR-19-41954	2
chr21	38538621	38539191	MajorDMR-19-41955	3
chr21	38543763	38544012	MajorDMR-19-41956	3
chr21	38544908	38545176	MajorDMR-19-41957	2
chr21	38547958	38548055	MajorDMR-19-41958	3
chr21	38554994	38555087	MajorDMR-19-41959	2
chr21	38567304	38567538	MajorDMR-19-41960	3
chr21	38570747	38570778	MajorDMR-19-41961	2
chr21	38580128	38580164	MajorDMR-19-41962	2
chr21	38592108	38592613	MajorDMR-19-41963	5
chr21	38631091	38632148	MajorDMR-19-41964	13
chr21	38762789	38762869	MajorDMR-19-41965	2
chr21	38764102	38764159	MajorDMR-19-41966	2
chr21	38780615	38780685	MajorDMR-19-41967	2
chr21	38782292	38782436	MajorDMR-19-41968	2
chr21	38806522	38807360	MajorDMR-19-41969	5
chr21	38810429	38810700	MajorDMR-19-41970	2
chr21	38817545	38817787	MajorDMR-19-41971	4
chr21	38823236	38823652	MajorDMR-19-41972	2
chr21	38824375	38826570	MajorDMR-19-41973	17
chr21	38828053	38829136	MajorDMR-19-41974	6
chr21	38831973	38832168	MajorDMR-19-41975	4
chr21	38835846	38836108	MajorDMR-19-41976	4
chr21	38841329	38842004	MajorDMR-19-41977	3
chr21	38845803	38846271	MajorDMR-19-41978	3
chr21	38882156	38882272	MajorDMR-19-41979	4
chr21	38905928	38906116	MajorDMR-19-41980	2
chr21	38923716	38924154	MajorDMR-19-41981	10
chr21	38925701	38925744	MajorDMR-19-41982	3
chr21	38937043	38937634	MajorDMR-19-41983	6
chr21	38988426	38988493	MajorDMR-19-41984	3
chr21	39030465	39031546	MajorDMR-19-41985	10
chr21	39047910	39047960	MajorDMR-19-41986	3
chr21	39055093	39056256	MajorDMR-19-41987	12
chr21	39082855	39083146	MajorDMR-19-41988	9
chr21	39102851	39103091	MajorDMR-19-41989	2
chr21	39104702	39104946	MajorDMR-19-41990	8
chr21	39120635	39120739	MajorDMR-19-41991	2
chr21	39129941	39130135	MajorDMR-19-41992	4
chr21	39140403	39140487	MajorDMR-19-41993	2
chr21	39156997	39157099	MajorDMR-19-41994	3
chr21	39163285	39163431	MajorDMR-19-41995	3
chr21	39190239	39190923	MajorDMR-19-41996	8
chr21	39200674	39201124	MajorDMR-19-41997	12
chr21	39218274	39218341	MajorDMR-19-41998	2
chr21	39218849	39219405	MajorDMR-19-41999	6
chr21	39227602	39228497	MajorDMR-19-42000	8
chr21	39241079	39241274	MajorDMR-19-42001	2
chr21	39269178	39269340	MajorDMR-19-42002	3
chr21	39271548	39271713	MajorDMR-19-42003	4
chr21	39277298	39277356	MajorDMR-19-42004	4
chr21	39284834	39284908	MajorDMR-19-42005	3
chr21	39285678	39286474	MajorDMR-19-42006	14
chr21	39287258	39287835	MajorDMR-19-42007	3
chr21	39384971	39385310	MajorDMR-19-42008	5
chr21	39395528	39395878	MajorDMR-19-42009	6
chr21	39420364	39421191	MajorDMR-19-42010	12
chr21	39464243	39464591	MajorDMR-19-42011	8
chr21	39538105	39538506	MajorDMR-19-42012	4
chr21	39800285	39800406	MajorDMR-19-42013	4
chr21	39807399	39807810	MajorDMR-19-42014	5
chr21	39826036	39826199	MajorDMR-19-42015	3
chr21	39827427	39827439	MajorDMR-19-42016	2
chr21	39903557	39903803	MajorDMR-19-42017	5
chr21	39939376	39939942	MajorDMR-19-42018	18
chr21	39976703	39976905	MajorDMR-19-42019	2
chr21	40003205	40003482	MajorDMR-19-42020	5
chr21	40139775	40139835	MajorDMR-19-42021	2
chr21	40176201	40176744	MajorDMR-19-42022	12
chr21	40188675	40188910	MajorDMR-19-42023	5
chr21	40195753	40196125	MajorDMR-19-42024	3
chr21	40275800	40276021	MajorDMR-19-42025	2
chr21	40285431	40285632	MajorDMR-19-42026	9
chr21	40292834	40293290	MajorDMR-19-42027	5
chr21	40309826	40310788	MajorDMR-19-42028	9
chr21	40327451	40327587	MajorDMR-19-42029	2
chr21	40328772	40328779	MajorDMR-19-42030	2
chr21	40336791	40337058	MajorDMR-19-42031	2
chr21	40357741	40357786	MajorDMR-19-42032	3
chr21	40359341	40359634	MajorDMR-19-42033	4
chr21	40434476	40434912	MajorDMR-19-42034	11
chr21	40460492	40460786	MajorDMR-19-42035	4
chr21	40484201	40484372	MajorDMR-19-42036	2
chr21	40513624	40513756	MajorDMR-19-42037	3
chr21	40531258	40531579	MajorDMR-19-42038	4
chr21	40556670	40557087	MajorDMR-19-42039	2
chr21	40559089	40559163	MajorDMR-19-42040	3
chr21	40580256	40580271	MajorDMR-19-42041	2
chr21	40582410	40582824	MajorDMR-19-42042	2
chr21	40623035	40623397	MajorDMR-19-42043	3
chr21	40669382	40669670	MajorDMR-19-42044	2
chr21	40683518	40684192	MajorDMR-19-42045	6
chr21	40753144	40753286	MajorDMR-19-42046	5
chr21	40757382	40757718	MajorDMR-19-42047	4
chr21	40758337	40758347	MajorDMR-19-42048	2
chr21	40764738	40765146	MajorDMR-19-42049	3
chr21	40816463	40816803	MajorDMR-19-42050	4
chr21	40890826	40890883	MajorDMR-19-42051	3
chr21	40983565	40983701	MajorDMR-19-42052	2
chr21	41002209	41002448	MajorDMR-19-42053	5
chr21	41087567	41087768	MajorDMR-19-42054	3
chr21	41160437	41160765	MajorDMR-19-42055	9
chr21	41171187	41171610	MajorDMR-19-42056	5
chr21	41212740	41212806	MajorDMR-19-42057	2
chr21	41226564	41226630	MajorDMR-19-42058	2
chr21	41239487	41240007	MajorDMR-19-42059	6
chr21	41323817	41323889	MajorDMR-19-42060	3
chr21	41348930	41348977	MajorDMR-19-42061	2
chr21	41356236	41356638	MajorDMR-19-42062	7
chr21	41375836	41375841	MajorDMR-19-42063	2
chr21	41388303	41388437	MajorDMR-19-42064	3
chr21	41420612	41420690	MajorDMR-19-42065	2
chr21	41425018	41425343	MajorDMR-19-42066	12
chr21	41429215	41429696	MajorDMR-19-42067	7
chr21	41457636	41457669	MajorDMR-19-42068	2
chr21	41492896	41493072	MajorDMR-19-42069	2
chr21	41524574	41524893	MajorDMR-19-42070	5
chr21	41550126	41550145	MajorDMR-19-42071	2
chr21	41550866	41551253	MajorDMR-19-42072	8
chr21	41566807	41566825	MajorDMR-19-42073	2
chr21	41610518	41610647	MajorDMR-19-42074	2
chr21	41616371	41617280	MajorDMR-19-42075	7
chr21	41626299	41627854	MajorDMR-19-42076	16
chr21	41641867	41642290	MajorDMR-19-42077	5
chr21	41702882	41703670	MajorDMR-19-42078	12
chr21	41704197	41704234	MajorDMR-19-42079	3
chr21	41745745	41746050	MajorDMR-19-42080	2
chr21	41747532	41748145	MajorDMR-19-42081	4
chr21	41751701	41752549	MajorDMR-19-42082	6
chr21	41776458	41776980	MajorDMR-19-42083	3
chr21	41808635	41808665	MajorDMR-19-42084	2
chr21	41838005	41838129	MajorDMR-19-42085	2
chr21	41849324	41849403	MajorDMR-19-42086	2
chr21	41853586	41854282	MajorDMR-19-42087	12
chr21	41919990	41920249	MajorDMR-19-42088	3
chr21	41927196	41927552	MajorDMR-19-42089	4
chr21	41938399	41938428	MajorDMR-19-42090	2
chr21	41989843	41990717	MajorDMR-19-42091	8
chr21	41992663	41992726	MajorDMR-19-42092	2
chr21	42006060	42006471	MajorDMR-19-42093	8
chr21	42007336	42008673	MajorDMR-19-42094	12
chr21	42010508	42012654	MajorDMR-19-42095	20
chr21	42028194	42028482	MajorDMR-19-42096	3
chr21	42056861	42057256	MajorDMR-19-42097	3
chr21	42063822	42064020	MajorDMR-19-42098	4
chr21	42096093	42096283	MajorDMR-19-42099	4
chr21	42102431	42102660	MajorDMR-19-42100	2
chr21	42104747	42104866	MajorDMR-19-42101	3
chr21	42137704	42138166	MajorDMR-19-42102	11
chr21	42175207	42175269	MajorDMR-19-42103	2
chr21	42189122	42189590	MajorDMR-19-42104	5
chr21	42190465	42191522	MajorDMR-19-42105	6
chr21	42195860	42196252	MajorDMR-19-42106	2
chr21	42211309	42211682	MajorDMR-19-42107	3
chr21	42212847	42213396	MajorDMR-19-42108	7
chr21	42214255	42214391	MajorDMR-19-42109	5
chr21	42215095	42215643	MajorDMR-19-42110	9
chr21	42216885	42218162	MajorDMR-19-42111	13
chr21	42219319	42220178	MajorDMR-19-42112	17
chr21	42273724	42274648	MajorDMR-19-42113	7
chr21	42295455	42295956	MajorDMR-19-42114	3
chr21	42383240	42384133	MajorDMR-19-42115	9
chr21	42396704	42397030	MajorDMR-19-42116	8
chr21	42446327	42446549	MajorDMR-19-42117	3
chr21	42496522	42497274	MajorDMR-19-42118	15
chr21	42513867	42514431	MajorDMR-19-42119	11
chr21	42535159	42535469	MajorDMR-19-42120	10
chr21	42538679	42538804	MajorDMR-19-42121	2
chr21	42874096	42874104	MajorDMR-19-42122	2
chr21	43033265	43033378	MajorDMR-19-42123	3
chr21	43035741	43036612	MajorDMR-19-42124	8
chr21	43112274	43112667	MajorDMR-19-42125	7
chr21	43198796	43198831	MajorDMR-19-42126	2
chr21	43297753	43297942	MajorDMR-19-42127	4
chr21	43300228	43300277	MajorDMR-19-42128	2
chr21	43317062	43317226	MajorDMR-19-42129	8
chr21	43368087	43368162	MajorDMR-19-42130	2
chr21	43404516	43404829	MajorDMR-19-42131	3
chr21	43422530	43422845	MajorDMR-19-42132	8
chr21	43447877	43448588	MajorDMR-19-42133	18
chr21	43490016	43490456	MajorDMR-19-42134	9
chr21	43510855	43510876	MajorDMR-19-42135	2
chr21	43514029	43514493	MajorDMR-19-42136	16
chr21	43516619	43517061	MajorDMR-19-42137	7
chr21	43517857	43518317	MajorDMR-19-42138	6
chr21	43577225	43577270	MajorDMR-19-42139	2
chr21	43596948	43597424	MajorDMR-19-42140	5
chr21	43641072	43641147	MajorDMR-19-42141	2
chr21	43642202	43642439	MajorDMR-19-42142	5
chr21	43665913	43666287	MajorDMR-19-42143	3
chr21	43674956	43675028	MajorDMR-19-42144	3
chr21	43719929	43720066	MajorDMR-19-42145	8
chr21	43869576	43869663	MajorDMR-19-42146	3
chr21	43917206	43917576	MajorDMR-19-42147	10
chr21	43933377	43933390	MajorDMR-19-42148	2
chr21	43944543	43944875	MajorDMR-19-42149	6
chr21	43949867	43951964	MajorDMR-19-42150	45
chr21	43974529	43974715	MajorDMR-19-42151	3
chr21	43991188	43991193	MajorDMR-19-42152	2
chr21	44015055	44015494	MajorDMR-19-42153	8
chr21	44036937	44036948	MajorDMR-19-42154	2
chr21	44061166	44061950	MajorDMR-19-42155	16
chr21	44070326	44070381	MajorDMR-19-42156	2
chr21	44071702	44072472	MajorDMR-19-42157	6
chr21	44075268	44076260	MajorDMR-19-42158	21
chr21	44089219	44089428	MajorDMR-19-42159	9
chr21	44105111	44105308	MajorDMR-19-42160	8
chr21	44200674	44201767	MajorDMR-19-42161	7
chr21	44251952	44251983	MajorDMR-19-42162	2
chr21	44269472	44269593	MajorDMR-19-42163	3
chr21	44284763	44286287	MajorDMR-19-42164	33
chr21	44312688	44312770	MajorDMR-19-42165	2
chr21	44358231	44358622	MajorDMR-19-42166	9
chr21	44359643	44360738	MajorDMR-19-42167	19
chr21	44384113	44384968	MajorDMR-19-42168	13
chr21	44396239	44396375	MajorDMR-19-42169	2
chr21	44417186	44417709	MajorDMR-19-42170	10
chr21	44421232	44421873	MajorDMR-19-42171	12
chr21	44444922	44445096	MajorDMR-19-42172	3
chr21	44465126	44465230	MajorDMR-19-42173	3
chr21	44466078	44466935	MajorDMR-19-42174	10
chr21	44484590	44484875	MajorDMR-19-42175	4
chr21	44492833	44492909	MajorDMR-19-42176	2
chr21	44537385	44537460	MajorDMR-19-42177	5
chr21	44582491	44583370	MajorDMR-19-42178	17
chr21	44595563	44595709	MajorDMR-19-42179	2
chr21	44601148	44602147	MajorDMR-19-42180	19
chr21	44609015	44609418	MajorDMR-19-42181	13
chr21	44611862	44612052	MajorDMR-19-42182	4
chr21	44612566	44612793	MajorDMR-19-42183	4
chr21	44631916	44631982	MajorDMR-19-42184	3
chr21	44690661	44690843	MajorDMR-19-42185	11
chr21	44698790	44699072	MajorDMR-19-42186	8
chr21	44714120	44714384	MajorDMR-19-42187	5
chr21	44715334	44715472	MajorDMR-19-42188	2
chr21	44775179	44775426	MajorDMR-19-42189	7
chr21	44782630	44782796	MajorDMR-19-42190	2
chr21	44785759	44786544	MajorDMR-19-42191	21
chr21	44789026	44790418	MajorDMR-19-42192	43
chr21	44807373	44808082	MajorDMR-19-42193	17
chr21	44845759	44845874	MajorDMR-19-42194	4
chr21	44870098	44870449	MajorDMR-19-42195	10
chr21	44871144	44871316	MajorDMR-19-42196	3
chr21	44883310	44883776	MajorDMR-19-42197	13
chr21	44931265	44931329	MajorDMR-19-42198	2
chr21	45064599	45064666	MajorDMR-19-42199	2
chr21	45078825	45079147	MajorDMR-19-42200	19
chr21	45120569	45121047	MajorDMR-19-42201	2
chr21	45141643	45141662	MajorDMR-19-42202	2
chr21	45147016	45147913	MajorDMR-19-42203	9
chr21	45149093	45149479	MajorDMR-19-42204	5
chr21	45151845	45155223	MajorDMR-19-42205	79
chr21	45158628	45158731	MajorDMR-19-42206	4
chr21	45160374	45160785	MajorDMR-19-42207	3
chr21	45161331	45161662	MajorDMR-19-42208	13
chr21	45171027	45171152	MajorDMR-19-42209	2
chr21	45174901	45175318	MajorDMR-19-42210	6
chr21	45177462	45177899	MajorDMR-19-42211	14
chr21	45189197	45189203	MajorDMR-19-42212	2
chr21	45195289	45195351	MajorDMR-19-42213	2
chr21	45210169	45210277	MajorDMR-19-42214	2
chr21	45215591	45215623	MajorDMR-19-42215	2
chr21	45228976	45229258	MajorDMR-19-42216	10
chr21	45230041	45230084	MajorDMR-19-42217	3
chr21	45235175	45235238	MajorDMR-19-42218	3
chr21	45244201	45244721	MajorDMR-19-42219	11
chr21	45247080	45247358	MajorDMR-19-42220	13
chr21	45290029	45290210	MajorDMR-19-42221	4
chr21	45299298	45300097	MajorDMR-19-42222	5
chr21	45304879	45305163	MajorDMR-19-42223	5
chr21	45327847	45328009	MajorDMR-19-42224	2
chr21	45337304	45337434	MajorDMR-19-42225	2
chr21	45339552	45340215	MajorDMR-19-42226	13
chr21	45342068	45342221	MajorDMR-19-42227	3
chr21	45348513	45348633	MajorDMR-19-42228	3
chr21	45355832	45356747	MajorDMR-19-42229	15
chr21	45373096	45373310	MajorDMR-19-42230	9
chr21	45377369	45378087	MajorDMR-19-42231	21
chr21	45395700	45395830	MajorDMR-19-42232	8
chr21	45400487	45401105	MajorDMR-19-42233	18
chr21	45474875	45475101	MajorDMR-19-42234	5
chr21	45515737	45516467	MajorDMR-19-42235	7
chr21	45517349	45517381	MajorDMR-19-42236	2
chr21	45518780	45519329	MajorDMR-19-42237	8
chr21	45532001	45532312	MajorDMR-19-42238	8
chr21	45546565	45546578	MajorDMR-19-42239	2
chr21	45550669	45550684	MajorDMR-19-42240	2
chr21	45552060	45552583	MajorDMR-19-42241	6
chr21	45554260	45555489	MajorDMR-19-42242	10
chr21	45556097	45556261	MajorDMR-19-42243	5
chr21	45557505	45558483	MajorDMR-19-42244	13
chr21	45564387	45565565	MajorDMR-19-42245	8
chr21	45604018	45605084	MajorDMR-19-42246	15
chr21	45683145	45683488	MajorDMR-19-42247	7
chr21	45698292	45698378	MajorDMR-19-42248	2
chr21	45719200	45719230	MajorDMR-19-42249	3
chr21	45722020	45722168	MajorDMR-19-42250	5
chr21	45723929	45725142	MajorDMR-19-42251	21
chr21	45727178	45727205	MajorDMR-19-42252	2
chr21	45751176	45751365	MajorDMR-19-42253	4
chr21	45751889	45752055	MajorDMR-19-42254	5
chr21	45770944	45771119	MajorDMR-19-42255	5
chr21	45775948	45776297	MajorDMR-19-42256	12
chr21	45788715	45790308	MajorDMR-19-42257	38
chr21	45827518	45827550	MajorDMR-19-42258	2
chr21	45842220	45843070	MajorDMR-19-42259	19
chr21	45874215	45874438	MajorDMR-19-42260	2
chr21	45876141	45876325	MajorDMR-19-42261	6
chr21	45883593	45884075	MajorDMR-19-42262	29
chr21	45899451	45899582	MajorDMR-19-42263	3
chr21	45916714	45917667	MajorDMR-19-42264	13
chr21	45929462	45929728	MajorDMR-19-42265	6
chr21	45959726	45959807	MajorDMR-19-42266	4
chr21	45970785	45971309	MajorDMR-19-42267	13
chr21	45993851	45994764	MajorDMR-19-42268	18
chr21	45999884	46000720	MajorDMR-19-42269	12
chr21	46003020	46003822	MajorDMR-19-42270	13
chr21	46011354	46012109	MajorDMR-19-42271	22
chr21	46017898	46018373	MajorDMR-19-42272	6
chr21	46020871	46021509	MajorDMR-19-42273	7
chr21	46047810	46047827	MajorDMR-19-42274	2
chr21	46057165	46057656	MajorDMR-19-42275	8
chr21	46063721	46063979	MajorDMR-19-42276	11
chr21	46086631	46086856	MajorDMR-19-42277	6
chr21	46101908	46101958	MajorDMR-19-42278	5
chr21	46107286	46107921	MajorDMR-19-42279	9
chr21	46117390	46117579	MajorDMR-19-42280	3
chr21	46126338	46126518	MajorDMR-19-42281	2
chr21	46136852	46136859	MajorDMR-19-42282	2
chr21	46146309	46146410	MajorDMR-19-42283	3
chr21	46213049	46213196	MajorDMR-19-42284	3
chr21	46234787	46234884	MajorDMR-19-42285	2
chr21	46237010	46237312	MajorDMR-19-42286	19
chr21	46286405	46287026	MajorDMR-19-42287	3
chr21	46287794	46288200	MajorDMR-19-42288	4
chr21	46312102	46312138	MajorDMR-19-42289	3
chr21	46372238	46372816	MajorDMR-19-42290	12
chr21	46375076	46375696	MajorDMR-19-42291	14
chr21	46378939	46379054	MajorDMR-19-42292	3
chr21	46404403	46404823	MajorDMR-19-42293	3
chr21	46441487	46441557	MajorDMR-19-42294	2
chr21	46451636	46452045	MajorDMR-19-42295	5
chr21	46465664	46465673	MajorDMR-19-42296	2
chr21	46468168	46468297	MajorDMR-19-42297	4
chr21	46475640	46476775	MajorDMR-19-42298	37
chr21	46493475	46493608	MajorDMR-19-42299	3
chr21	46495606	46495859	MajorDMR-19-42300	6
chr21	46519668	46519744	MajorDMR-19-42301	2
chr21	46562599	46562648	MajorDMR-19-42302	3
chr21	46580771	46581342	MajorDMR-19-42303	8
chr21	46584059	46584240	MajorDMR-19-42304	5
chr21	46647915	46648645	MajorDMR-19-42305	7
chr21	46655427	46655519	MajorDMR-19-42306	2
chr21	46668708	46669094	MajorDMR-19-42307	12
chr21	46706220	46706808	MajorDMR-19-42308	10
chr21	46708696	46708973	MajorDMR-19-42309	8
chr21	46710898	46710904	MajorDMR-19-42310	2
chr21	46726927	46727223	MajorDMR-19-42311	8
chr21	46760161	46760287	MajorDMR-19-42312	2
chr21	46769733	46770027	MajorDMR-19-42313	12
chr21	46797531	46797900	MajorDMR-19-42314	2
chr21	46839826	46840524	MajorDMR-19-42315	34
chr21	46851291	46851755	MajorDMR-19-42316	4
chr21	46874891	46876026	MajorDMR-19-42317	26
chr21	46877932	46878337	MajorDMR-19-42318	6
chr21	46890906	46891794	MajorDMR-19-42319	29
chr21	46957205	46957597	MajorDMR-19-42320	4
chr21	46961131	46961502	MajorDMR-19-42321	6
chr21	46964194	46964284	MajorDMR-19-42322	2
chr21	46987917	46988223	MajorDMR-19-42323	4
chr21	46998414	46998740	MajorDMR-19-42324	3
chr21	47027695	47028010	MajorDMR-19-42325	10
chr21	47032168	47032264	MajorDMR-19-42326	3
chr21	47054776	47054883	MajorDMR-19-42327	6
chr21	47075200	47075656	MajorDMR-19-42328	3
chr21	47144229	47144602	MajorDMR-19-42329	8
chr21	47167637	47168195	MajorDMR-19-42330	15
chr21	47183234	47183246	MajorDMR-19-42331	2
chr21	47239704	47239725	MajorDMR-19-42332	2
chr21	47306866	47307635	MajorDMR-19-42333	8
chr21	47314482	47314766	MajorDMR-19-42334	10
chr21	47330119	47330692	MajorDMR-19-42335	9
chr21	47369542	47369800	MajorDMR-19-42336	10
chr21	47370533	47371108	MajorDMR-19-42337	11
chr21	47398398	47398623	MajorDMR-19-42338	3
chr21	47474280	47474778	MajorDMR-19-42339	2
chr21	47512861	47512873	MajorDMR-19-42340	2
chr21	47595750	47595809	MajorDMR-19-42341	2
chr21	47597531	47597618	MajorDMR-19-42342	2
chr21	47603262	47603447	MajorDMR-19-42343	2
chr21	47633565	47633615	MajorDMR-19-42344	2
chr21	47644975	47645356	MajorDMR-19-42345	7
chr21	47646782	47647657	MajorDMR-19-42346	11
chr21	47652596	47652737	MajorDMR-19-42347	3
chr21	47701217	47701229	MajorDMR-19-42348	2
chr21	47745546	47746062	MajorDMR-19-42349	9
chr21	47752269	47753746	MajorDMR-19-42350	10
chr21	47760318	47760332	MajorDMR-19-42351	2
chr21	47761127	47761386	MajorDMR-19-42352	4
chr21	47782019	47782363	MajorDMR-19-42353	8
chr21	47808877	47809197	MajorDMR-19-42354	20
chr21	47814251	47814839	MajorDMR-19-42355	13
chr21	47822891	47823156	MajorDMR-19-42356	4
chr21	47865223	47865441	MajorDMR-19-42357	4
chr21	47924068	47924832	MajorDMR-19-42358	13
chr21	47984175	47984712	MajorDMR-19-42359	8
chr21	48018925	48019357	MajorDMR-19-42360	9
chr21	48044063	48044180	MajorDMR-19-42361	4
chr21	48056966	48057521	MajorDMR-19-42362	5
chr21	48073224	48073272	MajorDMR-19-42363	2
chr21	48079315	48079689	MajorDMR-19-42364	3
chr21	48081280	48082032	MajorDMR-19-42365	23
chr21	48117630	48117690	MajorDMR-19-42366	2
chr22	16081627	16081718	MajorDMR-19-42367	3
chr22	16229990	16230243	MajorDMR-19-42368	2
chr22	16301986	16302467	MajorDMR-19-42369	2
chr22	17084852	17084882	MajorDMR-19-42370	2
chr22	17599494	17599781	MajorDMR-19-42371	2
chr22	17602941	17603209	MajorDMR-19-42372	4
chr22	17612111	17613029	MajorDMR-19-42373	10
chr22	17618521	17619229	MajorDMR-19-42374	7
chr22	17637696	17638855	MajorDMR-19-42375	8
chr22	17640811	17641040	MajorDMR-19-42376	3
chr22	17653257	17653362	MajorDMR-19-42377	2
chr22	17679678	17679987	MajorDMR-19-42378	4
chr22	17680544	17680562	MajorDMR-19-42379	2
chr22	17682278	17682404	MajorDMR-19-42380	4
chr22	17694388	17694579	MajorDMR-19-42381	2
chr22	17715264	17715292	MajorDMR-19-42382	2
chr22	17926709	17926724	MajorDMR-19-42383	2
chr22	17980537	17981095	MajorDMR-19-42384	9
chr22	17992902	17993002	MajorDMR-19-42385	2
chr22	18015828	18016433	MajorDMR-19-42386	10
chr22	18042041	18043884	MajorDMR-19-42387	28
chr22	18076274	18076883	MajorDMR-19-42388	8
chr22	18089160	18089650	MajorDMR-19-42389	7
chr22	18148631	18148767	MajorDMR-19-42390	3
chr22	18155741	18156279	MajorDMR-19-42391	8
chr22	18199456	18199555	MajorDMR-19-42392	2
chr22	18207761	18208004	MajorDMR-19-42393	3
chr22	18225182	18225634	MajorDMR-19-42394	8
chr22	18266077	18266402	MajorDMR-19-42395	9
chr22	18267053	18267079	MajorDMR-19-42396	2
chr22	18269633	18270340	MajorDMR-19-42397	15
chr22	18272270	18272314	MajorDMR-19-42398	2
chr22	18276803	18276925	MajorDMR-19-42399	3
chr22	18278866	18279273	MajorDMR-19-42400	3
chr22	18299517	18299539	MajorDMR-19-42401	2
chr22	18306349	18306621	MajorDMR-19-42402	3
chr22	18307387	18307470	MajorDMR-19-42403	2
chr22	18312564	18313557	MajorDMR-19-42404	17
chr22	18314319	18314867	MajorDMR-19-42405	4
chr22	18318789	18318966	MajorDMR-19-42406	2
chr22	18319470	18320270	MajorDMR-19-42407	21
chr22	18326556	18326636	MajorDMR-19-42408	2
chr22	18328142	18329192	MajorDMR-19-42409	9
chr22	18329744	18330099	MajorDMR-19-42410	2
chr22	18333466	18333478	MajorDMR-19-42411	2
chr22	18335966	18336153	MajorDMR-19-42412	5
chr22	18341323	18342352	MajorDMR-19-42413	8
chr22	18343013	18343799	MajorDMR-19-42414	22
chr22	18348289	18349544	MajorDMR-19-42415	7
chr22	18352177	18352778	MajorDMR-19-42416	7
chr22	18353548	18353555	MajorDMR-19-42417	2
chr22	18354713	18355626	MajorDMR-19-42418	22
chr22	18361497	18362141	MajorDMR-19-42419	7
chr22	18363479	18363569	MajorDMR-19-42420	3
chr22	18367553	18368148	MajorDMR-19-42421	9
chr22	18370527	18370710	MajorDMR-19-42422	4
chr22	18371428	18371564	MajorDMR-19-42423	6
chr22	18374326	18375558	MajorDMR-19-42424	17
chr22	18379506	18379742	MajorDMR-19-42425	8
chr22	18381103	18381451	MajorDMR-19-42426	5
chr22	18386342	18386895	MajorDMR-19-42427	8
chr22	18393044	18394212	MajorDMR-19-42428	18
chr22	18396660	18397950	MajorDMR-19-42429	17
chr22	18401291	18401934	MajorDMR-19-42430	9
chr22	18402482	18402723	MajorDMR-19-42431	3
chr22	18410680	18410790	MajorDMR-19-42432	3
chr22	18414233	18414335	MajorDMR-19-42433	2
chr22	18424836	18425340	MajorDMR-19-42434	9
chr22	18426998	18427408	MajorDMR-19-42435	5
chr22	18428018	18429340	MajorDMR-19-42436	27
chr22	18438435	18438908	MajorDMR-19-42437	7
chr22	18448923	18450106	MajorDMR-19-42438	5
chr22	18452148	18452757	MajorDMR-19-42439	11
chr22	18459088	18459127	MajorDMR-19-42440	2
chr22	18462999	18463401	MajorDMR-19-42441	5
chr22	18469311	18469731	MajorDMR-19-42442	5
chr22	18470822	18471260	MajorDMR-19-42443	3
chr22	18472140	18472649	MajorDMR-19-42444	3
chr22	18473203	18473232	MajorDMR-19-42445	2
chr22	18473790	18474199	MajorDMR-19-42446	9
chr22	18475182	18475294	MajorDMR-19-42447	2
chr22	18477646	18477813	MajorDMR-19-42448	3
chr22	18482109	18483075	MajorDMR-19-42449	9
chr22	18497650	18497732	MajorDMR-19-42450	2
chr22	18499427	18499445	MajorDMR-19-42451	3
chr22	18502639	18502647	MajorDMR-19-42452	2
chr22	18505318	18506181	MajorDMR-19-42453	5
chr22	18507613	18508374	MajorDMR-19-42454	20
chr22	18514198	18515442	MajorDMR-19-42455	8
chr22	18538707	18539557	MajorDMR-19-42456	8
chr22	18540748	18540999	MajorDMR-19-42457	2
chr22	18558410	18559550	MajorDMR-19-42458	9
chr22	18572033	18572134	MajorDMR-19-42459	2
chr22	18575203	18575215	MajorDMR-19-42460	2
chr22	18577990	18578280	MajorDMR-19-42461	3
chr22	18593985	18595364	MajorDMR-19-42462	12
chr22	18667699	18667731	MajorDMR-19-42463	3
chr22	18799749	18800091	MajorDMR-19-42464	6
chr22	18812273	18812300	MajorDMR-19-42465	2
chr22	18859037	18859298	MajorDMR-19-42466	2
chr22	18893132	18893158	MajorDMR-19-42467	3
chr22	18895607	18895733	MajorDMR-19-42468	2
chr22	18944835	18944881	MajorDMR-19-42469	3
chr22	18945396	18946199	MajorDMR-19-42470	26
chr22	18950837	18951109	MajorDMR-19-42471	3
chr22	18952304	18952461	MajorDMR-19-42472	2
chr22	18954011	18954664	MajorDMR-19-42473	6
chr22	18955308	18955410	MajorDMR-19-42474	2
chr22	18957228	18957445	MajorDMR-19-42475	8
chr22	18958844	18959418	MajorDMR-19-42476	24
chr22	18960742	18962248	MajorDMR-19-42477	27
chr22	18979456	18979792	MajorDMR-19-42478	10
chr22	18983848	18984214	MajorDMR-19-42479	4
chr22	18985499	18986161	MajorDMR-19-42480	16
chr22	19010357	19010420	MajorDMR-19-42481	3
chr22	19013714	19013767	MajorDMR-19-42482	3
chr22	19016717	19016727	MajorDMR-19-42483	2
chr22	19017760	19017968	MajorDMR-19-42484	7
chr22	19031253	19031397	MajorDMR-19-42485	3
chr22	19044964	19045648	MajorDMR-19-42486	8
chr22	19047939	19048137	MajorDMR-19-42487	6
chr22	19058322	19058548	MajorDMR-19-42488	2
chr22	19068831	19069781	MajorDMR-19-42489	8
chr22	19091784	19092183	MajorDMR-19-42490	4
chr22	19095369	19095633	MajorDMR-19-42491	6
chr22	19104546	19105064	MajorDMR-19-42492	5
chr22	19106349	19107142	MajorDMR-19-42493	4
chr22	19108493	19108955	MajorDMR-19-42494	6
chr22	19126263	19126480	MajorDMR-19-42495	5
chr22	19163532	19165291	MajorDMR-19-42496	20
chr22	19287706	19287789	MajorDMR-19-42497	2
chr22	19345489	19345648	MajorDMR-19-42498	6
chr22	19394705	19395173	MajorDMR-19-42499	4
chr22	19398720	19398978	MajorDMR-19-42500	3
chr22	19409963	19411146	MajorDMR-19-42501	7
chr22	19420738	19421003	MajorDMR-19-42502	4
chr22	19424824	19424920	MajorDMR-19-42503	2
chr22	19425852	19426253	MajorDMR-19-42504	5
chr22	19435998	19436297	MajorDMR-19-42505	8
chr22	19453832	19453922	MajorDMR-19-42506	3
chr22	19468372	19468595	MajorDMR-19-42507	3
chr22	19476630	19477218	MajorDMR-19-42508	4
chr22	19538681	19538911	MajorDMR-19-42509	3
chr22	19617051	19617393	MajorDMR-19-42510	5
chr22	19651569	19651598	MajorDMR-19-42511	3
chr22	19679182	19679425	MajorDMR-19-42512	11
chr22	19702532	19704117	MajorDMR-19-42513	9
chr22	19704875	19705449	MajorDMR-19-42514	9
chr22	19706818	19707025	MajorDMR-19-42515	7
chr22	19712618	19713348	MajorDMR-19-42516	22
chr22	19715061	19715505	MajorDMR-19-42517	14
chr22	19767317	19767338	MajorDMR-19-42518	3
chr22	19794310	19794323	MajorDMR-19-42519	2
chr22	19799809	19799904	MajorDMR-19-42520	8
chr22	19837772	19837984	MajorDMR-19-42521	2
chr22	19840454	19841322	MajorDMR-19-42522	9
chr22	19868738	19869210	MajorDMR-19-42523	8
chr22	19878314	19878577	MajorDMR-19-42524	5
chr22	19930615	19931080	MajorDMR-19-42525	5
chr22	19935238	19935252	MajorDMR-19-42526	2
chr22	19949872	19950323	MajorDMR-19-42527	11
chr22	19953278	19953633	MajorDMR-19-42528	6
chr22	19971388	19972725	MajorDMR-19-42529	12
chr22	19987874	19988366	MajorDMR-19-42530	3
chr22	20016490	20017060	MajorDMR-19-42531	16
chr22	20025527	20026207	MajorDMR-19-42532	18
chr22	20068882	20069076	MajorDMR-19-42533	8
chr22	20080881	20081355	MajorDMR-19-42534	9
chr22	20094262	20094357	MajorDMR-19-42535	2
chr22	20098678	20099274	MajorDMR-19-42536	3
chr22	20103422	20103542	MajorDMR-19-42537	3
chr22	20114118	20114361	MajorDMR-19-42538	3
chr22	20120330	20120730	MajorDMR-19-42539	10
chr22	20121383	20121455	MajorDMR-19-42540	3
chr22	20122949	20123809	MajorDMR-19-42541	17
chr22	20124799	20126341	MajorDMR-19-42542	31
chr22	20131522	20131529	MajorDMR-19-42543	2
chr22	20142514	20143122	MajorDMR-19-42544	26
chr22	20144930	20144951	MajorDMR-19-42545	2
chr22	20199531	20199846	MajorDMR-19-42546	16
chr22	20200869	20201821	MajorDMR-19-42547	30
chr22	20217661	20217868	MajorDMR-19-42548	4
chr22	20225057	20225136	MajorDMR-19-42549	2
chr22	20225940	20225957	MajorDMR-19-42550	2
chr22	20226476	20227016	MajorDMR-19-42551	24
chr22	20227736	20228970	MajorDMR-19-42552	16
chr22	20229525	20229572	MajorDMR-19-42553	4
chr22	20230361	20231536	MajorDMR-19-42554	20
chr22	20232602	20233132	MajorDMR-19-42555	11
chr22	20236155	20236378	MajorDMR-19-42556	3
chr22	20237049	20237972	MajorDMR-19-42557	20
chr22	20242521	20242589	MajorDMR-19-42558	2
chr22	20243371	20244716	MajorDMR-19-42559	19
chr22	20251521	20253550	MajorDMR-19-42560	37
chr22	20254238	20254920	MajorDMR-19-42561	25
chr22	20258364	20258477	MajorDMR-19-42562	3
chr22	20261420	20261615	MajorDMR-19-42563	7
chr22	20267633	20268398	MajorDMR-19-42564	29
chr22	20304995	20305714	MajorDMR-19-42565	3
chr22	20308662	20309073	MajorDMR-19-42566	6
chr22	20361280	20361298	MajorDMR-19-42567	2
chr22	20377252	20377323	MajorDMR-19-42568	2
chr22	20394592	20394641	MajorDMR-19-42569	2
chr22	20404314	20404482	MajorDMR-19-42570	7
chr22	20424776	20424902	MajorDMR-19-42571	2
chr22	20708696	20710254	MajorDMR-19-42572	54
chr22	20715668	20716395	MajorDMR-19-42573	61
chr22	20737863	20737903	MajorDMR-19-42574	2
chr22	20749093	20749594	MajorDMR-19-42575	23
chr22	20750545	20750909	MajorDMR-19-42576	2
chr22	20772941	20773346	MajorDMR-19-42577	7
chr22	20775218	20775376	MajorDMR-19-42578	4
chr22	20776606	20777774	MajorDMR-19-42579	18
chr22	20779510	20779931	MajorDMR-19-42580	24
chr22	20780697	20780754	MajorDMR-19-42581	2
chr22	20783149	20785042	MajorDMR-19-42582	44
chr22	20785899	20786188	MajorDMR-19-42583	9
chr22	20830567	20830725	MajorDMR-19-42584	3
chr22	20851136	20851564	MajorDMR-19-42585	2
chr22	20861428	20861480	MajorDMR-19-42586	6
chr22	20864787	20865328	MajorDMR-19-42587	6
chr22	20876672	20876851	MajorDMR-19-42588	5
chr22	20877965	20878523	MajorDMR-19-42589	5
chr22	20880269	20881111	MajorDMR-19-42590	11
chr22	20885872	20886449	MajorDMR-19-42591	12
chr22	20887842	20888485	MajorDMR-19-42592	4
chr22	20900415	20901161	MajorDMR-19-42593	8
chr22	20905179	20906557	MajorDMR-19-42594	30
chr22	20907069	20907074	MajorDMR-19-42595	2
chr22	20918403	20918813	MajorDMR-19-42596	2
chr22	20921141	20921455	MajorDMR-19-42597	6
chr22	20922437	20922551	MajorDMR-19-42598	2
chr22	20929545	20930504	MajorDMR-19-42599	7
chr22	20932708	20932795	MajorDMR-19-42600	3
chr22	20933624	20933931	MajorDMR-19-42601	8
chr22	20935938	20936128	MajorDMR-19-42602	3
chr22	20939702	20939860	MajorDMR-19-42603	2
chr22	20958256	20958270	MajorDMR-19-42604	3
chr22	20967309	20967323	MajorDMR-19-42605	3
chr22	21049495	21049933	MajorDMR-19-42606	2
chr22	21056080	21056116	MajorDMR-19-42607	2
chr22	21059711	21059935	MajorDMR-19-42608	2
chr22	21072046	21072385	MajorDMR-19-42609	5
chr22	21080361	21080493	MajorDMR-19-42610	3
chr22	21081654	21082279	MajorDMR-19-42611	16
chr22	21082961	21083783	MajorDMR-19-42612	16
chr22	21086965	21087022	MajorDMR-19-42613	2
chr22	21095824	21096306	MajorDMR-19-42614	4
chr22	21098818	21099330	MajorDMR-19-42615	5
chr22	21103917	21103972	MajorDMR-19-42616	2
chr22	21104581	21105411	MajorDMR-19-42617	7
chr22	21126687	21126732	MajorDMR-19-42618	2
chr22	21129710	21129789	MajorDMR-19-42619	2
chr22	21133173	21133619	MajorDMR-19-42620	2
chr22	21142957	21143317	MajorDMR-19-42621	3
chr22	21158446	21158490	MajorDMR-19-42622	3
chr22	21161825	21161966	MajorDMR-19-42623	3
chr22	21175031	21175537	MajorDMR-19-42624	6
chr22	21206267	21206689	MajorDMR-19-42625	5
chr22	21211009	21211895	MajorDMR-19-42626	11
chr22	21220587	21220618	MajorDMR-19-42627	2
chr22	21223017	21223103	MajorDMR-19-42628	2
chr22	21241921	21242920	MajorDMR-19-42629	5
chr22	21274270	21274747	MajorDMR-19-42630	14
chr22	21277365	21277604	MajorDMR-19-42631	3
chr22	21290657	21290798	MajorDMR-19-42632	6
chr22	21292464	21293022	MajorDMR-19-42633	4
chr22	21294319	21294978	MajorDMR-19-42634	6
chr22	21297291	21297510	MajorDMR-19-42635	2
chr22	21302531	21302697	MajorDMR-19-42636	2
chr22	21304263	21304320	MajorDMR-19-42637	2
chr22	21307946	21308187	MajorDMR-19-42638	2
chr22	21326216	21326460	MajorDMR-19-42639	6
chr22	21335827	21335833	MajorDMR-19-42640	2
chr22	21337291	21337801	MajorDMR-19-42641	5
chr22	21347379	21347416	MajorDMR-19-42642	2
chr22	21353326	21353419	MajorDMR-19-42643	3
chr22	21354256	21354372	MajorDMR-19-42644	3
chr22	21354947	21355275	MajorDMR-19-42645	10
chr22	21368110	21368171	MajorDMR-19-42646	2
chr22	21369470	21369544	MajorDMR-19-42647	3
chr22	21381817	21381889	MajorDMR-19-42648	2
chr22	21400522	21400715	MajorDMR-19-42649	5
chr22	21482348	21482496	MajorDMR-19-42650	12
chr22	21539403	21539713	MajorDMR-19-42651	3
chr22	21600592	21601093	MajorDMR-19-42652	4
chr22	21603612	21603696	MajorDMR-19-42653	2
chr22	21773424	21773540	MajorDMR-19-42654	5
chr22	21790639	21790819	MajorDMR-19-42655	3
chr22	21804661	21804677	MajorDMR-19-42656	2
chr22	21837570	21837676	MajorDMR-19-42657	2
chr22	21936362	21936837	MajorDMR-19-42658	6
chr22	21945760	21946159	MajorDMR-19-42659	6
chr22	21947851	21948082	MajorDMR-19-42660	4
chr22	21965856	21965909	MajorDMR-19-42661	2
chr22	21977477	21978798	MajorDMR-19-42662	29
chr22	21981591	21981877	MajorDMR-19-42663	2
chr22	22007158	22007516	MajorDMR-19-42664	2
chr22	22062072	22062301	MajorDMR-19-42665	2
chr22	22067260	22067388	MajorDMR-19-42666	2
chr22	22081744	22081926	MajorDMR-19-42667	3
chr22	22097923	22098886	MajorDMR-19-42668	15
chr22	22108710	22109974	MajorDMR-19-42669	27
chr22	22113530	22114599	MajorDMR-19-42670	8
chr22	22116835	22117768	MajorDMR-19-42671	12
chr22	22118844	22118883	MajorDMR-19-42672	2
chr22	22129523	22129891	MajorDMR-19-42673	5
chr22	22130700	22130822	MajorDMR-19-42674	3
chr22	22145993	22146499	MajorDMR-19-42675	4
chr22	22151288	22151413	MajorDMR-19-42676	3
chr22	22152162	22152472	MajorDMR-19-42677	4
chr22	22158230	22158483	MajorDMR-19-42678	3
chr22	22161356	22161366	MajorDMR-19-42679	2
chr22	22161968	22161984	MajorDMR-19-42680	2
chr22	22179994	22180133	MajorDMR-19-42681	2
chr22	22187052	22187350	MajorDMR-19-42682	2
chr22	22192046	22192365	MajorDMR-19-42683	5
chr22	22201117	22201217	MajorDMR-19-42684	2
chr22	22203151	22204067	MajorDMR-19-42685	5
chr22	22208949	22208976	MajorDMR-19-42686	2
chr22	22209771	22209806	MajorDMR-19-42687	3
chr22	22214385	22214427	MajorDMR-19-42688	2
chr22	22219192	22220461	MajorDMR-19-42689	13
chr22	22271495	22271900	MajorDMR-19-42690	6
chr22	22281242	22281656	MajorDMR-19-42691	3
chr22	22288507	22288739	MajorDMR-19-42692	3
chr22	22292056	22292257	MajorDMR-19-42693	8
chr22	22301537	22301913	MajorDMR-19-42694	3
chr22	22307568	22307574	MajorDMR-19-42695	2
chr22	22337467	22337654	MajorDMR-19-42696	4
chr22	22415654	22415776	MajorDMR-19-42697	4
chr22	22432152	22432680	MajorDMR-19-42698	6
chr22	22651065	22651456	MajorDMR-19-42699	4
chr22	22861953	22862378	MajorDMR-19-42700	2
chr22	22863285	22863780	MajorDMR-19-42701	5
chr22	22867252	22867554	MajorDMR-19-42702	5
chr22	22934333	22934371	MajorDMR-19-42703	2
chr22	23026922	23027380	MajorDMR-19-42704	7
chr22	23388351	23388439	MajorDMR-19-42705	3
chr22	23396849	23397120	MajorDMR-19-42706	3
chr22	23408621	23409067	MajorDMR-19-42707	13
chr22	23411733	23411901	MajorDMR-19-42708	3
chr22	23413435	23416036	MajorDMR-19-42709	48
chr22	23420297	23420471	MajorDMR-19-42710	3
chr22	23425651	23425795	MajorDMR-19-42711	4
chr22	23432233	23432644	MajorDMR-19-42712	2
chr22	23435457	23435500	MajorDMR-19-42713	3
chr22	23437316	23438192	MajorDMR-19-42714	16
chr22	23440852	23441537	MajorDMR-19-42715	26
chr22	23448619	23448878	MajorDMR-19-42716	2
chr22	23451840	23451856	MajorDMR-19-42717	2
chr22	23453054	23453479	MajorDMR-19-42718	10
chr22	23455418	23455490	MajorDMR-19-42719	2
chr22	23460441	23460678	MajorDMR-19-42720	5
chr22	23463764	23463948	MajorDMR-19-42721	5
chr22	23466275	23466286	MajorDMR-19-42722	2
chr22	23467772	23468341	MajorDMR-19-42723	5
chr22	23470484	23470541	MajorDMR-19-42724	2
chr22	23483873	23484023	MajorDMR-19-42725	7
chr22	23487961	23488465	MajorDMR-19-42726	6
chr22	23521894	23522277	MajorDMR-19-42727	10
chr22	23523941	23526968	MajorDMR-19-42728	46
chr22	23527743	23527802	MajorDMR-19-42729	2
chr22	23529544	23529658	MajorDMR-19-42730	3
chr22	23532896	23532911	MajorDMR-19-42731	2
chr22	23535748	23536295	MajorDMR-19-42732	6
chr22	23538585	23538627	MajorDMR-19-42733	2
chr22	23546237	23548089	MajorDMR-19-42734	28
chr22	23550300	23550337	MajorDMR-19-42735	2
chr22	23574953	23575584	MajorDMR-19-42736	8
chr22	23576142	23576229	MajorDMR-19-42737	2
chr22	23578870	23579951	MajorDMR-19-42738	26
chr22	23599490	23599591	MajorDMR-19-42739	4
chr22	23605459	23606385	MajorDMR-19-42740	6
chr22	23607201	23607443	MajorDMR-19-42741	4
chr22	23610366	23610719	MajorDMR-19-42742	10
chr22	23611847	23611963	MajorDMR-19-42743	2
chr22	23612485	23613815	MajorDMR-19-42744	6
chr22	23620302	23621450	MajorDMR-19-42745	8
chr22	23624413	23624790	MajorDMR-19-42746	17
chr22	23632034	23632265	MajorDMR-19-42747	6
chr22	23635342	23635374	MajorDMR-19-42748	2
chr22	23647821	23648479	MajorDMR-19-42749	16
chr22	23657843	23658151	MajorDMR-19-42750	2
chr22	23660016	23660278	MajorDMR-19-42751	7
chr22	23744395	23744445	MajorDMR-19-42752	3
chr22	23745130	23745283	MajorDMR-19-42753	5
chr22	23791599	23791835	MajorDMR-19-42754	5
chr22	23806873	23807190	MajorDMR-19-42755	10
chr22	23816155	23816417	MajorDMR-19-42756	4
chr22	23843339	23843502	MajorDMR-19-42757	6
chr22	23863123	23863592	MajorDMR-19-42758	16
chr22	23884476	23884559	MajorDMR-19-42759	2
chr22	23887769	23888059	MajorDMR-19-42760	2
chr22	23895989	23896607	MajorDMR-19-42761	12
chr22	24026272	24026415	MajorDMR-19-42762	3
chr22	24092270	24092472	MajorDMR-19-42763	2
chr22	24097659	24097983	MajorDMR-19-42764	5
chr22	24108518	24109438	MajorDMR-19-42765	12
chr22	24115567	24115784	MajorDMR-19-42766	7
chr22	24128659	24128776	MajorDMR-19-42767	4
chr22	24130266	24130357	MajorDMR-19-42768	3
chr22	24132090	24132185	MajorDMR-19-42769	2
chr22	24133665	24133722	MajorDMR-19-42770	2
chr22	24156972	24157670	MajorDMR-19-42771	10
chr22	24158426	24158573	MajorDMR-19-42772	4
chr22	24164746	24165888	MajorDMR-19-42773	14
chr22	24172380	24172526	MajorDMR-19-42774	6
chr22	24175799	24176394	MajorDMR-19-42775	5
chr22	24182292	24182512	MajorDMR-19-42776	4
chr22	24200802	24201373	MajorDMR-19-42777	14
chr22	24230643	24231233	MajorDMR-19-42778	6
chr22	24237671	24238489	MajorDMR-19-42779	6
chr22	24241294	24242237	MajorDMR-19-42780	8
chr22	24261808	24261920	MajorDMR-19-42781	2
chr22	24268843	24269399	MajorDMR-19-42782	11
chr22	24272142	24272470	MajorDMR-19-42783	2
chr22	24298685	24298696	MajorDMR-19-42784	2
chr22	24359669	24360578	MajorDMR-19-42785	8
chr22	24383323	24383356	MajorDMR-19-42786	3
chr22	24408647	24409336	MajorDMR-19-42787	13
chr22	24464904	24465072	MajorDMR-19-42788	3
chr22	24498216	24498299	MajorDMR-19-42789	2
chr22	24501159	24501324	MajorDMR-19-42790	2
chr22	24503503	24504113	MajorDMR-19-42791	11
chr22	24515138	24516705	MajorDMR-19-42792	22
chr22	24530198	24530811	MajorDMR-19-42793	13
chr22	24536259	24536472	MajorDMR-19-42794	2
chr22	24553988	24554099	MajorDMR-19-42795	7
chr22	24558093	24558175	MajorDMR-19-42796	2
chr22	24572919	24572936	MajorDMR-19-42797	2
chr22	24647448	24647470	MajorDMR-19-42798	3
chr22	24653397	24653405	MajorDMR-19-42799	2
chr22	24681370	24681556	MajorDMR-19-42800	2
chr22	24684119	24684126	MajorDMR-19-42801	2
chr22	24698007	24698096	MajorDMR-19-42802	2
chr22	24796231	24796642	MajorDMR-19-42803	2
chr22	24903993	24904105	MajorDMR-19-42804	2
chr22	24912284	24912341	MajorDMR-19-42805	2
chr22	24941184	24941697	MajorDMR-19-42806	6
chr22	24950123	24950129	MajorDMR-19-42807	3
chr22	25168621	25168627	MajorDMR-19-42808	2
chr22	25202610	25204112	MajorDMR-19-42809	24
chr22	25205116	25207323	MajorDMR-19-42810	21
chr22	25209521	25209717	MajorDMR-19-42811	7
chr22	25213179	25213245	MajorDMR-19-42812	2
chr22	25215846	25216417	MajorDMR-19-42813	8
chr22	25324108	25324484	MajorDMR-19-42814	3
chr22	25371778	25372588	MajorDMR-19-42815	15
chr22	25373138	25373148	MajorDMR-19-42816	2
chr22	25381026	25381204	MajorDMR-19-42817	3
chr22	25456778	25457069	MajorDMR-19-42818	6
chr22	25461003	25461191	MajorDMR-19-42819	5
chr22	25481177	25481204	MajorDMR-19-42820	2
chr22	25487313	25487845	MajorDMR-19-42821	12
chr22	25491950	25492059	MajorDMR-19-42822	3
chr22	25494823	25494834	MajorDMR-19-42823	2
chr22	25497363	25497747	MajorDMR-19-42824	2
chr22	25501312	25501585	MajorDMR-19-42825	5
chr22	25508206	25509679	MajorDMR-19-42826	35
chr22	25510725	25511370	MajorDMR-19-42827	10
chr22	25513375	25513470	MajorDMR-19-42828	4
chr22	25522283	25522363	MajorDMR-19-42829	2
chr22	25523306	25523812	MajorDMR-19-42830	3
chr22	25524838	25525224	MajorDMR-19-42831	6
chr22	25526378	25526441	MajorDMR-19-42832	3
chr22	25535201	25535277	MajorDMR-19-42833	2
chr22	25538163	25538561	MajorDMR-19-42834	7
chr22	25547995	25548108	MajorDMR-19-42835	3
chr22	25552898	25553320	MajorDMR-19-42836	7
chr22	25555065	25555385	MajorDMR-19-42837	9
chr22	25578727	25579276	MajorDMR-19-42838	3
chr22	25589908	25590010	MajorDMR-19-42839	3
chr22	25596171	25596234	MajorDMR-19-42840	2
chr22	25799069	25799109	MajorDMR-19-42841	4
chr22	25843427	25843736	MajorDMR-19-42842	3
chr22	25844987	25845044	MajorDMR-19-42843	2
chr22	25858209	25858422	MajorDMR-19-42844	5
chr22	25874187	25875148	MajorDMR-19-42845	7
chr22	25889118	25889782	MajorDMR-19-42846	16
chr22	25961924	25961935	MajorDMR-19-42847	2
chr22	25964538	25965564	MajorDMR-19-42848	12
chr22	25970448	25971030	MajorDMR-19-42849	7
chr22	25977505	25977528	MajorDMR-19-42850	2
chr22	25991194	25991216	MajorDMR-19-42851	2
chr22	26000266	26000349	MajorDMR-19-42852	3
chr22	26001340	26003249	MajorDMR-19-42853	13
chr22	26012977	26013441	MajorDMR-19-42854	5
chr22	26026553	26026785	MajorDMR-19-42855	3
chr22	26031748	26032473	MajorDMR-19-42856	4
chr22	26033767	26033934	MajorDMR-19-42857	2
chr22	26054692	26054745	MajorDMR-19-42858	3
chr22	26056940	26057424	MajorDMR-19-42859	3
chr22	26079445	26079596	MajorDMR-19-42860	4
chr22	26081720	26082082	MajorDMR-19-42861	2
chr22	26088461	26089213	MajorDMR-19-42862	13
chr22	26089882	26090378	MajorDMR-19-42863	10
chr22	26090902	26091902	MajorDMR-19-42864	11
chr22	26092609	26093600	MajorDMR-19-42865	8
chr22	26094733	26095252	MajorDMR-19-42866	7
chr22	26096365	26097754	MajorDMR-19-42867	19
chr22	26104602	26104698	MajorDMR-19-42868	2
chr22	26110490	26110639	MajorDMR-19-42869	4
chr22	26113882	26114737	MajorDMR-19-42870	14
chr22	26119747	26120418	MajorDMR-19-42871	9
chr22	26122288	26122409	MajorDMR-19-42872	2
chr22	26183153	26183239	MajorDMR-19-42873	3
chr22	26191594	26191668	MajorDMR-19-42874	2
chr22	26212183	26212294	MajorDMR-19-42875	2
chr22	26223380	26224025	MajorDMR-19-42876	12
chr22	26249730	26249859	MajorDMR-19-42877	2
chr22	26366480	26366517	MajorDMR-19-42878	3
chr22	26367079	26367131	MajorDMR-19-42879	2
chr22	26421403	26422288	MajorDMR-19-42880	6
chr22	26566566	26568303	MajorDMR-19-42881	15
chr22	26570195	26570756	MajorDMR-19-42882	11
chr22	26606406	26606758	MajorDMR-19-42883	9
chr22	26622953	26623150	MajorDMR-19-42884	6
chr22	26625966	26626059	MajorDMR-19-42885	4
chr22	26634244	26634357	MajorDMR-19-42886	3
chr22	26665528	26665612	MajorDMR-19-42887	3
chr22	26716251	26716503	MajorDMR-19-42888	3
chr22	26717309	26717983	MajorDMR-19-42889	20
chr22	26726704	26726911	MajorDMR-19-42890	4
chr22	26741283	26741692	MajorDMR-19-42891	7
chr22	26750699	26751064	MajorDMR-19-42892	18
chr22	26825899	26827025	MajorDMR-19-42893	10
chr22	26834042	26834198	MajorDMR-19-42894	4
chr22	26843320	26843837	MajorDMR-19-42895	7
chr22	26847733	26849590	MajorDMR-19-42896	13
chr22	26856538	26857166	MajorDMR-19-42897	5
chr22	26858495	26859493	MajorDMR-19-42898	12
chr22	26862152	26862218	MajorDMR-19-42899	3
chr22	26875038	26875052	MajorDMR-19-42900	2
chr22	26875587	26875807	MajorDMR-19-42901	3
chr22	26877419	26877530	MajorDMR-19-42902	2
chr22	26878640	26879049	MajorDMR-19-42903	8
chr22	26880441	26881608	MajorDMR-19-42904	12
chr22	26884202	26884224	MajorDMR-19-42905	2
chr22	26886360	26886445	MajorDMR-19-42906	2
chr22	26909412	26909758	MajorDMR-19-42907	3
chr22	26911425	26912877	MajorDMR-19-42908	11
chr22	26918630	26918784	MajorDMR-19-42909	3
chr22	26922009	26922679	MajorDMR-19-42910	8
chr22	26923323	26924715	MajorDMR-19-42911	9
chr22	26926080	26926523	MajorDMR-19-42912	3
chr22	26949012	26949217	MajorDMR-19-42913	3
chr22	26951763	26951788	MajorDMR-19-42914	2
chr22	26952786	26953203	MajorDMR-19-42915	5
chr22	26955895	26956121	MajorDMR-19-42916	2
chr22	26956867	26958342	MajorDMR-19-42917	8
chr22	26962665	26962688	MajorDMR-19-42918	2
chr22	26963570	26963798	MajorDMR-19-42919	3
chr22	26965375	26965435	MajorDMR-19-42920	2
chr22	26981438	26981900	MajorDMR-19-42921	5
chr22	27042362	27042630	MajorDMR-19-42922	5
chr22	27044252	27044368	MajorDMR-19-42923	3
chr22	27049414	27049537	MajorDMR-19-42924	3
chr22	27055164	27055530	MajorDMR-19-42925	5
chr22	27056078	27057807	MajorDMR-19-42926	25
chr22	27058524	27060521	MajorDMR-19-42927	20
chr22	27061060	27061066	MajorDMR-19-42928	2
chr22	27061818	27063285	MajorDMR-19-42929	8
chr22	27067400	27067422	MajorDMR-19-42930	4
chr22	27069732	27070861	MajorDMR-19-42931	6
chr22	27071886	27072287	MajorDMR-19-42932	2
chr22	27074346	27074486	MajorDMR-19-42933	2
chr22	27153031	27153129	MajorDMR-19-42934	2
chr22	27163616	27163956	MajorDMR-19-42935	7
chr22	27165247	27165254	MajorDMR-19-42936	2
chr22	27174750	27174996	MajorDMR-19-42937	2
chr22	27241277	27241751	MajorDMR-19-42938	5
chr22	27288540	27288889	MajorDMR-19-42939	11
chr22	27295049	27295368	MajorDMR-19-42940	7
chr22	27314535	27314825	MajorDMR-19-42941	2
chr22	27327679	27327925	MajorDMR-19-42942	4
chr22	27418832	27419428	MajorDMR-19-42943	18
chr22	27428424	27428710	MajorDMR-19-42944	21
chr22	27482293	27483007	MajorDMR-19-42945	15
chr22	27504812	27505062	MajorDMR-19-42946	8
chr22	27524290	27524557	MajorDMR-19-42947	3
chr22	27533945	27534040	MajorDMR-19-42948	7
chr22	27545956	27546175	MajorDMR-19-42949	5
chr22	27554030	27554240	MajorDMR-19-42950	6
chr22	27591246	27591434	MajorDMR-19-42951	11
chr22	27641153	27641338	MajorDMR-19-42952	3
chr22	27666746	27667034	MajorDMR-19-42953	5
chr22	27670131	27670220	MajorDMR-19-42954	4
chr22	27680330	27680616	MajorDMR-19-42955	7
chr22	27695483	27695503	MajorDMR-19-42956	3
chr22	27714133	27714195	MajorDMR-19-42957	5
chr22	27718889	27719922	MajorDMR-19-42958	8
chr22	27794243	27794296	MajorDMR-19-42959	2
chr22	27795009	27795680	MajorDMR-19-42960	26
chr22	27856604	27856941	MajorDMR-19-42961	3
chr22	27858307	27858479	MajorDMR-19-42962	3
chr22	27948231	27948715	MajorDMR-19-42963	3
chr22	27950540	27951073	MajorDMR-19-42964	12
chr22	27969418	27969613	MajorDMR-19-42965	7
chr22	27977769	27978070	MajorDMR-19-42966	8
chr22	27999671	28000084	MajorDMR-19-42967	3
chr22	28005437	28006020	MajorDMR-19-42968	14
chr22	28056470	28056474	MajorDMR-19-42969	2
chr22	28153427	28153624	MajorDMR-19-42970	8
chr22	28174030	28174711	MajorDMR-19-42971	19
chr22	28184697	28184725	MajorDMR-19-42972	2
chr22	28186995	28188038	MajorDMR-19-42973	17
chr22	28188717	28189930	MajorDMR-19-42974	14
chr22	28190901	28196317	MajorDMR-19-42975	306
chr22	28262140	28262905	MajorDMR-19-42976	6
chr22	28269598	28269644	MajorDMR-19-42977	2
chr22	28276672	28276889	MajorDMR-19-42978	4
chr22	28371529	28371815	MajorDMR-19-42979	7
chr22	28384748	28384909	MajorDMR-19-42980	4
chr22	28405299	28405589	MajorDMR-19-42981	2
chr22	28416539	28417347	MajorDMR-19-42982	10
chr22	28430733	28431416	MajorDMR-19-42983	9
chr22	28448685	28449961	MajorDMR-19-42984	12
chr22	28471298	28471335	MajorDMR-19-42985	2
chr22	28516817	28517052	MajorDMR-19-42986	2
chr22	28538156	28538472	MajorDMR-19-42987	2
chr22	28804790	28805031	MajorDMR-19-42988	2
chr22	28826806	28827001	MajorDMR-19-42989	2
chr22	28836424	28837985	MajorDMR-19-42990	12
chr22	28876489	28876532	MajorDMR-19-42991	2
chr22	28979040	28979118	MajorDMR-19-42992	3
chr22	29052383	29052438	MajorDMR-19-42993	3
chr22	29074842	29074883	MajorDMR-19-42994	3
chr22	29274526	29274683	MajorDMR-19-42995	2
chr22	29280706	29281300	MajorDMR-19-42996	21
chr22	29303461	29303951	MajorDMR-19-42997	5
chr22	29308796	29309137	MajorDMR-19-42998	3
chr22	29312906	29313236	MajorDMR-19-42999	3
chr22	29319850	29320092	MajorDMR-19-43000	19
chr22	29372661	29373151	MajorDMR-19-43001	3
chr22	29388924	29389260	MajorDMR-19-43002	2
chr22	29440291	29441141	MajorDMR-19-43003	11
chr22	29608712	29609089	MajorDMR-19-43004	11
chr22	29658661	29658789	MajorDMR-19-43005	2
chr22	29667042	29667781	MajorDMR-19-43006	6
chr22	29669883	29670100	MajorDMR-19-43007	2
chr22	29671273	29671676	MajorDMR-19-43008	3
chr22	29677191	29677609	MajorDMR-19-43009	2
chr22	29681649	29682175	MajorDMR-19-43010	7
chr22	29684164	29684727	MajorDMR-19-43011	3
chr22	29685663	29687722	MajorDMR-19-43012	17
chr22	29694232	29694312	MajorDMR-19-43013	2
chr22	29694846	29694858	MajorDMR-19-43014	2
chr22	29698414	29698562	MajorDMR-19-43015	2
chr22	29704721	29705330	MajorDMR-19-43016	5
chr22	29706087	29706282	MajorDMR-19-43017	3
chr22	29706834	29706975	MajorDMR-19-43018	2
chr22	29707479	29708648	MajorDMR-19-43019	27
chr22	29709221	29709511	MajorDMR-19-43020	2
chr22	29721067	29721680	MajorDMR-19-43021	9
chr22	29723105	29725354	MajorDMR-19-43022	30
chr22	29739061	29740232	MajorDMR-19-43023	11
chr22	29742528	29744219	MajorDMR-19-43024	13
chr22	29852524	29852561	MajorDMR-19-43025	2
chr22	29865954	29866638	MajorDMR-19-43026	32
chr22	29868747	29869222	MajorDMR-19-43027	5
chr22	29871835	29875675	MajorDMR-19-43028	34
chr22	29913291	29913456	MajorDMR-19-43029	3
chr22	29918272	29918281	MajorDMR-19-43030	2
chr22	29921720	29921799	MajorDMR-19-43031	3
chr22	29924342	29924353	MajorDMR-19-43032	2
chr22	29966638	29966748	MajorDMR-19-43033	2
chr22	29975323	29975355	MajorDMR-19-43034	2
chr22	29976612	29976664	MajorDMR-19-43035	2
chr22	29977507	29978003	MajorDMR-19-43036	15
chr22	30085147	30086707	MajorDMR-19-43037	12
chr22	30089280	30090207	MajorDMR-19-43038	10
chr22	30091230	30091487	MajorDMR-19-43039	16
chr22	30096420	30096881	MajorDMR-19-43040	13
chr22	30100370	30100556	MajorDMR-19-43041	2
chr22	30168254	30168350	MajorDMR-19-43042	2
chr22	30176843	30177032	MajorDMR-19-43043	5
chr22	30200231	30200347	MajorDMR-19-43044	3
chr22	30206321	30206595	MajorDMR-19-43045	2
chr22	30211769	30211875	MajorDMR-19-43046	3
chr22	30212702	30212846	MajorDMR-19-43047	5
chr22	30238778	30238788	MajorDMR-19-43048	2
chr22	30278619	30278648	MajorDMR-19-43049	2
chr22	30290470	30290692	MajorDMR-19-43050	4
chr22	30375970	30376457	MajorDMR-19-43051	4
chr22	30400699	30400764	MajorDMR-19-43052	3
chr22	30417898	30418035	MajorDMR-19-43053	4
chr22	30474550	30475093	MajorDMR-19-43054	5
chr22	30601639	30601870	MajorDMR-19-43055	9
chr22	30723485	30723683	MajorDMR-19-43056	3
chr22	30736948	30737625	MajorDMR-19-43057	13
chr22	30744577	30745373	MajorDMR-19-43058	12
chr22	30746090	30746458	MajorDMR-19-43059	2
chr22	30753578	30754038	MajorDMR-19-43060	6
chr22	30787120	30787408	MajorDMR-19-43061	2
chr22	30794913	30795544	MajorDMR-19-43062	10
chr22	30797992	30798143	MajorDMR-19-43063	3
chr22	30807461	30807727	MajorDMR-19-43064	3
chr22	30809708	30810289	MajorDMR-19-43065	3
chr22	30816770	30817040	MajorDMR-19-43066	3
chr22	30817726	30818024	MajorDMR-19-43067	4
chr22	30818771	30818853	MajorDMR-19-43068	2
chr22	30820594	30821388	MajorDMR-19-43069	11
chr22	30822509	30822799	MajorDMR-19-43070	8
chr22	30969102	30969155	MajorDMR-19-43071	5
chr22	31032275	31032763	MajorDMR-19-43072	12
chr22	31039599	31040372	MajorDMR-19-43073	7
chr22	31064473	31064957	MajorDMR-19-43074	6
chr22	31089907	31090072	MajorDMR-19-43075	2
chr22	31091355	31094003	MajorDMR-19-43076	34
chr22	31094990	31096142	MajorDMR-19-43077	14
chr22	31100009	31100543	MajorDMR-19-43078	10
chr22	31102104	31102958	MajorDMR-19-43079	9
chr22	31117429	31118310	MajorDMR-19-43080	10
chr22	31149699	31150285	MajorDMR-19-43081	4
chr22	31173811	31174469	MajorDMR-19-43082	5
chr22	31175843	31176027	MajorDMR-19-43083	2
chr22	31188466	31188723	MajorDMR-19-43084	2
chr22	31198261	31198271	MajorDMR-19-43085	2
chr22	31199497	31201216	MajorDMR-19-43086	18
chr22	31205163	31205177	MajorDMR-19-43087	2
chr22	31210007	31210416	MajorDMR-19-43088	8
chr22	31214268	31214286	MajorDMR-19-43089	2
chr22	31217462	31218231	MajorDMR-19-43090	7
chr22	31219259	31219933	MajorDMR-19-43091	8
chr22	31224168	31224598	MajorDMR-19-43092	4
chr22	31225179	31227407	MajorDMR-19-43093	25
chr22	31233405	31234658	MajorDMR-19-43094	12
chr22	31238497	31238960	MajorDMR-19-43095	8
chr22	31252561	31252576	MajorDMR-19-43096	2
chr22	31256772	31257019	MajorDMR-19-43097	4
chr22	31259134	31259749	MajorDMR-19-43098	14
chr22	31264722	31265684	MajorDMR-19-43099	10
chr22	31267977	31268716	MajorDMR-19-43100	13
chr22	31272431	31273588	MajorDMR-19-43101	15
chr22	31274237	31275808	MajorDMR-19-43102	21
chr22	31280655	31281042	MajorDMR-19-43103	11
chr22	31281622	31281820	MajorDMR-19-43104	2
chr22	31286643	31286877	MajorDMR-19-43105	4
chr22	31287475	31287857	MajorDMR-19-43106	7
chr22	31302611	31302894	MajorDMR-19-43107	6
chr22	31343623	31344027	MajorDMR-19-43108	4
chr22	31432756	31433236	MajorDMR-19-43109	16
chr22	31487091	31487265	MajorDMR-19-43110	2
chr22	31494422	31495017	MajorDMR-19-43111	30
chr22	31496233	31496716	MajorDMR-19-43112	4
chr22	31502799	31503151	MajorDMR-19-43113	12
chr22	31518329	31519647	MajorDMR-19-43114	12
chr22	31601374	31601388	MajorDMR-19-43115	2
chr22	31688897	31688974	MajorDMR-19-43116	5
chr22	31727951	31728482	MajorDMR-19-43117	13
chr22	31729099	31729340	MajorDMR-19-43118	3
chr22	31730118	31730167	MajorDMR-19-43119	2
chr22	31744015	31744106	MajorDMR-19-43120	5
chr22	31750542	31750549	MajorDMR-19-43121	2
chr22	31794825	31794905	MajorDMR-19-43122	3
chr22	31808795	31808833	MajorDMR-19-43123	3
chr22	31973835	31974462	MajorDMR-19-43124	6
chr22	32014107	32015306	MajorDMR-19-43125	16
chr22	32020001	32022653	MajorDMR-19-43126	64
chr22	32027579	32027648	MajorDMR-19-43127	5
chr22	32030401	32030438	MajorDMR-19-43128	2
chr22	32049298	32049315	MajorDMR-19-43129	2
chr22	32056999	32057398	MajorDMR-19-43130	6
chr22	32067571	32067801	MajorDMR-19-43131	2
chr22	32075724	32076365	MajorDMR-19-43132	6
chr22	32143326	32144340	MajorDMR-19-43133	11
chr22	32150724	32151291	MajorDMR-19-43134	6
chr22	32222583	32222647	MajorDMR-19-43135	3
chr22	32231982	32232638	MajorDMR-19-43136	8
chr22	32249369	32250295	MajorDMR-19-43137	10
chr22	32252036	32252139	MajorDMR-19-43138	2
chr22	32253366	32253624	MajorDMR-19-43139	9
chr22	32261705	32261941	MajorDMR-19-43140	2
chr22	32280078	32280389	MajorDMR-19-43141	5
chr22	32293386	32295857	MajorDMR-19-43142	29
chr22	32322262	32323733	MajorDMR-19-43143	10
chr22	32334202	32334652	MajorDMR-19-43144	9
chr22	32335405	32335607	MajorDMR-19-43145	3
chr22	32342528	32342880	MajorDMR-19-43146	2
chr22	32343724	32345220	MajorDMR-19-43147	20
chr22	32345960	32347456	MajorDMR-19-43148	10
chr22	32351404	32351500	MajorDMR-19-43149	4
chr22	32352293	32353338	MajorDMR-19-43150	6
chr22	32354715	32354723	MajorDMR-19-43151	2
chr22	32356000	32356343	MajorDMR-19-43152	5
chr22	32359998	32360356	MajorDMR-19-43153	2
chr22	32599685	32600614	MajorDMR-19-43154	8
chr22	32601237	32601954	MajorDMR-19-43155	19
chr22	32654653	32654745	MajorDMR-19-43156	2
chr22	32676805	32677413	MajorDMR-19-43157	14
chr22	32700925	32701442	MajorDMR-19-43158	6
chr22	32807088	32807339	MajorDMR-19-43159	2
chr22	32864392	32866201	MajorDMR-19-43160	18
chr22	33200158	33200173	MajorDMR-19-43161	2
chr22	33200766	33200931	MajorDMR-19-43162	2
chr22	33236041	33236622	MajorDMR-19-43163	4
chr22	33242849	33243453	MajorDMR-19-43164	14
chr22	33301080	33301568	MajorDMR-19-43165	4
chr22	33305544	33306142	MajorDMR-19-43166	11
chr22	33307623	33307862	MajorDMR-19-43167	8
chr22	33382832	33383337	MajorDMR-19-43168	3
chr22	33434010	33434689	MajorDMR-19-43169	8
chr22	33440217	33440305	MajorDMR-19-43170	2
chr22	33447785	33448716	MajorDMR-19-43171	9
chr22	33453021	33453579	MajorDMR-19-43172	4
chr22	33459743	33459913	MajorDMR-19-43173	2
chr22	33466624	33467058	MajorDMR-19-43174	6
chr22	33501414	33501696	MajorDMR-19-43175	3
chr22	33506341	33506727	MajorDMR-19-43176	3
chr22	33576396	33576665	MajorDMR-19-43177	3
chr22	33628149	33628298	MajorDMR-19-43178	4
chr22	33657982	33658011	MajorDMR-19-43179	2
chr22	33698521	33698746	MajorDMR-19-43180	4
chr22	33699360	33699410	MajorDMR-19-43181	2
chr22	33715818	33715969	MajorDMR-19-43182	2
chr22	33723021	33723088	MajorDMR-19-43183	4
chr22	33730859	33731157	MajorDMR-19-43184	3
chr22	33777694	33778068	MajorDMR-19-43185	5
chr22	33786084	33786354	MajorDMR-19-43186	5
chr22	33796997	33797402	MajorDMR-19-43187	7
chr22	33801399	33801413	MajorDMR-19-43188	2
chr22	33834298	33834706	MajorDMR-19-43189	5
chr22	33838101	33838412	MajorDMR-19-43190	7
chr22	33839759	33839900	MajorDMR-19-43191	5
chr22	33861157	33861259	MajorDMR-19-43192	2
chr22	33868652	33869359	MajorDMR-19-43193	7
chr22	33882983	33883011	MajorDMR-19-43194	2
chr22	33890764	33891105	MajorDMR-19-43195	5
chr22	33901354	33901451	MajorDMR-19-43196	2
chr22	33902399	33902525	MajorDMR-19-43197	3
chr22	33911534	33912007	MajorDMR-19-43198	6
chr22	33915206	33915222	MajorDMR-19-43199	6
chr22	33915803	33915834	MajorDMR-19-43200	2
chr22	33916646	33916795	MajorDMR-19-43201	5
chr22	33925636	33925795	MajorDMR-19-43202	2
chr22	33958695	33958759	MajorDMR-19-43203	2
chr22	33965022	33965034	MajorDMR-19-43204	2
chr22	33968312	33968379	MajorDMR-19-43205	3
chr22	34035679	34036117	MajorDMR-19-43206	6
chr22	34052686	34053858	MajorDMR-19-43207	10
chr22	34062004	34063264	MajorDMR-19-43208	9
chr22	34071944	34072159	MajorDMR-19-43209	2
chr22	34073987	34074721	MajorDMR-19-43210	7
chr22	34082844	34083406	MajorDMR-19-43211	5
chr22	34095203	34095532	MajorDMR-19-43212	5
chr22	34100992	34102321	MajorDMR-19-43213	10
chr22	34106004	34106233	MajorDMR-19-43214	4
chr22	34111606	34111864	MajorDMR-19-43215	6
chr22	34133567	34133874	MajorDMR-19-43216	2
chr22	34156105	34156544	MajorDMR-19-43217	4
chr22	34162435	34162569	MajorDMR-19-43218	2
chr22	34165121	34165184	MajorDMR-19-43219	3
chr22	34167053	34167297	MajorDMR-19-43220	5
chr22	34169392	34169771	MajorDMR-19-43221	4
chr22	34177473	34177856	MajorDMR-19-43222	4
chr22	34180123	34180130	MajorDMR-19-43223	2
chr22	34188989	34190219	MajorDMR-19-43224	13
chr22	34199518	34199900	MajorDMR-19-43225	3
chr22	34244102	34244152	MajorDMR-19-43226	3
chr22	34247362	34247869	MajorDMR-19-43227	5
chr22	34257233	34257340	MajorDMR-19-43228	4
chr22	34262694	34264881	MajorDMR-19-43229	20
chr22	34265444	34265515	MajorDMR-19-43230	2
chr22	34269177	34269986	MajorDMR-19-43231	13
chr22	34271261	34272026	MajorDMR-19-43232	6
chr22	34280220	34280552	MajorDMR-19-43233	3
chr22	34285329	34285442	MajorDMR-19-43234	2
chr22	34292365	34292805	MajorDMR-19-43235	2
chr22	34293509	34294259	MajorDMR-19-43236	9
chr22	34297714	34298230	MajorDMR-19-43237	4
chr22	34304157	34304205	MajorDMR-19-43238	2
chr22	34304793	34305150	MajorDMR-19-43239	2
chr22	34311614	34312841	MajorDMR-19-43240	14
chr22	34313941	34315178	MajorDMR-19-43241	23
chr22	34319451	34319606	MajorDMR-19-43242	3
chr22	34434883	34435204	MajorDMR-19-43243	6
chr22	34584011	34584205	MajorDMR-19-43244	2
chr22	34606347	34606661	MajorDMR-19-43245	7
chr22	34677798	34677918	MajorDMR-19-43246	2
chr22	34812287	34812544	MajorDMR-19-43247	4
chr22	35036254	35036319	MajorDMR-19-43248	2
chr22	35195981	35196472	MajorDMR-19-43249	10
chr22	35330293	35330578	MajorDMR-19-43250	5
chr22	35372302	35372310	MajorDMR-19-43251	2
chr22	35393707	35394233	MajorDMR-19-43252	7
chr22	35406242	35406264	MajorDMR-19-43253	2
chr22	35420431	35420667	MajorDMR-19-43254	2
chr22	35482442	35482568	MajorDMR-19-43255	3
chr22	35554484	35554518	MajorDMR-19-43256	2
chr22	35654628	35654697	MajorDMR-19-43257	4
chr22	35688317	35688624	MajorDMR-19-43258	4
chr22	35694972	35695158	MajorDMR-19-43259	3
chr22	35745584	35745767	MajorDMR-19-43260	2
chr22	35769830	35770090	MajorDMR-19-43261	6
chr22	35826820	35827454	MajorDMR-19-43262	9
chr22	35831469	35831587	MajorDMR-19-43263	4
chr22	35847261	35847568	MajorDMR-19-43264	12
chr22	35880861	35880897	MajorDMR-19-43265	3
chr22	35894331	35894806	MajorDMR-19-43266	10
chr22	35907060	35907079	MajorDMR-19-43267	2
chr22	35914437	35915429	MajorDMR-19-43268	8
chr22	35918148	35918600	MajorDMR-19-43269	5
chr22	35919801	35919972	MajorDMR-19-43270	5
chr22	35921370	35921765	MajorDMR-19-43271	13
chr22	35937693	35938998	MajorDMR-19-43272	16
chr22	35939595	35940077	MajorDMR-19-43273	3
chr22	35941042	35941217	MajorDMR-19-43274	6
chr22	35945025	35945780	MajorDMR-19-43275	20
chr22	35950488	35951084	MajorDMR-19-43276	5
chr22	35961656	35961862	MajorDMR-19-43277	3
chr22	35963724	35964075	MajorDMR-19-43278	10
chr22	35969370	35969738	MajorDMR-19-43279	12
chr22	36017048	36017090	MajorDMR-19-43280	2
chr22	36080690	36080712	MajorDMR-19-43281	2
chr22	36117950	36118195	MajorDMR-19-43282	3
chr22	36122364	36122785	MajorDMR-19-43283	4
chr22	36134644	36135046	MajorDMR-19-43284	3
chr22	36138809	36138813	MajorDMR-19-43285	2
chr22	36155283	36155929	MajorDMR-19-43286	8
chr22	36173760	36174148	MajorDMR-19-43287	5
chr22	36175714	36175793	MajorDMR-19-43288	2
chr22	36177765	36178053	MajorDMR-19-43289	3
chr22	36181204	36181428	MajorDMR-19-43290	3
chr22	36181940	36182527	MajorDMR-19-43291	4
chr22	36227604	36227657	MajorDMR-19-43292	2
chr22	36231272	36235630	MajorDMR-19-43293	35
chr22	36236659	36236761	MajorDMR-19-43294	3
chr22	36246054	36246597	MajorDMR-19-43295	8
chr22	36259802	36259950	MajorDMR-19-43296	3
chr22	36263010	36263148	MajorDMR-19-43297	2
chr22	36288074	36288466	MajorDMR-19-43298	6
chr22	36290797	36291117	MajorDMR-19-43299	4
chr22	36309937	36310582	MajorDMR-19-43300	5
chr22	36324503	36324528	MajorDMR-19-43301	2
chr22	36332451	36332482	MajorDMR-19-43302	2
chr22	36340848	36341341	MajorDMR-19-43303	6
chr22	36353038	36353167	MajorDMR-19-43304	2
chr22	36355385	36356929	MajorDMR-19-43305	15
chr22	36357502	36358198	MajorDMR-19-43306	5
chr22	36367198	36368448	MajorDMR-19-43307	6
chr22	36370059	36370397	MajorDMR-19-43308	2
chr22	36379893	36379934	MajorDMR-19-43309	2
chr22	36380780	36380945	MajorDMR-19-43310	2
chr22	36382125	36382531	MajorDMR-19-43311	3
chr22	36423335	36423583	MajorDMR-19-43312	3
chr22	36451620	36452207	MajorDMR-19-43313	15
chr22	36519858	36519914	MajorDMR-19-43314	3
chr22	36580607	36580715	MajorDMR-19-43315	8
chr22	36587604	36587800	MajorDMR-19-43316	6
chr22	36630926	36631200	MajorDMR-19-43317	4
chr22	36636078	36636088	MajorDMR-19-43318	2
chr22	36682585	36682844	MajorDMR-19-43319	5
chr22	36697618	36697744	MajorDMR-19-43320	2
chr22	36713817	36713872	MajorDMR-19-43321	2
chr22	36719572	36721283	MajorDMR-19-43322	14
chr22	36724457	36724490	MajorDMR-19-43323	2
chr22	36805782	36806110	MajorDMR-19-43324	11
chr22	36850605	36850639	MajorDMR-19-43325	2
chr22	36863478	36863645	MajorDMR-19-43326	5
chr22	36865281	36865309	MajorDMR-19-43327	3
chr22	36894447	36894577	MajorDMR-19-43328	2
chr22	36901441	36901544	MajorDMR-19-43329	4
chr22	36903495	36903561	MajorDMR-19-43330	3
chr22	36923475	36923565	MajorDMR-19-43331	3
chr22	36937975	36938553	MajorDMR-19-43332	7
chr22	36942672	36943191	MajorDMR-19-43333	12
chr22	36955190	36955323	MajorDMR-19-43334	2
chr22	36961716	36961720	MajorDMR-19-43335	2
chr22	36972922	36973308	MajorDMR-19-43336	8
chr22	36982258	36982534	MajorDMR-19-43337	7
chr22	36983498	36984117	MajorDMR-19-43338	18
chr22	36985971	36986026	MajorDMR-19-43339	2
chr22	36986673	36987153	MajorDMR-19-43340	4
chr22	36988576	36988685	MajorDMR-19-43341	4
chr22	37021575	37021740	MajorDMR-19-43342	4
chr22	37022372	37022707	MajorDMR-19-43343	3
chr22	37024142	37024523	MajorDMR-19-43344	6
chr22	37034819	37035088	MajorDMR-19-43345	4
chr22	37038659	37038865	MajorDMR-19-43346	3
chr22	37055020	37055184	MajorDMR-19-43347	2
chr22	37055862	37056801	MajorDMR-19-43348	20
chr22	37060481	37060783	MajorDMR-19-43349	7
chr22	37063911	37064528	MajorDMR-19-43350	6
chr22	37067533	37067813	MajorDMR-19-43351	7
chr22	37078893	37078904	MajorDMR-19-43352	2
chr22	37086106	37086676	MajorDMR-19-43353	10
chr22	37090246	37090944	MajorDMR-19-43354	5
chr22	37092153	37092510	MajorDMR-19-43355	3
chr22	37094168	37095242	MajorDMR-19-43356	12
chr22	37095793	37098804	MajorDMR-19-43357	41
chr22	37100014	37100687	MajorDMR-19-43358	10
chr22	37110629	37110740	MajorDMR-19-43359	3
chr22	37111457	37111622	MajorDMR-19-43360	2
chr22	37146093	37146278	MajorDMR-19-43361	6
chr22	37171277	37171533	MajorDMR-19-43362	2
chr22	37172837	37172849	MajorDMR-19-43363	2
chr22	37252281	37252305	MajorDMR-19-43364	2
chr22	37367546	37367796	MajorDMR-19-43365	5
chr22	37377328	37377405	MajorDMR-19-43366	2
chr22	37397568	37397588	MajorDMR-19-43367	2
chr22	37398498	37399154	MajorDMR-19-43368	14
chr22	37448347	37450840	MajorDMR-19-43369	38
chr22	37457001	37457054	MajorDMR-19-43370	3
chr22	37564150	37564369	MajorDMR-19-43371	4
chr22	37568669	37568799	MajorDMR-19-43372	2
chr22	37593376	37593689	MajorDMR-19-43373	2
chr22	37608232	37608884	MajorDMR-19-43374	21
chr22	37714802	37715035	MajorDMR-19-43375	8
chr22	37726722	37727378	MajorDMR-19-43376	10
chr22	37739322	37739761	MajorDMR-19-43377	13
chr22	37740595	37740621	MajorDMR-19-43378	2
chr22	37742106	37742281	MajorDMR-19-43379	8
chr22	37750037	37750255	MajorDMR-19-43380	10
chr22	37766851	37767594	MajorDMR-19-43381	10
chr22	37772431	37772891	MajorDMR-19-43382	7
chr22	37774005	37774231	MajorDMR-19-43383	11
chr22	37774742	37775223	MajorDMR-19-43384	7
chr22	37775975	37776708	MajorDMR-19-43385	8
chr22	37779212	37779893	MajorDMR-19-43386	9
chr22	37784219	37784291	MajorDMR-19-43387	3
chr22	37790068	37790101	MajorDMR-19-43388	2
chr22	37793410	37793438	MajorDMR-19-43389	2
chr22	37797875	37798286	MajorDMR-19-43390	2
chr22	37799027	37799842	MajorDMR-19-43391	14
chr22	37812831	37815707	MajorDMR-19-43392	60
chr22	37816868	37817926	MajorDMR-19-43393	11
chr22	37820085	37822676	MajorDMR-19-43394	32
chr22	37937756	37937793	MajorDMR-19-43395	2
chr22	37992864	37993026	MajorDMR-19-43396	6
chr22	38009418	38009915	MajorDMR-19-43397	7
chr22	38055740	38057895	MajorDMR-19-43398	26
chr22	38065667	38066013	MajorDMR-19-43399	9
chr22	38085444	38085477	MajorDMR-19-43400	3
chr22	38093380	38093579	MajorDMR-19-43401	11
chr22	38148476	38149108	MajorDMR-19-43402	10
chr22	38199208	38200109	MajorDMR-19-43403	14
chr22	38222928	38223755	MajorDMR-19-43404	10
chr22	38237257	38237288	MajorDMR-19-43405	2
chr22	38238482	38238565	MajorDMR-19-43406	2
chr22	38251210	38251240	MajorDMR-19-43407	2
chr22	38255838	38256242	MajorDMR-19-43408	4
chr22	38258526	38258804	MajorDMR-19-43409	8
chr22	38259505	38259801	MajorDMR-19-43410	3
chr22	38276888	38277016	MajorDMR-19-43411	2
chr22	38288657	38288766	MajorDMR-19-43412	2
chr22	38305978	38306373	MajorDMR-19-43413	8
chr22	38364195	38364314	MajorDMR-19-43414	2
chr22	38379891	38380235	MajorDMR-19-43415	14
chr22	38412453	38413107	MajorDMR-19-43416	20
chr22	38422588	38422988	MajorDMR-19-43417	4
chr22	38423530	38423774	MajorDMR-19-43418	8
chr22	38425983	38426467	MajorDMR-19-43419	6
chr22	38435120	38435375	MajorDMR-19-43420	12
chr22	38447990	38448015	MajorDMR-19-43421	2
chr22	38452360	38452959	MajorDMR-19-43422	9
chr22	38453699	38454372	MajorDMR-19-43423	4
chr22	38462590	38463473	MajorDMR-19-43424	18
chr22	38464759	38465305	MajorDMR-19-43425	6
chr22	38466003	38467244	MajorDMR-19-43426	18
chr22	38467942	38468149	MajorDMR-19-43427	3
chr22	38468910	38469027	MajorDMR-19-43428	5
chr22	38470103	38470545	MajorDMR-19-43429	24
chr22	38473238	38473399	MajorDMR-19-43430	2
chr22	38484689	38484918	MajorDMR-19-43431	12
chr22	38494660	38494872	MajorDMR-19-43432	3
chr22	38521819	38522367	MajorDMR-19-43433	7
chr22	38563978	38564128	MajorDMR-19-43434	3
chr22	38568092	38568370	MajorDMR-19-43435	3
chr22	38590707	38591257	MajorDMR-19-43436	5
chr22	38601324	38601544	MajorDMR-19-43437	4
chr22	38615367	38615940	MajorDMR-19-43438	6
chr22	38623784	38623870	MajorDMR-19-43439	3
chr22	38626240	38626847	MajorDMR-19-43440	5
chr22	38628159	38628778	MajorDMR-19-43441	10
chr22	38634636	38635774	MajorDMR-19-43442	20
chr22	38637002	38637201	MajorDMR-19-43443	6
chr22	38638959	38639417	MajorDMR-19-43444	10
chr22	38641973	38643561	MajorDMR-19-43445	20
chr22	38645489	38648001	MajorDMR-19-43446	40
chr22	38650895	38650951	MajorDMR-19-43447	2
chr22	38653211	38653731	MajorDMR-19-43448	17
chr22	38654374	38655176	MajorDMR-19-43449	4
chr22	38655927	38656074	MajorDMR-19-43450	3
chr22	38656751	38658005	MajorDMR-19-43451	13
chr22	38659619	38659694	MajorDMR-19-43452	3
chr22	38660687	38660810	MajorDMR-19-43453	2
chr22	38664845	38665247	MajorDMR-19-43454	4
chr22	38666448	38667976	MajorDMR-19-43455	24
chr22	38669653	38670150	MajorDMR-19-43456	4
chr22	38687463	38687851	MajorDMR-19-43457	13
chr22	38689096	38689223	MajorDMR-19-43458	2
chr22	38698889	38699177	MajorDMR-19-43459	2
chr22	38701226	38701771	MajorDMR-19-43460	5
chr22	38704160	38704651	MajorDMR-19-43461	3
chr22	38705283	38707180	MajorDMR-19-43462	16
chr22	38708543	38709423	MajorDMR-19-43463	13
chr22	38710116	38711360	MajorDMR-19-43464	16
chr22	38799583	38800392	MajorDMR-19-43465	16
chr22	38808266	38808481	MajorDMR-19-43466	3
chr22	38809120	38809604	MajorDMR-19-43467	10
chr22	38818554	38819307	MajorDMR-19-43468	17
chr22	38825319	38826085	MajorDMR-19-43469	21
chr22	38837744	38838484	MajorDMR-19-43470	10
chr22	38840292	38840306	MajorDMR-19-43471	2
chr22	38845424	38847252	MajorDMR-19-43472	44
chr22	38848229	38850616	MajorDMR-19-43473	42
chr22	38852312	38853601	MajorDMR-19-43474	18
chr22	38855619	38857306	MajorDMR-19-43475	18
chr22	38857910	38858013	MajorDMR-19-43476	4
chr22	38876649	38876707	MajorDMR-19-43477	2
chr22	38881801	38882028	MajorDMR-19-43478	3
chr22	38884126	38884208	MajorDMR-19-43479	2
chr22	38885271	38885335	MajorDMR-19-43480	3
chr22	38888002	38888318	MajorDMR-19-43481	3
chr22	38888950	38889195	MajorDMR-19-43482	3
chr22	38890713	38890735	MajorDMR-19-43483	2
chr22	38895000	38895436	MajorDMR-19-43484	3
chr22	38895997	38896074	MajorDMR-19-43485	2
chr22	38896677	38898138	MajorDMR-19-43486	12
chr22	38898735	38899674	MajorDMR-19-43487	5
chr22	38903037	38903049	MajorDMR-19-43488	2
chr22	38928028	38928250	MajorDMR-19-43489	2
chr22	38962606	38962739	MajorDMR-19-43490	2
chr22	38963968	38964176	MajorDMR-19-43491	4
chr22	38967237	38967656	MajorDMR-19-43492	3
chr22	39005270	39005668	MajorDMR-19-43493	8
chr22	39051816	39051884	MajorDMR-19-43494	2
chr22	39053680	39053712	MajorDMR-19-43495	2
chr22	39070822	39070977	MajorDMR-19-43496	2
chr22	39074812	39075001	MajorDMR-19-43497	6
chr22	39077264	39077476	MajorDMR-19-43498	5
chr22	39087603	39087760	MajorDMR-19-43499	3
chr22	39093121	39093813	MajorDMR-19-43500	8
chr22	39095264	39095899	MajorDMR-19-43501	14
chr22	39099089	39099721	MajorDMR-19-43502	7
chr22	39128651	39128726	MajorDMR-19-43503	3
chr22	39129948	39130229	MajorDMR-19-43504	4
chr22	39135415	39137050	MajorDMR-19-43505	25
chr22	39147457	39147595	MajorDMR-19-43506	5
chr22	39160085	39160516	MajorDMR-19-43507	13
chr22	39170696	39171147	MajorDMR-19-43508	9
chr22	39172891	39173563	MajorDMR-19-43509	30
chr22	39176932	39177359	MajorDMR-19-43510	10
chr22	39178866	39179882	MajorDMR-19-43511	23
chr22	39180944	39180955	MajorDMR-19-43512	2
chr22	39181657	39182087	MajorDMR-19-43513	12
chr22	39182914	39183066	MajorDMR-19-43514	3
chr22	39184032	39184973	MajorDMR-19-43515	9
chr22	39189042	39189501	MajorDMR-19-43516	5
chr22	39195709	39195980	MajorDMR-19-43517	6
chr22	39207678	39207789	MajorDMR-19-43518	3
chr22	39213167	39213574	MajorDMR-19-43519	3
chr22	39215634	39216337	MajorDMR-19-43520	9
chr22	39222509	39222661	MajorDMR-19-43521	4
chr22	39226393	39226819	MajorDMR-19-43522	8
chr22	39227791	39228876	MajorDMR-19-43523	35
chr22	39229559	39230454	MajorDMR-19-43524	10
chr22	39232057	39232712	MajorDMR-19-43525	29
chr22	39234196	39239043	MajorDMR-19-43526	41
chr22	39242169	39242676	MajorDMR-19-43527	3
chr22	39257327	39258111	MajorDMR-19-43528	10
chr22	39259347	39259456	MajorDMR-19-43529	2
chr22	39259969	39264334	MajorDMR-19-43530	95
chr22	39265282	39265895	MajorDMR-19-43531	4
chr22	39269524	39269723	MajorDMR-19-43532	2
chr22	39319962	39320623	MajorDMR-19-43533	13
chr22	39323708	39324086	MajorDMR-19-43534	12
chr22	39377148	39377258	MajorDMR-19-43535	2
chr22	39531096	39531160	MajorDMR-19-43536	2
chr22	39544277	39544624	MajorDMR-19-43537	3
chr22	39545475	39546247	MajorDMR-19-43538	3
chr22	39546826	39547182	MajorDMR-19-43539	7
chr22	39615954	39615961	MajorDMR-19-43540	2
chr22	39635186	39635213	MajorDMR-19-43541	2
chr22	39641569	39641984	MajorDMR-19-43542	5
chr22	39644439	39644542	MajorDMR-19-43543	3
chr22	39649712	39649718	MajorDMR-19-43544	2
chr22	39650254	39650497	MajorDMR-19-43545	5
chr22	39652440	39652594	MajorDMR-19-43546	9
chr22	39707335	39707375	MajorDMR-19-43547	3
chr22	39713007	39713482	MajorDMR-19-43548	3
chr22	39714270	39714540	MajorDMR-19-43549	2
chr22	39746889	39748637	MajorDMR-19-43550	22
chr22	39749455	39749689	MajorDMR-19-43551	5
chr22	39752219	39753186	MajorDMR-19-43552	12
chr22	39754082	39754438	MajorDMR-19-43553	7
chr22	39756035	39756882	MajorDMR-19-43554	16
chr22	39758338	39760293	MajorDMR-19-43555	23
chr22	39760909	39761029	MajorDMR-19-43556	6
chr22	39780407	39780430	MajorDMR-19-43557	2
chr22	39782976	39783033	MajorDMR-19-43558	4
chr22	39800834	39802065	MajorDMR-19-43559	32
chr22	39807509	39807608	MajorDMR-19-43560	2
chr22	39830559	39830866	MajorDMR-19-43561	8
chr22	39835311	39835429	MajorDMR-19-43562	7
chr22	39852348	39852901	MajorDMR-19-43563	23
chr22	39854619	39855118	MajorDMR-19-43564	5
chr22	39856903	39857220	MajorDMR-19-43565	6
chr22	39857749	39858054	MajorDMR-19-43566	4
chr22	39860109	39860468	MajorDMR-19-43567	6
chr22	39871188	39871790	MajorDMR-19-43568	4
chr22	39877253	39877281	MajorDMR-19-43569	4
chr22	39886163	39886549	MajorDMR-19-43570	3
chr22	39889708	39890531	MajorDMR-19-43571	5
chr22	39892232	39892894	MajorDMR-19-43572	5
chr22	39897496	39897693	MajorDMR-19-43573	3
chr22	39910673	39910720	MajorDMR-19-43574	2
chr22	39914591	39915268	MajorDMR-19-43575	4
chr22	39917960	39920109	MajorDMR-19-43576	41
chr22	39924136	39925159	MajorDMR-19-43577	19
chr22	39925919	39926015	MajorDMR-19-43578	2
chr22	39926859	39927079	MajorDMR-19-43579	3
chr22	39930497	39930699	MajorDMR-19-43580	2
chr22	39942917	39944446	MajorDMR-19-43581	9
chr22	39954561	39955294	MajorDMR-19-43582	19
chr22	39985433	39986143	MajorDMR-19-43583	12
chr22	39987930	39989047	MajorDMR-19-43584	10
chr22	40009434	40009473	MajorDMR-19-43585	4
chr22	40013306	40013736	MajorDMR-19-43586	9
chr22	40014534	40014936	MajorDMR-19-43587	2
chr22	40042810	40042887	MajorDMR-19-43588	6
chr22	40049370	40049494	MajorDMR-19-43589	7
chr22	40051871	40052218	MajorDMR-19-43590	13
chr22	40085392	40086098	MajorDMR-19-43591	21
chr22	40086611	40087445	MajorDMR-19-43592	9
chr22	40216371	40216546	MajorDMR-19-43593	3
chr22	40224566	40224614	MajorDMR-19-43594	2
chr22	40314148	40314319	MajorDMR-19-43595	5
chr22	40322357	40322879	MajorDMR-19-43596	4
chr22	40355407	40356082	MajorDMR-19-43597	5
chr22	40405884	40406531	MajorDMR-19-43598	15
chr22	40419042	40419738	MajorDMR-19-43599	13
chr22	40435644	40436070	MajorDMR-19-43600	4
chr22	40437033	40437265	MajorDMR-19-43601	4
chr22	40439395	40439537	MajorDMR-19-43602	2
chr22	40503859	40504305	MajorDMR-19-43603	3
chr22	40575568	40577193	MajorDMR-19-43604	11
chr22	40579623	40580106	MajorDMR-19-43605	2
chr22	40589640	40590374	MajorDMR-19-43606	7
chr22	40592490	40593482	MajorDMR-19-43607	11
chr22	40596919	40597140	MajorDMR-19-43608	5
chr22	40598590	40598775	MajorDMR-19-43609	2
chr22	40599820	40600176	MajorDMR-19-43610	5
chr22	40611214	40611425	MajorDMR-19-43611	2
chr22	40616032	40616175	MajorDMR-19-43612	4
chr22	40621724	40622325	MajorDMR-19-43613	6
chr22	40631615	40632103	MajorDMR-19-43614	4
chr22	40633486	40633874	MajorDMR-19-43615	3
chr22	40634875	40634925	MajorDMR-19-43616	2
chr22	40646436	40646920	MajorDMR-19-43617	3
chr22	40657871	40657952	MajorDMR-19-43618	2
chr22	40660026	40660505	MajorDMR-19-43619	4
chr22	40669447	40669467	MajorDMR-19-43620	2
chr22	40683749	40684227	MajorDMR-19-43621	5
chr22	40688552	40688862	MajorDMR-19-43622	3
chr22	40697012	40697161	MajorDMR-19-43623	7
chr22	40706284	40706823	MajorDMR-19-43624	6
chr22	40741424	40741674	MajorDMR-19-43625	5
chr22	40744425	40744873	MajorDMR-19-43626	3
chr22	40748942	40749073	MajorDMR-19-43627	2
chr22	40750277	40750295	MajorDMR-19-43628	2
chr22	40758985	40759511	MajorDMR-19-43629	9
chr22	40766171	40766221	MajorDMR-19-43630	2
chr22	40767526	40767770	MajorDMR-19-43631	3
chr22	40768575	40768912	MajorDMR-19-43632	5
chr22	40793051	40793621	MajorDMR-19-43633	5
chr22	40800875	40800936	MajorDMR-19-43634	3
chr22	40804093	40804151	MajorDMR-19-43635	2
chr22	40809851	40810666	MajorDMR-19-43636	9
chr22	40814661	40815138	MajorDMR-19-43637	29
chr22	40822291	40823323	MajorDMR-19-43638	9
chr22	40844848	40845584	MajorDMR-19-43639	22
chr22	40846902	40847169	MajorDMR-19-43640	2
chr22	40848886	40848893	MajorDMR-19-43641	2
chr22	40855588	40855771	MajorDMR-19-43642	3
chr22	40880902	40881475	MajorDMR-19-43643	7
chr22	40882304	40882802	MajorDMR-19-43644	8
chr22	40929360	40929811	MajorDMR-19-43645	2
chr22	40993299	40993969	MajorDMR-19-43646	5
chr22	41030675	41031785	MajorDMR-19-43647	18
chr22	41047311	41048665	MajorDMR-19-43648	34
chr22	41050391	41050899	MajorDMR-19-43649	9
chr22	41060929	41063178	MajorDMR-19-43650	15
chr22	41074681	41075237	MajorDMR-19-43651	10
chr22	41075897	41077012	MajorDMR-19-43652	12
chr22	41078347	41078706	MajorDMR-19-43653	2
chr22	41090780	41090915	MajorDMR-19-43654	3
chr22	41107620	41107778	MajorDMR-19-43655	4
chr22	41110413	41110454	MajorDMR-19-43656	5
chr22	41130638	41130797	MajorDMR-19-43657	4
chr22	41156278	41156349	MajorDMR-19-43658	5
chr22	41212449	41212482	MajorDMR-19-43659	2
chr22	41223519	41223575	MajorDMR-19-43660	2
chr22	41234066	41234183	MajorDMR-19-43661	2
chr22	41248594	41248903	MajorDMR-19-43662	2
chr22	41249457	41251415	MajorDMR-19-43663	16
chr22	41295369	41295548	MajorDMR-19-43664	3
chr22	41375728	41376207	MajorDMR-19-43665	5
chr22	41475136	41475360	MajorDMR-19-43666	3
chr22	41486834	41486872	MajorDMR-19-43667	3
chr22	41496326	41496520	MajorDMR-19-43668	3
chr22	41507078	41507344	MajorDMR-19-43669	2
chr22	41536192	41536883	MajorDMR-19-43670	12
chr22	41542034	41542518	MajorDMR-19-43671	2
chr22	41566158	41566173	MajorDMR-19-43672	2
chr22	41566687	41566827	MajorDMR-19-43673	4
chr22	41568219	41568563	MajorDMR-19-43674	3
chr22	41573311	41573319	MajorDMR-19-43675	2
chr22	41600967	41600979	MajorDMR-19-43676	2
chr22	41602902	41603006	MajorDMR-19-43677	2
chr22	41628473	41628524	MajorDMR-19-43678	3
chr22	41638522	41638712	MajorDMR-19-43679	3
chr22	41660362	41661230	MajorDMR-19-43680	16
chr22	41670958	41671095	MajorDMR-19-43681	3
chr22	41740143	41740219	MajorDMR-19-43682	2
chr22	41741197	41741237	MajorDMR-19-43683	2
chr22	41762365	41762974	MajorDMR-19-43684	7
chr22	41763646	41764250	MajorDMR-19-43685	18
chr22	41764869	41765633	MajorDMR-19-43686	11
chr22	41776378	41776844	MajorDMR-19-43687	13
chr22	41778814	41779473	MajorDMR-19-43688	11
chr22	41780645	41780793	MajorDMR-19-43689	3
chr22	41792100	41792419	MajorDMR-19-43690	6
chr22	41797686	41798539	MajorDMR-19-43691	10
chr22	41806771	41806809	MajorDMR-19-43692	2
chr22	41807664	41807907	MajorDMR-19-43693	7
chr22	41830445	41830546	MajorDMR-19-43694	2
chr22	41832687	41832727	MajorDMR-19-43695	3
chr22	41839341	41840067	MajorDMR-19-43696	4
chr22	41845108	41845515	MajorDMR-19-43697	9
chr22	41846029	41846192	MajorDMR-19-43698	7
chr22	41856036	41856431	MajorDMR-19-43699	7
chr22	41874426	41878091	MajorDMR-19-43700	33
chr22	41886884	41886904	MajorDMR-19-43701	2
chr22	41887638	41887669	MajorDMR-19-43702	2
chr22	41896490	41896550	MajorDMR-19-43703	2
chr22	41900111	41900999	MajorDMR-19-43704	9
chr22	41903471	41905305	MajorDMR-19-43705	20
chr22	41909278	41909563	MajorDMR-19-43706	6
chr22	41913389	41914767	MajorDMR-19-43707	16
chr22	41917241	41917305	MajorDMR-19-43708	2
chr22	41920402	41920450	MajorDMR-19-43709	2
chr22	41922381	41923708	MajorDMR-19-43710	25
chr22	41924681	41925012	MajorDMR-19-43711	3
chr22	41926643	41926801	MajorDMR-19-43712	6
chr22	41927456	41927888	MajorDMR-19-43713	2
chr22	41937251	41937358	MajorDMR-19-43714	3
chr22	41941084	41941106	MajorDMR-19-43715	3
chr22	41950142	41950214	MajorDMR-19-43716	2
chr22	41952786	41953697	MajorDMR-19-43717	24
chr22	41955902	41958542	MajorDMR-19-43718	35
chr22	41959178	41959444	MajorDMR-19-43719	6
chr22	41964902	41965321	MajorDMR-19-43720	5
chr22	41971183	41971469	MajorDMR-19-43721	6
chr22	41972834	41973436	MajorDMR-19-43722	4
chr22	41974811	41974873	MajorDMR-19-43723	2
chr22	41983891	41984263	MajorDMR-19-43724	3
chr22	41984842	41985287	MajorDMR-19-43725	4
chr22	42015674	42016036	MajorDMR-19-43726	6
chr22	42032527	42032756	MajorDMR-19-43727	5
chr22	42038554	42038997	MajorDMR-19-43728	3
chr22	42059923	42059935	MajorDMR-19-43729	2
chr22	42077741	42078075	MajorDMR-19-43730	4
chr22	42228129	42228165	MajorDMR-19-43731	2
chr22	42230392	42230900	MajorDMR-19-43732	4
chr22	42255463	42255702	MajorDMR-19-43733	2
chr22	42258442	42258728	MajorDMR-19-43734	6
chr22	42266986	42267021	MajorDMR-19-43735	3
chr22	42271943	42271986	MajorDMR-19-43736	2
chr22	42280283	42280297	MajorDMR-19-43737	2
chr22	42294607	42295315	MajorDMR-19-43738	5
chr22	42299012	42299122	MajorDMR-19-43739	5
chr22	42309787	42309811	MajorDMR-19-43740	2
chr22	42347345	42349300	MajorDMR-19-43741	26
chr22	42356352	42356866	MajorDMR-19-43742	7
chr22	42357716	42358507	MajorDMR-19-43743	7
chr22	42359963	42360407	MajorDMR-19-43744	5
chr22	42363067	42363516	MajorDMR-19-43745	6
chr22	42365334	42365471	MajorDMR-19-43746	5
chr22	42371384	42371954	MajorDMR-19-43747	8
chr22	42373317	42374715	MajorDMR-19-43748	10
chr22	42375557	42376212	MajorDMR-19-43749	7
chr22	42397302	42397414	MajorDMR-19-43750	3
chr22	42433041	42433653	MajorDMR-19-43751	5
chr22	42467586	42467617	MajorDMR-19-43752	2
chr22	42474773	42474937	MajorDMR-19-43753	2
chr22	42476790	42477138	MajorDMR-19-43754	7
chr22	42525473	42525535	MajorDMR-19-43755	3
chr22	42556981	42557313	MajorDMR-19-43756	4
chr22	42566751	42568053	MajorDMR-19-43757	9
chr22	42575800	42576073	MajorDMR-19-43758	4
chr22	42576661	42576794	MajorDMR-19-43759	6
chr22	42594356	42594475	MajorDMR-19-43760	3
chr22	42603440	42603638	MajorDMR-19-43761	2
chr22	42605398	42605480	MajorDMR-19-43762	2
chr22	42610311	42611639	MajorDMR-19-43763	17
chr22	42613564	42614162	MajorDMR-19-43764	5
chr22	42644405	42644472	MajorDMR-19-43765	2
chr22	42667385	42667716	MajorDMR-19-43766	3
chr22	42678570	42679187	MajorDMR-19-43767	13
chr22	42680181	42680223	MajorDMR-19-43768	3
chr22	42685798	42686404	MajorDMR-19-43769	30
chr22	42692444	42692845	MajorDMR-19-43770	3
chr22	42702084	42702333	MajorDMR-19-43771	17
chr22	42710430	42710732	MajorDMR-19-43772	10
chr22	42712916	42714658	MajorDMR-19-43773	50
chr22	42716630	42716661	MajorDMR-19-43774	2
chr22	42722458	42723101	MajorDMR-19-43775	11
chr22	42727017	42727159	MajorDMR-19-43776	2
chr22	42731383	42732181	MajorDMR-19-43777	6
chr22	42734216	42735196	MajorDMR-19-43778	36
chr22	42738221	42738264	MajorDMR-19-43779	2
chr22	42738839	42739315	MajorDMR-19-43780	10
chr22	42740304	42741128	MajorDMR-19-43781	31
chr22	42743314	42743820	MajorDMR-19-43782	22
chr22	42762397	42762559	MajorDMR-19-43783	5
chr22	42763954	42764391	MajorDMR-19-43784	3
chr22	42765836	42765897	MajorDMR-19-43785	2
chr22	42781867	42781969	MajorDMR-19-43786	4
chr22	42784472	42785428	MajorDMR-19-43787	11
chr22	42808651	42809237	MajorDMR-19-43788	15
chr22	42839046	42839062	MajorDMR-19-43789	2
chr22	42841291	42841386	MajorDMR-19-43790	3
chr22	42866634	42866803	MajorDMR-19-43791	2
chr22	42948000	42948107	MajorDMR-19-43792	3
chr22	43004606	43005449	MajorDMR-19-43793	23
chr22	43016863	43017043	MajorDMR-19-43794	4
chr22	43042926	43043352	MajorDMR-19-43795	4
chr22	43057849	43057867	MajorDMR-19-43796	2
chr22	43100903	43101262	MajorDMR-19-43797	2
chr22	43186936	43187248	MajorDMR-19-43798	6
chr22	43187774	43187954	MajorDMR-19-43799	7
chr22	43199461	43199601	MajorDMR-19-43800	2
chr22	43265133	43265354	MajorDMR-19-43801	5
chr22	43303906	43304005	MajorDMR-19-43802	3
chr22	43305506	43305930	MajorDMR-19-43803	12
chr22	43315330	43315337	MajorDMR-19-43804	2
chr22	43322334	43322965	MajorDMR-19-43805	4
chr22	43330196	43330369	MajorDMR-19-43806	5
chr22	43331564	43331671	MajorDMR-19-43807	2
chr22	43335152	43335181	MajorDMR-19-43808	2
chr22	43346668	43346811	MajorDMR-19-43809	2
chr22	43396382	43396852	MajorDMR-19-43810	3
chr22	43581521	43582292	MajorDMR-19-43811	16
chr22	43633478	43633620	MajorDMR-19-43812	4
chr22	43665336	43665820	MajorDMR-19-43813	5
chr22	43669261	43669335	MajorDMR-19-43814	2
chr22	43773475	43773485	MajorDMR-19-43815	2
chr22	43781585	43781609	MajorDMR-19-43816	2
chr22	43784209	43784214	MajorDMR-19-43817	2
chr22	43796376	43796570	MajorDMR-19-43818	8
chr22	43808604	43811119	MajorDMR-19-43819	59
chr22	43811679	43822778	MajorDMR-19-43820	216
chr22	43823597	43824603	MajorDMR-19-43821	29
chr22	43825373	43825767	MajorDMR-19-43822	4
chr22	43827146	43828000	MajorDMR-19-43823	8
chr22	43829316	43830707	MajorDMR-19-43824	47
chr22	43831946	43832358	MajorDMR-19-43825	16
chr22	43833489	43834058	MajorDMR-19-43826	8
chr22	43834655	43835641	MajorDMR-19-43827	15
chr22	43837386	43837846	MajorDMR-19-43828	4
chr22	43843336	43843622	MajorDMR-19-43829	9
chr22	43846655	43847823	MajorDMR-19-43830	18
chr22	43854715	43854736	MajorDMR-19-43831	2
chr22	43858244	43858299	MajorDMR-19-43832	2
chr22	43862893	43864292	MajorDMR-19-43833	29
chr22	43866981	43867938	MajorDMR-19-43834	9
chr22	43868467	43869009	MajorDMR-19-43835	5
chr22	43873277	43873345	MajorDMR-19-43836	3
chr22	43874891	43875295	MajorDMR-19-43837	7
chr22	43877760	43877943	MajorDMR-19-43838	2
chr22	43878572	43879403	MajorDMR-19-43839	14
chr22	43880666	43880891	MajorDMR-19-43840	5
chr22	43883695	43885795	MajorDMR-19-43841	44
chr22	43886753	43886857	MajorDMR-19-43842	6
chr22	43897367	43898205	MajorDMR-19-43843	16
chr22	43901812	43902152	MajorDMR-19-43844	8
chr22	43926591	43927102	MajorDMR-19-43845	28
chr22	43928389	43928921	MajorDMR-19-43846	5
chr22	43957222	43957868	MajorDMR-19-43847	18
chr22	43963621	43964102	MajorDMR-19-43848	8
chr22	43988264	43989343	MajorDMR-19-43849	15
chr22	44062257	44063057	MajorDMR-19-43850	11
chr22	44063614	44063848	MajorDMR-19-43851	2
chr22	44113659	44113813	MajorDMR-19-43852	2
chr22	44118324	44118566	MajorDMR-19-43853	5
chr22	44127641	44128379	MajorDMR-19-43854	7
chr22	44136577	44136967	MajorDMR-19-43855	14
chr22	44141216	44141933	MajorDMR-19-43856	10
chr22	44173119	44173723	MajorDMR-19-43857	12
chr22	44178111	44178185	MajorDMR-19-43858	2
chr22	44185505	44185642	MajorDMR-19-43859	4
chr22	44191610	44191626	MajorDMR-19-43860	2
chr22	44192155	44192787	MajorDMR-19-43861	11
chr22	44207113	44207517	MajorDMR-19-43862	2
chr22	44213438	44214099	MajorDMR-19-43863	5
chr22	44214843	44214940	MajorDMR-19-43864	4
chr22	44215457	44216826	MajorDMR-19-43865	28
chr22	44219185	44224063	MajorDMR-19-43866	92
chr22	44224617	44226889	MajorDMR-19-43867	33
chr22	44229456	44229777	MajorDMR-19-43868	10
chr22	44231222	44232152	MajorDMR-19-43869	11
chr22	44239625	44240237	MajorDMR-19-43870	4
chr22	44241010	44242173	MajorDMR-19-43871	10
chr22	44243101	44243792	MajorDMR-19-43872	3
chr22	44244797	44247252	MajorDMR-19-43873	42
chr22	44247758	44247788	MajorDMR-19-43874	3
chr22	44249185	44250631	MajorDMR-19-43875	9
chr22	44255222	44257854	MajorDMR-19-43876	46
chr22	44287094	44287130	MajorDMR-19-43877	3
chr22	44388003	44388408	MajorDMR-19-43878	12
chr22	44389674	44389899	MajorDMR-19-43879	2
chr22	44390567	44391137	MajorDMR-19-43880	3
chr22	44394411	44394679	MajorDMR-19-43881	3
chr22	44417374	44417725	MajorDMR-19-43882	3
chr22	44433505	44433798	MajorDMR-19-43883	5
chr22	44446947	44447054	MajorDMR-19-43884	4
chr22	44466352	44466368	MajorDMR-19-43885	2
chr22	44477422	44477969	MajorDMR-19-43886	17
chr22	44482504	44482705	MajorDMR-19-43887	4
chr22	44485106	44485504	MajorDMR-19-43888	4
chr22	44525212	44526702	MajorDMR-19-43889	26
chr22	44592000	44592118	MajorDMR-19-43890	5
chr22	44597528	44598858	MajorDMR-19-43891	19
chr22	44607963	44608456	MajorDMR-19-43892	7
chr22	44658268	44658344	MajorDMR-19-43893	2
chr22	44662732	44663070	MajorDMR-19-43894	11
chr22	44683652	44683862	MajorDMR-19-43895	4
chr22	44689823	44690289	MajorDMR-19-43896	4
chr22	44693569	44693928	MajorDMR-19-43897	5
chr22	44712594	44713220	MajorDMR-19-43898	21
chr22	44714139	44714145	MajorDMR-19-43899	2
chr22	44722188	44723120	MajorDMR-19-43900	8
chr22	44733422	44733902	MajorDMR-19-43901	14
chr22	44736548	44736795	MajorDMR-19-43902	13
chr22	44747786	44747924	MajorDMR-19-43903	2
chr22	44776195	44776409	MajorDMR-19-43904	4
chr22	44776954	44777185	MajorDMR-19-43905	8
chr22	44783229	44783434	MajorDMR-19-43906	4
chr22	44789385	44789482	MajorDMR-19-43907	2
chr22	44806622	44806692	MajorDMR-19-43908	2
chr22	44893129	44893651	MajorDMR-19-43909	19
chr22	44894546	44894911	MajorDMR-19-43910	10
chr22	44915958	44916332	MajorDMR-19-43911	3
chr22	44933958	44934222	MajorDMR-19-43912	12
chr22	44966725	44966901	MajorDMR-19-43913	7
chr22	44967815	44967875	MajorDMR-19-43914	3
chr22	44970013	44970173	MajorDMR-19-43915	4
chr22	44982520	44983734	MajorDMR-19-43916	21
chr22	44993595	44993833	MajorDMR-19-43917	10
chr22	45016531	45016720	MajorDMR-19-43918	4
chr22	45017989	45018186	MajorDMR-19-43919	8
chr22	45056990	45057287	MajorDMR-19-43920	12
chr22	45116977	45116995	MajorDMR-19-43921	2
chr22	45125665	45125964	MajorDMR-19-43922	16
chr22	45154347	45154530	MajorDMR-19-43923	5
chr22	45192911	45193773	MajorDMR-19-43924	19
chr22	45196659	45196826	MajorDMR-19-43925	3
chr22	45201698	45201883	MajorDMR-19-43926	2
chr22	45320804	45320834	MajorDMR-19-43927	2
chr22	45331701	45332229	MajorDMR-19-43928	15
chr22	45343151	45343315	MajorDMR-19-43929	7
chr22	45360358	45360418	MajorDMR-19-43930	3
chr22	45368213	45368539	MajorDMR-19-43931	13
chr22	45390538	45391708	MajorDMR-19-43932	27
chr22	45432005	45432386	MajorDMR-19-43933	11
chr22	45473240	45473481	MajorDMR-19-43934	11
chr22	45479807	45480070	MajorDMR-19-43935	2
chr22	45520806	45521324	MajorDMR-19-43936	13
chr22	45571886	45572371	MajorDMR-19-43937	2
chr22	45574885	45575081	MajorDMR-19-43938	2
chr22	45576819	45577074	MajorDMR-19-43939	2
chr22	45597104	45597900	MajorDMR-19-43940	10
chr22	45600639	45600911	MajorDMR-19-43941	2
chr22	45604160	45608137	MajorDMR-19-43942	85
chr22	45614857	45615254	MajorDMR-19-43943	7
chr22	45620361	45620399	MajorDMR-19-43944	4
chr22	45622802	45623781	MajorDMR-19-43945	13
chr22	45632124	45632180	MajorDMR-19-43946	4
chr22	45634422	45634881	MajorDMR-19-43947	3
chr22	45642131	45642536	MajorDMR-19-43948	5
chr22	45686579	45686784	MajorDMR-19-43949	11
chr22	45713888	45714356	MajorDMR-19-43950	7
chr22	45730466	45731465	MajorDMR-19-43951	11
chr22	45733186	45733264	MajorDMR-19-43952	2
chr22	45861737	45861823	MajorDMR-19-43953	2
chr22	45891965	45891971	MajorDMR-19-43954	2
chr22	45933702	45933854	MajorDMR-19-43955	2
chr22	45949443	45950035	MajorDMR-19-43956	9
chr22	45974264	45974358	MajorDMR-19-43957	4
chr22	45980046	45980298	MajorDMR-19-43958	5
chr22	46026882	46027494	MajorDMR-19-43959	7
chr22	46059949	46060285	MajorDMR-19-43960	2
chr22	46066960	46066966	MajorDMR-19-43961	2
chr22	46075505	46075540	MajorDMR-19-43962	4
chr22	46082905	46082909	MajorDMR-19-43963	2
chr22	46105669	46105758	MajorDMR-19-43964	2
chr22	46108223	46109148	MajorDMR-19-43965	11
chr22	46127141	46127772	MajorDMR-19-43966	6
chr22	46148018	46148148	MajorDMR-19-43967	2
chr22	46153025	46153104	MajorDMR-19-43968	4
chr22	46160067	46160572	MajorDMR-19-43969	3
chr22	46165548	46166171	MajorDMR-19-43970	5
chr22	46180687	46181683	MajorDMR-19-43971	6
chr22	46200858	46200954	MajorDMR-19-43972	2
chr22	46212641	46212986	MajorDMR-19-43973	2
chr22	46235803	46236155	MajorDMR-19-43974	2
chr22	46238183	46238251	MajorDMR-19-43975	2
chr22	46260148	46260792	MajorDMR-19-43976	14
chr22	46285961	46285974	MajorDMR-19-43977	2
chr22	46330976	46331088	MajorDMR-19-43978	3
chr22	46345883	46345935	MajorDMR-19-43979	4
chr22	46362548	46362826	MajorDMR-19-43980	2
chr22	46368656	46368839	MajorDMR-19-43981	8
chr22	46403758	46404101	MajorDMR-19-43982	23
chr22	46408993	46409008	MajorDMR-19-43983	3
chr22	46421967	46421976	MajorDMR-19-43984	2
chr22	46423809	46423858	MajorDMR-19-43985	3
chr22	46431073	46431184	MajorDMR-19-43986	2
chr22	46434631	46434824	MajorDMR-19-43987	7
chr22	46451000	46453573	MajorDMR-19-43988	47
chr22	46454505	46455188	MajorDMR-19-43989	23
chr22	46457843	46460849	MajorDMR-19-43990	38
chr22	46462377	46464373	MajorDMR-19-43991	23
chr22	46469017	46476164	MajorDMR-19-43992	199
chr22	46476796	46486076	MajorDMR-19-43993	240
chr22	46486808	46487011	MajorDMR-19-43994	8
chr22	46488001	46488883	MajorDMR-19-43995	26
chr22	46490318	46490759	MajorDMR-19-43996	4
chr22	46494510	46495295	MajorDMR-19-43997	18
chr22	46497481	46497662	MajorDMR-19-43998	2
chr22	46498714	46498937	MajorDMR-19-43999	9
chr22	46501244	46501263	MajorDMR-19-44000	2
chr22	46502630	46504228	MajorDMR-19-44001	51
chr22	46505805	46506186	MajorDMR-19-44002	2
chr22	46506928	46507412	MajorDMR-19-44003	4
chr22	46512756	46512947	MajorDMR-19-44004	4
chr22	46732544	46732881	MajorDMR-19-44005	6
chr22	46744466	46744649	MajorDMR-19-44006	7
chr22	46745256	46746866	MajorDMR-19-44007	21
chr22	46748913	46749346	MajorDMR-19-44008	9
chr22	46750454	46750710	MajorDMR-19-44009	5
chr22	46751311	46751922	MajorDMR-19-44010	11
chr22	46814745	46814956	MajorDMR-19-44011	2
chr22	46858792	46858809	MajorDMR-19-44012	2
chr22	46880791	46881540	MajorDMR-19-44013	17
chr22	46904211	46904760	MajorDMR-19-44014	14
chr22	46934980	46935028	MajorDMR-19-44015	2
chr22	46973775	46976128	MajorDMR-19-44016	34
chr22	46980265	46980766	MajorDMR-19-44017	22
chr22	46984629	46985188	MajorDMR-19-44018	5
chr22	46992205	46992367	MajorDMR-19-44019	3
chr22	47006699	47006711	MajorDMR-19-44020	2
chr22	47009839	47010308	MajorDMR-19-44021	7
chr22	47013740	47014124	MajorDMR-19-44022	10
chr22	47015299	47015538	MajorDMR-19-44023	2
chr22	47023149	47023352	MajorDMR-19-44024	6
chr22	47028742	47029009	MajorDMR-19-44025	3
chr22	47031353	47031493	MajorDMR-19-44026	2
chr22	47034233	47035569	MajorDMR-19-44027	12
chr22	47036070	47036736	MajorDMR-19-44028	3
chr22	47041403	47042134	MajorDMR-19-44029	11
chr22	47045207	47046286	MajorDMR-19-44030	17
chr22	47048583	47049094	MajorDMR-19-44031	23
chr22	47049856	47049938	MajorDMR-19-44032	2
chr22	47056736	47058348	MajorDMR-19-44033	29
chr22	47066187	47066196	MajorDMR-19-44034	2
chr22	47067468	47067532	MajorDMR-19-44035	4
chr22	47068786	47068877	MajorDMR-19-44036	5
chr22	47074268	47075570	MajorDMR-19-44037	32
chr22	47080326	47080467	MajorDMR-19-44038	3
chr22	47081389	47081445	MajorDMR-19-44039	2
chr22	47083020	47083354	MajorDMR-19-44040	10
chr22	47084170	47084774	MajorDMR-19-44041	9
chr22	47085682	47086619	MajorDMR-19-44042	14
chr22	47089087	47090319	MajorDMR-19-44043	24
chr22	47095617	47095741	MajorDMR-19-44044	2
chr22	47127074	47127650	MajorDMR-19-44045	10
chr22	47130285	47130561	MajorDMR-19-44046	6
chr22	47132794	47132919	MajorDMR-19-44047	3
chr22	47157561	47157701	MajorDMR-19-44048	2
chr22	47161506	47161520	MajorDMR-19-44049	2
chr22	47187719	47187727	MajorDMR-19-44050	2
chr22	47212093	47212203	MajorDMR-19-44051	2
chr22	47240408	47240421	MajorDMR-19-44052	2
chr22	47241155	47242048	MajorDMR-19-44053	20
chr22	47343514	47343654	MajorDMR-19-44054	2
chr22	47426100	47426360	MajorDMR-19-44055	6
chr22	47455399	47456112	MajorDMR-19-44056	14
chr22	47486336	47487365	MajorDMR-19-44057	10
chr22	47543884	47544129	MajorDMR-19-44058	5
chr22	47544671	47545372	MajorDMR-19-44059	22
chr22	47550095	47551257	MajorDMR-19-44060	40
chr22	47552808	47552864	MajorDMR-19-44061	2
chr22	47628350	47628616	MajorDMR-19-44062	7
chr22	47703411	47703979	MajorDMR-19-44063	9
chr22	47830515	47831306	MajorDMR-19-44064	15
chr22	47846702	47847261	MajorDMR-19-44065	9
chr22	47930377	47930489	MajorDMR-19-44066	4
chr22	47996456	47996816	MajorDMR-19-44067	2
chr22	48023430	48023541	MajorDMR-19-44068	5
chr22	48050736	48051211	MajorDMR-19-44069	5
chr22	48176840	48177534	MajorDMR-19-44070	19
chr22	48214286	48214606	MajorDMR-19-44071	2
chr22	48386344	48386769	MajorDMR-19-44072	4
chr22	48440552	48440595	MajorDMR-19-44073	3
chr22	48457609	48457620	MajorDMR-19-44074	2
chr22	48463980	48464493	MajorDMR-19-44075	4
chr22	48500434	48501072	MajorDMR-19-44076	20
chr22	48577015	48577185	MajorDMR-19-44077	2
chr22	48605858	48605871	MajorDMR-19-44078	2
chr22	48619880	48620161	MajorDMR-19-44079	3
chr22	48650297	48650464	MajorDMR-19-44080	5
chr22	48653663	48653763	MajorDMR-19-44081	4
chr22	48682430	48682649	MajorDMR-19-44082	7
chr22	48683161	48683173	MajorDMR-19-44083	2
chr22	48703868	48703955	MajorDMR-19-44084	5
chr22	48744223	48744364	MajorDMR-19-44085	5
chr22	48746210	48746471	MajorDMR-19-44086	10
chr22	48758603	48758670	MajorDMR-19-44087	3
chr22	48788904	48789228	MajorDMR-19-44088	10
chr22	48799965	48800124	MajorDMR-19-44089	4
chr22	48852336	48852743	MajorDMR-19-44090	2
chr22	48877242	48877247	MajorDMR-19-44091	2
chr22	48887407	48888171	MajorDMR-19-44092	13
chr22	48890103	48890741	MajorDMR-19-44093	12
chr22	48894390	48895209	MajorDMR-19-44094	20
chr22	48896144	48896960	MajorDMR-19-44095	12
chr22	48907159	48907443	MajorDMR-19-44096	5
chr22	48916761	48917297	MajorDMR-19-44097	4
chr22	48927738	48927768	MajorDMR-19-44098	2
chr22	48931842	48933152	MajorDMR-19-44099	58
chr22	48942656	48942673	MajorDMR-19-44100	3
chr22	48970722	48970747	MajorDMR-19-44101	3
chr22	48973110	48973464	MajorDMR-19-44102	8
chr22	48974083	48974377	MajorDMR-19-44103	2
chr22	48974997	48977178	MajorDMR-19-44104	41
chr22	48990231	48990648	MajorDMR-19-44105	8
chr22	48999101	48999908	MajorDMR-19-44106	7
chr22	49014232	49014875	MajorDMR-19-44107	8
chr22	49015837	49016397	MajorDMR-19-44108	4
chr22	49022005	49022444	MajorDMR-19-44109	6
chr22	49022958	49023659	MajorDMR-19-44110	21
chr22	49025897	49026292	MajorDMR-19-44111	5
chr22	49029528	49029638	MajorDMR-19-44112	3
chr22	49036089	49036408	MajorDMR-19-44113	6
chr22	49037006	49038289	MajorDMR-19-44114	25
chr22	49039776	49039952	MajorDMR-19-44115	9
chr22	49041831	49041860	MajorDMR-19-44116	2
chr22	49048865	49048898	MajorDMR-19-44117	2
chr22	49049461	49049513	MajorDMR-19-44118	3
chr22	49060499	49060731	MajorDMR-19-44119	11
chr22	49091019	49091434	MajorDMR-19-44120	7
chr22	49096684	49096715	MajorDMR-19-44121	2
chr22	49104431	49104520	MajorDMR-19-44122	2
chr22	49108699	49109334	MajorDMR-19-44123	16
chr22	49190037	49190043	MajorDMR-19-44124	2
chr22	49220687	49221468	MajorDMR-19-44125	18
chr22	49310400	49310405	MajorDMR-19-44126	2
chr22	49408517	49409082	MajorDMR-19-44127	13
chr22	49422980	49423145	MajorDMR-19-44128	3
chr22	49499237	49499849	MajorDMR-19-44129	5
chr22	49524655	49524895	MajorDMR-19-44130	3
chr22	49543303	49543352	MajorDMR-19-44131	2
chr22	49577870	49578285	MajorDMR-19-44132	2
chr22	49582869	49583378	MajorDMR-19-44133	8
chr22	49593411	49593868	MajorDMR-19-44134	2
chr22	49603694	49603794	MajorDMR-19-44135	2
chr22	49605833	49605975	MajorDMR-19-44136	8
chr22	49621782	49622231	MajorDMR-19-44137	2
chr22	49623655	49624010	MajorDMR-19-44138	5
chr22	49654581	49654833	MajorDMR-19-44139	6
chr22	49756066	49756078	MajorDMR-19-44140	2
chr22	49817815	49817877	MajorDMR-19-44141	3
chr22	49849387	49849471	MajorDMR-19-44142	2
chr22	49850426	49850607	MajorDMR-19-44143	2
chr22	49853787	49855064	MajorDMR-19-44144	21
chr22	49855912	49856203	MajorDMR-19-44145	8
chr22	49915497	49915988	MajorDMR-19-44146	5
chr22	49943418	49943437	MajorDMR-19-44147	3
chr22	49975956	49976176	MajorDMR-19-44148	3
chr22	50007178	50007672	MajorDMR-19-44149	12
chr22	50025822	50026172	MajorDMR-19-44150	20
chr22	50058160	50058875	MajorDMR-19-44151	31
chr22	50065266	50065620	MajorDMR-19-44152	4
chr22	50129721	50129973	MajorDMR-19-44153	7
chr22	50162264	50162668	MajorDMR-19-44154	2
chr22	50172743	50172940	MajorDMR-19-44155	4
chr22	50173723	50174699	MajorDMR-19-44156	20
chr22	50177858	50177990	MajorDMR-19-44157	5
chr22	50179747	50180138	MajorDMR-19-44158	16
chr22	50186849	50187673	MajorDMR-19-44159	10
chr22	50209518	50209709	MajorDMR-19-44160	5
chr22	50214118	50214687	MajorDMR-19-44161	4
chr22	50215290	50216353	MajorDMR-19-44162	6
chr22	50246443	50246449	MajorDMR-19-44163	2
chr22	50270315	50270824	MajorDMR-19-44164	14
chr22	50276314	50276570	MajorDMR-19-44165	12
chr22	50277213	50277240	MajorDMR-19-44166	2
chr22	50281996	50282979	MajorDMR-19-44167	8
chr22	50286027	50286112	MajorDMR-19-44168	3
chr22	50297899	50298091	MajorDMR-19-44169	2
chr22	50320066	50320784	MajorDMR-19-44170	4
chr22	50322623	50322701	MajorDMR-19-44171	2
chr22	50331068	50331090	MajorDMR-19-44172	2
chr22	50356311	50356484	MajorDMR-19-44173	14
chr22	50358131	50358253	MajorDMR-19-44174	3
chr22	50364392	50364465	MajorDMR-19-44175	4
chr22	50414913	50414932	MajorDMR-19-44176	2
chr22	50418358	50418442	MajorDMR-19-44177	3
chr22	50422597	50422689	MajorDMR-19-44178	4
chr22	50431383	50431597	MajorDMR-19-44179	2
chr22	50466159	50466326	MajorDMR-19-44180	10
chr22	50468051	50468242	MajorDMR-19-44181	5
chr22	50521976	50522184	MajorDMR-19-44182	3
chr22	50585215	50586084	MajorDMR-19-44183	21
chr22	50596408	50596518	MajorDMR-19-44184	2
chr22	50607641	50607910	MajorDMR-19-44185	11
chr22	50609484	50610804	MajorDMR-19-44186	22
chr22	50619546	50619556	MajorDMR-19-44187	2
chr22	50635671	50635684	MajorDMR-19-44188	2
chr22	50637817	50638520	MajorDMR-19-44189	14
chr22	50640512	50640949	MajorDMR-19-44190	16
chr22	50643686	50643919	MajorDMR-19-44191	5
chr22	50646218	50647176	MajorDMR-19-44192	20
chr22	50647763	50648189	MajorDMR-19-44193	10
chr22	50649709	50649852	MajorDMR-19-44194	6
chr22	50651172	50651298	MajorDMR-19-44195	3
chr22	50653687	50654665	MajorDMR-19-44196	12
chr22	50655183	50655495	MajorDMR-19-44197	2
chr22	50656484	50658750	MajorDMR-19-44198	46
chr22	50663748	50664042	MajorDMR-19-44199	4
chr22	50671061	50671497	MajorDMR-19-44200	13
chr22	50675659	50675864	MajorDMR-19-44201	3
chr22	50678124	50678130	MajorDMR-19-44202	2
chr22	50678981	50681775	MajorDMR-19-44203	25
chr22	50686282	50686472	MajorDMR-19-44204	6
chr22	50696963	50697621	MajorDMR-19-44205	7
chr22	50698368	50699026	MajorDMR-19-44206	6
chr22	50701629	50702110	MajorDMR-19-44207	4
chr22	50706755	50707394	MajorDMR-19-44208	4
chr22	50712058	50712720	MajorDMR-19-44209	4
chr22	50713405	50714920	MajorDMR-19-44210	41
chr22	50720538	50720614	MajorDMR-19-44211	3
chr22	50727676	50727803	MajorDMR-19-44212	5
chr22	50732004	50732072	MajorDMR-19-44213	4
chr22	50738297	50738711	MajorDMR-19-44214	8
chr22	50740065	50740154	MajorDMR-19-44215	2
chr22	50764014	50764910	MajorDMR-19-44216	24
chr22	50801593	50802116	MajorDMR-19-44217	7
chr22	50833382	50833678	MajorDMR-19-44218	4
chr22	50837862	50837866	MajorDMR-19-44219	2
chr22	50882588	50882940	MajorDMR-19-44220	4
chr22	50883615	50884243	MajorDMR-19-44221	9
chr22	50885368	50885535	MajorDMR-19-44222	2
chr22	50904002	50904024	MajorDMR-19-44223	2
chr22	50909156	50910081	MajorDMR-19-44224	19
chr22	50911019	50911503	MajorDMR-19-44225	3
chr22	50912276	50912420	MajorDMR-19-44226	6
chr22	50945372	50945377	MajorDMR-19-44227	2
chr22	50947414	50947846	MajorDMR-19-44228	3
chr22	50962823	50963134	MajorDMR-19-44229	2
chr22	50985215	50986665	MajorDMR-19-44230	42
chr22	51002171	51002643	MajorDMR-19-44231	9
chr22	51038494	51038509	MajorDMR-19-44232	2
chr22	51039804	51041754	MajorDMR-19-44233	18
chr22	51050577	51050907	MajorDMR-19-44234	3
chr22	51052269	51052392	MajorDMR-19-44235	6
chr22	51059406	51060033	MajorDMR-19-44236	4
chr22	51065910	51066013	MajorDMR-19-44237	5
chr22	51067333	51067648	MajorDMR-19-44238	3
chr22	51081819	51081829	MajorDMR-19-44239	2
chr22	51113855	51113963	MajorDMR-19-44240	8
chr22	51134223	51134234	MajorDMR-19-44241	2
chr22	51134747	51137635	MajorDMR-19-44242	136
chr22	51138334	51138911	MajorDMR-19-44243	16
chr22	51143223	51144927	MajorDMR-19-44244	45
chr22	51152264	51152538	MajorDMR-19-44245	2
chr22	51156599	51156667	MajorDMR-19-44246	2
chr22	51158494	51159913	MajorDMR-19-44247	106
chr22	51168167	51168788	MajorDMR-19-44248	8
chr22	51169291	51171167	MajorDMR-19-44249	31
chr22	51171941	51172439	MajorDMR-19-44250	6
chr22	51225029	51225670	MajorDMR-19-44251	6
chr3	84776	85345	MajorDMR-19-44252	7
chr3	107519	107547	MajorDMR-19-44253	2
chr3	237257	237961	MajorDMR-19-44254	8
chr3	240237	241576	MajorDMR-19-44255	12
chr3	242129	242222	MajorDMR-19-44256	2
chr3	244173	244520	MajorDMR-19-44257	2
chr3	247174	247352	MajorDMR-19-44258	2
chr3	248533	248740	MajorDMR-19-44259	7
chr3	285003	285885	MajorDMR-19-44260	6
chr3	290796	290800	MajorDMR-19-44261	2
chr3	313227	313342	MajorDMR-19-44262	3
chr3	320172	320315	MajorDMR-19-44263	3
chr3	326171	326620	MajorDMR-19-44264	2
chr3	343346	343420	MajorDMR-19-44265	2
chr3	352309	352545	MajorDMR-19-44266	3
chr3	354493	354880	MajorDMR-19-44267	2
chr3	374445	375011	MajorDMR-19-44268	3
chr3	392438	392871	MajorDMR-19-44269	6
chr3	397403	397579	MajorDMR-19-44270	4
chr3	415226	415344	MajorDMR-19-44271	2
chr3	452625	452942	MajorDMR-19-44272	5
chr3	496778	496862	MajorDMR-19-44273	2
chr3	500257	501413	MajorDMR-19-44274	16
chr3	504658	505350	MajorDMR-19-44275	5
chr3	523514	523597	MajorDMR-19-44276	2
chr3	586685	587036	MajorDMR-19-44277	5
chr3	715881	716160	MajorDMR-19-44278	2
chr3	721668	722030	MajorDMR-19-44279	2
chr3	1134527	1135527	MajorDMR-19-44280	14
chr3	1557755	1557794	MajorDMR-19-44281	3
chr3	1738390	1738543	MajorDMR-19-44282	2
chr3	1995321	1995384	MajorDMR-19-44283	2
chr3	2083612	2084057	MajorDMR-19-44284	5
chr3	2137558	2137752	MajorDMR-19-44285	2
chr3	2138627	2139373	MajorDMR-19-44286	4
chr3	2142140	2142324	MajorDMR-19-44287	3
chr3	2142913	2142974	MajorDMR-19-44288	2
chr3	2260497	2260683	MajorDMR-19-44289	3
chr3	2303959	2304035	MajorDMR-19-44290	2
chr3	2308796	2309180	MajorDMR-19-44291	4
chr3	2328510	2328541	MajorDMR-19-44292	2
chr3	2531927	2532225	MajorDMR-19-44293	2
chr3	2547518	2549128	MajorDMR-19-44294	19
chr3	2552656	2553354	MajorDMR-19-44295	17
chr3	2554757	2554872	MajorDMR-19-44296	2
chr3	2619312	2619669	MajorDMR-19-44297	5
chr3	2620988	2621146	MajorDMR-19-44298	4
chr3	2635532	2635780	MajorDMR-19-44299	2
chr3	2694469	2694563	MajorDMR-19-44300	2
chr3	2739377	2739384	MajorDMR-19-44301	2
chr3	2838371	2838412	MajorDMR-19-44302	2
chr3	2848469	2849094	MajorDMR-19-44303	10
chr3	2890128	2890623	MajorDMR-19-44304	6
chr3	2918266	2918332	MajorDMR-19-44305	2
chr3	3046690	3047226	MajorDMR-19-44306	6
chr3	3057176	3057233	MajorDMR-19-44307	2
chr3	3095548	3096033	MajorDMR-19-44308	4
chr3	3115056	3115060	MajorDMR-19-44309	2
chr3	3177084	3177091	MajorDMR-19-44310	2
chr3	3212713	3212847	MajorDMR-19-44311	5
chr3	3219556	3220011	MajorDMR-19-44312	9
chr3	3243663	3243760	MajorDMR-19-44313	3
chr3	3282918	3283168	MajorDMR-19-44314	4
chr3	3345274	3345289	MajorDMR-19-44315	2
chr3	3376393	3376416	MajorDMR-19-44316	2
chr3	3573480	3573494	MajorDMR-19-44317	2
chr3	3597932	3597965	MajorDMR-19-44318	2
chr3	3647054	3647222	MajorDMR-19-44319	3
chr3	3712769	3712780	MajorDMR-19-44320	2
chr3	3754701	3754926	MajorDMR-19-44321	4
chr3	3843210	3844153	MajorDMR-19-44322	18
chr3	3844932	3845088	MajorDMR-19-44323	3
chr3	3845882	3845955	MajorDMR-19-44324	2
chr3	3859464	3860315	MajorDMR-19-44325	9
chr3	3863620	3863873	MajorDMR-19-44326	5
chr3	4260273	4260736	MajorDMR-19-44327	9
chr3	4313558	4313762	MajorDMR-19-44328	3
chr3	4336430	4337344	MajorDMR-19-44329	17
chr3	4439116	4440035	MajorDMR-19-44330	5
chr3	4444600	4444641	MajorDMR-19-44331	2
chr3	4451152	4451558	MajorDMR-19-44332	4
chr3	4458678	4459359	MajorDMR-19-44333	6
chr3	4468633	4469000	MajorDMR-19-44334	4
chr3	4477680	4477707	MajorDMR-19-44335	2
chr3	4533626	4533809	MajorDMR-19-44336	2
chr3	4546235	4546700	MajorDMR-19-44337	2
chr3	4565359	4566221	MajorDMR-19-44338	13
chr3	4570127	4570722	MajorDMR-19-44339	7
chr3	4576201	4576712	MajorDMR-19-44340	9
chr3	4618661	4619304	MajorDMR-19-44341	7
chr3	4622564	4623156	MajorDMR-19-44342	5
chr3	4630233	4630242	MajorDMR-19-44343	2
chr3	4630985	4631602	MajorDMR-19-44344	5
chr3	4665487	4665575	MajorDMR-19-44345	2
chr3	4686684	4687056	MajorDMR-19-44346	4
chr3	4697536	4698068	MajorDMR-19-44347	9
chr3	4714507	4714554	MajorDMR-19-44348	2
chr3	4727765	4727844	MajorDMR-19-44349	3
chr3	4761832	4762909	MajorDMR-19-44350	10
chr3	4763763	4764041	MajorDMR-19-44351	3
chr3	4772289	4772596	MajorDMR-19-44352	8
chr3	4774831	4775206	MajorDMR-19-44353	4
chr3	4791375	4791502	MajorDMR-19-44354	2
chr3	4792074	4792495	MajorDMR-19-44355	5
chr3	4840932	4841666	MajorDMR-19-44356	13
chr3	4854298	4854864	MajorDMR-19-44357	9
chr3	4867849	4868126	MajorDMR-19-44358	2
chr3	4875044	4875160	MajorDMR-19-44359	2
chr3	4908876	4909518	MajorDMR-19-44360	15
chr3	4939799	4939952	MajorDMR-19-44361	2
chr3	4998663	4998739	MajorDMR-19-44362	2
chr3	5022391	5023395	MajorDMR-19-44363	9
chr3	5027438	5027952	MajorDMR-19-44364	3
chr3	5081987	5082209	MajorDMR-19-44365	4
chr3	5112775	5113106	MajorDMR-19-44366	6
chr3	5135424	5135766	MajorDMR-19-44367	2
chr3	5158076	5158384	MajorDMR-19-44368	4
chr3	5165186	5165193	MajorDMR-19-44369	2
chr3	5175597	5175923	MajorDMR-19-44370	4
chr3	5241931	5242013	MajorDMR-19-44371	2
chr3	5247559	5247595	MajorDMR-19-44372	4
chr3	5260229	5260629	MajorDMR-19-44373	2
chr3	5268327	5268817	MajorDMR-19-44374	6
chr3	5269486	5269701	MajorDMR-19-44375	3
chr3	5271838	5271866	MajorDMR-19-44376	2
chr3	5272501	5273709	MajorDMR-19-44377	16
chr3	5292101	5293121	MajorDMR-19-44378	15
chr3	5430360	5430533	MajorDMR-19-44379	6
chr3	5469016	5469048	MajorDMR-19-44380	3
chr3	5829945	5830461	MajorDMR-19-44381	4
chr3	6128874	6128880	MajorDMR-19-44382	2
chr3	6139454	6139630	MajorDMR-19-44383	2
chr3	6141559	6141809	MajorDMR-19-44384	3
chr3	6329002	6329180	MajorDMR-19-44385	2
chr3	6366714	6366893	MajorDMR-19-44386	2
chr3	6393460	6393554	MajorDMR-19-44387	2
chr3	6723776	6723958	MajorDMR-19-44388	2
chr3	6811404	6811806	MajorDMR-19-44389	15
chr3	6812947	6813007	MajorDMR-19-44390	2
chr3	6849785	6849947	MajorDMR-19-44391	2
chr3	6905539	6906214	MajorDMR-19-44392	3
chr3	6909004	6909090	MajorDMR-19-44393	3
chr3	6953602	6954251	MajorDMR-19-44394	6
chr3	6962756	6963061	MajorDMR-19-44395	4
chr3	7031437	7031544	MajorDMR-19-44396	2
chr3	7213684	7213711	MajorDMR-19-44397	3
chr3	7232025	7232059	MajorDMR-19-44398	2
chr3	7249585	7249638	MajorDMR-19-44399	2
chr3	7257539	7257618	MajorDMR-19-44400	2
chr3	7276856	7277376	MajorDMR-19-44401	7
chr3	7464939	7465035	MajorDMR-19-44402	2
chr3	7559893	7559942	MajorDMR-19-44403	2
chr3	7579510	7579819	MajorDMR-19-44404	3
chr3	7615140	7615300	MajorDMR-19-44405	2
chr3	7662683	7663744	MajorDMR-19-44406	11
chr3	7671397	7671756	MajorDMR-19-44407	4
chr3	7692785	7693495	MajorDMR-19-44408	4
chr3	7796871	7797292	MajorDMR-19-44409	3
chr3	8080483	8080652	MajorDMR-19-44410	2
chr3	8092257	8092436	MajorDMR-19-44411	3
chr3	8152861	8153480	MajorDMR-19-44412	4
chr3	8542437	8542948	MajorDMR-19-44413	3
chr3	8570595	8571222	MajorDMR-19-44414	9
chr3	8635222	8635738	MajorDMR-19-44415	4
chr3	8637401	8638064	MajorDMR-19-44416	15
chr3	8800006	8800033	MajorDMR-19-44417	2
chr3	8810773	8810798	MajorDMR-19-44418	2
chr3	8811542	8811973	MajorDMR-19-44419	10
chr3	9005636	9005715	MajorDMR-19-44420	3
chr3	9006669	9006738	MajorDMR-19-44421	2
chr3	9024321	9024861	MajorDMR-19-44422	5
chr3	9025801	9026265	MajorDMR-19-44423	7
chr3	9032749	9033060	MajorDMR-19-44424	2
chr3	9038195	9038837	MajorDMR-19-44425	14
chr3	9053546	9053786	MajorDMR-19-44426	3
chr3	9056034	9056114	MajorDMR-19-44427	2
chr3	9060963	9061580	MajorDMR-19-44428	5
chr3	9062448	9062475	MajorDMR-19-44429	2
chr3	9064091	9064849	MajorDMR-19-44430	9
chr3	9067149	9067185	MajorDMR-19-44431	2
chr3	9068132	9068833	MajorDMR-19-44432	8
chr3	9069908	9069968	MajorDMR-19-44433	4
chr3	9078502	9078554	MajorDMR-19-44434	3
chr3	9089392	9089467	MajorDMR-19-44435	2
chr3	9099331	9099516	MajorDMR-19-44436	2
chr3	9106698	9106716	MajorDMR-19-44437	2
chr3	9109062	9110240	MajorDMR-19-44438	15
chr3	9114070	9115840	MajorDMR-19-44439	18
chr3	9130483	9130811	MajorDMR-19-44440	6
chr3	9133408	9133636	MajorDMR-19-44441	2
chr3	9139213	9139941	MajorDMR-19-44442	8
chr3	9140444	9140862	MajorDMR-19-44443	9
chr3	9141437	9141839	MajorDMR-19-44444	8
chr3	9144656	9144717	MajorDMR-19-44445	2
chr3	9151044	9151253	MajorDMR-19-44446	6
chr3	9152015	9152020	MajorDMR-19-44447	2
chr3	9152881	9154168	MajorDMR-19-44448	17
chr3	9157945	9158130	MajorDMR-19-44449	3
chr3	9158646	9159041	MajorDMR-19-44450	5
chr3	9163104	9163354	MajorDMR-19-44451	5
chr3	9164850	9164951	MajorDMR-19-44452	2
chr3	9166423	9167119	MajorDMR-19-44453	3
chr3	9172552	9172919	MajorDMR-19-44454	6
chr3	9177256	9177419	MajorDMR-19-44455	4
chr3	9178863	9179729	MajorDMR-19-44456	10
chr3	9184089	9184137	MajorDMR-19-44457	2
chr3	9184970	9185098	MajorDMR-19-44458	2
chr3	9189364	9189945	MajorDMR-19-44459	11
chr3	9193005	9193201	MajorDMR-19-44460	4
chr3	9195539	9196187	MajorDMR-19-44461	13
chr3	9196776	9196962	MajorDMR-19-44462	4
chr3	9207157	9207439	MajorDMR-19-44463	4
chr3	9214856	9214983	MajorDMR-19-44464	2
chr3	9216868	9217414	MajorDMR-19-44465	3
chr3	9224630	9226336	MajorDMR-19-44466	18
chr3	9228504	9228862	MajorDMR-19-44467	2
chr3	9231720	9232352	MajorDMR-19-44468	7
chr3	9235671	9235699	MajorDMR-19-44469	2
chr3	9237672	9237982	MajorDMR-19-44470	3
chr3	9240453	9241495	MajorDMR-19-44471	17
chr3	9243434	9243726	MajorDMR-19-44472	2
chr3	9246196	9247147	MajorDMR-19-44473	15
chr3	9251599	9252095	MajorDMR-19-44474	4
chr3	9256150	9256821	MajorDMR-19-44475	4
chr3	9258473	9258828	MajorDMR-19-44476	6
chr3	9259505	9260104	MajorDMR-19-44477	4
chr3	9265618	9266378	MajorDMR-19-44478	4
chr3	9267809	9268296	MajorDMR-19-44479	5
chr3	9272156	9274132	MajorDMR-19-44480	20
chr3	9274635	9275148	MajorDMR-19-44481	3
chr3	9275724	9277164	MajorDMR-19-44482	9
chr3	9280105	9280188	MajorDMR-19-44483	2
chr3	9285055	9285852	MajorDMR-19-44484	8
chr3	9286958	9290497	MajorDMR-19-44485	40
chr3	9321780	9322761	MajorDMR-19-44486	17
chr3	9343987	9344166	MajorDMR-19-44487	3
chr3	9372590	9372933	MajorDMR-19-44488	2
chr3	9389507	9389800	MajorDMR-19-44489	2
chr3	9433377	9433647	MajorDMR-19-44490	2
chr3	9436569	9437402	MajorDMR-19-44491	5
chr3	9442452	9442704	MajorDMR-19-44492	2
chr3	9445387	9445549	MajorDMR-19-44493	2
chr3	9465028	9465398	MajorDMR-19-44494	2
chr3	9472376	9472458	MajorDMR-19-44495	2
chr3	9489908	9490006	MajorDMR-19-44496	2
chr3	9538786	9538857	MajorDMR-19-44497	2
chr3	9589291	9589344	MajorDMR-19-44498	2
chr3	9595873	9596019	MajorDMR-19-44499	6
chr3	9690736	9690768	MajorDMR-19-44500	2
chr3	9719906	9720434	MajorDMR-19-44501	4
chr3	9738345	9738600	MajorDMR-19-44502	3
chr3	9774669	9774730	MajorDMR-19-44503	3
chr3	9799446	9799514	MajorDMR-19-44504	4
chr3	9805940	9806002	MajorDMR-19-44505	2
chr3	9808431	9808584	MajorDMR-19-44506	2
chr3	9809447	9810066	MajorDMR-19-44507	6
chr3	9810584	9810960	MajorDMR-19-44508	6
chr3	9813865	9814515	MajorDMR-19-44509	4
chr3	9818133	9818601	MajorDMR-19-44510	3
chr3	9827460	9827692	MajorDMR-19-44511	2
chr3	9844089	9844099	MajorDMR-19-44512	2
chr3	9848264	9848667	MajorDMR-19-44513	2
chr3	9868939	9868950	MajorDMR-19-44514	2
chr3	9884699	9884825	MajorDMR-19-44515	4
chr3	9936229	9936247	MajorDMR-19-44516	2
chr3	9976255	9977499	MajorDMR-19-44517	14
chr3	9983846	9983870	MajorDMR-19-44518	2
chr3	9985094	9986156	MajorDMR-19-44519	8
chr3	9987109	9987541	MajorDMR-19-44520	10
chr3	9988927	9989822	MajorDMR-19-44521	7
chr3	9992208	9993423	MajorDMR-19-44522	11
chr3	9994487	9994519	MajorDMR-19-44523	3
chr3	9998996	9999206	MajorDMR-19-44524	2
chr3	10027709	10027756	MajorDMR-19-44525	3
chr3	10140677	10141097	MajorDMR-19-44526	4
chr3	10150007	10150066	MajorDMR-19-44527	2
chr3	10162262	10162376	MajorDMR-19-44528	2
chr3	10233010	10233820	MajorDMR-19-44529	5
chr3	10235672	10236465	MajorDMR-19-44530	10
chr3	10289463	10289682	MajorDMR-19-44531	10
chr3	10295819	10295862	MajorDMR-19-44532	2
chr3	10343320	10343388	MajorDMR-19-44533	3
chr3	10363085	10363316	MajorDMR-19-44534	4
chr3	10365700	10365718	MajorDMR-19-44535	2
chr3	10371332	10371605	MajorDMR-19-44536	9
chr3	10375696	10376740	MajorDMR-19-44537	22
chr3	10377990	10378034	MajorDMR-19-44538	3
chr3	10378942	10379208	MajorDMR-19-44539	3
chr3	10381676	10382025	MajorDMR-19-44540	3
chr3	10386528	10387161	MajorDMR-19-44541	5
chr3	10392861	10392979	MajorDMR-19-44542	2
chr3	10395976	10396027	MajorDMR-19-44543	3
chr3	10398418	10399034	MajorDMR-19-44544	10
chr3	10402644	10403313	MajorDMR-19-44545	8
chr3	10404676	10404892	MajorDMR-19-44546	2
chr3	10406631	10407049	MajorDMR-19-44547	5
chr3	10407652	10407697	MajorDMR-19-44548	2
chr3	10408199	10408742	MajorDMR-19-44549	6
chr3	10411473	10412511	MajorDMR-19-44550	11
chr3	10415494	10416329	MajorDMR-19-44551	15
chr3	10418419	10421397	MajorDMR-19-44552	33
chr3	10422551	10423771	MajorDMR-19-44553	9
chr3	10435941	10436407	MajorDMR-19-44554	5
chr3	10439436	10440034	MajorDMR-19-44555	6
chr3	10440536	10440654	MajorDMR-19-44556	5
chr3	10447052	10447416	MajorDMR-19-44557	4
chr3	10449821	10450850	MajorDMR-19-44558	13
chr3	10452119	10452679	MajorDMR-19-44559	4
chr3	10456916	10457021	MajorDMR-19-44560	3
chr3	10461798	10461802	MajorDMR-19-44561	2
chr3	10462363	10462410	MajorDMR-19-44562	2
chr3	10464065	10464316	MajorDMR-19-44563	2
chr3	10468224	10468659	MajorDMR-19-44564	10
chr3	10470210	10470646	MajorDMR-19-44565	7
chr3	10472724	10474826	MajorDMR-19-44566	16
chr3	10480062	10480506	MajorDMR-19-44567	7
chr3	10482451	10482704	MajorDMR-19-44568	2
chr3	10484151	10484563	MajorDMR-19-44569	3
chr3	10485594	10486698	MajorDMR-19-44570	15
chr3	10487458	10488104	MajorDMR-19-44571	7
chr3	10489368	10489592	MajorDMR-19-44572	5
chr3	10492798	10493021	MajorDMR-19-44573	5
chr3	10497827	10497915	MajorDMR-19-44574	2
chr3	10501345	10501471	MajorDMR-19-44575	2
chr3	10502486	10502738	MajorDMR-19-44576	2
chr3	10504839	10506884	MajorDMR-19-44577	26
chr3	10507994	10508066	MajorDMR-19-44578	2
chr3	10510089	10511845	MajorDMR-19-44579	23
chr3	10513090	10514530	MajorDMR-19-44580	15
chr3	10515899	10516929	MajorDMR-19-44581	9
chr3	10517807	10518370	MajorDMR-19-44582	3
chr3	10525132	10527463	MajorDMR-19-44583	30
chr3	10529342	10529407	MajorDMR-19-44584	2
chr3	10530930	10530978	MajorDMR-19-44585	2
chr3	10532076	10532127	MajorDMR-19-44586	2
chr3	10533240	10534637	MajorDMR-19-44587	20
chr3	10537663	10538338	MajorDMR-19-44588	6
chr3	10539588	10540503	MajorDMR-19-44589	10
chr3	10541012	10541361	MajorDMR-19-44590	13
chr3	10544641	10546866	MajorDMR-19-44591	53
chr3	10547891	10548662	MajorDMR-19-44592	17
chr3	10549179	10549394	MajorDMR-19-44593	6
chr3	10588504	10588804	MajorDMR-19-44594	9
chr3	10592330	10594178	MajorDMR-19-44595	30
chr3	10610592	10610740	MajorDMR-19-44596	5
chr3	10612025	10612085	MajorDMR-19-44597	2
chr3	10619417	10619449	MajorDMR-19-44598	4
chr3	10623140	10624908	MajorDMR-19-44599	23
chr3	10630337	10630707	MajorDMR-19-44600	8
chr3	10638098	10638852	MajorDMR-19-44601	14
chr3	10641403	10641476	MajorDMR-19-44602	2
chr3	10644932	10645440	MajorDMR-19-44603	11
chr3	10650761	10651206	MajorDMR-19-44604	12
chr3	10661482	10661500	MajorDMR-19-44605	2
chr3	10666609	10666748	MajorDMR-19-44606	2
chr3	10670656	10671689	MajorDMR-19-44607	14
chr3	10672629	10672726	MajorDMR-19-44608	2
chr3	10688321	10688562	MajorDMR-19-44609	4
chr3	10716620	10716637	MajorDMR-19-44610	2
chr3	10731368	10731502	MajorDMR-19-44611	5
chr3	10735251	10735292	MajorDMR-19-44612	3
chr3	10737735	10738218	MajorDMR-19-44613	7
chr3	10742748	10743099	MajorDMR-19-44614	3
chr3	10743986	10745147	MajorDMR-19-44615	13
chr3	10747205	10748054	MajorDMR-19-44616	7
chr3	10748573	10748880	MajorDMR-19-44617	5
chr3	10764558	10764777	MajorDMR-19-44618	6
chr3	10794586	10795175	MajorDMR-19-44619	6
chr3	10858516	10859363	MajorDMR-19-44620	14
chr3	10990908	10991255	MajorDMR-19-44621	18
chr3	10991832	10991847	MajorDMR-19-44622	3
chr3	10992824	10992844	MajorDMR-19-44623	2
chr3	10995098	10995518	MajorDMR-19-44624	7
chr3	11014223	11014308	MajorDMR-19-44625	3
chr3	11036249	11039702	MajorDMR-19-44626	29
chr3	11040764	11041958	MajorDMR-19-44627	11
chr3	11042849	11044827	MajorDMR-19-44628	20
chr3	11045424	11046915	MajorDMR-19-44629	15
chr3	11048008	11049112	MajorDMR-19-44630	8
chr3	11051549	11052826	MajorDMR-19-44631	8
chr3	11054166	11054180	MajorDMR-19-44632	2
chr3	11054693	11055153	MajorDMR-19-44633	2
chr3	11063448	11063895	MajorDMR-19-44634	4
chr3	11101856	11102218	MajorDMR-19-44635	5
chr3	11118588	11118653	MajorDMR-19-44636	2
chr3	11137696	11138166	MajorDMR-19-44637	3
chr3	11139577	11139635	MajorDMR-19-44638	2
chr3	11178797	11179011	MajorDMR-19-44639	5
chr3	11197841	11197943	MajorDMR-19-44640	3
chr3	11198694	11199272	MajorDMR-19-44641	11
chr3	11210930	11211471	MajorDMR-19-44642	7
chr3	11227458	11227610	MajorDMR-19-44643	5
chr3	11237525	11238082	MajorDMR-19-44644	5
chr3	11246552	11246942	MajorDMR-19-44645	10
chr3	11253665	11254071	MajorDMR-19-44646	5
chr3	11267152	11267210	MajorDMR-19-44647	2
chr3	11318780	11319235	MajorDMR-19-44648	3
chr3	11323515	11323561	MajorDMR-19-44649	2
chr3	11324362	11325605	MajorDMR-19-44650	8
chr3	11348396	11348481	MajorDMR-19-44651	3
chr3	11365322	11365663	MajorDMR-19-44652	3
chr3	11376377	11376760	MajorDMR-19-44653	3
chr3	11420388	11421382	MajorDMR-19-44654	4
chr3	11432903	11433472	MajorDMR-19-44655	6
chr3	11476160	11476226	MajorDMR-19-44656	2
chr3	11494676	11495460	MajorDMR-19-44657	10
chr3	11505940	11506812	MajorDMR-19-44658	5
chr3	11507533	11508063	MajorDMR-19-44659	8
chr3	11550653	11552096	MajorDMR-19-44660	19
chr3	11555200	11555433	MajorDMR-19-44661	4
chr3	11575500	11575780	MajorDMR-19-44662	2
chr3	11596840	11596883	MajorDMR-19-44663	3
chr3	11597442	11600360	MajorDMR-19-44664	32
chr3	11601359	11601474	MajorDMR-19-44665	3
chr3	11603076	11603413	MajorDMR-19-44666	7
chr3	11609734	11611173	MajorDMR-19-44667	37
chr3	11622897	11623664	MajorDMR-19-44668	7
chr3	11624682	11625161	MajorDMR-19-44669	5
chr3	11629350	11629629	MajorDMR-19-44670	2
chr3	11632009	11632581	MajorDMR-19-44671	3
chr3	11641641	11642613	MajorDMR-19-44672	15
chr3	11645196	11646763	MajorDMR-19-44673	20
chr3	11653821	11656096	MajorDMR-19-44674	39
chr3	11662318	11662864	MajorDMR-19-44675	3
chr3	11671248	11671482	MajorDMR-19-44676	3
chr3	11677213	11677936	MajorDMR-19-44677	7
chr3	11679337	11679938	MajorDMR-19-44678	11
chr3	11709940	11711024	MajorDMR-19-44679	6
chr3	11713232	11713426	MajorDMR-19-44680	2
chr3	11736361	11736507	MajorDMR-19-44681	2
chr3	11740551	11740679	MajorDMR-19-44682	2
chr3	11744443	11745356	MajorDMR-19-44683	6
chr3	11745945	11746776	MajorDMR-19-44684	28
chr3	11753485	11753589	MajorDMR-19-44685	2
chr3	11758689	11759630	MajorDMR-19-44686	7
chr3	11781069	11781427	MajorDMR-19-44687	4
chr3	11811623	11811905	MajorDMR-19-44688	3
chr3	11837238	11837673	MajorDMR-19-44689	4
chr3	11847669	11848005	MajorDMR-19-44690	3
chr3	11848861	11849374	MajorDMR-19-44691	7
chr3	11861649	11862163	MajorDMR-19-44692	5
chr3	11866835	11867206	MajorDMR-19-44693	4
chr3	11875074	11875191	MajorDMR-19-44694	3
chr3	11886445	11886593	MajorDMR-19-44695	4
chr3	11888721	11888885	MajorDMR-19-44696	3
chr3	11891569	11892037	MajorDMR-19-44697	5
chr3	11949905	11949972	MajorDMR-19-44698	3
chr3	11996184	11996276	MajorDMR-19-44699	6
chr3	12011383	12011689	MajorDMR-19-44700	4
chr3	12037982	12038062	MajorDMR-19-44701	2
chr3	12038567	12038701	MajorDMR-19-44702	2
chr3	12039674	12039811	MajorDMR-19-44703	5
chr3	12040444	12040920	MajorDMR-19-44704	3
chr3	12041824	12042306	MajorDMR-19-44705	2
chr3	12046801	12048429	MajorDMR-19-44706	14
chr3	12048977	12049085	MajorDMR-19-44707	2
chr3	12053945	12053992	MajorDMR-19-44708	2
chr3	12060602	12060824	MajorDMR-19-44709	2
chr3	12068162	12069165	MajorDMR-19-44710	7
chr3	12082681	12083577	MajorDMR-19-44711	7
chr3	12108599	12108640	MajorDMR-19-44712	2
chr3	12121005	12121753	MajorDMR-19-44713	4
chr3	12148441	12148909	MajorDMR-19-44714	3
chr3	12172839	12173123	MajorDMR-19-44715	4
chr3	12176495	12176500	MajorDMR-19-44716	2
chr3	12178038	12178086	MajorDMR-19-44717	2
chr3	12185255	12185658	MajorDMR-19-44718	5
chr3	12190581	12190759	MajorDMR-19-44719	2
chr3	12199626	12199781	MajorDMR-19-44720	2
chr3	12224439	12224510	MajorDMR-19-44721	2
chr3	12226299	12227248	MajorDMR-19-44722	9
chr3	12235910	12236047	MajorDMR-19-44723	2
chr3	12463235	12463251	MajorDMR-19-44724	2
chr3	12524861	12524879	MajorDMR-19-44725	2
chr3	12526952	12527013	MajorDMR-19-44726	2
chr3	12601164	12601292	MajorDMR-19-44727	3
chr3	12601845	12602819	MajorDMR-19-44728	6
chr3	12610395	12610496	MajorDMR-19-44729	2
chr3	12616441	12616463	MajorDMR-19-44730	2
chr3	12627700	12627815	MajorDMR-19-44731	2
chr3	12628769	12629056	MajorDMR-19-44732	4
chr3	12641595	12642062	MajorDMR-19-44733	2
chr3	12642858	12643479	MajorDMR-19-44734	3
chr3	12660031	12660192	MajorDMR-19-44735	5
chr3	12679808	12680032	MajorDMR-19-44736	2
chr3	12706408	12706496	MajorDMR-19-44737	2
chr3	12755049	12755228	MajorDMR-19-44738	2
chr3	12761056	12761484	MajorDMR-19-44739	6
chr3	12791886	12791892	MajorDMR-19-44740	2
chr3	12826718	12826822	MajorDMR-19-44741	2
chr3	12837520	12837876	MajorDMR-19-44742	3
chr3	12838715	12839058	MajorDMR-19-44743	6
chr3	12840201	12841060	MajorDMR-19-44744	6
chr3	12849181	12849334	MajorDMR-19-44745	2
chr3	12857412	12857483	MajorDMR-19-44746	2
chr3	12858496	12858514	MajorDMR-19-44747	3
chr3	12859089	12859491	MajorDMR-19-44748	4
chr3	12864333	12864687	MajorDMR-19-44749	4
chr3	12875923	12876547	MajorDMR-19-44750	7
chr3	12878573	12879151	MajorDMR-19-44751	5
chr3	12879818	12880267	MajorDMR-19-44752	3
chr3	12881198	12881277	MajorDMR-19-44753	2
chr3	12881834	12881845	MajorDMR-19-44754	2
chr3	12925151	12926205	MajorDMR-19-44755	18
chr3	12932731	12933296	MajorDMR-19-44756	6
chr3	12935113	12935972	MajorDMR-19-44757	14
chr3	12938992	12939508	MajorDMR-19-44758	6
chr3	12940123	12940686	MajorDMR-19-44759	9
chr3	12946593	12947249	MajorDMR-19-44760	8
chr3	12948131	12948195	MajorDMR-19-44761	3
chr3	12949321	12949524	MajorDMR-19-44762	4
chr3	12954224	12954697	MajorDMR-19-44763	2
chr3	12956948	12957095	MajorDMR-19-44764	5
chr3	12958996	12959206	MajorDMR-19-44765	6
chr3	12962964	12964211	MajorDMR-19-44766	23
chr3	12964919	12966255	MajorDMR-19-44767	18
chr3	12970532	12970905	MajorDMR-19-44768	3
chr3	12971435	12971594	MajorDMR-19-44769	5
chr3	12972962	12975351	MajorDMR-19-44770	34
chr3	12975988	12976048	MajorDMR-19-44771	3
chr3	12977116	12977170	MajorDMR-19-44772	4
chr3	12979772	12979855	MajorDMR-19-44773	3
chr3	12984834	12984910	MajorDMR-19-44774	2
chr3	12985665	12987138	MajorDMR-19-44775	10
chr3	12988241	12988727	MajorDMR-19-44776	7
chr3	12994956	12995244	MajorDMR-19-44777	9
chr3	12996461	12997860	MajorDMR-19-44778	12
chr3	12998401	12998997	MajorDMR-19-44779	8
chr3	13003743	13004345	MajorDMR-19-44780	6
chr3	13004936	13004993	MajorDMR-19-44781	2
chr3	13013692	13013730	MajorDMR-19-44782	2
chr3	13014553	13014583	MajorDMR-19-44783	2
chr3	13024788	13024824	MajorDMR-19-44784	2
chr3	13028241	13028574	MajorDMR-19-44785	3
chr3	13031614	13032990	MajorDMR-19-44786	19
chr3	13037859	13038474	MajorDMR-19-44787	7
chr3	13046466	13046519	MajorDMR-19-44788	2
chr3	13048099	13048222	MajorDMR-19-44789	4
chr3	13048829	13048835	MajorDMR-19-44790	2
chr3	13051333	13051339	MajorDMR-19-44791	2
chr3	13058972	13060625	MajorDMR-19-44792	23
chr3	13063312	13063338	MajorDMR-19-44793	3
chr3	13071755	13072465	MajorDMR-19-44794	4
chr3	13075916	13076171	MajorDMR-19-44795	9
chr3	13080962	13081283	MajorDMR-19-44796	4
chr3	13083427	13084839	MajorDMR-19-44797	42
chr3	13086035	13088746	MajorDMR-19-44798	33
chr3	13093818	13094864	MajorDMR-19-44799	13
chr3	13095493	13096556	MajorDMR-19-44800	16
chr3	13099750	13100397	MajorDMR-19-44801	4
chr3	13105547	13106273	MajorDMR-19-44802	12
chr3	13107663	13107740	MajorDMR-19-44803	2
chr3	13108413	13108506	MajorDMR-19-44804	2
chr3	13112140	13114695	MajorDMR-19-44805	50
chr3	13115382	13115754	MajorDMR-19-44806	7
chr3	13117753	13118188	MajorDMR-19-44807	5
chr3	13118938	13119808	MajorDMR-19-44808	22
chr3	13129900	13129920	MajorDMR-19-44809	2
chr3	13148297	13148423	MajorDMR-19-44810	3
chr3	13154364	13154473	MajorDMR-19-44811	2
chr3	13157737	13157955	MajorDMR-19-44812	2
chr3	13199825	13200023	MajorDMR-19-44813	2
chr3	13201517	13201725	MajorDMR-19-44814	4
chr3	13202633	13202718	MajorDMR-19-44815	3
chr3	13227951	13228149	MajorDMR-19-44816	4
chr3	13236909	13237066	MajorDMR-19-44817	3
chr3	13277571	13277586	MajorDMR-19-44818	3
chr3	13295243	13295420	MajorDMR-19-44819	6
chr3	13296502	13296534	MajorDMR-19-44820	2
chr3	13307985	13308153	MajorDMR-19-44821	6
chr3	13308789	13309188	MajorDMR-19-44822	7
chr3	13310470	13310831	MajorDMR-19-44823	7
chr3	13318224	13319908	MajorDMR-19-44824	30
chr3	13321920	13322496	MajorDMR-19-44825	7
chr3	13342871	13343182	MajorDMR-19-44826	7
chr3	13359162	13359301	MajorDMR-19-44827	2
chr3	13362458	13362899	MajorDMR-19-44828	15
chr3	13366755	13366991	MajorDMR-19-44829	4
chr3	13388114	13388162	MajorDMR-19-44830	3
chr3	13389116	13389390	MajorDMR-19-44831	8
chr3	13401879	13402050	MajorDMR-19-44832	3
chr3	13407171	13407371	MajorDMR-19-44833	5
chr3	13412055	13412450	MajorDMR-19-44834	8
chr3	13420710	13421735	MajorDMR-19-44835	22
chr3	13424199	13424794	MajorDMR-19-44836	4
chr3	13458967	13459291	MajorDMR-19-44837	3
chr3	13494191	13494207	MajorDMR-19-44838	2
chr3	13522403	13523068	MajorDMR-19-44839	18
chr3	13527460	13527534	MajorDMR-19-44840	2
chr3	13535799	13536562	MajorDMR-19-44841	4
chr3	13538581	13538710	MajorDMR-19-44842	2
chr3	13559848	13560307	MajorDMR-19-44843	17
chr3	13577457	13577776	MajorDMR-19-44844	9
chr3	13597773	13597837	MajorDMR-19-44845	2
chr3	13616409	13617290	MajorDMR-19-44846	13
chr3	13692342	13692609	MajorDMR-19-44847	3
chr3	13695790	13696188	MajorDMR-19-44848	6
chr3	13699805	13699823	MajorDMR-19-44849	3
chr3	13715875	13716140	MajorDMR-19-44850	7
chr3	13728147	13729592	MajorDMR-19-44851	19
chr3	13829011	13829136	MajorDMR-19-44852	4
chr3	13830583	13830637	MajorDMR-19-44853	4
chr3	13838040	13839060	MajorDMR-19-44854	12
chr3	13909297	13909461	MajorDMR-19-44855	3
chr3	13929183	13929481	MajorDMR-19-44856	5
chr3	13938000	13938015	MajorDMR-19-44857	2
chr3	14167594	14167793	MajorDMR-19-44858	4
chr3	14175576	14175634	MajorDMR-19-44859	3
chr3	14183588	14183670	MajorDMR-19-44860	5
chr3	14184547	14185571	MajorDMR-19-44861	5
chr3	14186791	14187086	MajorDMR-19-44862	4
chr3	14189703	14189879	MajorDMR-19-44863	3
chr3	14286553	14287307	MajorDMR-19-44864	8
chr3	14307087	14307177	MajorDMR-19-44865	4
chr3	14307877	14308098	MajorDMR-19-44866	11
chr3	14327141	14327254	MajorDMR-19-44867	4
chr3	14339364	14339506	MajorDMR-19-44868	3
chr3	14342789	14342879	MajorDMR-19-44869	3
chr3	14378519	14378695	MajorDMR-19-44870	3
chr3	14445628	14446274	MajorDMR-19-44871	8
chr3	14446959	14447184	MajorDMR-19-44872	3
chr3	14462466	14462785	MajorDMR-19-44873	2
chr3	14476321	14476508	MajorDMR-19-44874	2
chr3	14480423	14480565	MajorDMR-19-44875	2
chr3	14481857	14482478	MajorDMR-19-44876	9
chr3	14484575	14484838	MajorDMR-19-44877	5
chr3	14494282	14494868	MajorDMR-19-44878	23
chr3	14495897	14496378	MajorDMR-19-44879	4
chr3	14530355	14530366	MajorDMR-19-44880	2
chr3	14576000	14576792	MajorDMR-19-44881	12
chr3	14581770	14582224	MajorDMR-19-44882	8
chr3	14584914	14585075	MajorDMR-19-44883	4
chr3	14597427	14597698	MajorDMR-19-44884	9
chr3	14605655	14605854	MajorDMR-19-44885	7
chr3	14638929	14639782	MajorDMR-19-44886	7
chr3	14650166	14650257	MajorDMR-19-44887	2
chr3	14681648	14682342	MajorDMR-19-44888	14
chr3	14689837	14690445	MajorDMR-19-44889	5
chr3	14695219	14695268	MajorDMR-19-44890	2
chr3	14696771	14697079	MajorDMR-19-44891	3
chr3	14705379	14705492	MajorDMR-19-44892	2
chr3	14715534	14715661	MajorDMR-19-44893	5
chr3	14944257	14944419	MajorDMR-19-44894	6
chr3	14991005	14991045	MajorDMR-19-44895	2
chr3	15049353	15049499	MajorDMR-19-44896	2
chr3	15084232	15085423	MajorDMR-19-44897	15
chr3	15105258	15105582	MajorDMR-19-44898	2
chr3	15144484	15144941	MajorDMR-19-44899	2
chr3	15189279	15189520	MajorDMR-19-44900	3
chr3	15221736	15222155	MajorDMR-19-44901	5
chr3	15246887	15246989	MajorDMR-19-44902	2
chr3	15288298	15288422	MajorDMR-19-44903	2
chr3	15293535	15293855	MajorDMR-19-44904	2
chr3	15295979	15296604	MajorDMR-19-44905	5
chr3	15297338	15297757	MajorDMR-19-44906	5
chr3	15307788	15308865	MajorDMR-19-44907	7
chr3	15310603	15311359	MajorDMR-19-44908	23
chr3	15311977	15312039	MajorDMR-19-44909	2
chr3	15321563	15322147	MajorDMR-19-44910	7
chr3	15325976	15326032	MajorDMR-19-44911	2
chr3	15328852	15329055	MajorDMR-19-44912	3
chr3	15340657	15340940	MajorDMR-19-44913	2
chr3	15342681	15342709	MajorDMR-19-44914	2
chr3	15370966	15373037	MajorDMR-19-44915	19
chr3	15420216	15420660	MajorDMR-19-44916	6
chr3	15470128	15470646	MajorDMR-19-44917	4
chr3	15477926	15478047	MajorDMR-19-44918	6
chr3	15482579	15482606	MajorDMR-19-44919	2
chr3	15508913	15509023	MajorDMR-19-44920	3
chr3	15512495	15512537	MajorDMR-19-44921	2
chr3	15518094	15518204	MajorDMR-19-44922	2
chr3	15553725	15554346	MajorDMR-19-44923	8
chr3	15554865	15554870	MajorDMR-19-44924	2
chr3	15556587	15556602	MajorDMR-19-44925	2
chr3	15584494	15584779	MajorDMR-19-44926	3
chr3	15619988	15620969	MajorDMR-19-44927	4
chr3	15627118	15627667	MajorDMR-19-44928	4
chr3	15628295	15628582	MajorDMR-19-44929	2
chr3	15639923	15640062	MajorDMR-19-44930	2
chr3	15641663	15642356	MajorDMR-19-44931	6
chr3	15671555	15671617	MajorDMR-19-44932	2
chr3	15687494	15688875	MajorDMR-19-44933	25
chr3	15724290	15724341	MajorDMR-19-44934	2
chr3	15794820	15794916	MajorDMR-19-44935	3
chr3	15837396	15838900	MajorDMR-19-44936	9
chr3	15857130	15857574	MajorDMR-19-44937	4
chr3	15898389	15898760	MajorDMR-19-44938	2
chr3	15899374	15900266	MajorDMR-19-44939	10
chr3	15902439	15903005	MajorDMR-19-44940	8
chr3	15935678	15935739	MajorDMR-19-44941	5
chr3	15974562	15975502	MajorDMR-19-44942	6
chr3	15976344	15976824	MajorDMR-19-44943	7
chr3	15978048	15978341	MajorDMR-19-44944	7
chr3	16021088	16021483	MajorDMR-19-44945	2
chr3	16023936	16024541	MajorDMR-19-44946	12
chr3	16127289	16128016	MajorDMR-19-44947	10
chr3	16174202	16174942	MajorDMR-19-44948	10
chr3	16177471	16178381	MajorDMR-19-44949	6
chr3	16192798	16192971	MajorDMR-19-44950	3
chr3	16215738	16216230	MajorDMR-19-44951	9
chr3	16219791	16220287	MajorDMR-19-44952	2
chr3	16309921	16309986	MajorDMR-19-44953	2
chr3	16329143	16329230	MajorDMR-19-44954	2
chr3	16340119	16340199	MajorDMR-19-44955	4
chr3	16371082	16371958	MajorDMR-19-44956	18
chr3	16376627	16376951	MajorDMR-19-44957	2
chr3	16397471	16397626	MajorDMR-19-44958	4
chr3	16399364	16400184	MajorDMR-19-44959	8
chr3	16418931	16419702	MajorDMR-19-44960	17
chr3	16444087	16444301	MajorDMR-19-44961	4
chr3	16488858	16489268	MajorDMR-19-44962	6
chr3	16490234	16491268	MajorDMR-19-44963	12
chr3	16496757	16497670	MajorDMR-19-44964	10
chr3	16500083	16500403	MajorDMR-19-44965	3
chr3	16509702	16510131	MajorDMR-19-44966	8
chr3	16529227	16529403	MajorDMR-19-44967	2
chr3	16542811	16543378	MajorDMR-19-44968	6
chr3	16545581	16545659	MajorDMR-19-44969	2
chr3	16549789	16550822	MajorDMR-19-44970	8
chr3	16558532	16558966	MajorDMR-19-44971	2
chr3	16563296	16563327	MajorDMR-19-44972	2
chr3	16642744	16643159	MajorDMR-19-44973	2
chr3	16765887	16766556	MajorDMR-19-44974	5
chr3	16852214	16852375	MajorDMR-19-44975	4
chr3	16873561	16873662	MajorDMR-19-44976	3
chr3	16890714	16890732	MajorDMR-19-44977	3
chr3	16939083	16939199	MajorDMR-19-44978	3
chr3	16971760	16971806	MajorDMR-19-44979	3
chr3	16983003	16983078	MajorDMR-19-44980	2
chr3	17054496	17054790	MajorDMR-19-44981	2
chr3	17065911	17066471	MajorDMR-19-44982	3
chr3	17079808	17079961	MajorDMR-19-44983	2
chr3	17081705	17082646	MajorDMR-19-44984	9
chr3	17129547	17129659	MajorDMR-19-44985	2
chr3	17132209	17132542	MajorDMR-19-44986	3
chr3	17133534	17133625	MajorDMR-19-44987	3
chr3	17200936	17200947	MajorDMR-19-44988	2
chr3	17202879	17203098	MajorDMR-19-44989	3
chr3	17221465	17221505	MajorDMR-19-44990	3
chr3	17255669	17255828	MajorDMR-19-44991	3
chr3	17299318	17299807	MajorDMR-19-44992	2
chr3	17318962	17319179	MajorDMR-19-44993	2
chr3	17472239	17472722	MajorDMR-19-44994	3
chr3	17510902	17511320	MajorDMR-19-44995	2
chr3	17576676	17577206	MajorDMR-19-44996	4
chr3	17594737	17595087	MajorDMR-19-44997	2
chr3	17686960	17686971	MajorDMR-19-44998	2
chr3	18021027	18021464	MajorDMR-19-44999	2
chr3	18090745	18090893	MajorDMR-19-45000	4
chr3	18104132	18104578	MajorDMR-19-45001	6
chr3	18167124	18167564	MajorDMR-19-45002	3
chr3	18176638	18176643	MajorDMR-19-45003	2
chr3	18231351	18231674	MajorDMR-19-45004	2
chr3	18261922	18262425	MajorDMR-19-45005	4
chr3	18275920	18276324	MajorDMR-19-45006	10
chr3	18308761	18309029	MajorDMR-19-45007	4
chr3	18326519	18326524	MajorDMR-19-45008	2
chr3	18390340	18391233	MajorDMR-19-45009	19
chr3	18391774	18392208	MajorDMR-19-45010	4
chr3	18393478	18394030	MajorDMR-19-45011	6
chr3	18397178	18398228	MajorDMR-19-45012	6
chr3	18400064	18400365	MajorDMR-19-45013	3
chr3	18401154	18401360	MajorDMR-19-45014	2
chr3	18411274	18411767	MajorDMR-19-45015	14
chr3	18412326	18413062	MajorDMR-19-45016	9
chr3	18418109	18418163	MajorDMR-19-45017	2
chr3	18422469	18422746	MajorDMR-19-45018	2
chr3	18428001	18428411	MajorDMR-19-45019	4
chr3	18431653	18431960	MajorDMR-19-45020	3
chr3	18434455	18434488	MajorDMR-19-45021	3
chr3	18437208	18437347	MajorDMR-19-45022	2
chr3	18442387	18444713	MajorDMR-19-45023	20
chr3	18445525	18446865	MajorDMR-19-45024	7
chr3	18450002	18450100	MajorDMR-19-45025	2
chr3	18452472	18453802	MajorDMR-19-45026	10
chr3	18455712	18461391	MajorDMR-19-45027	48
chr3	18461949	18463299	MajorDMR-19-45028	10
chr3	18463981	18464895	MajorDMR-19-45029	5
chr3	18467900	18468505	MajorDMR-19-45030	3
chr3	18470331	18471010	MajorDMR-19-45031	7
chr3	18476475	18476539	MajorDMR-19-45032	3
chr3	18482646	18482702	MajorDMR-19-45033	2
chr3	18484638	18484713	MajorDMR-19-45034	3
chr3	18487871	18488766	MajorDMR-19-45035	8
chr3	18722455	18722602	MajorDMR-19-45036	2
chr3	18832707	18833515	MajorDMR-19-45037	11
chr3	18929267	18929319	MajorDMR-19-45038	2
chr3	19027560	19027813	MajorDMR-19-45039	6
chr3	19029648	19029869	MajorDMR-19-45040	5
chr3	19106338	19106643	MajorDMR-19-45041	3
chr3	19180350	19180421	MajorDMR-19-45042	2
chr3	20096764	20096917	MajorDMR-19-45043	2
chr3	20184958	20185034	MajorDMR-19-45044	2
chr3	20267403	20267487	MajorDMR-19-45045	2
chr3	20371827	20372004	MajorDMR-19-45046	4
chr3	20707854	20707894	MajorDMR-19-45047	2
chr3	20710748	20711425	MajorDMR-19-45048	7
chr3	20879010	20879984	MajorDMR-19-45049	4
chr3	20924724	20924907	MajorDMR-19-45050	2
chr3	21200489	21200960	MajorDMR-19-45051	4
chr3	21215874	21216522	MajorDMR-19-45052	3
chr3	21368340	21368833	MajorDMR-19-45053	3
chr3	21370309	21370391	MajorDMR-19-45054	2
chr3	21455803	21456373	MajorDMR-19-45055	7
chr3	21466267	21467011	MajorDMR-19-45056	8
chr3	21468505	21468577	MajorDMR-19-45057	4
chr3	21478448	21478550	MajorDMR-19-45058	3
chr3	21488752	21489202	MajorDMR-19-45059	2
chr3	21575847	21576265	MajorDMR-19-45060	5
chr3	21707275	21707758	MajorDMR-19-45061	5
chr3	21712554	21712679	MajorDMR-19-45062	2
chr3	21727706	21727939	MajorDMR-19-45063	2
chr3	21747466	21747523	MajorDMR-19-45064	2
chr3	21786957	21786973	MajorDMR-19-45065	3
chr3	21787596	21787622	MajorDMR-19-45066	2
chr3	21789049	21790877	MajorDMR-19-45067	15
chr3	21791397	21791813	MajorDMR-19-45068	8
chr3	22153207	22153474	MajorDMR-19-45069	3
chr3	22414450	22414658	MajorDMR-19-45070	3
chr3	22496531	22496688	MajorDMR-19-45071	2
chr3	22980925	22981150	MajorDMR-19-45072	2
chr3	23001714	23001897	MajorDMR-19-45073	4
chr3	23245971	23246124	MajorDMR-19-45074	2
chr3	23280955	23280962	MajorDMR-19-45075	2
chr3	23354226	23354711	MajorDMR-19-45076	4
chr3	23642985	23643052	MajorDMR-19-45077	2
chr3	23754088	23754587	MajorDMR-19-45078	6
chr3	23846698	23846980	MajorDMR-19-45079	3
chr3	23957051	23957075	MajorDMR-19-45080	2
chr3	23959886	23960893	MajorDMR-19-45081	12
chr3	23961690	23962136	MajorDMR-19-45082	3
chr3	23988412	23989220	MajorDMR-19-45083	8
chr3	23993279	23994783	MajorDMR-19-45084	7
chr3	23995795	23995983	MajorDMR-19-45085	2
chr3	24000740	24001470	MajorDMR-19-45086	5
chr3	24005140	24005192	MajorDMR-19-45087	2
chr3	24007033	24008243	MajorDMR-19-45088	4
chr3	24024032	24024183	MajorDMR-19-45089	3
chr3	24032740	24034018	MajorDMR-19-45090	10
chr3	24040949	24041494	MajorDMR-19-45091	4
chr3	24056936	24057070	MajorDMR-19-45092	4
chr3	24069259	24069897	MajorDMR-19-45093	6
chr3	24083657	24084580	MajorDMR-19-45094	12
chr3	24085511	24085733	MajorDMR-19-45095	5
chr3	24151794	24152387	MajorDMR-19-45096	3
chr3	24165504	24165771	MajorDMR-19-45097	2
chr3	24187490	24188228	MajorDMR-19-45098	11
chr3	24200199	24200217	MajorDMR-19-45099	2
chr3	24203597	24203608	MajorDMR-19-45100	2
chr3	24208756	24209179	MajorDMR-19-45101	4
chr3	24218195	24219136	MajorDMR-19-45102	8
chr3	24233324	24233702	MajorDMR-19-45103	3
chr3	24249221	24249285	MajorDMR-19-45104	2
chr3	24252957	24253280	MajorDMR-19-45105	4
chr3	24262398	24262678	MajorDMR-19-45106	4
chr3	24264348	24264558	MajorDMR-19-45107	6
chr3	24267926	24268067	MajorDMR-19-45108	2
chr3	24283410	24284035	MajorDMR-19-45109	7
chr3	24402033	24402851	MajorDMR-19-45110	6
chr3	24477276	24478090	MajorDMR-19-45111	11
chr3	24526135	24526874	MajorDMR-19-45112	3
chr3	24527525	24527937	MajorDMR-19-45113	4
chr3	24533477	24534712	MajorDMR-19-45114	8
chr3	24555691	24555714	MajorDMR-19-45115	3
chr3	24571626	24572084	MajorDMR-19-45116	3
chr3	24650449	24650618	MajorDMR-19-45117	2
chr3	24725177	24725434	MajorDMR-19-45118	3
chr3	24745598	24745674	MajorDMR-19-45119	2
chr3	24872476	24872845	MajorDMR-19-45120	3
chr3	24941904	24942294	MajorDMR-19-45121	2
chr3	24987105	24987132	MajorDMR-19-45122	2
chr3	25193653	25193708	MajorDMR-19-45123	2
chr3	25473160	25473624	MajorDMR-19-45124	4
chr3	25497065	25497573	MajorDMR-19-45125	6
chr3	25498669	25499345	MajorDMR-19-45126	4
chr3	25510645	25511081	MajorDMR-19-45127	3
chr3	25519938	25520398	MajorDMR-19-45128	3
chr3	25540251	25540818	MajorDMR-19-45129	4
chr3	25545284	25545471	MajorDMR-19-45130	3
chr3	25562730	25562876	MajorDMR-19-45131	5
chr3	25564897	25564943	MajorDMR-19-45132	3
chr3	25614924	25615389	MajorDMR-19-45133	7
chr3	25636917	25637569	MajorDMR-19-45134	4
chr3	25639561	25639687	MajorDMR-19-45135	2
chr3	25646109	25646268	MajorDMR-19-45136	2
chr3	25689773	25690041	MajorDMR-19-45137	2
chr3	25700570	25700975	MajorDMR-19-45138	2
chr3	25702512	25702786	MajorDMR-19-45139	3
chr3	25703641	25703774	MajorDMR-19-45140	2
chr3	25805556	25805745	MajorDMR-19-45141	3
chr3	25830572	25830668	MajorDMR-19-45142	3
chr3	25843324	25843807	MajorDMR-19-45143	4
chr3	25872291	25873054	MajorDMR-19-45144	5
chr3	25884945	25885156	MajorDMR-19-45145	3
chr3	25948723	25948923	MajorDMR-19-45146	2
chr3	26655638	26655699	MajorDMR-19-45147	2
chr3	26667567	26667703	MajorDMR-19-45148	2
chr3	26689143	26689808	MajorDMR-19-45149	6
chr3	26693520	26694104	MajorDMR-19-45150	8
chr3	26728981	26729211	MajorDMR-19-45151	4
chr3	27208382	27208932	MajorDMR-19-45152	4
chr3	27250352	27250678	MajorDMR-19-45153	5
chr3	27320409	27320821	MajorDMR-19-45154	2
chr3	27409929	27410357	MajorDMR-19-45155	7
chr3	27527692	27527709	MajorDMR-19-45156	2
chr3	27652820	27652993	MajorDMR-19-45157	2
chr3	27995643	27995724	MajorDMR-19-45158	2
chr3	28001833	28001957	MajorDMR-19-45159	2
chr3	28372900	28372977	MajorDMR-19-45160	2
chr3	28389424	28389502	MajorDMR-19-45161	2
chr3	28787087	28787945	MajorDMR-19-45162	8
chr3	28819539	28819551	MajorDMR-19-45163	2
chr3	28877320	28877525	MajorDMR-19-45164	7
chr3	28957489	28957747	MajorDMR-19-45165	3
chr3	29106914	29107173	MajorDMR-19-45166	2
chr3	29206478	29206800	MajorDMR-19-45167	3
chr3	29277948	29278030	MajorDMR-19-45168	3
chr3	29328503	29328684	MajorDMR-19-45169	5
chr3	29440281	29440485	MajorDMR-19-45170	3
chr3	29609934	29610060	MajorDMR-19-45171	2
chr3	29801088	29801460	MajorDMR-19-45172	7
chr3	29991700	29991925	MajorDMR-19-45173	2
chr3	30071414	30071427	MajorDMR-19-45174	2
chr3	30323656	30324026	MajorDMR-19-45175	3
chr3	30353467	30353533	MajorDMR-19-45176	2
chr3	30398862	30398935	MajorDMR-19-45177	2
chr3	30852780	30852959	MajorDMR-19-45178	2
chr3	30935779	30935859	MajorDMR-19-45179	5
chr3	31589633	31589851	MajorDMR-19-45180	2
chr3	31719903	31720488	MajorDMR-19-45181	9
chr3	31724632	31724863	MajorDMR-19-45182	4
chr3	31746071	31746591	MajorDMR-19-45183	7
chr3	31750668	31751825	MajorDMR-19-45184	13
chr3	31765215	31766753	MajorDMR-19-45185	10
chr3	31774468	31774776	MajorDMR-19-45186	2
chr3	31779966	31780034	MajorDMR-19-45187	2
chr3	31831899	31832034	MajorDMR-19-45188	3
chr3	31834615	31834736	MajorDMR-19-45189	3
chr3	31846173	31846251	MajorDMR-19-45190	2
chr3	31877417	31877888	MajorDMR-19-45191	5
chr3	31917564	31917963	MajorDMR-19-45192	8
chr3	31964260	31964527	MajorDMR-19-45193	3
chr3	32001224	32002147	MajorDMR-19-45194	8
chr3	32002852	32002865	MajorDMR-19-45195	2
chr3	32013902	32013955	MajorDMR-19-45196	2
chr3	32014576	32014740	MajorDMR-19-45197	4
chr3	32021518	32021716	MajorDMR-19-45198	10
chr3	32023319	32023641	MajorDMR-19-45199	2
chr3	32086859	32087033	MajorDMR-19-45200	4
chr3	32131981	32132224	MajorDMR-19-45201	3
chr3	32147709	32147760	MajorDMR-19-45202	3
chr3	32150363	32150405	MajorDMR-19-45203	3
chr3	32195397	32195651	MajorDMR-19-45204	7
chr3	32199255	32199290	MajorDMR-19-45205	2
chr3	32352592	32353416	MajorDMR-19-45206	14
chr3	32355329	32355559	MajorDMR-19-45207	3
chr3	32367669	32367675	MajorDMR-19-45208	2
chr3	32381607	32381717	MajorDMR-19-45209	3
chr3	32382244	32382634	MajorDMR-19-45210	2
chr3	32417818	32418068	MajorDMR-19-45211	3
chr3	32509237	32509286	MajorDMR-19-45212	5
chr3	32568120	32568353	MajorDMR-19-45213	4
chr3	32585762	32586000	MajorDMR-19-45214	3
chr3	32610556	32611019	MajorDMR-19-45215	4
chr3	32613051	32613084	MajorDMR-19-45216	2
chr3	32635610	32635953	MajorDMR-19-45217	2
chr3	32649109	32649447	MajorDMR-19-45218	3
chr3	32653681	32654299	MajorDMR-19-45219	4
chr3	32662666	32662957	MajorDMR-19-45220	2
chr3	32699400	32699483	MajorDMR-19-45221	2
chr3	32810198	32810321	MajorDMR-19-45222	2
chr3	32944038	32944142	MajorDMR-19-45223	2
chr3	33104512	33104651	MajorDMR-19-45224	6
chr3	33172992	33173008	MajorDMR-19-45225	2
chr3	33179608	33179684	MajorDMR-19-45226	2
chr3	33196909	33196976	MajorDMR-19-45227	2
chr3	33319591	33320494	MajorDMR-19-45228	10
chr3	33352754	33353108	MajorDMR-19-45229	2
chr3	33406097	33406381	MajorDMR-19-45230	4
chr3	33428415	33428553	MajorDMR-19-45231	2
chr3	33429509	33431032	MajorDMR-19-45232	9
chr3	33431580	33432091	MajorDMR-19-45233	6
chr3	33433512	33434263	MajorDMR-19-45234	9
chr3	33437059	33437738	MajorDMR-19-45235	5
chr3	33449151	33449308	MajorDMR-19-45236	2
chr3	33455831	33455943	MajorDMR-19-45237	2
chr3	33467130	33467451	MajorDMR-19-45238	2
chr3	33469856	33470590	MajorDMR-19-45239	4
chr3	33476863	33477223	MajorDMR-19-45240	2
chr3	33479297	33479431	MajorDMR-19-45241	3
chr3	33580285	33580448	MajorDMR-19-45242	3
chr3	33599911	33600438	MajorDMR-19-45243	3
chr3	33623359	33623418	MajorDMR-19-45244	5
chr3	33647847	33648320	MajorDMR-19-45245	3
chr3	33668240	33668560	MajorDMR-19-45246	2
chr3	33670752	33672682	MajorDMR-19-45247	12
chr3	33678238	33679922	MajorDMR-19-45248	11
chr3	33680870	33681189	MajorDMR-19-45249	2
chr3	33682389	33682409	MajorDMR-19-45250	2
chr3	33682912	33684009	MajorDMR-19-45251	10
chr3	33684684	33685585	MajorDMR-19-45252	5
chr3	33686102	33688568	MajorDMR-19-45253	17
chr3	33698107	33698740	MajorDMR-19-45254	9
chr3	33699247	33699568	MajorDMR-19-45255	2
chr3	33701579	33701795	MajorDMR-19-45256	5
chr3	33757772	33758310	MajorDMR-19-45257	5
chr3	33818053	33818288	MajorDMR-19-45258	2
chr3	33828845	33828902	MajorDMR-19-45259	2
chr3	33925316	33925919	MajorDMR-19-45260	10
chr3	33957332	33957570	MajorDMR-19-45261	6
chr3	34062573	34062971	MajorDMR-19-45262	7
chr3	34108964	34109142	MajorDMR-19-45263	3
chr3	34119208	34119736	MajorDMR-19-45264	12
chr3	34132496	34132721	MajorDMR-19-45265	4
chr3	34254309	34254369	MajorDMR-19-45266	2
chr3	34260490	34260538	MajorDMR-19-45267	2
chr3	34304867	34304892	MajorDMR-19-45268	3
chr3	34340810	34340987	MajorDMR-19-45269	3
chr3	34354364	34354389	MajorDMR-19-45270	2
chr3	34429260	34429642	MajorDMR-19-45271	7
chr3	34463553	34463576	MajorDMR-19-45272	2
chr3	34884325	34886261	MajorDMR-19-45273	14
chr3	35013441	35013586	MajorDMR-19-45274	3
chr3	35025349	35025426	MajorDMR-19-45275	2
chr3	35425498	35425980	MajorDMR-19-45276	4
chr3	35435492	35435669	MajorDMR-19-45277	3
chr3	35643889	35644685	MajorDMR-19-45278	8
chr3	35679763	35680695	MajorDMR-19-45279	14
chr3	35681860	35682352	MajorDMR-19-45280	9
chr3	35683088	35684218	MajorDMR-19-45281	9
chr3	35685028	35686485	MajorDMR-19-45282	9
chr3	35687516	35687889	MajorDMR-19-45283	5
chr3	35688418	35689169	MajorDMR-19-45284	5
chr3	35690062	35690518	MajorDMR-19-45285	3
chr3	35691347	35691665	MajorDMR-19-45286	2
chr3	35695020	35695206	MajorDMR-19-45287	2
chr3	35695996	35696166	MajorDMR-19-45288	3
chr3	35700541	35700706	MajorDMR-19-45289	3
chr3	35704545	35706813	MajorDMR-19-45290	37
chr3	35711941	35712448	MajorDMR-19-45291	9
chr3	35719312	35719542	MajorDMR-19-45292	3
chr3	35720301	35721792	MajorDMR-19-45293	20
chr3	35731788	35732413	MajorDMR-19-45294	6
chr3	35751313	35751592	MajorDMR-19-45295	2
chr3	35774879	35776368	MajorDMR-19-45296	14
chr3	35785734	35786481	MajorDMR-19-45297	15
chr3	35793590	35793823	MajorDMR-19-45298	2
chr3	35801284	35801941	MajorDMR-19-45299	8
chr3	35802663	35802824	MajorDMR-19-45300	4
chr3	35803389	35803447	MajorDMR-19-45301	2
chr3	35807613	35808035	MajorDMR-19-45302	2
chr3	35813693	35814059	MajorDMR-19-45303	2
chr3	35818552	35818585	MajorDMR-19-45304	2
chr3	35826703	35826772	MajorDMR-19-45305	3
chr3	35830495	35830763	MajorDMR-19-45306	2
chr3	35837014	35837076	MajorDMR-19-45307	2
chr3	35988140	35988303	MajorDMR-19-45308	2
chr3	36855626	36856328	MajorDMR-19-45309	6
chr3	36861566	36861916	MajorDMR-19-45310	3
chr3	36874041	36874173	MajorDMR-19-45311	4
chr3	36875984	36876371	MajorDMR-19-45312	3
chr3	36885292	36885426	MajorDMR-19-45313	4
chr3	36901898	36901954	MajorDMR-19-45314	2
chr3	37031710	37031902	MajorDMR-19-45315	3
chr3	37032629	37033663	MajorDMR-19-45316	12
chr3	37074522	37074807	MajorDMR-19-45317	6
chr3	37124584	37124798	MajorDMR-19-45318	3
chr3	37216216	37216463	MajorDMR-19-45319	4
chr3	37218958	37219195	MajorDMR-19-45320	3
chr3	37243686	37243859	MajorDMR-19-45321	3
chr3	37251918	37251964	MajorDMR-19-45322	2
chr3	37314489	37314493	MajorDMR-19-45323	2
chr3	37374515	37374548	MajorDMR-19-45324	2
chr3	37375366	37376022	MajorDMR-19-45325	4
chr3	37383061	37383158	MajorDMR-19-45326	2
chr3	37389535	37389572	MajorDMR-19-45327	2
chr3	37510459	37510926	MajorDMR-19-45328	4
chr3	37541685	37541762	MajorDMR-19-45329	2
chr3	37556485	37556935	MajorDMR-19-45330	4
chr3	37667095	37667485	MajorDMR-19-45331	5
chr3	37804560	37804989	MajorDMR-19-45332	3
chr3	37828756	37829648	MajorDMR-19-45333	10
chr3	37864642	37864768	MajorDMR-19-45334	3
chr3	37904116	37905957	MajorDMR-19-45335	21
chr3	37920129	37920252	MajorDMR-19-45336	2
chr3	37932918	37933030	MajorDMR-19-45337	3
chr3	37938343	37938747	MajorDMR-19-45338	3
chr3	37946179	37946981	MajorDMR-19-45339	4
chr3	37948324	37948415	MajorDMR-19-45340	3
chr3	37949141	37949726	MajorDMR-19-45341	4
chr3	37958612	37959108	MajorDMR-19-45342	7
chr3	37961899	37962148	MajorDMR-19-45343	2
chr3	37964534	37966273	MajorDMR-19-45344	18
chr3	37966886	37967306	MajorDMR-19-45345	3
chr3	37976316	37976777	MajorDMR-19-45346	3
chr3	37983745	37983807	MajorDMR-19-45347	3
chr3	38002944	38003014	MajorDMR-19-45348	2
chr3	38004564	38004605	MajorDMR-19-45349	3
chr3	38009344	38011406	MajorDMR-19-45350	24
chr3	38014906	38014993	MajorDMR-19-45351	2
chr3	38015813	38015904	MajorDMR-19-45352	3
chr3	38016722	38017056	MajorDMR-19-45353	6
chr3	38027149	38027357	MajorDMR-19-45354	4
chr3	38037774	38038002	MajorDMR-19-45355	3
chr3	38044901	38045360	MajorDMR-19-45356	6
chr3	38046088	38046641	MajorDMR-19-45357	8
chr3	38207931	38208674	MajorDMR-19-45358	5
chr3	38212186	38212219	MajorDMR-19-45359	2
chr3	38212963	38213076	MajorDMR-19-45360	2
chr3	38216317	38216355	MajorDMR-19-45361	2
chr3	38291286	38291486	MajorDMR-19-45362	2
chr3	38445881	38446067	MajorDMR-19-45363	2
chr3	38497957	38497973	MajorDMR-19-45364	2
chr3	38502290	38502720	MajorDMR-19-45365	6
chr3	38531460	38533001	MajorDMR-19-45366	16
chr3	38536957	38537046	MajorDMR-19-45367	2
chr3	38538588	38539018	MajorDMR-19-45368	5
chr3	38562287	38562561	MajorDMR-19-45369	2
chr3	38615037	38615328	MajorDMR-19-45370	4
chr3	38683029	38683075	MajorDMR-19-45371	2
chr3	38865510	38865518	MajorDMR-19-45372	2
chr3	39092780	39092861	MajorDMR-19-45373	2
chr3	39097421	39097938	MajorDMR-19-45374	4
chr3	39143786	39143824	MajorDMR-19-45375	2
chr3	39147802	39147919	MajorDMR-19-45376	5
chr3	39180537	39180880	MajorDMR-19-45377	4
chr3	39185108	39185938	MajorDMR-19-45378	16
chr3	39195596	39195915	MajorDMR-19-45379	2
chr3	39218743	39218890	MajorDMR-19-45380	2
chr3	39220064	39220233	MajorDMR-19-45381	2
chr3	39224435	39224736	MajorDMR-19-45382	2
chr3	39296175	39296278	MajorDMR-19-45383	3
chr3	39449341	39449399	MajorDMR-19-45384	2
chr3	39488420	39488807	MajorDMR-19-45385	4
chr3	39555573	39555707	MajorDMR-19-45386	2
chr3	39556873	39557267	MajorDMR-19-45387	3
chr3	39560675	39561138	MajorDMR-19-45388	3
chr3	39583573	39583983	MajorDMR-19-45389	4
chr3	39682893	39682945	MajorDMR-19-45390	3
chr3	39710169	39710180	MajorDMR-19-45391	2
chr3	39849938	39850058	MajorDMR-19-45392	2
chr3	39852902	39853501	MajorDMR-19-45393	13
chr3	39968911	39969091	MajorDMR-19-45394	2
chr3	40084916	40085020	MajorDMR-19-45395	2
chr3	40087823	40087944	MajorDMR-19-45396	2
chr3	40096316	40096331	MajorDMR-19-45397	3
chr3	40098811	40098973	MajorDMR-19-45398	3
chr3	40138086	40139120	MajorDMR-19-45399	11
chr3	40141085	40141741	MajorDMR-19-45400	8
chr3	40146180	40146291	MajorDMR-19-45401	2
chr3	40219548	40219867	MajorDMR-19-45402	4
chr3	40273898	40273944	MajorDMR-19-45403	2
chr3	40352623	40353975	MajorDMR-19-45404	14
chr3	40355670	40356241	MajorDMR-19-45405	3
chr3	40357141	40357312	MajorDMR-19-45406	2
chr3	40358394	40358546	MajorDMR-19-45407	3
chr3	40408452	40408683	MajorDMR-19-45408	2
chr3	40429066	40430132	MajorDMR-19-45409	7
chr3	40491897	40492216	MajorDMR-19-45410	3
chr3	40495565	40495599	MajorDMR-19-45411	3
chr3	40519161	40519413	MajorDMR-19-45412	3
chr3	40565415	40565957	MajorDMR-19-45413	4
chr3	40588960	40588972	MajorDMR-19-45414	2
chr3	40616202	40616382	MajorDMR-19-45415	5
chr3	40657386	40658155	MajorDMR-19-45416	12
chr3	40697232	40697309	MajorDMR-19-45417	2
chr3	40795679	40795737	MajorDMR-19-45418	2
chr3	40822610	40822631	MajorDMR-19-45419	2
chr3	40883925	40883936	MajorDMR-19-45420	2
chr3	40889141	40889228	MajorDMR-19-45421	2
chr3	40919766	40919983	MajorDMR-19-45422	3
chr3	41161691	41162689	MajorDMR-19-45423	10
chr3	41255181	41255320	MajorDMR-19-45424	2
chr3	41256256	41256306	MajorDMR-19-45425	2
chr3	41276179	41277122	MajorDMR-19-45426	7
chr3	41341579	41341996	MajorDMR-19-45427	3
chr3	41346270	41347065	MajorDMR-19-45428	18
chr3	41398899	41398999	MajorDMR-19-45429	2
chr3	41406290	41406328	MajorDMR-19-45430	2
chr3	41586707	41586926	MajorDMR-19-45431	5
chr3	41640180	41640327	MajorDMR-19-45432	2
chr3	41823361	41824086	MajorDMR-19-45433	6
chr3	42093454	42094864	MajorDMR-19-45434	12
chr3	42119455	42119515	MajorDMR-19-45435	3
chr3	42138693	42139250	MajorDMR-19-45436	9
chr3	42158764	42159194	MajorDMR-19-45437	7
chr3	42163926	42164040	MajorDMR-19-45438	2
chr3	42190095	42192621	MajorDMR-19-45439	36
chr3	42193144	42193362	MajorDMR-19-45440	2
chr3	42194080	42194789	MajorDMR-19-45441	4
chr3	42196733	42196886	MajorDMR-19-45442	4
chr3	42200645	42200928	MajorDMR-19-45443	8
chr3	42206827	42207045	MajorDMR-19-45444	3
chr3	42212809	42213539	MajorDMR-19-45445	4
chr3	42220598	42221103	MajorDMR-19-45446	6
chr3	42225112	42225805	MajorDMR-19-45447	7
chr3	42226626	42226989	MajorDMR-19-45448	7
chr3	42230524	42230747	MajorDMR-19-45449	2
chr3	42231311	42231532	MajorDMR-19-45450	4
chr3	42232328	42233463	MajorDMR-19-45451	10
chr3	42236185	42236320	MajorDMR-19-45452	2
chr3	42237000	42238053	MajorDMR-19-45453	10
chr3	42242086	42242204	MajorDMR-19-45454	2
chr3	42249727	42249876	MajorDMR-19-45455	2
chr3	42251627	42251736	MajorDMR-19-45456	3
chr3	42256142	42256598	MajorDMR-19-45457	5
chr3	42257305	42257503	MajorDMR-19-45458	3
chr3	42258983	42259311	MajorDMR-19-45459	2
chr3	42266546	42266879	MajorDMR-19-45460	3
chr3	42293504	42293556	MajorDMR-19-45461	3
chr3	42301607	42302428	MajorDMR-19-45462	7
chr3	42303780	42304071	MajorDMR-19-45463	5
chr3	42305640	42306066	MajorDMR-19-45464	9
chr3	42307376	42307962	MajorDMR-19-45465	16
chr3	42319022	42319490	MajorDMR-19-45466	9
chr3	42321169	42321203	MajorDMR-19-45467	2
chr3	42392766	42392787	MajorDMR-19-45468	2
chr3	42410146	42410452	MajorDMR-19-45469	3
chr3	42411109	42411212	MajorDMR-19-45470	3
chr3	42462014	42462233	MajorDMR-19-45471	2
chr3	42467535	42467785	MajorDMR-19-45472	5
chr3	42480534	42481321	MajorDMR-19-45473	11
chr3	42540574	42540965	MajorDMR-19-45474	9
chr3	42556584	42556642	MajorDMR-19-45475	3
chr3	42633043	42633355	MajorDMR-19-45476	5
chr3	42687470	42687876	MajorDMR-19-45477	4
chr3	42689702	42689750	MajorDMR-19-45478	2
chr3	42697891	42697980	MajorDMR-19-45479	2
chr3	42698592	42698661	MajorDMR-19-45480	2
chr3	42699655	42700075	MajorDMR-19-45481	5
chr3	42700939	42702527	MajorDMR-19-45482	11
chr3	42709349	42709625	MajorDMR-19-45483	5
chr3	42743656	42744359	MajorDMR-19-45484	18
chr3	42786152	42786214	MajorDMR-19-45485	2
chr3	42804568	42804777	MajorDMR-19-45486	2
chr3	42844061	42844827	MajorDMR-19-45487	13
chr3	42913424	42913810	MajorDMR-19-45488	5
chr3	43032800	43033201	MajorDMR-19-45489	5
chr3	43085520	43085801	MajorDMR-19-45490	3
chr3	43116468	43116500	MajorDMR-19-45491	3
chr3	43146229	43146781	MajorDMR-19-45492	7
chr3	43194889	43195631	MajorDMR-19-45493	16
chr3	43203912	43204215	MajorDMR-19-45494	4
chr3	43280289	43280546	MajorDMR-19-45495	4
chr3	43327281	43327466	MajorDMR-19-45496	2
chr3	43402660	43402802	MajorDMR-19-45497	3
chr3	43440654	43440798	MajorDMR-19-45498	3
chr3	43447671	43448254	MajorDMR-19-45499	11
chr3	43552396	43552476	MajorDMR-19-45500	2
chr3	43567890	43568002	MajorDMR-19-45501	3
chr3	43647617	43647965	MajorDMR-19-45502	2
chr3	43662234	43662692	MajorDMR-19-45503	6
chr3	43673963	43674499	MajorDMR-19-45504	4
chr3	43683055	43683316	MajorDMR-19-45505	2
chr3	43734761	43734807	MajorDMR-19-45506	2
chr3	43809739	43810117	MajorDMR-19-45507	5
chr3	43926913	43927909	MajorDMR-19-45508	6
chr3	43933720	43933784	MajorDMR-19-45509	2
chr3	44041185	44042688	MajorDMR-19-45510	14
chr3	44044920	44044994	MajorDMR-19-45511	2
chr3	44064647	44065685	MajorDMR-19-45512	8
chr3	44073179	44073225	MajorDMR-19-45513	2
chr3	44100236	44100268	MajorDMR-19-45514	2
chr3	44106936	44107022	MajorDMR-19-45515	4
chr3	44122288	44122758	MajorDMR-19-45516	6
chr3	44135212	44135257	MajorDMR-19-45517	2
chr3	44140249	44140264	MajorDMR-19-45518	2
chr3	44148209	44148502	MajorDMR-19-45519	7
chr3	44169648	44169938	MajorDMR-19-45520	6
chr3	44225882	44226550	MajorDMR-19-45521	12
chr3	44397380	44397398	MajorDMR-19-45522	2
chr3	44510178	44510203	MajorDMR-19-45523	2
chr3	44517735	44517973	MajorDMR-19-45524	3
chr3	44519571	44519697	MajorDMR-19-45525	4
chr3	44596359	44596513	MajorDMR-19-45526	5
chr3	44619892	44620008	MajorDMR-19-45527	2
chr3	44665533	44666126	MajorDMR-19-45528	4
chr3	44695743	44695793	MajorDMR-19-45529	3
chr3	44726297	44726636	MajorDMR-19-45530	3
chr3	44742962	44743009	MajorDMR-19-45531	3
chr3	44902800	44902841	MajorDMR-19-45532	2
chr3	44958115	44958157	MajorDMR-19-45533	2
chr3	45018791	45018910	MajorDMR-19-45534	5
chr3	45020071	45020079	MajorDMR-19-45535	2
chr3	45138109	45138321	MajorDMR-19-45536	3
chr3	45208743	45208853	MajorDMR-19-45537	2
chr3	45265132	45266027	MajorDMR-19-45538	6
chr3	45287891	45288042	MajorDMR-19-45539	2
chr3	45391879	45392276	MajorDMR-19-45540	2
chr3	45448325	45449312	MajorDMR-19-45541	9
chr3	45496004	45496423	MajorDMR-19-45542	2
chr3	45527697	45527883	MajorDMR-19-45543	3
chr3	45550586	45550783	MajorDMR-19-45544	5
chr3	45552947	45553356	MajorDMR-19-45545	5
chr3	45640730	45641258	MajorDMR-19-45546	8
chr3	45686463	45686474	MajorDMR-19-45547	2
chr3	45708476	45710025	MajorDMR-19-45548	12
chr3	45793317	45793342	MajorDMR-19-45549	2
chr3	45857973	45858682	MajorDMR-19-45550	9
chr3	45926241	45926489	MajorDMR-19-45551	5
chr3	46029037	46029286	MajorDMR-19-45552	4
chr3	46218927	46218996	MajorDMR-19-45553	2
chr3	46376666	46376877	MajorDMR-19-45554	2
chr3	46401636	46401842	MajorDMR-19-45555	4
chr3	46608138	46608349	MajorDMR-19-45556	6
chr3	46670755	46671048	MajorDMR-19-45557	7
chr3	46704388	46704949	MajorDMR-19-45558	15
chr3	46742490	46742516	MajorDMR-19-45559	2
chr3	46743198	46743956	MajorDMR-19-45560	7
chr3	46817283	46817533	MajorDMR-19-45561	3
chr3	46939879	46939979	MajorDMR-19-45562	5
chr3	46976127	46976248	MajorDMR-19-45563	4
chr3	47002099	47002209	MajorDMR-19-45564	2
chr3	47044298	47044419	MajorDMR-19-45565	3
chr3	47063732	47063813	MajorDMR-19-45566	2
chr3	47071339	47071377	MajorDMR-19-45567	3
chr3	47115360	47115500	MajorDMR-19-45568	2
chr3	47191319	47191589	MajorDMR-19-45569	5
chr3	47193850	47194132	MajorDMR-19-45570	2
chr3	47316027	47316525	MajorDMR-19-45571	3
chr3	47379232	47379344	MajorDMR-19-45572	2
chr3	47406725	47407560	MajorDMR-19-45573	10
chr3	47423435	47423776	MajorDMR-19-45574	6
chr3	47436373	47436606	MajorDMR-19-45575	3
chr3	47445789	47446041	MajorDMR-19-45576	4
chr3	47446542	47446770	MajorDMR-19-45577	3
chr3	47453785	47454287	MajorDMR-19-45578	6
chr3	47455244	47455419	MajorDMR-19-45579	2
chr3	47457800	47458090	MajorDMR-19-45580	6
chr3	47463159	47463548	MajorDMR-19-45581	2
chr3	47479910	47480345	MajorDMR-19-45582	2
chr3	47517806	47518116	MajorDMR-19-45583	3
chr3	47612978	47615634	MajorDMR-19-45584	26
chr3	47616321	47616585	MajorDMR-19-45585	4
chr3	47621051	47621080	MajorDMR-19-45586	2
chr3	47647354	47647887	MajorDMR-19-45587	6
chr3	47651734	47652494	MajorDMR-19-45588	6
chr3	47653212	47653381	MajorDMR-19-45589	2
chr3	47655342	47655399	MajorDMR-19-45590	3
chr3	47671573	47671647	MajorDMR-19-45591	2
chr3	47675514	47675767	MajorDMR-19-45592	4
```
