## Supplementary material for "Single nucleus multi-omics links human cortical cell regulatory genome diversity to disease risk variants": Table S9: NonN_Micro-Endo_TYROBP.hyper_dmr.dms2.bed (part 3 of 4)

```
chr3	47676628	47676877	MajorDMR-19-45593	5
chr3	47687920	47688150	MajorDMR-19-45594	3
chr3	47702801	47702934	MajorDMR-19-45595	5
chr3	47814414	47814648	MajorDMR-19-45596	6
chr3	47855070	47855541	MajorDMR-19-45597	4
chr3	47861954	47862235	MajorDMR-19-45598	4
chr3	47878433	47879710	MajorDMR-19-45599	16
chr3	47891236	47891564	MajorDMR-19-45600	5
chr3	47894116	47894882	MajorDMR-19-45601	5
chr3	47897924	47898498	MajorDMR-19-45602	8
chr3	47908882	47909045	MajorDMR-19-45603	4
chr3	47914204	47915459	MajorDMR-19-45604	8
chr3	47930497	47930825	MajorDMR-19-45605	2
chr3	47931378	47931775	MajorDMR-19-45606	3
chr3	47932634	47934655	MajorDMR-19-45607	26
chr3	47944111	47944143	MajorDMR-19-45608	2
chr3	47951682	47952632	MajorDMR-19-45609	5
chr3	48012703	48013049	MajorDMR-19-45610	2
chr3	48025535	48026048	MajorDMR-19-45611	4
chr3	48052667	48053136	MajorDMR-19-45612	3
chr3	48057535	48058000	MajorDMR-19-45613	2
chr3	48128653	48128670	MajorDMR-19-45614	2
chr3	48273843	48274575	MajorDMR-19-45615	7
chr3	48281866	48282312	MajorDMR-19-45616	6
chr3	48310077	48310821	MajorDMR-19-45617	10
chr3	48443683	48443912	MajorDMR-19-45618	8
chr3	48475351	48475481	MajorDMR-19-45619	3
chr3	48477237	48477297	MajorDMR-19-45620	2
chr3	48501623	48501702	MajorDMR-19-45621	2
chr3	48509280	48510783	MajorDMR-19-45622	22
chr3	48647394	48647932	MajorDMR-19-45623	8
chr3	48701854	48702280	MajorDMR-19-45624	4
chr3	48721233	48721743	MajorDMR-19-45625	9
chr3	48730849	48733991	MajorDMR-19-45626	45
chr3	48734513	48734555	MajorDMR-19-45627	3
chr3	48744739	48744753	MajorDMR-19-45628	2
chr3	48746227	48747219	MajorDMR-19-45629	9
chr3	48748134	48748546	MajorDMR-19-45630	7
chr3	48750657	48751173	MajorDMR-19-45631	4
chr3	48751750	48752276	MajorDMR-19-45632	15
chr3	48882855	48883070	MajorDMR-19-45633	2
chr3	48888952	48889207	MajorDMR-19-45634	3
chr3	48986828	48986840	MajorDMR-19-45635	2
chr3	49000205	49001074	MajorDMR-19-45636	9
chr3	49004685	49004968	MajorDMR-19-45637	6
chr3	49025253	49025293	MajorDMR-19-45638	3
chr3	49026450	49026935	MajorDMR-19-45639	7
chr3	49028614	49029896	MajorDMR-19-45640	11
chr3	49034542	49036155	MajorDMR-19-45641	26
chr3	49045792	49045905	MajorDMR-19-45642	2
chr3	49052851	49052953	MajorDMR-19-45643	2
chr3	49072314	49072490	MajorDMR-19-45644	3
chr3	49126845	49127221	MajorDMR-19-45645	3
chr3	49148194	49148221	MajorDMR-19-45646	2
chr3	49156706	49157051	MajorDMR-19-45647	2
chr3	49162715	49162901	MajorDMR-19-45648	6
chr3	49170340	49170600	MajorDMR-19-45649	6
chr3	49202308	49202531	MajorDMR-19-45650	2
chr3	49210220	49210531	MajorDMR-19-45651	8
chr3	49211332	49211732	MajorDMR-19-45652	6
chr3	49255529	49255670	MajorDMR-19-45653	2
chr3	49303935	49304748	MajorDMR-19-45654	5
chr3	49333053	49333147	MajorDMR-19-45655	7
chr3	49373011	49373336	MajorDMR-19-45656	2
chr3	49400826	49400844	MajorDMR-19-45657	2
chr3	49415739	49415962	MajorDMR-19-45658	7
chr3	49434962	49435360	MajorDMR-19-45659	5
chr3	49538285	49538621	MajorDMR-19-45660	5
chr3	49556865	49557077	MajorDMR-19-45661	6
chr3	49571770	49573126	MajorDMR-19-45662	20
chr3	49590928	49591139	MajorDMR-19-45663	4
chr3	49592937	49594575	MajorDMR-19-45664	11
chr3	49600026	49601105	MajorDMR-19-45665	9
chr3	49605585	49605765	MajorDMR-19-45666	3
chr3	49607506	49607519	MajorDMR-19-45667	2
chr3	49614133	49614607	MajorDMR-19-45668	4
chr3	49619487	49619572	MajorDMR-19-45669	4
chr3	49638923	49639329	MajorDMR-19-45670	3
chr3	49644918	49645364	MajorDMR-19-45671	3
chr3	49646934	49647633	MajorDMR-19-45672	7
chr3	49654012	49654238	MajorDMR-19-45673	5
chr3	49657217	49657395	MajorDMR-19-45674	3
chr3	49663692	49664066	MajorDMR-19-45675	7
chr3	49667093	49667523	MajorDMR-19-45676	6
chr3	49670648	49671229	MajorDMR-19-45677	5
chr3	49674342	49674760	MajorDMR-19-45678	7
chr3	49675786	49676367	MajorDMR-19-45679	9
chr3	49678688	49679190	MajorDMR-19-45680	9
chr3	49683740	49683859	MajorDMR-19-45681	2
chr3	49685002	49685375	MajorDMR-19-45682	3
chr3	49692433	49692746	MajorDMR-19-45683	5
chr3	49695451	49696575	MajorDMR-19-45684	6
chr3	49702875	49702979	MajorDMR-19-45685	2
chr3	49708533	49709358	MajorDMR-19-45686	5
chr3	49744562	49744719	MajorDMR-19-45687	4
chr3	49757437	49758679	MajorDMR-19-45688	18
chr3	49759240	49759490	MajorDMR-19-45689	13
chr3	49760248	49760492	MajorDMR-19-45690	2
chr3	49812595	49813119	MajorDMR-19-45691	8
chr3	49817694	49818412	MajorDMR-19-45692	5
chr3	49822808	49822926	MajorDMR-19-45693	4
chr3	49824549	49824559	MajorDMR-19-45694	2
chr3	49877970	49878480	MajorDMR-19-45695	3
chr3	49879253	49879458	MajorDMR-19-45696	6
chr3	49902549	49903358	MajorDMR-19-45697	12
chr3	49904705	49904855	MajorDMR-19-45698	4
chr3	49905603	49905819	MajorDMR-19-45699	3
chr3	49907665	49907737	MajorDMR-19-45700	2
chr3	49908775	49909586	MajorDMR-19-45701	12
chr3	49933892	49933997	MajorDMR-19-45702	3
chr3	49939103	49939415	MajorDMR-19-45703	6
chr3	49942930	49942940	MajorDMR-19-45704	2
chr3	49967712	49967986	MajorDMR-19-45705	10
chr3	49976494	49976543	MajorDMR-19-45706	2
chr3	49978603	49978627	MajorDMR-19-45707	2
chr3	49984485	49984542	MajorDMR-19-45708	2
chr3	49985354	49985420	MajorDMR-19-45709	2
chr3	50004611	50004931	MajorDMR-19-45710	4
chr3	50009157	50009255	MajorDMR-19-45711	2
chr3	50039168	50039245	MajorDMR-19-45712	2
chr3	50127900	50127999	MajorDMR-19-45713	2
chr3	50134776	50134808	MajorDMR-19-45714	3
chr3	50137938	50138662	MajorDMR-19-45715	5
chr3	50148871	50149408	MajorDMR-19-45716	3
chr3	50150874	50150911	MajorDMR-19-45717	2
chr3	50151839	50152106	MajorDMR-19-45718	2
chr3	50158830	50158929	MajorDMR-19-45719	3
chr3	50159513	50159556	MajorDMR-19-45720	2
chr3	50196015	50196176	MajorDMR-19-45721	7
chr3	50201623	50201791	MajorDMR-19-45722	5
chr3	50202817	50202940	MajorDMR-19-45723	4
chr3	50265748	50265977	MajorDMR-19-45724	5
chr3	50292889	50292961	MajorDMR-19-45725	2
chr3	50295564	50295810	MajorDMR-19-45726	4
chr3	50312687	50313218	MajorDMR-19-45727	4
chr3	50314068	50314076	MajorDMR-19-45728	2
chr3	50388822	50388925	MajorDMR-19-45729	4
chr3	50390431	50390810	MajorDMR-19-45730	2
chr3	50393064	50393989	MajorDMR-19-45731	7
chr3	50394807	50394828	MajorDMR-19-45732	2
chr3	50397318	50397380	MajorDMR-19-45733	3
chr3	50408053	50408424	MajorDMR-19-45734	13
chr3	50446033	50446099	MajorDMR-19-45735	3
chr3	50480423	50480717	MajorDMR-19-45736	16
chr3	50486310	50486445	MajorDMR-19-45737	2
chr3	50487771	50488287	MajorDMR-19-45738	23
chr3	50492930	50493233	MajorDMR-19-45739	6
chr3	50533310	50533420	MajorDMR-19-45740	3
chr3	50555323	50555997	MajorDMR-19-45741	5
chr3	50606131	50606152	MajorDMR-19-45742	2
chr3	50639078	50639485	MajorDMR-19-45743	5
chr3	50660822	50660858	MajorDMR-19-45744	3
chr3	50680907	50681048	MajorDMR-19-45745	2
chr3	50681754	50682472	MajorDMR-19-45746	10
chr3	50685744	50685964	MajorDMR-19-45747	3
chr3	50686602	50687530	MajorDMR-19-45748	13
chr3	50708854	50709267	MajorDMR-19-45749	5
chr3	50713312	50716013	MajorDMR-19-45750	17
chr3	50724697	50725344	MajorDMR-19-45751	5
chr3	50733203	50733456	MajorDMR-19-45752	2
chr3	50736506	50736947	MajorDMR-19-45753	2
chr3	50743630	50743925	MajorDMR-19-45754	3
chr3	50746145	50746697	MajorDMR-19-45755	4
chr3	50824527	50824578	MajorDMR-19-45756	2
chr3	50829367	50830261	MajorDMR-19-45757	7
chr3	50831942	50832077	MajorDMR-19-45758	2
chr3	50907552	50907979	MajorDMR-19-45759	2
chr3	51024331	51024403	MajorDMR-19-45760	2
chr3	51065543	51065800	MajorDMR-19-45761	3
chr3	51094550	51094686	MajorDMR-19-45762	2
chr3	51101320	51101699	MajorDMR-19-45763	3
chr3	51131018	51131327	MajorDMR-19-45764	2
chr3	51351182	51351187	MajorDMR-19-45765	2
chr3	51378098	51379224	MajorDMR-19-45766	5
chr3	51392323	51392445	MajorDMR-19-45767	7
chr3	51397113	51397123	MajorDMR-19-45768	2
chr3	51423568	51423719	MajorDMR-19-45769	2
chr3	51425677	51426106	MajorDMR-19-45770	2
chr3	51429733	51430178	MajorDMR-19-45771	5
chr3	51431484	51431525	MajorDMR-19-45772	2
chr3	51434888	51435104	MajorDMR-19-45773	3
chr3	51571851	51571948	MajorDMR-19-45774	2
chr3	51573911	51574140	MajorDMR-19-45775	3
chr3	51593458	51593850	MajorDMR-19-45776	3
chr3	51651184	51651392	MajorDMR-19-45777	2
chr3	51654609	51654752	MajorDMR-19-45778	2
chr3	51657171	51657214	MajorDMR-19-45779	2
chr3	51676602	51677075	MajorDMR-19-45780	2
chr3	51707790	51707842	MajorDMR-19-45781	2
chr3	51719339	51719487	MajorDMR-19-45782	3
chr3	51721025	51722090	MajorDMR-19-45783	14
chr3	51726095	51726131	MajorDMR-19-45784	2
chr3	51729140	51729153	MajorDMR-19-45785	2
chr3	51731037	51731242	MajorDMR-19-45786	10
chr3	51737663	51737853	MajorDMR-19-45787	3
chr3	51740740	51741554	MajorDMR-19-45788	13
chr3	51744842	51744926	MajorDMR-19-45789	2
chr3	51753210	51753227	MajorDMR-19-45790	2
chr3	51959810	51960693	MajorDMR-19-45791	6
chr3	51998048	51998239	MajorDMR-19-45792	3
chr3	52004024	52004872	MajorDMR-19-45793	6
chr3	52008537	52008696	MajorDMR-19-45794	3
chr3	52010299	52010489	MajorDMR-19-45795	8
chr3	52029071	52029087	MajorDMR-19-45796	2
chr3	52036752	52036800	MajorDMR-19-45797	2
chr3	52039468	52039969	MajorDMR-19-45798	9
chr3	52040988	52041566	MajorDMR-19-45799	4
chr3	52050024	52050090	MajorDMR-19-45800	2
chr3	52050972	52051923	MajorDMR-19-45801	16
chr3	52056062	52057024	MajorDMR-19-45802	24
chr3	52060175	52060451	MajorDMR-19-45803	3
chr3	52081392	52081725	MajorDMR-19-45804	8
chr3	52082412	52083433	MajorDMR-19-45805	13
chr3	52084271	52084297	MajorDMR-19-45806	2
chr3	52086101	52086305	MajorDMR-19-45807	2
chr3	52087601	52088727	MajorDMR-19-45808	18
chr3	52106248	52107009	MajorDMR-19-45809	12
chr3	52124176	52124685	MajorDMR-19-45810	8
chr3	52125789	52126138	MajorDMR-19-45811	3
chr3	52129144	52129178	MajorDMR-19-45812	2
chr3	52141558	52141962	MajorDMR-19-45813	5
chr3	52142631	52143749	MajorDMR-19-45814	11
chr3	52151907	52152080	MajorDMR-19-45815	2
chr3	52152615	52153487	MajorDMR-19-45816	8
chr3	52165029	52165092	MajorDMR-19-45817	2
chr3	52170765	52170869	MajorDMR-19-45818	3
chr3	52174067	52174455	MajorDMR-19-45819	10
chr3	52267845	52268195	MajorDMR-19-45820	5
chr3	52269735	52269786	MajorDMR-19-45821	3
chr3	52282974	52283302	MajorDMR-19-45822	4
chr3	52309622	52310725	MajorDMR-19-45823	10
chr3	52314324	52314553	MajorDMR-19-45824	5
chr3	52336633	52336777	MajorDMR-19-45825	4
chr3	52350244	52350355	MajorDMR-19-45826	2
chr3	52408503	52408561	MajorDMR-19-45827	2
chr3	52441479	52441596	MajorDMR-19-45828	2
chr3	52445589	52445723	MajorDMR-19-45829	3
chr3	52489038	52489116	MajorDMR-19-45830	5
chr3	52490300	52491036	MajorDMR-19-45831	7
chr3	52495052	52495115	MajorDMR-19-45832	4
chr3	52500292	52500304	MajorDMR-19-45833	2
chr3	52502486	52502512	MajorDMR-19-45834	2
chr3	52513560	52513633	MajorDMR-19-45835	3
chr3	52515206	52515247	MajorDMR-19-45836	3
chr3	52517907	52518540	MajorDMR-19-45837	9
chr3	52519691	52519818	MajorDMR-19-45838	3
chr3	52526746	52527082	MajorDMR-19-45839	6
chr3	52552685	52553140	MajorDMR-19-45840	33
chr3	52565014	52565247	MajorDMR-19-45841	2
chr3	52574807	52575144	MajorDMR-19-45842	4
chr3	52585563	52586125	MajorDMR-19-45843	4
chr3	52627376	52627543	MajorDMR-19-45844	2
chr3	52637553	52637690	MajorDMR-19-45845	3
chr3	52642999	52643618	MajorDMR-19-45846	8
chr3	52661343	52661357	MajorDMR-19-45847	3
chr3	52726621	52726727	MajorDMR-19-45848	2
chr3	52731736	52731792	MajorDMR-19-45849	2
chr3	52748470	52748769	MajorDMR-19-45850	8
chr3	52805454	52805787	MajorDMR-19-45851	4
chr3	52865636	52865977	MajorDMR-19-45852	8
chr3	52878769	52878836	MajorDMR-19-45853	3
chr3	52882750	52882931	MajorDMR-19-45854	4
chr3	52900070	52900447	MajorDMR-19-45855	14
chr3	52907760	52908186	MajorDMR-19-45856	6
chr3	53057642	53057741	MajorDMR-19-45857	3
chr3	53109256	53109314	MajorDMR-19-45858	2
chr3	53121794	53121946	MajorDMR-19-45859	6
chr3	53187660	53188062	MajorDMR-19-45860	2
chr3	53234532	53234552	MajorDMR-19-45861	2
chr3	53256545	53256700	MajorDMR-19-45862	5
chr3	53288017	53288296	MajorDMR-19-45863	3
chr3	53316739	53316820	MajorDMR-19-45864	3
chr3	53320539	53320581	MajorDMR-19-45865	2
chr3	53328083	53328174	MajorDMR-19-45866	3
chr3	53333935	53334055	MajorDMR-19-45867	4
chr3	53337731	53338246	MajorDMR-19-45868	3
chr3	53380145	53380315	MajorDMR-19-45869	2
chr3	53527183	53527956	MajorDMR-19-45870	14
chr3	53530239	53530657	MajorDMR-19-45871	6
chr3	53531456	53533263	MajorDMR-19-45872	12
chr3	53536738	53537509	MajorDMR-19-45873	10
chr3	53559731	53560204	MajorDMR-19-45874	3
chr3	53568394	53569273	MajorDMR-19-45875	6
chr3	53587275	53587594	MajorDMR-19-45876	5
chr3	53605223	53605533	MajorDMR-19-45877	4
chr3	53610410	53610771	MajorDMR-19-45878	5
chr3	53681173	53681201	MajorDMR-19-45879	2
chr3	53681707	53682175	MajorDMR-19-45880	3
chr3	53705796	53705821	MajorDMR-19-45881	2
chr3	53707810	53710289	MajorDMR-19-45882	27
chr3	53713792	53714456	MajorDMR-19-45883	8
chr3	53736911	53736984	MajorDMR-19-45884	2
chr3	53739263	53740056	MajorDMR-19-45885	6
chr3	53755668	53756148	MajorDMR-19-45886	5
chr3	53764380	53764927	MajorDMR-19-45887	14
chr3	53807253	53807925	MajorDMR-19-45888	8
chr3	53830084	53830475	MajorDMR-19-45889	7
chr3	53838717	53839132	MajorDMR-19-45890	3
chr3	53840014	53841403	MajorDMR-19-45891	12
chr3	53843293	53843800	MajorDMR-19-45892	3
chr3	53855727	53856100	MajorDMR-19-45893	4
chr3	53915325	53915410	MajorDMR-19-45894	2
chr3	53916629	53916645	MajorDMR-19-45895	2
chr3	54029228	54029280	MajorDMR-19-45896	3
chr3	54050026	54050075	MajorDMR-19-45897	2
chr3	54057214	54057328	MajorDMR-19-45898	2
chr3	54158182	54159140	MajorDMR-19-45899	6
chr3	54175114	54175120	MajorDMR-19-45900	3
chr3	54192321	54192378	MajorDMR-19-45901	2
chr3	54211516	54212033	MajorDMR-19-45902	9
chr3	54212549	54212713	MajorDMR-19-45903	4
chr3	54276685	54277837	MajorDMR-19-45904	17
chr3	54313081	54313275	MajorDMR-19-45905	5
chr3	54390496	54390694	MajorDMR-19-45906	3
chr3	54417700	54417712	MajorDMR-19-45907	3
chr3	54462240	54462278	MajorDMR-19-45908	2
chr3	54471268	54471616	MajorDMR-19-45909	2
chr3	54548176	54548491	MajorDMR-19-45910	2
chr3	54564755	54564792	MajorDMR-19-45911	2
chr3	54587384	54587750	MajorDMR-19-45912	2
chr3	54633827	54634778	MajorDMR-19-45913	13
chr3	54655391	54655529	MajorDMR-19-45914	6
chr3	54665882	54666485	MajorDMR-19-45915	4
chr3	54694855	54695496	MajorDMR-19-45916	5
chr3	54699097	54699428	MajorDMR-19-45917	4
chr3	54823998	54824299	MajorDMR-19-45918	3
chr3	54855857	54856218	MajorDMR-19-45919	3
chr3	54872258	54872514	MajorDMR-19-45920	3
chr3	54888242	54888351	MajorDMR-19-45921	2
chr3	55339623	55340441	MajorDMR-19-45922	6
chr3	55508279	55508719	MajorDMR-19-45923	49
chr3	55515069	55515169	MajorDMR-19-45924	3
chr3	55515781	55515855	MajorDMR-19-45925	3
chr3	55525435	55525578	MajorDMR-19-45926	2
chr3	55625143	55625336	MajorDMR-19-45927	3
chr3	55681217	55682166	MajorDMR-19-45928	22
chr3	55718078	55718151	MajorDMR-19-45929	2
chr3	55736282	55736427	MajorDMR-19-45930	2
chr3	55753052	55753236	MajorDMR-19-45931	3
chr3	55848387	55848462	MajorDMR-19-45932	2
chr3	55914137	55914255	MajorDMR-19-45933	2
chr3	56046396	56046417	MajorDMR-19-45934	2
chr3	56124174	56124256	MajorDMR-19-45935	2
chr3	56129443	56129491	MajorDMR-19-45936	2
chr3	56166463	56166703	MajorDMR-19-45937	7
chr3	56171331	56171604	MajorDMR-19-45938	2
chr3	56207503	56208069	MajorDMR-19-45939	13
chr3	56254284	56254443	MajorDMR-19-45940	2
chr3	56285814	56285822	MajorDMR-19-45941	2
chr3	56353033	56353438	MajorDMR-19-45942	4
chr3	56373928	56373944	MajorDMR-19-45943	2
chr3	56400191	56400858	MajorDMR-19-45944	7
chr3	56402897	56403160	MajorDMR-19-45945	2
chr3	56423282	56423436	MajorDMR-19-45946	2
chr3	56445295	56445453	MajorDMR-19-45947	5
chr3	56449846	56449952	MajorDMR-19-45948	2
chr3	56457736	56457750	MajorDMR-19-45949	2
chr3	56462941	56463062	MajorDMR-19-45950	3
chr3	56493315	56493678	MajorDMR-19-45951	2
chr3	56500467	56501020	MajorDMR-19-45952	8
chr3	56502946	56503536	MajorDMR-19-45953	3
chr3	56544372	56544519	MajorDMR-19-45954	3
chr3	56581759	56581798	MajorDMR-19-45955	2
chr3	56592296	56593170	MajorDMR-19-45956	6
chr3	56644966	56645020	MajorDMR-19-45957	2
chr3	56658875	56659005	MajorDMR-19-45958	3
chr3	56667927	56668541	MajorDMR-19-45959	4
chr3	56686104	56686110	MajorDMR-19-45960	2
chr3	56766291	56766410	MajorDMR-19-45961	5
chr3	56771171	56771323	MajorDMR-19-45962	6
chr3	56774609	56774899	MajorDMR-19-45963	2
chr3	56776154	56776717	MajorDMR-19-45964	3
chr3	56783178	56783357	MajorDMR-19-45965	2
chr3	56785091	56785302	MajorDMR-19-45966	3
chr3	56803002	56803516	MajorDMR-19-45967	6
chr3	56807237	56807375	MajorDMR-19-45968	3
chr3	56807974	56811615	MajorDMR-19-45969	29
chr3	56820152	56820666	MajorDMR-19-45970	4
chr3	56822680	56823037	MajorDMR-19-45971	3
chr3	56826617	56826693	MajorDMR-19-45972	2
chr3	56830284	56830579	MajorDMR-19-45973	6
chr3	56831393	56831743	MajorDMR-19-45974	4
chr3	56832703	56833427	MajorDMR-19-45975	4
chr3	56833994	56835283	MajorDMR-19-45976	19
chr3	56840422	56840541	MajorDMR-19-45977	5
chr3	56964939	56965370	MajorDMR-19-45978	4
chr3	56974406	56974591	MajorDMR-19-45979	3
chr3	57004723	57004757	MajorDMR-19-45980	2
chr3	57008471	57008971	MajorDMR-19-45981	6
chr3	57010945	57011588	MajorDMR-19-45982	6
chr3	57022938	57023368	MajorDMR-19-45983	2
chr3	57042132	57042566	MajorDMR-19-45984	4
chr3	57189102	57189205	MajorDMR-19-45985	2
chr3	57218108	57218249	MajorDMR-19-45986	2
chr3	57322515	57322698	MajorDMR-19-45987	2
chr3	57543670	57543685	MajorDMR-19-45988	2
chr3	57548141	57548523	MajorDMR-19-45989	2
chr3	57580743	57581062	MajorDMR-19-45990	2
chr3	57613872	57613954	MajorDMR-19-45991	2
chr3	57677250	57677378	MajorDMR-19-45992	5
chr3	57716418	57716999	MajorDMR-19-45993	3
chr3	57743196	57744366	MajorDMR-19-45994	23
chr3	57755935	57756266	MajorDMR-19-45995	2
chr3	57807078	57807338	MajorDMR-19-45996	3
chr3	57919463	57919532	MajorDMR-19-45997	2
chr3	57928643	57928982	MajorDMR-19-45998	4
chr3	57993779	57993840	MajorDMR-19-45999	2
chr3	57994983	57995817	MajorDMR-19-46000	17
chr3	57996440	57996570	MajorDMR-19-46001	3
chr3	58000108	58000238	MajorDMR-19-46002	5
chr3	58058486	58058662	MajorDMR-19-46003	3
chr3	58081410	58081491	MajorDMR-19-46004	2
chr3	58103716	58103989	MajorDMR-19-46005	11
chr3	58104762	58104949	MajorDMR-19-46006	2
chr3	58137278	58137710	MajorDMR-19-46007	4
chr3	58192333	58192337	MajorDMR-19-46008	2
chr3	58209702	58210048	MajorDMR-19-46009	3
chr3	58224552	58224867	MajorDMR-19-46010	7
chr3	58235385	58235534	MajorDMR-19-46011	2
chr3	58244606	58244816	MajorDMR-19-46012	2
chr3	58245718	58246694	MajorDMR-19-46013	5
chr3	58279440	58279499	MajorDMR-19-46014	2
chr3	58293324	58293717	MajorDMR-19-46015	8
chr3	58294698	58294867	MajorDMR-19-46016	2
chr3	58300734	58300996	MajorDMR-19-46017	3
chr3	58319760	58320043	MajorDMR-19-46018	2
chr3	58341840	58342400	MajorDMR-19-46019	4
chr3	58344723	58344788	MajorDMR-19-46020	2
chr3	58358477	58358543	MajorDMR-19-46021	3
chr3	58381860	58382255	MajorDMR-19-46022	2
chr3	58384840	58384986	MajorDMR-19-46023	5
chr3	58406032	58406088	MajorDMR-19-46024	2
chr3	58408793	58409158	MajorDMR-19-46025	3
chr3	58410396	58410570	MajorDMR-19-46026	2
chr3	58411750	58411801	MajorDMR-19-46027	2
chr3	58418415	58418814	MajorDMR-19-46028	5
chr3	58468985	58469224	MajorDMR-19-46029	2
chr3	58473049	58473240	MajorDMR-19-46030	4
chr3	58478720	58480322	MajorDMR-19-46031	13
chr3	58481148	58481594	MajorDMR-19-46032	2
chr3	58483132	58483469	MajorDMR-19-46033	3
chr3	58542428	58543381	MajorDMR-19-46034	10
chr3	58562814	58563398	MajorDMR-19-46035	14
chr3	58570520	58570961	MajorDMR-19-46036	6
chr3	58571495	58571524	MajorDMR-19-46037	2
chr3	58589781	58590064	MajorDMR-19-46038	5
chr3	58626728	58626783	MajorDMR-19-46039	4
chr3	58809817	58810448	MajorDMR-19-46040	6
chr3	58843207	58844001	MajorDMR-19-46041	3
chr3	58848998	58849305	MajorDMR-19-46042	4
chr3	58978757	58978780	MajorDMR-19-46043	2
chr3	59034799	59034953	MajorDMR-19-46044	3
chr3	59058710	59058724	MajorDMR-19-46045	2
chr3	59113340	59113453	MajorDMR-19-46046	2
chr3	59135531	59136044	MajorDMR-19-46047	4
chr3	59488779	59488812	MajorDMR-19-46048	2
chr3	59561566	59561948	MajorDMR-19-46049	4
chr3	59606410	59606886	MajorDMR-19-46050	5
chr3	59796868	59797248	MajorDMR-19-46051	3
chr3	59799729	59799969	MajorDMR-19-46052	6
chr3	59803423	59803430	MajorDMR-19-46053	2
chr3	59803934	59804106	MajorDMR-19-46054	4
chr3	59882550	59882949	MajorDMR-19-46055	4
chr3	60047258	60047576	MajorDMR-19-46056	3
chr3	60275189	60275739	MajorDMR-19-46057	6
chr3	60325222	60325544	MajorDMR-19-46058	8
chr3	60446251	60447302	MajorDMR-19-46059	7
chr3	60565716	60565998	MajorDMR-19-46060	4
chr3	60692294	60692723	MajorDMR-19-46061	4
chr3	61326510	61327238	MajorDMR-19-46062	11
chr3	61358933	61359183	MajorDMR-19-46063	4
chr3	61550628	61551535	MajorDMR-19-46064	6
chr3	61555664	61555917	MajorDMR-19-46065	2
chr3	61579670	61579865	MajorDMR-19-46066	2
chr3	61623608	61623697	MajorDMR-19-46067	2
chr3	61636058	61636227	MajorDMR-19-46068	6
chr3	61654072	61654207	MajorDMR-19-46069	3
chr3	61680298	61680655	MajorDMR-19-46070	4
chr3	61727749	61728007	MajorDMR-19-46071	6
chr3	61734940	61735140	MajorDMR-19-46072	2
chr3	61751514	61751624	MajorDMR-19-46073	2
chr3	61754158	61754189	MajorDMR-19-46074	2
chr3	61757686	61757947	MajorDMR-19-46075	4
chr3	61759955	61760356	MajorDMR-19-46076	4
chr3	61815471	61815992	MajorDMR-19-46077	3
chr3	61833536	61833787	MajorDMR-19-46078	4
chr3	61861048	61861365	MajorDMR-19-46079	5
chr3	61875218	61875723	MajorDMR-19-46080	6
chr3	61878662	61878760	MajorDMR-19-46081	3
chr3	61900093	61900255	MajorDMR-19-46082	5
chr3	61902613	61903330	MajorDMR-19-46083	16
chr3	61911517	61911608	MajorDMR-19-46084	2
chr3	61917977	61918073	MajorDMR-19-46085	2
chr3	61919687	61920065	MajorDMR-19-46086	2
chr3	61932372	61932520	MajorDMR-19-46087	2
chr3	62013421	62013834	MajorDMR-19-46088	6
chr3	62030866	62031078	MajorDMR-19-46089	3
chr3	62056725	62056941	MajorDMR-19-46090	4
chr3	62075902	62076031	MajorDMR-19-46091	2
chr3	62103033	62103065	MajorDMR-19-46092	2
chr3	62172743	62173046	MajorDMR-19-46093	3
chr3	62187339	62187492	MajorDMR-19-46094	2
chr3	62195868	62195988	MajorDMR-19-46095	3
chr3	62197283	62197533	MajorDMR-19-46096	3
chr3	62206243	62206256	MajorDMR-19-46097	2
chr3	62209136	62209261	MajorDMR-19-46098	2
chr3	62210883	62211372	MajorDMR-19-46099	2
chr3	62215043	62215534	MajorDMR-19-46100	9
chr3	62263096	62263282	MajorDMR-19-46101	2
chr3	62297595	62298003	MajorDMR-19-46102	2
chr3	62305623	62305834	MajorDMR-19-46103	2
chr3	62313249	62313498	MajorDMR-19-46104	2
chr3	62318656	62318934	MajorDMR-19-46105	2
chr3	62407143	62407574	MajorDMR-19-46106	4
chr3	62447891	62448088	MajorDMR-19-46107	6
chr3	62461438	62461574	MajorDMR-19-46108	3
chr3	62465125	62465287	MajorDMR-19-46109	2
chr3	62467426	62467434	MajorDMR-19-46110	2
chr3	62547841	62547936	MajorDMR-19-46111	2
chr3	62553137	62553370	MajorDMR-19-46112	2
chr3	62571748	62572225	MajorDMR-19-46113	4
chr3	62573236	62573392	MajorDMR-19-46114	4
chr3	62587638	62587675	MajorDMR-19-46115	2
chr3	62593022	62593322	MajorDMR-19-46116	4
chr3	62608504	62608541	MajorDMR-19-46117	3
chr3	62613782	62613846	MajorDMR-19-46118	3
chr3	62622104	62622244	MajorDMR-19-46119	2
chr3	62636586	62636970	MajorDMR-19-46120	4
chr3	62640984	62641425	MajorDMR-19-46121	3
chr3	62650393	62650398	MajorDMR-19-46122	2
chr3	62655955	62656012	MajorDMR-19-46123	2
chr3	62708917	62709431	MajorDMR-19-46124	3
chr3	62710308	62710452	MajorDMR-19-46125	2
chr3	62818303	62818503	MajorDMR-19-46126	5
chr3	62856520	62857746	MajorDMR-19-46127	10
chr3	62858656	62858962	MajorDMR-19-46128	4
chr3	62934671	62934866	MajorDMR-19-46129	2
chr3	63028231	63028248	MajorDMR-19-46130	2
chr3	63037667	63037986	MajorDMR-19-46131	3
chr3	63055645	63055929	MajorDMR-19-46132	2
chr3	63179185	63179314	MajorDMR-19-46133	2
chr3	63214570	63214600	MajorDMR-19-46134	2
chr3	63230096	63230490	MajorDMR-19-46135	4
chr3	63289386	63289941	MajorDMR-19-46136	4
chr3	63338018	63338029	MajorDMR-19-46137	2
chr3	63429776	63429910	MajorDMR-19-46138	2
chr3	63437541	63438061	MajorDMR-19-46139	6
chr3	63478180	63479003	MajorDMR-19-46140	5
chr3	63512613	63512638	MajorDMR-19-46141	2
chr3	63517907	63518394	MajorDMR-19-46142	3
chr3	63570272	63570313	MajorDMR-19-46143	3
chr3	63630791	63630901	MajorDMR-19-46144	2
chr3	63692627	63692632	MajorDMR-19-46145	2
chr3	63750333	63750481	MajorDMR-19-46146	4
chr3	63872762	63872838	MajorDMR-19-46147	3
chr3	63874343	63875266	MajorDMR-19-46148	13
chr3	63899096	63899279	MajorDMR-19-46149	3
chr3	63963854	63964232	MajorDMR-19-46150	3
chr3	63964900	63965583	MajorDMR-19-46151	11
chr3	63979121	63979176	MajorDMR-19-46152	2
chr3	63985078	63985225	MajorDMR-19-46153	5
chr3	63996605	63996694	MajorDMR-19-46154	2
chr3	64008145	64008460	MajorDMR-19-46155	2
chr3	64016757	64016846	MajorDMR-19-46156	2
chr3	64032492	64032958	MajorDMR-19-46157	2
chr3	64039297	64039664	MajorDMR-19-46158	4
chr3	64053113	64053664	MajorDMR-19-46159	9
chr3	64083786	64083915	MajorDMR-19-46160	2
chr3	64092252	64092282	MajorDMR-19-46161	2
chr3	64093129	64093189	MajorDMR-19-46162	2
chr3	64096585	64096593	MajorDMR-19-46163	2
chr3	64106523	64106968	MajorDMR-19-46164	8
chr3	64107492	64107531	MajorDMR-19-46165	2
chr3	64119013	64119021	MajorDMR-19-46166	2
chr3	64119989	64120130	MajorDMR-19-46167	2
chr3	64120780	64121361	MajorDMR-19-46168	4
chr3	64123028	64123648	MajorDMR-19-46169	6
chr3	64127183	64127300	MajorDMR-19-46170	3
chr3	64127890	64128189	MajorDMR-19-46171	2
chr3	64129525	64130701	MajorDMR-19-46172	9
chr3	64136332	64138087	MajorDMR-19-46173	19
chr3	64142980	64143319	MajorDMR-19-46174	3
chr3	64146212	64146616	MajorDMR-19-46175	4
chr3	64147800	64148602	MajorDMR-19-46176	5
chr3	64149112	64150105	MajorDMR-19-46177	8
chr3	64152995	64153308	MajorDMR-19-46178	2
chr3	64155580	64156174	MajorDMR-19-46179	4
chr3	64159259	64159517	MajorDMR-19-46180	2
chr3	64165040	64165325	MajorDMR-19-46181	3
chr3	64166740	64166896	MajorDMR-19-46182	2
chr3	64172366	64173561	MajorDMR-19-46183	9
chr3	64174614	64175786	MajorDMR-19-46184	9
chr3	64181864	64181898	MajorDMR-19-46185	2
chr3	64185188	64185725	MajorDMR-19-46186	4
chr3	64189237	64189366	MajorDMR-19-46187	4
chr3	64190688	64190983	MajorDMR-19-46188	3
chr3	64193138	64194143	MajorDMR-19-46189	18
chr3	64195859	64196220	MajorDMR-19-46190	6
chr3	64197732	64197747	MajorDMR-19-46191	2
chr3	64200474	64204109	MajorDMR-19-46192	30
chr3	64204652	64208540	MajorDMR-19-46193	33
chr3	64209248	64210782	MajorDMR-19-46194	16
chr3	64211463	64211691	MajorDMR-19-46195	3
chr3	64224746	64225203	MajorDMR-19-46196	12
chr3	64250486	64251664	MajorDMR-19-46197	9
chr3	64252491	64254229	MajorDMR-19-46198	12
chr3	64258881	64259132	MajorDMR-19-46199	3
chr3	64267527	64267889	MajorDMR-19-46200	4
chr3	64278983	64279013	MajorDMR-19-46201	3
chr3	64281383	64281425	MajorDMR-19-46202	2
chr3	64290818	64290860	MajorDMR-19-46203	3
chr3	64297183	64297962	MajorDMR-19-46204	4
chr3	64307278	64307892	MajorDMR-19-46205	3
chr3	64312846	64313023	MajorDMR-19-46206	6
chr3	64326525	64326821	MajorDMR-19-46207	5
chr3	64329480	64329775	MajorDMR-19-46208	4
chr3	64330956	64331312	MajorDMR-19-46209	3
chr3	64356078	64356288	MajorDMR-19-46210	5
chr3	64364541	64365233	MajorDMR-19-46211	8
chr3	64371282	64371652	MajorDMR-19-46212	8
chr3	64380586	64380627	MajorDMR-19-46213	2
chr3	64382931	64383908	MajorDMR-19-46214	12
chr3	64392107	64392449	MajorDMR-19-46215	4
chr3	64423263	64424767	MajorDMR-19-46216	10
chr3	64429112	64430396	MajorDMR-19-46217	23
chr3	64443615	64443619	MajorDMR-19-46218	2
chr3	64449232	64449264	MajorDMR-19-46219	2
chr3	64518791	64518843	MajorDMR-19-46220	2
chr3	64563873	64564311	MajorDMR-19-46221	4
chr3	64605056	64605151	MajorDMR-19-46222	3
chr3	64624637	64625173	MajorDMR-19-46223	6
chr3	64795029	64795112	MajorDMR-19-46224	2
chr3	64800831	64801769	MajorDMR-19-46225	5
chr3	64886989	64887287	MajorDMR-19-46226	3
chr3	64888665	64889382	MajorDMR-19-46227	5
chr3	64962233	64962522	MajorDMR-19-46228	2
chr3	65068955	65069112	MajorDMR-19-46229	3
chr3	65092851	65093104	MajorDMR-19-46230	5
chr3	65156343	65156719	MajorDMR-19-46231	8
chr3	65231434	65231626	MajorDMR-19-46232	4
chr3	65248188	65248588	MajorDMR-19-46233	5
chr3	65251878	65251982	MajorDMR-19-46234	2
chr3	65262140	65262907	MajorDMR-19-46235	5
chr3	65270266	65270706	MajorDMR-19-46236	3
chr3	65316095	65316273	MajorDMR-19-46237	2
chr3	65345207	65345211	MajorDMR-19-46238	2
chr3	65361765	65361961	MajorDMR-19-46239	2
chr3	65366811	65367856	MajorDMR-19-46240	16
chr3	65371528	65371726	MajorDMR-19-46241	3
chr3	65385878	65388482	MajorDMR-19-46242	23
chr3	65394928	65395352	MajorDMR-19-46243	5
chr3	65406256	65406270	MajorDMR-19-46244	2
chr3	65418970	65419160	MajorDMR-19-46245	2
chr3	65459292	65460235	MajorDMR-19-46246	6
chr3	65464155	65464416	MajorDMR-19-46247	7
chr3	65468843	65469439	MajorDMR-19-46248	7
chr3	65472730	65472792	MajorDMR-19-46249	2
chr3	65483460	65484131	MajorDMR-19-46250	11
chr3	65520550	65520562	MajorDMR-19-46251	2
chr3	65534235	65534358	MajorDMR-19-46252	2
chr3	65562918	65564361	MajorDMR-19-46253	15
chr3	65572386	65572559	MajorDMR-19-46254	2
chr3	65576125	65576295	MajorDMR-19-46255	2
chr3	65580090	65582598	MajorDMR-19-46256	21
chr3	65583937	65584251	MajorDMR-19-46257	7
chr3	65604817	65606053	MajorDMR-19-46258	9
chr3	65628312	65628677	MajorDMR-19-46259	2
chr3	65660714	65660877	MajorDMR-19-46260	2
chr3	65671564	65671749	MajorDMR-19-46261	5
chr3	65687550	65687658	MajorDMR-19-46262	3
chr3	65691843	65692063	MajorDMR-19-46263	3
chr3	65869512	65869537	MajorDMR-19-46264	2
chr3	65872050	65872306	MajorDMR-19-46265	4
chr3	65875080	65875253	MajorDMR-19-46266	3
chr3	65940034	65940089	MajorDMR-19-46267	4
chr3	65960520	65960881	MajorDMR-19-46268	3
chr3	65982161	65982606	MajorDMR-19-46269	8
chr3	66001607	66001912	MajorDMR-19-46270	3
chr3	66014407	66014435	MajorDMR-19-46271	3
chr3	66021228	66022934	MajorDMR-19-46272	11
chr3	66033116	66033430	MajorDMR-19-46273	5
chr3	66139322	66140453	MajorDMR-19-46274	22
chr3	66272089	66272258	MajorDMR-19-46275	5
chr3	66343556	66343643	MajorDMR-19-46276	2
chr3	66449314	66449348	MajorDMR-19-46277	3
chr3	66476126	66476211	MajorDMR-19-46278	4
chr3	66502659	66502975	MajorDMR-19-46279	7
chr3	66536361	66536403	MajorDMR-19-46280	2
chr3	66536985	66537479	MajorDMR-19-46281	9
chr3	66904960	66905392	MajorDMR-19-46282	2
chr3	67047791	67048113	MajorDMR-19-46283	4
chr3	67169144	67169489	MajorDMR-19-46284	4
chr3	67411455	67412096	MajorDMR-19-46285	7
chr3	67416915	67417027	MajorDMR-19-46286	3
chr3	67554701	67555021	MajorDMR-19-46287	3
chr3	67722082	67722228	MajorDMR-19-46288	2
chr3	67948256	67948494	MajorDMR-19-46289	5
chr3	68053370	68053685	MajorDMR-19-46290	5
chr3	68055493	68055752	MajorDMR-19-46291	3
chr3	68056508	68056566	MajorDMR-19-46292	3
chr3	68057525	68057573	MajorDMR-19-46293	2
chr3	68112275	68112400	MajorDMR-19-46294	2
chr3	68191956	68192061	MajorDMR-19-46295	3
chr3	68283112	68283621	MajorDMR-19-46296	8
chr3	68654505	68654532	MajorDMR-19-46297	2
chr3	68843703	68843858	MajorDMR-19-46298	3
chr3	68851755	68852155	MajorDMR-19-46299	4
chr3	68858692	68859136	MajorDMR-19-46300	2
chr3	68961352	68961804	MajorDMR-19-46301	13
chr3	68982097	68982135	MajorDMR-19-46302	2
chr3	69012979	69013308	MajorDMR-19-46303	6
chr3	69026671	69026820	MajorDMR-19-46304	2
chr3	69034379	69034537	MajorDMR-19-46305	3
chr3	69061355	69061379	MajorDMR-19-46306	2
chr3	69128388	69128660	MajorDMR-19-46307	2
chr3	69175458	69175739	MajorDMR-19-46308	3
chr3	69253574	69253979	MajorDMR-19-46309	4
chr3	69379942	69379957	MajorDMR-19-46310	2
chr3	69382260	69382282	MajorDMR-19-46311	2
chr3	69455297	69455773	MajorDMR-19-46312	5
chr3	69462876	69463195	MajorDMR-19-46313	9
chr3	69509222	69509352	MajorDMR-19-46314	2
chr3	69629076	69629142	MajorDMR-19-46315	2
chr3	69654463	69654494	MajorDMR-19-46316	2
chr3	69698933	69699137	MajorDMR-19-46317	4
chr3	69720684	69720692	MajorDMR-19-46318	2
chr3	69740253	69741069	MajorDMR-19-46319	4
chr3	69823928	69823939	MajorDMR-19-46320	2
chr3	69834385	69834702	MajorDMR-19-46321	4
chr3	69904692	69905300	MajorDMR-19-46322	4
chr3	69925389	69925582	MajorDMR-19-46323	7
chr3	70113445	70113878	MajorDMR-19-46324	3
chr3	70120247	70121169	MajorDMR-19-46325	5
chr3	70125191	70125326	MajorDMR-19-46326	2
chr3	70139708	70139718	MajorDMR-19-46327	2
chr3	70231365	70231788	MajorDMR-19-46328	16
chr3	70280521	70281292	MajorDMR-19-46329	9
chr3	70871696	70872299	MajorDMR-19-46330	6
chr3	71150933	71151387	MajorDMR-19-46331	3
chr3	71159616	71159938	MajorDMR-19-46332	2
chr3	71180698	71180933	MajorDMR-19-46333	4
chr3	71251146	71251602	MajorDMR-19-46334	2
chr3	71274661	71275017	MajorDMR-19-46335	3
chr3	71353993	71353998	MajorDMR-19-46336	2
chr3	71440780	71441065	MajorDMR-19-46337	4
chr3	71466971	71467378	MajorDMR-19-46338	7
chr3	71478077	71478663	MajorDMR-19-46339	12
chr3	71518137	71518481	MajorDMR-19-46340	4
chr3	71591573	71592785	MajorDMR-19-46341	18
chr3	71635234	71635389	MajorDMR-19-46342	2
chr3	71648136	71648275	MajorDMR-19-46343	2
chr3	71669331	71669500	MajorDMR-19-46344	6
chr3	71677577	71677938	MajorDMR-19-46345	5
chr3	71701987	71702444	MajorDMR-19-46346	5
chr3	71709383	71709974	MajorDMR-19-46347	10
chr3	71720531	71721424	MajorDMR-19-46348	21
chr3	71733540	71734273	MajorDMR-19-46349	6
chr3	71774913	71775351	MajorDMR-19-46350	5
chr3	71777627	71778196	MajorDMR-19-46351	10
chr3	71783858	71784434	MajorDMR-19-46352	3
chr3	71801737	71802282	MajorDMR-19-46353	7
chr3	71804060	71805173	MajorDMR-19-46354	12
chr3	71835615	71835999	MajorDMR-19-46355	7
chr3	71919602	71919652	MajorDMR-19-46356	2
chr3	71942294	71942853	MajorDMR-19-46357	6
chr3	71957361	71957862	MajorDMR-19-46358	8
chr3	71962212	71962654	MajorDMR-19-46359	3
chr3	72004584	72004636	MajorDMR-19-46360	3
chr3	72059196	72059451	MajorDMR-19-46361	4
chr3	72061827	72062287	MajorDMR-19-46362	10
chr3	72081819	72081832	MajorDMR-19-46363	2
chr3	72082971	72083308	MajorDMR-19-46364	3
chr3	72090468	72090935	MajorDMR-19-46365	5
chr3	72096404	72096613	MajorDMR-19-46366	7
chr3	72160749	72160923	MajorDMR-19-46367	5
chr3	72178833	72178956	MajorDMR-19-46368	3
chr3	72179473	72179496	MajorDMR-19-46369	2
chr3	72194715	72195322	MajorDMR-19-46370	12
chr3	72201712	72202472	MajorDMR-19-46371	21
chr3	72204681	72205003	MajorDMR-19-46372	7
chr3	72294399	72295076	MajorDMR-19-46373	7
chr3	72304600	72304783	MajorDMR-19-46374	2
chr3	72307540	72307681	MajorDMR-19-46375	4
chr3	72308237	72308249	MajorDMR-19-46376	2
chr3	72309795	72309896	MajorDMR-19-46377	3
chr3	72311181	72311217	MajorDMR-19-46378	2
chr3	72337977	72338776	MajorDMR-19-46379	15
chr3	72366776	72366814	MajorDMR-19-46380	2
chr3	72378498	72378976	MajorDMR-19-46381	11
chr3	72435857	72436071	MajorDMR-19-46382	4
chr3	72445579	72446388	MajorDMR-19-46383	9
chr3	72494394	72494952	MajorDMR-19-46384	4
chr3	72646617	72647486	MajorDMR-19-46385	8
chr3	72652853	72653939	MajorDMR-19-46386	9
chr3	72680669	72680775	MajorDMR-19-46387	2
chr3	72704455	72705102	MajorDMR-19-46388	7
chr3	72710418	72710535	MajorDMR-19-46389	2
chr3	72729109	72729334	MajorDMR-19-46390	3
chr3	72787584	72787601	MajorDMR-19-46391	2
chr3	72816629	72817867	MajorDMR-19-46392	14
chr3	72871364	72871733	MajorDMR-19-46393	3
chr3	72956324	72957198	MajorDMR-19-46394	7
chr3	73047465	73048922	MajorDMR-19-46395	12
chr3	73090391	73090444	MajorDMR-19-46396	2
chr3	73104943	73105605	MajorDMR-19-46397	4
chr3	73120314	73120747	MajorDMR-19-46398	4
chr3	73135108	73135566	MajorDMR-19-46399	2
chr3	73278248	73278456	MajorDMR-19-46400	5
chr3	73304912	73304970	MajorDMR-19-46401	2
chr3	73333628	73333736	MajorDMR-19-46402	2
chr3	73344183	73344323	MajorDMR-19-46403	4
chr3	73450854	73450871	MajorDMR-19-46404	2
chr3	73468486	73468912	MajorDMR-19-46405	9
chr3	73476391	73476563	MajorDMR-19-46406	5
chr3	73480999	73481532	MajorDMR-19-46407	8
chr3	73482886	73483859	MajorDMR-19-46408	16
chr3	73497420	73498008	MajorDMR-19-46409	3
chr3	73498644	73498968	MajorDMR-19-46410	3
chr3	73548227	73548250	MajorDMR-19-46411	2
chr3	73552484	73552654	MajorDMR-19-46412	3
chr3	73564712	73564766	MajorDMR-19-46413	2
chr3	73565931	73566650	MajorDMR-19-46414	5
chr3	73568397	73568511	MajorDMR-19-46415	2
chr3	73570100	73570822	MajorDMR-19-46416	16
chr3	73573599	73573808	MajorDMR-19-46417	2
chr3	73574707	73574753	MajorDMR-19-46418	2
chr3	73576592	73578737	MajorDMR-19-46419	18
chr3	73592813	73594086	MajorDMR-19-46420	6
chr3	73598411	73598758	MajorDMR-19-46421	3
chr3	73602011	73602116	MajorDMR-19-46422	3
chr3	73606528	73606720	MajorDMR-19-46423	4
chr3	73607580	73610995	MajorDMR-19-46424	30
chr3	73611582	73611747	MajorDMR-19-46425	2
chr3	73641968	73642116	MajorDMR-19-46426	5
chr3	73649556	73650211	MajorDMR-19-46427	5
chr3	73776278	73776594	MajorDMR-19-46428	4
chr3	73815707	73816125	MajorDMR-19-46429	3
chr3	73817693	73818244	MajorDMR-19-46430	4
chr3	73830726	73830960	MajorDMR-19-46431	2
chr3	73831528	73831587	MajorDMR-19-46432	2
chr3	73858191	73858422	MajorDMR-19-46433	8
chr3	73999876	74000094	MajorDMR-19-46434	2
chr3	74036969	74037589	MajorDMR-19-46435	4
chr3	74380670	74380694	MajorDMR-19-46436	2
chr3	74400538	74400767	MajorDMR-19-46437	3
chr3	74429461	74429542	MajorDMR-19-46438	2
chr3	74516979	74517139	MajorDMR-19-46439	2
chr3	74553741	74553854	MajorDMR-19-46440	2
chr3	74570369	74570548	MajorDMR-19-46441	2
chr3	74611569	74612539	MajorDMR-19-46442	11
chr3	74614017	74614025	MajorDMR-19-46443	2
chr3	74618606	74618648	MajorDMR-19-46444	3
chr3	74656310	74656391	MajorDMR-19-46445	2
chr3	74661181	74662054	MajorDMR-19-46446	7
chr3	74662751	74663260	MajorDMR-19-46447	7
chr3	74862002	74862418	MajorDMR-19-46448	4
chr3	74863030	74863405	MajorDMR-19-46449	2
chr3	74911715	74911828	MajorDMR-19-46450	2
chr3	75061930	75062283	MajorDMR-19-46451	4
chr3	75284818	75284823	MajorDMR-19-46452	2
chr3	75321568	75321986	MajorDMR-19-46453	4
chr3	75444712	75445499	MajorDMR-19-46454	23
chr3	75478527	75478858	MajorDMR-19-46455	5
chr3	75483273	75483456	MajorDMR-19-46456	3
chr3	75502291	75502946	MajorDMR-19-46457	11
chr3	76065397	76066041	MajorDMR-19-46458	6
chr3	76300443	76300931	MajorDMR-19-46459	4
chr3	76359263	76362419	MajorDMR-19-46460	34
chr3	76402955	76403123	MajorDMR-19-46461	2
chr3	76485926	76486349	MajorDMR-19-46462	3
chr3	76601020	76601219	MajorDMR-19-46463	2
chr3	76603161	76603970	MajorDMR-19-46464	7
chr3	76688862	76689254	MajorDMR-19-46465	7
chr3	76743310	76743515	MajorDMR-19-46466	4
chr3	76747626	76747670	MajorDMR-19-46467	2
chr3	76874958	76875141	MajorDMR-19-46468	5
chr3	76916694	76916894	MajorDMR-19-46469	3
chr3	76939169	76939349	MajorDMR-19-46470	3
chr3	77089987	77092181	MajorDMR-19-46471	17
chr3	77115089	77115131	MajorDMR-19-46472	3
chr3	77119956	77119968	MajorDMR-19-46473	2
chr3	77130441	77131195	MajorDMR-19-46474	4
chr3	77239563	77239696	MajorDMR-19-46475	3
chr3	77294666	77294835	MajorDMR-19-46476	2
chr3	77296306	77296843	MajorDMR-19-46477	8
chr3	77349568	77349766	MajorDMR-19-46478	2
chr3	77513380	77513578	MajorDMR-19-46479	2
chr3	77517226	77518060	MajorDMR-19-46480	11
chr3	77524775	77524921	MajorDMR-19-46481	2
chr3	77579375	77581211	MajorDMR-19-46482	13
chr3	77590334	77590824	MajorDMR-19-46483	4
chr3	77651317	77651404	MajorDMR-19-46484	2
chr3	77923628	77924038	MajorDMR-19-46485	2
chr3	78232791	78233453	MajorDMR-19-46486	10
chr3	78546241	78547276	MajorDMR-19-46487	6
chr3	78777987	78778409	MajorDMR-19-46488	5
chr3	78859241	78859287	MajorDMR-19-46489	3
chr3	79006715	79006858	MajorDMR-19-46490	2
chr3	79062443	79062454	MajorDMR-19-46491	2
chr3	79233385	79233487	MajorDMR-19-46492	3
chr3	79236513	79236841	MajorDMR-19-46493	6
chr3	79411881	79412057	MajorDMR-19-46494	3
chr3	79440024	79440095	MajorDMR-19-46495	2
chr3	79460892	79460994	MajorDMR-19-46496	3
chr3	79476393	79476836	MajorDMR-19-46497	4
chr3	79564225	79564879	MajorDMR-19-46498	7
chr3	80795632	80795724	MajorDMR-19-46499	2
chr3	80834879	80834883	MajorDMR-19-46500	2
chr3	80938882	80939121	MajorDMR-19-46501	4
chr3	81239236	81239270	MajorDMR-19-46502	2
chr3	81248125	81249058	MajorDMR-19-46503	7
chr3	81294840	81295182	MajorDMR-19-46504	4
chr3	81399154	81399314	MajorDMR-19-46505	2
chr3	81444640	81444864	MajorDMR-19-46506	3
chr3	81674019	81674172	MajorDMR-19-46507	2
chr3	81772737	81773059	MajorDMR-19-46508	5
chr3	81834389	81834519	MajorDMR-19-46509	4
chr3	81865815	81866265	MajorDMR-19-46510	7
chr3	82001630	82002159	MajorDMR-19-46511	3
chr3	82004949	82005420	MajorDMR-19-46512	6
chr3	82007856	82007906	MajorDMR-19-46513	2
chr3	82052609	82053939	MajorDMR-19-46514	6
chr3	82134601	82134742	MajorDMR-19-46515	2
chr3	82250447	82250739	MajorDMR-19-46516	3
chr3	82559485	82559643	MajorDMR-19-46517	4
chr3	82746612	82746714	MajorDMR-19-46518	2
chr3	83574377	83574426	MajorDMR-19-46519	2
chr3	83711461	83711837	MajorDMR-19-46520	5
chr3	84294746	84294816	MajorDMR-19-46521	2
chr3	84680039	84680208	MajorDMR-19-46522	2
chr3	85011212	85012371	MajorDMR-19-46523	9
chr3	85014815	85015662	MajorDMR-19-46524	4
chr3	85016294	85017544	MajorDMR-19-46525	7
chr3	85018076	85018127	MajorDMR-19-46526	2
chr3	85029296	85029726	MajorDMR-19-46527	4
chr3	85082406	85082411	MajorDMR-19-46528	2
chr3	85090079	85090615	MajorDMR-19-46529	4
chr3	85091269	85091287	MajorDMR-19-46530	2
chr3	85149448	85149823	MajorDMR-19-46531	3
chr3	85232596	85232724	MajorDMR-19-46532	2
chr3	85305064	85305574	MajorDMR-19-46533	4
chr3	85349849	85351671	MajorDMR-19-46534	10
chr3	85352280	85352961	MajorDMR-19-46535	9
chr3	85373605	85373939	MajorDMR-19-46536	3
chr3	85404672	85404828	MajorDMR-19-46537	4
chr3	85640656	85640784	MajorDMR-19-46538	2
chr3	85711614	85712000	MajorDMR-19-46539	3
chr3	85988496	85988750	MajorDMR-19-46540	4
chr3	86090238	86090299	MajorDMR-19-46541	3
chr3	86122354	86122369	MajorDMR-19-46542	2
chr3	86378269	86378650	MajorDMR-19-46543	3
chr3	86978463	86978482	MajorDMR-19-46544	3
chr3	86986734	86986915	MajorDMR-19-46545	3
chr3	87139185	87139343	MajorDMR-19-46546	4
chr3	87216916	87217480	MajorDMR-19-46547	5
chr3	87275137	87275524	MajorDMR-19-46548	4
chr3	87277412	87277695	MajorDMR-19-46549	3
chr3	87451937	87452113	MajorDMR-19-46550	2
chr3	87558382	87558438	MajorDMR-19-46551	2
chr3	87617551	87617816	MajorDMR-19-46552	5
chr3	88022984	88023455	MajorDMR-19-46553	2
chr3	88200609	88200816	MajorDMR-19-46554	2
chr3	88274378	88274631	MajorDMR-19-46555	4
chr3	88307743	88308564	MajorDMR-19-46556	8
chr3	88482830	88483127	MajorDMR-19-46557	2
chr3	88509574	88509619	MajorDMR-19-46558	2
chr3	89157349	89157490	MajorDMR-19-46559	4
chr3	89163027	89163294	MajorDMR-19-46560	2
chr3	89620678	89621180	MajorDMR-19-46561	5
chr3	89739843	89740031	MajorDMR-19-46562	2
chr3	89973288	89973530	MajorDMR-19-46563	2
chr3	90054599	90054687	MajorDMR-19-46564	2
chr3	90231530	90231617	MajorDMR-19-46565	3
chr3	90257019	90257064	MajorDMR-19-46566	2
chr3	93698405	93698462	MajorDMR-19-46567	2
chr3	93699703	93699924	MajorDMR-19-46568	2
chr3	93746999	93747560	MajorDMR-19-46569	6
chr3	93787977	93788037	MajorDMR-19-46570	2
chr3	93834228	93834775	MajorDMR-19-46571	10
chr3	93877947	93878775	MajorDMR-19-46572	8
chr3	93895720	93896182	MajorDMR-19-46573	3
chr3	94022578	94023037	MajorDMR-19-46574	7
chr3	94506077	94506112	MajorDMR-19-46575	2
chr3	94838870	94838912	MajorDMR-19-46576	4
chr3	96531371	96531675	MajorDMR-19-46577	3
chr3	96534309	96534878	MajorDMR-19-46578	6
chr3	96616351	96616500	MajorDMR-19-46579	2
chr3	96678633	96679355	MajorDMR-19-46580	4
chr3	97080285	97080294	MajorDMR-19-46581	2
chr3	97176827	97177132	MajorDMR-19-46582	8
chr3	97366924	97366970	MajorDMR-19-46583	2
chr3	97424525	97424760	MajorDMR-19-46584	2
chr3	97482360	97482774	MajorDMR-19-46585	10
chr3	97484570	97484948	MajorDMR-19-46586	5
chr3	97691542	97691868	MajorDMR-19-46587	5
chr3	97710034	97710532	MajorDMR-19-46588	6
chr3	98240257	98240625	MajorDMR-19-46589	3
chr3	98267908	98267971	MajorDMR-19-46590	2
chr3	98304266	98304423	MajorDMR-19-46591	3
chr3	98309990	98310524	MajorDMR-19-46592	3
chr3	98311062	98311479	MajorDMR-19-46593	7
chr3	98453665	98453766	MajorDMR-19-46594	3
chr3	98512520	98512691	MajorDMR-19-46595	3
chr3	98536870	98536994	MajorDMR-19-46596	3
chr3	98588484	98588964	MajorDMR-19-46597	3
chr3	98618596	98619516	MajorDMR-19-46598	7
chr3	98621415	98621596	MajorDMR-19-46599	3
chr3	98829378	98829505	MajorDMR-19-46600	3
chr3	98848061	98848247	MajorDMR-19-46601	2
chr3	99466943	99467032	MajorDMR-19-46602	2
chr3	99562175	99563040	MajorDMR-19-46603	3
chr3	99615564	99615625	MajorDMR-19-46604	2
chr3	99751365	99751380	MajorDMR-19-46605	2
chr3	99903385	99903488	MajorDMR-19-46606	3
chr3	99904396	99904835	MajorDMR-19-46607	3
chr3	99978543	99978950	MajorDMR-19-46608	4
chr3	100031038	100031128	MajorDMR-19-46609	3
chr3	100035657	100035842	MajorDMR-19-46610	7
chr3	100118669	100118837	MajorDMR-19-46611	6
chr3	100121638	100121822	MajorDMR-19-46612	2
chr3	100122368	100122453	MajorDMR-19-46613	3
chr3	100196402	100196792	MajorDMR-19-46614	2
chr3	100235597	100236064	MajorDMR-19-46615	4
chr3	100329101	100329558	MajorDMR-19-46616	7
chr3	100439493	100439562	MajorDMR-19-46617	2
chr3	100456404	100456901	MajorDMR-19-46618	2
chr3	100598269	100598285	MajorDMR-19-46619	2
chr3	100712244	100712323	MajorDMR-19-46620	3
chr3	100861880	100862085	MajorDMR-19-46621	3
chr3	100948684	100948883	MajorDMR-19-46622	4
chr3	100975605	100975707	MajorDMR-19-46623	3
chr3	100979894	100979900	MajorDMR-19-46624	2
chr3	101000524	101000654	MajorDMR-19-46625	2
chr3	101102179	101102205	MajorDMR-19-46626	2
chr3	101192476	101192654	MajorDMR-19-46627	2
chr3	101198041	101198321	MajorDMR-19-46628	3
chr3	101231002	101231057	MajorDMR-19-46629	2
chr3	101278568	101278714	MajorDMR-19-46630	2
chr3	101294495	101294577	MajorDMR-19-46631	4
chr3	101394303	101394571	MajorDMR-19-46632	3
chr3	101406156	101406848	MajorDMR-19-46633	18
chr3	101444908	101445221	MajorDMR-19-46634	4
chr3	101497565	101497613	MajorDMR-19-46635	3
chr3	101498854	101499504	MajorDMR-19-46636	5
chr3	101656004	101656047	MajorDMR-19-46637	2
chr3	101711826	101712062	MajorDMR-19-46638	2
chr3	101773641	101773815	MajorDMR-19-46639	3
chr3	101925710	101926472	MajorDMR-19-46640	6
chr3	102079871	102080186	MajorDMR-19-46641	2
chr3	102392235	102392265	MajorDMR-19-46642	3
chr3	102418532	102418831	MajorDMR-19-46643	4
chr3	102721521	102721925	MajorDMR-19-46644	3
chr3	102723762	102723874	MajorDMR-19-46645	2
chr3	103219005	103219115	MajorDMR-19-46646	2
chr3	103331139	103331272	MajorDMR-19-46647	2
chr3	103376793	103376836	MajorDMR-19-46648	2
chr3	104232902	104233106	MajorDMR-19-46649	2
chr3	104550118	104550159	MajorDMR-19-46650	2
chr3	104893198	104893401	MajorDMR-19-46651	3
chr3	104985073	104985088	MajorDMR-19-46652	3
chr3	105245315	105245466	MajorDMR-19-46653	2
chr3	105657234	105657830	MajorDMR-19-46654	4
chr3	105787622	105787899	MajorDMR-19-46655	3
chr3	106060033	106060948	MajorDMR-19-46656	15
chr3	106122217	106122258	MajorDMR-19-46657	2
chr3	106328300	106328389	MajorDMR-19-46658	4
chr3	106467363	106467494	MajorDMR-19-46659	2
chr3	106532814	106533039	MajorDMR-19-46660	2
chr3	106538284	106538696	MajorDMR-19-46661	3
chr3	106783969	106784230	MajorDMR-19-46662	2
chr3	106836884	106837464	MajorDMR-19-46663	3
chr3	106917458	106917746	MajorDMR-19-46664	4
chr3	106935596	106935768	MajorDMR-19-46665	2
chr3	106955295	106955722	MajorDMR-19-46666	3
chr3	106957803	106958055	MajorDMR-19-46667	3
chr3	106958746	106958814	MajorDMR-19-46668	2
chr3	106960197	106960814	MajorDMR-19-46669	5
chr3	107101656	107101834	MajorDMR-19-46670	4
chr3	107113912	107114032	MajorDMR-19-46671	2
chr3	107148042	107148505	MajorDMR-19-46672	5
chr3	107534885	107535408	MajorDMR-19-46673	9
chr3	107565516	107566859	MajorDMR-19-46674	8
chr3	107616042	107616369	MajorDMR-19-46675	5
chr3	107646189	107646300	MajorDMR-19-46676	3
chr3	107647264	107647488	MajorDMR-19-46677	7
chr3	107667814	107668588	MajorDMR-19-46678	7
chr3	107669153	107669480	MajorDMR-19-46679	3
chr3	107675662	107676289	MajorDMR-19-46680	8
chr3	107688613	107688682	MajorDMR-19-46681	2
chr3	107689184	107689843	MajorDMR-19-46682	5
chr3	107725521	107726005	MajorDMR-19-46683	4
chr3	107756359	107756790	MajorDMR-19-46684	6
chr3	107757456	107757972	MajorDMR-19-46685	5
chr3	107768190	107768264	MajorDMR-19-46686	2
chr3	107787984	107788535	MajorDMR-19-46687	4
chr3	107790713	107790818	MajorDMR-19-46688	2
chr3	107803715	107803989	MajorDMR-19-46689	3
chr3	107806687	107807431	MajorDMR-19-46690	7
chr3	107808113	107808531	MajorDMR-19-46691	7
chr3	107823365	107823375	MajorDMR-19-46692	2
chr3	107833771	107834011	MajorDMR-19-46693	3
chr3	107836285	107836621	MajorDMR-19-46694	6
chr3	107885484	107885775	MajorDMR-19-46695	4
chr3	107910385	107911009	MajorDMR-19-46696	7
chr3	107921031	107921463	MajorDMR-19-46697	4
chr3	107938332	107938548	MajorDMR-19-46698	3
chr3	107940283	107940568	MajorDMR-19-46699	4
chr3	108047538	108047826	MajorDMR-19-46700	3
chr3	108107374	108107722	MajorDMR-19-46701	2
chr3	108110933	108111135	MajorDMR-19-46702	2
chr3	108128245	108128905	MajorDMR-19-46703	8
chr3	108180570	108181132	MajorDMR-19-46704	8
chr3	108191082	108191328	MajorDMR-19-46705	2
chr3	108213943	108213973	MajorDMR-19-46706	2
chr3	108271500	108271663	MajorDMR-19-46707	3
chr3	108309387	108309609	MajorDMR-19-46708	2
chr3	108321421	108321617	MajorDMR-19-46709	4
chr3	108613372	108613408	MajorDMR-19-46710	2
chr3	108897004	108897112	MajorDMR-19-46711	3
chr3	109264885	109264921	MajorDMR-19-46712	3
chr3	109272347	109272843	MajorDMR-19-46713	5
chr3	109462820	109462978	MajorDMR-19-46714	2
chr3	110403593	110403673	MajorDMR-19-46715	2
chr3	110405648	110405701	MajorDMR-19-46716	2
chr3	110788275	110789205	MajorDMR-19-46717	12
chr3	110792002	110792560	MajorDMR-19-46718	6
chr3	110793205	110793612	MajorDMR-19-46719	3
chr3	110799034	110799065	MajorDMR-19-46720	2
chr3	111392691	111392775	MajorDMR-19-46721	2
chr3	111480008	111480646	MajorDMR-19-46722	4
chr3	111481453	111481538	MajorDMR-19-46723	2
chr3	111484373	111484413	MajorDMR-19-46724	2
chr3	111640245	111640490	MajorDMR-19-46725	4
chr3	111697344	111697389	MajorDMR-19-46726	3
chr3	111718480	111721748	MajorDMR-19-46727	24
chr3	111722341	111722719	MajorDMR-19-46728	3
chr3	111724022	111724966	MajorDMR-19-46729	6
chr3	111726055	111726621	MajorDMR-19-46730	3
chr3	111730355	111730577	MajorDMR-19-46731	2
chr3	111731275	111731287	MajorDMR-19-46732	2
chr3	111732272	111732375	MajorDMR-19-46733	6
chr3	112016178	112016425	MajorDMR-19-46734	3
chr3	112021873	112022025	MajorDMR-19-46735	3
chr3	112051063	112051562	MajorDMR-19-46736	14
chr3	112052938	112054038	MajorDMR-19-46737	12
chr3	112056140	112056284	MajorDMR-19-46738	4
chr3	112056906	112057614	MajorDMR-19-46739	7
chr3	112059972	112060008	MajorDMR-19-46740	2
chr3	112085680	112085694	MajorDMR-19-46741	2
chr3	112109614	112110294	MajorDMR-19-46742	4
chr3	112324178	112325149	MajorDMR-19-46743	16
chr3	112348099	112348782	MajorDMR-19-46744	9
chr3	112610128	112610404	MajorDMR-19-46745	3
chr3	112618800	112619446	MajorDMR-19-46746	5
chr3	112623465	112624029	MajorDMR-19-46747	8
chr3	112710698	112711229	MajorDMR-19-46748	5
chr3	112712359	112712471	MajorDMR-19-46749	3
chr3	112724375	112725454	MajorDMR-19-46750	11
chr3	112726709	112727285	MajorDMR-19-46751	3
chr3	112736410	112737485	MajorDMR-19-46752	10
chr3	112769922	112770012	MajorDMR-19-46753	3
chr3	112770592	112770877	MajorDMR-19-46754	6
chr3	112776246	112776508	MajorDMR-19-46755	3
chr3	112968079	112968293	MajorDMR-19-46756	3
chr3	112993760	112993928	MajorDMR-19-46757	4
chr3	113213215	113213233	MajorDMR-19-46758	3
chr3	113252843	113253481	MajorDMR-19-46759	7
chr3	113316108	113316788	MajorDMR-19-46760	7
chr3	113430935	113430998	MajorDMR-19-46761	2
chr3	113455398	113455419	MajorDMR-19-46762	2
chr3	113467097	113467569	MajorDMR-19-46763	3
chr3	113472378	113472434	MajorDMR-19-46764	2
chr3	113487724	113487849	MajorDMR-19-46765	2
chr3	113558249	113558304	MajorDMR-19-46766	4
chr3	113667624	113668035	MajorDMR-19-46767	5
chr3	113672984	113673212	MajorDMR-19-46768	7
chr3	113774356	113774777	MajorDMR-19-46769	4
chr3	113863842	113863933	MajorDMR-19-46770	3
chr3	114051978	114052166	MajorDMR-19-46771	3
chr3	114102608	114102616	MajorDMR-19-46772	2
chr3	114103718	114103920	MajorDMR-19-46773	3
chr3	114119284	114119881	MajorDMR-19-46774	7
chr3	114137929	114137937	MajorDMR-19-46775	2
chr3	114160282	114160571	MajorDMR-19-46776	10
chr3	114172079	114172432	MajorDMR-19-46777	3
chr3	114174016	114174146	MajorDMR-19-46778	5
chr3	114215080	114215570	MajorDMR-19-46779	5
chr3	114284016	114284252	MajorDMR-19-46780	4
chr3	114379108	114379199	MajorDMR-19-46781	3
chr3	114416083	114416528	MajorDMR-19-46782	6
chr3	114811048	114811277	MajorDMR-19-46783	2
chr3	114936980	114937142	MajorDMR-19-46784	2
chr3	114958642	114959027	MajorDMR-19-46785	8
chr3	114990542	114991534	MajorDMR-19-46786	7
chr3	115100486	115100593	MajorDMR-19-46787	5
chr3	115160781	115160842	MajorDMR-19-46788	2
chr3	115194509	115194565	MajorDMR-19-46789	4
chr3	115231076	115231167	MajorDMR-19-46790	3
chr3	115267694	115268167	MajorDMR-19-46791	4
chr3	115269632	115269956	MajorDMR-19-46792	2
chr3	115343601	115344147	MajorDMR-19-46793	6
chr3	115344652	115345067	MajorDMR-19-46794	4
chr3	115373403	115373450	MajorDMR-19-46795	2
chr3	115378385	115378863	MajorDMR-19-46796	6
chr3	115379505	115380154	MajorDMR-19-46797	4
chr3	115385675	115385838	MajorDMR-19-46798	2
chr3	115395131	115395470	MajorDMR-19-46799	8
chr3	115412363	115413331	MajorDMR-19-46800	15
chr3	115416251	115416779	MajorDMR-19-46801	4
chr3	115417877	115418552	MajorDMR-19-46802	5
chr3	115423785	115423984	MajorDMR-19-46803	3
chr3	115432234	115432447	MajorDMR-19-46804	5
chr3	115502442	115502510	MajorDMR-19-46805	3
chr3	115504034	115504359	MajorDMR-19-46806	3
chr3	115616577	115616827	MajorDMR-19-46807	4
chr3	115617692	115618038	MajorDMR-19-46808	3
chr3	115618659	115618756	MajorDMR-19-46809	3
chr3	115645330	115645999	MajorDMR-19-46810	4
chr3	115679672	115680511	MajorDMR-19-46811	9
chr3	115717663	115718219	MajorDMR-19-46812	5
chr3	115719309	115719313	MajorDMR-19-46813	2
chr3	115757389	115757603	MajorDMR-19-46814	3
chr3	115765375	115765490	MajorDMR-19-46815	2
chr3	115872039	115872403	MajorDMR-19-46816	3
chr3	115880728	115880758	MajorDMR-19-46817	2
chr3	115917136	115917345	MajorDMR-19-46818	2
chr3	115935709	115936000	MajorDMR-19-46819	4
chr3	115965423	115965527	MajorDMR-19-46820	4
chr3	116017626	116017659	MajorDMR-19-46821	2
chr3	116078863	116078881	MajorDMR-19-46822	2
chr3	116113374	116113481	MajorDMR-19-46823	2
chr3	116128644	116129022	MajorDMR-19-46824	5
chr3	116142173	116142634	MajorDMR-19-46825	3
chr3	116160612	116161153	MajorDMR-19-46826	4
chr3	116161670	116161700	MajorDMR-19-46827	2
chr3	116162221	116162337	MajorDMR-19-46828	2
chr3	116583552	116583662	MajorDMR-19-46829	3
chr3	116670388	116670729	MajorDMR-19-46830	2
chr3	116716503	116716770	MajorDMR-19-46831	2
chr3	116723951	116724197	MajorDMR-19-46832	5
chr3	116738383	116738684	MajorDMR-19-46833	3
chr3	116778266	116778942	MajorDMR-19-46834	8
chr3	116837714	116837883	MajorDMR-19-46835	2
chr3	116863954	116864015	MajorDMR-19-46836	2
chr3	116864521	116864561	MajorDMR-19-46837	3
chr3	116937469	116937960	MajorDMR-19-46838	5
chr3	116982241	116982302	MajorDMR-19-46839	3
chr3	117116753	117117220	MajorDMR-19-46840	7
chr3	117251086	117251509	MajorDMR-19-46841	6
chr3	117370238	117370369	MajorDMR-19-46842	3
chr3	117384289	117384383	MajorDMR-19-46843	4
chr3	117400592	117400601	MajorDMR-19-46844	2
chr3	117418759	117419078	MajorDMR-19-46845	4
chr3	117454323	117454537	MajorDMR-19-46846	3
chr3	117470558	117470704	MajorDMR-19-46847	2
chr3	117479231	117479482	MajorDMR-19-46848	3
chr3	117481017	117481359	MajorDMR-19-46849	3
chr3	117494293	117494322	MajorDMR-19-46850	2
chr3	117512445	117512870	MajorDMR-19-46851	6
chr3	117520219	117520398	MajorDMR-19-46852	5
chr3	117592138	117592425	MajorDMR-19-46853	3
chr3	117600590	117600722	MajorDMR-19-46854	2
chr3	117713715	117714877	MajorDMR-19-46855	7
chr3	117991662	117992192	MajorDMR-19-46856	3
chr3	118347659	118347863	MajorDMR-19-46857	2
chr3	118360064	118360868	MajorDMR-19-46858	8
chr3	118604110	118604231	MajorDMR-19-46859	2
chr3	118664812	118665018	MajorDMR-19-46860	3
chr3	118697493	118697600	MajorDMR-19-46861	2
chr3	118706454	118706649	MajorDMR-19-46862	2
chr3	118710896	118711108	MajorDMR-19-46863	2
chr3	118732759	118733056	MajorDMR-19-46864	4
chr3	118737513	118737891	MajorDMR-19-46865	2
chr3	118739198	118739475	MajorDMR-19-46866	3
chr3	118751323	118752915	MajorDMR-19-46867	15
chr3	118926432	118926476	MajorDMR-19-46868	2
chr3	118958395	118958954	MajorDMR-19-46869	7
chr3	119182857	119183024	MajorDMR-19-46870	2
chr3	119187345	119187571	MajorDMR-19-46871	2
chr3	119379529	119379793	MajorDMR-19-46872	3
chr3	119422275	119422758	MajorDMR-19-46873	10
chr3	119441842	119441957	MajorDMR-19-46874	2
chr3	119450492	119451252	MajorDMR-19-46875	8
chr3	119564049	119564061	MajorDMR-19-46876	2
chr3	119592730	119592842	MajorDMR-19-46877	2
chr3	119675025	119675106	MajorDMR-19-46878	3
chr3	119722955	119723230	MajorDMR-19-46879	7
chr3	119729338	119729411	MajorDMR-19-46880	2
chr3	119752069	119752293	MajorDMR-19-46881	2
chr3	119756290	119756383	MajorDMR-19-46882	3
chr3	119770587	119770593	MajorDMR-19-46883	2
chr3	119771250	119771347	MajorDMR-19-46884	2
chr3	119778204	119778405	MajorDMR-19-46885	2
chr3	119789462	119789709	MajorDMR-19-46886	2
chr3	119807449	119808383	MajorDMR-19-46887	7
chr3	119809142	119810239	MajorDMR-19-46888	4
chr3	119821235	119821540	MajorDMR-19-46889	4
chr3	119828743	119828827	MajorDMR-19-46890	3
chr3	119889427	119889756	MajorDMR-19-46891	4
chr3	119890441	119890482	MajorDMR-19-46892	2
chr3	119890996	119891100	MajorDMR-19-46893	3
chr3	119917603	119917715	MajorDMR-19-46894	2
chr3	120004449	120004580	MajorDMR-19-46895	6
chr3	120026999	120027042	MajorDMR-19-46896	2
chr3	120068935	120069221	MajorDMR-19-46897	4
chr3	120136932	120137646	MajorDMR-19-46898	9
chr3	120138271	120138837	MajorDMR-19-46899	4
chr3	120139876	120140341	MajorDMR-19-46900	6
chr3	120179285	120180193	MajorDMR-19-46901	14
chr3	120280020	120280052	MajorDMR-19-46902	2
chr3	120286651	120287246	MajorDMR-19-46903	6
chr3	120287759	120287812	MajorDMR-19-46904	2
chr3	120288749	120288768	MajorDMR-19-46905	2
chr3	120318903	120318936	MajorDMR-19-46906	2
chr3	120319866	120320851	MajorDMR-19-46907	4
chr3	120365707	120365896	MajorDMR-19-46908	4
chr3	120368424	120368432	MajorDMR-19-46909	2
chr3	120371693	120372270	MajorDMR-19-46910	5
chr3	120392229	120392448	MajorDMR-19-46911	2
chr3	120397866	120397890	MajorDMR-19-46912	2
chr3	120408244	120408717	MajorDMR-19-46913	2
chr3	120574738	120575146	MajorDMR-19-46914	7
chr3	120626134	120626635	MajorDMR-19-46915	5
chr3	120628780	120629169	MajorDMR-19-46916	4
chr3	120629792	120629920	MajorDMR-19-46917	2
chr3	120791183	120791281	MajorDMR-19-46918	3
chr3	120987550	120987618	MajorDMR-19-46919	2
chr3	121013017	121013071	MajorDMR-19-46920	2
chr3	121049641	121049760	MajorDMR-19-46921	3
chr3	121116913	121117330	MajorDMR-19-46922	4
chr3	121137872	121138201	MajorDMR-19-46923	2
chr3	121311568	121312519	MajorDMR-19-46924	10
chr3	121321312	121321454	MajorDMR-19-46925	2
chr3	121460000	121460350	MajorDMR-19-46926	5
chr3	121612906	121612992	MajorDMR-19-46927	5
chr3	121919738	121919751	MajorDMR-19-46928	2
chr3	122136208	122136291	MajorDMR-19-46929	2
chr3	122162152	122162595	MajorDMR-19-46930	2
chr3	122178039	122178108	MajorDMR-19-46931	2
chr3	122267025	122267427	MajorDMR-19-46932	4
chr3	122341949	122342042	MajorDMR-19-46933	3
chr3	122354757	122354941	MajorDMR-19-46934	2
chr3	122395883	122396080	MajorDMR-19-46935	2
chr3	122427077	122427096	MajorDMR-19-46936	2
chr3	122541060	122541584	MajorDMR-19-46937	8
chr3	122568853	122569303	MajorDMR-19-46938	10
chr3	122609703	122609858	MajorDMR-19-46939	3
chr3	122611103	122611639	MajorDMR-19-46940	20
chr3	122654978	122655338	MajorDMR-19-46941	4
chr3	122663951	122663972	MajorDMR-19-46942	2
chr3	122674108	122674251	MajorDMR-19-46943	2
chr3	122680980	122681417	MajorDMR-19-46944	10
chr3	122689015	122689224	MajorDMR-19-46945	3
chr3	122692836	122693002	MajorDMR-19-46946	7
chr3	122694103	122694575	MajorDMR-19-46947	11
chr3	122711578	122713121	MajorDMR-19-46948	27
chr3	122725579	122725805	MajorDMR-19-46949	2
chr3	122790151	122790179	MajorDMR-19-46950	2
chr3	122795475	122795859	MajorDMR-19-46951	5
chr3	122800533	122800773	MajorDMR-19-46952	7
chr3	122802406	122803016	MajorDMR-19-46953	3
chr3	122808799	122808935	MajorDMR-19-46954	4
chr3	122815608	122815793	MajorDMR-19-46955	10
chr3	122829722	122829930	MajorDMR-19-46956	2
chr3	122843945	122845224	MajorDMR-19-46957	15
chr3	122986786	122986845	MajorDMR-19-46958	2
chr3	122995154	122996468	MajorDMR-19-46959	15
chr3	123043862	123043971	MajorDMR-19-46960	3
chr3	123049024	123049586	MajorDMR-19-46961	5
chr3	123065650	123066020	MajorDMR-19-46962	7
chr3	123091355	123091398	MajorDMR-19-46963	2
chr3	123102212	123102805	MajorDMR-19-46964	10
chr3	123131723	123131993	MajorDMR-19-46965	12
chr3	123137979	123139407	MajorDMR-19-46966	20
chr3	123142022	123142078	MajorDMR-19-46967	4
chr3	123149388	123149557	MajorDMR-19-46968	3
chr3	123158709	123158947	MajorDMR-19-46969	8
chr3	123161932	123163646	MajorDMR-19-46970	18
chr3	123164413	123166137	MajorDMR-19-46971	12
chr3	123169292	123169740	MajorDMR-19-46972	8
chr3	123208054	123208607	MajorDMR-19-46973	6
chr3	123227085	123227450	MajorDMR-19-46974	6
chr3	123278353	123278387	MajorDMR-19-46975	2
chr3	123301307	123301763	MajorDMR-19-46976	3
chr3	123302489	123302508	MajorDMR-19-46977	2
chr3	123305416	123305449	MajorDMR-19-46978	2
chr3	123339416	123340307	MajorDMR-19-46979	7
chr3	123379623	123380075	MajorDMR-19-46980	9
chr3	123398919	123398991	MajorDMR-19-46981	3
chr3	123437818	123438815	MajorDMR-19-46982	8
chr3	123564973	123564983	MajorDMR-19-46983	2
chr3	123699283	123699914	MajorDMR-19-46984	7
chr3	123720331	123720577	MajorDMR-19-46985	5
chr3	123721819	123722027	MajorDMR-19-46986	3
chr3	123751063	123751470	MajorDMR-19-46987	7
chr3	123753559	123753842	MajorDMR-19-46988	3
chr3	123765852	123765896	MajorDMR-19-46989	2
chr3	123768030	123768156	MajorDMR-19-46990	2
chr3	123769518	123769719	MajorDMR-19-46991	2
chr3	123774199	123774222	MajorDMR-19-46992	2
chr3	123810243	123810585	MajorDMR-19-46993	5
chr3	123813382	123813956	MajorDMR-19-46994	20
chr3	123816027	123816933	MajorDMR-19-46995	4
chr3	123826082	123826541	MajorDMR-19-46996	3
chr3	123831657	123831909	MajorDMR-19-46997	3
chr3	123836444	123838502	MajorDMR-19-46998	12
chr3	123852090	123852501	MajorDMR-19-46999	5
chr3	123861499	123861535	MajorDMR-19-47000	3
chr3	123864463	123864672	MajorDMR-19-47001	2
chr3	123868689	123868735	MajorDMR-19-47002	3
chr3	123921772	123921813	MajorDMR-19-47003	3
chr3	123929413	123929432	MajorDMR-19-47004	2
chr3	123949969	123950069	MajorDMR-19-47005	3
chr3	123967291	123967684	MajorDMR-19-47006	6
chr3	123996323	123996606	MajorDMR-19-47007	4
chr3	124001989	124002165	MajorDMR-19-47008	2
chr3	124071282	124071310	MajorDMR-19-47009	2
chr3	124079632	124079772	MajorDMR-19-47010	3
chr3	124081515	124081548	MajorDMR-19-47011	2
chr3	124091828	124091976	MajorDMR-19-47012	2
chr3	124093434	124094113	MajorDMR-19-47013	5
chr3	124102765	124105279	MajorDMR-19-47014	38
chr3	124106055	124106552	MajorDMR-19-47015	3
chr3	124109108	124109318	MajorDMR-19-47016	2
chr3	124110202	124110326	MajorDMR-19-47017	2
chr3	124115088	124115537	MajorDMR-19-47018	4
chr3	124116108	124116575	MajorDMR-19-47019	3
chr3	124117597	124117656	MajorDMR-19-47020	3
chr3	124118203	124118517	MajorDMR-19-47021	5
chr3	124129895	124130122	MajorDMR-19-47022	2
chr3	124135071	124135104	MajorDMR-19-47023	2
chr3	124136432	124136893	MajorDMR-19-47024	4
chr3	124139229	124139459	MajorDMR-19-47025	3
chr3	124144598	124146220	MajorDMR-19-47026	7
chr3	124166536	124166859	MajorDMR-19-47027	2
chr3	124233817	124234033	MajorDMR-19-47028	4
chr3	124241709	124242281	MajorDMR-19-47029	4
chr3	124257854	124258256	MajorDMR-19-47030	3
chr3	124275205	124275696	MajorDMR-19-47031	2
chr3	124277911	124278463	MajorDMR-19-47032	7
chr3	124281328	124281374	MajorDMR-19-47033	2
chr3	124284457	124284739	MajorDMR-19-47034	3
chr3	124321957	124322122	MajorDMR-19-47035	2
chr3	124399568	124399579	MajorDMR-19-47036	2
chr3	124404683	124404696	MajorDMR-19-47037	2
chr3	124531229	124531846	MajorDMR-19-47038	7
chr3	124537809	124537971	MajorDMR-19-47039	5
chr3	124612653	124612674	MajorDMR-19-47040	2
chr3	124614732	124614989	MajorDMR-19-47041	6
chr3	124669995	124670076	MajorDMR-19-47042	2
chr3	124687430	124687528	MajorDMR-19-47043	2
chr3	124688850	124689216	MajorDMR-19-47044	9
chr3	124714283	124714318	MajorDMR-19-47045	3
chr3	124716795	124717008	MajorDMR-19-47046	3
chr3	124725179	124726122	MajorDMR-19-47047	16
chr3	124758061	124758995	MajorDMR-19-47048	11
chr3	124787331	124787361	MajorDMR-19-47049	2
chr3	124838925	124839973	MajorDMR-19-47050	28
chr3	124848362	124849076	MajorDMR-19-47051	13
chr3	124871957	124872068	MajorDMR-19-47052	3
chr3	124882266	124882279	MajorDMR-19-47053	2
chr3	124904763	124905724	MajorDMR-19-47054	14
chr3	124932388	124932514	MajorDMR-19-47055	4
chr3	124985871	124986523	MajorDMR-19-47056	5
chr3	125086506	125086551	MajorDMR-19-47057	2
chr3	125092413	125092909	MajorDMR-19-47058	6
chr3	125095075	125095390	MajorDMR-19-47059	6
chr3	125113350	125113420	MajorDMR-19-47060	2
chr3	125133632	125134105	MajorDMR-19-47061	10
chr3	125171585	125172124	MajorDMR-19-47062	5
chr3	125234852	125234916	MajorDMR-19-47063	2
chr3	125237890	125237896	MajorDMR-19-47064	2
chr3	125239541	125239578	MajorDMR-19-47065	2
chr3	125321366	125322329	MajorDMR-19-47066	16
chr3	125413697	125413842	MajorDMR-19-47067	6
chr3	125511822	125511871	MajorDMR-19-47068	2
chr3	125604802	125605232	MajorDMR-19-47069	13
chr3	125633382	125633869	MajorDMR-19-47070	7
chr3	125637601	125637697	MajorDMR-19-47071	3
chr3	125647653	125647745	MajorDMR-19-47072	2
chr3	125648541	125648652	MajorDMR-19-47073	2
chr3	125672290	125672690	MajorDMR-19-47074	6
chr3	125690316	125690775	MajorDMR-19-47075	5
chr3	125708866	125708959	MajorDMR-19-47076	4
chr3	125709798	125709991	MajorDMR-19-47077	3
chr3	125733223	125733462	MajorDMR-19-47078	4
chr3	125778261	125778467	MajorDMR-19-47079	2
chr3	125779321	125779655	MajorDMR-19-47080	4
chr3	125784133	125784331	MajorDMR-19-47081	4
chr3	125786693	125786760	MajorDMR-19-47082	2
chr3	125803638	125803662	MajorDMR-19-47083	2
chr3	125812073	125812196	MajorDMR-19-47084	2
chr3	125917536	125917736	MajorDMR-19-47085	4
chr3	125983615	125983674	MajorDMR-19-47086	2
chr3	125999293	125999375	MajorDMR-19-47087	2
chr3	126006093	126006263	MajorDMR-19-47088	3
chr3	126020112	126020534	MajorDMR-19-47089	7
chr3	126107781	126107860	MajorDMR-19-47090	6
chr3	126113395	126113481	MajorDMR-19-47091	2
chr3	126152473	126152569	MajorDMR-19-47092	3
chr3	126160693	126161185	MajorDMR-19-47093	10
chr3	126190944	126191101	MajorDMR-19-47094	2
chr3	126191775	126192037	MajorDMR-19-47095	3
chr3	126193031	126193601	MajorDMR-19-47096	8
chr3	126212587	126213447	MajorDMR-19-47097	18
chr3	126240595	126240776	MajorDMR-19-47098	2
chr3	126260579	126260867	MajorDMR-19-47099	5
chr3	126324965	126325119	MajorDMR-19-47100	2
chr3	126373166	126373264	MajorDMR-19-47101	4
chr3	126374350	126374593	MajorDMR-19-47102	7
chr3	126398466	126398567	MajorDMR-19-47103	2
chr3	126422445	126422450	MajorDMR-19-47104	2
chr3	126423908	126424846	MajorDMR-19-47105	10
chr3	126428993	126429211	MajorDMR-19-47106	2
chr3	126433167	126433601	MajorDMR-19-47107	9
chr3	126516745	126516823	MajorDMR-19-47108	3
chr3	126535718	126535983	MajorDMR-19-47109	2
chr3	126551258	126551409	MajorDMR-19-47110	2
chr3	126554252	126555502	MajorDMR-19-47111	10
chr3	126556711	126557101	MajorDMR-19-47112	5
chr3	126576029	126576113	MajorDMR-19-47113	3
chr3	126577760	126578448	MajorDMR-19-47114	11
chr3	126589802	126589956	MajorDMR-19-47115	6
chr3	126606573	126606687	MajorDMR-19-47116	3
chr3	126608587	126608710	MajorDMR-19-47117	4
chr3	126645548	126645772	MajorDMR-19-47118	5
chr3	126657159	126657516	MajorDMR-19-47119	6
chr3	126658282	126659096	MajorDMR-19-47120	6
chr3	126679708	126679742	MajorDMR-19-47121	2
chr3	126703266	126704276	MajorDMR-19-47122	22
chr3	126704948	126705271	MajorDMR-19-47123	5
chr3	126709555	126710022	MajorDMR-19-47124	7
chr3	126713893	126714008	MajorDMR-19-47125	3
chr3	126715879	126715966	MajorDMR-19-47126	2
chr3	126719130	126719201	MajorDMR-19-47127	2
chr3	126721048	126721655	MajorDMR-19-47128	15
chr3	126728706	126728722	MajorDMR-19-47129	2
chr3	126733791	126734997	MajorDMR-19-47130	27
chr3	126739485	126739922	MajorDMR-19-47131	4
chr3	126755676	126756303	MajorDMR-19-47132	16
chr3	126757118	126757435	MajorDMR-19-47133	10
chr3	126803005	126803200	MajorDMR-19-47134	3
chr3	126821176	126821484	MajorDMR-19-47135	4
chr3	126839837	126839917	MajorDMR-19-47136	4
chr3	126853939	126854147	MajorDMR-19-47137	7
chr3	126857550	126857936	MajorDMR-19-47138	14
chr3	126889750	126889907	MajorDMR-19-47139	5
chr3	127070072	127070520	MajorDMR-19-47140	11
chr3	127082888	127083110	MajorDMR-19-47141	3
chr3	127090019	127090577	MajorDMR-19-47142	10
chr3	127092242	127092454	MajorDMR-19-47143	6
chr3	127102096	127102117	MajorDMR-19-47144	2
chr3	127111079	127111403	MajorDMR-19-47145	9
chr3	127123717	127123955	MajorDMR-19-47146	3
chr3	127132963	127133206	MajorDMR-19-47147	3
chr3	127141510	127141864	MajorDMR-19-47148	11
chr3	127145543	127146061	MajorDMR-19-47149	10
chr3	127168250	127168580	MajorDMR-19-47150	2
chr3	127178020	127178079	MajorDMR-19-47151	2
chr3	127243312	127243436	MajorDMR-19-47152	4
chr3	127264275	127264582	MajorDMR-19-47153	5
chr3	127268767	127268927	MajorDMR-19-47154	6
chr3	127269527	127269790	MajorDMR-19-47155	6
chr3	127270764	127271047	MajorDMR-19-47156	2
chr3	127284244	127284287	MajorDMR-19-47157	3
chr3	127285755	127286139	MajorDMR-19-47158	8
chr3	127293801	127294358	MajorDMR-19-47159	10
chr3	127334274	127334301	MajorDMR-19-47160	2
chr3	127347048	127347695	MajorDMR-19-47161	6
chr3	127348584	127350445	MajorDMR-19-47162	31
chr3	127351076	127351539	MajorDMR-19-47163	5
chr3	127365680	127365694	MajorDMR-19-47164	2
chr3	127373182	127373189	MajorDMR-19-47165	2
chr3	127374579	127374627	MajorDMR-19-47166	2
chr3	127380901	127380955	MajorDMR-19-47167	2
chr3	127381483	127382344	MajorDMR-19-47168	7
chr3	127384597	127384667	MajorDMR-19-47169	3
chr3	127385440	127385598	MajorDMR-19-47170	3
chr3	127386102	127386828	MajorDMR-19-47171	16
chr3	127392714	127393040	MajorDMR-19-47172	9
chr3	127393556	127393581	MajorDMR-19-47173	2
chr3	127394279	127394631	MajorDMR-19-47174	2
chr3	127400219	127400323	MajorDMR-19-47175	3
chr3	127400894	127400983	MajorDMR-19-47176	3
chr3	127407129	127408183	MajorDMR-19-47177	19
chr3	127408871	127409276	MajorDMR-19-47178	5
chr3	127413433	127413630	MajorDMR-19-47179	2
chr3	127424862	127425610	MajorDMR-19-47180	10
chr3	127426237	127427677	MajorDMR-19-47181	20
chr3	127429316	127430436	MajorDMR-19-47182	14
chr3	127431400	127431495	MajorDMR-19-47183	2
chr3	127436349	127437787	MajorDMR-19-47184	16
chr3	127438424	127438496	MajorDMR-19-47185	3
chr3	127441027	127442549	MajorDMR-19-47186	21
chr3	127461936	127461948	MajorDMR-19-47187	2
chr3	127462732	127463262	MajorDMR-19-47188	14
chr3	127466787	127467680	MajorDMR-19-47189	11
chr3	127469192	127469469	MajorDMR-19-47190	7
chr3	127478631	127480531	MajorDMR-19-47191	31
chr3	127483980	127484385	MajorDMR-19-47192	9
chr3	127497030	127497046	MajorDMR-19-47193	2
chr3	127498514	127498544	MajorDMR-19-47194	2
chr3	127499089	127501648	MajorDMR-19-47195	21
chr3	127502400	127502693	MajorDMR-19-47196	2
chr3	127504559	127506962	MajorDMR-19-47197	53
chr3	127507612	127507914	MajorDMR-19-47198	3
chr3	127511961	127512015	MajorDMR-19-47199	4
chr3	127514368	127514793	MajorDMR-19-47200	2
chr3	127515392	127516256	MajorDMR-19-47201	18
chr3	127518352	127518889	MajorDMR-19-47202	5
chr3	127519754	127519814	MajorDMR-19-47203	2
chr3	127522148	127522647	MajorDMR-19-47204	4
chr3	127523806	127524151	MajorDMR-19-47205	7
chr3	127533145	127534022	MajorDMR-19-47206	7
chr3	127535637	127535773	MajorDMR-19-47207	3
chr3	127537884	127540637	MajorDMR-19-47208	23
chr3	127566458	127567339	MajorDMR-19-47209	8
chr3	127568361	127568680	MajorDMR-19-47210	4
chr3	127588734	127589593	MajorDMR-19-47211	12
chr3	127609937	127609996	MajorDMR-19-47212	2
chr3	127634586	127635251	MajorDMR-19-47213	9
chr3	127715517	127716648	MajorDMR-19-47214	12
chr3	127759943	127760750	MajorDMR-19-47215	4
chr3	127772354	127772536	MajorDMR-19-47216	2
chr3	127775247	127775394	MajorDMR-19-47217	2
chr3	127779735	127779806	MajorDMR-19-47218	3
chr3	127786162	127786569	MajorDMR-19-47219	6
chr3	127787078	127787155	MajorDMR-19-47220	2
chr3	127788727	127788898	MajorDMR-19-47221	2
chr3	127793382	127793681	MajorDMR-19-47222	2
chr3	127794218	127794226	MajorDMR-19-47223	2
chr3	127843105	127843154	MajorDMR-19-47224	3
chr3	127873330	127873362	MajorDMR-19-47225	3
chr3	127946165	127946221	MajorDMR-19-47226	2
chr3	128199660	128201377	MajorDMR-19-47227	47
chr3	128203131	128205299	MajorDMR-19-47228	39
chr3	128212475	128212645	MajorDMR-19-47229	3
chr3	128215324	128216221	MajorDMR-19-47230	27
chr3	128342662	128342795	MajorDMR-19-47231	2
chr3	128343634	128343694	MajorDMR-19-47232	3
chr3	128358631	128359123	MajorDMR-19-47233	2
chr3	128368117	128368397	MajorDMR-19-47234	4
chr3	128370360	128370399	MajorDMR-19-47235	2
chr3	128417962	128418634	MajorDMR-19-47236	14
chr3	128502717	128503084	MajorDMR-19-47237	5
chr3	128532469	128533221	MajorDMR-19-47238	8
chr3	128533758	128534175	MajorDMR-19-47239	3
chr3	128584112	128584591	MajorDMR-19-47240	13
chr3	128636176	128636287	MajorDMR-19-47241	2
chr3	128642891	128643267	MajorDMR-19-47242	3
chr3	128712063	128712613	MajorDMR-19-47243	24
chr3	128722901	128723036	MajorDMR-19-47244	7
chr3	128744747	128745022	MajorDMR-19-47245	5
chr3	128758622	128758680	MajorDMR-19-47246	3
chr3	128761170	128761260	MajorDMR-19-47247	2
chr3	128766138	128766168	MajorDMR-19-47248	2
chr3	128892616	128892745	MajorDMR-19-47249	2
chr3	128898380	128898706	MajorDMR-19-47250	4
chr3	128967251	128967613	MajorDMR-19-47251	6
chr3	129002998	129003035	MajorDMR-19-47252	2
chr3	129036153	129036200	MajorDMR-19-47253	2
chr3	129036888	129036935	MajorDMR-19-47254	2
chr3	129092025	129092032	MajorDMR-19-47255	2
chr3	129101589	129101688	MajorDMR-19-47256	2
chr3	129147845	129148103	MajorDMR-19-47257	4
chr3	129155030	129155217	MajorDMR-19-47258	4
chr3	129160957	129161229	MajorDMR-19-47259	4
chr3	129182610	129182620	MajorDMR-19-47260	2
chr3	129194081	129194324	MajorDMR-19-47261	4
chr3	129200032	129200858	MajorDMR-19-47262	13
chr3	129208213	129208420	MajorDMR-19-47263	4
chr3	129221874	129222987	MajorDMR-19-47264	19
chr3	129223850	129224426	MajorDMR-19-47265	3
chr3	129225028	129226605	MajorDMR-19-47266	12
chr3	129239353	129239406	MajorDMR-19-47267	5
chr3	129240269	129240539	MajorDMR-19-47268	3
chr3	129248568	129248580	MajorDMR-19-47269	2
chr3	129258110	129258415	MajorDMR-19-47270	8
chr3	129272607	129272923	MajorDMR-19-47271	12
chr3	129274307	129274322	MajorDMR-19-47272	2
chr3	129276008	129276993	MajorDMR-19-47273	21
chr3	129316630	129316809	MajorDMR-19-47274	6
chr3	129369107	129369826	MajorDMR-19-47275	4
chr3	129381011	129381406	MajorDMR-19-47276	3
chr3	129383063	129383386	MajorDMR-19-47277	3
chr3	129402881	129403272	MajorDMR-19-47278	3
chr3	129405884	129406697	MajorDMR-19-47279	4
chr3	129407219	129408522	MajorDMR-19-47280	16
chr3	129428538	129428679	MajorDMR-19-47281	2
chr3	129464058	129464707	MajorDMR-19-47282	8
chr3	129553627	129554154	MajorDMR-19-47283	7
chr3	129653306	129653311	MajorDMR-19-47284	2
chr3	129655364	129655941	MajorDMR-19-47285	11
chr3	129817623	129817944	MajorDMR-19-47286	3
chr3	129828997	129829365	MajorDMR-19-47287	3
chr3	129838823	129839023	MajorDMR-19-47288	5
chr3	129951940	129952074	MajorDMR-19-47289	4
chr3	130147673	130148027	MajorDMR-19-47290	6
chr3	130363603	130363774	MajorDMR-19-47291	2
chr3	130367386	130367593	MajorDMR-19-47292	3
chr3	130390888	130391131	MajorDMR-19-47293	2
chr3	130445894	130446454	MajorDMR-19-47294	14
chr3	130467330	130468253	MajorDMR-19-47295	5
chr3	130491527	130492418	MajorDMR-19-47296	14
chr3	130498458	130498563	MajorDMR-19-47297	5
chr3	130521576	130521781	MajorDMR-19-47298	2
chr3	130611420	130611554	MajorDMR-19-47299	5
chr3	130614200	130615113	MajorDMR-19-47300	6
chr3	130615695	130615888	MajorDMR-19-47301	2
chr3	130624794	130624836	MajorDMR-19-47302	2
chr3	130634456	130634734	MajorDMR-19-47303	3
chr3	130657230	130657290	MajorDMR-19-47304	2
chr3	130738062	130738289	MajorDMR-19-47305	2
chr3	130739890	130740424	MajorDMR-19-47306	3
chr3	130772125	130772175	MajorDMR-19-47307	2
chr3	130802020	130802320	MajorDMR-19-47308	5
chr3	130933523	130933535	MajorDMR-19-47309	2
chr3	131042029	131042471	MajorDMR-19-47310	4
chr3	131047606	131047770	MajorDMR-19-47311	3
chr3	131057096	131057482	MajorDMR-19-47312	4
chr3	131079426	131079442	MajorDMR-19-47313	2
chr3	131121021	131121054	MajorDMR-19-47314	2
chr3	131237652	131237868	MajorDMR-19-47315	7
chr3	131515562	131515595	MajorDMR-19-47316	2
chr3	131538008	131538882	MajorDMR-19-47317	5
chr3	131676663	131676708	MajorDMR-19-47318	3
chr3	131961591	131961820	MajorDMR-19-47319	3
chr3	131964629	131964645	MajorDMR-19-47320	2
chr3	131973943	131974370	MajorDMR-19-47321	5
chr3	132135152	132135621	MajorDMR-19-47322	2
chr3	132240886	132241052	MajorDMR-19-47323	5
chr3	132254942	132255121	MajorDMR-19-47324	3
chr3	132282942	132283788	MajorDMR-19-47325	4
chr3	132287494	132288528	MajorDMR-19-47326	7
chr3	132292689	132293031	MajorDMR-19-47327	5
chr3	132377905	132377917	MajorDMR-19-47328	2
chr3	132380189	132380751	MajorDMR-19-47329	5
chr3	132439166	132439461	MajorDMR-19-47330	2
chr3	132496117	132496288	MajorDMR-19-47331	2
chr3	132756389	132756670	MajorDMR-19-47332	5
chr3	132758013	132759755	MajorDMR-19-47333	20
chr3	132760478	132761041	MajorDMR-19-47334	5
chr3	132793921	132793996	MajorDMR-19-47335	3
chr3	132837651	132838306	MajorDMR-19-47336	10
chr3	132843268	132844187	MajorDMR-19-47337	6
chr3	132870855	132872061	MajorDMR-19-47338	7
chr3	132881610	132882216	MajorDMR-19-47339	4
chr3	132888312	132888752	MajorDMR-19-47340	4
chr3	132949172	132949261	MajorDMR-19-47341	4
chr3	132980526	132980653	MajorDMR-19-47342	2
chr3	132995182	132995856	MajorDMR-19-47343	5
chr3	132996877	132996933	MajorDMR-19-47344	2
chr3	133012382	133013013	MajorDMR-19-47345	4
chr3	133086248	133086422	MajorDMR-19-47346	3
chr3	133100450	133100682	MajorDMR-19-47347	3
chr3	133101205	133101704	MajorDMR-19-47348	6
chr3	133102961	133103280	MajorDMR-19-47349	2
chr3	133107733	133107763	MajorDMR-19-47350	2
chr3	133112648	133112775	MajorDMR-19-47351	2
chr3	133132855	133132863	MajorDMR-19-47352	2
chr3	133163067	133163343	MajorDMR-19-47353	3
chr3	133308399	133308496	MajorDMR-19-47354	2
chr3	133381416	133381421	MajorDMR-19-47355	2
chr3	133393740	133394068	MajorDMR-19-47356	3
chr3	133524106	133524359	MajorDMR-19-47357	4
chr3	133536723	133537125	MajorDMR-19-47358	4
chr3	133546798	133546833	MajorDMR-19-47359	2
chr3	133548256	133548348	MajorDMR-19-47360	2
chr3	133559738	133559914	MajorDMR-19-47361	3
chr3	133573650	133574173	MajorDMR-19-47362	7
chr3	133574741	133575427	MajorDMR-19-47363	7
chr3	133580561	133581000	MajorDMR-19-47364	2
chr3	133581870	133582350	MajorDMR-19-47365	4
chr3	133582980	133583485	MajorDMR-19-47366	7
chr3	133587164	133588027	MajorDMR-19-47367	13
chr3	133590248	133591699	MajorDMR-19-47368	18
chr3	133594014	133594160	MajorDMR-19-47369	3
chr3	133594739	133595185	MajorDMR-19-47370	6
chr3	133604736	133605124	MajorDMR-19-47371	3
chr3	133606041	133607187	MajorDMR-19-47372	5
chr3	133607784	133607899	MajorDMR-19-47373	4
chr3	133610298	133610997	MajorDMR-19-47374	10
chr3	133611502	133611731	MajorDMR-19-47375	6
chr3	133612333	133613574	MajorDMR-19-47376	12
chr3	133615225	133615731	MajorDMR-19-47377	9
chr3	133656921	133657231	MajorDMR-19-47378	5
chr3	133660658	133660861	MajorDMR-19-47379	2
chr3	133721380	133721858	MajorDMR-19-47380	3
chr3	133749549	133749754	MajorDMR-19-47381	4
chr3	133866346	133866492	MajorDMR-19-47382	2
chr3	133888901	133889260	MajorDMR-19-47383	4
chr3	133955698	133955970	MajorDMR-19-47384	2
chr3	133968081	133968129	MajorDMR-19-47385	2
chr3	133970157	133970181	MajorDMR-19-47386	2
chr3	134078135	134078242	MajorDMR-19-47387	4
chr3	134078758	134079102	MajorDMR-19-47388	2
chr3	134085885	134085920	MajorDMR-19-47389	2
chr3	134091601	134092206	MajorDMR-19-47390	7
chr3	134182914	134183315	MajorDMR-19-47391	13
chr3	134213408	134213430	MajorDMR-19-47392	2
chr3	134317978	134318531	MajorDMR-19-47393	7
chr3	134320057	134321778	MajorDMR-19-47394	22
chr3	134340944	134341072	MajorDMR-19-47395	3
chr3	134363812	134364110	MajorDMR-19-47396	6
chr3	134368942	134369492	MajorDMR-19-47397	4
chr3	134377537	134377705	MajorDMR-19-47398	5
chr3	134400493	134400647	MajorDMR-19-47399	4
chr3	134428691	134428720	MajorDMR-19-47400	2
chr3	134471782	134472242	MajorDMR-19-47401	8
chr3	134516810	134516864	MajorDMR-19-47402	4
chr3	134866594	134866846	MajorDMR-19-47403	3
chr3	134894660	134894994	MajorDMR-19-47404	4
chr3	134957938	134958190	MajorDMR-19-47405	2
chr3	135102271	135102409	MajorDMR-19-47406	4
chr3	135223089	135223328	MajorDMR-19-47407	3
chr3	135475309	135475381	MajorDMR-19-47408	2
chr3	135518684	135519007	MajorDMR-19-47409	9
chr3	135525089	135525604	MajorDMR-19-47410	7
chr3	135707844	135708122	MajorDMR-19-47411	4
chr3	135761462	135761473	MajorDMR-19-47412	2
chr3	135774085	135774361	MajorDMR-19-47413	2
chr3	135790099	135790171	MajorDMR-19-47414	2
chr3	135793328	135793450	MajorDMR-19-47415	2
chr3	135868188	135868869	MajorDMR-19-47416	3
chr3	135871372	135871402	MajorDMR-19-47417	2
chr3	135881653	135881772	MajorDMR-19-47418	2
chr3	135899088	135899220	MajorDMR-19-47419	3
chr3	135996576	135996582	MajorDMR-19-47420	2
chr3	136020778	136021172	MajorDMR-19-47421	4
chr3	136030994	136031161	MajorDMR-19-47422	5
chr3	136031780	136031925	MajorDMR-19-47423	2
chr3	136055632	136055682	MajorDMR-19-47424	2
chr3	136056243	136056355	MajorDMR-19-47425	2
chr3	136348666	136348788	MajorDMR-19-47426	2
chr3	136351043	136351523	MajorDMR-19-47427	3
chr3	136356144	136356436	MajorDMR-19-47428	3
chr3	136377873	136378575	MajorDMR-19-47429	9
chr3	136473244	136473490	MajorDMR-19-47430	3
chr3	136521065	136521177	MajorDMR-19-47431	2
chr3	136521802	136521935	MajorDMR-19-47432	2
chr3	136539327	136539468	MajorDMR-19-47433	3
chr3	136557275	136557393	MajorDMR-19-47434	2
chr3	136571221	136571307	MajorDMR-19-47435	3
chr3	136602550	136602940	MajorDMR-19-47436	2
chr3	136982975	136983178	MajorDMR-19-47437	4
chr3	137228137	137228595	MajorDMR-19-47438	19
chr3	137334781	137334874	MajorDMR-19-47439	2
chr3	137571428	137571711	MajorDMR-19-47440	7
chr3	137766007	137766029	MajorDMR-19-47441	2
chr3	137787320	137787387	MajorDMR-19-47442	2
chr3	137943484	137944019	MajorDMR-19-47443	5
chr3	138019336	138019757	MajorDMR-19-47444	4
chr3	138043102	138043122	MajorDMR-19-47445	2
chr3	138049064	138049266	MajorDMR-19-47446	2
chr3	138050090	138050156	MajorDMR-19-47447	2
chr3	138068302	138069145	MajorDMR-19-47448	10
chr3	138074140	138074150	MajorDMR-19-47449	2
chr3	138079612	138079622	MajorDMR-19-47450	2
chr3	138081631	138081637	MajorDMR-19-47451	2
chr3	138086907	138086953	MajorDMR-19-47452	3
chr3	138088785	138088880	MajorDMR-19-47453	3
chr3	138100523	138100712	MajorDMR-19-47454	2
chr3	138108674	138109305	MajorDMR-19-47455	5
chr3	138118293	138119657	MajorDMR-19-47456	12
chr3	138127542	138128340	MajorDMR-19-47457	9
chr3	138131648	138131700	MajorDMR-19-47458	3
chr3	138311507	138311733	MajorDMR-19-47459	2
chr3	138328587	138328825	MajorDMR-19-47460	6
chr3	138443347	138443439	MajorDMR-19-47461	4
chr3	138494225	138494327	MajorDMR-19-47462	3
chr3	138554515	138554598	MajorDMR-19-47463	2
chr3	138581818	138581953	MajorDMR-19-47464	4
chr3	138611997	138612009	MajorDMR-19-47465	2
chr3	138892495	138892934	MajorDMR-19-47466	7
chr3	139000226	139000428	MajorDMR-19-47467	3
chr3	139013985	139014412	MajorDMR-19-47468	5
chr3	139067828	139068326	MajorDMR-19-47469	3
chr3	139075616	139076068	MajorDMR-19-47470	2
chr3	139077376	139077448	MajorDMR-19-47471	3
chr3	139078138	139078167	MajorDMR-19-47472	2
chr3	139252896	139253057	MajorDMR-19-47473	3
chr3	139436165	139436520	MajorDMR-19-47474	2
chr3	139523141	139523333	MajorDMR-19-47475	2
chr3	139549580	139550351	MajorDMR-19-47476	14
chr3	139554961	139555240	MajorDMR-19-47477	3
chr3	139653161	139653462	MajorDMR-19-47478	6
chr3	139655403	139656479	MajorDMR-19-47479	9
chr3	139732248	139732650	MajorDMR-19-47480	6
chr3	139741388	139741404	MajorDMR-19-47481	2
chr3	139742536	139743376	MajorDMR-19-47482	12
chr3	139747395	139747401	MajorDMR-19-47483	2
chr3	139786603	139786800	MajorDMR-19-47484	2
chr3	139812816	139812970	MajorDMR-19-47485	3
chr3	139957366	139957719	MajorDMR-19-47486	2
chr3	140087735	140087749	MajorDMR-19-47487	2
chr3	140105207	140105389	MajorDMR-19-47488	3
chr3	140303602	140303850	MajorDMR-19-47489	2
chr3	140320800	140320850	MajorDMR-19-47490	2
chr3	140458732	140459055	MajorDMR-19-47491	5
chr3	140662233	140663299	MajorDMR-19-47492	4
chr3	140672979	140673002	MajorDMR-19-47493	2
chr3	140730706	140730859	MajorDMR-19-47494	2
chr3	140796564	140796784	MajorDMR-19-47495	3
chr3	140812498	140812861	MajorDMR-19-47496	2
chr3	140813606	140814302	MajorDMR-19-47497	25
chr3	140951571	140952585	MajorDMR-19-47498	15
chr3	140956630	140957353	MajorDMR-19-47499	12
chr3	140958175	140958548	MajorDMR-19-47500	6
chr3	140960482	140961375	MajorDMR-19-47501	6
chr3	140962209	140962550	MajorDMR-19-47502	11
chr3	140974365	140974852	MajorDMR-19-47503	2
chr3	140975735	140975940	MajorDMR-19-47504	6
chr3	140980603	140980768	MajorDMR-19-47505	2
chr3	140981360	140981544	MajorDMR-19-47506	4
chr3	140987309	140987325	MajorDMR-19-47507	2
chr3	140997962	140998313	MajorDMR-19-47508	6
chr3	141011228	141011448	MajorDMR-19-47509	8
chr3	141031038	141031049	MajorDMR-19-47510	2
chr3	141102476	141109618	MajorDMR-19-47511	65
chr3	141110707	141111548	MajorDMR-19-47512	6
chr3	141148215	141148485	MajorDMR-19-47513	9
chr3	141149507	141151495	MajorDMR-19-47514	33
chr3	141161265	141161623	MajorDMR-19-47515	12
chr3	141184332	141184410	MajorDMR-19-47516	2
chr3	141194154	141194181	MajorDMR-19-47517	2
chr3	141223415	141223609	MajorDMR-19-47518	2
chr3	141280112	141280128	MajorDMR-19-47519	2
chr3	141378373	141378407	MajorDMR-19-47520	2
chr3	141530462	141530536	MajorDMR-19-47521	2
chr3	141659245	141659750	MajorDMR-19-47522	14
chr3	141736281	141736434	MajorDMR-19-47523	3
chr3	141845082	141845146	MajorDMR-19-47524	4
chr3	141867181	141867351	MajorDMR-19-47525	4
chr3	141928636	141928790	MajorDMR-19-47526	2
chr3	142217459	142217650	MajorDMR-19-47527	2
chr3	142315951	142316060	MajorDMR-19-47528	2
chr3	142424165	142424353	MajorDMR-19-47529	2
chr3	142444157	142444892	MajorDMR-19-47530	7
chr3	142582825	142582899	MajorDMR-19-47531	3
chr3	142719028	142719530	MajorDMR-19-47532	9
chr3	142840407	142840527	MajorDMR-19-47533	4
chr3	142841302	142841340	MajorDMR-19-47534	2
chr3	142842965	142844583	MajorDMR-19-47535	12
chr3	142921415	142922219	MajorDMR-19-47536	7
chr3	142945801	142946129	MajorDMR-19-47537	6
chr3	142971844	142972105	MajorDMR-19-47538	5
chr3	143049812	143051012	MajorDMR-19-47539	8
chr3	143055280	143055291	MajorDMR-19-47540	2
chr3	143195020	143195167	MajorDMR-19-47541	2
chr3	143316456	143317521	MajorDMR-19-47542	20
chr3	143388160	143388315	MajorDMR-19-47543	4
chr3	143424786	143425488	MajorDMR-19-47544	3
chr3	143446434	143446563	MajorDMR-19-47545	3
chr3	143505718	143505941	MajorDMR-19-47546	4
chr3	143528076	143528490	MajorDMR-19-47547	4
chr3	143554279	143554356	MajorDMR-19-47548	2
chr3	143616787	143617015	MajorDMR-19-47549	2
chr3	143671766	143671899	MajorDMR-19-47550	2
chr3	143750910	143752593	MajorDMR-19-47551	7
chr3	143830741	143831358	MajorDMR-19-47552	5
chr3	143832198	143832680	MajorDMR-19-47553	3
chr3	143983054	143983390	MajorDMR-19-47554	2
chr3	144080188	144080670	MajorDMR-19-47555	5
chr3	144169672	144169735	MajorDMR-19-47556	2
chr3	144197784	144198104	MajorDMR-19-47557	2
chr3	144309718	144309954	MajorDMR-19-47558	2
chr3	144411221	144411585	MajorDMR-19-47559	5
chr3	144797293	144797511	MajorDMR-19-47560	2
chr3	144888151	144888392	MajorDMR-19-47561	4
chr3	144908505	144908989	MajorDMR-19-47562	5
chr3	144927343	144927622	MajorDMR-19-47563	4
chr3	145849586	145849601	MajorDMR-19-47564	2
chr3	145860532	145860910	MajorDMR-19-47565	4
chr3	145879507	145879717	MajorDMR-19-47566	12
chr3	145905066	145905392	MajorDMR-19-47567	3
chr3	145969290	145969626	MajorDMR-19-47568	19
chr3	146091764	146092451	MajorDMR-19-47569	6
chr3	146400068	146400230	MajorDMR-19-47570	5
chr3	146630098	146630207	MajorDMR-19-47571	3
chr3	147074824	147075016	MajorDMR-19-47572	2
chr3	147232061	147232124	MajorDMR-19-47573	2
chr3	147292808	147292816	MajorDMR-19-47574	2
chr3	147523594	147524106	MajorDMR-19-47575	4
chr3	148084645	148084731	MajorDMR-19-47576	2
chr3	148365671	148365818	MajorDMR-19-47577	4
chr3	148466333	148466363	MajorDMR-19-47578	2
chr3	148475671	148476336	MajorDMR-19-47579	9
chr3	148655877	148656184	MajorDMR-19-47580	3
chr3	148656725	148657115	MajorDMR-19-47581	5
chr3	148729584	148729674	MajorDMR-19-47582	4
chr3	148744607	148744638	MajorDMR-19-47583	4
chr3	148799871	148799968	MajorDMR-19-47584	2
chr3	149015936	149016072	MajorDMR-19-47585	2
chr3	149075806	149076194	MajorDMR-19-47586	3
chr3	149297818	149297898	MajorDMR-19-47587	2
chr3	149299005	149300148	MajorDMR-19-47588	8
chr3	149356350	149356733	MajorDMR-19-47589	6
chr3	149532579	149532958	MajorDMR-19-47590	2
chr3	149593125	149593757	MajorDMR-19-47591	3
chr3	149616698	149616758	MajorDMR-19-47592	2
chr3	149679213	149679483	MajorDMR-19-47593	2
chr3	149682038	149682044	MajorDMR-19-47594	2
chr3	149683488	149687481	MajorDMR-19-47595	41
chr3	149689879	149690095	MajorDMR-19-47596	4
chr3	149796978	149797096	MajorDMR-19-47597	3
chr3	149800310	149800711	MajorDMR-19-47598	4
chr3	149801507	149801769	MajorDMR-19-47599	8
chr3	149832892	149833266	MajorDMR-19-47600	2
chr3	149928120	149928489	MajorDMR-19-47601	3
chr3	149938694	149938990	MajorDMR-19-47602	2
chr3	149939520	149939531	MajorDMR-19-47603	2
chr3	149955402	149955471	MajorDMR-19-47604	2
chr3	149972175	149972457	MajorDMR-19-47605	2
chr3	150088098	150088780	MajorDMR-19-47606	4
chr3	150132767	150132984	MajorDMR-19-47607	4
chr3	150215899	150215920	MajorDMR-19-47608	2
chr3	150261505	150261551	MajorDMR-19-47609	2
chr3	150265619	150266088	MajorDMR-19-47610	2
chr3	150308460	150308625	MajorDMR-19-47611	2
chr3	150320153	150320766	MajorDMR-19-47612	6
chr3	150352864	150353086	MajorDMR-19-47613	2
chr3	150438479	150438635	MajorDMR-19-47614	2
chr3	150439464	150439644	MajorDMR-19-47615	3
chr3	150456717	150456759	MajorDMR-19-47616	2
chr3	150459003	150459815	MajorDMR-19-47617	3
chr3	150479083	150479479	MajorDMR-19-47618	4
chr3	150630875	150631332	MajorDMR-19-47619	6
chr3	150688842	150688904	MajorDMR-19-47620	3
chr3	150795534	150795538	MajorDMR-19-47621	2
chr3	150802902	150802957	MajorDMR-19-47622	2
chr3	150805219	150806416	MajorDMR-19-47623	9
chr3	150872652	150872753	MajorDMR-19-47624	6
chr3	150987609	150987655	MajorDMR-19-47625	3
chr3	151940255	151940285	MajorDMR-19-47626	2
chr3	152015876	152016291	MajorDMR-19-47627	4
chr3	152017239	152018681	MajorDMR-19-47628	17
chr3	152019354	152019726	MajorDMR-19-47629	4
chr3	152020283	152021037	MajorDMR-19-47630	8
chr3	152027279	152027573	MajorDMR-19-47631	2
chr3	152110565	152110768	MajorDMR-19-47632	2
chr3	152120942	152121605	MajorDMR-19-47633	3
chr3	152157060	152157218	MajorDMR-19-47634	2
chr3	152172013	152172518	MajorDMR-19-47635	6
chr3	152176017	152176100	MajorDMR-19-47636	2
chr3	152357025	152357182	MajorDMR-19-47637	6
chr3	152746219	152746315	MajorDMR-19-47638	4
chr3	152747156	152747308	MajorDMR-19-47639	3
chr3	152806063	152806236	MajorDMR-19-47640	2
chr3	152991946	152992373	MajorDMR-19-47641	4
chr3	153349081	153349123	MajorDMR-19-47642	2
chr3	153566512	153566830	MajorDMR-19-47643	3
chr3	153676863	153677314	MajorDMR-19-47644	5
chr3	153688436	153688760	MajorDMR-19-47645	2
chr3	153691706	153692161	MajorDMR-19-47646	3
chr3	153695146	153695697	MajorDMR-19-47647	6
chr3	153777932	153778468	MajorDMR-19-47648	6
chr3	153816282	153816356	MajorDMR-19-47649	2
chr3	153822863	153823119	MajorDMR-19-47650	5
chr3	153829746	153829930	MajorDMR-19-47651	4
chr3	153972830	153973144	MajorDMR-19-47652	4
chr3	153982367	153982457	MajorDMR-19-47653	2
chr3	153991358	153991363	MajorDMR-19-47654	2
chr3	154033337	154033928	MajorDMR-19-47655	4
chr3	154962207	154962427	MajorDMR-19-47656	2
chr3	155136320	155136411	MajorDMR-19-47657	2
chr3	155197347	155197377	MajorDMR-19-47658	2
chr3	155394091	155394656	MajorDMR-19-47659	14
chr3	155420044	155420145	MajorDMR-19-47660	2
chr3	155461148	155461455	MajorDMR-19-47661	8
chr3	155463281	155463521	MajorDMR-19-47662	7
chr3	155466535	155466547	MajorDMR-19-47663	3
chr3	155516916	155517083	MajorDMR-19-47664	4
chr3	155520122	155520326	MajorDMR-19-47665	4
chr3	155667614	155668330	MajorDMR-19-47666	5
chr3	155677636	155678327	MajorDMR-19-47667	10
chr3	155789811	155790044	MajorDMR-19-47668	3
chr3	155800254	155800306	MajorDMR-19-47669	4
chr3	155807917	155808242	MajorDMR-19-47670	3
chr3	155826643	155827198	MajorDMR-19-47671	6
chr3	155827849	155828177	MajorDMR-19-47672	8
chr3	155863783	155863908	MajorDMR-19-47673	4
chr3	155882494	155882834	MajorDMR-19-47674	6
chr3	155926125	155926221	MajorDMR-19-47675	3
chr3	155964943	155965144	MajorDMR-19-47676	3
chr3	156006357	156007250	MajorDMR-19-47677	6
chr3	156009985	156010624	MajorDMR-19-47678	11
chr3	156011606	156012064	MajorDMR-19-47679	4
chr3	156013692	156014129	MajorDMR-19-47680	2
chr3	156015170	156016134	MajorDMR-19-47681	14
chr3	156017420	156017525	MajorDMR-19-47682	2
chr3	156085264	156085993	MajorDMR-19-47683	5
chr3	156101596	156102044	MajorDMR-19-47684	7
chr3	156107388	156107394	MajorDMR-19-47685	2
chr3	156131435	156131697	MajorDMR-19-47686	4
chr3	156135342	156135351	MajorDMR-19-47687	2
chr3	156161927	156161979	MajorDMR-19-47688	3
chr3	156177129	156177672	MajorDMR-19-47689	11
chr3	156196492	156196929	MajorDMR-19-47690	3
chr3	156252009	156252108	MajorDMR-19-47691	4
chr3	156252778	156253305	MajorDMR-19-47692	4
chr3	156258735	156259713	MajorDMR-19-47693	5
chr3	156399721	156399773	MajorDMR-19-47694	2
chr3	156404044	156404344	MajorDMR-19-47695	3
chr3	156748832	156748979	MajorDMR-19-47696	2
chr3	156803905	156804970	MajorDMR-19-47697	11
chr3	156805696	156805788	MajorDMR-19-47698	5
chr3	156854890	156854984	MajorDMR-19-47699	3
chr3	156855612	156855710	MajorDMR-19-47700	5
chr3	156872153	156872500	MajorDMR-19-47701	5
chr3	156874735	156874930	MajorDMR-19-47702	5
chr3	157145727	157146114	MajorDMR-19-47703	2
chr3	157260573	157260694	MajorDMR-19-47704	2
chr3	157323809	157324224	MajorDMR-19-47705	2
chr3	157472478	157472548	MajorDMR-19-47706	2
chr3	157638211	157638821	MajorDMR-19-47707	10
chr3	157814502	157814530	MajorDMR-19-47708	2
chr3	157819519	157820188	MajorDMR-19-47709	3
chr3	158046967	158047340	MajorDMR-19-47710	5
chr3	158047979	158048315	MajorDMR-19-47711	7
chr3	158151911	158152201	MajorDMR-19-47712	3
chr3	158186247	158186253	MajorDMR-19-47713	2
chr3	158288370	158288623	MajorDMR-19-47714	4
chr3	158289847	158289949	MajorDMR-19-47715	2
chr3	158349690	158349714	MajorDMR-19-47716	2
chr3	158386885	158387014	MajorDMR-19-47717	3
chr3	158417507	158417529	MajorDMR-19-47718	2
chr3	158449355	158449461	MajorDMR-19-47719	7
chr3	158450595	158450754	MajorDMR-19-47720	3
chr3	158457289	158457413	MajorDMR-19-47721	3
chr3	158473269	158473384	MajorDMR-19-47722	2
chr3	158518462	158519057	MajorDMR-19-47723	6
chr3	158763408	158763607	MajorDMR-19-47724	2
chr3	158787140	158787386	MajorDMR-19-47725	2
chr3	158867073	158867157	MajorDMR-19-47726	3
chr3	158883705	158884438	MajorDMR-19-47727	6
chr3	158895481	158895830	MajorDMR-19-47728	2
chr3	158981962	158982099	MajorDMR-19-47729	3
chr3	158995684	158995740	MajorDMR-19-47730	2
chr3	158998257	158998814	MajorDMR-19-47731	7
chr3	159064132	159064437	MajorDMR-19-47732	3
chr3	159072430	159072600	MajorDMR-19-47733	2
chr3	159150609	159151187	MajorDMR-19-47734	5
chr3	159246205	159246522	MajorDMR-19-47735	8
chr3	159483928	159484025	MajorDMR-19-47736	2
chr3	159546184	159546242	MajorDMR-19-47737	4
chr3	159557043	159559192	MajorDMR-19-47738	43
chr3	159559906	159560516	MajorDMR-19-47739	5
chr3	159561947	159562625	MajorDMR-19-47740	7
chr3	159566661	159566944	MajorDMR-19-47741	4
chr3	159576828	159577330	MajorDMR-19-47742	3
chr3	159582036	159582167	MajorDMR-19-47743	2
chr3	159584068	159584482	MajorDMR-19-47744	3
chr3	159590304	159590448	MajorDMR-19-47745	2
chr3	159595661	159595946	MajorDMR-19-47746	2
chr3	159600051	159600658	MajorDMR-19-47747	4
chr3	159609736	159609922	MajorDMR-19-47748	3
chr3	159844361	159844832	MajorDMR-19-47749	3
chr3	159902667	159902886	MajorDMR-19-47750	4
chr3	160425481	160425824	MajorDMR-19-47751	2
chr3	160453987	160454148	MajorDMR-19-47752	4
chr3	160454704	160454920	MajorDMR-19-47753	2
chr3	160456530	160457059	MajorDMR-19-47754	3
chr3	160458983	160459061	MajorDMR-19-47755	2
chr3	160471573	160472061	MajorDMR-19-47756	3
chr3	160475335	160475430	MajorDMR-19-47757	3
chr3	160476511	160477111	MajorDMR-19-47758	5
chr3	160526109	160527266	MajorDMR-19-47759	6
chr3	160528572	160529063	MajorDMR-19-47760	3
chr3	160530243	160530582	MajorDMR-19-47761	4
chr3	160578009	160578305	MajorDMR-19-47762	3
chr3	160594570	160595102	MajorDMR-19-47763	3
chr3	160627384	160627548	MajorDMR-19-47764	3
chr3	160734672	160735398	MajorDMR-19-47765	3
chr3	160789080	160789726	MajorDMR-19-47766	6
chr3	160821938	160822273	MajorDMR-19-47767	6
chr3	160926656	160926668	MajorDMR-19-47768	2
chr3	160938356	160938526	MajorDMR-19-47769	3
chr3	160940201	160940467	MajorDMR-19-47770	2
chr3	161090977	161091004	MajorDMR-19-47771	2
chr3	161277970	161278559	MajorDMR-19-47772	4
chr3	161396188	161396250	MajorDMR-19-47773	2
chr3	161407722	161408565	MajorDMR-19-47774	8
chr3	161509675	161509720	MajorDMR-19-47775	2
chr3	161632614	161632682	MajorDMR-19-47776	3
chr3	161851816	161852197	MajorDMR-19-47777	5
chr3	161935420	161935711	MajorDMR-19-47778	2
chr3	162409139	162409339	MajorDMR-19-47779	2
chr3	163172871	163173197	MajorDMR-19-47780	2
chr3	163295175	163295185	MajorDMR-19-47781	2
chr3	163529865	163530186	MajorDMR-19-47782	3
chr3	164435504	164435545	MajorDMR-19-47783	2
chr3	164448762	164448862	MajorDMR-19-47784	2
chr3	164470764	164471101	MajorDMR-19-47785	4
chr3	164903768	164903913	MajorDMR-19-47786	2
chr3	164904807	164905134	MajorDMR-19-47787	3
chr3	164905804	164905877	MajorDMR-19-47788	2
chr3	164907977	164910312	MajorDMR-19-47789	15
chr3	164915639	164915924	MajorDMR-19-47790	4
chr3	164924270	164924476	MajorDMR-19-47791	5
chr3	164925038	164925944	MajorDMR-19-47792	8
chr3	164929578	164929645	MajorDMR-19-47793	2
chr3	165180646	165180886	MajorDMR-19-47794	5
chr3	165515487	165515507	MajorDMR-19-47795	2
chr3	165555259	165555263	MajorDMR-19-47796	2
chr3	166001596	166002180	MajorDMR-19-47797	8
chr3	166245305	166245399	MajorDMR-19-47798	2
chr3	166828333	166829260	MajorDMR-19-47799	10
chr3	166869448	166869757	MajorDMR-19-47800	2
chr3	166946109	166946172	MajorDMR-19-47801	2
chr3	167112014	167112099	MajorDMR-19-47802	2
chr3	167125594	167126169	MajorDMR-19-47803	8
chr3	167179049	167179430	MajorDMR-19-47804	4
chr3	167217534	167217977	MajorDMR-19-47805	4
chr3	167218527	167218765	MajorDMR-19-47806	3
chr3	167277925	167277933	MajorDMR-19-47807	2
chr3	167293159	167293355	MajorDMR-19-47808	3
chr3	167453926	167455897	MajorDMR-19-47809	12
chr3	167456863	167457336	MajorDMR-19-47810	5
chr3	167458228	167458854	MajorDMR-19-47811	3
chr3	167467897	167467944	MajorDMR-19-47812	2
chr3	167493931	167494290	MajorDMR-19-47813	2
chr3	167526641	167527460	MajorDMR-19-47814	5
chr3	167532171	167532879	MajorDMR-19-47815	6
chr3	167543811	167543848	MajorDMR-19-47816	2
chr3	167552658	167552712	MajorDMR-19-47817	2
chr3	167553305	167553588	MajorDMR-19-47818	4
chr3	167571713	167572384	MajorDMR-19-47819	6
chr3	167594950	167595121	MajorDMR-19-47820	2
chr3	167653924	167654154	MajorDMR-19-47821	3
chr3	167758133	167759078	MajorDMR-19-47822	5
chr3	167770901	167771163	MajorDMR-19-47823	3
chr3	167776321	167776382	MajorDMR-19-47824	2
chr3	168114015	168114079	MajorDMR-19-47825	2
chr3	168565070	168565168	MajorDMR-19-47826	3
chr3	168744704	168744972	MajorDMR-19-47827	2
chr3	168865951	168866706	MajorDMR-19-47828	8
chr3	168977824	168978492	MajorDMR-19-47829	3
chr3	169383291	169383980	MajorDMR-19-47830	6
chr3	169384585	169385743	MajorDMR-19-47831	10
chr3	169483275	169483292	MajorDMR-19-47832	2
chr3	169486794	169486875	MajorDMR-19-47833	2
chr3	169516751	169516985	MajorDMR-19-47834	4
chr3	169529217	169529533	MajorDMR-19-47835	5
chr3	169683912	169683970	MajorDMR-19-47836	2
chr3	169685699	169686302	MajorDMR-19-47837	5
chr3	169710097	169710385	MajorDMR-19-47838	2
chr3	169757520	169758379	MajorDMR-19-47839	12
chr3	169886719	169886736	MajorDMR-19-47840	2
chr3	169897705	169897842	MajorDMR-19-47841	2
chr3	169941365	169941447	MajorDMR-19-47842	2
chr3	170014165	170014227	MajorDMR-19-47843	2
chr3	170076622	170076891	MajorDMR-19-47844	3
chr3	170077965	170078221	MajorDMR-19-47845	3
chr3	170114829	170114861	MajorDMR-19-47846	2
chr3	170136121	170136160	MajorDMR-19-47847	3
chr3	170147737	170148397	MajorDMR-19-47848	6
chr3	170177997	170178004	MajorDMR-19-47849	2
chr3	170246626	170247252	MajorDMR-19-47850	7
chr3	170290545	170290829	MajorDMR-19-47851	3
chr3	170301231	170302434	MajorDMR-19-47852	8
chr3	170332443	170332780	MajorDMR-19-47853	4
chr3	170458970	170459863	MajorDMR-19-47854	8
chr3	170494113	170494170	MajorDMR-19-47855	2
chr3	170553301	170553343	MajorDMR-19-47856	2
chr3	170572074	170572380	MajorDMR-19-47857	4
chr3	170588455	170588472	MajorDMR-19-47858	2
chr3	170626805	170626841	MajorDMR-19-47859	7
chr3	170679705	170679736	MajorDMR-19-47860	2
chr3	170807548	170807572	MajorDMR-19-47861	2
chr3	170840134	170840150	MajorDMR-19-47862	2
chr3	170916806	170917070	MajorDMR-19-47863	2
chr3	170950609	170950638	MajorDMR-19-47864	2
chr3	170952132	170952854	MajorDMR-19-47865	7
chr3	170957382	170957450	MajorDMR-19-47866	2
chr3	170999995	171000192	MajorDMR-19-47867	2
chr3	171001209	171001357	MajorDMR-19-47868	3
chr3	171024208	171024916	MajorDMR-19-47869	10
chr3	171063219	171063385	MajorDMR-19-47870	2
chr3	171065400	171065423	MajorDMR-19-47871	2
chr3	171098886	171098952	MajorDMR-19-47872	2
chr3	171101115	171101552	MajorDMR-19-47873	3
chr3	171125675	171125690	MajorDMR-19-47874	2
chr3	171147601	171147959	MajorDMR-19-47875	3
chr3	171154475	171154501	MajorDMR-19-47876	2
chr3	171155045	171155237	MajorDMR-19-47877	3
chr3	171160317	171161268	MajorDMR-19-47878	4
chr3	171166063	171166387	MajorDMR-19-47879	2
chr3	171170997	171171402	MajorDMR-19-47880	4
chr3	171174203	171176514	MajorDMR-19-47881	15
chr3	171519665	171519742	MajorDMR-19-47882	2
chr3	171672566	171672581	MajorDMR-19-47883	2
chr3	171756649	171756696	MajorDMR-19-47884	2
chr3	171848232	171848534	MajorDMR-19-47885	4
chr3	171891623	171891954	MajorDMR-19-47886	8
chr3	171927958	171928048	MajorDMR-19-47887	3
chr3	172167247	172167314	MajorDMR-19-47888	2
chr3	172348956	172349061	MajorDMR-19-47889	2
chr3	172395455	172395838	MajorDMR-19-47890	2
chr3	172403340	172403886	MajorDMR-19-47891	5
chr3	172405152	172405561	MajorDMR-19-47892	3
chr3	172427000	172427855	MajorDMR-19-47893	3
chr3	172467260	172467936	MajorDMR-19-47894	7
chr3	172527158	172527282	MajorDMR-19-47895	4
chr3	172700798	172701009	MajorDMR-19-47896	3
chr3	172838115	172838593	MajorDMR-19-47897	3
chr3	172896321	172896536	MajorDMR-19-47898	3
chr3	173116258	173116602	MajorDMR-19-47899	4
chr3	173128808	173129612	MajorDMR-19-47900	3
chr3	173301803	173301921	MajorDMR-19-47901	2
chr3	173303812	173304607	MajorDMR-19-47902	8
chr3	173339843	173340469	MajorDMR-19-47903	4
chr3	173349265	173349863	MajorDMR-19-47904	4
chr3	173374945	173374963	MajorDMR-19-47905	2
chr3	173408418	173409091	MajorDMR-19-47906	5
chr3	173450236	173450439	MajorDMR-19-47907	4
chr3	173510609	173511030	MajorDMR-19-47908	3
chr3	173544398	173545191	MajorDMR-19-47909	5
chr3	173607490	173607671	MajorDMR-19-47910	4
chr3	173734119	173734227	MajorDMR-19-47911	2
chr3	173740098	173740273	MajorDMR-19-47912	2
chr3	173741220	173741504	MajorDMR-19-47913	3
chr3	173865379	173865512	MajorDMR-19-47914	4
chr3	173933367	173933617	MajorDMR-19-47915	5
chr3	174157277	174157551	MajorDMR-19-47916	3
chr3	174159956	174160317	MajorDMR-19-47917	6
chr3	174265937	174265985	MajorDMR-19-47918	2
chr3	174580553	174580588	MajorDMR-19-47919	2
chr3	174591957	174591998	MajorDMR-19-47920	2
chr3	174930614	174930905	MajorDMR-19-47921	3
chr3	174978299	174978562	MajorDMR-19-47922	3
chr3	175064914	175064922	MajorDMR-19-47923	2
chr3	175151096	175151257	MajorDMR-19-47924	2
chr3	175369684	175369777	MajorDMR-19-47925	3
chr3	176289886	176290054	MajorDMR-19-47926	5
chr3	176502954	176503255	MajorDMR-19-47927	4
chr3	176657372	176657506	MajorDMR-19-47928	5
chr3	176710592	176710994	MajorDMR-19-47929	4
chr3	176766969	176767290	MajorDMR-19-47930	3
chr3	176769222	176769608	MajorDMR-19-47931	2
chr3	176775504	176775753	MajorDMR-19-47932	5
chr3	176806196	176806373	MajorDMR-19-47933	2
chr3	176823483	176823566	MajorDMR-19-47934	2
chr3	176834804	176835066	MajorDMR-19-47935	4
chr3	176836009	176836212	MajorDMR-19-47936	2
chr3	176843273	176843485	MajorDMR-19-47937	2
chr3	176851812	176851870	MajorDMR-19-47938	2
chr3	176859479	176859707	MajorDMR-19-47939	3
chr3	176867509	176868151	MajorDMR-19-47940	7
chr3	176868895	176869346	MajorDMR-19-47941	4
chr3	176877477	176877508	MajorDMR-19-47942	2
chr3	176897581	176897628	MajorDMR-19-47943	2
chr3	176911790	176912071	MajorDMR-19-47944	6
chr3	176912587	176912765	MajorDMR-19-47945	3
chr3	176981585	176981595	MajorDMR-19-47946	2
chr3	177169019	177170330	MajorDMR-19-47947	15
chr3	177178650	177178732	MajorDMR-19-47948	2
chr3	177184074	177184288	MajorDMR-19-47949	3
chr3	177190935	177191435	MajorDMR-19-47950	2
chr3	177194371	177194705	MajorDMR-19-47951	5
chr3	177209039	177209109	MajorDMR-19-47952	3
chr3	177231904	177233003	MajorDMR-19-47953	14
chr3	177233918	177234578	MajorDMR-19-47954	5
chr3	177271555	177271656	MajorDMR-19-47955	2
chr3	177282523	177282670	MajorDMR-19-47956	2
chr3	177314421	177314856	MajorDMR-19-47957	2
chr3	177360022	177360765	MajorDMR-19-47958	9
chr3	177375416	177375528	MajorDMR-19-47959	3
chr3	177394113	177395198	MajorDMR-19-47960	10
chr3	177447829	177448051	MajorDMR-19-47961	5
chr3	177449301	177449486	MajorDMR-19-47962	2
chr3	177469552	177469638	MajorDMR-19-47963	3
chr3	177499177	177499365	MajorDMR-19-47964	3
chr3	177520021	177520274	MajorDMR-19-47965	2
chr3	177540472	177540502	MajorDMR-19-47966	2
chr3	177542098	177542653	MajorDMR-19-47967	4
chr3	177550298	177551448	MajorDMR-19-47968	7
chr3	177555919	177556798	MajorDMR-19-47969	7
chr3	177623938	177624414	MajorDMR-19-47970	4
chr3	177646193	177646453	MajorDMR-19-47971	4
chr3	177649119	177649459	MajorDMR-19-47972	3
chr3	177693199	177693495	MajorDMR-19-47973	3
chr3	177771684	177772033	MajorDMR-19-47974	4
chr3	177789808	177791081	MajorDMR-19-47975	10
chr3	177793217	177793415	MajorDMR-19-47976	3
chr3	177801854	177803984	MajorDMR-19-47977	12
chr3	177837584	177837631	MajorDMR-19-47978	3
chr3	177870019	177870355	MajorDMR-19-47979	3
chr3	177898741	177898837	MajorDMR-19-47980	2
chr3	177899744	177899962	MajorDMR-19-47981	2
chr3	177914363	177914726	MajorDMR-19-47982	3
chr3	177924429	177924584	MajorDMR-19-47983	2
chr3	177962156	177962615	MajorDMR-19-47984	2
chr3	178036150	178036325	MajorDMR-19-47985	3
chr3	178043377	178043570	MajorDMR-19-47986	3
chr3	178102754	178102821	MajorDMR-19-47987	2
chr3	178103400	178103580	MajorDMR-19-47988	2
chr3	178112049	178112057	MajorDMR-19-47989	2
chr3	178123210	178123811	MajorDMR-19-47990	4
chr3	178154593	178154827	MajorDMR-19-47991	2
chr3	178250449	178250681	MajorDMR-19-47992	2
chr3	178253953	178254282	MajorDMR-19-47993	7
chr3	178254985	178256327	MajorDMR-19-47994	12
chr3	178426710	178427348	MajorDMR-19-47995	9
chr3	178432561	178433133	MajorDMR-19-47996	7
chr3	178755196	178755478	MajorDMR-19-47997	9
chr3	178788810	178788838	MajorDMR-19-47998	2
chr3	178816188	178816541	MajorDMR-19-47999	7
chr3	179039443	179039866	MajorDMR-19-48000	7
chr3	179042621	179042703	MajorDMR-19-48001	2
chr3	179142811	179143088	MajorDMR-19-48002	2
chr3	179170223	179170275	MajorDMR-19-48003	3
chr3	179228455	179229272	MajorDMR-19-48004	4
chr3	179230589	179230812	MajorDMR-19-48005	6
chr3	179253797	179253851	MajorDMR-19-48006	2
chr3	179296387	179296537	MajorDMR-19-48007	2
chr3	179333106	179333403	MajorDMR-19-48008	3
chr3	179372218	179372608	MajorDMR-19-48009	7
chr3	179384433	179384652	MajorDMR-19-48010	6
chr3	179451619	179451721	MajorDMR-19-48011	2
chr3	179454452	179454650	MajorDMR-19-48012	2
chr3	179468527	179468674	MajorDMR-19-48013	2
chr3	179485674	179486081	MajorDMR-19-48014	4
chr3	179511484	179511489	MajorDMR-19-48015	2
chr3	179524005	179524281	MajorDMR-19-48016	3
chr3	179537430	179537489	MajorDMR-19-48017	3
chr3	179546579	179546625	MajorDMR-19-48018	2
chr3	179547391	179547399	MajorDMR-19-48019	2
chr3	179553507	179553572	MajorDMR-19-48020	2
chr3	179615006	179615222	MajorDMR-19-48021	3
chr3	179639393	179639885	MajorDMR-19-48022	4
chr3	179651807	179651899	MajorDMR-19-48023	4
chr3	179661430	179661493	MajorDMR-19-48024	4
chr3	179729202	179729701	MajorDMR-19-48025	2
chr3	179734943	179736045	MajorDMR-19-48026	8
chr3	179740697	179741341	MajorDMR-19-48027	8
chr3	179752409	179753656	MajorDMR-19-48028	6
chr3	179777711	179777913	MajorDMR-19-48029	4
chr3	179834291	179834407	MajorDMR-19-48030	2
chr3	180024555	180024757	MajorDMR-19-48031	4
chr3	180076703	180077368	MajorDMR-19-48032	6
chr3	180313318	180313442	MajorDMR-19-48033	3
chr3	180425663	180425937	MajorDMR-19-48034	2
chr3	180553268	180553519	MajorDMR-19-48035	2
chr3	180631931	180632422	MajorDMR-19-48036	7
chr3	180643615	180644417	MajorDMR-19-48037	3
chr3	180651854	180652371	MajorDMR-19-48038	5
chr3	180674011	180674621	MajorDMR-19-48039	3
chr3	180680694	180680800	MajorDMR-19-48040	3
chr3	180706773	180706779	MajorDMR-19-48041	2
chr3	180777823	180777858	MajorDMR-19-48042	2
chr3	180929024	180929474	MajorDMR-19-48043	9
chr3	180997166	180997186	MajorDMR-19-48044	2
chr3	181135609	181135879	MajorDMR-19-48045	3
chr3	181159655	181159760	MajorDMR-19-48046	2
chr3	181161996	181162315	MajorDMR-19-48047	2
chr3	181273653	181273830	MajorDMR-19-48048	3
chr3	181278848	181278939	MajorDMR-19-48049	2
chr3	181285296	181285710	MajorDMR-19-48050	4
chr3	181416580	181417052	MajorDMR-19-48051	2
chr3	181426393	181426747	MajorDMR-19-48052	2
chr3	181432074	181432463	MajorDMR-19-48053	3
chr3	181435799	181436982	MajorDMR-19-48054	5
chr3	181438338	181439189	MajorDMR-19-48055	13
chr3	181509164	181509565	MajorDMR-19-48056	2
chr3	181557265	181558084	MajorDMR-19-48057	13
chr3	181959531	181959813	MajorDMR-19-48058	8
chr3	181977506	181977520	MajorDMR-19-48059	2
chr3	182014602	182014681	MajorDMR-19-48060	2
chr3	182082428	182083163	MajorDMR-19-48061	21
chr3	182102150	182102247	MajorDMR-19-48062	5
chr3	182227239	182227254	MajorDMR-19-48063	2
chr3	182314431	182314924	MajorDMR-19-48064	3
chr3	182389140	182390063	MajorDMR-19-48065	9
chr3	182513300	182513356	MajorDMR-19-48066	2
chr3	182614084	182614108	MajorDMR-19-48067	2
chr3	182762998	182763580	MajorDMR-19-48068	6
chr3	182833531	182833743	MajorDMR-19-48069	4
chr3	182902727	182902737	MajorDMR-19-48070	2
chr3	182925516	182925883	MajorDMR-19-48071	5
chr3	183017150	183017155	MajorDMR-19-48072	2
chr3	183104218	183104782	MajorDMR-19-48073	6
chr3	183117338	183117383	MajorDMR-19-48074	2
chr3	183124044	183124497	MajorDMR-19-48075	3
chr3	183144112	183145404	MajorDMR-19-48076	16
chr3	183147038	183147311	MajorDMR-19-48077	8
chr3	183166397	183167026	MajorDMR-19-48078	4
chr3	183210580	183210852	MajorDMR-19-48079	4
chr3	183220737	183220842	MajorDMR-19-48080	3
chr3	183355161	183356329	MajorDMR-19-48081	12
chr3	183358014	183358092	MajorDMR-19-48082	2
chr3	183359566	183360428	MajorDMR-19-48083	6
chr3	183361721	183362177	MajorDMR-19-48084	3
chr3	183377357	183377882	MajorDMR-19-48085	3
chr3	183379520	183380100	MajorDMR-19-48086	4
chr3	183381072	183381106	MajorDMR-19-48087	2
chr3	183417087	183417368	MajorDMR-19-48088	6
chr3	183418126	183418909	MajorDMR-19-48089	14
chr3	183427819	183427841	MajorDMR-19-48090	3
chr3	183432184	183432220	MajorDMR-19-48091	2
chr3	183443229	183443424	MajorDMR-19-48092	2
chr3	183473814	183473866	MajorDMR-19-48093	2
chr3	183480261	183480285	MajorDMR-19-48094	2
chr3	183482855	183483109	MajorDMR-19-48095	2
chr3	183493359	183493576	MajorDMR-19-48096	6
chr3	183498166	183498266	MajorDMR-19-48097	2
chr3	183514266	183514447	MajorDMR-19-48098	2
chr3	183520860	183521118	MajorDMR-19-48099	6
chr3	183530348	183531076	MajorDMR-19-48100	7
chr3	183532934	183533994	MajorDMR-19-48101	12
chr3	183542175	183542309	MajorDMR-19-48102	5
chr3	183546206	183547147	MajorDMR-19-48103	16
chr3	183551308	183551537	MajorDMR-19-48104	4
chr3	183680435	183680747	MajorDMR-19-48105	8
chr3	183681548	183681639	MajorDMR-19-48106	3
chr3	183688626	183688742	MajorDMR-19-48107	2
chr3	183700333	183700392	MajorDMR-19-48108	3
chr3	183714052	183714390	MajorDMR-19-48109	3
chr3	183733530	183734943	MajorDMR-19-48110	21
chr3	183854316	183854364	MajorDMR-19-48111	2
chr3	183862977	183863018	MajorDMR-19-48112	2
chr3	183889484	183889596	MajorDMR-19-48113	4
chr3	183893544	183893669	MajorDMR-19-48114	2
chr3	183894841	183895210	MajorDMR-19-48115	5
chr3	183895939	183896742	MajorDMR-19-48116	3
chr3	183903026	183903303	MajorDMR-19-48117	6
chr3	183946279	183946742	MajorDMR-19-48118	2
chr3	183949062	183949479	MajorDMR-19-48119	2
chr3	183974945	183975226	MajorDMR-19-48120	5
chr3	183977338	183977556	MajorDMR-19-48121	4
chr3	183992760	183993725	MajorDMR-19-48122	15
chr3	183994254	183994323	MajorDMR-19-48123	2
chr3	184002462	184002885	MajorDMR-19-48124	4
chr3	184017778	184018123	MajorDMR-19-48125	3
chr3	184033619	184034813	MajorDMR-19-48126	15
chr3	184037129	184037980	MajorDMR-19-48127	11
chr3	184053106	184053344	MajorDMR-19-48128	2
chr3	184055025	184059099	MajorDMR-19-48129	84
chr3	184059652	184061167	MajorDMR-19-48130	7
chr3	184061794	184065580	MajorDMR-19-48131	53
chr3	184066228	184066376	MajorDMR-19-48132	3
chr3	184066999	184067074	MajorDMR-19-48133	2
chr3	184076970	184078880	MajorDMR-19-48134	26
chr3	184081804	184081834	MajorDMR-19-48135	4
chr3	184085973	184086783	MajorDMR-19-48136	7
chr3	184089705	184090284	MajorDMR-19-48137	3
chr3	184096955	184097423	MajorDMR-19-48138	6
chr3	184102395	184103450	MajorDMR-19-48139	12
chr3	184132809	184132872	MajorDMR-19-48140	2
chr3	184145960	184147754	MajorDMR-19-48141	16
chr3	184149097	184149256	MajorDMR-19-48142	2
chr3	184182817	184183262	MajorDMR-19-48143	4
chr3	184186056	184187157	MajorDMR-19-48144	9
chr3	184209238	184209413	MajorDMR-19-48145	6
chr3	184218363	184219302	MajorDMR-19-48146	5
chr3	184239751	184239789	MajorDMR-19-48147	2
chr3	184250862	184251175	MajorDMR-19-48148	7
chr3	184255086	184255667	MajorDMR-19-48149	6
chr3	184261461	184261695	MajorDMR-19-48150	2
chr3	184267643	184267946	MajorDMR-19-48151	7
chr3	184271177	184271529	MajorDMR-19-48152	4
chr3	184280488	184282258	MajorDMR-19-48153	39
chr3	184283242	184284362	MajorDMR-19-48154	15
chr3	184285304	184286312	MajorDMR-19-48155	18
chr3	184287485	184287559	MajorDMR-19-48156	5
chr3	184291918	184292579	MajorDMR-19-48157	4
chr3	184435066	184435089	MajorDMR-19-48158	2
chr3	184442532	184443681	MajorDMR-19-48159	5
chr3	184450113	184450405	MajorDMR-19-48160	3
chr3	184455654	184456215	MajorDMR-19-48161	7
chr3	184458400	184458956	MajorDMR-19-48162	7
chr3	184474303	184475277	MajorDMR-19-48163	24
chr3	184495358	184495433	MajorDMR-19-48164	2
chr3	184530938	184531270	MajorDMR-19-48165	2
chr3	184534280	184535115	MajorDMR-19-48166	10
chr3	184823903	184824593	MajorDMR-19-48167	7
chr3	184867587	184867684	MajorDMR-19-48168	3
chr3	184869018	184869593	MajorDMR-19-48169	8
chr3	184871568	184872333	MajorDMR-19-48170	15
chr3	185001229	185001498	MajorDMR-19-48171	2
chr3	185065307	185065531	MajorDMR-19-48172	5
chr3	185080355	185080546	MajorDMR-19-48173	6
chr3	185082150	185082576	MajorDMR-19-48174	5
chr3	185115362	185115704	MajorDMR-19-48175	7
chr3	185118243	185118480	MajorDMR-19-48176	5
chr3	185120043	185121019	MajorDMR-19-48177	11
chr3	185123047	185123664	MajorDMR-19-48178	5
chr3	185124595	185124652	MajorDMR-19-48179	2
chr3	185177532	185177538	MajorDMR-19-48180	2
chr3	185191517	185191578	MajorDMR-19-48181	2
chr3	185204300	185204482	MajorDMR-19-48182	3
chr3	185215248	185215843	MajorDMR-19-48183	8
chr3	185226624	185226652	MajorDMR-19-48184	2
chr3	185266739	185267305	MajorDMR-19-48185	9
chr3	185276756	185277517	MajorDMR-19-48186	5
chr3	185346899	185346988	MajorDMR-19-48187	2
chr3	185365928	185366011	MajorDMR-19-48188	2
chr3	185376378	185376601	MajorDMR-19-48189	3
chr3	185378630	185378721	MajorDMR-19-48190	3
chr3	185398142	185398317	MajorDMR-19-48191	3
chr3	185405045	185405660	MajorDMR-19-48192	7
chr3	185635923	185637313	MajorDMR-19-48193	6
chr3	185638289	185639413	MajorDMR-19-48194	8
chr3	185640689	185640792	MajorDMR-19-48195	3
chr3	185641343	185644529	MajorDMR-19-48196	36
chr3	185645185	185645527	MajorDMR-19-48197	2
chr3	185721565	185721618	MajorDMR-19-48198	3
chr3	185730991	185731589	MajorDMR-19-48199	8
chr3	185741932	185742607	MajorDMR-19-48200	12
chr3	185753540	185753626	MajorDMR-19-48201	2
chr3	185763248	185763596	MajorDMR-19-48202	6
chr3	185764749	185764920	MajorDMR-19-48203	5
chr3	185771149	185773940	MajorDMR-19-48204	29
chr3	185788870	185789059	MajorDMR-19-48205	3
chr3	185790370	185790397	MajorDMR-19-48206	2
chr3	185798020	185798139	MajorDMR-19-48207	5
chr3	185798896	185799336	MajorDMR-19-48208	2
chr3	185800616	185800887	MajorDMR-19-48209	3
chr3	185813393	185813760	MajorDMR-19-48210	6
chr3	185816488	185817710	MajorDMR-19-48211	11
chr3	185820373	185820655	MajorDMR-19-48212	5
chr3	185821506	185822022	MajorDMR-19-48213	3
chr3	185884787	185884808	MajorDMR-19-48214	2
chr3	185910461	185910490	MajorDMR-19-48215	2
chr3	185934900	185934993	MajorDMR-19-48216	3
chr3	185936285	185936408	MajorDMR-19-48217	3
chr3	185937065	185937371	MajorDMR-19-48218	7
chr3	185938412	185939210	MajorDMR-19-48219	4
chr3	185940787	185942129	MajorDMR-19-48220	11
chr3	185956414	185958259	MajorDMR-19-48221	22
chr3	185973558	185973648	MajorDMR-19-48222	2
chr3	185995343	185995590	MajorDMR-19-48223	5
chr3	186016808	186017119	MajorDMR-19-48224	3
chr3	186026330	186026579	MajorDMR-19-48225	2
chr3	186027674	186027784	MajorDMR-19-48226	2
chr3	186034633	186034807	MajorDMR-19-48227	5
chr3	186077900	186078274	MajorDMR-19-48228	8
chr3	186083353	186083689	MajorDMR-19-48229	7
chr3	186085650	186085740	MajorDMR-19-48230	2
chr3	186090130	186090326	MajorDMR-19-48231	3
chr3	186131298	186131374	MajorDMR-19-48232	3
chr3	186145503	186145616	MajorDMR-19-48233	2
chr3	186211237	186211729	MajorDMR-19-48234	17
chr3	186212955	186212978	MajorDMR-19-48235	2
chr3	186301876	186301963	MajorDMR-19-48236	2
chr3	186335411	186335727	MajorDMR-19-48237	8
chr3	186435823	186436217	MajorDMR-19-48238	2
chr3	186469781	186469816	MajorDMR-19-48239	2
chr3	186499943	186500385	MajorDMR-19-48240	6
chr3	186503105	186507213	MajorDMR-19-48241	43
chr3	186507755	186508009	MajorDMR-19-48242	4
chr3	186508678	186509097	MajorDMR-19-48243	4
chr3	186544071	186544199	MajorDMR-19-48244	3
chr3	186545621	186545629	MajorDMR-19-48245	2
chr3	186646515	186647105	MajorDMR-19-48246	7
chr3	186659237	186659379	MajorDMR-19-48247	2
chr3	186665585	186666044	MajorDMR-19-48248	8
chr3	186750252	186750543	MajorDMR-19-48249	2
chr3	186915014	186915406	MajorDMR-19-48250	6
chr3	186930498	186930629	MajorDMR-19-48251	2
chr3	186949245	186949557	MajorDMR-19-48252	4
chr3	187202431	187202601	MajorDMR-19-48253	4
chr3	187247149	187247417	MajorDMR-19-48254	3
chr3	187387188	187387573	MajorDMR-19-48255	5
chr3	187425475	187425549	MajorDMR-19-48256	3
chr3	187460373	187460442	MajorDMR-19-48257	2
chr3	187464105	187464844	MajorDMR-19-48258	9
chr3	187501130	187501310	MajorDMR-19-48259	2
chr3	187657548	187657811	MajorDMR-19-48260	3
chr3	187664810	187664888	MajorDMR-19-48261	3
chr3	187684537	187685216	MajorDMR-19-48262	9
chr3	187870928	187870939	MajorDMR-19-48263	2
chr3	187907485	187907875	MajorDMR-19-48264	6
chr3	187983845	187984664	MajorDMR-19-48265	18
chr3	188043617	188044366	MajorDMR-19-48266	15
chr3	188293522	188293558	MajorDMR-19-48267	2
chr3	188313649	188314359	MajorDMR-19-48268	4
chr3	188325229	188325427	MajorDMR-19-48269	2
chr3	188353644	188353763	MajorDMR-19-48270	2
chr3	188606094	188607246	MajorDMR-19-48271	19
chr3	188623877	188624433	MajorDMR-19-48272	12
chr3	188644065	188644134	MajorDMR-19-48273	3
chr3	188664886	188664994	MajorDMR-19-48274	4
chr3	188665641	188666133	MajorDMR-19-48275	12
chr3	188857130	188857703	MajorDMR-19-48276	14
chr3	189192540	189192729	MajorDMR-19-48277	2
chr3	189214500	189214634	MajorDMR-19-48278	2
chr3	189216233	189216246	MajorDMR-19-48279	2
chr3	189233838	189233893	MajorDMR-19-48280	3
chr3	189364737	189364976	MajorDMR-19-48281	3
chr3	189585690	189585797	MajorDMR-19-48282	2
chr3	189645156	189645209	MajorDMR-19-48283	3
chr3	189675788	189676013	MajorDMR-19-48284	3
chr3	189725842	189726560	MajorDMR-19-48285	3
chr3	189840303	189840512	MajorDMR-19-48286	5
chr3	189987040	189987186	MajorDMR-19-48287	2
chr3	190044929	190045070	MajorDMR-19-48288	4
chr3	190205255	190205320	MajorDMR-19-48289	2
chr3	190215904	190215911	MajorDMR-19-48290	2
chr3	190233364	190233389	MajorDMR-19-48291	2
chr3	190235441	190235579	MajorDMR-19-48292	3
chr3	190422141	190422375	MajorDMR-19-48293	4
chr3	190436227	190436831	MajorDMR-19-48294	6
chr3	190580287	190580312	MajorDMR-19-48295	2
chr3	190628050	190628088	MajorDMR-19-48296	2
chr3	190714230	190714312	MajorDMR-19-48297	2
chr3	190884058	190884209	MajorDMR-19-48298	2
chr3	191046546	191046624	MajorDMR-19-48299	4
chr3	191094808	191094910	MajorDMR-19-48300	3
chr3	191217374	191217988	MajorDMR-19-48301	18
chr3	191344630	191345073	MajorDMR-19-48302	7
chr3	191346427	191346592	MajorDMR-19-48303	2
chr3	191479855	191479890	MajorDMR-19-48304	2
chr3	191862469	191862637	MajorDMR-19-48305	2
chr3	191887868	191888018	MajorDMR-19-48306	3
chr3	191892357	191892525	MajorDMR-19-48307	2
chr3	191905035	191905040	MajorDMR-19-48308	2
chr3	191925437	191926061	MajorDMR-19-48309	4
chr3	191979953	191980029	MajorDMR-19-48310	4
chr3	191993931	191993976	MajorDMR-19-48311	2
chr3	192021072	192021126	MajorDMR-19-48312	3
chr3	192025537	192025965	MajorDMR-19-48313	4
chr3	192069208	192069238	MajorDMR-19-48314	2
chr3	192074067	192074673	MajorDMR-19-48315	3
chr3	192076797	192076816	MajorDMR-19-48316	2
chr3	192089828	192091138	MajorDMR-19-48317	12
chr3	192113860	192113877	MajorDMR-19-48318	2
chr3	192123182	192124170	MajorDMR-19-48319	5
chr3	192128613	192128626	MajorDMR-19-48320	2
chr3	192144744	192144857	MajorDMR-19-48321	2
chr3	192163581	192164352	MajorDMR-19-48322	9
chr3	192225879	192225982	MajorDMR-19-48323	4
chr3	192288700	192289885	MajorDMR-19-48324	31
chr3	192308967	192309011	MajorDMR-19-48325	2
chr3	192315460	192315541	MajorDMR-19-48326	2
chr3	192326361	192327281	MajorDMR-19-48327	10
chr3	192381523	192381662	MajorDMR-19-48328	2
chr3	192430728	192430839	MajorDMR-19-48329	2
chr3	192443226	192444751	MajorDMR-19-48330	10
chr3	192521326	192521566	MajorDMR-19-48331	5
chr3	192533902	192534839	MajorDMR-19-48332	8
chr3	192550977	192551164	MajorDMR-19-48333	3
chr3	192561388	192561815	MajorDMR-19-48334	6
chr3	192565833	192565996	MajorDMR-19-48335	3
chr3	192576713	192577204	MajorDMR-19-48336	7
chr3	192582891	192582925	MajorDMR-19-48337	3
chr3	192622493	192622739	MajorDMR-19-48338	4
chr3	192632860	192634006	MajorDMR-19-48339	10
chr3	192852808	192852966	MajorDMR-19-48340	3
chr3	192954958	192955023	MajorDMR-19-48341	4
chr3	192959610	192959812	MajorDMR-19-48342	4
chr3	192960779	192960799	MajorDMR-19-48343	2
chr3	193065717	193066098	MajorDMR-19-48344	4
chr3	193266221	193266654	MajorDMR-19-48345	3
chr3	193310349	193310533	MajorDMR-19-48346	4
chr3	193311926	193312246	MajorDMR-19-48347	4
chr3	193362186	193362204	MajorDMR-19-48348	2
chr3	193405163	193405435	MajorDMR-19-48349	3
chr3	193420817	193421010	MajorDMR-19-48350	3
chr3	193440443	193440752	MajorDMR-19-48351	2
chr3	193584158	193584617	MajorDMR-19-48352	2
chr3	193621656	193621944	MajorDMR-19-48353	5
chr3	193646886	193646970	MajorDMR-19-48354	2
chr3	193679083	193679408	MajorDMR-19-48355	2
chr3	193705203	193705223	MajorDMR-19-48356	2
chr3	193737741	193737791	MajorDMR-19-48357	3
chr3	193830516	193830643	MajorDMR-19-48358	4
chr3	193845907	193846165	MajorDMR-19-48359	3
chr3	193848457	193849329	MajorDMR-19-48360	14
chr3	193856277	193856927	MajorDMR-19-48361	8
chr3	193882726	193883203	MajorDMR-19-48362	6
chr3	193884574	193884805	MajorDMR-19-48363	4
chr3	193922597	193922792	MajorDMR-19-48364	3
chr3	193944271	193944336	MajorDMR-19-48365	2
chr3	193993672	193993740	MajorDMR-19-48366	2
chr3	194014500	194014531	MajorDMR-19-48367	4
chr3	194028143	194028353	MajorDMR-19-48368	4
chr3	194030519	194031526	MajorDMR-19-48369	20
chr3	194102340	194102511	MajorDMR-19-48370	3
chr3	194122982	194122993	MajorDMR-19-48371	2
chr3	194125266	194125847	MajorDMR-19-48372	5
chr3	194195545	194195766	MajorDMR-19-48373	6
chr3	194394629	194394932	MajorDMR-19-48374	4
chr3	194395761	194396638	MajorDMR-19-48375	10
chr3	194405976	194406191	MajorDMR-19-48376	2
chr3	194430436	194430449	MajorDMR-19-48377	2
chr3	194459137	194459586	MajorDMR-19-48378	4
chr3	194493572	194493931	MajorDMR-19-48379	11
chr3	194496330	194496552	MajorDMR-19-48380	5
chr3	194545668	194545683	MajorDMR-19-48381	2
chr3	194693387	194693535	MajorDMR-19-48382	2
chr3	194707695	194708025	MajorDMR-19-48383	9
chr3	194826982	194827096	MajorDMR-19-48384	2
chr3	194833484	194834434	MajorDMR-19-48385	6
chr3	194850471	194850505	MajorDMR-19-48386	2
chr3	194854320	194854455	MajorDMR-19-48387	9
chr3	194876018	194876557	MajorDMR-19-48388	8
chr3	194902975	194903631	MajorDMR-19-48389	10
chr3	194908747	194908757	MajorDMR-19-48390	2
chr3	194917293	194917327	MajorDMR-19-48391	2
chr3	194959535	194959813	MajorDMR-19-48392	3
chr3	194967507	194967631	MajorDMR-19-48393	6
chr3	195143992	195144074	MajorDMR-19-48394	3
chr3	195182333	195182916	MajorDMR-19-48395	5
chr3	195248999	195249161	MajorDMR-19-48396	3
chr3	195307564	195308171	MajorDMR-19-48397	8
chr3	195352313	195352382	MajorDMR-19-48398	2
chr3	195363376	195364602	MajorDMR-19-48399	19
chr3	195386182	195386281	MajorDMR-19-48400	4
chr3	195409142	195409706	MajorDMR-19-48401	9
chr3	195414685	195416923	MajorDMR-19-48402	29
chr3	195454590	195454922	MajorDMR-19-48403	6
chr3	195487385	195487572	MajorDMR-19-48404	5
chr3	195529595	195529959	MajorDMR-19-48405	8
chr3	195563258	195563754	MajorDMR-19-48406	12
chr3	195578179	195578239	MajorDMR-19-48407	4
chr3	195589677	195589850	MajorDMR-19-48408	2
chr3	195594253	195594300	MajorDMR-19-48409	2
chr3	195594863	195594962	MajorDMR-19-48410	3
chr3	195596168	195596799	MajorDMR-19-48411	7
chr3	195597865	195598385	MajorDMR-19-48412	3
chr3	195599887	195602226	MajorDMR-19-48413	42
chr3	195606674	195607459	MajorDMR-19-48414	8
chr3	195613799	195613868	MajorDMR-19-48415	3
chr3	195614905	195615041	MajorDMR-19-48416	2
chr3	195616260	195617434	MajorDMR-19-48417	16
chr3	195618074	195621443	MajorDMR-19-48418	74
chr3	195623883	195624518	MajorDMR-19-48419	4
chr3	195641647	195641673	MajorDMR-19-48420	2
chr3	195678832	195679709	MajorDMR-19-48421	13
chr3	195686498	195687587	MajorDMR-19-48422	9
chr3	195698265	195698620	MajorDMR-19-48423	2
chr3	195715891	195715917	MajorDMR-19-48424	4
chr3	195775036	195775142	MajorDMR-19-48425	2
chr3	195790440	195790565	MajorDMR-19-48426	3
chr3	195803342	195803683	MajorDMR-19-48427	2
chr3	195807437	195807508	MajorDMR-19-48428	2
chr3	195809498	195809609	MajorDMR-19-48429	4
chr3	195819589	195819619	MajorDMR-19-48430	2
chr3	195891202	195891415	MajorDMR-19-48431	8
chr3	195906065	195907312	MajorDMR-19-48432	15
chr3	195913391	195913810	MajorDMR-19-48433	10
chr3	195954434	195954888	MajorDMR-19-48434	6
chr3	195978450	195978577	MajorDMR-19-48435	3
chr3	196006357	196006400	MajorDMR-19-48436	2
chr3	196015436	196015561	MajorDMR-19-48437	7
chr3	196043870	196044004	MajorDMR-19-48438	2
chr3	196068334	196068523	MajorDMR-19-48439	4
chr3	196157906	196157954	MajorDMR-19-48440	2
chr3	196160205	196160386	MajorDMR-19-48441	2
chr3	196227472	196227480	MajorDMR-19-48442	2
chr3	196231112	196231405	MajorDMR-19-48443	3
chr3	196244790	196245263	MajorDMR-19-48444	3
chr3	196260063	196260084	MajorDMR-19-48445	2
chr3	196294677	196294733	MajorDMR-19-48446	2
chr3	196305423	196305470	MajorDMR-19-48447	2
chr3	196358549	196358704	MajorDMR-19-48448	3
chr3	196436449	196436460	MajorDMR-19-48449	2
chr3	196438086	196438322	MajorDMR-19-48450	2
chr3	196466424	196466453	MajorDMR-19-48451	2
chr3	196543671	196543804	MajorDMR-19-48452	2
chr3	196548916	196548974	MajorDMR-19-48453	2
chr3	196576344	196576354	MajorDMR-19-48454	2
chr3	196594194	196594274	MajorDMR-19-48455	3
chr3	196654745	196654940	MajorDMR-19-48456	3
chr3	196664893	196666372	MajorDMR-19-48457	13
chr3	196671138	196671859	MajorDMR-19-48458	11
chr3	196693469	196694081	MajorDMR-19-48459	9
chr3	196722580	196722672	MajorDMR-19-48460	5
chr3	196728854	196729061	MajorDMR-19-48461	9
chr3	196730749	196730982	MajorDMR-19-48462	8
chr3	196737981	196738123	MajorDMR-19-48463	5
chr3	196755270	196755285	MajorDMR-19-48464	2
chr3	196761892	196761907	MajorDMR-19-48465	2
chr3	196762939	196763166	MajorDMR-19-48466	3
chr3	196768863	196769315	MajorDMR-19-48467	5
chr3	196809577	196810721	MajorDMR-19-48468	8
chr3	196889167	196889667	MajorDMR-19-48469	2
chr3	196892857	196892972	MajorDMR-19-48470	4
chr3	196895399	196895777	MajorDMR-19-48471	3
chr3	196901651	196902030	MajorDMR-19-48472	4
chr3	196902672	196902910	MajorDMR-19-48473	2
chr3	196905201	196905592	MajorDMR-19-48474	2
chr3	196908250	196909591	MajorDMR-19-48475	9
chr3	196910304	196911383	MajorDMR-19-48476	17
chr3	196943274	196943279	MajorDMR-19-48477	2
chr3	196948944	196949107	MajorDMR-19-48478	3
chr3	196952790	196953316	MajorDMR-19-48479	6
chr3	196984956	196985413	MajorDMR-19-48480	3
chr3	196986193	196987734	MajorDMR-19-48481	7
chr3	197081535	197081681	MajorDMR-19-48482	4
chr3	197093652	197094080	MajorDMR-19-48483	6
chr3	197101758	197102144	MajorDMR-19-48484	10
chr3	197105076	197105502	MajorDMR-19-48485	17
chr3	197153964	197154060	MajorDMR-19-48486	4
chr3	197157476	197158298	MajorDMR-19-48487	6
chr3	197193591	197194605	MajorDMR-19-48488	13
chr3	197209033	197209095	MajorDMR-19-48489	2
chr3	197223601	197223606	MajorDMR-19-48490	2
chr3	197236476	197236824	MajorDMR-19-48491	13
chr3	197237432	197237681	MajorDMR-19-48492	3
chr3	197238262	197238515	MajorDMR-19-48493	4
chr3	197247457	197248134	MajorDMR-19-48494	20
chr3	197268810	197268985	MajorDMR-19-48495	7
chr3	197283259	197283277	MajorDMR-19-48496	2
chr3	197322695	197322947	MajorDMR-19-48497	3
chr3	197326329	197326933	MajorDMR-19-48498	24
chr3	197353092	197353506	MajorDMR-19-48499	7
chr3	197379087	197379938	MajorDMR-19-48500	10
chr3	197391473	197391589	MajorDMR-19-48501	2
chr3	197412548	197413338	MajorDMR-19-48502	6
chr3	197426638	197426890	MajorDMR-19-48503	4
chr3	197439832	197439856	MajorDMR-19-48504	2
chr3	197440760	197441071	MajorDMR-19-48505	7
chr3	197475519	197475923	MajorDMR-19-48506	5
chr3	197478645	197478898	MajorDMR-19-48507	11
chr3	197535217	197535549	MajorDMR-19-48508	4
chr3	197606653	197606683	MajorDMR-19-48509	3
chr3	197614408	197614831	MajorDMR-19-48510	3
chr3	197639588	197640436	MajorDMR-19-48511	31
chr3	197676036	197676056	MajorDMR-19-48512	2
chr3	197680288	197680325	MajorDMR-19-48513	2
chr3	197825859	197826261	MajorDMR-19-48514	7
chr3	197827707	197828209	MajorDMR-19-48515	3
chr3	197832106	197832184	MajorDMR-19-48516	2
chr3	197840006	197840018	MajorDMR-19-48517	3
chr3	197887122	197887311	MajorDMR-19-48518	2
chr3	197901798	197901986	MajorDMR-19-48519	2
chr4	26150	26524	MajorDMR-19-48520	3
chr4	106972	107198	MajorDMR-19-48521	6
chr4	125651	126079	MajorDMR-19-48522	6
chr4	206142	206310	MajorDMR-19-48523	2
chr4	207142	207209	MajorDMR-19-48524	5
chr4	329775	330091	MajorDMR-19-48525	7
chr4	332686	332712	MajorDMR-19-48526	2
chr4	333996	334064	MajorDMR-19-48527	2
chr4	545767	546223	MajorDMR-19-48528	6
chr4	554778	555379	MajorDMR-19-48529	4
chr4	564722	564863	MajorDMR-19-48530	6
chr4	566624	566714	MajorDMR-19-48531	3
chr4	567325	568043	MajorDMR-19-48532	12
chr4	572513	572678	MajorDMR-19-48533	3
chr4	573815	574011	MajorDMR-19-48534	4
chr4	574590	574890	MajorDMR-19-48535	2
chr4	595024	595280	MajorDMR-19-48536	2
chr4	644813	645408	MajorDMR-19-48537	3
chr4	700210	700447	MajorDMR-19-48538	2
chr4	701035	701136	MajorDMR-19-48539	3
chr4	704329	704345	MajorDMR-19-48540	2
chr4	715015	716303	MajorDMR-19-48541	41
chr4	719794	721099	MajorDMR-19-48542	34
chr4	726727	726850	MajorDMR-19-48543	2
chr4	734514	735103	MajorDMR-19-48544	19
chr4	739086	739768	MajorDMR-19-48545	5
chr4	740619	740624	MajorDMR-19-48546	2
chr4	745363	746383	MajorDMR-19-48547	29
chr4	755488	755578	MajorDMR-19-48548	2
chr4	756307	757759	MajorDMR-19-48549	25
chr4	758660	759153	MajorDMR-19-48550	3
chr4	759900	760170	MajorDMR-19-48551	11
chr4	762238	763151	MajorDMR-19-48552	8
chr4	765909	765970	MajorDMR-19-48553	3
chr4	767955	768124	MajorDMR-19-48554	2
chr4	774177	774548	MajorDMR-19-48555	5
chr4	776320	776415	MajorDMR-19-48556	2
chr4	778201	778478	MajorDMR-19-48557	4
chr4	779219	779592	MajorDMR-19-48558	3
chr4	786867	787305	MajorDMR-19-48559	3
chr4	787832	788370	MajorDMR-19-48560	7
chr4	797946	798584	MajorDMR-19-48561	8
chr4	802129	803337	MajorDMR-19-48562	38
chr4	803867	803874	MajorDMR-19-48563	2
chr4	816233	817019	MajorDMR-19-48564	7
chr4	818871	819104	MajorDMR-19-48565	6
chr4	823380	823568	MajorDMR-19-48566	6
chr4	830289	830786	MajorDMR-19-48567	11
chr4	839615	839759	MajorDMR-19-48568	9
chr4	851917	852088	MajorDMR-19-48569	4
chr4	860658	860781	MajorDMR-19-48570	6
chr4	868773	869109	MajorDMR-19-48571	5
chr4	879942	880564	MajorDMR-19-48572	3
chr4	892815	893207	MajorDMR-19-48573	11
chr4	899788	899985	MajorDMR-19-48574	7
chr4	907356	907695	MajorDMR-19-48575	4
chr4	920493	920623	MajorDMR-19-48576	3
chr4	949914	950270	MajorDMR-19-48577	7
chr4	951309	951993	MajorDMR-19-48578	11
chr4	961282	962385	MajorDMR-19-48579	25
chr4	965794	966372	MajorDMR-19-48580	5
chr4	990905	990928	MajorDMR-19-48581	2
chr4	1027884	1028068	MajorDMR-19-48582	3
chr4	1035285	1036761	MajorDMR-19-48583	28
chr4	1043539	1043564	MajorDMR-19-48584	2
chr4	1046975	1047504	MajorDMR-19-48585	21
chr4	1109881	1110805	MajorDMR-19-48586	6
chr4	1124170	1124750	MajorDMR-19-48587	4
chr4	1161903	1161911	MajorDMR-19-48588	2
chr4	1184358	1184631	MajorDMR-19-48589	3
chr4	1186027	1186282	MajorDMR-19-48590	3
chr4	1188420	1188633	MajorDMR-19-48591	7
chr4	1201753	1202534	MajorDMR-19-48592	12
chr4	1205446	1206064	MajorDMR-19-48593	11
chr4	1209157	1209311	MajorDMR-19-48594	6
chr4	1222779	1222899	MajorDMR-19-48595	5
chr4	1226531	1227774	MajorDMR-19-48596	32
chr4	1243939	1244175	MajorDMR-19-48597	9
chr4	1276963	1277436	MajorDMR-19-48598	3
chr4	1294782	1295220	MajorDMR-19-48599	8
chr4	1302571	1302823	MajorDMR-19-48600	4
chr4	1332666	1332878	MajorDMR-19-48601	10
chr4	1351336	1351345	MajorDMR-19-48602	2
chr4	1402745	1403271	MajorDMR-19-48603	4
chr4	1407900	1408340	MajorDMR-19-48604	3
chr4	1492050	1492509	MajorDMR-19-48605	7
chr4	1503928	1503952	MajorDMR-19-48606	3
chr4	1526045	1526310	MajorDMR-19-48607	14
chr4	1535650	1535771	MajorDMR-19-48608	3
chr4	1558888	1559187	MajorDMR-19-48609	8
chr4	1577865	1578257	MajorDMR-19-48610	4
chr4	1579691	1580256	MajorDMR-19-48611	7
chr4	1606870	1606956	MajorDMR-19-48612	3
chr4	1641959	1642318	MajorDMR-19-48613	12
chr4	1716298	1716799	MajorDMR-19-48614	8
chr4	1762483	1762848	MajorDMR-19-48615	5
chr4	1799758	1799772	MajorDMR-19-48616	2
chr4	1809154	1809369	MajorDMR-19-48617	2
chr4	1809938	1809983	MajorDMR-19-48618	2
chr4	1822006	1822282	MajorDMR-19-48619	3
chr4	1829509	1829545	MajorDMR-19-48620	2
chr4	1831094	1831678	MajorDMR-19-48621	6
chr4	1844372	1844831	MajorDMR-19-48622	3
chr4	1845763	1846228	MajorDMR-19-48623	12
chr4	1874363	1874673	MajorDMR-19-48624	6
chr4	1891876	1891908	MajorDMR-19-48625	2
chr4	1902176	1902635	MajorDMR-19-48626	12
chr4	1962087	1962511	MajorDMR-19-48627	4
chr4	1966363	1966389	MajorDMR-19-48628	2
chr4	1970553	1970559	MajorDMR-19-48629	2
chr4	1972262	1972857	MajorDMR-19-48630	5
chr4	1973653	1973822	MajorDMR-19-48631	5
chr4	1986604	1986933	MajorDMR-19-48632	2
chr4	1993982	1995167	MajorDMR-19-48633	51
chr4	2007702	2007966	MajorDMR-19-48634	7
chr4	2009063	2009493	MajorDMR-19-48635	15
chr4	2059434	2059794	MajorDMR-19-48636	12
chr4	2062627	2064792	MajorDMR-19-48637	78
chr4	2066482	2069845	MajorDMR-19-48638	36
chr4	2074235	2074254	MajorDMR-19-48639	3
chr4	2076084	2076465	MajorDMR-19-48640	8
chr4	2241406	2241823	MajorDMR-19-48641	2
chr4	2244860	2245278	MajorDMR-19-48642	3
chr4	2257299	2257972	MajorDMR-19-48643	11
chr4	2270642	2272151	MajorDMR-19-48644	25
chr4	2273264	2273941	MajorDMR-19-48645	11
chr4	2275199	2275208	MajorDMR-19-48646	2
chr4	2288061	2288079	MajorDMR-19-48647	2
chr4	2292517	2294504	MajorDMR-19-48648	23
chr4	2299535	2299608	MajorDMR-19-48649	2
chr4	2302952	2303861	MajorDMR-19-48650	22
chr4	2350631	2351011	MajorDMR-19-48651	5
chr4	2354856	2355542	MajorDMR-19-48652	17
chr4	2357570	2358193	MajorDMR-19-48653	17
chr4	2362537	2363001	MajorDMR-19-48654	8
chr4	2365686	2366297	MajorDMR-19-48655	3
chr4	2367347	2369191	MajorDMR-19-48656	34
chr4	2373107	2373299	MajorDMR-19-48657	4
chr4	2404260	2404464	MajorDMR-19-48658	3
chr4	2408995	2409001	MajorDMR-19-48659	2
chr4	2417546	2418216	MajorDMR-19-48660	11
chr4	2438144	2438329	MajorDMR-19-48661	7
chr4	2507114	2507139	MajorDMR-19-48662	2
chr4	2512142	2512861	MajorDMR-19-48663	6
chr4	2539748	2539965	MajorDMR-19-48664	6
chr4	2585328	2585415	MajorDMR-19-48665	2
chr4	2588802	2589559	MajorDMR-19-48666	6
chr4	2597308	2598015	MajorDMR-19-48667	9
chr4	2599910	2600025	MajorDMR-19-48668	2
chr4	2609054	2609177	MajorDMR-19-48669	2
chr4	2622476	2622559	MajorDMR-19-48670	2
chr4	2626939	2627247	MajorDMR-19-48671	13
chr4	2630601	2630781	MajorDMR-19-48672	6
chr4	2631453	2632255	MajorDMR-19-48673	4
chr4	2640244	2640279	MajorDMR-19-48674	2
chr4	2644274	2644585	MajorDMR-19-48675	2
chr4	2696819	2697210	MajorDMR-19-48676	5
chr4	2700009	2700428	MajorDMR-19-48677	2
chr4	2700968	2701321	MajorDMR-19-48678	2
chr4	2723526	2723627	MajorDMR-19-48679	3
chr4	2733529	2734069	MajorDMR-19-48680	20
chr4	2810768	2810868	MajorDMR-19-48681	2
chr4	2819613	2820342	MajorDMR-19-48682	6
chr4	2851408	2851721	MajorDMR-19-48683	4
chr4	2869576	2869938	MajorDMR-19-48684	3
chr4	2890939	2891195	MajorDMR-19-48685	2
chr4	2893369	2893773	MajorDMR-19-48686	2
chr4	2895525	2895665	MajorDMR-19-48687	4
chr4	2929427	2929449	MajorDMR-19-48688	2
chr4	2931529	2932736	MajorDMR-19-48689	17
chr4	2935206	2935701	MajorDMR-19-48690	10
chr4	2937588	2937654	MajorDMR-19-48691	2
chr4	2938573	2938894	MajorDMR-19-48692	7
chr4	2939570	2939730	MajorDMR-19-48693	3
chr4	2941382	2941576	MajorDMR-19-48694	2
chr4	2944822	2944872	MajorDMR-19-48695	2
chr4	2947547	2947586	MajorDMR-19-48696	3
chr4	2950880	2950905	MajorDMR-19-48697	2
chr4	2963801	2964044	MajorDMR-19-48698	3
chr4	2978965	2979501	MajorDMR-19-48699	13
chr4	3077774	3078154	MajorDMR-19-48700	5
chr4	3085426	3085477	MajorDMR-19-48701	2
chr4	3112225	3112267	MajorDMR-19-48702	2
chr4	3117818	3117862	MajorDMR-19-48703	3
chr4	3147319	3147729	MajorDMR-19-48704	3
chr4	3176287	3176695	MajorDMR-19-48705	4
chr4	3178296	3178696	MajorDMR-19-48706	7
chr4	3188275	3188429	MajorDMR-19-48707	3
chr4	3190047	3190119	MajorDMR-19-48708	2
chr4	3192400	3192612	MajorDMR-19-48709	5
chr4	3195596	3195847	MajorDMR-19-48710	3
chr4	3201892	3202652	MajorDMR-19-48711	7
chr4	3203401	3203732	MajorDMR-19-48712	3
chr4	3205178	3205899	MajorDMR-19-48713	7
chr4	3221228	3222446	MajorDMR-19-48714	8
chr4	3229647	3230357	MajorDMR-19-48715	15
chr4	3235337	3236203	MajorDMR-19-48716	7
chr4	3239447	3239780	MajorDMR-19-48717	12
chr4	3242675	3243219	MajorDMR-19-48718	4
chr4	3248530	3248737	MajorDMR-19-48719	4
chr4	3250525	3251046	MajorDMR-19-48720	34
chr4	3252309	3252678	MajorDMR-19-48721	4
chr4	3267533	3267759	MajorDMR-19-48722	4
chr4	3271551	3272104	MajorDMR-19-48723	17
chr4	3278747	3279115	MajorDMR-19-48724	10
chr4	3284259	3284451	MajorDMR-19-48725	3
chr4	3288886	3289777	MajorDMR-19-48726	20
chr4	3293307	3293364	MajorDMR-19-48727	2
chr4	3296218	3296238	MajorDMR-19-48728	2
chr4	3306153	3306904	MajorDMR-19-48729	17
chr4	3309378	3309418	MajorDMR-19-48730	3
chr4	3338325	3338780	MajorDMR-19-48731	2
chr4	3370254	3370911	MajorDMR-19-48732	11
chr4	3372240	3372334	MajorDMR-19-48733	6
chr4	3373362	3373732	MajorDMR-19-48734	14
chr4	3408869	3409203	MajorDMR-19-48735	21
chr4	3414547	3415795	MajorDMR-19-48736	30
chr4	3416624	3417602	MajorDMR-19-48737	47
chr4	3422050	3422272	MajorDMR-19-48738	4
chr4	3422793	3423260	MajorDMR-19-48739	10
chr4	3463298	3463333	MajorDMR-19-48740	2
chr4	3499893	3500211	MajorDMR-19-48741	3
chr4	3507851	3507915	MajorDMR-19-48742	2
chr4	3512678	3512822	MajorDMR-19-48743	4
chr4	3516624	3516759	MajorDMR-19-48744	2
chr4	3517601	3517665	MajorDMR-19-48745	2
chr4	3522465	3522553	MajorDMR-19-48746	2
chr4	3531770	3533388	MajorDMR-19-48747	36
chr4	3567957	3568641	MajorDMR-19-48748	16
chr4	3591554	3592636	MajorDMR-19-48749	20
chr4	3600034	3600233	MajorDMR-19-48750	3
chr4	3647103	3647390	MajorDMR-19-48751	14
chr4	3726269	3726438	MajorDMR-19-48752	3
chr4	3746640	3746906	MajorDMR-19-48753	3
chr4	3767072	3767167	MajorDMR-19-48754	3
chr4	3773463	3774062	MajorDMR-19-48755	22
chr4	3810059	3810070	MajorDMR-19-48756	3
chr4	3825815	3825848	MajorDMR-19-48757	3
chr4	3828007	3828021	MajorDMR-19-48758	2
chr4	3829537	3829775	MajorDMR-19-48759	9
chr4	3853762	3853806	MajorDMR-19-48760	4
chr4	3954956	3955005	MajorDMR-19-48761	2
chr4	3955829	3956278	MajorDMR-19-48762	4
chr4	3975453	3975749	MajorDMR-19-48763	4
chr4	3985414	3986068	MajorDMR-19-48764	4
chr4	4034965	4035362	MajorDMR-19-48765	5
chr4	4166401	4166522	MajorDMR-19-48766	5
chr4	4172349	4172451	MajorDMR-19-48767	3
chr4	4241468	4241473	MajorDMR-19-48768	2
chr4	4261852	4262025	MajorDMR-19-48769	4
chr4	4311208	4311379	MajorDMR-19-48770	5
chr4	4312939	4313189	MajorDMR-19-48771	4
chr4	4342579	4342682	MajorDMR-19-48772	3
chr4	4390348	4390361	MajorDMR-19-48773	2
chr4	4397212	4399046	MajorDMR-19-48774	37
chr4	4414354	4414764	MajorDMR-19-48775	11
chr4	4475537	4475740	MajorDMR-19-48776	5
chr4	4479318	4479510	MajorDMR-19-48777	2
chr4	4482765	4483366	MajorDMR-19-48778	7
chr4	4562634	4562671	MajorDMR-19-48779	2
chr4	4793091	4793726	MajorDMR-19-48780	3
chr4	4810067	4810110	MajorDMR-19-48781	3
chr4	4840198	4840636	MajorDMR-19-48782	4
chr4	4860189	4860548	MajorDMR-19-48783	2
chr4	4863481	4864903	MajorDMR-19-48784	28
chr4	4865994	4866465	MajorDMR-19-48785	8
chr4	5043597	5043657	MajorDMR-19-48786	2
chr4	5208141	5208523	MajorDMR-19-48787	10
chr4	5269301	5269691	MajorDMR-19-48788	9
chr4	5342883	5342899	MajorDMR-19-48789	2
chr4	5359906	5360112	MajorDMR-19-48790	4
chr4	5396077	5396257	MajorDMR-19-48791	2
chr4	5505194	5505246	MajorDMR-19-48792	2
chr4	5530739	5530810	MajorDMR-19-48793	3
chr4	5636204	5636309	MajorDMR-19-48794	2
chr4	5656647	5656730	MajorDMR-19-48795	2
chr4	5749952	5750010	MajorDMR-19-48796	4
chr4	5814996	5815022	MajorDMR-19-48797	2
chr4	5823483	5823598	MajorDMR-19-48798	2
chr4	5825840	5826205	MajorDMR-19-48799	3
chr4	5829480	5829574	MajorDMR-19-48800	2
chr4	5833195	5833277	MajorDMR-19-48801	2
chr4	5837943	5838233	MajorDMR-19-48802	2
chr4	5841497	5842060	MajorDMR-19-48803	17
chr4	5845411	5845954	MajorDMR-19-48804	10
chr4	5846528	5847625	MajorDMR-19-48805	14
chr4	5854435	5855316	MajorDMR-19-48806	7
chr4	5859880	5860393	MajorDMR-19-48807	11
chr4	5861530	5861800	MajorDMR-19-48808	4
chr4	5865230	5865719	MajorDMR-19-48809	10
chr4	5869038	5870052	MajorDMR-19-48810	9
chr4	5871944	5872400	MajorDMR-19-48811	13
chr4	5876624	5877246	MajorDMR-19-48812	5
chr4	5878450	5878558	MajorDMR-19-48813	2
chr4	5879189	5880554	MajorDMR-19-48814	20
chr4	5881598	5881644	MajorDMR-19-48815	2
chr4	5883478	5883801	MajorDMR-19-48816	3
chr4	5886045	5886732	MajorDMR-19-48817	9
chr4	5887274	5889086	MajorDMR-19-48818	17
chr4	5891168	5891367	MajorDMR-19-48819	2
chr4	5893364	5893844	MajorDMR-19-48820	5
chr4	5895143	5895411	MajorDMR-19-48821	6
chr4	5897222	5897314	MajorDMR-19-48822	2
chr4	5902722	5902816	MajorDMR-19-48823	5
chr4	5922879	5923973	MajorDMR-19-48824	17
chr4	5959566	5959653	MajorDMR-19-48825	3
chr4	5982133	5982999	MajorDMR-19-48826	8
chr4	5988860	5988872	MajorDMR-19-48827	3
chr4	6051734	6052656	MajorDMR-19-48828	15
chr4	6058873	6059146	MajorDMR-19-48829	9
chr4	6074383	6074472	MajorDMR-19-48830	2
chr4	6080486	6080716	MajorDMR-19-48831	3
chr4	6087663	6088183	MajorDMR-19-48832	5
chr4	6092899	6093061	MajorDMR-19-48833	3
chr4	6095818	6096222	MajorDMR-19-48834	6
chr4	6097353	6097712	MajorDMR-19-48835	6
chr4	6122353	6122368	MajorDMR-19-48836	2
chr4	6124199	6124502	MajorDMR-19-48837	7
chr4	6129069	6129338	MajorDMR-19-48838	3
chr4	6132017	6132629	MajorDMR-19-48839	6
chr4	6145166	6145730	MajorDMR-19-48840	5
chr4	6158011	6158279	MajorDMR-19-48841	4
chr4	6161292	6162088	MajorDMR-19-48842	6
chr4	6174654	6175454	MajorDMR-19-48843	4
chr4	6177226	6177471	MajorDMR-19-48844	5
chr4	6180638	6180657	MajorDMR-19-48845	2
chr4	6190505	6190748	MajorDMR-19-48846	3
chr4	6191606	6191969	MajorDMR-19-48847	2
chr4	6194174	6194198	MajorDMR-19-48848	2
chr4	6194773	6195783	MajorDMR-19-48849	16
chr4	6196315	6196896	MajorDMR-19-48850	3
chr4	6199944	6200410	MajorDMR-19-48851	6
chr4	6213612	6213874	MajorDMR-19-48852	6
chr4	6222924	6223295	MajorDMR-19-48853	7
chr4	6226652	6226663	MajorDMR-19-48854	2
chr4	6252122	6252412	MajorDMR-19-48855	4
chr4	6261991	6262437	MajorDMR-19-48856	8
chr4	6311438	6311544	MajorDMR-19-48857	3
chr4	6318514	6318691	MajorDMR-19-48858	2
chr4	6327308	6327434	MajorDMR-19-48859	4
chr4	6343597	6345073	MajorDMR-19-48860	26
chr4	6345933	6347281	MajorDMR-19-48861	16
chr4	6348274	6348279	MajorDMR-19-48862	2
chr4	6351123	6352085	MajorDMR-19-48863	13
chr4	6361447	6362941	MajorDMR-19-48864	14
chr4	6367542	6367775	MajorDMR-19-48865	6
chr4	6369387	6370056	MajorDMR-19-48866	4
chr4	6371092	6371184	MajorDMR-19-48867	2
chr4	6384346	6385054	MajorDMR-19-48868	10
chr4	6387777	6388373	MajorDMR-19-48869	9
chr4	6390496	6390784	MajorDMR-19-48870	6
chr4	6393224	6393240	MajorDMR-19-48871	2
chr4	6394704	6395820	MajorDMR-19-48872	11
chr4	6397799	6398920	MajorDMR-19-48873	15
chr4	6412028	6412109	MajorDMR-19-48874	4
chr4	6417357	6417562	MajorDMR-19-48875	3
chr4	6418383	6418627	MajorDMR-19-48876	4
chr4	6427226	6428032	MajorDMR-19-48877	4
chr4	6429011	6429042	MajorDMR-19-48878	3
chr4	6431526	6431543	MajorDMR-19-48879	2
chr4	6439372	6440006	MajorDMR-19-48880	6
chr4	6441064	6441328	MajorDMR-19-48881	6
chr4	6445394	6445613	MajorDMR-19-48882	6
chr4	6447010	6447349	MajorDMR-19-48883	2
chr4	6447955	6449948	MajorDMR-19-48884	48
chr4	6450602	6452787	MajorDMR-19-48885	41
chr4	6454776	6455665	MajorDMR-19-48886	6
chr4	6468562	6468595	MajorDMR-19-48887	2
chr4	6471773	6472210	MajorDMR-19-48888	11
chr4	6495021	6495800	MajorDMR-19-48889	13
chr4	6502641	6503161	MajorDMR-19-48890	7
chr4	6515626	6515833	MajorDMR-19-48891	3
chr4	6518090	6518825	MajorDMR-19-48892	11
chr4	6548801	6548856	MajorDMR-19-48893	3
chr4	6550550	6550769	MajorDMR-19-48894	3
chr4	6552128	6552226	MajorDMR-19-48895	5
chr4	6560782	6561210	MajorDMR-19-48896	4
chr4	6563571	6563646	MajorDMR-19-48897	2
chr4	6564540	6564648	MajorDMR-19-48898	4
chr4	6565958	6566084	MajorDMR-19-48899	2
chr4	6568059	6568315	MajorDMR-19-48900	5
chr4	6570520	6570682	MajorDMR-19-48901	3
chr4	6578376	6578615	MajorDMR-19-48902	2
chr4	6599302	6599426	MajorDMR-19-48903	4
chr4	6600156	6600653	MajorDMR-19-48904	14
chr4	6610585	6610849	MajorDMR-19-48905	8
chr4	6641529	6641742	MajorDMR-19-48906	6
chr4	6643728	6644622	MajorDMR-19-48907	8
chr4	6666260	6666642	MajorDMR-19-48908	3
chr4	6674980	6675069	MajorDMR-19-48909	3
chr4	6705675	6705795	MajorDMR-19-48910	2
chr4	6719399	6719430	MajorDMR-19-48911	2
chr4	6729054	6729131	MajorDMR-19-48912	2
chr4	6732175	6732739	MajorDMR-19-48913	12
chr4	6763883	6763906	MajorDMR-19-48914	2
chr4	6781408	6781741	MajorDMR-19-48915	9
chr4	6785703	6786452	MajorDMR-19-48916	13
chr4	6788569	6788632	MajorDMR-19-48917	2
chr4	6790500	6790823	MajorDMR-19-48918	2
chr4	6830888	6831007	MajorDMR-19-48919	3
chr4	6842479	6842535	MajorDMR-19-48920	2
chr4	6847493	6848621	MajorDMR-19-48921	13
chr4	6861823	6861912	MajorDMR-19-48922	2
chr4	6881664	6882117	MajorDMR-19-48923	3
chr4	6883783	6883859	MajorDMR-19-48924	7
chr4	6903962	6904492	MajorDMR-19-48925	8
chr4	6918739	6918974	MajorDMR-19-48926	5
chr4	6925982	6926165	MajorDMR-19-48927	3
chr4	6945689	6946328	MajorDMR-19-48928	22
chr4	6955511	6955844	MajorDMR-19-48929	8
chr4	6986359	6987113	MajorDMR-19-48930	13
chr4	6989682	6989791	MajorDMR-19-48931	2
chr4	7005927	7006077	MajorDMR-19-48932	3
chr4	7011229	7011958	MajorDMR-19-48933	12
chr4	7031089	7031257	MajorDMR-19-48934	8
chr4	7046406	7046750	MajorDMR-19-48935	7
chr4	7047656	7048640	MajorDMR-19-48936	8
chr4	7052478	7052547	MajorDMR-19-48937	4
chr4	7061070	7061139	MajorDMR-19-48938	2
chr4	7064111	7064258	MajorDMR-19-48939	3
chr4	7065240	7065286	MajorDMR-19-48940	2
chr4	7197395	7197789	MajorDMR-19-48941	3
chr4	7209167	7209176	MajorDMR-19-48942	2
chr4	7284151	7284342	MajorDMR-19-48943	2
chr4	7287222	7287465	MajorDMR-19-48944	6
chr4	7296984	7297257	MajorDMR-19-48945	13
chr4	7313120	7313187	MajorDMR-19-48946	3
chr4	7360109	7360483	MajorDMR-19-48947	8
chr4	7362982	7363238	MajorDMR-19-48948	7
chr4	7367206	7367856	MajorDMR-19-48949	19
chr4	7369241	7369894	MajorDMR-19-48950	16
chr4	7381082	7381886	MajorDMR-19-48951	17
chr4	7399805	7400318	MajorDMR-19-48952	6
chr4	7463206	7463352	MajorDMR-19-48953	7
chr4	7464479	7464742	MajorDMR-19-48954	6
chr4	7501554	7501602	MajorDMR-19-48955	3
chr4	7507859	7508126	MajorDMR-19-48956	8
chr4	7510345	7510499	MajorDMR-19-48957	5
chr4	7520607	7520961	MajorDMR-19-48958	9
chr4	7559209	7559221	MajorDMR-19-48959	2
chr4	7597723	7598374	MajorDMR-19-48960	13
chr4	7611651	7611927	MajorDMR-19-48961	4
chr4	7621879	7622031	MajorDMR-19-48962	2
chr4	7626931	7627013	MajorDMR-19-48963	3
chr4	7632292	7633201	MajorDMR-19-48964	20
chr4	7633917	7634465	MajorDMR-19-48965	14
chr4	7693928	7693968	MajorDMR-19-48966	2
chr4	7720159	7720481	MajorDMR-19-48967	4
chr4	7751101	7751110	MajorDMR-19-48968	2
chr4	7770383	7771871	MajorDMR-19-48969	32
chr4	7772825	7773352	MajorDMR-19-48970	7
chr4	7774200	7774264	MajorDMR-19-48971	3
chr4	7784430	7784844	MajorDMR-19-48972	10
chr4	7786593	7787040	MajorDMR-19-48973	11
chr4	7788731	7789109	MajorDMR-19-48974	15
chr4	7791768	7792022	MajorDMR-19-48975	2
chr4	7800325	7800823	MajorDMR-19-48976	4
chr4	7804729	7804805	MajorDMR-19-48977	2
chr4	7819734	7819969	MajorDMR-19-48978	4
chr4	7820646	7820710	MajorDMR-19-48979	3
chr4	7824379	7824469	MajorDMR-19-48980	4
chr4	7825213	7825376	MajorDMR-19-48981	6
chr4	7828351	7828731	MajorDMR-19-48982	2
chr4	7833155	7833233	MajorDMR-19-48983	2
chr4	7844587	7844680	MajorDMR-19-48984	3
chr4	7858433	7859592	MajorDMR-19-48985	16
chr4	7862423	7862432	MajorDMR-19-48986	2
chr4	7862968	7863445	MajorDMR-19-48987	7
chr4	7864242	7865301	MajorDMR-19-48988	10
chr4	7869606	7869625	MajorDMR-19-48989	2
chr4	7872706	7874485	MajorDMR-19-48990	22
chr4	7879264	7880120	MajorDMR-19-48991	5
chr4	7882598	7882619	MajorDMR-19-48992	3
chr4	7892564	7892613	MajorDMR-19-48993	2
chr4	7900302	7900483	MajorDMR-19-48994	3
chr4	7902547	7903589	MajorDMR-19-48995	19
chr4	7905353	7908400	MajorDMR-19-48996	35
chr4	7911433	7911821	MajorDMR-19-48997	2
chr4	7926726	7926735	MajorDMR-19-48998	2
chr4	7935599	7936174	MajorDMR-19-48999	6
chr4	7939347	7940129	MajorDMR-19-49000	16
chr4	7941953	7941967	MajorDMR-19-49001	3
chr4	7947771	7947978	MajorDMR-19-49002	6
chr4	7962532	7962698	MajorDMR-19-49003	4
chr4	7965641	7965685	MajorDMR-19-49004	2
chr4	7975468	7975791	MajorDMR-19-49005	4
chr4	7977752	7978001	MajorDMR-19-49006	6
chr4	8011735	8013071	MajorDMR-19-49007	15
chr4	8017338	8017406	MajorDMR-19-49008	2
chr4	8028255	8028266	MajorDMR-19-49009	2
chr4	8034376	8034550	MajorDMR-19-49010	4
chr4	8049456	8049986	MajorDMR-19-49011	10
chr4	8053143	8053402	MajorDMR-19-49012	3
chr4	8054110	8054237	MajorDMR-19-49013	5
chr4	8055945	8056073	MajorDMR-19-49014	4
chr4	8072607	8074478	MajorDMR-19-49015	46
chr4	8075026	8075135	MajorDMR-19-49016	2
chr4	8080204	8082417	MajorDMR-19-49017	28
chr4	8085307	8085867	MajorDMR-19-49018	6
chr4	8092687	8092892	MajorDMR-19-49019	4
chr4	8103241	8103592	MajorDMR-19-49020	6
chr4	8106861	8107328	MajorDMR-19-49021	5
chr4	8111932	8112067	MajorDMR-19-49022	5
chr4	8125251	8125279	MajorDMR-19-49023	3
chr4	8130987	8131058	MajorDMR-19-49024	2
chr4	8145919	8147846	MajorDMR-19-49025	33
chr4	8152259	8152722	MajorDMR-19-49026	18
chr4	8155205	8155729	MajorDMR-19-49027	9
chr4	8156893	8156944	MajorDMR-19-49028	2
chr4	8158358	8159667	MajorDMR-19-49029	16
chr4	8161716	8162156	MajorDMR-19-49030	7
chr4	8165887	8166022	MajorDMR-19-49031	3
chr4	8190576	8191015	MajorDMR-19-49032	13
chr4	8392880	8393991	MajorDMR-19-49033	14
chr4	8395691	8396369	MajorDMR-19-49034	25
chr4	8408757	8408863	MajorDMR-19-49035	5
chr4	8411930	8412814	MajorDMR-19-49036	11
chr4	8448111	8448156	MajorDMR-19-49037	2
chr4	8475754	8476552	MajorDMR-19-49038	9
chr4	8508107	8509211	MajorDMR-19-49039	15
chr4	8658622	8658837	MajorDMR-19-49040	7
chr4	8742702	8742745	MajorDMR-19-49041	2
chr4	8834494	8834514	MajorDMR-19-49042	5
chr4	8941937	8942105	MajorDMR-19-49043	2
chr4	9136193	9136672	MajorDMR-19-49044	14
chr4	9155719	9156287	MajorDMR-19-49045	4
chr4	9157349	9157365	MajorDMR-19-49046	2
chr4	9453649	9454226	MajorDMR-19-49047	7
chr4	9476374	9476381	MajorDMR-19-49048	2
chr4	9476946	9477338	MajorDMR-19-49049	5
chr4	9477969	9478239	MajorDMR-19-49050	11
chr4	9546333	9546670	MajorDMR-19-49051	3
chr4	9672488	9672558	MajorDMR-19-49052	3
chr4	9693740	9693802	MajorDMR-19-49053	4
chr4	9814259	9814506	MajorDMR-19-49054	3
chr4	9868641	9868904	MajorDMR-19-49055	4
chr4	9926682	9926794	MajorDMR-19-49056	3
chr4	9980757	9981019	MajorDMR-19-49057	5
chr4	10058453	10058621	MajorDMR-19-49058	4
chr4	10076476	10076547	MajorDMR-19-49059	2
chr4	10086669	10087200	MajorDMR-19-49060	3
chr4	10089762	10089865	MajorDMR-19-49061	2
chr4	10098186	10098950	MajorDMR-19-49062	13
chr4	10101332	10101759	MajorDMR-19-49063	11
chr4	10103232	10103770	MajorDMR-19-49064	12
chr4	10105819	10106799	MajorDMR-19-49065	9
chr4	10108038	10109148	MajorDMR-19-49066	12
chr4	10159857	10160015	MajorDMR-19-49067	2
chr4	10556225	10556715	MajorDMR-19-49068	2
chr4	10962039	10962233	MajorDMR-19-49069	3
chr4	11211506	11211996	MajorDMR-19-49070	5
chr4	11400737	11400772	MajorDMR-19-49071	2
chr4	11409721	11410364	MajorDMR-19-49072	6
chr4	11416211	11416273	MajorDMR-19-49073	2
chr4	11417537	11418128	MajorDMR-19-49074	5
chr4	11421017	11421588	MajorDMR-19-49075	3
chr4	11422121	11425595	MajorDMR-19-49076	30
chr4	11426600	11428673	MajorDMR-19-49077	19
chr4	11595349	11595679	MajorDMR-19-49078	7
chr4	11606810	11606916	MajorDMR-19-49079	2
chr4	11652246	11653210	MajorDMR-19-49080	22
chr4	11691212	11691296	MajorDMR-19-49081	2
chr4	11699336	11699471	MajorDMR-19-49082	2
chr4	11700194	11700862	MajorDMR-19-49083	5
chr4	11703463	11704908	MajorDMR-19-49084	19
chr4	11762895	11763097	MajorDMR-19-49085	4
chr4	11769967	11770176	MajorDMR-19-49086	4
chr4	11775504	11775691	MajorDMR-19-49087	2
chr4	11833459	11833489	MajorDMR-19-49088	3
chr4	12030087	12030278	MajorDMR-19-49089	3
chr4	12044605	12044761	MajorDMR-19-49090	2
chr4	12077753	12079099	MajorDMR-19-49091	9
chr4	12136722	12136762	MajorDMR-19-49092	3
chr4	12180311	12180383	MajorDMR-19-49093	3
chr4	12180914	12181180	MajorDMR-19-49094	4
chr4	12186121	12186129	MajorDMR-19-49095	2
chr4	12218796	12218892	MajorDMR-19-49096	2
chr4	12303294	12303510	MajorDMR-19-49097	4
chr4	12307375	12307999	MajorDMR-19-49098	4
chr4	12321600	12321634	MajorDMR-19-49099	2
chr4	12438025	12438059	MajorDMR-19-49100	2
chr4	12451944	12452410	MajorDMR-19-49101	3
chr4	12470363	12470664	MajorDMR-19-49102	6
chr4	12610636	12610702	MajorDMR-19-49103	3
chr4	13090920	13091208	MajorDMR-19-49104	2
chr4	13145140	13145248	MajorDMR-19-49105	3
chr4	13220153	13220399	MajorDMR-19-49106	4
chr4	13484732	13484818	MajorDMR-19-49107	2
chr4	13509945	13510004	MajorDMR-19-49108	2
chr4	13588037	13588275	MajorDMR-19-49109	2
chr4	13642226	13643206	MajorDMR-19-49110	7
chr4	13730232	13730700	MajorDMR-19-49111	7
chr4	13768757	13768940	MajorDMR-19-49112	3
chr4	13883687	13883796	MajorDMR-19-49113	2
chr4	13920640	13920911	MajorDMR-19-49114	5
chr4	13987657	13987666	MajorDMR-19-49115	2
chr4	14098145	14098588	MajorDMR-19-49116	4
chr4	14157594	14157842	MajorDMR-19-49117	4
chr4	14249437	14249872	MajorDMR-19-49118	4
chr4	14268992	14269200	MajorDMR-19-49119	6
chr4	14349219	14349306	MajorDMR-19-49120	4
chr4	14433621	14433878	MajorDMR-19-49121	2
chr4	14673064	14673235	MajorDMR-19-49122	2
chr4	14829175	14829782	MajorDMR-19-49123	10
chr4	14864463	14864888	MajorDMR-19-49124	8
chr4	14865403	14865674	MajorDMR-19-49125	5
chr4	14904375	14904555	MajorDMR-19-49126	2
chr4	14905061	14905082	MajorDMR-19-49127	2
chr4	14920060	14920340	MajorDMR-19-49128	2
chr4	15008410	15009901	MajorDMR-19-49129	10
chr4	15010817	15011156	MajorDMR-19-49130	3
chr4	15022371	15022455	MajorDMR-19-49131	2
chr4	15033041	15033484	MajorDMR-19-49132	2
chr4	15046282	15046740	MajorDMR-19-49133	2
chr4	15067833	15068656	MajorDMR-19-49134	8
chr4	15146143	15146166	MajorDMR-19-49135	2
chr4	15383402	15384081	MajorDMR-19-49136	6
chr4	15422543	15422767	MajorDMR-19-49137	3
chr4	15471070	15471125	MajorDMR-19-49138	2
chr4	15477757	15478101	MajorDMR-19-49139	2
chr4	15480642	15481676	MajorDMR-19-49140	12
chr4	15564042	15564112	MajorDMR-19-49141	2
chr4	15626437	15626476	MajorDMR-19-49142	2
chr4	15794742	15794773	MajorDMR-19-49143	2
chr4	15854494	15854635	MajorDMR-19-49144	2
chr4	15897324	15897332	MajorDMR-19-49145	2
chr4	15992298	15992703	MajorDMR-19-49146	6
chr4	16027682	16028194	MajorDMR-19-49147	3
chr4	16053415	16053880	MajorDMR-19-49148	7
chr4	16058575	16059083	MajorDMR-19-49149	3
chr4	16085715	16086131	MajorDMR-19-49150	3
chr4	16145459	16145599	MajorDMR-19-49151	2
chr4	16225194	16225753	MajorDMR-19-49152	5
chr4	16232627	16233127	MajorDMR-19-49153	6
chr4	16236958	16236984	MajorDMR-19-49154	2
chr4	16292407	16292803	MajorDMR-19-49155	2
chr4	16441022	16441171	MajorDMR-19-49156	2
chr4	16454980	16455016	MajorDMR-19-49157	2
chr4	16490836	16491206	MajorDMR-19-49158	3
chr4	16498275	16498407	MajorDMR-19-49159	2
chr4	16504444	16505297	MajorDMR-19-49160	8
chr4	16518425	16518884	MajorDMR-19-49161	4
chr4	16526099	16527236	MajorDMR-19-49162	10
chr4	16533705	16533852	MajorDMR-19-49163	2
chr4	16537956	16538293	MajorDMR-19-49164	2
chr4	16543656	16543672	MajorDMR-19-49165	2
chr4	16547124	16547167	MajorDMR-19-49166	2
chr4	16574964	16575011	MajorDMR-19-49167	2
chr4	16592954	16594066	MajorDMR-19-49168	10
chr4	16594744	16595903	MajorDMR-19-49169	8
chr4	16598393	16598467	MajorDMR-19-49170	2
chr4	16599233	16599871	MajorDMR-19-49171	3
chr4	16609220	16609518	MajorDMR-19-49172	6
chr4	16624371	16625096	MajorDMR-19-49173	5
chr4	16628697	16628848	MajorDMR-19-49174	4
chr4	16644713	16644918	MajorDMR-19-49175	5
chr4	16645435	16645760	MajorDMR-19-49176	2
chr4	16654070	16655488	MajorDMR-19-49177	15
chr4	16667898	16668365	MajorDMR-19-49178	5
chr4	16672862	16673598	MajorDMR-19-49179	7
chr4	16675697	16675899	MajorDMR-19-49180	3
chr4	16679553	16679603	MajorDMR-19-49181	2
chr4	16685894	16686084	MajorDMR-19-49182	4
chr4	16696017	16696060	MajorDMR-19-49183	2
chr4	16701446	16701506	MajorDMR-19-49184	3
chr4	16730965	16731751	MajorDMR-19-49185	11
chr4	16735288	16736058	MajorDMR-19-49186	7
chr4	16742013	16742194	MajorDMR-19-49187	2
chr4	16746710	16747055	MajorDMR-19-49188	2
chr4	16758739	16759675	MajorDMR-19-49189	18
chr4	16762014	16762607	MajorDMR-19-49190	4
chr4	16777396	16777808	MajorDMR-19-49191	4
chr4	16790575	16790852	MajorDMR-19-49192	3
chr4	16825512	16825572	MajorDMR-19-49193	2
chr4	16828228	16828861	MajorDMR-19-49194	6
chr4	16839685	16839835	MajorDMR-19-49195	2
chr4	16846892	16847089	MajorDMR-19-49196	3
chr4	16862582	16862737	MajorDMR-19-49197	2
chr4	16885511	16885816	MajorDMR-19-49198	3
chr4	16888633	16888651	MajorDMR-19-49199	2
chr4	16897615	16897723	MajorDMR-19-49200	2
chr4	16898617	16899005	MajorDMR-19-49201	3
chr4	16969361	16969609	MajorDMR-19-49202	5
chr4	17060363	17061056	MajorDMR-19-49203	7
chr4	17206963	17207079	MajorDMR-19-49204	2
chr4	17277795	17279311	MajorDMR-19-49205	8
chr4	17285587	17286548	MajorDMR-19-49206	6
chr4	17358640	17359565	MajorDMR-19-49207	5
chr4	17428002	17428200	MajorDMR-19-49208	5
chr4	17470351	17470423	MajorDMR-19-49209	2
chr4	17474334	17474520	MajorDMR-19-49210	12
chr4	17494138	17494162	MajorDMR-19-49211	2
chr4	17496023	17496671	MajorDMR-19-49212	5
chr4	17512800	17512845	MajorDMR-19-49213	2
chr4	17514825	17514867	MajorDMR-19-49214	2
chr4	17607065	17607334	MajorDMR-19-49215	3
chr4	17621313	17621590	MajorDMR-19-49216	4
chr4	17682493	17682594	MajorDMR-19-49217	2
chr4	17724087	17724277	MajorDMR-19-49218	3
chr4	17773027	17773130	MajorDMR-19-49219	4
chr4	17781946	17782486	MajorDMR-19-49220	6
chr4	17783762	17784296	MajorDMR-19-49221	5
chr4	17801206	17801432	MajorDMR-19-49222	2
chr4	17809121	17809892	MajorDMR-19-49223	9
chr4	17810829	17811028	MajorDMR-19-49224	2
chr4	17978411	17978685	MajorDMR-19-49225	3
chr4	18021614	18021678	MajorDMR-19-49226	2
chr4	18316631	18316641	MajorDMR-19-49227	2
chr4	18628752	18628882	MajorDMR-19-49228	2
chr4	18637191	18637910	MajorDMR-19-49229	6
chr4	18766990	18767152	MajorDMR-19-49230	2
chr4	19546067	19546563	MajorDMR-19-49231	5
chr4	20087934	20088103	MajorDMR-19-49232	3
chr4	20257107	20257510	MajorDMR-19-49233	4
chr4	20275543	20275707	MajorDMR-19-49234	5
chr4	20303457	20303496	MajorDMR-19-49235	2
chr4	20396324	20396618	MajorDMR-19-49236	3
chr4	20409907	20410431	MajorDMR-19-49237	6
chr4	20490514	20490575	MajorDMR-19-49238	2
chr4	20505962	20506377	MajorDMR-19-49239	3
chr4	20686736	20686772	MajorDMR-19-49240	2
chr4	20694974	20695042	MajorDMR-19-49241	2
chr4	20701237	20701530	MajorDMR-19-49242	2
chr4	20775453	20775553	MajorDMR-19-49243	2
chr4	21003860	21004238	MajorDMR-19-49244	4
chr4	21432488	21432520	MajorDMR-19-49245	2
chr4	21672747	21672770	MajorDMR-19-49246	2
chr4	21708363	21708501	MajorDMR-19-49247	2
chr4	21887341	21887576	MajorDMR-19-49248	6
chr4	21949098	21949725	MajorDMR-19-49249	10
chr4	22032323	22032567	MajorDMR-19-49250	3
chr4	22033334	22033472	MajorDMR-19-49251	2
chr4	22099164	22099329	MajorDMR-19-49252	3
chr4	22279788	22279988	MajorDMR-19-49253	2
chr4	22325433	22325687	MajorDMR-19-49254	2
chr4	22365568	22365659	MajorDMR-19-49255	2
chr4	22406793	22406819	MajorDMR-19-49256	3
chr4	22532992	22533478	MajorDMR-19-49257	4
chr4	22989142	22990067	MajorDMR-19-49258	10
chr4	23025275	23025457	MajorDMR-19-49259	2
chr4	23030545	23031227	MajorDMR-19-49260	6
chr4	23541497	23541906	MajorDMR-19-49261	4
chr4	23562431	23562575	MajorDMR-19-49262	2
chr4	23699620	23699627	MajorDMR-19-49263	2
chr4	23884948	23884974	MajorDMR-19-49264	2
chr4	23890116	23890399	MajorDMR-19-49265	5
chr4	23892213	23892541	MajorDMR-19-49266	4
chr4	23906452	23907236	MajorDMR-19-49267	9
chr4	24069395	24069411	MajorDMR-19-49268	2
chr4	24093531	24093859	MajorDMR-19-49269	2
chr4	24104390	24104519	MajorDMR-19-49270	3
chr4	24105024	24106092	MajorDMR-19-49271	19
chr4	24107248	24107719	MajorDMR-19-49272	7
chr4	24119599	24119991	MajorDMR-19-49273	2
chr4	24123269	24123748	MajorDMR-19-49274	9
chr4	24145458	24145500	MajorDMR-19-49275	2
chr4	24323896	24324745	MajorDMR-19-49276	6
chr4	24365465	24365597	MajorDMR-19-49277	2
chr4	24371282	24371728	MajorDMR-19-49278	6
chr4	24394409	24394481	MajorDMR-19-49279	4
chr4	24469828	24471430	MajorDMR-19-49280	19
chr4	24475417	24475431	MajorDMR-19-49281	2
chr4	24513402	24513644	MajorDMR-19-49282	3
chr4	24670582	24671233	MajorDMR-19-49283	12
chr4	24689596	24689684	MajorDMR-19-49284	2
chr4	24732028	24732560	MajorDMR-19-49285	15
chr4	24783911	24784274	MajorDMR-19-49286	2
chr4	24795594	24795623	MajorDMR-19-49287	2
chr4	24804471	24804635	MajorDMR-19-49288	3
chr4	24811680	24811818	MajorDMR-19-49289	3
chr4	24835898	24836114	MajorDMR-19-49290	6
chr4	24886837	24887202	MajorDMR-19-49291	7
chr4	24896964	24896977	MajorDMR-19-49292	2
chr4	24898889	24899361	MajorDMR-19-49293	2
chr4	24982172	24982583	MajorDMR-19-49294	3
chr4	24995285	24995440	MajorDMR-19-49295	3
chr4	25033205	25033674	MajorDMR-19-49296	4
chr4	25046629	25047072	MajorDMR-19-49297	6
chr4	25062229	25062528	MajorDMR-19-49298	3
chr4	25073913	25074026	MajorDMR-19-49299	2
chr4	25089841	25091063	MajorDMR-19-49300	15
chr4	25113786	25115539	MajorDMR-19-49301	17
chr4	25173285	25173380	MajorDMR-19-49302	2
chr4	25312864	25313239	MajorDMR-19-49303	4
chr4	25368359	25368723	MajorDMR-19-49304	2
chr4	25402698	25402977	MajorDMR-19-49305	2
chr4	25426733	25426965	MajorDMR-19-49306	2
chr4	25442016	25442393	MajorDMR-19-49307	4
chr4	25445355	25445516	MajorDMR-19-49308	3
chr4	25446093	25446181	MajorDMR-19-49309	3
chr4	25478083	25478128	MajorDMR-19-49310	2
chr4	25495775	25496174	MajorDMR-19-49311	3
chr4	25502324	25502814	MajorDMR-19-49312	8
chr4	25594312	25595018	MajorDMR-19-49313	8
chr4	25704535	25704961	MajorDMR-19-49314	6
chr4	25768880	25770253	MajorDMR-19-49315	9
chr4	25770789	25770984	MajorDMR-19-49316	4
chr4	25812493	25812713	MajorDMR-19-49317	3
chr4	25816282	25816327	MajorDMR-19-49318	2
chr4	25818902	25819849	MajorDMR-19-49319	10
chr4	25820925	25820936	MajorDMR-19-49320	2
chr4	25841137	25841586	MajorDMR-19-49321	5
chr4	25892724	25892965	MajorDMR-19-49322	6
chr4	25909833	25910272	MajorDMR-19-49323	5
chr4	25911476	25911725	MajorDMR-19-49324	4
chr4	25916987	25917494	MajorDMR-19-49325	6
chr4	25931132	25931325	MajorDMR-19-49326	4
chr4	25988506	25988942	MajorDMR-19-49327	8
chr4	25995071	25995078	MajorDMR-19-49328	2
chr4	26060137	26060157	MajorDMR-19-49329	2
chr4	26320202	26320216	MajorDMR-19-49330	2
chr4	26323970	26324187	MajorDMR-19-49331	3
chr4	26346632	26346744	MajorDMR-19-49332	2
chr4	26363176	26363210	MajorDMR-19-49333	2
chr4	26398809	26399072	MajorDMR-19-49334	5
chr4	26411801	26411840	MajorDMR-19-49335	2
chr4	26505217	26505310	MajorDMR-19-49336	3
chr4	26585039	26585061	MajorDMR-19-49337	2
chr4	26617670	26617796	MajorDMR-19-49338	2
chr4	26781506	26781950	MajorDMR-19-49339	2
chr4	26804944	26805543	MajorDMR-19-49340	10
chr4	26860259	26860292	MajorDMR-19-49341	2
chr4	27012013	27012045	MajorDMR-19-49342	2
chr4	27032075	27032130	MajorDMR-19-49343	2
chr4	27049882	27050519	MajorDMR-19-49344	7
chr4	27087063	27087280	MajorDMR-19-49345	5
chr4	27111418	27111520	MajorDMR-19-49346	2
chr4	27215494	27215892	MajorDMR-19-49347	5
chr4	27359004	27359259	MajorDMR-19-49348	3
chr4	27362508	27363008	MajorDMR-19-49349	4
chr4	27596884	27596899	MajorDMR-19-49350	2
chr4	27814977	27815302	MajorDMR-19-49351	7
chr4	27846361	27846378	MajorDMR-19-49352	2
chr4	28040029	28040088	MajorDMR-19-49353	2
chr4	28450976	28451142	MajorDMR-19-49354	2
chr4	29425895	29425908	MajorDMR-19-49355	2
chr4	29582956	29583373	MajorDMR-19-49356	3
chr4	29761872	29762047	MajorDMR-19-49357	2
chr4	30725229	30726105	MajorDMR-19-49358	13
chr4	30727120	30727384	MajorDMR-19-49359	4
chr4	30804457	30804594	MajorDMR-19-49360	2
chr4	30823394	30823594	MajorDMR-19-49361	3
chr4	30841630	30842652	MajorDMR-19-49362	5
chr4	30864718	30865611	MajorDMR-19-49363	4
chr4	30883189	30883421	MajorDMR-19-49364	3
chr4	31106011	31106442	MajorDMR-19-49365	4
chr4	31126680	31126876	MajorDMR-19-49366	2
chr4	31330726	31331037	MajorDMR-19-49367	2
chr4	31405627	31406033	MajorDMR-19-49368	5
chr4	32193929	32193953	MajorDMR-19-49369	2
chr4	32504572	32504995	MajorDMR-19-49370	4
chr4	32800318	32800345	MajorDMR-19-49371	3
chr4	33660827	33660937	MajorDMR-19-49372	3
chr4	33724562	33725128	MajorDMR-19-49373	7
chr4	33727239	33727878	MajorDMR-19-49374	4
chr4	34065126	34065216	MajorDMR-19-49375	3
chr4	34424281	34424580	MajorDMR-19-49376	4
chr4	34435863	34435985	MajorDMR-19-49377	3
chr4	34769187	34769280	MajorDMR-19-49378	2
chr4	35536712	35536993	MajorDMR-19-49379	3
chr4	36040709	36041264	MajorDMR-19-49380	4
chr4	36134800	36134894	MajorDMR-19-49381	2
chr4	36138544	36139019	MajorDMR-19-49382	4
chr4	36166724	36167346	MajorDMR-19-49383	6
chr4	36173756	36174551	MajorDMR-19-49384	4
chr4	36189230	36189636	MajorDMR-19-49385	2
chr4	36208604	36208864	MajorDMR-19-49386	3
chr4	36209584	36209616	MajorDMR-19-49387	2
chr4	36211730	36212372	MajorDMR-19-49388	8
chr4	36215715	36215969	MajorDMR-19-49389	2
chr4	36229285	36229728	MajorDMR-19-49390	3
chr4	36244143	36244175	MajorDMR-19-49391	2
chr4	36246727	36246885	MajorDMR-19-49392	3
chr4	36270838	36271193	MajorDMR-19-49393	2
chr4	36294003	36294499	MajorDMR-19-49394	7
chr4	36479285	36479548	MajorDMR-19-49395	2
chr4	36678118	36678385	MajorDMR-19-49396	3
chr4	36691329	36691529	MajorDMR-19-49397	3
chr4	36946123	36946319	MajorDMR-19-49398	2
chr4	37171595	37171805	MajorDMR-19-49399	2
chr4	37247910	37248028	MajorDMR-19-49400	2
chr4	37248910	37249197	MajorDMR-19-49401	4
chr4	37323613	37323656	MajorDMR-19-49402	3
chr4	37339607	37339904	MajorDMR-19-49403	2
chr4	37358305	37358477	MajorDMR-19-49404	2
chr4	37399276	37399342	MajorDMR-19-49405	2
chr4	37676203	37676251	MajorDMR-19-49406	2
chr4	37929127	37929422	MajorDMR-19-49407	2
chr4	37930200	37930700	MajorDMR-19-49408	10
chr4	37984100	37984776	MajorDMR-19-49409	5
chr4	38172525	38172786	MajorDMR-19-49410	3
chr4	38176083	38176515	MajorDMR-19-49411	3
chr4	38292267	38292385	MajorDMR-19-49412	2
chr4	38565555	38566235	MajorDMR-19-49413	9
chr4	38576533	38576604	MajorDMR-19-49414	2
chr4	38683018	38683115	MajorDMR-19-49415	3
chr4	38812934	38813130	MajorDMR-19-49416	2
chr4	38825842	38826003	MajorDMR-19-49417	2
chr4	38904816	38904881	MajorDMR-19-49418	3
chr4	38924274	38924914	MajorDMR-19-49419	9
chr4	38925972	38926023	MajorDMR-19-49420	3
chr4	38930705	38930848	MajorDMR-19-49421	2
chr4	38932272	38932382	MajorDMR-19-49422	3
chr4	38942436	38942982	MajorDMR-19-49423	3
chr4	38943585	38943913	MajorDMR-19-49424	3
chr4	38944767	38944792	MajorDMR-19-49425	2
chr4	38949110	38949386	MajorDMR-19-49426	2
chr4	38950405	38950423	MajorDMR-19-49427	2
chr4	38953427	38953755	MajorDMR-19-49428	2
chr4	38954315	38954698	MajorDMR-19-49429	5
chr4	38982305	38982582	MajorDMR-19-49430	3
chr4	38985855	38986184	MajorDMR-19-49431	3
chr4	38998222	38998467	MajorDMR-19-49432	4
chr4	39063988	39064576	MajorDMR-19-49433	10
chr4	39085691	39085872	MajorDMR-19-49434	2
chr4	39108163	39108422	MajorDMR-19-49435	3
chr4	39148253	39148544	MajorDMR-19-49436	2
chr4	39257577	39257640	MajorDMR-19-49437	3
chr4	39280206	39280747	MajorDMR-19-49438	3
chr4	39310255	39310549	MajorDMR-19-49439	2
chr4	39466815	39466943	MajorDMR-19-49440	2
chr4	39527568	39527845	MajorDMR-19-49441	4
chr4	39530223	39530452	MajorDMR-19-49442	8
chr4	39543737	39544803	MajorDMR-19-49443	12
chr4	39548302	39548426	MajorDMR-19-49444	2
chr4	39624234	39624331	MajorDMR-19-49445	3
chr4	39670691	39670889	MajorDMR-19-49446	2
chr4	39827166	39827766	MajorDMR-19-49447	5
chr4	39943795	39943955	MajorDMR-19-49448	3
chr4	40060584	40060638	MajorDMR-19-49449	3
chr4	40318399	40318554	MajorDMR-19-49450	3
chr4	40324037	40325288	MajorDMR-19-49451	10
chr4	40336012	40336256	MajorDMR-19-49452	5
chr4	40485210	40485606	MajorDMR-19-49453	6
chr4	40526535	40526921	MajorDMR-19-49454	9
chr4	40737493	40737720	MajorDMR-19-49455	2
chr4	40784936	40785318	MajorDMR-19-49456	2
chr4	40844103	40844804	MajorDMR-19-49457	19
chr4	40914547	40915244	MajorDMR-19-49458	17
chr4	40918468	40918619	MajorDMR-19-49459	3
chr4	40925753	40925985	MajorDMR-19-49460	7
chr4	41016917	41017282	MajorDMR-19-49461	7
chr4	41042194	41042298	MajorDMR-19-49462	3
chr4	41050683	41051105	MajorDMR-19-49463	25
chr4	41062442	41062789	MajorDMR-19-49464	6
chr4	41171393	41171726	MajorDMR-19-49465	4
chr4	41183301	41183438	MajorDMR-19-49466	3
chr4	41187788	41187906	MajorDMR-19-49467	2
chr4	41216948	41217563	MajorDMR-19-49468	10
chr4	41257690	41258512	MajorDMR-19-49469	7
chr4	41260080	41262781	MajorDMR-19-49470	28
chr4	41263937	41263960	MajorDMR-19-49471	2
chr4	41264552	41264749	MajorDMR-19-49472	2
chr4	41269237	41270067	MajorDMR-19-49473	7
chr4	41342506	41342902	MajorDMR-19-49474	4
chr4	41364205	41365013	MajorDMR-19-49475	10
chr4	41365537	41365774	MajorDMR-19-49476	7
chr4	41373887	41374123	MajorDMR-19-49477	3
chr4	41377656	41377818	MajorDMR-19-49478	7
chr4	41386747	41386804	MajorDMR-19-49479	2
chr4	41398060	41398519	MajorDMR-19-49480	4
chr4	41411053	41411158	MajorDMR-19-49481	2
chr4	41420348	41420811	MajorDMR-19-49482	8
chr4	41430640	41431551	MajorDMR-19-49483	11
chr4	41434124	41434225	MajorDMR-19-49484	2
chr4	41434905	41434992	MajorDMR-19-49485	2
chr4	41438591	41438833	MajorDMR-19-49486	4
chr4	41456559	41456735	MajorDMR-19-49487	4
chr4	41462713	41462824	MajorDMR-19-49488	2
chr4	41482928	41483020	MajorDMR-19-49489	4
chr4	41486669	41486971	MajorDMR-19-49490	2
chr4	41511534	41511613	MajorDMR-19-49491	2
chr4	41534048	41534179	MajorDMR-19-49492	3
chr4	41540977	41541637	MajorDMR-19-49493	14
chr4	41543763	41543851	MajorDMR-19-49494	2
chr4	41544701	41545096	MajorDMR-19-49495	4
chr4	41547335	41547447	MajorDMR-19-49496	3
chr4	41563025	41563864	MajorDMR-19-49497	6
chr4	41572141	41572234	MajorDMR-19-49498	2
chr4	41574140	41574338	MajorDMR-19-49499	2
chr4	41575124	41576082	MajorDMR-19-49500	6
chr4	41596350	41597141	MajorDMR-19-49501	6
chr4	41614438	41616575	MajorDMR-19-49502	24
chr4	41625013	41625252	MajorDMR-19-49503	3
chr4	41627508	41627999	MajorDMR-19-49504	7
chr4	41640635	41640980	MajorDMR-19-49505	6
chr4	41646072	41647153	MajorDMR-19-49506	11
chr4	41658763	41658780	MajorDMR-19-49507	2
chr4	41689350	41689557	MajorDMR-19-49508	4
chr4	41694493	41695754	MajorDMR-19-49509	6
chr4	42150112	42151179	MajorDMR-19-49510	5
chr4	42485257	42485730	MajorDMR-19-49511	3
chr4	42581954	42582349	MajorDMR-19-49512	3
chr4	42586003	42586048	MajorDMR-19-49513	2
chr4	42607115	42607621	MajorDMR-19-49514	3
chr4	42616428	42616479	MajorDMR-19-49515	2
chr4	42635111	42635241	MajorDMR-19-49516	2
chr4	42638669	42638720	MajorDMR-19-49517	2
chr4	42656102	42657118	MajorDMR-19-49518	6
chr4	42657646	42657904	MajorDMR-19-49519	3
chr4	42659997	42660221	MajorDMR-19-49520	3
chr4	42846064	42846271	MajorDMR-19-49521	2
chr4	42873467	42873485	MajorDMR-19-49522	2
chr4	42907010	42907346	MajorDMR-19-49523	5
chr4	42957039	42958340	MajorDMR-19-49524	15
chr4	42965675	42965911	MajorDMR-19-49525	3
chr4	42967476	42967939	MajorDMR-19-49526	3
chr4	43549482	43550047	MajorDMR-19-49527	4
chr4	43574355	43574363	MajorDMR-19-49528	2
chr4	43682399	43682644	MajorDMR-19-49529	2
chr4	43718934	43719211	MajorDMR-19-49530	3
chr4	44149926	44150224	MajorDMR-19-49531	3
chr4	44634376	44634421	MajorDMR-19-49532	3
chr4	44653243	44653518	MajorDMR-19-49533	2
chr4	44671266	44671342	MajorDMR-19-49534	2
chr4	44679504	44679661	MajorDMR-19-49535	2
chr4	44682766	44683036	MajorDMR-19-49536	2
chr4	44697668	44697969	MajorDMR-19-49537	3
chr4	44718487	44718735	MajorDMR-19-49538	2
chr4	44722831	44723276	MajorDMR-19-49539	2
chr4	44727072	44727761	MajorDMR-19-49540	10
chr4	44729033	44729489	MajorDMR-19-49541	5
chr4	44762528	44762743	MajorDMR-19-49542	3
chr4	45096759	45097017	MajorDMR-19-49543	2
chr4	45361156	45361334	MajorDMR-19-49544	3
chr4	46125072	46125888	MajorDMR-19-49545	3
chr4	46126700	46127364	MajorDMR-19-49546	12
chr4	46236150	46236202	MajorDMR-19-49547	2
chr4	46356848	46357099	MajorDMR-19-49548	2
chr4	46377839	46377874	MajorDMR-19-49549	2
chr4	46388058	46388601	MajorDMR-19-49550	7
chr4	46390108	46390731	MajorDMR-19-49551	6
chr4	46393154	46393348	MajorDMR-19-49552	2
chr4	46446361	46446797	MajorDMR-19-49553	4
chr4	46722518	46722550	MajorDMR-19-49554	2
chr4	46946813	46946986	MajorDMR-19-49555	3
chr4	46948640	46949423	MajorDMR-19-49556	7
chr4	46950628	46950765	MajorDMR-19-49557	2
chr4	46954166	46954837	MajorDMR-19-49558	4
chr4	46958543	46958702	MajorDMR-19-49559	3
chr4	46973074	46973572	MajorDMR-19-49560	8
chr4	46977976	46978040	MajorDMR-19-49561	3
chr4	46986661	46986678	MajorDMR-19-49562	2
chr4	46991223	46991785	MajorDMR-19-49563	5
chr4	46992321	46992730	MajorDMR-19-49564	3
chr4	46994460	46994993	MajorDMR-19-49565	4
chr4	46996733	46997290	MajorDMR-19-49566	8
chr4	47035073	47035853	MajorDMR-19-49567	13
chr4	47066875	47067180	MajorDMR-19-49568	3
chr4	47077354	47077831	MajorDMR-19-49569	4
chr4	47087535	47087554	MajorDMR-19-49570	2
chr4	47090155	47090689	MajorDMR-19-49571	4
chr4	47137416	47137501	MajorDMR-19-49572	2
chr4	47147519	47148442	MajorDMR-19-49573	9
chr4	47157216	47157332	MajorDMR-19-49574	4
chr4	47180689	47180827	MajorDMR-19-49575	2
chr4	47196199	47196291	MajorDMR-19-49576	3
chr4	47206012	47206201	MajorDMR-19-49577	3
chr4	47272724	47272887	MajorDMR-19-49578	2
chr4	47277790	47278117	MajorDMR-19-49579	2
chr4	47280689	47280888	MajorDMR-19-49580	2
chr4	47320841	47321057	MajorDMR-19-49581	2
chr4	47362050	47362215	MajorDMR-19-49582	4
chr4	47384862	47384933	MajorDMR-19-49583	2
chr4	47452187	47452257	MajorDMR-19-49584	2
chr4	47453840	47453933	MajorDMR-19-49585	3
chr4	47462962	47463169	MajorDMR-19-49586	2
chr4	47610291	47610336	MajorDMR-19-49587	2
chr4	47735298	47735503	MajorDMR-19-49588	3
chr4	47790057	47790163	MajorDMR-19-49589	3
chr4	47816288	47817097	MajorDMR-19-49590	5
chr4	47840395	47840490	MajorDMR-19-49591	2
chr4	47915259	47915634	MajorDMR-19-49592	2
chr4	48033915	48034470	MajorDMR-19-49593	7
chr4	48140732	48140747	MajorDMR-19-49594	2
chr4	48141844	48142057	MajorDMR-19-49595	3
chr4	48164286	48164376	MajorDMR-19-49596	2
chr4	48207913	48208065	MajorDMR-19-49597	2
chr4	48299290	48299307	MajorDMR-19-49598	2
chr4	48310902	48311040	MajorDMR-19-49599	2
chr4	48345135	48345697	MajorDMR-19-49600	4
chr4	48362308	48363056	MajorDMR-19-49601	5
chr4	48472703	48473076	MajorDMR-19-49602	4
chr4	48539369	48539429	MajorDMR-19-49603	2
chr4	48548532	48548598	MajorDMR-19-49604	2
chr4	48653628	48654167	MajorDMR-19-49605	4
chr4	48655136	48656174	MajorDMR-19-49606	11
chr4	48742911	48743033	MajorDMR-19-49607	2
chr4	48751229	48751546	MajorDMR-19-49608	4
chr4	48780097	48780325	MajorDMR-19-49609	3
chr4	48843153	48843272	MajorDMR-19-49610	4
chr4	48853404	48853433	MajorDMR-19-49611	3
chr4	48902145	48902300	MajorDMR-19-49612	4
chr4	48911975	48912028	MajorDMR-19-49613	2
chr4	48915388	48916611	MajorDMR-19-49614	11
chr4	48988780	48989082	MajorDMR-19-49615	3
chr4	49034686	49034908	MajorDMR-19-49616	3
chr4	49146069	49146391	MajorDMR-19-49617	2
chr4	49520103	49521045	MajorDMR-19-49618	3
chr4	49607395	49607734	MajorDMR-19-49619	2
chr4	49620377	49620539	MajorDMR-19-49620	2
chr4	49636360	49636367	MajorDMR-19-49621	2
chr4	49641613	49641805	MajorDMR-19-49622	2
chr4	49653356	49653509	MajorDMR-19-49623	4
chr4	52711414	52711558	MajorDMR-19-49624	2
chr4	52712075	52712423	MajorDMR-19-49625	2
chr4	52719320	52719816	MajorDMR-19-49626	3
chr4	52784805	52785399	MajorDMR-19-49627	7
chr4	52899332	52899849	MajorDMR-19-49628	3
chr4	52903155	52903751	MajorDMR-19-49629	8
chr4	52904991	52905138	MajorDMR-19-49630	6
chr4	53165295	53165619	MajorDMR-19-49631	5
chr4	53242653	53242753	MajorDMR-19-49632	3
chr4	53328853	53328858	MajorDMR-19-49633	2
chr4	53343552	53343750	MajorDMR-19-49634	3
chr4	53483750	53483851	MajorDMR-19-49635	3
chr4	53493316	53493329	MajorDMR-19-49636	2
chr4	53507453	53507649	MajorDMR-19-49637	2
chr4	53510034	53510260	MajorDMR-19-49638	4
chr4	53513154	53513219	MajorDMR-19-49639	2
chr4	53522236	53522319	MajorDMR-19-49640	2
chr4	53523481	53524627	MajorDMR-19-49641	14
chr4	53577874	53578184	MajorDMR-19-49642	5
chr4	53579781	53579810	MajorDMR-19-49643	2
chr4	53589287	53589473	MajorDMR-19-49644	2
chr4	53621169	53621256	MajorDMR-19-49645	2
chr4	53646466	53646578	MajorDMR-19-49646	2
chr4	53705719	53705779	MajorDMR-19-49647	2
chr4	53726675	53727046	MajorDMR-19-49648	3
chr4	53727563	53727718	MajorDMR-19-49649	5
chr4	53728975	53729558	MajorDMR-19-49650	8
chr4	53730953	53731656	MajorDMR-19-49651	5
chr4	53734082	53734688	MajorDMR-19-49652	3
chr4	53735457	53735691	MajorDMR-19-49653	8
chr4	54214160	54214574	MajorDMR-19-49654	2
chr4	54324674	54324831	MajorDMR-19-49655	2
chr4	54326404	54326664	MajorDMR-19-49656	3
chr4	54334532	54334577	MajorDMR-19-49657	2
chr4	54336061	54336188	MajorDMR-19-49658	2
chr4	54352450	54352915	MajorDMR-19-49659	2
chr4	54363910	54364109	MajorDMR-19-49660	3
chr4	54373810	54374818	MajorDMR-19-49661	7
chr4	54376679	54376699	MajorDMR-19-49662	2
chr4	54399391	54399450	MajorDMR-19-49663	2
chr4	54407806	54407862	MajorDMR-19-49664	2
chr4	54420542	54421256	MajorDMR-19-49665	4
chr4	54421846	54422002	MajorDMR-19-49666	2
chr4	54422597	54424765	MajorDMR-19-49667	24
chr4	54467638	54467717	MajorDMR-19-49668	2
chr4	54522759	54523081	MajorDMR-19-49669	5
chr4	54580866	54581280	MajorDMR-19-49670	4
chr4	54933392	54933407	MajorDMR-19-49671	2
chr4	55098722	55098783	MajorDMR-19-49672	2
chr4	55101034	55101364	MajorDMR-19-49673	2
chr4	55142814	55142835	MajorDMR-19-49674	2
chr4	55163155	55163581	MajorDMR-19-49675	2
chr4	55266892	55267290	MajorDMR-19-49676	5
chr4	55269572	55269614	MajorDMR-19-49677	4
chr4	55405690	55405699	MajorDMR-19-49678	3
chr4	55406281	55406299	MajorDMR-19-49679	2
chr4	55561656	55561767	MajorDMR-19-49680	5
chr4	55645378	55645389	MajorDMR-19-49681	2
chr4	55721542	55721569	MajorDMR-19-49682	2
chr4	55795663	55795919	MajorDMR-19-49683	3
chr4	55962607	55962965	MajorDMR-19-49684	6
chr4	56184522	56184625	MajorDMR-19-49685	2
chr4	56214829	56215022	MajorDMR-19-49686	2
chr4	56225056	56225192	MajorDMR-19-49687	2
chr4	56291200	56291574	MajorDMR-19-49688	3
chr4	56294679	56294773	MajorDMR-19-49689	3
chr4	56304247	56304266	MajorDMR-19-49690	2
chr4	56311262	56311292	MajorDMR-19-49691	2
chr4	56414070	56414684	MajorDMR-19-49692	7
chr4	56507409	56507514	MajorDMR-19-49693	2
chr4	56831848	56832080	MajorDMR-19-49694	4
chr4	56914329	56914435	MajorDMR-19-49695	2
chr4	56916945	56917440	MajorDMR-19-49696	2
chr4	56941767	56941911	MajorDMR-19-49697	3
chr4	56985598	56985944	MajorDMR-19-49698	2
chr4	57167392	57167521	MajorDMR-19-49699	2
chr4	57276046	57278167	MajorDMR-19-49700	8
chr4	57285913	57286143	MajorDMR-19-49701	4
chr4	57297995	57298175	MajorDMR-19-49702	3
chr4	57330791	57331006	MajorDMR-19-49703	2
chr4	57497455	57497777	MajorDMR-19-49704	3
chr4	57507715	57507829	MajorDMR-19-49705	2
chr4	57547534	57548311	MajorDMR-19-49706	10
chr4	57861690	57862516	MajorDMR-19-49707	9
chr4	57914255	57914319	MajorDMR-19-49708	2
chr4	57998340	57998718	MajorDMR-19-49709	4
chr4	58013858	58013928	MajorDMR-19-49710	2
chr4	58023787	58024204	MajorDMR-19-49711	7
chr4	58050804	58051405	MajorDMR-19-49712	16
chr4	58081016	58081054	MajorDMR-19-49713	2
chr4	58358671	58358717	MajorDMR-19-49714	2
chr4	58368134	58368345	MajorDMR-19-49715	3
chr4	58420080	58420244	MajorDMR-19-49716	3
chr4	58420773	58420784	MajorDMR-19-49717	2
chr4	60088024	60088577	MajorDMR-19-49718	6
chr4	60402153	60403360	MajorDMR-19-49719	6
chr4	60578159	60578422	MajorDMR-19-49720	2
chr4	60790467	60790634	MajorDMR-19-49721	5
chr4	60840255	60840393	MajorDMR-19-49722	2
chr4	61250597	61250605	MajorDMR-19-49723	2
chr4	61731742	61731767	MajorDMR-19-49724	2
chr4	61750341	61750835	MajorDMR-19-49725	7
chr4	61933495	61933805	MajorDMR-19-49726	2
chr4	62070054	62070508	MajorDMR-19-49727	3
chr4	62114656	62114853	MajorDMR-19-49728	3
chr4	62135373	62135445	MajorDMR-19-49729	2
chr4	62138863	62139589	MajorDMR-19-49730	6
chr4	62144107	62144245	MajorDMR-19-49731	3
chr4	62273415	62274207	MajorDMR-19-49732	4
chr4	62306099	62306128	MajorDMR-19-49733	2
chr4	62339723	62339976	MajorDMR-19-49734	2
chr4	62398256	62398436	MajorDMR-19-49735	3
chr4	62495428	62495435	MajorDMR-19-49736	2
chr4	62522489	62522947	MajorDMR-19-49737	3
chr4	62606317	62607849	MajorDMR-19-49738	10
chr4	62651705	62652191	MajorDMR-19-49739	2
chr4	62730224	62730449	MajorDMR-19-49740	3
chr4	62840939	62841300	MajorDMR-19-49741	2
chr4	62900972	62901018	MajorDMR-19-49742	2
chr4	62919271	62919527	MajorDMR-19-49743	3
chr4	62945236	62945668	MajorDMR-19-49744	2
chr4	62963631	62964025	MajorDMR-19-49745	4
chr4	63150543	63151122	MajorDMR-19-49746	4
chr4	63190613	63190623	MajorDMR-19-49747	2
chr4	63485825	63486238	MajorDMR-19-49748	3
chr4	64651550	64652233	MajorDMR-19-49749	4
chr4	65404485	65404503	MajorDMR-19-49750	2
chr4	65429895	65430283	MajorDMR-19-49751	4
chr4	65483870	65483917	MajorDMR-19-49752	2
chr4	65506530	65506742	MajorDMR-19-49753	3
chr4	66250499	66250853	MajorDMR-19-49754	7
chr4	66338578	66338629	MajorDMR-19-49755	3
chr4	66387609	66387792	MajorDMR-19-49756	2
chr4	66533216	66533711	MajorDMR-19-49757	4
chr4	66536948	66537598	MajorDMR-19-49758	5
chr4	66562226	66562603	MajorDMR-19-49759	5
chr4	66834681	66834852	MajorDMR-19-49760	5
chr4	67078051	67078859	MajorDMR-19-49761	9
chr4	67430802	67431093	MajorDMR-19-49762	2
chr4	67502462	67503202	MajorDMR-19-49763	9
chr4	67777736	67777771	MajorDMR-19-49764	2
chr4	67793827	67794137	MajorDMR-19-49765	3
chr4	67894963	67895270	MajorDMR-19-49766	4
chr4	68199454	68199588	MajorDMR-19-49767	3
chr4	68262858	68263043	MajorDMR-19-49768	5
chr4	68311716	68312180	MajorDMR-19-49769	22
chr4	68340956	68341009	MajorDMR-19-49770	2
chr4	68409723	68410277	MajorDMR-19-49771	4
chr4	68411913	68411966	MajorDMR-19-49772	2
chr4	68412749	68412882	MajorDMR-19-49773	2
chr4	68564808	68564842	MajorDMR-19-49774	2
chr4	68567761	68567839	MajorDMR-19-49775	2
chr4	68736838	68737203	MajorDMR-19-49776	2
chr4	69033874	69034477	MajorDMR-19-49777	6
chr4	69191898	69192378	MajorDMR-19-49778	2
chr4	69207905	69208467	MajorDMR-19-49779	3
chr4	69216102	69216112	MajorDMR-19-49780	2
chr4	69238853	69239042	MajorDMR-19-49781	9
chr4	69987704	69987908	MajorDMR-19-49782	5
chr4	70196239	70196254	MajorDMR-19-49783	2
chr4	71000005	71000253	MajorDMR-19-49784	2
chr4	71059987	71060036	MajorDMR-19-49785	3
chr4	71377287	71377558	MajorDMR-19-49786	2
chr4	71575747	71575769	MajorDMR-19-49787	2
chr4	71587439	71588695	MajorDMR-19-49788	12
chr4	71589239	71590712	MajorDMR-19-49789	12
chr4	71591508	71591906	MajorDMR-19-49790	2
chr4	71592737	71592781	MajorDMR-19-49791	2
chr4	71593572	71594559	MajorDMR-19-49792	14
chr4	71596605	71597617	MajorDMR-19-49793	5
chr4	71599062	71599088	MajorDMR-19-49794	2
chr4	71605661	71605703	MajorDMR-19-49795	2
chr4	71607150	71608233	MajorDMR-19-49796	8
chr4	71644620	71644787	MajorDMR-19-49797	3
chr4	71648350	71649543	MajorDMR-19-49798	4
chr4	71650177	71650195	MajorDMR-19-49799	2
chr4	71702405	71702864	MajorDMR-19-49800	3
chr4	71703827	71704172	MajorDMR-19-49801	5
chr4	71767211	71767408	MajorDMR-19-49802	4
chr4	71788160	71788216	MajorDMR-19-49803	2
chr4	71858253	71858892	MajorDMR-19-49804	7
chr4	71861797	71861823	MajorDMR-19-49805	2
chr4	71996785	71997191	MajorDMR-19-49806	7
chr4	71998050	71998104	MajorDMR-19-49807	2
chr4	72096128	72097161	MajorDMR-19-49808	21
chr4	72100937	72102141	MajorDMR-19-49809	15
chr4	72120166	72120281	MajorDMR-19-49810	2
chr4	72124829	72125706	MajorDMR-19-49811	11
chr4	72135051	72135143	MajorDMR-19-49812	3
chr4	72233542	72233560	MajorDMR-19-49813	2
chr4	72246675	72246963	MajorDMR-19-49814	4
chr4	72319074	72319815	MajorDMR-19-49815	6
chr4	72322791	72323167	MajorDMR-19-49816	2
chr4	72651881	72651929	MajorDMR-19-49817	2
chr4	72881770	72882221	MajorDMR-19-49818	4
chr4	73010018	73010307	MajorDMR-19-49819	2
chr4	73072304	73072847	MajorDMR-19-49820	5
chr4	73207182	73207341	MajorDMR-19-49821	2
chr4	73239864	73240159	MajorDMR-19-49822	2
chr4	73284563	73284835	MajorDMR-19-49823	2
chr4	73633972	73634295	MajorDMR-19-49824	3
chr4	73946545	73947118	MajorDMR-19-49825	3
chr4	73957633	73957923	MajorDMR-19-49826	2
chr4	73959033	73959038	MajorDMR-19-49827	2
chr4	73967312	73967331	MajorDMR-19-49828	2
chr4	74005549	74005789	MajorDMR-19-49829	2
chr4	74027301	74027612	MajorDMR-19-49830	4
chr4	74106575	74106595	MajorDMR-19-49831	2
chr4	74125881	74126247	MajorDMR-19-49832	5
chr4	74174031	74174044	MajorDMR-19-49833	2
chr4	74719635	74719665	MajorDMR-19-49834	3
chr4	74726164	74726338	MajorDMR-19-49835	5
chr4	75024604	75024839	MajorDMR-19-49836	3
chr4	75618303	75618412	MajorDMR-19-49837	3
chr4	75683983	75684089	MajorDMR-19-49838	2
chr4	75860296	75860568	MajorDMR-19-49839	7
chr4	75895595	75895613	MajorDMR-19-49840	2
chr4	75897769	75897878	MajorDMR-19-49841	2
chr4	75922952	75923446	MajorDMR-19-49842	7
chr4	75963815	75963836	MajorDMR-19-49843	2
chr4	76114995	76115561	MajorDMR-19-49844	5
chr4	76255318	76255327	MajorDMR-19-49845	2
chr4	76394258	76394318	MajorDMR-19-49846	2
chr4	76409567	76409644	MajorDMR-19-49847	2
chr4	76415392	76415614	MajorDMR-19-49848	2
chr4	76422386	76422482	MajorDMR-19-49849	3
chr4	76554978	76555244	MajorDMR-19-49850	8
chr4	76556172	76556431	MajorDMR-19-49851	7
chr4	76560408	76560556	MajorDMR-19-49852	4
chr4	76569163	76569373	MajorDMR-19-49853	3
chr4	76593141	76593254	MajorDMR-19-49854	2
chr4	76596316	76596998	MajorDMR-19-49855	6
chr4	76604078	76604144	MajorDMR-19-49856	2
chr4	76640168	76640580	MajorDMR-19-49857	4
chr4	76647493	76647865	MajorDMR-19-49858	2
chr4	76651320	76651870	MajorDMR-19-49859	4
chr4	76674367	76674414	MajorDMR-19-49860	3
chr4	76763027	76763129	MajorDMR-19-49861	2
chr4	76840963	76841615	MajorDMR-19-49862	6
chr4	76996352	76996453	MajorDMR-19-49863	3
chr4	77007964	77008743	MajorDMR-19-49864	9
chr4	77026822	77027237	MajorDMR-19-49865	4
chr4	77118594	77118951	MajorDMR-19-49866	5
chr4	77125052	77125345	MajorDMR-19-49867	2
chr4	77132520	77132589	MajorDMR-19-49868	2
chr4	77133193	77133693	MajorDMR-19-49869	3
chr4	77166259	77166741	MajorDMR-19-49870	5
chr4	77172250	77172274	MajorDMR-19-49871	2
chr4	77173301	77173524	MajorDMR-19-49872	4
chr4	77545359	77545684	MajorDMR-19-49873	5
chr4	77561371	77561903	MajorDMR-19-49874	5
chr4	77630871	77630930	MajorDMR-19-49875	2
chr4	77639139	77639414	MajorDMR-19-49876	2
chr4	77657623	77657889	MajorDMR-19-49877	3
chr4	77659227	77659485	MajorDMR-19-49878	2
chr4	77674656	77674804	MajorDMR-19-49879	2
chr4	77724489	77724761	MajorDMR-19-49880	5
chr4	77743171	77743287	MajorDMR-19-49881	2
chr4	77815742	77816251	MajorDMR-19-49882	4
chr4	77864423	77864498	MajorDMR-19-49883	3
chr4	77869263	77869493	MajorDMR-19-49884	8
chr4	77872774	77874156	MajorDMR-19-49885	12
chr4	77875361	77875895	MajorDMR-19-49886	5
chr4	77876602	77876848	MajorDMR-19-49887	2
chr4	77886975	77887034	MajorDMR-19-49888	2
chr4	77889093	77889331	MajorDMR-19-49889	4
chr4	77894217	77894572	MajorDMR-19-49890	2
chr4	77901750	77902330	MajorDMR-19-49891	3
chr4	77905935	77906623	MajorDMR-19-49892	7
chr4	77912149	77912588	MajorDMR-19-49893	2
chr4	77915054	77915612	MajorDMR-19-49894	7
chr4	77918822	77919008	MajorDMR-19-49895	2
chr4	77919675	77919840	MajorDMR-19-49896	2
chr4	77920522	77920724	MajorDMR-19-49897	3
chr4	77942584	77943000	MajorDMR-19-49898	4
chr4	77944117	77944313	MajorDMR-19-49899	2
chr4	77954900	77955043	MajorDMR-19-49900	3
chr4	77955804	77956001	MajorDMR-19-49901	2
chr4	77968124	77968163	MajorDMR-19-49902	2
chr4	77968675	77969201	MajorDMR-19-49903	4
chr4	77969717	77970111	MajorDMR-19-49904	3
chr4	77972346	77972402	MajorDMR-19-49905	2
chr4	77973335	77973387	MajorDMR-19-49906	2
chr4	77976753	77976781	MajorDMR-19-49907	2
chr4	77990086	77990441	MajorDMR-19-49908	3
chr4	77993164	77994182	MajorDMR-19-49909	5
chr4	78025962	78025983	MajorDMR-19-49910	2
chr4	78076876	78077373	MajorDMR-19-49911	11
chr4	78079886	78082016	MajorDMR-19-49912	15
chr4	78090641	78090957	MajorDMR-19-49913	2
chr4	78105130	78105446	MajorDMR-19-49914	4
chr4	78109590	78110972	MajorDMR-19-49915	13
chr4	78244764	78245080	MajorDMR-19-49916	2
chr4	78697858	78698112	MajorDMR-19-49917	2
chr4	78742305	78742516	MajorDMR-19-49918	3
chr4	78783044	78783092	MajorDMR-19-49919	3
chr4	78803184	78803264	MajorDMR-19-49920	4
chr4	78977187	78977350	MajorDMR-19-49921	10
chr4	79001040	79001162	MajorDMR-19-49922	2
chr4	79013855	79014447	MajorDMR-19-49923	3
chr4	79042839	79042952	MajorDMR-19-49924	3
chr4	79052723	79052825	MajorDMR-19-49925	2
chr4	79095155	79095234	MajorDMR-19-49926	4
chr4	79158683	79158913	MajorDMR-19-49927	4
chr4	79264946	79265494	MajorDMR-19-49928	5
chr4	79831029	79831120	MajorDMR-19-49929	2
chr4	79859112	79859573	MajorDMR-19-49930	3
chr4	80120508	80120920	MajorDMR-19-49931	4
chr4	80158907	80159095	MajorDMR-19-49932	3
chr4	80166369	80166973	MajorDMR-19-49933	4
chr4	80434967	80434982	MajorDMR-19-49934	2
chr4	80435920	80436091	MajorDMR-19-49935	4
chr4	80466671	80466997	MajorDMR-19-49936	3
chr4	80544014	80544888	MajorDMR-19-49937	14
chr4	80790989	80791119	MajorDMR-19-49938	2
chr4	80885980	80886102	MajorDMR-19-49939	3
chr4	81103802	81103969	MajorDMR-19-49940	4
chr4	81107747	81108071	MajorDMR-19-49941	4
chr4	81110025	81110544	MajorDMR-19-49942	6
chr4	81111137	81111178	MajorDMR-19-49943	2
chr4	81117664	81118095	MajorDMR-19-49944	5
chr4	81119871	81121441	MajorDMR-19-49945	13
chr4	81122714	81122756	MajorDMR-19-49946	2
chr4	81346814	81346970	MajorDMR-19-49947	3
chr4	82087641	82087784	MajorDMR-19-49948	3
chr4	82135010	82135578	MajorDMR-19-49949	7
chr4	82209170	82209449	MajorDMR-19-49950	3
chr4	82223874	82224087	MajorDMR-19-49951	4
chr4	82320914	82320995	MajorDMR-19-49952	2
chr4	82524899	82524939	MajorDMR-19-49953	2
chr4	82675571	82675615	MajorDMR-19-49954	2
chr4	82733403	82733443	MajorDMR-19-49955	2
chr4	82795862	82796161	MajorDMR-19-49956	2
chr4	82843269	82843568	MajorDMR-19-49957	2
chr4	83273029	83273152	MajorDMR-19-49958	3
chr4	83292387	83292423	MajorDMR-19-49959	3
chr4	83296654	83296664	MajorDMR-19-49960	2
chr4	83347251	83347511	MajorDMR-19-49961	2
chr4	83348085	83349109	MajorDMR-19-49962	12
chr4	83352782	83352951	MajorDMR-19-49963	3
chr4	83383090	83384007	MajorDMR-19-49964	4
chr4	83481623	83481772	MajorDMR-19-49965	2
chr4	83482419	83482467	MajorDMR-19-49966	3
chr4	83509270	83509554	MajorDMR-19-49967	4
chr4	83532791	83533627	MajorDMR-19-49968	8
chr4	83595665	83595689	MajorDMR-19-49969	2
chr4	83598587	83598959	MajorDMR-19-49970	6
chr4	83599491	83599596	MajorDMR-19-49971	2
chr4	83617472	83617644	MajorDMR-19-49972	3
chr4	83634227	83634540	MajorDMR-19-49973	2
chr4	83644409	83644465	MajorDMR-19-49974	2
chr4	83654899	83655010	MajorDMR-19-49975	2
chr4	83660916	83660930	MajorDMR-19-49976	2
chr4	83667328	83667354	MajorDMR-19-49977	2
chr4	83669565	83670161	MajorDMR-19-49978	5
chr4	83671745	83671880	MajorDMR-19-49979	2
chr4	83673056	83673070	MajorDMR-19-49980	2
chr4	83674995	83676020	MajorDMR-19-49981	14
chr4	83676524	83677011	MajorDMR-19-49982	3
chr4	83682398	83682725	MajorDMR-19-49983	3
chr4	83697319	83697551	MajorDMR-19-49984	4
chr4	83703945	83706323	MajorDMR-19-49985	18
chr4	83707015	83707150	MajorDMR-19-49986	3
chr4	83708388	83708545	MajorDMR-19-49987	2
chr4	83710383	83711749	MajorDMR-19-49988	15
chr4	83714181	83714733	MajorDMR-19-49989	5
chr4	83715380	83716280	MajorDMR-19-49990	4
chr4	83717956	83718554	MajorDMR-19-49991	4
chr4	83720625	83720632	MajorDMR-19-49992	2
chr4	83802037	83802329	MajorDMR-19-49993	2
chr4	83930702	83931042	MajorDMR-19-49994	3
chr4	83932578	83932668	MajorDMR-19-49995	5
chr4	83957094	83957639	MajorDMR-19-49996	4
chr4	83984073	83984238	MajorDMR-19-49997	3
chr4	84586068	84586107	MajorDMR-19-49998	3
chr4	84868434	84868439	MajorDMR-19-49999	2
chr4	84991355	84991798	MajorDMR-19-50000	9
chr4	85139231	85139560	MajorDMR-19-50001	3
chr4	85283929	85284493	MajorDMR-19-50002	10
chr4	85489944	85490310	MajorDMR-19-50003	2
chr4	85532058	85532205	MajorDMR-19-50004	3
chr4	85600212	85601019	MajorDMR-19-50005	7
chr4	85612175	85612501	MajorDMR-19-50006	3
chr4	85613412	85613681	MajorDMR-19-50007	4
chr4	85724765	85724978	MajorDMR-19-50008	2
chr4	85725548	85725952	MajorDMR-19-50009	5
chr4	85729567	85729755	MajorDMR-19-50010	2
chr4	85731096	85731487	MajorDMR-19-50011	10
chr4	85769453	85769464	MajorDMR-19-50012	2
chr4	85837163	85837653	MajorDMR-19-50013	5
chr4	85872801	85872816	MajorDMR-19-50014	2
chr4	85886303	85886385	MajorDMR-19-50015	4
chr4	85984174	85984778	MajorDMR-19-50016	9
chr4	86370243	86370298	MajorDMR-19-50017	2
chr4	86748895	86749468	MajorDMR-19-50018	9
chr4	86775060	86775145	MajorDMR-19-50019	3
chr4	86781229	86781448	MajorDMR-19-50020	2
chr4	86875722	86875807	MajorDMR-19-50021	3
chr4	86921641	86921886	MajorDMR-19-50022	8
chr4	86922607	86922906	MajorDMR-19-50023	5
chr4	86924174	86924184	MajorDMR-19-50024	2
chr4	86934905	86935061	MajorDMR-19-50025	2
chr4	86947884	86948065	MajorDMR-19-50026	2
chr4	86975532	86976136	MajorDMR-19-50027	6
chr4	87027969	87028502	MajorDMR-19-50028	6
chr4	87038994	87039370	MajorDMR-19-50029	2
chr4	87105870	87106252	MajorDMR-19-50030	5
chr4	87140094	87140217	MajorDMR-19-50031	3
chr4	87165667	87165850	MajorDMR-19-50032	2
chr4	87170280	87170745	MajorDMR-19-50033	3
chr4	87204314	87204604	MajorDMR-19-50034	2
chr4	87207809	87208710	MajorDMR-19-50035	6
chr4	87218068	87218122	MajorDMR-19-50036	3
chr4	87223071	87224171	MajorDMR-19-50037	7
chr4	87228020	87228126	MajorDMR-19-50038	2
chr4	87229822	87229827	MajorDMR-19-50039	2
chr4	87230433	87230742	MajorDMR-19-50040	5
chr4	87231641	87231683	MajorDMR-19-50041	2
chr4	87253682	87253748	MajorDMR-19-50042	2
chr4	87255404	87255842	MajorDMR-19-50043	2
chr4	87263536	87263543	MajorDMR-19-50044	2
chr4	87267829	87267977	MajorDMR-19-50045	2
chr4	87276934	87277226	MajorDMR-19-50046	2
chr4	87277740	87278336	MajorDMR-19-50047	4
chr4	87279248	87279472	MajorDMR-19-50048	3
chr4	87280167	87280948	MajorDMR-19-50049	10
chr4	87350126	87350428	MajorDMR-19-50050	4
chr4	87443612	87443777	MajorDMR-19-50051	3
chr4	87462590	87462717	MajorDMR-19-50052	2
chr4	87514697	87514736	MajorDMR-19-50053	2
chr4	87516934	87517625	MajorDMR-19-50054	3
chr4	87542150	87542543	MajorDMR-19-50055	5
chr4	87811795	87812006	MajorDMR-19-50056	4
chr4	87812562	87812785	MajorDMR-19-50057	4
chr4	87813997	87814503	MajorDMR-19-50058	10
chr4	87938885	87939239	MajorDMR-19-50059	6
chr4	87951948	87952174	MajorDMR-19-50060	5
chr4	87953241	87953554	MajorDMR-19-50061	4
chr4	87960159	87960656	MajorDMR-19-50062	5
chr4	87966683	87966695	MajorDMR-19-50063	3
chr4	87977257	87977694	MajorDMR-19-50064	2
chr4	87980296	87980307	MajorDMR-19-50065	2
chr4	87989352	87990003	MajorDMR-19-50066	9
chr4	88000216	88000930	MajorDMR-19-50067	10
chr4	88013923	88014164	MajorDMR-19-50068	3
chr4	88041435	88041695	MajorDMR-19-50069	2
chr4	88054538	88054626	MajorDMR-19-50070	2
chr4	88139924	88140422	MajorDMR-19-50071	7
chr4	88147146	88147453	MajorDMR-19-50072	5
chr4	88178580	88179275	MajorDMR-19-50073	6
chr4	88216272	88216369	MajorDMR-19-50074	3
chr4	88435450	88436350	MajorDMR-19-50075	5
chr4	88441339	88441630	MajorDMR-19-50076	3
chr4	88444013	88444031	MajorDMR-19-50077	2
chr4	88444605	88445286	MajorDMR-19-50078	4
chr4	88446625	88447871	MajorDMR-19-50079	7
chr4	88448558	88449102	MajorDMR-19-50080	3
chr4	88449648	88453091	MajorDMR-19-50081	24
chr4	88461962	88462036	MajorDMR-19-50082	3
chr4	88463104	88463305	MajorDMR-19-50083	2
chr4	88500812	88501203	MajorDMR-19-50084	2
chr4	88505565	88505881	MajorDMR-19-50085	2
chr4	88759378	88759633	MajorDMR-19-50086	6
chr4	88928146	88928353	MajorDMR-19-50087	8
chr4	88930267	88931326	MajorDMR-19-50088	9
chr4	88939126	88939764	MajorDMR-19-50089	4
chr4	89202361	89202814	MajorDMR-19-50090	4
chr4	89256369	89256441	MajorDMR-19-50091	2
chr4	89261981	89262926	MajorDMR-19-50092	5
chr4	89394947	89395235	MajorDMR-19-50093	2
chr4	89445474	89445971	MajorDMR-19-50094	4
chr4	89514964	89515354	MajorDMR-19-50095	6
chr4	89531906	89532425	MajorDMR-19-50096	8
chr4	89538180	89538246	MajorDMR-19-50097	2
chr4	89580617	89580707	MajorDMR-19-50098	2
chr4	89594341	89594372	MajorDMR-19-50099	2
chr4	89612140	89612297	MajorDMR-19-50100	2
chr4	89614903	89615183	MajorDMR-19-50101	3
chr4	89615861	89616322	MajorDMR-19-50102	3
chr4	89617050	89618185	MajorDMR-19-50103	11
chr4	89627484	89627997	MajorDMR-19-50104	10
chr4	89641910	89642256	MajorDMR-19-50105	3
chr4	89643510	89644138	MajorDMR-19-50106	7
chr4	89648604	89648865	MajorDMR-19-50107	2
chr4	89655791	89655825	MajorDMR-19-50108	2
chr4	89658953	89659384	MajorDMR-19-50109	3
chr4	89674124	89674728	MajorDMR-19-50110	5
chr4	89675484	89675599	MajorDMR-19-50111	3
chr4	89678725	89681259	MajorDMR-19-50112	30
chr4	90031157	90031589	MajorDMR-19-50113	6
chr4	90332980	90334025	MajorDMR-19-50114	7
chr4	90508103	90508199	MajorDMR-19-50115	2
chr4	90659259	90659308	MajorDMR-19-50116	2
chr4	90674054	90675077	MajorDMR-19-50117	10
chr4	90680759	90680848	MajorDMR-19-50118	2
chr4	90686908	90687345	MajorDMR-19-50119	3
chr4	90756879	90757253	MajorDMR-19-50120	3
chr4	90860936	90861105	MajorDMR-19-50121	2
chr4	90919583	90919938	MajorDMR-19-50122	5
chr4	90923678	90924138	MajorDMR-19-50123	3
chr4	90951923	90952252	MajorDMR-19-50124	3
chr4	90993167	90993309	MajorDMR-19-50125	5
chr4	91039504	91039784	MajorDMR-19-50126	2
chr4	91047851	91048141	MajorDMR-19-50127	5
chr4	91051328	91051441	MajorDMR-19-50128	2
chr4	91108533	91109245	MajorDMR-19-50129	7
chr4	91156039	91156291	MajorDMR-19-50130	7
chr4	91202882	91203195	MajorDMR-19-50131	3
chr4	91211761	91211791	MajorDMR-19-50132	3
chr4	91416359	91416652	MajorDMR-19-50133	2
chr4	91417236	91417299	MajorDMR-19-50134	2
chr4	91615933	91616069	MajorDMR-19-50135	3
chr4	91773389	91773759	MajorDMR-19-50136	4
chr4	92184365	92184636	MajorDMR-19-50137	4
chr4	92857596	92857709	MajorDMR-19-50138	2
chr4	92879668	92879891	MajorDMR-19-50139	2
chr4	92884354	92884850	MajorDMR-19-50140	6
chr4	93042360	93042825	MajorDMR-19-50141	3
chr4	93228199	93229270	MajorDMR-19-50142	7
chr4	93260940	93261119	MajorDMR-19-50143	2
chr4	93418995	93419008	MajorDMR-19-50144	2
chr4	93971492	93971614	MajorDMR-19-50145	2
chr4	94012506	94012517	MajorDMR-19-50146	2
chr4	94053031	94053066	MajorDMR-19-50147	2
chr4	94216400	94216411	MajorDMR-19-50148	2
chr4	94359124	94359453	MajorDMR-19-50149	4
chr4	94382702	94382960	MajorDMR-19-50150	2
chr4	94500139	94500394	MajorDMR-19-50151	2
chr4	94685663	94685715	MajorDMR-19-50152	3
chr4	94951849	94952191	MajorDMR-19-50153	2
chr4	95128310	95128355	MajorDMR-19-50154	2
chr4	95480576	95480737	MajorDMR-19-50155	2
chr4	95498581	95498785	MajorDMR-19-50156	3
chr4	95542651	95543665	MajorDMR-19-50157	4
chr4	95959493	95959821	MajorDMR-19-50158	3
chr4	96108155	96108479	MajorDMR-19-50159	2
chr4	96109534	96109662	MajorDMR-19-50160	5
chr4	96114342	96114538	MajorDMR-19-50161	3
chr4	96123371	96123610	MajorDMR-19-50162	2
chr4	96134776	96135014	MajorDMR-19-50163	2
chr4	96204622	96205443	MajorDMR-19-50164	5
chr4	96238356	96238934	MajorDMR-19-50165	10
chr4	96240104	96240592	MajorDMR-19-50166	3
chr4	96339490	96339494	MajorDMR-19-50167	2
chr4	96349419	96349597	MajorDMR-19-50168	2
chr4	96350773	96350785	MajorDMR-19-50169	2
chr4	96366559	96367063	MajorDMR-19-50170	4
chr4	96386625	96386788	MajorDMR-19-50171	2
chr4	96393695	96394096	MajorDMR-19-50172	3
chr4	96438852	96438984	MajorDMR-19-50173	3
chr4	96465501	96466322	MajorDMR-19-50174	4
chr4	96466911	96466923	MajorDMR-19-50175	6
chr4	96467502	96468141	MajorDMR-19-50176	9
chr4	96471615	96472392	MajorDMR-19-50177	5
chr4	96602327	96602703	MajorDMR-19-50178	2
chr4	96619701	96620156	MajorDMR-19-50179	3
chr4	96622975	96622986	MajorDMR-19-50180	2
chr4	97021976	97022084	MajorDMR-19-50181	2
chr4	97301018	97301082	MajorDMR-19-50182	3
chr4	97552301	97552387	MajorDMR-19-50183	2
chr4	97835024	97835132	MajorDMR-19-50184	2
chr4	98226261	98226489	MajorDMR-19-50185	3
chr4	98313258	98313527	MajorDMR-19-50186	3
chr4	98566529	98566615	MajorDMR-19-50187	2
chr4	98642109	98642293	MajorDMR-19-50188	2
chr4	98801259	98801547	MajorDMR-19-50189	2
chr4	98814333	98814592	MajorDMR-19-50190	2
chr4	98815494	98815581	MajorDMR-19-50191	2
chr4	99034263	99034429	MajorDMR-19-50192	3
chr4	99064101	99064135	MajorDMR-19-50193	2
chr4	99157177	99157519	MajorDMR-19-50194	2
chr4	99180695	99180837	MajorDMR-19-50195	3
chr4	99184109	99184724	MajorDMR-19-50196	7
chr4	99217226	99217577	MajorDMR-19-50197	2
chr4	99226816	99227308	MajorDMR-19-50198	2
chr4	99257711	99257867	MajorDMR-19-50199	2
chr4	99276377	99276856	MajorDMR-19-50200	2
chr4	99332939	99333078	MajorDMR-19-50201	2
chr4	99342299	99342451	MajorDMR-19-50202	4
chr4	99343528	99344616	MajorDMR-19-50203	8
chr4	99354992	99355487	MajorDMR-19-50204	3
chr4	99356106	99356121	MajorDMR-19-50205	2
chr4	99388542	99388788	MajorDMR-19-50206	2
chr4	99389648	99390127	MajorDMR-19-50207	4
chr4	99413746	99413860	MajorDMR-19-50208	4
chr4	99416676	99416979	MajorDMR-19-50209	3
chr4	99423154	99423491	MajorDMR-19-50210	2
chr4	99438868	99439146	MajorDMR-19-50211	2
chr4	99443308	99444418	MajorDMR-19-50212	5
chr4	99448595	99449344	MajorDMR-19-50213	8
chr4	99465418	99465776	MajorDMR-19-50214	2
chr4	99468071	99468666	MajorDMR-19-50215	9
chr4	99478503	99478875	MajorDMR-19-50216	7
chr4	99480256	99480307	MajorDMR-19-50217	2
chr4	99481684	99482102	MajorDMR-19-50218	2
chr4	99487496	99488392	MajorDMR-19-50219	14
chr4	99490231	99490479	MajorDMR-19-50220	3
chr4	99507470	99508530	MajorDMR-19-50221	7
chr4	99525051	99525786	MajorDMR-19-50222	10
chr4	99527772	99527947	MajorDMR-19-50223	2
chr4	99531766	99532138	MajorDMR-19-50224	5
chr4	99533259	99533274	MajorDMR-19-50225	2
chr4	99535032	99535111	MajorDMR-19-50226	2
chr4	99539686	99541018	MajorDMR-19-50227	10
chr4	99548451	99548762	MajorDMR-19-50228	3
chr4	99551403	99553179	MajorDMR-19-50229	13
chr4	99561270	99561475	MajorDMR-19-50230	2
chr4	99567765	99568074	MajorDMR-19-50231	4
chr4	99569388	99569826	MajorDMR-19-50232	3
chr4	99573638	99574643	MajorDMR-19-50233	7
chr4	99575190	99578093	MajorDMR-19-50234	21
chr4	99582937	99582987	MajorDMR-19-50235	2
chr4	99613798	99614261	MajorDMR-19-50236	5
chr4	99835506	99835659	MajorDMR-19-50237	2
chr4	99884847	99884903	MajorDMR-19-50238	2
chr4	99918024	99918253	MajorDMR-19-50239	3
chr4	100002227	100002449	MajorDMR-19-50240	2
chr4	100008528	100008874	MajorDMR-19-50241	2
chr4	100010935	100011211	MajorDMR-19-50242	4
chr4	100012338	100012474	MajorDMR-19-50243	2
chr4	100433213	100433457	MajorDMR-19-50244	3
chr4	100574199	100574224	MajorDMR-19-50245	2
chr4	100641147	100641193	MajorDMR-19-50246	3
chr4	100680711	100681578	MajorDMR-19-50247	5
chr4	100868542	100868860	MajorDMR-19-50248	2
chr4	100870038	100870052	MajorDMR-19-50249	2
chr4	100873335	100873440	MajorDMR-19-50250	2
chr4	101280848	101280978	MajorDMR-19-50251	2
chr4	101342439	101342922	MajorDMR-19-50252	5
chr4	101433252	101433292	MajorDMR-19-50253	3
chr4	101565440	101565598	MajorDMR-19-50254	2
chr4	101770529	101770887	MajorDMR-19-50255	4
chr4	101874475	101874770	MajorDMR-19-50256	3
chr4	101944217	101944236	MajorDMR-19-50257	2
chr4	101971857	101972308	MajorDMR-19-50258	4
chr4	101989357	101989522	MajorDMR-19-50259	3
chr4	102040016	102040502	MajorDMR-19-50260	2
chr4	102046250	102046346	MajorDMR-19-50261	2
chr4	102047516	102047736	MajorDMR-19-50262	2
chr4	102058923	102059342	MajorDMR-19-50263	2
chr4	102078138	102078244	MajorDMR-19-50264	2
chr4	102078961	102079760	MajorDMR-19-50265	8
chr4	102109055	102109304	MajorDMR-19-50266	3
chr4	102113023	102113336	MajorDMR-19-50267	3
chr4	102120120	102120895	MajorDMR-19-50268	4
chr4	102165571	102166537	MajorDMR-19-50269	14
chr4	102181293	102181778	MajorDMR-19-50270	6
chr4	102230944	102231395	MajorDMR-19-50271	2
chr4	102235214	102235410	MajorDMR-19-50272	2
chr4	102242822	102242893	MajorDMR-19-50273	2
chr4	102258607	102259079	MajorDMR-19-50274	4
chr4	102266004	102266400	MajorDMR-19-50275	4
chr4	103091221	103091314	MajorDMR-19-50276	2
chr4	103284817	103285293	MajorDMR-19-50277	5
chr4	103420889	103421708	MajorDMR-19-50278	5
chr4	103464702	103464830	MajorDMR-19-50279	2
chr4	103542151	103542237	MajorDMR-19-50280	4
chr4	103545762	103545827	MajorDMR-19-50281	3
chr4	103683068	103683141	MajorDMR-19-50282	4
chr4	103718902	103718926	MajorDMR-19-50283	2
chr4	103729121	103729631	MajorDMR-19-50284	4
chr4	103732861	103733074	MajorDMR-19-50285	2
chr4	103996124	103996852	MajorDMR-19-50286	7
chr4	103998288	103998931	MajorDMR-19-50287	8
chr4	104013114	104013171	MajorDMR-19-50288	3
chr4	104419516	104419678	MajorDMR-19-50289	2
chr4	105315501	105316576	MajorDMR-19-50290	16
chr4	105345855	105346490	MajorDMR-19-50291	13
chr4	105410048	105410222	MajorDMR-19-50292	2
chr4	105411311	105411714	MajorDMR-19-50293	3
chr4	105413850	105415554	MajorDMR-19-50294	9
chr4	105685053	105685237	MajorDMR-19-50295	2
chr4	105780971	105781485	MajorDMR-19-50296	8
chr4	105822558	105822786	MajorDMR-19-50297	5
chr4	106009334	106009601	MajorDMR-19-50298	6
chr4	106101993	106102046	MajorDMR-19-50299	2
chr4	106197935	106197975	MajorDMR-19-50300	2
chr4	106198802	106199065	MajorDMR-19-50301	2
chr4	106344649	106345011	MajorDMR-19-50302	3
chr4	106359566	106359592	MajorDMR-19-50303	2
chr4	106393300	106394075	MajorDMR-19-50304	8
chr4	106463480	106463593	MajorDMR-19-50305	3
chr4	106548718	106548967	MajorDMR-19-50306	4
chr4	106741542	106741866	MajorDMR-19-50307	4
chr4	106766661	106766776	MajorDMR-19-50308	3
chr4	106969907	106970273	MajorDMR-19-50309	2
chr4	107276057	107276176	MajorDMR-19-50310	2
chr4	107462540	107462853	MajorDMR-19-50311	2
chr4	108586200	108586595	MajorDMR-19-50312	2
chr4	108637141	108637393	MajorDMR-19-50313	4
chr4	108640056	108640181	MajorDMR-19-50314	3
chr4	108648440	108648469	MajorDMR-19-50315	2
chr4	108731565	108731771	MajorDMR-19-50316	2
chr4	108851629	108851929	MajorDMR-19-50317	3
chr4	108853438	108853893	MajorDMR-19-50318	8
chr4	108856109	108856210	MajorDMR-19-50319	2
chr4	108913442	108913845	MajorDMR-19-50320	3
chr4	108981386	108981786	MajorDMR-19-50321	4
chr4	109254850	109255269	MajorDMR-19-50322	3
chr4	109291486	109292347	MajorDMR-19-50323	19
chr4	109532572	109532898	MajorDMR-19-50324	3
chr4	109604818	109604858	MajorDMR-19-50325	2
chr4	109751542	109751602	MajorDMR-19-50326	2
chr4	109755511	109756347	MajorDMR-19-50327	5
chr4	110034906	110034924	MajorDMR-19-50328	2
chr4	110356196	110356338	MajorDMR-19-50329	2
chr4	110385770	110386408	MajorDMR-19-50330	4
chr4	110393492	110393588	MajorDMR-19-50331	3
chr4	110409863	110409885	MajorDMR-19-50332	2
chr4	110413686	110413785	MajorDMR-19-50333	2
chr4	110484167	110484579	MajorDMR-19-50334	4
chr4	110495305	110495971	MajorDMR-19-50335	7
chr4	110580172	110580311	MajorDMR-19-50336	3
chr4	110583726	110584334	MajorDMR-19-50337	6
chr4	110741894	110742224	MajorDMR-19-50338	2
chr4	110964148	110964306	MajorDMR-19-50339	2
chr4	110970648	110970689	MajorDMR-19-50340	2
chr4	110973915	110973941	MajorDMR-19-50341	2
chr4	111008436	111008513	MajorDMR-19-50342	3
chr4	111009115	111009141	MajorDMR-19-50343	3
chr4	111028064	111028259	MajorDMR-19-50344	2
chr4	111073479	111074179	MajorDMR-19-50345	9
chr4	111114411	111115279	MajorDMR-19-50346	7
chr4	111116854	111117023	MajorDMR-19-50347	2
chr4	111397079	111397715	MajorDMR-19-50348	17
chr4	111401237	111401388	MajorDMR-19-50349	2
chr4	111406069	111406085	MajorDMR-19-50350	2
chr4	111424925	111424986	MajorDMR-19-50351	2
chr4	111507240	111507357	MajorDMR-19-50352	4
chr4	111531518	111531527	MajorDMR-19-50353	2
chr4	111538224	111538827	MajorDMR-19-50354	4
chr4	111541169	111541174	MajorDMR-19-50355	2
chr4	111729490	111729627	MajorDMR-19-50356	3
chr4	112129327	112129356	MajorDMR-19-50357	2
chr4	112276779	112277180	MajorDMR-19-50358	2
chr4	112321962	112322273	MajorDMR-19-50359	4
chr4	112347874	112348344	MajorDMR-19-50360	2
chr4	112433373	112433378	MajorDMR-19-50361	2
chr4	113038625	113038743	MajorDMR-19-50362	2
chr4	113065998	113066330	MajorDMR-19-50363	9
chr4	113230398	113230708	MajorDMR-19-50364	8
chr4	113249144	113249393	MajorDMR-19-50365	4
chr4	113269779	113270125	MajorDMR-19-50366	5
chr4	113300234	113301037	MajorDMR-19-50367	32
chr4	113324359	113324372	MajorDMR-19-50368	2
chr4	113332941	113333343	MajorDMR-19-50369	24
chr4	113553946	113554248	MajorDMR-19-50370	2
chr4	113738612	113738958	MajorDMR-19-50371	4
chr4	113739890	113740237	MajorDMR-19-50372	4
chr4	113741012	113741163	MajorDMR-19-50373	5
chr4	113741715	113741726	MajorDMR-19-50374	2
chr4	113762403	113762498	MajorDMR-19-50375	2
chr4	113803090	113803760	MajorDMR-19-50376	13
chr4	113810917	113811334	MajorDMR-19-50377	4
chr4	113818668	113818926	MajorDMR-19-50378	3
chr4	113832144	113832315	MajorDMR-19-50379	6
chr4	113888556	113889064	MajorDMR-19-50380	6
chr4	113930120	113930206	MajorDMR-19-50381	2
chr4	113933497	113934356	MajorDMR-19-50382	8
chr4	113941959	113942462	MajorDMR-19-50383	2
chr4	113970505	113972802	MajorDMR-19-50384	17
chr4	113973591	113973904	MajorDMR-19-50385	4
chr4	113994769	113994933	MajorDMR-19-50386	4
chr4	114005452	114005613	MajorDMR-19-50387	5
chr4	114027704	114027727	MajorDMR-19-50388	2
chr4	114037193	114039075	MajorDMR-19-50389	25
chr4	114039819	114039891	MajorDMR-19-50390	2
chr4	114047811	114047891	MajorDMR-19-50391	2
chr4	114073436	114073803	MajorDMR-19-50392	3
chr4	114082392	114082428	MajorDMR-19-50393	2
chr4	114094475	114094800	MajorDMR-19-50394	3
chr4	114100517	114100823	MajorDMR-19-50395	2
chr4	114102543	114103121	MajorDMR-19-50396	8
chr4	114104679	114104732	MajorDMR-19-50397	2
chr4	114118222	114118331	MajorDMR-19-50398	2
chr4	114123573	114123919	MajorDMR-19-50399	4
chr4	114189762	114190106	MajorDMR-19-50400	3
chr4	114197805	114198522	MajorDMR-19-50401	9
chr4	114212954	114215031	MajorDMR-19-50402	37
chr4	114215534	114215779	MajorDMR-19-50403	3
chr4	114252188	114252196	MajorDMR-19-50404	2
chr4	114291808	114291980	MajorDMR-19-50405	4
chr4	114304348	114305025	MajorDMR-19-50406	4
chr4	114305854	114305977	MajorDMR-19-50407	2
chr4	114307833	114307880	MajorDMR-19-50408	2
chr4	114308629	114308896	MajorDMR-19-50409	4
chr4	114326134	114326143	MajorDMR-19-50410	2
chr4	114357063	114357308	MajorDMR-19-50411	6
chr4	114458503	114459289	MajorDMR-19-50412	4
chr4	114680813	114680909	MajorDMR-19-50413	2
chr4	114879099	114879477	MajorDMR-19-50414	3
chr4	115299621	115299627	MajorDMR-19-50415	2
chr4	116034544	116035477	MajorDMR-19-50416	14
chr4	116231854	116232189	MajorDMR-19-50417	2
chr4	116585560	116585684	MajorDMR-19-50418	2
chr4	117042008	117042075	MajorDMR-19-50419	3
chr4	117871161	117871246	MajorDMR-19-50420	2
chr4	118006188	118006209	MajorDMR-19-50421	2
chr4	118304695	118305048	MajorDMR-19-50422	2
chr4	118886507	118887065	MajorDMR-19-50423	8
chr4	118907719	118907933	MajorDMR-19-50424	2
chr4	118955670	118955929	MajorDMR-19-50425	2
chr4	119095970	119095992	MajorDMR-19-50426	2
chr4	119183622	119184150	MajorDMR-19-50427	4
chr4	119309973	119310020	MajorDMR-19-50428	2
chr4	119354728	119354732	MajorDMR-19-50429	2
chr4	119507066	119507222	MajorDMR-19-50430	4
chr4	119516629	119516714	MajorDMR-19-50431	2
chr4	119607726	119607888	MajorDMR-19-50432	3
chr4	119662106	119662662	MajorDMR-19-50433	4
chr4	119693709	119693867	MajorDMR-19-50434	4
chr4	119721476	119721856	MajorDMR-19-50435	5
chr4	119810499	119810692	MajorDMR-19-50436	4
chr4	119860409	119860744	MajorDMR-19-50437	6
chr4	119902707	119902850	MajorDMR-19-50438	2
chr4	119903355	119903359	MajorDMR-19-50439	2
chr4	119988502	119988849	MajorDMR-19-50440	3
chr4	120207542	120207567	MajorDMR-19-50441	2
chr4	120372555	120372574	MajorDMR-19-50442	2
chr4	120434980	120434985	MajorDMR-19-50443	2
chr4	120567636	120568337	MajorDMR-19-50444	6
chr4	120959401	120959630	MajorDMR-19-50445	2
chr4	121077007	121077190	MajorDMR-19-50446	2
chr4	122113378	122113551	MajorDMR-19-50447	4
chr4	122199825	122200306	MajorDMR-19-50448	2
chr4	122220441	122220795	MajorDMR-19-50449	2
chr4	122242856	122243069	MajorDMR-19-50450	5
chr4	122577179	122577957	MajorDMR-19-50451	7
chr4	122619830	122619892	MajorDMR-19-50452	2
chr4	122682406	122682813	MajorDMR-19-50453	3
chr4	122689055	122689259	MajorDMR-19-50454	5
chr4	122706332	122706840	MajorDMR-19-50455	5
chr4	122707665	122707750	MajorDMR-19-50456	2
chr4	122721908	122721995	MajorDMR-19-50457	3
chr4	122745808	122746291	MajorDMR-19-50458	4
chr4	122764063	122764451	MajorDMR-19-50459	6
chr4	122785088	122785184	MajorDMR-19-50460	2
chr4	122790510	122790843	MajorDMR-19-50461	4
chr4	122901316	122901501	MajorDMR-19-50462	2
chr4	122926437	122926870	MajorDMR-19-50463	7
chr4	123082408	123082500	MajorDMR-19-50464	2
chr4	123125882	123125919	MajorDMR-19-50465	2
chr4	123653063	123653220	MajorDMR-19-50466	2
chr4	123676772	123677069	MajorDMR-19-50467	4
chr4	124181684	124182038	MajorDMR-19-50468	2
chr4	124225892	124226038	MajorDMR-19-50469	9
chr4	124272312	124273229	MajorDMR-19-50470	17
chr4	124571099	124571218	MajorDMR-19-50471	3
chr4	124572034	124572350	MajorDMR-19-50472	2
chr4	124925169	124925408	MajorDMR-19-50473	3
chr4	125594603	125594710	MajorDMR-19-50474	2
chr4	125632153	125632404	MajorDMR-19-50475	2
chr4	126239020	126239160	MajorDMR-19-50476	5
chr4	126289813	126289958	MajorDMR-19-50477	3
chr4	126439230	126439443	MajorDMR-19-50478	2
chr4	126729212	126729437	MajorDMR-19-50479	2
chr4	127837920	127838262	MajorDMR-19-50480	9
chr4	128459876	128459894	MajorDMR-19-50481	2
chr4	128554663	128555613	MajorDMR-19-50482	7
chr4	128562892	128562984	MajorDMR-19-50483	2
chr4	128640474	128640497	MajorDMR-19-50484	2
chr4	128704622	128705609	MajorDMR-19-50485	17
chr4	128885083	128885347	MajorDMR-19-50486	3
chr4	128887368	128887468	MajorDMR-19-50487	3
chr4	128981602	128981610	MajorDMR-19-50488	2
chr4	128983818	128984250	MajorDMR-19-50489	5
chr4	129077400	129077843	MajorDMR-19-50490	3
chr4	129141519	129141710	MajorDMR-19-50491	4
chr4	129188672	129189164	MajorDMR-19-50492	3
chr4	129206574	129206706	MajorDMR-19-50493	3
chr4	129307755	129308419	MajorDMR-19-50494	11
chr4	129375215	129375443	MajorDMR-19-50495	2
chr4	129440613	129440895	MajorDMR-19-50496	6
chr4	129522638	129522894	MajorDMR-19-50497	5
chr4	129552148	129552304	MajorDMR-19-50498	3
chr4	129556396	129557122	MajorDMR-19-50499	17
chr4	129595844	129596308	MajorDMR-19-50500	6
chr4	129637695	129637887	MajorDMR-19-50501	2
chr4	129752390	129753011	MajorDMR-19-50502	7
chr4	129780243	129780256	MajorDMR-19-50503	2
chr4	129784182	129784763	MajorDMR-19-50504	8
chr4	129793302	129793665	MajorDMR-19-50505	2
chr4	130168368	130168852	MajorDMR-19-50506	13
chr4	130256604	130256815	MajorDMR-19-50507	6
chr4	130290627	130290654	MajorDMR-19-50508	2
chr4	130293382	130293671	MajorDMR-19-50509	6
chr4	130351499	130351986	MajorDMR-19-50510	2
chr4	130374713	130374746	MajorDMR-19-50511	3
chr4	130381038	130381389	MajorDMR-19-50512	3
chr4	130402681	130402710	MajorDMR-19-50513	2
chr4	132012946	132012956	MajorDMR-19-50514	2
chr4	132117529	132117665	MajorDMR-19-50515	2
chr4	132436891	132436897	MajorDMR-19-50516	2
chr4	132756508	132756696	MajorDMR-19-50517	2
chr4	132852549	132852589	MajorDMR-19-50518	2
chr4	132959738	132959750	MajorDMR-19-50519	4
chr4	134074812	134079478	MajorDMR-19-50520	27
chr4	134081907	134082320	MajorDMR-19-50521	4
chr4	134084106	134085500	MajorDMR-19-50522	6
chr4	134086934	134087000	MajorDMR-19-50523	2
chr4	134089340	134089811	MajorDMR-19-50524	2
chr4	134090991	134091206	MajorDMR-19-50525	2
chr4	134238174	134238218	MajorDMR-19-50526	4
chr4	135338226	135338244	MajorDMR-19-50527	3
chr4	135555591	135555627	MajorDMR-19-50528	2
chr4	136188840	136188867	MajorDMR-19-50529	2
chr4	136466291	136466771	MajorDMR-19-50530	4
chr4	137706116	137706156	MajorDMR-19-50531	2
chr4	138045923	138046217	MajorDMR-19-50532	5
chr4	138446174	138446244	MajorDMR-19-50533	2
chr4	138463034	138463142	MajorDMR-19-50534	3
chr4	138715995	138716296	MajorDMR-19-50535	6
chr4	138974812	138975424	MajorDMR-19-50536	5
chr4	139096539	139096952	MajorDMR-19-50537	6
chr4	139102519	139102936	MajorDMR-19-50538	6
chr4	139366527	139366542	MajorDMR-19-50539	2
chr4	139602564	139602920	MajorDMR-19-50540	2
chr4	139609917	139610164	MajorDMR-19-50541	6
chr4	139623585	139623628	MajorDMR-19-50542	2
chr4	139649067	139649299	MajorDMR-19-50543	3
chr4	139760828	139761027	MajorDMR-19-50544	7
chr4	139766561	139767103	MajorDMR-19-50545	8
chr4	139772911	139773101	MajorDMR-19-50546	3
chr4	139819252	139819879	MajorDMR-19-50547	4
chr4	139831806	139832575	MajorDMR-19-50548	3
chr4	139840192	139840744	MajorDMR-19-50549	4
chr4	139880612	139880787	MajorDMR-19-50550	2
chr4	139935922	139936113	MajorDMR-19-50551	3
chr4	139937875	139937965	MajorDMR-19-50552	2
chr4	139940745	139941189	MajorDMR-19-50553	4
chr4	139948676	139949706	MajorDMR-19-50554	13
chr4	139952066	139952161	MajorDMR-19-50555	2
chr4	139964136	139964408	MajorDMR-19-50556	8
chr4	139965975	139966063	MajorDMR-19-50557	2
chr4	140217263	140217499	MajorDMR-19-50558	3
chr4	140220659	140220877	MajorDMR-19-50559	2
chr4	140323757	140323788	MajorDMR-19-50560	2
chr4	140404319	140404364	MajorDMR-19-50561	3
chr4	140418992	140419216	MajorDMR-19-50562	3
chr4	140432399	140432761	MajorDMR-19-50563	11
chr4	140456898	140457356	MajorDMR-19-50564	2
chr4	140479416	140480545	MajorDMR-19-50565	9
chr4	140497517	140497787	MajorDMR-19-50566	2
chr4	140504897	140505422	MajorDMR-19-50567	5
chr4	140539388	140539394	MajorDMR-19-50568	2
chr4	140576489	140576586	MajorDMR-19-50569	2
chr4	140655178	140655314	MajorDMR-19-50570	3
chr4	140684531	140684695	MajorDMR-19-50571	4
chr4	140736940	140737664	MajorDMR-19-50572	8
chr4	140754374	140754920	MajorDMR-19-50573	15
chr4	140816957	140816969	MajorDMR-19-50574	2
chr4	140822889	140824113	MajorDMR-19-50575	22
chr4	140842693	140842704	MajorDMR-19-50576	3
chr4	140843923	140844137	MajorDMR-19-50577	3
chr4	140877517	140878010	MajorDMR-19-50578	7
chr4	140907308	140907979	MajorDMR-19-50579	7
chr4	140925242	140926245	MajorDMR-19-50580	19
chr4	140968426	140968908	MajorDMR-19-50581	15
chr4	140971025	140971692	MajorDMR-19-50582	3
chr4	141070721	141070816	MajorDMR-19-50583	2
chr4	141155102	141155234	MajorDMR-19-50584	4
chr4	141170284	141170339	MajorDMR-19-50585	2
chr4	141174744	141175129	MajorDMR-19-50586	6
chr4	141176453	141177085	MajorDMR-19-50587	8
chr4	141178468	141179027	MajorDMR-19-50588	7
chr4	141207455	141207945	MajorDMR-19-50589	20
chr4	141217425	141217924	MajorDMR-19-50590	10
chr4	141229431	141229838	MajorDMR-19-50591	11
chr4	141265490	141266401	MajorDMR-19-50592	15
chr4	141295511	141295777	MajorDMR-19-50593	2
chr4	141595017	141595107	MajorDMR-19-50594	2
chr4	141610113	141610348	MajorDMR-19-50595	3
chr4	141626875	141627025	MajorDMR-19-50596	3
chr4	141678802	141678895	MajorDMR-19-50597	4
chr4	141777957	141778136	MajorDMR-19-50598	2
chr4	141825179	141825232	MajorDMR-19-50599	4
chr4	141826170	141826263	MajorDMR-19-50600	2
chr4	141849889	141850117	MajorDMR-19-50601	3
chr4	141851613	141852061	MajorDMR-19-50602	10
chr4	141852802	141852837	MajorDMR-19-50603	2
chr4	141856540	141856580	MajorDMR-19-50604	2
chr4	141933003	141933444	MajorDMR-19-50605	4
chr4	141942021	141942429	MajorDMR-19-50606	3
chr4	141949313	141949642	MajorDMR-19-50607	2
chr4	141967719	141968171	MajorDMR-19-50608	3
chr4	142003003	142003492	MajorDMR-19-50609	11
chr4	142029203	142029542	MajorDMR-19-50610	5
chr4	142051585	142053063	MajorDMR-19-50611	12
chr4	142055212	142056063	MajorDMR-19-50612	6
chr4	142124262	142124300	MajorDMR-19-50613	2
chr4	142535456	142535478	MajorDMR-19-50614	2
chr4	142690207	142690313	MajorDMR-19-50615	2
chr4	143049767	143049880	MajorDMR-19-50616	2
chr4	143116193	143116304	MajorDMR-19-50617	2
chr4	143117009	143117061	MajorDMR-19-50618	2
chr4	143335881	143336139	MajorDMR-19-50619	4
chr4	143694662	143695048	MajorDMR-19-50620	2
chr4	143766280	143766707	MajorDMR-19-50621	7
chr4	143768726	143768814	MajorDMR-19-50622	2
chr4	143967604	143967979	MajorDMR-19-50623	5
chr4	144005355	144005504	MajorDMR-19-50624	2
chr4	144104712	144105083	MajorDMR-19-50625	2
chr4	144109068	144110061	MajorDMR-19-50626	5
chr4	144138431	144139020	MajorDMR-19-50627	3
chr4	144295881	144296160	MajorDMR-19-50628	4
chr4	144436295	144436964	MajorDMR-19-50629	6
chr4	144441983	144442059	MajorDMR-19-50630	2
chr4	144449037	144449407	MajorDMR-19-50631	2
chr4	144452005	144452676	MajorDMR-19-50632	3
chr4	145045496	145045561	MajorDMR-19-50633	2
chr4	145231672	145231714	MajorDMR-19-50634	3
chr4	146081153	146081375	MajorDMR-19-50635	2
chr4	146097893	146098011	MajorDMR-19-50636	3
chr4	146102776	146103310	MajorDMR-19-50637	4
chr4	146124471	146124893	MajorDMR-19-50638	8
chr4	146170319	146170324	MajorDMR-19-50639	2
chr4	146402134	146402263	MajorDMR-19-50640	2
chr4	146404632	146405473	MajorDMR-19-50641	6
chr4	146453267	146453427	MajorDMR-19-50642	3
chr4	146467922	146468035	MajorDMR-19-50643	3
chr4	146539299	146539615	MajorDMR-19-50644	3
chr4	146676383	146677181	MajorDMR-19-50645	4
chr4	146718857	146719150	MajorDMR-19-50646	3
chr4	146729163	146729693	MajorDMR-19-50647	3
chr4	146740251	146741168	MajorDMR-19-50648	14
chr4	146803514	146804180	MajorDMR-19-50649	11
chr4	147106990	147107885	MajorDMR-19-50650	5
chr4	147108526	147108881	MajorDMR-19-50651	3
chr4	147132780	147132842	MajorDMR-19-50652	4
chr4	147163473	147163815	MajorDMR-19-50653	3
chr4	147187008	147187181	MajorDMR-19-50654	3
chr4	148463948	148464172	MajorDMR-19-50655	2
chr4	148603991	148604263	MajorDMR-19-50656	3
chr4	148605946	148606528	MajorDMR-19-50657	13
chr4	148666040	148666072	MajorDMR-19-50658	2
chr4	148693606	148694148	MajorDMR-19-50659	3
chr4	148760995	148761008	MajorDMR-19-50660	2
chr4	148861342	148861637	MajorDMR-19-50661	4
chr4	148905413	148905424	MajorDMR-19-50662	2
chr4	148948273	148948635	MajorDMR-19-50663	3
chr4	148974731	148975007	MajorDMR-19-50664	7
chr4	148979100	148979988	MajorDMR-19-50665	14
chr4	148986029	148986746	MajorDMR-19-50666	8
chr4	148998531	148998807	MajorDMR-19-50667	2
chr4	149001204	149001330	MajorDMR-19-50668	2
chr4	149013040	149013212	MajorDMR-19-50669	2
chr4	149033506	149033572	MajorDMR-19-50670	2
chr4	149124372	149124821	MajorDMR-19-50671	4
chr4	149368674	149368859	MajorDMR-19-50672	6
chr4	149865387	149865934	MajorDMR-19-50673	6
chr4	150745904	150745969	MajorDMR-19-50674	3
chr4	150805285	150805599	MajorDMR-19-50675	7
chr4	150901497	150901600	MajorDMR-19-50676	2
chr4	150998782	150999043	MajorDMR-19-50677	8
chr4	151001010	151001658	MajorDMR-19-50678	4
chr4	151028222	151028279	MajorDMR-19-50679	3
chr4	151038390	151038440	MajorDMR-19-50680	3
chr4	151044788	151045671	MajorDMR-19-50681	8
chr4	151062394	151062512	MajorDMR-19-50682	3
chr4	151063374	151063491	MajorDMR-19-50683	2
chr4	151072192	151072220	MajorDMR-19-50684	2
chr4	151099572	151099640	MajorDMR-19-50685	4
chr4	151138248	151138667	MajorDMR-19-50686	4
chr4	151152751	151153114	MajorDMR-19-50687	3
chr4	151157002	151157357	MajorDMR-19-50688	5
chr4	151172990	151173333	MajorDMR-19-50689	4
chr4	151177542	151177733	MajorDMR-19-50690	7
chr4	151181135	151181415	MajorDMR-19-50691	5
chr4	151500825	151501165	MajorDMR-19-50692	10
chr4	151504952	151505384	MajorDMR-19-50693	8
chr4	151795658	151795980	MajorDMR-19-50694	6
chr4	152021717	152022928	MajorDMR-19-50695	6
chr4	152038440	152038878	MajorDMR-19-50696	4
chr4	152090440	152090724	MajorDMR-19-50697	6
chr4	152159746	152159830	MajorDMR-19-50698	2
chr4	152330464	152330522	MajorDMR-19-50699	4
chr4	152506279	152506368	MajorDMR-19-50700	2
chr4	152545789	152546667	MajorDMR-19-50701	13
chr4	152588238	152588568	MajorDMR-19-50702	3
chr4	152593278	152593353	MajorDMR-19-50703	2
chr4	152595558	152596601	MajorDMR-19-50704	21
chr4	152597580	152597997	MajorDMR-19-50705	5
chr4	152609363	152609913	MajorDMR-19-50706	6
chr4	152611673	152612432	MajorDMR-19-50707	8
chr4	152614243	152614653	MajorDMR-19-50708	3
chr4	152616305	152616458	MajorDMR-19-50709	5
chr4	152637456	152637957	MajorDMR-19-50710	2
chr4	152661895	152662026	MajorDMR-19-50711	4
chr4	152667258	152667272	MajorDMR-19-50712	2
chr4	152681200	152681450	MajorDMR-19-50713	2
chr4	152682580	152682616	MajorDMR-19-50714	2
chr4	152690754	152690964	MajorDMR-19-50715	5
chr4	152706278	152706312	MajorDMR-19-50716	2
chr4	152781815	152781872	MajorDMR-19-50717	2
chr4	152787484	152787541	MajorDMR-19-50718	2
chr4	152811899	152812054	MajorDMR-19-50719	2
chr4	152872109	152873236	MajorDMR-19-50720	14
chr4	152881376	152882194	MajorDMR-19-50721	14
chr4	152882761	152882823	MajorDMR-19-50722	2
chr4	152911358	152911745	MajorDMR-19-50723	4
chr4	152912695	152913693	MajorDMR-19-50724	12
chr4	152919604	152919913	MajorDMR-19-50725	3
chr4	152928173	152928526	MajorDMR-19-50726	4
chr4	152930418	152931748	MajorDMR-19-50727	15
chr4	152943338	152943732	MajorDMR-19-50728	8
chr4	153012639	153012815	MajorDMR-19-50729	2
chr4	153022069	153022370	MajorDMR-19-50730	2
chr4	153022989	153024013	MajorDMR-19-50731	10
chr4	153025618	153026181	MajorDMR-19-50732	7
chr4	153029049	153029448	MajorDMR-19-50733	4
chr4	153086986	153087382	MajorDMR-19-50734	5
chr4	153137535	153138545	MajorDMR-19-50735	9
chr4	153153322	153153853	MajorDMR-19-50736	6
chr4	153185740	153186793	MajorDMR-19-50737	19
chr4	153190798	153191144	MajorDMR-19-50738	6
chr4	153210852	153211707	MajorDMR-19-50739	6
chr4	153215519	153215555	MajorDMR-19-50740	2
chr4	153228120	153228142	MajorDMR-19-50741	2
chr4	153238123	153238378	MajorDMR-19-50742	3
chr4	153241774	153242266	MajorDMR-19-50743	6
chr4	153243995	153244199	MajorDMR-19-50744	3
chr4	153248991	153249206	MajorDMR-19-50745	2
chr4	153257643	153257978	MajorDMR-19-50746	4
chr4	153258856	153258983	MajorDMR-19-50747	2
chr4	153261593	153261771	MajorDMR-19-50748	2
chr4	153265712	153265965	MajorDMR-19-50749	3
chr4	153266656	153267042	MajorDMR-19-50750	2
chr4	153268959	153270514	MajorDMR-19-50751	7
chr4	153271060	153271889	MajorDMR-19-50752	6
chr4	153272449	153272729	MajorDMR-19-50753	4
chr4	153273461	153274532	MajorDMR-19-50754	20
chr4	153289145	153289557	MajorDMR-19-50755	4
chr4	153290546	153291286	MajorDMR-19-50756	5
chr4	153319076	153319389	MajorDMR-19-50757	2
chr4	153433762	153434006	MajorDMR-19-50758	2
chr4	153511734	153511761	MajorDMR-19-50759	2
chr4	153526782	153528209	MajorDMR-19-50760	21
chr4	153549810	153549828	MajorDMR-19-50761	2
chr4	153677458	153677914	MajorDMR-19-50762	4
chr4	153768249	153768371	MajorDMR-19-50763	4
chr4	153961839	153962062	MajorDMR-19-50764	5
chr4	153977826	153977856	MajorDMR-19-50765	2
chr4	154048578	154049456	MajorDMR-19-50766	14
chr4	154058501	154058611	MajorDMR-19-50767	5
chr4	154064783	154065401	MajorDMR-19-50768	6
chr4	154073174	154073256	MajorDMR-19-50769	7
chr4	154075404	154075692	MajorDMR-19-50770	3
chr4	154082325	154083137	MajorDMR-19-50771	7
chr4	154090971	154091653	MajorDMR-19-50772	9
chr4	154110296	154110312	MajorDMR-19-50773	2
chr4	154121656	154121676	MajorDMR-19-50774	2
chr4	154144919	154145237	MajorDMR-19-50775	2
chr4	154145826	154146242	MajorDMR-19-50776	2
chr4	154150408	154151038	MajorDMR-19-50777	7
chr4	154155090	154155516	MajorDMR-19-50778	4
chr4	154163929	154164150	MajorDMR-19-50779	3
chr4	154169813	154169863	MajorDMR-19-50780	2
chr4	154170996	154171146	MajorDMR-19-50781	8
chr4	154177896	154178185	MajorDMR-19-50782	3
chr4	154178842	154179410	MajorDMR-19-50783	8
chr4	154179958	154181557	MajorDMR-19-50784	13
chr4	154182344	154183519	MajorDMR-19-50785	8
chr4	154185445	154185564	MajorDMR-19-50786	3
chr4	154186254	154187519	MajorDMR-19-50787	8
chr4	154189114	154189277	MajorDMR-19-50788	2
chr4	154189819	154190749	MajorDMR-19-50789	3
chr4	154191621	154191888	MajorDMR-19-50790	2
chr4	154192945	154192968	MajorDMR-19-50791	2
chr4	154196558	154197882	MajorDMR-19-50792	9
chr4	154202406	154202825	MajorDMR-19-50793	2
chr4	154213231	154213306	MajorDMR-19-50794	2
chr4	154217515	154219360	MajorDMR-19-50795	8
chr4	154234139	154234337	MajorDMR-19-50796	3
chr4	154237707	154238056	MajorDMR-19-50797	4
chr4	154238656	154238781	MajorDMR-19-50798	4
chr4	154239468	154240279	MajorDMR-19-50799	4
chr4	154243510	154245032	MajorDMR-19-50800	14
chr4	154267906	154268069	MajorDMR-19-50801	3
chr4	154350479	154350488	MajorDMR-19-50802	2
chr4	154386533	154386541	MajorDMR-19-50803	2
chr4	154389673	154389707	MajorDMR-19-50804	4
chr4	154418804	154420318	MajorDMR-19-50805	16
chr4	154459980	154460465	MajorDMR-19-50806	3
chr4	154474406	154474873	MajorDMR-19-50807	4
chr4	154495831	154495885	MajorDMR-19-50808	3
chr4	154497346	154497579	MajorDMR-19-50809	6
chr4	154514579	154514598	MajorDMR-19-50810	2
chr4	154570754	154571060	MajorDMR-19-50811	4
chr4	154680027	154680612	MajorDMR-19-50812	11
chr4	154681531	154681771	MajorDMR-19-50813	3
chr4	154826435	154826674	MajorDMR-19-50814	5
chr4	154851156	154851662	MajorDMR-19-50815	4
chr4	155235567	155235582	MajorDMR-19-50816	2
chr4	155253758	155253979	MajorDMR-19-50817	7
chr4	155285211	155285394	MajorDMR-19-50818	2
chr4	155346763	155346852	MajorDMR-19-50819	3
chr4	155457773	155458165	MajorDMR-19-50820	2
chr4	155492748	155492796	MajorDMR-19-50821	2
chr4	155728420	155728461	MajorDMR-19-50822	2
chr4	155931744	155931771	MajorDMR-19-50823	2
chr4	156296261	156297018	MajorDMR-19-50824	3
chr4	156298324	156298610	MajorDMR-19-50825	6
chr4	156447536	156447714	MajorDMR-19-50826	3
chr4	156528549	156528668	MajorDMR-19-50827	3
chr4	156681440	156681604	MajorDMR-19-50828	4
chr4	156682129	156682460	MajorDMR-19-50829	3
chr4	156688035	156688053	MajorDMR-19-50830	2
chr4	156693916	156694292	MajorDMR-19-50831	3
chr4	156698960	156699638	MajorDMR-19-50832	3
chr4	156701903	156702044	MajorDMR-19-50833	2
chr4	156710157	156711703	MajorDMR-19-50834	10
chr4	156723152	156723547	MajorDMR-19-50835	5
chr4	156874092	156874106	MajorDMR-19-50836	2
chr4	156896234	156896378	MajorDMR-19-50837	3
chr4	156920600	156920625	MajorDMR-19-50838	2
chr4	157007350	157007366	MajorDMR-19-50839	2
chr4	157058856	157059586	MajorDMR-19-50840	8
chr4	157114642	157115167	MajorDMR-19-50841	5
chr4	157176889	157177065	MajorDMR-19-50842	4
chr4	157515215	157515597	MajorDMR-19-50843	2
chr4	157517796	157517876	MajorDMR-19-50844	2
chr4	157584977	157585296	MajorDMR-19-50845	2
chr4	157593702	157594488	MajorDMR-19-50846	7
chr4	157692974	157693339	MajorDMR-19-50847	3
chr4	157863086	157863460	MajorDMR-19-50848	4
chr4	157882436	157882764	MajorDMR-19-50849	4
chr4	157890643	157890968	MajorDMR-19-50850	3
chr4	157969519	157969611	MajorDMR-19-50851	2
chr4	157996894	157996960	MajorDMR-19-50852	2
chr4	158101996	158102355	MajorDMR-19-50853	4
chr4	158140612	158141286	MajorDMR-19-50854	13
chr4	158144376	158144841	MajorDMR-19-50855	6
chr4	158145593	158148176	MajorDMR-19-50856	15
chr4	158149229	158149325	MajorDMR-19-50857	3
chr4	158149858	158150073	MajorDMR-19-50858	3
chr4	158153555	158154425	MajorDMR-19-50859	3
chr4	158154985	158155001	MajorDMR-19-50860	2
chr4	158155780	158156032	MajorDMR-19-50861	3
chr4	158157431	158158357	MajorDMR-19-50862	5
chr4	158159034	158159432	MajorDMR-19-50863	2
chr4	158163004	158163554	MajorDMR-19-50864	3
chr4	158165633	158165654	MajorDMR-19-50865	2
chr4	158167094	158167280	MajorDMR-19-50866	2
chr4	158184056	158184296	MajorDMR-19-50867	4
chr4	158186855	158186864	MajorDMR-19-50868	2
chr4	158191921	158191977	MajorDMR-19-50869	2
chr4	158203725	158204003	MajorDMR-19-50870	3
chr4	158221998	158222051	MajorDMR-19-50871	2
chr4	158224630	158224799	MajorDMR-19-50872	4
chr4	158228940	158229261	MajorDMR-19-50873	2
chr4	158233400	158234013	MajorDMR-19-50874	6
chr4	158237431	158237626	MajorDMR-19-50875	2
chr4	158284543	158284929	MajorDMR-19-50876	2
chr4	158299831	158301117	MajorDMR-19-50877	6
chr4	158303231	158303271	MajorDMR-19-50878	3
chr4	158304089	158304396	MajorDMR-19-50879	3
chr4	158430616	158430693	MajorDMR-19-50880	3
chr4	158576265	158576888	MajorDMR-19-50881	5
chr4	158716315	158716528	MajorDMR-19-50882	3
chr4	158717594	158717639	MajorDMR-19-50883	2
chr4	158727534	158727753	MajorDMR-19-50884	3
chr4	158802208	158802290	MajorDMR-19-50885	2
chr4	158807066	158807121	MajorDMR-19-50886	2
chr4	158811171	158811394	MajorDMR-19-50887	4
chr4	158864457	158864686	MajorDMR-19-50888	3
chr4	158899235	158899795	MajorDMR-19-50889	3
chr4	158942089	158942094	MajorDMR-19-50890	2
chr4	159011256	159011402	MajorDMR-19-50891	7
chr4	159034528	159035480	MajorDMR-19-50892	5
chr4	159042118	159042649	MajorDMR-19-50893	7
chr4	159055551	159056207	MajorDMR-19-50894	3
chr4	159058918	159059280	MajorDMR-19-50895	4
chr4	159062275	159062387	MajorDMR-19-50896	2
chr4	159077264	159077450	MajorDMR-19-50897	2
chr4	159080906	159081197	MajorDMR-19-50898	4
chr4	159085021	159087214	MajorDMR-19-50899	12
chr4	159090833	159091650	MajorDMR-19-50900	5
chr4	159111747	159112070	MajorDMR-19-50901	3
chr4	159113336	159113556	MajorDMR-19-50902	2
chr4	159116275	159116681	MajorDMR-19-50903	2
chr4	159132107	159132241	MajorDMR-19-50904	2
chr4	159181568	159181946	MajorDMR-19-50905	2
chr4	159442584	159442870	MajorDMR-19-50906	9
chr4	159497873	159497926	MajorDMR-19-50907	2
chr4	159508122	159508297	MajorDMR-19-50908	2
chr4	159546608	159547021	MajorDMR-19-50909	3
chr4	159643447	159643639	MajorDMR-19-50910	5
chr4	159689242	159689577	MajorDMR-19-50911	2
chr4	159715768	159716342	MajorDMR-19-50912	5
chr4	159746159	159746699	MajorDMR-19-50913	4
chr4	159748980	159749011	MajorDMR-19-50914	2
chr4	159796162	159796894	MajorDMR-19-50915	4
chr4	159835083	159836468	MajorDMR-19-50916	14
chr4	159857134	159857673	MajorDMR-19-50917	5
chr4	159918012	159918359	MajorDMR-19-50918	3
chr4	159931617	159932106	MajorDMR-19-50919	7
chr4	159937921	159937961	MajorDMR-19-50920	2
chr4	159969167	159969792	MajorDMR-19-50921	18
chr4	159982940	159983221	MajorDMR-19-50922	6
chr4	160026306	160028085	MajorDMR-19-50923	19
chr4	160028867	160029498	MajorDMR-19-50924	5
chr4	160085491	160086008	MajorDMR-19-50925	3
chr4	160088338	160088602	MajorDMR-19-50926	3
chr4	160094493	160094899	MajorDMR-19-50927	2
chr4	160097100	160097133	MajorDMR-19-50928	2
chr4	160122508	160122712	MajorDMR-19-50929	3
chr4	160124584	160124605	MajorDMR-19-50930	2
chr4	160134138	160134247	MajorDMR-19-50931	4
chr4	160137911	160138173	MajorDMR-19-50932	4
chr4	160143390	160143788	MajorDMR-19-50933	3
chr4	160149340	160149605	MajorDMR-19-50934	3
chr4	160169833	160170356	MajorDMR-19-50935	5
chr4	160175011	160175145	MajorDMR-19-50936	2
chr4	160189375	160191026	MajorDMR-19-50937	21
chr4	160200442	160200582	MajorDMR-19-50938	2
chr4	160201365	160201601	MajorDMR-19-50939	3
chr4	160203095	160204371	MajorDMR-19-50940	10
chr4	160205027	160205433	MajorDMR-19-50941	4
chr4	160219879	160219989	MajorDMR-19-50942	2
chr4	160253807	160254013	MajorDMR-19-50943	3
chr4	160273096	160274029	MajorDMR-19-50944	10
chr4	160277299	160277910	MajorDMR-19-50945	3
chr4	160279105	160279540	MajorDMR-19-50946	5
chr4	160281488	160281585	MajorDMR-19-50947	2
chr4	160685748	160685894	MajorDMR-19-50948	2
chr4	161272153	161272443	MajorDMR-19-50949	4
chr4	161274710	161275124	MajorDMR-19-50950	6
chr4	161488056	161488193	MajorDMR-19-50951	2
chr4	162459187	162459420	MajorDMR-19-50952	4
chr4	162498747	162499439	MajorDMR-19-50953	6
chr4	162506233	162506478	MajorDMR-19-50954	5
chr4	162664692	162665390	MajorDMR-19-50955	5
chr4	162763032	162763226	MajorDMR-19-50956	2
chr4	162966199	162966272	MajorDMR-19-50957	3
chr4	162978214	162978499	MajorDMR-19-50958	7
chr4	163082194	163082393	MajorDMR-19-50959	2
chr4	163083459	163084013	MajorDMR-19-50960	5
chr4	163084857	163085013	MajorDMR-19-50961	6
chr4	163151369	163151373	MajorDMR-19-50962	2
chr4	163269060	163269117	MajorDMR-19-50963	2
chr4	164035564	164035709	MajorDMR-19-50964	3
chr4	164078459	164078475	MajorDMR-19-50965	2
chr4	164084979	164085050	MajorDMR-19-50966	2
chr4	164251941	164252764	MajorDMR-19-50967	10
chr4	164254353	164254651	MajorDMR-19-50968	6
chr4	164385603	164385633	MajorDMR-19-50969	2
chr4	164455359	164455530	MajorDMR-19-50970	2
chr4	164457223	164457635	MajorDMR-19-50971	3
chr4	164469701	164470087	MajorDMR-19-50972	2
chr4	164471301	164471706	MajorDMR-19-50973	11
chr4	164573502	164573524	MajorDMR-19-50974	2
chr4	164766887	164766900	MajorDMR-19-50975	2
chr4	164887919	164888541	MajorDMR-19-50976	7
chr4	165070729	165071198	MajorDMR-19-50977	3
chr4	165098202	165098276	MajorDMR-19-50978	2
chr4	165209940	165209957	MajorDMR-19-50979	2
chr4	165235311	165235404	MajorDMR-19-50980	2
chr4	165298670	165298697	MajorDMR-19-50981	2
chr4	165302865	165303210	MajorDMR-19-50982	3
chr4	165303766	165303997	MajorDMR-19-50983	4
chr4	165305419	165305783	MajorDMR-19-50984	4
chr4	165539156	165539494	MajorDMR-19-50985	3
chr4	165653414	165653446	MajorDMR-19-50986	2
chr4	165866203	165866675	MajorDMR-19-50987	2
chr4	165877585	165877876	MajorDMR-19-50988	2
chr4	165878741	165879432	MajorDMR-19-50989	9
chr4	165880093	165880344	MajorDMR-19-50990	3
chr4	166023023	166023105	MajorDMR-19-50991	2
chr4	166032620	166033147	MajorDMR-19-50992	3
chr4	166052759	166052770	MajorDMR-19-50993	2
chr4	166073768	166073933	MajorDMR-19-50994	4
chr4	166123962	166124302	MajorDMR-19-50995	3
chr4	166127615	166127862	MajorDMR-19-50996	5
chr4	166129661	166130555	MajorDMR-19-50997	9
chr4	166131111	166131314	MajorDMR-19-50998	4
chr4	166165297	166165529	MajorDMR-19-50999	3
chr4	166230916	166230954	MajorDMR-19-51000	2
chr4	166243334	166243391	MajorDMR-19-51001	3
chr4	166247526	166247808	MajorDMR-19-51002	4
chr4	166249899	166251066	MajorDMR-19-51003	15
chr4	166252718	166253471	MajorDMR-19-51004	12
chr4	166256639	166256681	MajorDMR-19-51005	2
chr4	166258232	166258538	MajorDMR-19-51006	2
chr4	166264987	166265103	MajorDMR-19-51007	2
chr4	166266899	166267185	MajorDMR-19-51008	3
chr4	166299238	166299787	MajorDMR-19-51009	4
chr4	166300972	166301809	MajorDMR-19-51010	14
chr4	166302493	166302634	MajorDMR-19-51011	2
chr4	166331479	166331575	MajorDMR-19-51012	2
chr4	166335109	166335144	MajorDMR-19-51013	2
chr4	166339284	166340187	MajorDMR-19-51014	3
chr4	166361884	166362048	MajorDMR-19-51015	2
chr4	166380470	166380937	MajorDMR-19-51016	4
chr4	166385594	166385825	MajorDMR-19-51017	4
chr4	166428429	166428597	MajorDMR-19-51018	5
chr4	166553384	166553467	MajorDMR-19-51019	3
chr4	166978716	166978890	MajorDMR-19-51020	5
chr4	167065644	167065851	MajorDMR-19-51021	2
chr4	167102332	167102455	MajorDMR-19-51022	3
chr4	167236247	167236508	MajorDMR-19-51023	2
chr4	167419793	167420016	MajorDMR-19-51024	2
chr4	168140443	168140493	MajorDMR-19-51025	2
chr4	168156261	168156538	MajorDMR-19-51026	4
chr4	168314104	168314245	MajorDMR-19-51027	2
chr4	168365249	168365649	MajorDMR-19-51028	4
chr4	168766075	168766339	MajorDMR-19-51029	4
chr4	169231126	169231337	MajorDMR-19-51030	2
chr4	169459855	169459893	MajorDMR-19-51031	2
chr4	169554327	169554884	MajorDMR-19-51032	4
chr4	169613978	169613992	MajorDMR-19-51033	2
chr4	169736736	169737225	MajorDMR-19-51034	5
chr4	169754598	169754707	MajorDMR-19-51035	4
chr4	169756284	169756336	MajorDMR-19-51036	2
chr4	169761029	169761452	MajorDMR-19-51037	3
chr4	169789460	169790234	MajorDMR-19-51038	5
chr4	169980943	169981367	MajorDMR-19-51039	3
chr4	170037104	170037294	MajorDMR-19-51040	4
chr4	170039089	170039152	MajorDMR-19-51041	2
chr4	170100768	170101589	MajorDMR-19-51042	10
chr4	170150669	170151128	MajorDMR-19-51043	4
chr4	170158179	170158312	MajorDMR-19-51044	2
chr4	170173881	170173899	MajorDMR-19-51045	2
chr4	170236164	170236308	MajorDMR-19-51046	6
chr4	170308613	170308872	MajorDMR-19-51047	2
chr4	170532348	170532980	MajorDMR-19-51048	4
chr4	170540249	170540576	MajorDMR-19-51049	2
chr4	170580663	170582383	MajorDMR-19-51050	20
chr4	170582963	170583565	MajorDMR-19-51051	4
chr4	170584977	170585075	MajorDMR-19-51052	2
chr4	170644646	170645175	MajorDMR-19-51053	3
chr4	170679521	170680033	MajorDMR-19-51054	8
chr4	170712480	170712648	MajorDMR-19-51055	3
chr4	170713226	170713325	MajorDMR-19-51056	4
chr4	170728883	170729481	MajorDMR-19-51057	5
chr4	170731426	170731611	MajorDMR-19-51058	2
chr4	170757344	170757523	MajorDMR-19-51059	2
chr4	170842418	170842651	MajorDMR-19-51060	2
chr4	170877512	170877517	MajorDMR-19-51061	2
chr4	170892903	170893091	MajorDMR-19-51062	4
chr4	170936059	170936130	MajorDMR-19-51063	2
chr4	170936653	170936660	MajorDMR-19-51064	2
chr4	170945893	170946603	MajorDMR-19-51065	8
chr4	170948940	170949091	MajorDMR-19-51066	3
chr4	170980165	170980430	MajorDMR-19-51067	2
chr4	171010009	171010040	MajorDMR-19-51068	2
chr4	171030596	171031474	MajorDMR-19-51069	10
chr4	171059353	171059622	MajorDMR-19-51070	4
chr4	171060209	171060569	MajorDMR-19-51071	2
chr4	171163222	171163274	MajorDMR-19-51072	2
chr4	171418251	171418654	MajorDMR-19-51073	10
chr4	172301036	172301153	MajorDMR-19-51074	2
chr4	172733097	172733455	MajorDMR-19-51075	4
chr4	172735548	172735643	MajorDMR-19-51076	3
chr4	172736371	172736459	MajorDMR-19-51077	4
chr4	172913179	172913252	MajorDMR-19-51078	2
chr4	172963997	172964171	MajorDMR-19-51079	2
chr4	173643129	173643191	MajorDMR-19-51080	2
chr4	173883571	173884112	MajorDMR-19-51081	10
chr4	173935186	173935325	MajorDMR-19-51082	2
chr4	173972895	173973422	MajorDMR-19-51083	10
chr4	174042501	174042534	MajorDMR-19-51084	2
chr4	174121621	174121751	MajorDMR-19-51085	2
chr4	174131421	174131488	MajorDMR-19-51086	4
chr4	174158267	174158993	MajorDMR-19-51087	4
chr4	174160558	174160687	MajorDMR-19-51088	4
chr4	174168605	174168740	MajorDMR-19-51089	4
chr4	174173589	174173743	MajorDMR-19-51090	3
chr4	174186250	174186282	MajorDMR-19-51091	2
chr4	174191963	174192294	MajorDMR-19-51092	2
chr4	174195990	174196119	MajorDMR-19-51093	3
chr4	174222734	174223014	MajorDMR-19-51094	2
chr4	174281942	174281975	MajorDMR-19-51095	2
chr4	174289172	174289285	MajorDMR-19-51096	3
chr4	174290334	174290394	MajorDMR-19-51097	3
chr4	174293995	174294400	MajorDMR-19-51098	9
chr4	174341745	174341779	MajorDMR-19-51099	2
chr4	174362489	174362568	MajorDMR-19-51100	3
chr4	174367814	174368037	MajorDMR-19-51101	2
chr4	174369545	174370273	MajorDMR-19-51102	7
chr4	174447166	174447434	MajorDMR-19-51103	3
chr4	174529998	174530062	MajorDMR-19-51104	5
chr4	174606864	174606914	MajorDMR-19-51105	3
chr4	174625459	174625705	MajorDMR-19-51106	7
chr4	174905146	174905444	MajorDMR-19-51107	2
chr4	175041144	175041581	MajorDMR-19-51108	5
chr4	175057038	175057232	MajorDMR-19-51109	8
chr4	175187296	175187358	MajorDMR-19-51110	2
chr4	175208318	175208559	MajorDMR-19-51111	2
chr4	175344825	175344986	MajorDMR-19-51112	2
chr4	175549304	175549734	MajorDMR-19-51113	8
chr4	175584451	175584548	MajorDMR-19-51114	2
chr4	175670263	175670295	MajorDMR-19-51115	3
chr4	175734616	175734675	MajorDMR-19-51116	2
chr4	175749517	175749867	MajorDMR-19-51117	5
chr4	175962929	175962983	MajorDMR-19-51118	2
chr4	176483624	176483999	MajorDMR-19-51119	3
chr4	176536066	176536284	MajorDMR-19-51120	5
chr4	176543387	176544281	MajorDMR-19-51121	5
chr4	176552008	176552029	MajorDMR-19-51122	2
chr4	176568089	176568292	MajorDMR-19-51123	5
chr4	176572992	176573092	MajorDMR-19-51124	2
chr4	176579883	176579966	MajorDMR-19-51125	2
chr4	176592076	176593633	MajorDMR-19-51126	16
chr4	176608403	176608842	MajorDMR-19-51127	3
chr4	176625488	176626687	MajorDMR-19-51128	13
chr4	176636496	176636621	MajorDMR-19-51129	5
chr4	176638256	176638347	MajorDMR-19-51130	3
chr4	176641104	176641743	MajorDMR-19-51131	5
chr4	176643615	176643664	MajorDMR-19-51132	4
chr4	176655191	176655635	MajorDMR-19-51133	2
chr4	176656327	176656436	MajorDMR-19-51134	2
chr4	176660993	176661310	MajorDMR-19-51135	2
chr4	176663758	176663973	MajorDMR-19-51136	3
chr4	176665826	176666782	MajorDMR-19-51137	5
chr4	176672117	176672127	MajorDMR-19-51138	2
chr4	176673689	176674084	MajorDMR-19-51139	5
chr4	176679570	176679981	MajorDMR-19-51140	3
chr4	176683643	176683791	MajorDMR-19-51141	2
chr4	176688222	176688652	MajorDMR-19-51142	3
chr4	176689452	176689596	MajorDMR-19-51143	3
chr4	176693443	176693591	MajorDMR-19-51144	2
chr4	176694474	176694962	MajorDMR-19-51145	2
chr4	176700385	176700651	MajorDMR-19-51146	4
chr4	176706253	176706398	MajorDMR-19-51147	6
chr4	176706982	176707999	MajorDMR-19-51148	5
chr4	176710151	176711978	MajorDMR-19-51149	13
chr4	176715694	176715864	MajorDMR-19-51150	2
chr4	176726887	176730356	MajorDMR-19-51151	25
chr4	176730923	176736111	MajorDMR-19-51152	45
chr4	176755053	176755478	MajorDMR-19-51153	10
chr4	176762528	176763398	MajorDMR-19-51154	5
chr4	176805241	176805416	MajorDMR-19-51155	3
chr4	176812471	176813267	MajorDMR-19-51156	6
chr4	176826949	176827916	MajorDMR-19-51157	7
chr4	176839075	176839593	MajorDMR-19-51158	4
chr4	176864607	176866403	MajorDMR-19-51159	24
chr4	176867816	176867871	MajorDMR-19-51160	2
chr4	176874433	176874512	MajorDMR-19-51161	2
chr4	176891998	176892928	MajorDMR-19-51162	8
chr4	176955677	176956150	MajorDMR-19-51163	2
chr4	176965553	176966393	MajorDMR-19-51164	9
chr4	176986286	176986539	MajorDMR-19-51165	4
chr4	176987726	176988696	MajorDMR-19-51166	13
chr4	177108055	177108426	MajorDMR-19-51167	2
chr4	177142104	177142120	MajorDMR-19-51168	2
chr4	177142736	177143503	MajorDMR-19-51169	8
chr4	177151914	177152477	MajorDMR-19-51170	7
chr4	177158265	177159739	MajorDMR-19-51171	18
chr4	177223204	177224122	MajorDMR-19-51172	4
chr4	177262061	177262162	MajorDMR-19-51173	3
chr4	177266472	177267126	MajorDMR-19-51174	11
chr4	177298404	177298778	MajorDMR-19-51175	5
chr4	177366034	177366152	MajorDMR-19-51176	2
chr4	177372804	177372845	MajorDMR-19-51177	4
chr4	177484449	177484893	MajorDMR-19-51178	5
chr4	177681580	177682054	MajorDMR-19-51179	5
chr4	177817460	177817542	MajorDMR-19-51180	2
chr4	178168171	178168410	MajorDMR-19-51181	3
chr4	178260984	178261201	MajorDMR-19-51182	2
chr4	179674457	179674582	MajorDMR-19-51183	2
chr4	179933099	179933103	MajorDMR-19-51184	2
chr4	181449267	181449384	MajorDMR-19-51185	5
chr4	181463626	181463688	MajorDMR-19-51186	3
chr4	181586418	181586808	MajorDMR-19-51187	2
chr4	181951358	181952186	MajorDMR-19-51188	16
chr4	182064331	182064359	MajorDMR-19-51189	2
chr4	182079910	182080307	MajorDMR-19-51190	3
chr4	182364035	182364270	MajorDMR-19-51191	3
chr4	182389881	182390028	MajorDMR-19-51192	2
chr4	182568709	182569426	MajorDMR-19-51193	7
chr4	182607132	182607501	MajorDMR-19-51194	6
chr4	183029213	183029311	MajorDMR-19-51195	3
chr4	183115384	183115933	MajorDMR-19-51196	15
chr4	183201802	183201811	MajorDMR-19-51197	3
chr4	183475201	183475475	MajorDMR-19-51198	3
chr4	183477894	183477912	MajorDMR-19-51199	2
chr4	183496599	183496648	MajorDMR-19-51200	3
chr4	183561988	183562214	MajorDMR-19-51201	3
chr4	183601339	183601776	MajorDMR-19-51202	7
chr4	183669466	183669662	MajorDMR-19-51203	5
chr4	183722769	183723750	MajorDMR-19-51204	20
chr4	183727065	183727299	MajorDMR-19-51205	2
chr4	184321804	184321903	MajorDMR-19-51206	4
chr4	184364287	184364538	MajorDMR-19-51207	5
chr4	184369505	184369633	MajorDMR-19-51208	4
chr4	184421252	184421353	MajorDMR-19-51209	5
chr4	184424286	184424455	MajorDMR-19-51210	2
chr4	184492592	184492663	MajorDMR-19-51211	3
chr4	184509345	184509656	MajorDMR-19-51212	8
chr4	184510904	184511282	MajorDMR-19-51213	3
chr4	184549405	184549498	MajorDMR-19-51214	3
chr4	184574985	184575109	MajorDMR-19-51215	2
chr4	184632251	184633139	MajorDMR-19-51216	9
chr4	184635984	184636007	MajorDMR-19-51217	2
chr4	184659545	184659748	MajorDMR-19-51218	3
chr4	184668090	184668098	MajorDMR-19-51219	2
chr4	184755444	184755702	MajorDMR-19-51220	4
chr4	184760523	184761124	MajorDMR-19-51221	3
chr4	184761773	184762000	MajorDMR-19-51222	2
chr4	184764470	184764996	MajorDMR-19-51223	7
chr4	184781789	184782454	MajorDMR-19-51224	14
chr4	184793734	184794123	MajorDMR-19-51225	3
chr4	184825841	184826034	MajorDMR-19-51226	3
chr4	184828811	184830127	MajorDMR-19-51227	16
chr4	184831621	184832056	MajorDMR-19-51228	2
chr4	184840187	184840611	MajorDMR-19-51229	6
chr4	184842120	184842263	MajorDMR-19-51230	3
chr4	184848347	184848774	MajorDMR-19-51231	2
chr4	184853928	184854447	MajorDMR-19-51232	11
chr4	184879914	184882896	MajorDMR-19-51233	43
chr4	184893234	184893314	MajorDMR-19-51234	4
chr4	184905813	184906603	MajorDMR-19-51235	15
chr4	184907842	184910042	MajorDMR-19-51236	62
chr4	184916879	184916887	MajorDMR-19-51237	2
chr4	184921943	184922434	MajorDMR-19-51238	20
chr4	184940936	184941019	MajorDMR-19-51239	3
chr4	184971220	184971399	MajorDMR-19-51240	4
chr4	185018259	185018748	MajorDMR-19-51241	14
chr4	185020649	185021248	MajorDMR-19-51242	13
chr4	185035474	185036183	MajorDMR-19-51243	10
chr4	185043935	185044112	MajorDMR-19-51244	5
chr4	185077384	185077604	MajorDMR-19-51245	6
chr4	185087390	185087575	MajorDMR-19-51246	2
chr4	185137323	185137358	MajorDMR-19-51247	3
chr4	185176474	185177279	MajorDMR-19-51248	14
chr4	185316664	185317524	MajorDMR-19-51249	5
chr4	185393124	185393228	MajorDMR-19-51250	2
chr4	185568648	185568713	MajorDMR-19-51251	2
chr4	185616484	185616499	MajorDMR-19-51252	2
chr4	185656077	185656148	MajorDMR-19-51253	3
chr4	185684851	185684870	MajorDMR-19-51254	2
chr4	185706152	185706515	MajorDMR-19-51255	5
chr4	185904182	185904605	MajorDMR-19-51256	2
chr4	185905552	185905678	MajorDMR-19-51257	5
chr4	186050185	186050422	MajorDMR-19-51258	6
chr4	186065177	186067045	MajorDMR-19-51259	14
chr4	186067556	186067984	MajorDMR-19-51260	5
chr4	186074265	186074720	MajorDMR-19-51261	4
chr4	186125687	186126213	MajorDMR-19-51262	3
chr4	186132240	186133087	MajorDMR-19-51263	7
chr4	186133684	186134005	MajorDMR-19-51264	3
chr4	186138075	186138949	MajorDMR-19-51265	9
chr4	186140691	186141128	MajorDMR-19-51266	2
chr4	186226694	186227682	MajorDMR-19-51267	11
chr4	186268190	186268416	MajorDMR-19-51268	6
chr4	186277113	186277676	MajorDMR-19-51269	9
chr4	186280997	186281166	MajorDMR-19-51270	4
chr4	186282357	186282620	MajorDMR-19-51271	2
chr4	186294563	186294673	MajorDMR-19-51272	5
chr4	186315649	186316675	MajorDMR-19-51273	16
chr4	186320703	186321015	MajorDMR-19-51274	8
chr4	186325484	186325519	MajorDMR-19-51275	3
chr4	186388086	186388941	MajorDMR-19-51276	9
chr4	186391411	186391663	MajorDMR-19-51277	3
chr4	186393467	186393602	MajorDMR-19-51278	4
chr4	186456985	186457035	MajorDMR-19-51279	2
chr4	186520075	186520766	MajorDMR-19-51280	8
chr4	186578454	186578785	MajorDMR-19-51281	9
chr4	186632001	186632013	MajorDMR-19-51282	2
chr4	186640461	186640863	MajorDMR-19-51283	4
chr4	186643341	186643616	MajorDMR-19-51284	2
chr4	186648011	186648435	MajorDMR-19-51285	8
chr4	186650498	186651328	MajorDMR-19-51286	12
chr4	186652035	186652455	MajorDMR-19-51287	3
chr4	186658078	186658573	MajorDMR-19-51288	5
chr4	186659136	186659476	MajorDMR-19-51289	8
chr4	186700133	186700664	MajorDMR-19-51290	5
chr4	186708977	186709706	MajorDMR-19-51291	10
chr4	186713833	186714281	MajorDMR-19-51292	7
chr4	186729792	186733780	MajorDMR-19-51293	52
chr4	186770955	186771276	MajorDMR-19-51294	6
chr4	186806151	186806158	MajorDMR-19-51295	2
chr4	186815052	186815440	MajorDMR-19-51296	8
chr4	186824021	186824068	MajorDMR-19-51297	2
chr4	186840335	186840503	MajorDMR-19-51298	3
chr4	186858031	186858362	MajorDMR-19-51299	2
chr4	186876456	186877917	MajorDMR-19-51300	21
chr4	186918579	186918961	MajorDMR-19-51301	4
chr4	186942344	186942705	MajorDMR-19-51302	8
chr4	186950938	186951066	MajorDMR-19-51303	5
chr4	186959246	186959322	MajorDMR-19-51304	2
chr4	187058602	187058612	MajorDMR-19-51305	2
chr4	187065068	187065254	MajorDMR-19-51306	5
chr4	187067637	187068087	MajorDMR-19-51307	15
chr4	187118016	187118111	MajorDMR-19-51308	2
chr4	187121829	187122396	MajorDMR-19-51309	5
chr4	187124397	187124990	MajorDMR-19-51310	12
chr4	187192266	187192563	MajorDMR-19-51311	4
chr4	187226127	187226656	MajorDMR-19-51312	7
chr4	187269079	187269086	MajorDMR-19-51313	2
chr4	187294616	187295183	MajorDMR-19-51314	7
chr4	187366032	187366070	MajorDMR-19-51315	2
chr4	187406301	187407875	MajorDMR-19-51316	31
chr4	187491381	187491575	MajorDMR-19-51317	6
chr4	187499076	187499377	MajorDMR-19-51318	8
chr4	187541969	187542202	MajorDMR-19-51319	2
chr4	187572433	187573272	MajorDMR-19-51320	29
chr4	187590712	187591015	MajorDMR-19-51321	2
chr4	187624002	187624020	MajorDMR-19-51322	2
chr4	187664511	187664797	MajorDMR-19-51323	10
chr4	187741339	187742023	MajorDMR-19-51324	6
chr4	187745139	187745435	MajorDMR-19-51325	3
chr4	187767899	187768028	MajorDMR-19-51326	2
chr4	187845855	187845933	MajorDMR-19-51327	2
chr4	187869513	187869597	MajorDMR-19-51328	2
chr4	187875831	187875839	MajorDMR-19-51329	2
chr4	188131271	188131385	MajorDMR-19-51330	3
chr4	188156266	188157421	MajorDMR-19-51331	19
chr4	188315001	188315062	MajorDMR-19-51332	2
chr4	188336136	188336899	MajorDMR-19-51333	6
chr4	188375009	188375185	MajorDMR-19-51334	5
chr4	188599928	188600071	MajorDMR-19-51335	3
chr4	188703291	188704032	MajorDMR-19-51336	4
chr4	188829250	188829814	MajorDMR-19-51337	6
chr4	188897534	188897764	MajorDMR-19-51338	3
chr4	188904857	188904923	MajorDMR-19-51339	5
chr4	188905432	188905441	MajorDMR-19-51340	2
chr4	188929673	188929679	MajorDMR-19-51341	2
chr4	188956596	188957151	MajorDMR-19-51342	6
chr4	189048528	189049007	MajorDMR-19-51343	5
chr4	189089678	189090323	MajorDMR-19-51344	8
chr4	189237291	189237718	MajorDMR-19-51345	3
chr4	189308613	189308644	MajorDMR-19-51346	2
chr4	189360995	189361384	MajorDMR-19-51347	3
chr4	189601035	189601042	MajorDMR-19-51348	2
chr4	189972040	189973671	MajorDMR-19-51349	46
chr4	190020406	190020498	MajorDMR-19-51350	2
chr4	190045253	190045646	MajorDMR-19-51351	9
chr4	190301504	190301554	MajorDMR-19-51352	2
chr4	190423988	190424734	MajorDMR-19-51353	22
chr4	190731049	190731432	MajorDMR-19-51354	7
chr4	190943031	190943897	MajorDMR-19-51355	5
chr5	21925	21955	MajorDMR-19-51356	3
chr5	188603	188673	MajorDMR-19-51357	3
chr5	191279	191493	MajorDMR-19-51358	8
chr5	197212	197634	MajorDMR-19-51359	11
chr5	206737	206810	MajorDMR-19-51360	2
chr5	209765	210680	MajorDMR-19-51361	7
chr5	219702	220168	MajorDMR-19-51362	5
chr5	238217	238297	MajorDMR-19-51363	2
chr5	291382	291880	MajorDMR-19-51364	9
chr5	317537	317728	MajorDMR-19-51365	2
chr5	346100	346366	MajorDMR-19-51366	14
chr5	352472	352770	MajorDMR-19-51367	2
chr5	374621	374645	MajorDMR-19-51368	2
chr5	425701	426240	MajorDMR-19-51369	7
chr5	429786	430066	MajorDMR-19-51370	8
chr5	449985	450218	MajorDMR-19-51371	5
chr5	493261	493479	MajorDMR-19-51372	8
chr5	506128	506344	MajorDMR-19-51373	2
chr5	509921	510422	MajorDMR-19-51374	24
chr5	533058	533128	MajorDMR-19-51375	2
chr5	539761	540387	MajorDMR-19-51376	19
chr5	561857	562400	MajorDMR-19-51377	7
chr5	563825	565865	MajorDMR-19-51378	36
chr5	611363	611697	MajorDMR-19-51379	7
chr5	661757	661881	MajorDMR-19-51380	3
chr5	667245	668116	MajorDMR-19-51381	20
chr5	668674	669038	MajorDMR-19-51382	10
chr5	669717	669856	MajorDMR-19-51383	7
chr5	672790	675657	MajorDMR-19-51384	46
chr5	676335	676733	MajorDMR-19-51385	4
chr5	680657	681227	MajorDMR-19-51386	19
chr5	682877	683696	MajorDMR-19-51387	14
chr5	684850	685069	MajorDMR-19-51388	12
chr5	687792	688678	MajorDMR-19-51389	9
chr5	692044	692545	MajorDMR-19-51390	2
chr5	746194	746832	MajorDMR-19-51391	9
chr5	748584	748629	MajorDMR-19-51392	3
chr5	757388	757825	MajorDMR-19-51393	3
chr5	759694	759824	MajorDMR-19-51394	2
chr5	767456	767690	MajorDMR-19-51395	5
chr5	769580	769709	MajorDMR-19-51396	2
chr5	772655	773325	MajorDMR-19-51397	11
chr5	775584	775712	MajorDMR-19-51398	6
chr5	779927	780343	MajorDMR-19-51399	3
chr5	838496	838507	MajorDMR-19-51400	2
chr5	865072	865139	MajorDMR-19-51401	2
chr5	912537	913368	MajorDMR-19-51402	19
chr5	959338	959425	MajorDMR-19-51403	2
chr5	969472	969694	MajorDMR-19-51404	8
chr5	978124	978600	MajorDMR-19-51405	18
chr5	993644	993701	MajorDMR-19-51406	2
chr5	1031056	1031188	MajorDMR-19-51407	2
chr5	1118255	1118732	MajorDMR-19-51408	14
chr5	1128424	1128436	MajorDMR-19-51409	2
chr5	1162211	1162280	MajorDMR-19-51410	3
chr5	1190480	1190581	MajorDMR-19-51411	4
chr5	1218022	1218196	MajorDMR-19-51412	5
chr5	1223210	1223295	MajorDMR-19-51413	2
chr5	1246062	1246139	MajorDMR-19-51414	5
chr5	1248109	1248280	MajorDMR-19-51415	4
chr5	1324885	1325005	MajorDMR-19-51416	4
chr5	1326248	1326814	MajorDMR-19-51417	6
chr5	1330598	1331122	MajorDMR-19-51418	12
chr5	1340828	1340937	MajorDMR-19-51419	2
chr5	1356030	1356224	MajorDMR-19-51420	2
chr5	1470971	1471150	MajorDMR-19-51421	5
chr5	1497119	1498626	MajorDMR-19-51422	33
chr5	1505095	1505612	MajorDMR-19-51423	15
chr5	1509283	1510810	MajorDMR-19-51424	43
chr5	1511887	1512108	MajorDMR-19-51425	5
chr5	1521683	1521887	MajorDMR-19-51426	3
chr5	1522468	1522878	MajorDMR-19-51427	14
chr5	1541563	1542597	MajorDMR-19-51428	14
chr5	1548330	1548814	MajorDMR-19-51429	10
chr5	1552077	1553556	MajorDMR-19-51430	33
chr5	1583533	1583720	MajorDMR-19-51431	3
chr5	1594073	1594198	MajorDMR-19-51432	4
chr5	1631982	1632660	MajorDMR-19-51433	16
chr5	1641535	1641648	MajorDMR-19-51434	4
chr5	1834520	1834528	MajorDMR-19-51435	2
chr5	1901392	1901427	MajorDMR-19-51436	2
chr5	1932187	1932203	MajorDMR-19-51437	2
chr5	1973586	1974237	MajorDMR-19-51438	23
chr5	1987934	1987953	MajorDMR-19-51439	2
chr5	2030342	2030569	MajorDMR-19-51440	2
chr5	2111753	2112816	MajorDMR-19-51441	55
chr5	2129117	2129405	MajorDMR-19-51442	9
chr5	2205814	2206260	MajorDMR-19-51443	10
chr5	2333437	2333464	MajorDMR-19-51444	2
chr5	2338524	2338947	MajorDMR-19-51445	17
chr5	2467327	2467407	MajorDMR-19-51446	2
chr5	2515290	2515906	MajorDMR-19-51447	15
chr5	2536972	2537815	MajorDMR-19-51448	22
chr5	2547041	2547361	MajorDMR-19-51449	15
chr5	2602860	2603248	MajorDMR-19-51450	4
chr5	2686631	2687168	MajorDMR-19-51451	15
chr5	2802064	2802282	MajorDMR-19-51452	3
chr5	2866619	2867005	MajorDMR-19-51453	24
chr5	2909509	2909970	MajorDMR-19-51454	11
chr5	2989658	2990290	MajorDMR-19-51455	11
chr5	3118719	3118775	MajorDMR-19-51456	2
chr5	3120022	3120367	MajorDMR-19-51457	4
chr5	3121597	3121642	MajorDMR-19-51458	2
chr5	3181874	3183154	MajorDMR-19-51459	33
chr5	3185500	3187582	MajorDMR-19-51460	30
chr5	3193051	3193689	MajorDMR-19-51461	12
chr5	3194626	3195133	MajorDMR-19-51462	16
chr5	3196250	3197396	MajorDMR-19-51463	12
chr5	3198361	3198811	MajorDMR-19-51464	6
chr5	3226418	3226822	MajorDMR-19-51465	3
chr5	3311043	3311509	MajorDMR-19-51466	13
chr5	3326328	3326417	MajorDMR-19-51467	5
chr5	3393556	3394494	MajorDMR-19-51468	23
chr5	3611214	3611362	MajorDMR-19-51469	3
chr5	3876297	3876331	MajorDMR-19-51470	2
chr5	3899140	3899541	MajorDMR-19-51471	4
chr5	4087797	4087948	MajorDMR-19-51472	6
chr5	4145550	4145688	MajorDMR-19-51473	2
chr5	4204583	4205814	MajorDMR-19-51474	11
chr5	4230772	4231122	MajorDMR-19-51475	3
chr5	4512585	4512694	MajorDMR-19-51476	2
chr5	4628176	4628664	MajorDMR-19-51477	7
chr5	4699809	4700286	MajorDMR-19-51478	7
chr5	5014697	5015139	MajorDMR-19-51479	5
chr5	5142328	5142448	MajorDMR-19-51480	3
chr5	5271414	5272393	MajorDMR-19-51481	21
chr5	5297802	5298076	MajorDMR-19-51482	3
chr5	5304678	5304737	MajorDMR-19-51483	3
chr5	5318826	5319372	MajorDMR-19-51484	17
chr5	5381415	5382075	MajorDMR-19-51485	10
chr5	5401305	5401433	MajorDMR-19-51486	4
chr5	5431453	5431518	MajorDMR-19-51487	3
chr5	5457137	5457158	MajorDMR-19-51488	2
chr5	5460580	5460853	MajorDMR-19-51489	3
chr5	5462614	5462871	MajorDMR-19-51490	4
chr5	5466526	5466655	MajorDMR-19-51491	4
chr5	5492198	5492402	MajorDMR-19-51492	3
chr5	5496742	5497826	MajorDMR-19-51493	11
chr5	5531597	5531990	MajorDMR-19-51494	8
chr5	5572577	5572843	MajorDMR-19-51495	10
chr5	5573644	5573711	MajorDMR-19-51496	3
chr5	5635096	5635249	MajorDMR-19-51497	4
chr5	5644377	5644770	MajorDMR-19-51498	6
chr5	5658535	5658643	MajorDMR-19-51499	3
chr5	5883005	5883574	MajorDMR-19-51500	6
chr5	5891626	5891752	MajorDMR-19-51501	3
chr5	5928978	5930144	MajorDMR-19-51502	12
chr5	5943023	5943176	MajorDMR-19-51503	3
chr5	5953651	5954323	MajorDMR-19-51504	12
chr5	6027107	6027189	MajorDMR-19-51505	4
chr5	6041350	6041570	MajorDMR-19-51506	4
chr5	6084628	6085223	MajorDMR-19-51507	8
chr5	6087725	6087960	MajorDMR-19-51508	10
chr5	6096276	6096509	MajorDMR-19-51509	3
chr5	6159352	6159947	MajorDMR-19-51510	11
chr5	6164278	6164565	MajorDMR-19-51511	6
chr5	6199956	6200314	MajorDMR-19-51512	4
chr5	6215209	6215220	MajorDMR-19-51513	2
chr5	6244042	6244254	MajorDMR-19-51514	4
chr5	6251787	6252017	MajorDMR-19-51515	5
chr5	6254593	6254900	MajorDMR-19-51516	2
chr5	6273399	6273681	MajorDMR-19-51517	3
chr5	6274335	6274472	MajorDMR-19-51518	6
chr5	6317556	6317816	MajorDMR-19-51519	3
chr5	6356632	6357203	MajorDMR-19-51520	17
chr5	6366105	6366316	MajorDMR-19-51521	6
chr5	6370844	6371040	MajorDMR-19-51522	8
chr5	6373695	6373817	MajorDMR-19-51523	4
chr5	6410696	6411299	MajorDMR-19-51524	11
chr5	6413014	6413224	MajorDMR-19-51525	4
chr5	6419577	6420207	MajorDMR-19-51526	16
chr5	6430570	6430808	MajorDMR-19-51527	6
chr5	6450082	6451500	MajorDMR-19-51528	13
chr5	6452064	6453989	MajorDMR-19-51529	16
chr5	6454492	6457104	MajorDMR-19-51530	36
chr5	6457677	6458428	MajorDMR-19-51531	9
chr5	6459056	6459075	MajorDMR-19-51532	2
chr5	6462963	6463598	MajorDMR-19-51533	8
chr5	6464724	6465225	MajorDMR-19-51534	10
chr5	6466747	6468142	MajorDMR-19-51535	18
chr5	6468993	6469165	MajorDMR-19-51536	3
chr5	6469963	6471101	MajorDMR-19-51537	5
chr5	6472918	6475517	MajorDMR-19-51538	30
chr5	6476314	6476507	MajorDMR-19-51539	2
chr5	6477862	6477970	MajorDMR-19-51540	2
chr5	6478766	6479443	MajorDMR-19-51541	9
chr5	6479953	6481012	MajorDMR-19-51542	14
chr5	6482231	6483226	MajorDMR-19-51543	12
chr5	6484258	6485100	MajorDMR-19-51544	4
chr5	6487855	6488568	MajorDMR-19-51545	6
chr5	6490040	6490126	MajorDMR-19-51546	5
chr5	6490928	6491653	MajorDMR-19-51547	18
chr5	6493257	6493285	MajorDMR-19-51548	2
chr5	6545877	6546760	MajorDMR-19-51549	22
chr5	6575071	6575367	MajorDMR-19-51550	4
chr5	6576095	6576417	MajorDMR-19-51551	8
chr5	6582120	6582309	MajorDMR-19-51552	3
chr5	6583924	6584030	MajorDMR-19-51553	3
chr5	6598589	6598902	MajorDMR-19-51554	5
chr5	6611625	6611759	MajorDMR-19-51555	3
chr5	6614763	6614984	MajorDMR-19-51556	2
chr5	6711755	6712059	MajorDMR-19-51557	3
chr5	6715350	6715982	MajorDMR-19-51558	8
chr5	6716502	6716539	MajorDMR-19-51559	3
chr5	6727995	6728486	MajorDMR-19-51560	7
chr5	6730467	6730857	MajorDMR-19-51561	7
chr5	6734525	6734989	MajorDMR-19-51562	7
chr5	6738941	6739126	MajorDMR-19-51563	2
chr5	6745254	6746429	MajorDMR-19-51564	9
chr5	6747614	6748421	MajorDMR-19-51565	6
chr5	6819888	6819929	MajorDMR-19-51566	4
chr5	6821227	6822871	MajorDMR-19-51567	18
chr5	6828047	6828471	MajorDMR-19-51568	8
chr5	6829666	6829917	MajorDMR-19-51569	3
chr5	6845616	6845877	MajorDMR-19-51570	4
chr5	6849845	6849959	MajorDMR-19-51571	3
chr5	6856838	6857069	MajorDMR-19-51572	4
chr5	6861336	6861975	MajorDMR-19-51573	5
chr5	6868325	6868868	MajorDMR-19-51574	13
chr5	6902747	6902967	MajorDMR-19-51575	5
chr5	6910179	6910244	MajorDMR-19-51576	3
chr5	6911198	6911339	MajorDMR-19-51577	2
chr5	6937890	6938801	MajorDMR-19-51578	6
chr5	6962589	6962618	MajorDMR-19-51579	2
chr5	7000292	7000323	MajorDMR-19-51580	2
chr5	7018322	7018692	MajorDMR-19-51581	3
chr5	7031759	7031978	MajorDMR-19-51582	5
chr5	7037692	7037890	MajorDMR-19-51583	7
chr5	7072255	7072495	MajorDMR-19-51584	4
chr5	7079044	7079646	MajorDMR-19-51585	8
chr5	7220451	7220491	MajorDMR-19-51586	3
chr5	7251345	7251517	MajorDMR-19-51587	4
chr5	7348328	7348674	MajorDMR-19-51588	2
chr5	7392263	7392369	MajorDMR-19-51589	3
chr5	7397755	7397994	MajorDMR-19-51590	2
chr5	7398571	7399137	MajorDMR-19-51591	8
chr5	7400870	7400928	MajorDMR-19-51592	2
chr5	7401850	7401918	MajorDMR-19-51593	3
chr5	7412619	7413207	MajorDMR-19-51594	5
chr5	7422787	7423056	MajorDMR-19-51595	4
chr5	7424722	7424780	MajorDMR-19-51596	2
chr5	7434302	7434335	MajorDMR-19-51597	3
chr5	7434898	7435293	MajorDMR-19-51598	4
chr5	7440382	7440563	MajorDMR-19-51599	4
chr5	7446102	7446141	MajorDMR-19-51600	2
chr5	7456571	7456650	MajorDMR-19-51601	2
chr5	7461691	7462335	MajorDMR-19-51602	4
chr5	7494781	7496042	MajorDMR-19-51603	10
chr5	7501109	7501432	MajorDMR-19-51604	3
chr5	7503690	7504524	MajorDMR-19-51605	13
chr5	7505582	7505968	MajorDMR-19-51606	8
chr5	7506470	7506782	MajorDMR-19-51607	2
chr5	7518521	7519882	MajorDMR-19-51608	8
chr5	7523492	7523693	MajorDMR-19-51609	3
chr5	7527427	7527608	MajorDMR-19-51610	3
chr5	7540578	7541301	MajorDMR-19-51611	11
chr5	7546410	7546908	MajorDMR-19-51612	5
chr5	7548848	7549118	MajorDMR-19-51613	3
chr5	7565241	7565930	MajorDMR-19-51614	6
chr5	7576052	7576531	MajorDMR-19-51615	8
chr5	7610601	7611042	MajorDMR-19-51616	3
chr5	7611952	7612184	MajorDMR-19-51617	3
chr5	7662433	7663038	MajorDMR-19-51618	8
chr5	7671686	7672025	MajorDMR-19-51619	5
chr5	7677993	7678445	MajorDMR-19-51620	5
chr5	7682598	7682604	MajorDMR-19-51621	2
chr5	7705922	7706140	MajorDMR-19-51622	6
chr5	7719712	7719730	MajorDMR-19-51623	2
chr5	7743454	7743784	MajorDMR-19-51624	3
chr5	7763822	7763874	MajorDMR-19-51625	3
chr5	7766674	7766919	MajorDMR-19-51626	3
chr5	7770510	7770691	MajorDMR-19-51627	2
chr5	7782194	7782239	MajorDMR-19-51628	2
chr5	7802169	7802193	MajorDMR-19-51629	3
chr5	7827387	7828684	MajorDMR-19-51630	22
chr5	7856916	7856973	MajorDMR-19-51631	2
chr5	7866893	7867969	MajorDMR-19-51632	7
chr5	7870576	7870690	MajorDMR-19-51633	2
chr5	7883242	7883345	MajorDMR-19-51634	2
chr5	7887455	7887573	MajorDMR-19-51635	4
chr5	7897339	7897385	MajorDMR-19-51636	3
chr5	8209687	8210274	MajorDMR-19-51637	9
chr5	8333694	8333832	MajorDMR-19-51638	2
chr5	8356577	8356606	MajorDMR-19-51639	2
chr5	8382762	8382827	MajorDMR-19-51640	3
chr5	8620335	8620397	MajorDMR-19-51641	2
chr5	8696366	8696415	MajorDMR-19-51642	2
chr5	8839608	8839835	MajorDMR-19-51643	5
chr5	9207650	9208054	MajorDMR-19-51644	3
chr5	9242120	9242403	MajorDMR-19-51645	4
chr5	9288578	9289102	MajorDMR-19-51646	5
chr5	9356708	9357086	MajorDMR-19-51647	6
chr5	9385294	9385364	MajorDMR-19-51648	2
chr5	9415867	9416101	MajorDMR-19-51649	2
chr5	9416911	9417464	MajorDMR-19-51650	3
chr5	9508184	9508260	MajorDMR-19-51651	2
chr5	9518014	9518211	MajorDMR-19-51652	3
chr5	9535325	9535530	MajorDMR-19-51653	8
chr5	9544300	9544506	MajorDMR-19-51654	3
chr5	9713354	9713897	MajorDMR-19-51655	6
chr5	9722970	9723243	MajorDMR-19-51656	3
chr5	9839128	9839803	MajorDMR-19-51657	8
chr5	10009904	10010179	MajorDMR-19-51658	3
chr5	10220442	10220501	MajorDMR-19-51659	4
chr5	10229606	10229799	MajorDMR-19-51660	3
chr5	10265064	10265155	MajorDMR-19-51661	3
chr5	10286471	10287326	MajorDMR-19-51662	12
chr5	10288724	10289342	MajorDMR-19-51663	7
chr5	10307021	10307393	MajorDMR-19-51664	7
chr5	10323986	10324697	MajorDMR-19-51665	4
chr5	10329870	10330469	MajorDMR-19-51666	7
chr5	10331692	10331818	MajorDMR-19-51667	3
chr5	10338920	10339883	MajorDMR-19-51668	20
chr5	10340938	10340956	MajorDMR-19-51669	2
chr5	10352406	10352713	MajorDMR-19-51670	3
chr5	10355600	10355816	MajorDMR-19-51671	4
chr5	10357441	10357847	MajorDMR-19-51672	3
chr5	10358478	10358533	MajorDMR-19-51673	2
chr5	10374249	10374705	MajorDMR-19-51674	6
chr5	10376672	10376875	MajorDMR-19-51675	2
chr5	10378895	10378991	MajorDMR-19-51676	2
chr5	10384617	10384846	MajorDMR-19-51677	2
chr5	10408275	10408981	MajorDMR-19-51678	3
chr5	10415610	10415625	MajorDMR-19-51679	2
chr5	10424385	10424688	MajorDMR-19-51680	3
chr5	10432692	10432706	MajorDMR-19-51681	2
chr5	10456877	10457035	MajorDMR-19-51682	5
chr5	10458141	10458244	MajorDMR-19-51683	2
chr5	10476201	10476688	MajorDMR-19-51684	6
chr5	10533221	10533833	MajorDMR-19-51685	13
chr5	10534484	10535335	MajorDMR-19-51686	21
chr5	10538651	10538785	MajorDMR-19-51687	5
chr5	10555413	10555972	MajorDMR-19-51688	7
chr5	10559673	10560141	MajorDMR-19-51689	8
chr5	10566445	10567260	MajorDMR-19-51690	4
chr5	10582117	10582443	MajorDMR-19-51691	5
chr5	10586573	10586766	MajorDMR-19-51692	3
chr5	10600526	10603222	MajorDMR-19-51693	36
chr5	10626472	10627251	MajorDMR-19-51694	14
chr5	10628384	10628450	MajorDMR-19-51695	2
chr5	10637499	10637903	MajorDMR-19-51696	12
chr5	10642092	10642142	MajorDMR-19-51697	2
chr5	10649367	10650458	MajorDMR-19-51698	105
chr5	10655324	10655458	MajorDMR-19-51699	6
chr5	10663948	10664202	MajorDMR-19-51700	9
chr5	10671309	10672075	MajorDMR-19-51701	13
chr5	10689541	10690125	MajorDMR-19-51702	4
chr5	10695099	10695554	MajorDMR-19-51703	7
chr5	10701405	10701561	MajorDMR-19-51704	3
chr5	10756657	10756978	MajorDMR-19-51705	3
chr5	10789144	10789596	MajorDMR-19-51706	4
chr5	10856834	10857783	MajorDMR-19-51707	10
chr5	10913772	10915017	MajorDMR-19-51708	10
chr5	11045459	11045535	MajorDMR-19-51709	2
chr5	11047188	11047317	MajorDMR-19-51710	3
chr5	11063863	11064624	MajorDMR-19-51711	6
chr5	11075643	11077224	MajorDMR-19-51712	16
chr5	11101786	11102289	MajorDMR-19-51713	3
chr5	11104185	11105071	MajorDMR-19-51714	10
chr5	11122190	11122341	MajorDMR-19-51715	2
chr5	11130434	11130909	MajorDMR-19-51716	3
chr5	11165189	11165205	MajorDMR-19-51717	2
chr5	11174700	11174911	MajorDMR-19-51718	4
chr5	11180856	11180923	MajorDMR-19-51719	2
chr5	11236525	11236598	MajorDMR-19-51720	2
chr5	11242379	11242608	MajorDMR-19-51721	2
chr5	11261543	11261560	MajorDMR-19-51722	2
chr5	11289471	11289704	MajorDMR-19-51723	4
chr5	11304967	11305008	MajorDMR-19-51724	2
chr5	11339507	11339511	MajorDMR-19-51725	2
chr5	11342224	11342498	MajorDMR-19-51726	4
chr5	11363920	11364106	MajorDMR-19-51727	3
chr5	11383638	11384582	MajorDMR-19-51728	8
chr5	11386524	11386753	MajorDMR-19-51729	2
chr5	11489931	11489999	MajorDMR-19-51730	4
chr5	11491913	11491983	MajorDMR-19-51731	2
chr5	11504153	11505326	MajorDMR-19-51732	9
chr5	11508008	11508201	MajorDMR-19-51733	2
chr5	11522589	11523024	MajorDMR-19-51734	5
chr5	11529472	11529630	MajorDMR-19-51735	2
chr5	11564369	11565311	MajorDMR-19-51736	17
chr5	11582971	11583100	MajorDMR-19-51737	3
chr5	11586548	11586612	MajorDMR-19-51738	2
chr5	11589338	11589840	MajorDMR-19-51739	5
chr5	11595104	11595169	MajorDMR-19-51740	3
chr5	11604430	11604503	MajorDMR-19-51741	2
chr5	11626026	11626113	MajorDMR-19-51742	2
chr5	11646484	11646607	MajorDMR-19-51743	3
chr5	11656030	11656335	MajorDMR-19-51744	5
chr5	11688396	11689127	MajorDMR-19-51745	10
chr5	11704481	11704978	MajorDMR-19-51746	2
chr5	11709247	11709365	MajorDMR-19-51747	3
chr5	11728017	11728269	MajorDMR-19-51748	2
chr5	11747402	11747848	MajorDMR-19-51749	3
chr5	11760889	11761352	MajorDMR-19-51750	7
chr5	11791727	11792230	MajorDMR-19-51751	4
chr5	11814714	11814739	MajorDMR-19-51752	3
chr5	11833254	11833524	MajorDMR-19-51753	2
chr5	11851712	11852002	MajorDMR-19-51754	3
chr5	11854808	11855359	MajorDMR-19-51755	9
chr5	11863978	11864107	MajorDMR-19-51756	2
chr5	11870647	11870721	MajorDMR-19-51757	2
chr5	11878313	11879336	MajorDMR-19-51758	13
chr5	11892769	11892946	MajorDMR-19-51759	2
chr5	11899004	11899327	MajorDMR-19-51760	3
chr5	11901081	11902971	MajorDMR-19-51761	23
chr5	11906808	11906844	MajorDMR-19-51762	2
chr5	12016273	12016461	MajorDMR-19-51763	3
chr5	12183241	12183475	MajorDMR-19-51764	5
chr5	13324677	13324721	MajorDMR-19-51765	2
chr5	13503093	13503412	MajorDMR-19-51766	3
chr5	13783647	13784514	MajorDMR-19-51767	14
chr5	13814775	13814848	MajorDMR-19-51768	2
chr5	13831580	13831736	MajorDMR-19-51769	2
chr5	13930892	13930922	MajorDMR-19-51770	3
chr5	13946065	13947084	MajorDMR-19-51771	22
chr5	13960024	13960880	MajorDMR-19-51772	10
chr5	13973411	13973929	MajorDMR-19-51773	6
chr5	13975327	13975646	MajorDMR-19-51774	3
chr5	13977763	13977768	MajorDMR-19-51775	2
chr5	13993707	13993864	MajorDMR-19-51776	6
chr5	13994916	13995228	MajorDMR-19-51777	7
chr5	14011041	14011194	MajorDMR-19-51778	3
chr5	14012232	14012341	MajorDMR-19-51779	3
chr5	14023182	14023470	MajorDMR-19-51780	3
chr5	14036480	14036614	MajorDMR-19-51781	3
chr5	14145901	14146595	MajorDMR-19-51782	13
chr5	14147438	14147820	MajorDMR-19-51783	9
chr5	14153975	14154172	MajorDMR-19-51784	2
chr5	14156440	14156581	MajorDMR-19-51785	2
chr5	14157196	14157434	MajorDMR-19-51786	3
chr5	14159795	14160575	MajorDMR-19-51787	13
chr5	14178007	14178470	MajorDMR-19-51788	3
chr5	14179258	14179403	MajorDMR-19-51789	5
chr5	14184130	14186541	MajorDMR-19-51790	23
chr5	14189708	14189830	MajorDMR-19-51791	3
chr5	14190333	14190758	MajorDMR-19-51792	7
chr5	14196525	14197406	MajorDMR-19-51793	5
chr5	14209369	14209493	MajorDMR-19-51794	3
chr5	14215341	14215415	MajorDMR-19-51795	2
chr5	14217640	14217902	MajorDMR-19-51796	3
chr5	14219113	14219629	MajorDMR-19-51797	6
chr5	14223402	14223502	MajorDMR-19-51798	2
chr5	14239099	14240825	MajorDMR-19-51799	17
chr5	14241554	14242061	MajorDMR-19-51800	3
chr5	14249227	14250872	MajorDMR-19-51801	15
chr5	14255588	14255658	MajorDMR-19-51802	4
chr5	14262097	14262158	MajorDMR-19-51803	3
chr5	14265343	14265362	MajorDMR-19-51804	2
chr5	14268591	14270143	MajorDMR-19-51805	21
chr5	14276433	14276835	MajorDMR-19-51806	6
chr5	14290282	14290982	MajorDMR-19-51807	5
chr5	14296610	14297399	MajorDMR-19-51808	14
chr5	14306125	14306217	MajorDMR-19-51809	3
chr5	14307267	14307303	MajorDMR-19-51810	2
chr5	14310086	14310262	MajorDMR-19-51811	4
chr5	14311045	14311356	MajorDMR-19-51812	5
chr5	14323519	14324201	MajorDMR-19-51813	4
chr5	14332538	14333475	MajorDMR-19-51814	18
chr5	14334419	14334736	MajorDMR-19-51815	5
chr5	14339798	14339807	MajorDMR-19-51816	2
chr5	14346411	14346664	MajorDMR-19-51817	4
chr5	14347752	14348404	MajorDMR-19-51818	6
chr5	14353116	14353223	MajorDMR-19-51819	2
chr5	14353872	14354020	MajorDMR-19-51820	5
chr5	14354816	14354827	MajorDMR-19-51821	2
chr5	14358035	14358332	MajorDMR-19-51822	10
chr5	14358837	14360436	MajorDMR-19-51823	26
chr5	14363854	14363915	MajorDMR-19-51824	2
chr5	14364505	14365091	MajorDMR-19-51825	7
chr5	14370047	14370430	MajorDMR-19-51826	6
chr5	14372329	14372869	MajorDMR-19-51827	3
chr5	14375337	14375910	MajorDMR-19-51828	6
chr5	14379658	14380046	MajorDMR-19-51829	9
chr5	14388773	14388934	MajorDMR-19-51830	2
chr5	14390803	14390962	MajorDMR-19-51831	8
chr5	14395148	14395283	MajorDMR-19-51832	3
chr5	14398155	14398412	MajorDMR-19-51833	2
chr5	14414501	14414972	MajorDMR-19-51834	5
chr5	14415778	14416964	MajorDMR-19-51835	7
chr5	14428344	14428638	MajorDMR-19-51836	2
chr5	14429385	14429709	MajorDMR-19-51837	4
chr5	14439801	14439912	MajorDMR-19-51838	4
chr5	14440443	14442793	MajorDMR-19-51839	60
chr5	14443955	14444835	MajorDMR-19-51840	5
chr5	14446054	14446409	MajorDMR-19-51841	10
chr5	14448273	14448515	MajorDMR-19-51842	3
chr5	14449249	14450828	MajorDMR-19-51843	15
chr5	14452070	14452621	MajorDMR-19-51844	9
chr5	14453347	14453510	MajorDMR-19-51845	3
chr5	14469779	14470129	MajorDMR-19-51846	8
chr5	14487465	14487887	MajorDMR-19-51847	12
chr5	14684478	14684495	MajorDMR-19-51848	2
chr5	14686173	14686256	MajorDMR-19-51849	3
chr5	14700809	14700917	MajorDMR-19-51850	2
chr5	14707000	14707079	MajorDMR-19-51851	3
chr5	14728041	14728184	MajorDMR-19-51852	2
chr5	14733289	14733718	MajorDMR-19-51853	2
chr5	14743835	14744207	MajorDMR-19-51854	2
chr5	14744715	14745234	MajorDMR-19-51855	3
chr5	14754097	14754508	MajorDMR-19-51856	4
chr5	14756383	14756881	MajorDMR-19-51857	4
chr5	14760798	14760812	MajorDMR-19-51858	2
chr5	14762623	14762946	MajorDMR-19-51859	2
chr5	14781268	14781369	MajorDMR-19-51860	2
chr5	14794963	14795167	MajorDMR-19-51861	4
chr5	14816950	14817414	MajorDMR-19-51862	5
chr5	14819328	14819747	MajorDMR-19-51863	3
chr5	14821266	14821904	MajorDMR-19-51864	9
chr5	14822615	14823036	MajorDMR-19-51865	5
chr5	14826788	14826917	MajorDMR-19-51866	2
chr5	14829271	14829669	MajorDMR-19-51867	2
chr5	14847526	14847904	MajorDMR-19-51868	4
chr5	14850759	14850952	MajorDMR-19-51869	3
chr5	14854104	14854450	MajorDMR-19-51870	3
chr5	14860155	14860453	MajorDMR-19-51871	2
chr5	14869221	14870442	MajorDMR-19-51872	9
chr5	14887834	14888291	MajorDMR-19-51873	4
chr5	15004032	15004039	MajorDMR-19-51874	2
chr5	15416509	15416579	MajorDMR-19-51875	2
chr5	15425778	15425970	MajorDMR-19-51876	6
chr5	15502151	15502572	MajorDMR-19-51877	5
chr5	15543854	15544043	MajorDMR-19-51878	2
chr5	15575050	15575252	MajorDMR-19-51879	3
chr5	15738199	15738289	MajorDMR-19-51880	4
chr5	15794009	15794193	MajorDMR-19-51881	4
chr5	16116882	16117184	MajorDMR-19-51882	3
chr5	16170158	16170274	MajorDMR-19-51883	3
chr5	16177967	16178857	MajorDMR-19-51884	8
chr5	16180945	16181270	MajorDMR-19-51885	3
chr5	16353665	16353723	MajorDMR-19-51886	2
chr5	16411348	16411671	MajorDMR-19-51887	7
chr5	16427772	16427995	MajorDMR-19-51888	7
chr5	16457339	16459096	MajorDMR-19-51889	8
chr5	16468162	16468265	MajorDMR-19-51890	2
chr5	16502649	16502756	MajorDMR-19-51891	2
chr5	16505998	16506282	MajorDMR-19-51892	2
chr5	16524626	16524689	MajorDMR-19-51893	4
chr5	16544819	16544846	MajorDMR-19-51894	2
chr5	16568897	16569493	MajorDMR-19-51895	14
chr5	16572572	16572898	MajorDMR-19-51896	6
chr5	16575334	16575398	MajorDMR-19-51897	2
chr5	16578564	16578822	MajorDMR-19-51898	5
chr5	16596372	16596589	MajorDMR-19-51899	4
chr5	16604984	16604996	MajorDMR-19-51900	3
chr5	16615923	16616322	MajorDMR-19-51901	6
chr5	16666856	16667461	MajorDMR-19-51902	10
chr5	16673169	16673994	MajorDMR-19-51903	12
chr5	16713037	16714048	MajorDMR-19-51904	12
chr5	16714604	16714965	MajorDMR-19-51905	7
chr5	16740354	16741290	MajorDMR-19-51906	18
chr5	16774285	16774321	MajorDMR-19-51907	3
chr5	16785415	16785528	MajorDMR-19-51908	4
chr5	16791704	16792049	MajorDMR-19-51909	3
chr5	16792948	16793204	MajorDMR-19-51910	2
chr5	16809175	16810368	MajorDMR-19-51911	24
chr5	16826701	16827110	MajorDMR-19-51912	6
chr5	16865065	16865457	MajorDMR-19-51913	5
chr5	16961318	16961605	MajorDMR-19-51914	5
chr5	16992788	16992972	MajorDMR-19-51915	4
chr5	17005332	17005382	MajorDMR-19-51916	3
chr5	17056155	17056695	MajorDMR-19-51917	6
chr5	17204608	17204651	MajorDMR-19-51918	2
chr5	17213992	17216148	MajorDMR-19-51919	11
chr5	17219433	17222238	MajorDMR-19-51920	31
chr5	17222916	17223150	MajorDMR-19-51921	2
chr5	17223666	17226291	MajorDMR-19-51922	25
chr5	17228477	17228871	MajorDMR-19-51923	3
chr5	17230351	17230477	MajorDMR-19-51924	2
chr5	17231865	17232815	MajorDMR-19-51925	12
chr5	17233778	17234855	MajorDMR-19-51926	7
chr5	17237400	17239043	MajorDMR-19-51927	14
chr5	17241021	17244056	MajorDMR-19-51928	21
chr5	17244697	17245412	MajorDMR-19-51929	6
chr5	17247688	17248942	MajorDMR-19-51930	10
chr5	17253940	17254067	MajorDMR-19-51931	2
chr5	17254581	17254706	MajorDMR-19-51932	2
chr5	17256629	17256792	MajorDMR-19-51933	2
chr5	17257510	17258338	MajorDMR-19-51934	6
chr5	17259171	17259909	MajorDMR-19-51935	5
chr5	17260606	17261946	MajorDMR-19-51936	7
chr5	17262623	17263081	MajorDMR-19-51937	2
chr5	17267117	17267773	MajorDMR-19-51938	4
chr5	17271892	17274283	MajorDMR-19-51939	14
chr5	17278820	17279050	MajorDMR-19-51940	3
chr5	17284305	17285127	MajorDMR-19-51941	9
chr5	17310744	17310788	MajorDMR-19-51942	2
chr5	17352406	17352464	MajorDMR-19-51943	2
chr5	17367998	17368081	MajorDMR-19-51944	4
chr5	17401889	17402751	MajorDMR-19-51945	13
chr5	17403944	17404533	MajorDMR-19-51946	8
chr5	17411951	17412469	MajorDMR-19-51947	8
chr5	17444400	17444480	MajorDMR-19-51948	2
chr5	17719903	17720391	MajorDMR-19-51949	2
chr5	17806953	17807728	MajorDMR-19-51950	6
chr5	17808827	17808836	MajorDMR-19-51951	2
chr5	17831155	17831376	MajorDMR-19-51952	3
chr5	17916165	17916270	MajorDMR-19-51953	3
chr5	17990286	17990807	MajorDMR-19-51954	6
chr5	17991995	17992163	MajorDMR-19-51955	2
chr5	18036543	18037312	MajorDMR-19-51956	5
chr5	18058032	18058138	MajorDMR-19-51957	3
chr5	18075233	18075582	MajorDMR-19-51958	5
chr5	18098501	18099067	MajorDMR-19-51959	4
chr5	18113706	18115069	MajorDMR-19-51960	17
chr5	18152871	18152892	MajorDMR-19-51961	2
chr5	18213958	18214278	MajorDMR-19-51962	4
chr5	18282323	18282576	MajorDMR-19-51963	3
chr5	18305348	18305992	MajorDMR-19-51964	9
chr5	18375882	18376058	MajorDMR-19-51965	2
chr5	18713365	18713553	MajorDMR-19-51966	5
chr5	18811817	18811959	MajorDMR-19-51967	3
chr5	18822671	18822706	MajorDMR-19-51968	2
chr5	19270373	19270414	MajorDMR-19-51969	3
chr5	19547842	19547934	MajorDMR-19-51970	3
chr5	19791284	19791873	MajorDMR-19-51971	4
chr5	19837846	19837948	MajorDMR-19-51972	4
chr5	19853852	19854081	MajorDMR-19-51973	4
chr5	19856175	19856237	MajorDMR-19-51974	2
chr5	19877541	19877858	MajorDMR-19-51975	2
chr5	19886128	19886709	MajorDMR-19-51976	6
chr5	19976087	19976185	MajorDMR-19-51977	4
chr5	19986363	19987804	MajorDMR-19-51978	8
chr5	19988628	19989030	MajorDMR-19-51979	5
chr5	20360430	20360524	MajorDMR-19-51980	2
chr5	20369008	20369228	MajorDMR-19-51981	2
chr5	20498879	20499348	MajorDMR-19-51982	2
chr5	20575796	20575883	MajorDMR-19-51983	2
chr5	20590615	20590760	MajorDMR-19-51984	2
chr5	21237398	21237855	MajorDMR-19-51985	3
chr5	21810737	21811182	MajorDMR-19-51986	3
chr5	21996011	21996113	MajorDMR-19-51987	3
chr5	22003430	22003892	MajorDMR-19-51988	2
chr5	22111550	22111592	MajorDMR-19-51989	2
chr5	22139924	22140157	MajorDMR-19-51990	5
chr5	22212644	22214088	MajorDMR-19-51991	23
chr5	22345131	22345439	MajorDMR-19-51992	4
chr5	22613712	22613863	MajorDMR-19-51993	2
chr5	22781275	22781524	MajorDMR-19-51994	3
chr5	22851423	22852756	MajorDMR-19-51995	6
chr5	22896414	22896605	MajorDMR-19-51996	2
chr5	22946884	22947339	MajorDMR-19-51997	5
chr5	23368134	23368458	MajorDMR-19-51998	2
chr5	23389533	23390491	MajorDMR-19-51999	5
chr5	24094616	24094633	MajorDMR-19-52000	2
chr5	24141230	24141557	MajorDMR-19-52001	4
chr5	24233142	24233259	MajorDMR-19-52002	4
chr5	24262143	24262202	MajorDMR-19-52003	2
chr5	24265568	24265961	MajorDMR-19-52004	4
chr5	24445685	24445854	MajorDMR-19-52005	4
chr5	24495542	24495632	MajorDMR-19-52006	2
chr5	24497376	24498145	MajorDMR-19-52007	7
chr5	24511517	24511609	MajorDMR-19-52008	2
chr5	24557739	24557867	MajorDMR-19-52009	3
chr5	24558881	24558919	MajorDMR-19-52010	2
chr5	24559906	24560212	MajorDMR-19-52011	2
chr5	24573286	24573402	MajorDMR-19-52012	2
chr5	24574599	24574645	MajorDMR-19-52013	2
chr5	24598621	24599362	MajorDMR-19-52014	3
chr5	24607333	24607338	MajorDMR-19-52015	2
chr5	24609954	24610681	MajorDMR-19-52016	8
chr5	24623050	24623401	MajorDMR-19-52017	3
chr5	24623924	24624197	MajorDMR-19-52018	2
chr5	24634759	24636475	MajorDMR-19-52019	15
chr5	24640684	24640728	MajorDMR-19-52020	2
chr5	24641248	24641834	MajorDMR-19-52021	7
chr5	24642978	24643520	MajorDMR-19-52022	7
chr5	24644233	24644671	MajorDMR-19-52023	4
chr5	24645486	24645850	MajorDMR-19-52024	6
chr5	24648229	24648435	MajorDMR-19-52025	2
chr5	24714818	24715175	MajorDMR-19-52026	6
chr5	24750891	24750982	MajorDMR-19-52027	2
chr5	24788904	24789282	MajorDMR-19-52028	2
chr5	25092040	25092299	MajorDMR-19-52029	3
chr5	25955715	25955738	MajorDMR-19-52030	2
chr5	26482684	26482875	MajorDMR-19-52031	2
chr5	26890072	26890660	MajorDMR-19-52032	6
chr5	26895665	26896117	MajorDMR-19-52033	5
chr5	26916903	26916933	MajorDMR-19-52034	2
chr5	26921723	26921910	MajorDMR-19-52035	5
chr5	27034081	27034457	MajorDMR-19-52036	2
chr5	27035457	27035783	MajorDMR-19-52037	3
chr5	27036351	27036460	MajorDMR-19-52038	3
chr5	27037248	27038286	MajorDMR-19-52039	7
chr5	27039667	27039695	MajorDMR-19-52040	2
chr5	27216644	27216679	MajorDMR-19-52041	3
chr5	27269794	27270159	MajorDMR-19-52042	3
chr5	27345076	27345105	MajorDMR-19-52043	2
chr5	27819177	27819508	MajorDMR-19-52044	2
chr5	30935775	30935823	MajorDMR-19-52045	2
chr5	31091223	31091388	MajorDMR-19-52046	5
chr5	31147646	31147755	MajorDMR-19-52047	3
chr5	31213223	31214101	MajorDMR-19-52048	6
chr5	31326718	31326734	MajorDMR-19-52049	2
chr5	31435969	31436013	MajorDMR-19-52050	2
chr5	31449395	31449589	MajorDMR-19-52051	4
chr5	31481556	31482022	MajorDMR-19-52052	3
chr5	31487653	31487657	MajorDMR-19-52053	2
chr5	31492922	31493120	MajorDMR-19-52054	3
chr5	31502385	31502931	MajorDMR-19-52055	5
chr5	31575465	31576038	MajorDMR-19-52056	5
chr5	31582130	31582339	MajorDMR-19-52057	2
chr5	31634930	31635161	MajorDMR-19-52058	3
chr5	31638544	31638610	MajorDMR-19-52059	3
chr5	31733367	31733866	MajorDMR-19-52060	13
chr5	31738175	31738898	MajorDMR-19-52061	11
chr5	31770085	31770450	MajorDMR-19-52062	4
chr5	31809261	31809817	MajorDMR-19-52063	10
chr5	31847442	31847973	MajorDMR-19-52064	9
chr5	31954379	31954390	MajorDMR-19-52065	2
chr5	32095586	32095596	MajorDMR-19-52066	2
chr5	32099069	32101263	MajorDMR-19-52067	24
chr5	32115046	32115106	MajorDMR-19-52068	3
chr5	32150924	32150952	MajorDMR-19-52069	2
chr5	32242230	32242675	MajorDMR-19-52070	2
chr5	32254944	32255530	MajorDMR-19-52071	5
chr5	32261063	32261079	MajorDMR-19-52072	3
chr5	32263832	32264133	MajorDMR-19-52073	4
chr5	32265472	32265522	MajorDMR-19-52074	2
chr5	32281181	32281247	MajorDMR-19-52075	2
chr5	32295263	32295461	MajorDMR-19-52076	3
chr5	32307804	32307871	MajorDMR-19-52077	4
chr5	32311574	32311989	MajorDMR-19-52078	9
chr5	32325092	32325490	MajorDMR-19-52079	4
chr5	32342797	32343002	MajorDMR-19-52080	3
chr5	32387580	32387786	MajorDMR-19-52081	5
chr5	32388391	32388774	MajorDMR-19-52082	6
chr5	32402857	32403402	MajorDMR-19-52083	3
chr5	32404029	32404109	MajorDMR-19-52084	3
chr5	32435477	32435506	MajorDMR-19-52085	3
chr5	32443005	32443325	MajorDMR-19-52086	5
chr5	32504651	32505042	MajorDMR-19-52087	5
chr5	32505826	32506388	MajorDMR-19-52088	4
chr5	32509751	32509774	MajorDMR-19-52089	2
chr5	32518331	32518862	MajorDMR-19-52090	3
chr5	32531688	32532641	MajorDMR-19-52091	13
chr5	32539598	32540012	MajorDMR-19-52092	2
chr5	32545382	32545888	MajorDMR-19-52093	8
chr5	32550618	32550828	MajorDMR-19-52094	4
chr5	32586757	32590014	MajorDMR-19-52095	24
chr5	32590903	32591127	MajorDMR-19-52096	2
chr5	32593399	32594300	MajorDMR-19-52097	7
chr5	32595794	32595872	MajorDMR-19-52098	2
chr5	32598136	32599085	MajorDMR-19-52099	5
chr5	32599892	32600524	MajorDMR-19-52100	7
chr5	32607769	32607775	MajorDMR-19-52101	2
chr5	32612771	32613310	MajorDMR-19-52102	7
chr5	32646150	32646692	MajorDMR-19-52103	6
chr5	32839317	32839417	MajorDMR-19-52104	2
chr5	33258136	33258752	MajorDMR-19-52105	6
chr5	33439884	33440068	MajorDMR-19-52106	2
chr5	33470860	33470962	MajorDMR-19-52107	2
chr5	33556947	33557043	MajorDMR-19-52108	2
chr5	33577167	33577238	MajorDMR-19-52109	3
chr5	33579290	33579542	MajorDMR-19-52110	3
chr5	33583405	33583850	MajorDMR-19-52111	2
chr5	33642161	33642324	MajorDMR-19-52112	2
chr5	33821738	33822084	MajorDMR-19-52113	2
chr5	33894611	33894721	MajorDMR-19-52114	3
chr5	33935795	33935969	MajorDMR-19-52115	2
chr5	33938651	33938690	MajorDMR-19-52116	2
chr5	33940043	33940217	MajorDMR-19-52117	4
chr5	34001323	34001894	MajorDMR-19-52118	10
chr5	34006704	34007297	MajorDMR-19-52119	10
chr5	34043139	34043801	MajorDMR-19-52120	6
chr5	34045287	34045359	MajorDMR-19-52121	2
chr5	34245500	34245543	MajorDMR-19-52122	2
chr5	34368446	34368590	MajorDMR-19-52123	2
chr5	34486737	34486849	MajorDMR-19-52124	5
chr5	34502897	34503325	MajorDMR-19-52125	3
chr5	34519641	34520116	MajorDMR-19-52126	3
chr5	34551708	34552587	MajorDMR-19-52127	8
chr5	34591738	34592137	MajorDMR-19-52128	6
chr5	34609149	34609494	MajorDMR-19-52129	2
chr5	34658168	34658351	MajorDMR-19-52130	2
chr5	34684596	34684629	MajorDMR-19-52131	2
chr5	34749239	34749352	MajorDMR-19-52132	3
chr5	34800604	34801000	MajorDMR-19-52133	8
chr5	34803915	34804204	MajorDMR-19-52134	2
chr5	34839857	34839956	MajorDMR-19-52135	4
chr5	34924210	34924294	MajorDMR-19-52136	2
chr5	34994141	34994497	MajorDMR-19-52137	2
chr5	35003943	35003957	MajorDMR-19-52138	2
chr5	35153625	35153772	MajorDMR-19-52139	2
chr5	35161770	35162172	MajorDMR-19-52140	7
chr5	35164190	35164619	MajorDMR-19-52141	5
chr5	35169159	35169169	MajorDMR-19-52142	2
chr5	35308614	35309101	MajorDMR-19-52143	2
chr5	35356877	35357034	MajorDMR-19-52144	4
chr5	35803310	35804607	MajorDMR-19-52145	7
chr5	35859355	35859371	MajorDMR-19-52146	2
chr5	35924693	35924925	MajorDMR-19-52147	3
chr5	35926204	35926542	MajorDMR-19-52148	8
chr5	36150660	36150782	MajorDMR-19-52149	2
chr5	36153452	36153569	MajorDMR-19-52150	2
chr5	36168103	36168162	MajorDMR-19-52151	2
chr5	36175296	36175806	MajorDMR-19-52152	5
chr5	36181537	36182102	MajorDMR-19-52153	3
chr5	36239164	36240526	MajorDMR-19-52154	4
chr5	36569775	36569791	MajorDMR-19-52155	2
chr5	36639456	36639944	MajorDMR-19-52156	2
chr5	36669400	36669482	MajorDMR-19-52157	2
chr5	36873259	36873534	MajorDMR-19-52158	2
chr5	36874199	36874995	MajorDMR-19-52159	5
chr5	37063966	37064103	MajorDMR-19-52160	3
chr5	37071837	37072109	MajorDMR-19-52161	2
chr5	37372569	37372676	MajorDMR-19-52162	2
chr5	37469483	37469785	MajorDMR-19-52163	2
chr5	37736340	37736705	MajorDMR-19-52164	2
chr5	37870677	37870716	MajorDMR-19-52165	2
chr5	38373825	38374107	MajorDMR-19-52166	4
chr5	38441732	38441740	MajorDMR-19-52167	2
chr5	38531921	38532285	MajorDMR-19-52168	2
chr5	38555243	38555872	MajorDMR-19-52169	6
chr5	38557744	38557909	MajorDMR-19-52170	2
chr5	38710246	38710611	MajorDMR-19-52171	5
chr5	38723432	38723752	MajorDMR-19-52172	2
chr5	39053849	39054166	MajorDMR-19-52173	2
chr5	39072525	39072839	MajorDMR-19-52174	3
chr5	39425734	39425940	MajorDMR-19-52175	3
chr5	39556899	39557059	MajorDMR-19-52176	3
chr5	40273092	40273202	MajorDMR-19-52177	2
chr5	40457137	40457488	MajorDMR-19-52178	4
chr5	40628096	40628147	MajorDMR-19-52179	2
chr5	40756356	40756543	MajorDMR-19-52180	8
chr5	40799863	40800451	MajorDMR-19-52181	3
chr5	40836266	40836360	MajorDMR-19-52182	3
chr5	40891027	40891060	MajorDMR-19-52183	2
chr5	41325184	41325366	MajorDMR-19-52184	2
chr5	41559401	41559559	MajorDMR-19-52185	2
chr5	41763010	41763816	MajorDMR-19-52186	5
chr5	41794622	41794805	MajorDMR-19-52187	4
chr5	41816232	41816286	MajorDMR-19-52188	2
chr5	41835829	41835951	MajorDMR-19-52189	3
chr5	41837420	41837425	MajorDMR-19-52190	2
chr5	41843698	41844745	MajorDMR-19-52191	5
chr5	41869293	41869548	MajorDMR-19-52192	12
chr5	41906026	41906356	MajorDMR-19-52193	2
chr5	41911067	41911199	MajorDMR-19-52194	2
chr5	42423227	42423258	MajorDMR-19-52195	2
chr5	42521238	42522195	MajorDMR-19-52196	4
chr5	42566949	42567479	MajorDMR-19-52197	5
chr5	42571214	42571967	MajorDMR-19-52198	6
chr5	42617690	42617749	MajorDMR-19-52199	2
chr5	42691781	42692034	MajorDMR-19-52200	3
chr5	42943137	42943943	MajorDMR-19-52201	7
chr5	42944577	42944873	MajorDMR-19-52202	9
chr5	42945932	42945996	MajorDMR-19-52203	4
chr5	42948729	42949043	MajorDMR-19-52204	7
chr5	42953112	42954906	MajorDMR-19-52205	47
chr5	42982213	42982658	MajorDMR-19-52206	7
chr5	42991529	42991570	MajorDMR-19-52207	4
chr5	42995955	43000095	MajorDMR-19-52208	26
chr5	43001137	43001293	MajorDMR-19-52209	3
chr5	43003387	43003391	MajorDMR-19-52210	2
chr5	43005656	43006483	MajorDMR-19-52211	18
chr5	43007014	43007276	MajorDMR-19-52212	3
chr5	43020715	43021364	MajorDMR-19-52213	4
chr5	43024057	43025971	MajorDMR-19-52214	33
chr5	43033218	43033511	MajorDMR-19-52215	8
chr5	43034026	43034823	MajorDMR-19-52216	24
chr5	43036133	43036425	MajorDMR-19-52217	4
chr5	43037329	43039117	MajorDMR-19-52218	27
chr5	43044300	43045358	MajorDMR-19-52219	24
chr5	43068977	43069087	MajorDMR-19-52220	3
chr5	43123267	43124073	MajorDMR-19-52221	3
chr5	43161497	43161532	MajorDMR-19-52222	2
chr5	43191650	43191673	MajorDMR-19-52223	2
chr5	43194135	43194877	MajorDMR-19-52224	7
chr5	43195809	43196220	MajorDMR-19-52225	6
chr5	43203540	43203555	MajorDMR-19-52226	2
chr5	43233876	43233899	MajorDMR-19-52227	3
chr5	43280344	43280555	MajorDMR-19-52228	2
chr5	43295421	43295606	MajorDMR-19-52229	2
chr5	43298112	43298774	MajorDMR-19-52230	4
chr5	43303469	43303546	MajorDMR-19-52231	2
chr5	43306914	43306941	MajorDMR-19-52232	2
chr5	43308713	43309622	MajorDMR-19-52233	6
chr5	43311105	43312824	MajorDMR-19-52234	14
chr5	43314141	43314479	MajorDMR-19-52235	5
chr5	43397450	43397468	MajorDMR-19-52236	2
chr5	43552020	43552781	MajorDMR-19-52237	5
chr5	43554516	43555015	MajorDMR-19-52238	2
chr5	43557865	43558055	MajorDMR-19-52239	4
chr5	43558702	43558860	MajorDMR-19-52240	3
chr5	43604376	43604597	MajorDMR-19-52241	4
chr5	43606475	43606764	MajorDMR-19-52242	3
chr5	43619376	43619743	MajorDMR-19-52243	3
chr5	43623434	43623577	MajorDMR-19-52244	2
chr5	43643902	43644013	MajorDMR-19-52245	2
chr5	43682747	43682800	MajorDMR-19-52246	2
chr5	43684017	43684519	MajorDMR-19-52247	4
chr5	43703004	43703481	MajorDMR-19-52248	5
chr5	43705247	43705791	MajorDMR-19-52249	5
chr5	44810451	44810671	MajorDMR-19-52250	3
chr5	44836505	44836567	MajorDMR-19-52251	2
chr5	45196477	45196772	MajorDMR-19-52252	6
chr5	45280925	45281005	MajorDMR-19-52253	2
chr5	45310011	45310206	MajorDMR-19-52254	2
chr5	45353809	45353936	MajorDMR-19-52255	2
chr5	45454458	45454514	MajorDMR-19-52256	2
chr5	45507319	45507787	MajorDMR-19-52257	3
chr5	45509777	45509786	MajorDMR-19-52258	2
chr5	45635173	45635785	MajorDMR-19-52259	3
chr5	45639200	45639305	MajorDMR-19-52260	2
chr5	45639842	45640352	MajorDMR-19-52261	3
chr5	45642013	45642119	MajorDMR-19-52262	2
chr5	45643757	45644396	MajorDMR-19-52263	4
chr5	45654333	45654754	MajorDMR-19-52264	2
chr5	45691572	45692111	MajorDMR-19-52265	5
chr5	45693198	45693789	MajorDMR-19-52266	4
chr5	45694300	45694885	MajorDMR-19-52267	7
chr5	45697993	45698262	MajorDMR-19-52268	2
chr5	49737864	49737967	MajorDMR-19-52269	2
chr5	49952945	49953116	MajorDMR-19-52270	4
chr5	50060035	50060168	MajorDMR-19-52271	3
chr5	50072017	50072103	MajorDMR-19-52272	2
chr5	51479480	51479497	MajorDMR-19-52273	2
chr5	52257009	52257682	MajorDMR-19-52274	4
chr5	52313329	52313386	MajorDMR-19-52275	2
chr5	52391306	52391464	MajorDMR-19-52276	2
chr5	52461349	52461411	MajorDMR-19-52277	2
chr5	52646233	52646425	MajorDMR-19-52278	5
chr5	52855972	52856218	MajorDMR-19-52279	3
chr5	52857429	52857685	MajorDMR-19-52280	3
chr5	52879303	52879708	MajorDMR-19-52281	3
chr5	52904916	52904920	MajorDMR-19-52282	2
chr5	53298422	53298555	MajorDMR-19-52283	2
chr5	53345937	53346048	MajorDMR-19-52284	2
chr5	53387671	53387712	MajorDMR-19-52285	3
chr5	53432324	53432373	MajorDMR-19-52286	2
chr5	53513546	53514173	MajorDMR-19-52287	4
chr5	53552303	53552377	MajorDMR-19-52288	2
chr5	53581572	53582165	MajorDMR-19-52289	3
chr5	53605191	53605198	MajorDMR-19-52290	2
chr5	53657582	53657707	MajorDMR-19-52291	2
chr5	53658346	53658436	MajorDMR-19-52292	2
chr5	53699765	53700252	MajorDMR-19-52293	4
chr5	53742179	53742579	MajorDMR-19-52294	5
chr5	53751179	53753370	MajorDMR-19-52295	24
chr5	53796098	53796312	MajorDMR-19-52296	5
chr5	53800691	53800712	MajorDMR-19-52297	2
chr5	53812832	53812972	MajorDMR-19-52298	5
chr5	54191408	54191834	MajorDMR-19-52299	2
chr5	54602077	54602720	MajorDMR-19-52300	7
chr5	54616586	54616645	MajorDMR-19-52301	2
chr5	54676062	54676122	MajorDMR-19-52302	2
chr5	54681949	54682050	MajorDMR-19-52303	3
chr5	54734075	54734414	MajorDMR-19-52304	3
chr5	54735145	54735320	MajorDMR-19-52305	5
chr5	54736118	54736218	MajorDMR-19-52306	4
chr5	54737052	54737502	MajorDMR-19-52307	3
chr5	54738754	54739199	MajorDMR-19-52308	5
chr5	54741052	54741625	MajorDMR-19-52309	4
chr5	54822143	54822577	MajorDMR-19-52310	2
chr5	54829317	54829608	MajorDMR-19-52311	3
chr5	54831411	54831576	MajorDMR-19-52312	3
chr5	54850236	54850307	MajorDMR-19-52313	2
chr5	54898489	54898687	MajorDMR-19-52314	2
chr5	55307816	55308121	MajorDMR-19-52315	3
chr5	55422489	55422884	MajorDMR-19-52316	6
chr5	55466527	55466675	MajorDMR-19-52317	4
chr5	55490747	55491009	MajorDMR-19-52318	2
chr5	55517239	55517250	MajorDMR-19-52319	2
chr5	55527073	55529573	MajorDMR-19-52320	24
chr5	55753923	55754397	MajorDMR-19-52321	8
chr5	55869255	55869591	MajorDMR-19-52322	4
chr5	55882058	55882576	MajorDMR-19-52323	13
chr5	55994652	55995712	MajorDMR-19-52324	12
chr5	56594938	56595106	MajorDMR-19-52325	4
chr5	56620694	56620703	MajorDMR-19-52326	2
chr5	56710015	56710288	MajorDMR-19-52327	2
chr5	56710851	56710989	MajorDMR-19-52328	2
chr5	56788395	56788961	MajorDMR-19-52329	5
chr5	56789815	56790017	MajorDMR-19-52330	3
chr5	56797964	56798000	MajorDMR-19-52331	2
chr5	56801671	56801861	MajorDMR-19-52332	5
chr5	56836883	56836892	MajorDMR-19-52333	2
chr5	56902842	56903082	MajorDMR-19-52334	2
chr5	56906510	56906642	MajorDMR-19-52335	2
chr5	56910009	56910085	MajorDMR-19-52336	2
chr5	56912701	56912840	MajorDMR-19-52337	2
chr5	56940694	56940726	MajorDMR-19-52338	2
chr5	56949381	56949967	MajorDMR-19-52339	4
chr5	56958851	56959088	MajorDMR-19-52340	4
chr5	56989685	56989923	MajorDMR-19-52341	2
chr5	56990758	56991375	MajorDMR-19-52342	3
chr5	56992838	56992988	MajorDMR-19-52343	4
chr5	57030405	57030800	MajorDMR-19-52344	5
chr5	57032326	57033170	MajorDMR-19-52345	8
chr5	57075914	57076110	MajorDMR-19-52346	2
chr5	57158340	57158814	MajorDMR-19-52347	6
chr5	57183544	57183855	MajorDMR-19-52348	3
chr5	57184383	57184501	MajorDMR-19-52349	3
chr5	57195948	57196298	MajorDMR-19-52350	4
chr5	57284179	57284227	MajorDMR-19-52351	2
chr5	57367659	57368335	MajorDMR-19-52352	5
chr5	57381795	57381878	MajorDMR-19-52353	2
chr5	57418092	57419047	MajorDMR-19-52354	4
chr5	57429130	57430119	MajorDMR-19-52355	9
chr5	57431821	57431831	MajorDMR-19-52356	2
chr5	57451553	57451592	MajorDMR-19-52357	2
chr5	57452158	57452388	MajorDMR-19-52358	7
chr5	57452926	57453674	MajorDMR-19-52359	10
chr5	57526177	57526299	MajorDMR-19-52360	2
chr5	57662630	57662638	MajorDMR-19-52361	2
chr5	57710191	57710739	MajorDMR-19-52362	3
chr5	57730726	57730763	MajorDMR-19-52363	2
chr5	57749747	57754899	MajorDMR-19-52364	51
chr5	57756880	57757090	MajorDMR-19-52365	2
chr5	57843582	57843768	MajorDMR-19-52366	2
chr5	57879704	57880042	MajorDMR-19-52367	5
chr5	57881148	57881538	MajorDMR-19-52368	3
chr5	57913552	57913591	MajorDMR-19-52369	2
chr5	57982747	57983334	MajorDMR-19-52370	5
chr5	57987185	57987433	MajorDMR-19-52371	3
chr5	58002691	58002717	MajorDMR-19-52372	2
chr5	58004138	58004290	MajorDMR-19-52373	2
chr5	58066169	58066188	MajorDMR-19-52374	2
chr5	58069556	58069786	MajorDMR-19-52375	3
chr5	58123386	58123830	MajorDMR-19-52376	3
chr5	58145291	58145888	MajorDMR-19-52377	3
chr5	58171533	58171681	MajorDMR-19-52378	2
chr5	58186687	58187483	MajorDMR-19-52379	10
chr5	58218520	58219048	MajorDMR-19-52380	11
chr5	58292589	58296265	MajorDMR-19-52381	30
chr5	58297563	58297790	MajorDMR-19-52382	3
chr5	58332193	58332651	MajorDMR-19-52383	4
chr5	58365164	58365512	MajorDMR-19-52384	5
chr5	58400826	58401054	MajorDMR-19-52385	5
chr5	58412278	58412532	MajorDMR-19-52386	4
chr5	58422655	58423015	MajorDMR-19-52387	8
chr5	58430343	58430363	MajorDMR-19-52388	2
chr5	58434136	58434178	MajorDMR-19-52389	3
chr5	58454005	58454195	MajorDMR-19-52390	2
chr5	58483750	58484258	MajorDMR-19-52391	4
chr5	58484874	58485098	MajorDMR-19-52392	2
chr5	58501309	58501997	MajorDMR-19-52393	5
chr5	58527160	58527345	MajorDMR-19-52394	3
chr5	58552434	58552468	MajorDMR-19-52395	2
chr5	58560056	58560098	MajorDMR-19-52396	2
chr5	58570038	58570069	MajorDMR-19-52397	2
chr5	58613460	58613464	MajorDMR-19-52398	2
chr5	58624662	58624861	MajorDMR-19-52399	3
chr5	58640202	58640217	MajorDMR-19-52400	2
chr5	58646953	58646983	MajorDMR-19-52401	2
chr5	58669340	58669378	MajorDMR-19-52402	2
chr5	58716649	58717118	MajorDMR-19-52403	4
chr5	58726361	58726602	MajorDMR-19-52404	4
chr5	58733135	58733207	MajorDMR-19-52405	2
chr5	58739046	58739895	MajorDMR-19-52406	6
chr5	58754396	58754773	MajorDMR-19-52407	2
chr5	58781149	58781157	MajorDMR-19-52408	2
chr5	58781665	58781720	MajorDMR-19-52409	2
chr5	58783503	58784844	MajorDMR-19-52410	12
chr5	58836330	58836397	MajorDMR-19-52411	2
chr5	58838745	58838984	MajorDMR-19-52412	2
chr5	58875441	58875663	MajorDMR-19-52413	2
chr5	58879352	58881191	MajorDMR-19-52414	16
chr5	58882021	58883369	MajorDMR-19-52415	15
chr5	58883966	58884320	MajorDMR-19-52416	3
chr5	58896995	58897031	MajorDMR-19-52417	2
chr5	58902859	58903390	MajorDMR-19-52418	5
chr5	58962414	58962569	MajorDMR-19-52419	3
chr5	58981657	58981808	MajorDMR-19-52420	2
chr5	59041109	59041647	MajorDMR-19-52421	8
chr5	59062469	59062492	MajorDMR-19-52422	2
chr5	59063759	59064062	MajorDMR-19-52423	4
chr5	59090175	59090337	MajorDMR-19-52424	6
chr5	59106196	59106278	MajorDMR-19-52425	2
chr5	59159645	59159809	MajorDMR-19-52426	3
chr5	59166320	59166628	MajorDMR-19-52427	3
chr5	59188433	59188716	MajorDMR-19-52428	3
chr5	59190361	59190841	MajorDMR-19-52429	4
chr5	59247459	59247709	MajorDMR-19-52430	2
chr5	59251362	59251567	MajorDMR-19-52431	3
chr5	59584882	59585448	MajorDMR-19-52432	5
chr5	59593316	59593787	MajorDMR-19-52433	2
chr5	59604408	59604641	MajorDMR-19-52434	2
chr5	59635506	59636017	MajorDMR-19-52435	14
chr5	59732552	59732646	MajorDMR-19-52436	2
chr5	59744154	59744416	MajorDMR-19-52437	2
chr5	59772086	59772133	MajorDMR-19-52438	2
chr5	59793815	59793866	MajorDMR-19-52439	2
chr5	59801302	59801354	MajorDMR-19-52440	2
chr5	59964397	59964505	MajorDMR-19-52441	2
chr5	59996669	59996942	MajorDMR-19-52442	4
chr5	60239993	60240312	MajorDMR-19-52443	4
chr5	60298389	60299072	MajorDMR-19-52444	4
chr5	60458816	60459422	MajorDMR-19-52445	9
chr5	60524521	60524561	MajorDMR-19-52446	4
chr5	60528431	60528669	MajorDMR-19-52447	3
chr5	60541849	60541888	MajorDMR-19-52448	2
chr5	60685486	60685944	MajorDMR-19-52449	2
chr5	60703437	60703569	MajorDMR-19-52450	2
chr5	60749043	60749190	MajorDMR-19-52451	2
chr5	60792408	60792898	MajorDMR-19-52452	3
chr5	60821774	60821785	MajorDMR-19-52453	2
chr5	60831404	60831446	MajorDMR-19-52454	2
chr5	60850646	60850813	MajorDMR-19-52455	4
chr5	60906481	60906533	MajorDMR-19-52456	5
chr5	60920930	60921345	MajorDMR-19-52457	8
chr5	60997768	60997849	MajorDMR-19-52458	2
chr5	61026527	61027196	MajorDMR-19-52459	4
chr5	61028130	61028921	MajorDMR-19-52460	18
chr5	61177713	61178090	MajorDMR-19-52461	3
chr5	61380220	61380519	MajorDMR-19-52462	8
chr5	61389585	61390226	MajorDMR-19-52463	3
chr5	61439390	61440631	MajorDMR-19-52464	8
chr5	61603663	61603697	MajorDMR-19-52465	2
chr5	61698266	61698600	MajorDMR-19-52466	4
chr5	61700484	61700661	MajorDMR-19-52467	3
chr5	61707740	61708041	MajorDMR-19-52468	8
chr5	61739049	61739954	MajorDMR-19-52469	10
chr5	61850286	61850349	MajorDMR-19-52470	2
chr5	61856303	61856337	MajorDMR-19-52471	2
chr5	61904784	61904957	MajorDMR-19-52472	2
chr5	62090491	62090548	MajorDMR-19-52473	4
chr5	62108576	62108815	MajorDMR-19-52474	3
chr5	62182561	62182893	MajorDMR-19-52475	2
chr5	62529209	62530034	MajorDMR-19-52476	6
chr5	62954515	62955276	MajorDMR-19-52477	9
chr5	63460781	63461258	MajorDMR-19-52478	7
chr5	63462361	63462923	MajorDMR-19-52479	9
chr5	63509507	63509739	MajorDMR-19-52480	4
chr5	63779640	63779895	MajorDMR-19-52481	2
chr5	63797819	63798580	MajorDMR-19-52482	4
chr5	63803243	63804947	MajorDMR-19-52483	13
chr5	63805730	63805832	MajorDMR-19-52484	3
chr5	63812836	63812882	MajorDMR-19-52485	2
chr5	63818649	63818859	MajorDMR-19-52486	3
chr5	63827347	63827911	MajorDMR-19-52487	4
chr5	63862115	63862400	MajorDMR-19-52488	3
chr5	63870075	63870695	MajorDMR-19-52489	6
chr5	63871369	63871840	MajorDMR-19-52490	8
chr5	63886094	63886114	MajorDMR-19-52491	2
chr5	63890627	63891118	MajorDMR-19-52492	4
chr5	63899603	63899721	MajorDMR-19-52493	2
chr5	63935596	63936036	MajorDMR-19-52494	3
chr5	64330831	64331009	MajorDMR-19-52495	5
chr5	64421190	64423102	MajorDMR-19-52496	25
chr5	64429582	64429912	MajorDMR-19-52497	2
chr5	64431987	64432918	MajorDMR-19-52498	7
chr5	64558550	64558688	MajorDMR-19-52499	5
chr5	64607697	64607722	MajorDMR-19-52500	2
chr5	64885146	64885317	MajorDMR-19-52501	2
chr5	64890065	64890106	MajorDMR-19-52502	2
chr5	64919276	64919406	MajorDMR-19-52503	2
chr5	64947503	64947661	MajorDMR-19-52504	2
chr5	64973206	64973478	MajorDMR-19-52505	3
chr5	64990810	64992039	MajorDMR-19-52506	10
chr5	64999856	65000283	MajorDMR-19-52507	2
chr5	65004119	65004380	MajorDMR-19-52508	3
chr5	65016489	65016878	MajorDMR-19-52509	5
chr5	65019358	65019470	MajorDMR-19-52510	7
chr5	65072682	65072759	MajorDMR-19-52511	2
chr5	65119496	65119566	MajorDMR-19-52512	2
chr5	65125605	65125849	MajorDMR-19-52513	2
chr5	65220044	65220172	MajorDMR-19-52514	2
chr5	65425176	65425448	MajorDMR-19-52515	5
chr5	65441692	65442992	MajorDMR-19-52516	14
chr5	65465072	65465276	MajorDMR-19-52517	4
chr5	65467621	65468120	MajorDMR-19-52518	2
chr5	65470463	65470858	MajorDMR-19-52519	4
chr5	65592905	65592914	MajorDMR-19-52520	2
chr5	65603405	65604373	MajorDMR-19-52521	5
chr5	65628715	65628720	MajorDMR-19-52522	2
chr5	65657039	65657125	MajorDMR-19-52523	3
chr5	65713667	65713802	MajorDMR-19-52524	2
chr5	65924304	65925447	MajorDMR-19-52525	7
chr5	65944207	65944308	MajorDMR-19-52526	3
chr5	65964762	65964766	MajorDMR-19-52527	2
chr5	66038038	66038116	MajorDMR-19-52528	5
chr5	66103536	66103988	MajorDMR-19-52529	4
chr5	66253918	66256267	MajorDMR-19-52530	24
chr5	66277309	66277349	MajorDMR-19-52531	2
chr5	66318020	66318315	MajorDMR-19-52532	2
chr5	66330415	66330619	MajorDMR-19-52533	2
chr5	66338700	66338779	MajorDMR-19-52534	3
chr5	66370564	66370821	MajorDMR-19-52535	3
chr5	66540686	66540940	MajorDMR-19-52536	2
chr5	66564561	66564667	MajorDMR-19-52537	3
chr5	66579899	66580785	MajorDMR-19-52538	8
chr5	66583363	66584183	MajorDMR-19-52539	5
chr5	66586178	66586344	MajorDMR-19-52540	2
chr5	66587752	66587769	MajorDMR-19-52541	2
chr5	66629010	66629050	MajorDMR-19-52542	2
chr5	66662330	66662344	MajorDMR-19-52543	3
chr5	66663123	66663139	MajorDMR-19-52544	2
chr5	66676842	66676873	MajorDMR-19-52545	2
chr5	66701036	66701052	MajorDMR-19-52546	2
chr5	66813109	66813310	MajorDMR-19-52547	4
chr5	66817815	66818143	MajorDMR-19-52548	2
chr5	66893231	66893296	MajorDMR-19-52549	2
chr5	67020279	67020897	MajorDMR-19-52550	4
chr5	67364387	67364609	MajorDMR-19-52551	3
chr5	67383061	67383154	MajorDMR-19-52552	2
chr5	67518303	67518488	MajorDMR-19-52553	2
chr5	67520210	67520438	MajorDMR-19-52554	2
chr5	67521322	67522143	MajorDMR-19-52555	9
chr5	67523741	67523868	MajorDMR-19-52556	4
chr5	67524408	67524465	MajorDMR-19-52557	2
chr5	67525152	67525677	MajorDMR-19-52558	6
chr5	67584968	67586929	MajorDMR-19-52559	18
chr5	67587665	67588187	MajorDMR-19-52560	4
chr5	67589167	67589914	MajorDMR-19-52561	5
chr5	67590707	67591713	MajorDMR-19-52562	10
chr5	67593245	67593968	MajorDMR-19-52563	8
chr5	67600388	67600749	MajorDMR-19-52564	3
chr5	67639286	67640412	MajorDMR-19-52565	9
chr5	67737567	67737802	MajorDMR-19-52566	4
chr5	67778105	67778249	MajorDMR-19-52567	2
chr5	67829707	67830613	MajorDMR-19-52568	12
chr5	67909888	67910056	MajorDMR-19-52569	2
chr5	67969189	67969285	MajorDMR-19-52570	4
chr5	68003491	68005051	MajorDMR-19-52571	11
chr5	68013439	68013630	MajorDMR-19-52572	2
chr5	68025526	68027243	MajorDMR-19-52573	14
chr5	68041725	68042491	MajorDMR-19-52574	3
chr5	68113501	68113588	MajorDMR-19-52575	2
chr5	68114280	68114591	MajorDMR-19-52576	8
chr5	68130919	68131155	MajorDMR-19-52577	3
chr5	68235463	68235619	MajorDMR-19-52578	3
chr5	68245411	68245881	MajorDMR-19-52579	3
chr5	68290523	68290708	MajorDMR-19-52580	3
chr5	68300251	68300463	MajorDMR-19-52581	3
chr5	68303027	68303666	MajorDMR-19-52582	8
chr5	68315702	68316096	MajorDMR-19-52583	4
chr5	68484515	68484769	MajorDMR-19-52584	4
chr5	68513100	68513243	MajorDMR-19-52585	2
chr5	68531623	68531646	MajorDMR-19-52586	2
chr5	68550326	68550715	MajorDMR-19-52587	3
chr5	68630459	68631033	MajorDMR-19-52588	4
chr5	68816914	68817207	MajorDMR-19-52589	4
chr5	69116226	69116401	MajorDMR-19-52590	3
chr5	69301529	69301631	MajorDMR-19-52591	3
chr5	70176605	70176808	MajorDMR-19-52592	3
chr5	70669075	70669303	MajorDMR-19-52593	4
chr5	70742086	70742952	MajorDMR-19-52594	6
chr5	70771859	70772065	MajorDMR-19-52595	2
chr5	70872319	70872603	MajorDMR-19-52596	4
chr5	71053449	71053567	MajorDMR-19-52597	3
chr5	71070432	71070457	MajorDMR-19-52598	3
chr5	71074705	71074855	MajorDMR-19-52599	2
chr5	71079106	71079494	MajorDMR-19-52600	13
chr5	71126207	71126256	MajorDMR-19-52601	2
chr5	71135078	71135370	MajorDMR-19-52602	3
chr5	71161054	71161363	MajorDMR-19-52603	6
chr5	71309827	71311399	MajorDMR-19-52604	21
chr5	71380904	71380951	MajorDMR-19-52605	4
chr5	71392828	71392892	MajorDMR-19-52606	3
chr5	71405402	71407739	MajorDMR-19-52607	37
chr5	71409214	71409880	MajorDMR-19-52608	3
chr5	71410997	71411085	MajorDMR-19-52609	2
chr5	71412749	71413095	MajorDMR-19-52610	3
chr5	71415815	71418675	MajorDMR-19-52611	41
chr5	71419241	71420672	MajorDMR-19-52612	15
chr5	71428037	71428542	MajorDMR-19-52613	5
chr5	71430113	71430708	MajorDMR-19-52614	6
chr5	71437552	71437707	MajorDMR-19-52615	3
chr5	71438914	71439387	MajorDMR-19-52616	7
chr5	71440524	71442755	MajorDMR-19-52617	12
chr5	71445175	71446097	MajorDMR-19-52618	8
chr5	71448429	71449036	MajorDMR-19-52619	9
chr5	71449636	71450159	MajorDMR-19-52620	4
chr5	71452204	71454250	MajorDMR-19-52621	20
chr5	71456091	71456425	MajorDMR-19-52622	2
chr5	71462109	71462531	MajorDMR-19-52623	8
chr5	71463400	71463838	MajorDMR-19-52624	4
chr5	71474181	71476930	MajorDMR-19-52625	43
chr5	71478625	71480094	MajorDMR-19-52626	23
chr5	71480755	71484397	MajorDMR-19-52627	42
chr5	71489694	71490176	MajorDMR-19-52628	4
chr5	71497681	71498990	MajorDMR-19-52629	5
chr5	71502113	71502125	MajorDMR-19-52630	2
chr5	71504033	71504096	MajorDMR-19-52631	2
chr5	71505025	71505574	MajorDMR-19-52632	5
chr5	71507162	71507445	MajorDMR-19-52633	5
chr5	71564169	71564261	MajorDMR-19-52634	2
chr5	71576740	71576750	MajorDMR-19-52635	2
chr5	71584671	71585069	MajorDMR-19-52636	5
chr5	71597474	71597716	MajorDMR-19-52637	6
chr5	71604750	71605186	MajorDMR-19-52638	8
chr5	71621667	71622350	MajorDMR-19-52639	5
chr5	71643749	71643947	MajorDMR-19-52640	4
chr5	71651877	71652325	MajorDMR-19-52641	2
chr5	71674662	71674668	MajorDMR-19-52642	2
chr5	71805530	71805534	MajorDMR-19-52643	2
chr5	71806366	71806422	MajorDMR-19-52644	3
chr5	71865249	71865765	MajorDMR-19-52645	3
chr5	71904169	71904469	MajorDMR-19-52646	8
chr5	71920899	71920984	MajorDMR-19-52647	2
chr5	71950144	71950254	MajorDMR-19-52648	2
chr5	71988158	71988230	MajorDMR-19-52649	2
chr5	72111380	72111575	MajorDMR-19-52650	3
chr5	72113995	72114396	MajorDMR-19-52651	2
chr5	72128648	72128970	MajorDMR-19-52652	2
chr5	72133593	72133683	MajorDMR-19-52653	2
chr5	72145390	72145811	MajorDMR-19-52654	2
chr5	72146443	72147452	MajorDMR-19-52655	7
chr5	72149446	72149770	MajorDMR-19-52656	3
chr5	72152549	72152876	MajorDMR-19-52657	3
chr5	72156424	72157028	MajorDMR-19-52658	3
chr5	72173954	72174410	MajorDMR-19-52659	3
chr5	72180630	72180721	MajorDMR-19-52660	3
chr5	72181302	72181645	MajorDMR-19-52661	2
chr5	72201838	72201917	MajorDMR-19-52662	2
chr5	72204671	72204755	MajorDMR-19-52663	4
chr5	72570288	72571388	MajorDMR-19-52664	19
chr5	72792882	72793765	MajorDMR-19-52665	11
chr5	72950690	72950953	MajorDMR-19-52666	2
chr5	73108412	73108608	MajorDMR-19-52667	2
chr5	73198752	73199015	MajorDMR-19-52668	6
chr5	73213112	73213489	MajorDMR-19-52669	5
chr5	73243191	73244311	MajorDMR-19-52670	13
chr5	73251407	73251492	MajorDMR-19-52671	3
chr5	73262551	73262592	MajorDMR-19-52672	3
chr5	73263471	73263667	MajorDMR-19-52673	2
chr5	73264762	73264784	MajorDMR-19-52674	3
chr5	73266207	73266261	MajorDMR-19-52675	2
chr5	73330794	73330873	MajorDMR-19-52676	2
chr5	73409947	73410010	MajorDMR-19-52677	2
chr5	73426131	73426836	MajorDMR-19-52678	13
chr5	73502099	73503257	MajorDMR-19-52679	14
chr5	73523083	73523384	MajorDMR-19-52680	5
chr5	73581884	73581930	MajorDMR-19-52681	2
chr5	73584659	73584817	MajorDMR-19-52682	2
chr5	73592780	73593094	MajorDMR-19-52683	5
chr5	73660870	73660969	MajorDMR-19-52684	2
chr5	73663351	73663663	MajorDMR-19-52685	3
chr5	73698690	73699029	MajorDMR-19-52686	2
chr5	73831472	73831490	MajorDMR-19-52687	2
chr5	73918815	73919630	MajorDMR-19-52688	5
chr5	73923166	73924467	MajorDMR-19-52689	9
chr5	73925100	73926027	MajorDMR-19-52690	8
chr5	73929547	73933984	MajorDMR-19-52691	40
chr5	73934612	73934843	MajorDMR-19-52692	2
chr5	73942726	73943352	MajorDMR-19-52693	4
chr5	73969161	73969712	MajorDMR-19-52694	3
chr5	74063861	74063952	MajorDMR-19-52695	3
chr5	74071264	74071335	MajorDMR-19-52696	3
chr5	74073728	74073766	MajorDMR-19-52697	2
chr5	74075143	74075226	MajorDMR-19-52698	2
chr5	74160593	74161188	MajorDMR-19-52699	14
chr5	74162808	74162962	MajorDMR-19-52700	3
chr5	74191930	74192329	MajorDMR-19-52701	9
chr5	74327280	74327436	MajorDMR-19-52702	2
chr5	74343835	74344439	MajorDMR-19-52703	7
chr5	74350167	74350569	MajorDMR-19-52704	5
chr5	74634380	74634826	MajorDMR-19-52705	4
chr5	74635527	74635690	MajorDMR-19-52706	2
chr5	74659780	74659863	MajorDMR-19-52707	3
chr5	74754983	74755001	MajorDMR-19-52708	2
chr5	74862629	74862703	MajorDMR-19-52709	5
chr5	74912867	74913211	MajorDMR-19-52710	5
chr5	74952132	74953001	MajorDMR-19-52711	11
chr5	74977044	74977108	MajorDMR-19-52712	2
chr5	75013591	75013683	MajorDMR-19-52713	2
chr5	75155370	75155827	MajorDMR-19-52714	11
chr5	75247125	75247540	MajorDMR-19-52715	2
chr5	75381147	75381236	MajorDMR-19-52716	2
chr5	75583569	75583898	MajorDMR-19-52717	4
chr5	75621955	75622423	MajorDMR-19-52718	3
chr5	75775254	75775401	MajorDMR-19-52719	3
chr5	75785747	75785965	MajorDMR-19-52720	4
chr5	75903330	75903701	MajorDMR-19-52721	6
chr5	76240516	76240645	MajorDMR-19-52722	4
chr5	76250337	76250632	MajorDMR-19-52723	11
chr5	76373802	76374340	MajorDMR-19-52724	4
chr5	76380637	76380675	MajorDMR-19-52725	2
chr5	76381384	76381539	MajorDMR-19-52726	2
chr5	76397190	76397524	MajorDMR-19-52727	5
chr5	76428723	76429219	MajorDMR-19-52728	2
chr5	76441138	76441929	MajorDMR-19-52729	3
chr5	76454056	76454161	MajorDMR-19-52730	2
chr5	76463581	76464255	MajorDMR-19-52731	9
chr5	76466268	76466580	MajorDMR-19-52732	2
chr5	76505839	76505990	MajorDMR-19-52733	2
chr5	76507594	76507957	MajorDMR-19-52734	3
chr5	76508522	76508697	MajorDMR-19-52735	3
chr5	76509407	76509437	MajorDMR-19-52736	2
chr5	76510095	76510282	MajorDMR-19-52737	4
chr5	76528317	76528574	MajorDMR-19-52738	4
chr5	76536980	76537041	MajorDMR-19-52739	2
chr5	76545393	76546068	MajorDMR-19-52740	6
chr5	76549926	76550116	MajorDMR-19-52741	2
chr5	76557704	76557980	MajorDMR-19-52742	2
chr5	76562100	76562325	MajorDMR-19-52743	3
chr5	76596045	76596129	MajorDMR-19-52744	2
chr5	76601520	76602658	MajorDMR-19-52745	11
chr5	76621658	76621932	MajorDMR-19-52746	4
chr5	76654445	76654826	MajorDMR-19-52747	3
chr5	76713402	76713447	MajorDMR-19-52748	2
chr5	76715051	76715056	MajorDMR-19-52749	2
chr5	76721944	76722003	MajorDMR-19-52750	2
chr5	76723160	76723584	MajorDMR-19-52751	2
chr5	76733109	76734154	MajorDMR-19-52752	9
chr5	76788594	76788606	MajorDMR-19-52753	2
chr5	76935570	76935720	MajorDMR-19-52754	2
chr5	76979237	76979395	MajorDMR-19-52755	4
chr5	76980215	76980375	MajorDMR-19-52756	2
chr5	77044180	77044297	MajorDMR-19-52757	2
chr5	77208518	77209404	MajorDMR-19-52758	15
chr5	77289191	77289962	MajorDMR-19-52759	20
chr5	77399220	77399323	MajorDMR-19-52760	2
chr5	77616266	77616754	MajorDMR-19-52761	3
chr5	77657791	77658346	MajorDMR-19-52762	4
chr5	77715115	77715350	MajorDMR-19-52763	5
chr5	77755756	77756197	MajorDMR-19-52764	2
chr5	77760654	77760841	MajorDMR-19-52765	5
chr5	77800804	77801012	MajorDMR-19-52766	4
chr5	77807810	77808267	MajorDMR-19-52767	3
chr5	77882052	77882535	MajorDMR-19-52768	4
chr5	77945977	77946111	MajorDMR-19-52769	4
chr5	77973453	77974001	MajorDMR-19-52770	6
chr5	78041993	78042139	MajorDMR-19-52771	2
chr5	78042850	78043052	MajorDMR-19-52772	4
chr5	78043633	78043937	MajorDMR-19-52773	4
chr5	78115074	78115276	MajorDMR-19-52774	3
chr5	78117114	78117771	MajorDMR-19-52775	5
chr5	78126646	78126724	MajorDMR-19-52776	3
chr5	78277282	78277387	MajorDMR-19-52777	2
chr5	78467669	78468067	MajorDMR-19-52778	2
chr5	78479081	78479214	MajorDMR-19-52779	2
chr5	78485648	78485979	MajorDMR-19-52780	4
chr5	78533743	78534994	MajorDMR-19-52781	18
chr5	78557899	78558113	MajorDMR-19-52782	3
chr5	78618116	78618414	MajorDMR-19-52783	2
chr5	78639335	78639760	MajorDMR-19-52784	5
chr5	78653148	78653786	MajorDMR-19-52785	4
chr5	78749903	78750223	MajorDMR-19-52786	2
chr5	78758429	78758447	MajorDMR-19-52787	2
chr5	78764442	78765326	MajorDMR-19-52788	5
chr5	78773841	78773920	MajorDMR-19-52789	2
chr5	78777018	78777025	MajorDMR-19-52790	2
chr5	78790133	78790144	MajorDMR-19-52791	2
chr5	78795550	78796092	MajorDMR-19-52792	4
chr5	78799964	78800013	MajorDMR-19-52793	2
chr5	78804055	78804778	MajorDMR-19-52794	4
chr5	78805666	78807957	MajorDMR-19-52795	20
chr5	78810809	78810929	MajorDMR-19-52796	2
chr5	78858131	78858372	MajorDMR-19-52797	2
chr5	78985460	78985842	MajorDMR-19-52798	7
chr5	79042617	79042916	MajorDMR-19-52799	3
chr5	79070055	79070404	MajorDMR-19-52800	5
chr5	79123344	79123494	MajorDMR-19-52801	2
chr5	79127633	79127854	MajorDMR-19-52802	3
chr5	79135861	79136607	MajorDMR-19-52803	5
chr5	79270666	79270766	MajorDMR-19-52804	2
chr5	79286204	79286527	MajorDMR-19-52805	4
chr5	79287409	79287564	MajorDMR-19-52806	2
chr5	79304855	79304952	MajorDMR-19-52807	2
chr5	79378232	79379310	MajorDMR-19-52808	18
chr5	79384149	79384213	MajorDMR-19-52809	3
chr5	79387450	79387933	MajorDMR-19-52810	2
chr5	79405825	79406276	MajorDMR-19-52811	2
chr5	79437946	79438217	MajorDMR-19-52812	7
chr5	79438913	79439123	MajorDMR-19-52813	3
chr5	79483585	79483680	MajorDMR-19-52814	2
chr5	79487145	79489699	MajorDMR-19-52815	31
chr5	79502296	79502302	MajorDMR-19-52816	2
chr5	79504268	79504487	MajorDMR-19-52817	4
chr5	79513056	79513405	MajorDMR-19-52818	7
chr5	79533968	79534147	MajorDMR-19-52819	2
chr5	79548828	79550419	MajorDMR-19-52820	25
chr5	79553296	79554234	MajorDMR-19-52821	15
chr5	79705138	79705565	MajorDMR-19-52822	6
chr5	79784681	79785367	MajorDMR-19-52823	4
chr5	79964682	79964884	MajorDMR-19-52824	7
chr5	80010408	80010616	MajorDMR-19-52825	2
chr5	80074554	80074607	MajorDMR-19-52826	2
chr5	80123043	80123083	MajorDMR-19-52827	2
chr5	80254837	80255794	MajorDMR-19-52828	15
chr5	80257321	80257978	MajorDMR-19-52829	7
chr5	80259049	80259596	MajorDMR-19-52830	3
chr5	80270014	80270151	MajorDMR-19-52831	3
chr5	80282745	80284031	MajorDMR-19-52832	10
chr5	80294189	80294527	MajorDMR-19-52833	3
chr5	80297717	80298165	MajorDMR-19-52834	3
chr5	80376392	80377442	MajorDMR-19-52835	14
chr5	80379287	80379577	MajorDMR-19-52836	2
chr5	80387206	80387368	MajorDMR-19-52837	2
chr5	80398461	80398947	MajorDMR-19-52838	7
chr5	80416643	80418534	MajorDMR-19-52839	15
chr5	80442427	80442485	MajorDMR-19-52840	2
chr5	80487551	80487948	MajorDMR-19-52841	7
chr5	80508243	80508322	MajorDMR-19-52842	5
chr5	80531583	80531675	MajorDMR-19-52843	2
chr5	80535611	80535754	MajorDMR-19-52844	3
chr5	80542510	80543038	MajorDMR-19-52845	6
chr5	80547881	80547990	MajorDMR-19-52846	3
chr5	80583914	80584069	MajorDMR-19-52847	2
chr5	80595185	80595730	MajorDMR-19-52848	4
chr5	80690498	80690589	MajorDMR-19-52849	5
chr5	81044352	81044572	MajorDMR-19-52850	5
chr5	81092968	81092989	MajorDMR-19-52851	2
chr5	81150773	81150934	MajorDMR-19-52852	3
chr5	81195560	81195841	MajorDMR-19-52853	2
chr5	81202441	81202704	MajorDMR-19-52854	2
chr5	81203960	81204320	MajorDMR-19-52855	8
chr5	81245392	81245556	MajorDMR-19-52856	3
chr5	81370648	81371064	MajorDMR-19-52857	3
chr5	81460269	81461020	MajorDMR-19-52858	3
chr5	81514475	81515191	MajorDMR-19-52859	8
chr5	81540825	81541194	MajorDMR-19-52860	5
chr5	81583632	81584010	MajorDMR-19-52861	6
chr5	81648160	81648180	MajorDMR-19-52862	2
chr5	81704419	81704613	MajorDMR-19-52863	2
chr5	81937505	81937644	MajorDMR-19-52864	2
chr5	82116811	82116913	MajorDMR-19-52865	2
chr5	82151963	82152396	MajorDMR-19-52866	4
chr5	82714847	82714859	MajorDMR-19-52867	2
chr5	82886771	82886942	MajorDMR-19-52868	4
chr5	82900665	82900757	MajorDMR-19-52869	5
chr5	82984168	82984599	MajorDMR-19-52870	4
chr5	82996997	82997095	MajorDMR-19-52871	2
chr5	83018803	83018856	MajorDMR-19-52872	2
chr5	83024499	83024586	MajorDMR-19-52873	2
chr5	83159799	83159807	MajorDMR-19-52874	2
chr5	83174317	83174506	MajorDMR-19-52875	3
chr5	83422919	83422943	MajorDMR-19-52876	3
chr5	83555247	83555478	MajorDMR-19-52877	3
chr5	83586241	83586287	MajorDMR-19-52878	3
chr5	83628230	83628286	MajorDMR-19-52879	2
chr5	83667907	83668439	MajorDMR-19-52880	3
chr5	83910715	83911063	MajorDMR-19-52881	4
chr5	84775624	84775943	MajorDMR-19-52882	2
chr5	84829715	84829733	MajorDMR-19-52883	2
chr5	86159847	86160107	MajorDMR-19-52884	5
chr5	86205272	86205613	MajorDMR-19-52885	4
chr5	86417298	86417563	MajorDMR-19-52886	3
chr5	86483991	86484459	MajorDMR-19-52887	8
chr5	86491044	86491149	MajorDMR-19-52888	3
chr5	86575454	86575935	MajorDMR-19-52889	2
chr5	86616957	86617221	MajorDMR-19-52890	2
chr5	86626648	86627192	MajorDMR-19-52891	3
chr5	86656653	86657081	MajorDMR-19-52892	2
chr5	86664373	86664627	MajorDMR-19-52893	4
chr5	86668151	86668266	MajorDMR-19-52894	2
chr5	86672165	86672800	MajorDMR-19-52895	4
chr5	86675465	86675738	MajorDMR-19-52896	2
chr5	86682129	86682339	MajorDMR-19-52897	3
chr5	86684199	86684366	MajorDMR-19-52898	2
chr5	86685499	86685809	MajorDMR-19-52899	3
chr5	86686575	86687342	MajorDMR-19-52900	6
chr5	86687957	86690204	MajorDMR-19-52901	12
chr5	86690722	86690888	MajorDMR-19-52902	2
chr5	86692254	86692267	MajorDMR-19-52903	2
chr5	86702569	86705745	MajorDMR-19-52904	15
chr5	86706328	86706508	MajorDMR-19-52905	4
chr5	86707073	86707378	MajorDMR-19-52906	6
chr5	86709227	86709410	MajorDMR-19-52907	3
chr5	86750699	86750862	MajorDMR-19-52908	3
chr5	86836777	86837717	MajorDMR-19-52909	7
chr5	86957422	86957766	MajorDMR-19-52910	2
chr5	87029053	87029402	MajorDMR-19-52911	6
chr5	87029990	87030165	MajorDMR-19-52912	3
chr5	87066022	87066361	MajorDMR-19-52913	8
chr5	87070892	87071286	MajorDMR-19-52914	3
chr5	87073706	87074163	MajorDMR-19-52915	3
chr5	87076363	87076899	MajorDMR-19-52916	3
chr5	87078177	87079577	MajorDMR-19-52917	11
chr5	87080354	87081104	MajorDMR-19-52918	4
chr5	87081820	87084738	MajorDMR-19-52919	17
chr5	87087851	87088226	MajorDMR-19-52920	4
chr5	87089728	87089786	MajorDMR-19-52921	2
chr5	87194583	87195362	MajorDMR-19-52922	6
chr5	87404426	87405280	MajorDMR-19-52923	8
chr5	87435837	87436240	MajorDMR-19-52924	5
chr5	87485836	87486454	MajorDMR-19-52925	7
chr5	87500294	87500877	MajorDMR-19-52926	6
chr5	87563393	87563477	MajorDMR-19-52927	2
chr5	87565602	87567734	MajorDMR-19-52928	19
chr5	87683968	87684214	MajorDMR-19-52929	2
chr5	87684811	87687501	MajorDMR-19-52930	25
chr5	87688023	87688244	MajorDMR-19-52931	3
chr5	87688796	87692645	MajorDMR-19-52932	25
chr5	87693383	87695176	MajorDMR-19-52933	14
chr5	87697527	87697632	MajorDMR-19-52934	2
chr5	87776332	87777228	MajorDMR-19-52935	6
chr5	87779900	87780894	MajorDMR-19-52936	13
chr5	87784543	87784799	MajorDMR-19-52937	2
chr5	87799634	87799658	MajorDMR-19-52938	2
chr5	87847702	87848501	MajorDMR-19-52939	8
chr5	87852493	87852518	MajorDMR-19-52940	2
chr5	87853335	87854496	MajorDMR-19-52941	13
chr5	87941319	87941754	MajorDMR-19-52942	2
chr5	87948020	87948405	MajorDMR-19-52943	3
chr5	87951710	87952589	MajorDMR-19-52944	9
chr5	87953404	87953995	MajorDMR-19-52945	3
chr5	87954766	87955211	MajorDMR-19-52946	2
chr5	87961010	87961033	MajorDMR-19-52947	2
chr5	87963664	87964071	MajorDMR-19-52948	2
chr5	87965200	87966788	MajorDMR-19-52949	6
chr5	87972709	87972810	MajorDMR-19-52950	3
chr5	87975049	87975121	MajorDMR-19-52951	3
chr5	87975811	87975857	MajorDMR-19-52952	2
chr5	87977205	87977782	MajorDMR-19-52953	7
chr5	87978629	87978974	MajorDMR-19-52954	3
chr5	87981709	87981747	MajorDMR-19-52955	2
chr5	87982579	87983019	MajorDMR-19-52956	2
chr5	87987239	87987534	MajorDMR-19-52957	2
chr5	87988968	87989928	MajorDMR-19-52958	7
chr5	87990563	87991131	MajorDMR-19-52959	7
chr5	87993550	87993880	MajorDMR-19-52960	4
chr5	88004839	88004888	MajorDMR-19-52961	2
chr5	88010803	88010830	MajorDMR-19-52962	2
chr5	88012564	88014763	MajorDMR-19-52963	16
chr5	88015300	88015376	MajorDMR-19-52964	3
chr5	88016031	88016997	MajorDMR-19-52965	5
chr5	88017980	88020611	MajorDMR-19-52966	36
chr5	88021328	88022490	MajorDMR-19-52967	8
chr5	88023042	88023575	MajorDMR-19-52968	6
chr5	88024117	88025139	MajorDMR-19-52969	13
chr5	88026011	88028947	MajorDMR-19-52970	24
chr5	88030818	88031587	MajorDMR-19-52971	9
chr5	88032655	88032830	MajorDMR-19-52972	2
chr5	88036015	88036126	MajorDMR-19-52973	2
chr5	88036715	88038211	MajorDMR-19-52974	7
chr5	88039919	88040030	MajorDMR-19-52975	3
chr5	88040800	88041349	MajorDMR-19-52976	4
chr5	88042325	88042921	MajorDMR-19-52977	5
chr5	88045105	88045796	MajorDMR-19-52978	4
chr5	88046382	88046486	MajorDMR-19-52979	2
chr5	88048006	88048716	MajorDMR-19-52980	3
chr5	88054523	88054575	MajorDMR-19-52981	2
chr5	88055154	88058564	MajorDMR-19-52982	27
chr5	88060189	88060255	MajorDMR-19-52983	3
chr5	88060972	88063027	MajorDMR-19-52984	19
chr5	88063735	88063782	MajorDMR-19-52985	2
chr5	88064398	88064601	MajorDMR-19-52986	3
chr5	88065240	88065324	MajorDMR-19-52987	2
chr5	88066231	88066347	MajorDMR-19-52988	3
chr5	88067895	88069242	MajorDMR-19-52989	10
chr5	88070177	88071480	MajorDMR-19-52990	12
chr5	88073355	88074398	MajorDMR-19-52991	5
chr5	88075149	88075492	MajorDMR-19-52992	4
chr5	88075994	88079598	MajorDMR-19-52993	20
chr5	88080329	88080631	MajorDMR-19-52994	2
chr5	88081494	88081499	MajorDMR-19-52995	2
chr5	88082174	88082314	MajorDMR-19-52996	2
chr5	88082970	88084319	MajorDMR-19-52997	9
chr5	88086524	88086913	MajorDMR-19-52998	2
chr5	88088234	88088718	MajorDMR-19-52999	2
chr5	88092432	88092918	MajorDMR-19-53000	3
chr5	88096018	88096187	MajorDMR-19-53001	2
chr5	88096828	88098455	MajorDMR-19-53002	17
chr5	88099116	88099316	MajorDMR-19-53003	2
chr5	88099959	88100565	MajorDMR-19-53004	14
chr5	88101629	88101674	MajorDMR-19-53005	2
chr5	88103238	88103341	MajorDMR-19-53006	2
chr5	88105350	88105440	MajorDMR-19-53007	2
chr5	88106498	88107505	MajorDMR-19-53008	5
chr5	88108440	88108472	MajorDMR-19-53009	2
chr5	88110083	88110354	MajorDMR-19-53010	12
chr5	88112920	88113164	MajorDMR-19-53011	2
chr5	88114280	88114455	MajorDMR-19-53012	4
chr5	88115128	88115634	MajorDMR-19-53013	3
chr5	88117061	88117495	MajorDMR-19-53014	3
chr5	88118174	88119001	MajorDMR-19-53015	5
chr5	88119578	88120231	MajorDMR-19-53016	5
chr5	88121199	88121701	MajorDMR-19-53017	2
chr5	88122299	88122491	MajorDMR-19-53018	2
chr5	88124218	88124662	MajorDMR-19-53019	3
chr5	88126904	88127195	MajorDMR-19-53020	5
chr5	88128040	88128054	MajorDMR-19-53021	2
chr5	88131068	88131327	MajorDMR-19-53022	2
chr5	88134822	88136207	MajorDMR-19-53023	6
chr5	88139584	88140285	MajorDMR-19-53024	5
chr5	88140908	88141003	MajorDMR-19-53025	2
chr5	88142024	88143150	MajorDMR-19-53026	6
chr5	88143881	88144893	MajorDMR-19-53027	5
chr5	88146864	88146919	MajorDMR-19-53028	2
chr5	88147457	88147940	MajorDMR-19-53029	5
chr5	88148515	88149594	MajorDMR-19-53030	9
chr5	88150891	88151398	MajorDMR-19-53031	3
chr5	88152148	88152575	MajorDMR-19-53032	2
chr5	88153223	88153760	MajorDMR-19-53033	3
chr5	88154605	88155522	MajorDMR-19-53034	8
chr5	88157299	88157354	MajorDMR-19-53035	2
chr5	88157901	88159899	MajorDMR-19-53036	13
chr5	88160568	88162124	MajorDMR-19-53037	29
chr5	88162825	88169385	MajorDMR-19-53038	50
chr5	88169894	88170439	MajorDMR-19-53039	7
chr5	88172322	88173579	MajorDMR-19-53040	7
chr5	88181329	88181524	MajorDMR-19-53041	3
chr5	88183223	88183956	MajorDMR-19-53042	5
chr5	88225292	88225429	MajorDMR-19-53043	5
chr5	88238409	88238992	MajorDMR-19-53044	4
chr5	88247354	88247552	MajorDMR-19-53045	3
chr5	88298167	88298248	MajorDMR-19-53046	3
chr5	88360790	88360896	MajorDMR-19-53047	2
chr5	88368792	88369343	MajorDMR-19-53048	4
chr5	88382994	88383703	MajorDMR-19-53049	8
chr5	88549055	88549412	MajorDMR-19-53050	2
chr5	88550407	88550630	MajorDMR-19-53051	3
chr5	88568300	88568353	MajorDMR-19-53052	2
chr5	88569022	88569414	MajorDMR-19-53053	6
chr5	88610992	88610999	MajorDMR-19-53054	2
chr5	88657431	88657759	MajorDMR-19-53055	3
chr5	88671501	88672795	MajorDMR-19-53056	8
chr5	88673557	88674159	MajorDMR-19-53057	14
chr5	88674804	88674951	MajorDMR-19-53058	2
chr5	88753794	88754035	MajorDMR-19-53059	2
chr5	88880306	88880332	MajorDMR-19-53060	2
chr5	88904825	88904835	MajorDMR-19-53061	2
chr5	88999278	88999625	MajorDMR-19-53062	6
chr5	89015691	89015832	MajorDMR-19-53063	2
chr5	89018979	89019164	MajorDMR-19-53064	2
chr5	89019683	89020738	MajorDMR-19-53065	14
chr5	89108804	89108811	MajorDMR-19-53066	2
chr5	89112056	89112695	MajorDMR-19-53067	4
chr5	89162483	89162507	MajorDMR-19-53068	2
chr5	89197769	89198418	MajorDMR-19-53069	7
chr5	89242426	89242563	MajorDMR-19-53070	4
chr5	89313290	89313352	MajorDMR-19-53071	2
chr5	89353208	89353327	MajorDMR-19-53072	2
chr5	89407721	89407787	MajorDMR-19-53073	4
chr5	89540467	89540879	MajorDMR-19-53074	2
chr5	89559317	89559477	MajorDMR-19-53075	4
chr5	89560862	89561065	MajorDMR-19-53076	2
chr5	89563587	89563785	MajorDMR-19-53077	5
chr5	89565025	89565547	MajorDMR-19-53078	5
chr5	89570170	89570589	MajorDMR-19-53079	2
chr5	89585731	89586867	MajorDMR-19-53080	9
chr5	89603878	89604008	MajorDMR-19-53081	3
chr5	89606955	89607393	MajorDMR-19-53082	6
chr5	89652477	89653247	MajorDMR-19-53083	8
chr5	89654828	89655164	MajorDMR-19-53084	6
chr5	89703832	89704529	MajorDMR-19-53085	6
chr5	89766571	89766952	MajorDMR-19-53086	3
chr5	89768337	89769046	MajorDMR-19-53087	3
chr5	89824273	89824369	MajorDMR-19-53088	2
chr5	89826289	89827281	MajorDMR-19-53089	9
chr5	89893882	89894333	MajorDMR-19-53090	6
chr5	89900388	89900445	MajorDMR-19-53091	2
chr5	89909754	89909773	MajorDMR-19-53092	2
chr5	90161073	90161344	MajorDMR-19-53093	4
chr5	90358898	90359376	MajorDMR-19-53094	10
chr5	90406528	90406762	MajorDMR-19-53095	4
chr5	90657155	90657285	MajorDMR-19-53096	2
chr5	90665071	90665284	MajorDMR-19-53097	3
chr5	90665841	90666265	MajorDMR-19-53098	3
chr5	90666859	90667728	MajorDMR-19-53099	6
chr5	90670755	90670951	MajorDMR-19-53100	3
chr5	90674336	90674579	MajorDMR-19-53101	4
chr5	90680166	90680543	MajorDMR-19-53102	5
chr5	90766938	90766952	MajorDMR-19-53103	2
chr5	90932197	90932204	MajorDMR-19-53104	2
chr5	91160643	91160960	MajorDMR-19-53105	2
chr5	91193854	91194095	MajorDMR-19-53106	5
chr5	91700555	91701034	MajorDMR-19-53107	4
chr5	92023850	92024134	MajorDMR-19-53108	7
chr5	92189484	92189880	MajorDMR-19-53109	5
chr5	92222447	92222939	MajorDMR-19-53110	6
chr5	92414262	92414687	MajorDMR-19-53111	8
chr5	92667580	92667733	MajorDMR-19-53112	3
chr5	92678432	92678627	MajorDMR-19-53113	4
chr5	92737721	92738359	MajorDMR-19-53114	4
chr5	92756950	92758029	MajorDMR-19-53115	18
chr5	92830341	92830385	MajorDMR-19-53116	2
chr5	92868213	92868447	MajorDMR-19-53117	2
chr5	92893683	92893735	MajorDMR-19-53118	3
chr5	92895358	92895495	MajorDMR-19-53119	2
chr5	92921737	92922268	MajorDMR-19-53120	4
chr5	92922798	92923397	MajorDMR-19-53121	7
chr5	92924473	92925971	MajorDMR-19-53122	19
chr5	92956017	92956152	MajorDMR-19-53123	2
chr5	92957501	92958224	MajorDMR-19-53124	10
chr5	92958928	92959218	MajorDMR-19-53125	3
chr5	93125002	93125059	MajorDMR-19-53126	3
chr5	93230472	93231007	MajorDMR-19-53127	8
chr5	93357233	93357325	MajorDMR-19-53128	2
chr5	93413386	93414339	MajorDMR-19-53129	10
chr5	93424708	93425443	MajorDMR-19-53130	3
chr5	93576115	93576653	MajorDMR-19-53131	3
chr5	93588952	93589180	MajorDMR-19-53132	4
chr5	93603804	93604246	MajorDMR-19-53133	2
chr5	93650360	93651017	MajorDMR-19-53134	9
chr5	93953032	93953197	MajorDMR-19-53135	3
chr5	94027887	94029771	MajorDMR-19-53136	11
chr5	94051765	94052064	MajorDMR-19-53137	3
chr5	94147340	94147418	MajorDMR-19-53138	4
chr5	94156416	94157184	MajorDMR-19-53139	7
chr5	94185759	94186571	MajorDMR-19-53140	6
chr5	94208268	94208909	MajorDMR-19-53141	4
chr5	94265771	94265777	MajorDMR-19-53142	2
chr5	94304989	94305214	MajorDMR-19-53143	2
chr5	94379551	94379947	MajorDMR-19-53144	2
chr5	94404408	94404727	MajorDMR-19-53145	2
chr5	94574558	94574924	MajorDMR-19-53146	5
chr5	94597027	94597065	MajorDMR-19-53147	2
chr5	94616132	94616673	MajorDMR-19-53148	8
chr5	94683459	94683710	MajorDMR-19-53149	2
chr5	94688573	94688735	MajorDMR-19-53150	2
chr5	94737324	94737573	MajorDMR-19-53151	4
chr5	94900303	94900455	MajorDMR-19-53152	3
chr5	94957572	94957844	MajorDMR-19-53153	2
chr5	95005397	95005462	MajorDMR-19-53154	3
chr5	95045731	95046030	MajorDMR-19-53155	6
chr5	95069746	95070787	MajorDMR-19-53156	6
chr5	95084726	95084919	MajorDMR-19-53157	3
chr5	95182135	95182184	MajorDMR-19-53158	3
chr5	95217745	95218006	MajorDMR-19-53159	4
chr5	95231114	95231591	MajorDMR-19-53160	5
chr5	95236304	95236473	MajorDMR-19-53161	3
chr5	95242927	95242975	MajorDMR-19-53162	2
chr5	95244314	95244405	MajorDMR-19-53163	2
chr5	95275595	95275602	MajorDMR-19-53164	2
chr5	95276259	95276579	MajorDMR-19-53165	3
chr5	95289540	95290618	MajorDMR-19-53166	4
chr5	95291578	95291968	MajorDMR-19-53167	3
chr5	95293997	95295764	MajorDMR-19-53168	13
chr5	95324652	95324690	MajorDMR-19-53169	2
chr5	95339618	95339772	MajorDMR-19-53170	3
chr5	95557592	95557660	MajorDMR-19-53171	4
chr5	95562503	95563145	MajorDMR-19-53172	6
chr5	95743786	95744964	MajorDMR-19-53173	21
chr5	95745469	95747351	MajorDMR-19-53174	16
chr5	95751769	95751822	MajorDMR-19-53175	2
chr5	95852465	95853537	MajorDMR-19-53176	8
chr5	95901428	95901932	MajorDMR-19-53177	7
chr5	95918100	95918369	MajorDMR-19-53178	11
chr5	95949803	95950119	MajorDMR-19-53179	3
chr5	96023640	96023708	MajorDMR-19-53180	2
chr5	96039619	96040094	MajorDMR-19-53181	5
chr5	96153513	96153658	MajorDMR-19-53182	3
chr5	96188421	96188504	MajorDMR-19-53183	2
chr5	96269257	96269861	MajorDMR-19-53184	3
chr5	96463218	96463270	MajorDMR-19-53185	2
chr5	96476273	96476535	MajorDMR-19-53186	3
chr5	96478040	96478219	MajorDMR-19-53187	2
chr5	96864921	96864925	MajorDMR-19-53188	2
chr5	96890582	96891296	MajorDMR-19-53189	6
chr5	96965118	96965143	MajorDMR-19-53190	3
chr5	97988398	97988627	MajorDMR-19-53191	2
chr5	98108133	98108435	MajorDMR-19-53192	7
chr5	98110939	98112438	MajorDMR-19-53193	19
chr5	98121024	98121377	MajorDMR-19-53194	4
chr5	98126983	98127132	MajorDMR-19-53195	2
chr5	98396019	98396826	MajorDMR-19-53196	4
chr5	98445892	98445909	MajorDMR-19-53197	2
chr5	99605776	99606188	MajorDMR-19-53198	5
chr5	99606723	99606797	MajorDMR-19-53199	2
chr5	99720342	99720424	MajorDMR-19-53200	3
chr5	99872450	99873269	MajorDMR-19-53201	4
chr5	99873871	99874258	MajorDMR-19-53202	2
chr5	99931125	99931744	MajorDMR-19-53203	6
chr5	100013053	100013257	MajorDMR-19-53204	3
chr5	100100088	100100161	MajorDMR-19-53205	2
chr5	100614903	100614920	MajorDMR-19-53206	2
chr5	101619754	101620330	MajorDMR-19-53207	5
chr5	101625310	101625347	MajorDMR-19-53208	2
chr5	101919195	101919597	MajorDMR-19-53209	2
chr5	102000163	102000415	MajorDMR-19-53210	2
chr5	102001948	102002141	MajorDMR-19-53211	2
chr5	102114454	102114701	MajorDMR-19-53212	4
chr5	102143419	102143897	MajorDMR-19-53213	6
chr5	102220493	102220684	MajorDMR-19-53214	3
chr5	102266898	102267221	MajorDMR-19-53215	3
chr5	102310861	102310941	MajorDMR-19-53216	3
chr5	102345798	102346124	MajorDMR-19-53217	2
chr5	102377012	102377051	MajorDMR-19-53218	2
chr5	102457011	102457732	MajorDMR-19-53219	4
chr5	102593510	102593821	MajorDMR-19-53220	4
chr5	102596080	102596101	MajorDMR-19-53221	3
chr5	102596699	102596896	MajorDMR-19-53222	3
chr5	102597721	102599138	MajorDMR-19-53223	6
chr5	102600752	102601274	MajorDMR-19-53224	4
chr5	102602208	102602304	MajorDMR-19-53225	2
chr5	102603382	102604094	MajorDMR-19-53226	6
chr5	102605261	102605462	MajorDMR-19-53227	2
chr5	102702632	102703019	MajorDMR-19-53228	7
chr5	102709417	102710453	MajorDMR-19-53229	11
chr5	102738302	102738976	MajorDMR-19-53230	3
chr5	102786229	102786772	MajorDMR-19-53231	5
chr5	102897292	102897553	MajorDMR-19-53232	5
chr5	102923174	102923357	MajorDMR-19-53233	2
chr5	103079369	103079832	MajorDMR-19-53234	2
chr5	103144303	103144492	MajorDMR-19-53235	3
chr5	103190388	103190686	MajorDMR-19-53236	4
chr5	103273743	103274310	MajorDMR-19-53237	7
chr5	103278525	103278591	MajorDMR-19-53238	2
chr5	103576496	103576996	MajorDMR-19-53239	3
chr5	103947855	103947942	MajorDMR-19-53240	3
chr5	104811334	104811442	MajorDMR-19-53241	2
chr5	105153171	105153316	MajorDMR-19-53242	3
chr5	105288856	105288899	MajorDMR-19-53243	2
chr5	106489819	106490591	MajorDMR-19-53244	13
chr5	106553694	106553985	MajorDMR-19-53245	7
chr5	106589498	106589714	MajorDMR-19-53246	3
chr5	106704118	106704352	MajorDMR-19-53247	4
chr5	106708558	106709286	MajorDMR-19-53248	7
chr5	106717004	106717800	MajorDMR-19-53249	12
chr5	106737504	106737678	MajorDMR-19-53250	4
chr5	106738447	106739342	MajorDMR-19-53251	7
chr5	106761535	106761630	MajorDMR-19-53252	2
chr5	106763855	106764237	MajorDMR-19-53253	5
chr5	106780329	106780348	MajorDMR-19-53254	2
chr5	106820012	106820170	MajorDMR-19-53255	3
chr5	106874487	106874924	MajorDMR-19-53256	4
chr5	106881472	106881532	MajorDMR-19-53257	2
chr5	106884572	106884932	MajorDMR-19-53258	3
chr5	106890598	106890761	MajorDMR-19-53259	4
chr5	106902089	106902261	MajorDMR-19-53260	4
chr5	106908185	106908369	MajorDMR-19-53261	2
chr5	106917108	106917174	MajorDMR-19-53262	2
chr5	106928247	106929131	MajorDMR-19-53263	11
chr5	106933101	106933205	MajorDMR-19-53264	2
chr5	106942296	106942487	MajorDMR-19-53265	3
chr5	106943669	106943907	MajorDMR-19-53266	5
chr5	106951139	106951499	MajorDMR-19-53267	6
chr5	107003939	107004611	MajorDMR-19-53268	5
chr5	107032109	107032389	MajorDMR-19-53269	3
chr5	107200708	107200851	MajorDMR-19-53270	2
chr5	107204943	107205516	MajorDMR-19-53271	8
chr5	107208435	107208634	MajorDMR-19-53272	2
chr5	107211517	107212544	MajorDMR-19-53273	16
chr5	107214281	107215545	MajorDMR-19-53274	13
chr5	107222860	107223391	MajorDMR-19-53275	7
chr5	107244688	107244893	MajorDMR-19-53276	2
chr5	107253245	107253459	MajorDMR-19-53277	3
chr5	107294312	107294325	MajorDMR-19-53278	2
chr5	107333401	107334078	MajorDMR-19-53279	4
chr5	107342672	107343005	MajorDMR-19-53280	4
chr5	107458335	107458473	MajorDMR-19-53281	2
chr5	107466206	107466236	MajorDMR-19-53282	2
chr5	107504732	107505415	MajorDMR-19-53283	5
chr5	107551139	107551356	MajorDMR-19-53284	2
chr5	107585454	107585935	MajorDMR-19-53285	4
chr5	107647515	107647584	MajorDMR-19-53286	2
chr5	107666923	107667102	MajorDMR-19-53287	2
chr5	107684155	107684193	MajorDMR-19-53288	2
chr5	107702147	107702186	MajorDMR-19-53289	2
chr5	107714324	107714610	MajorDMR-19-53290	3
chr5	107715896	107715944	MajorDMR-19-53291	3
chr5	107754119	107754132	MajorDMR-19-53292	3
chr5	107817328	107817339	MajorDMR-19-53293	2
chr5	107874333	107874546	MajorDMR-19-53294	2
chr5	107875084	107875102	MajorDMR-19-53295	2
chr5	107972681	107972721	MajorDMR-19-53296	2
chr5	107985329	107985569	MajorDMR-19-53297	2
chr5	108062458	108062723	MajorDMR-19-53298	2
chr5	108086077	108086396	MajorDMR-19-53299	2
chr5	108089638	108089883	MajorDMR-19-53300	2
chr5	108099238	108099562	MajorDMR-19-53301	2
chr5	108127830	108127927	MajorDMR-19-53302	2
chr5	108553623	108553929	MajorDMR-19-53303	3
chr5	108671725	108671839	MajorDMR-19-53304	3
chr5	108684734	108685126	MajorDMR-19-53305	3
chr5	108695589	108695718	MajorDMR-19-53306	2
chr5	108735256	108735282	MajorDMR-19-53307	2
chr5	108747505	108747695	MajorDMR-19-53308	3
chr5	108763316	108764005	MajorDMR-19-53309	5
chr5	108897592	108898323	MajorDMR-19-53310	5
chr5	108931751	108931758	MajorDMR-19-53311	2
chr5	109027967	109028629	MajorDMR-19-53312	4
chr5	109039703	109040233	MajorDMR-19-53313	4
chr5	109048984	109049491	MajorDMR-19-53314	8
chr5	109076866	109077308	MajorDMR-19-53315	2
chr5	109201333	109201423	MajorDMR-19-53316	3
chr5	109216807	109217180	MajorDMR-19-53317	4
chr5	109238935	109238994	MajorDMR-19-53318	2
chr5	109332198	109332290	MajorDMR-19-53319	2
chr5	109391237	109391797	MajorDMR-19-53320	5
chr5	109689816	109691009	MajorDMR-19-53321	9
chr5	109813841	109814313	MajorDMR-19-53322	5
chr5	109832097	109832329	MajorDMR-19-53323	3
chr5	109960213	109961059	MajorDMR-19-53324	5
chr5	109989199	109989450	MajorDMR-19-53325	2
chr5	110055115	110055451	MajorDMR-19-53326	3
chr5	110073810	110073857	MajorDMR-19-53327	2
chr5	110088271	110088306	MajorDMR-19-53328	3
chr5	110542704	110542841	MajorDMR-19-53329	4
chr5	110560717	110562075	MajorDMR-19-53330	8
chr5	110563577	110563616	MajorDMR-19-53331	2
chr5	110587731	110587985	MajorDMR-19-53332	5
chr5	110615642	110616885	MajorDMR-19-53333	10
chr5	110630699	110631106	MajorDMR-19-53334	2
chr5	110681483	110681812	MajorDMR-19-53335	8
chr5	110722131	110722227	MajorDMR-19-53336	2
chr5	110759305	110759505	MajorDMR-19-53337	2
chr5	110789283	110790582	MajorDMR-19-53338	10
chr5	110796916	110797256	MajorDMR-19-53339	4
chr5	110828955	110829129	MajorDMR-19-53340	2
chr5	110844381	110844728	MajorDMR-19-53341	2
chr5	110849290	110849337	MajorDMR-19-53342	2
chr5	110971151	110971814	MajorDMR-19-53343	9
chr5	110972477	110972702	MajorDMR-19-53344	2
chr5	111004821	111004945	MajorDMR-19-53345	3
chr5	111071782	111071867	MajorDMR-19-53346	2
chr5	111076824	111078477	MajorDMR-19-53347	14
chr5	111085161	111085311	MajorDMR-19-53348	3
chr5	111086101	111086582	MajorDMR-19-53349	3
chr5	111089860	111089885	MajorDMR-19-53350	2
chr5	111090428	111091611	MajorDMR-19-53351	11
chr5	111117902	111118557	MajorDMR-19-53352	5
chr5	111128298	111128972	MajorDMR-19-53353	5
chr5	111184327	111184431	MajorDMR-19-53354	2
chr5	111268482	111268955	MajorDMR-19-53355	4
chr5	111283930	111284346	MajorDMR-19-53356	4
chr5	111310940	111311072	MajorDMR-19-53357	2
chr5	111396282	111396300	MajorDMR-19-53358	2
chr5	111482602	111483103	MajorDMR-19-53359	2
chr5	111498180	111498916	MajorDMR-19-53360	5
chr5	111519104	111519253	MajorDMR-19-53361	3
chr5	111608472	111608641	MajorDMR-19-53362	2
chr5	111748844	111748992	MajorDMR-19-53363	3
chr5	111889753	111890522	MajorDMR-19-53364	13
chr5	111929899	111930411	MajorDMR-19-53365	5
chr5	112005184	112005627	MajorDMR-19-53366	4
chr5	112020517	112020874	MajorDMR-19-53367	3
chr5	112040373	112040396	MajorDMR-19-53368	2
chr5	112044468	112045111	MajorDMR-19-53369	6
chr5	112074316	112075360	MajorDMR-19-53370	8
chr5	112075929	112076314	MajorDMR-19-53371	4
chr5	112083082	112083424	MajorDMR-19-53372	2
chr5	112086746	112087178	MajorDMR-19-53373	2
chr5	112092660	112093190	MajorDMR-19-53374	4
chr5	112094550	112094837	MajorDMR-19-53375	2
chr5	112106785	112106957	MajorDMR-19-53376	2
chr5	112135496	112135506	MajorDMR-19-53377	2
chr5	112157927	112157935	MajorDMR-19-53378	2
chr5	112158474	112158537	MajorDMR-19-53379	2
chr5	112198021	112198487	MajorDMR-19-53380	4
chr5	112199082	112199741	MajorDMR-19-53381	3
chr5	112213147	112214519	MajorDMR-19-53382	9
chr5	112215451	112215556	MajorDMR-19-53383	5
chr5	112231663	112232459	MajorDMR-19-53384	7
chr5	112233129	112233473	MajorDMR-19-53385	2
chr5	112242958	112243487	MajorDMR-19-53386	5
chr5	112244036	112244090	MajorDMR-19-53387	2
chr5	112246452	112246744	MajorDMR-19-53388	2
chr5	112250428	112250588	MajorDMR-19-53389	4
chr5	112251091	112251744	MajorDMR-19-53390	3
chr5	112255839	112256594	MajorDMR-19-53391	6
chr5	112258829	112259009	MajorDMR-19-53392	2
chr5	112293218	112293411	MajorDMR-19-53393	2
chr5	112294122	112294409	MajorDMR-19-53394	2
chr5	112297484	112297606	MajorDMR-19-53395	2
chr5	112299420	112299641	MajorDMR-19-53396	4
chr5	112311668	112311792	MajorDMR-19-53397	3
chr5	112375250	112375841	MajorDMR-19-53398	11
chr5	112379229	112379442	MajorDMR-19-53399	6
chr5	112393508	112393621	MajorDMR-19-53400	5
chr5	112395041	112395600	MajorDMR-19-53401	13
chr5	112460123	112460146	MajorDMR-19-53402	2
chr5	112521817	112522580	MajorDMR-19-53403	8
chr5	112652780	112653604	MajorDMR-19-53404	6
chr5	112676180	112676364	MajorDMR-19-53405	4
chr5	112771332	112771495	MajorDMR-19-53406	4
chr5	112824613	112824921	MajorDMR-19-53407	8
chr5	112850505	112850685	MajorDMR-19-53408	2
chr5	112851413	112851769	MajorDMR-19-53409	3
chr5	112901492	112901624	MajorDMR-19-53410	6
chr5	112910302	112911166	MajorDMR-19-53411	3
chr5	112911717	112911732	MajorDMR-19-53412	2
chr5	112933415	112934490	MajorDMR-19-53413	8
chr5	112935999	112936438	MajorDMR-19-53414	3
chr5	113142888	113143582	MajorDMR-19-53415	9
chr5	113210868	113211234	MajorDMR-19-53416	3
chr5	113306050	113306269	MajorDMR-19-53417	6
chr5	113321424	113321501	MajorDMR-19-53418	3
chr5	113354092	113354164	MajorDMR-19-53419	2
chr5	113390666	113390726	MajorDMR-19-53420	2
chr5	113425079	113425121	MajorDMR-19-53421	2
chr5	113700069	113701364	MajorDMR-19-53422	8
chr5	113702490	113702809	MajorDMR-19-53423	2
chr5	113739548	113739818	MajorDMR-19-53424	5
chr5	113751838	113751891	MajorDMR-19-53425	2
chr5	113784686	113785190	MajorDMR-19-53426	3
chr5	113805290	113805797	MajorDMR-19-53427	4
chr5	113911484	113911571	MajorDMR-19-53428	2
chr5	114038122	114038144	MajorDMR-19-53429	2
chr5	114110566	114110605	MajorDMR-19-53430	2
chr5	114193539	114194644	MajorDMR-19-53431	14
chr5	114283777	114285074	MajorDMR-19-53432	8
chr5	114320687	114320722	MajorDMR-19-53433	2
chr5	114343831	114343845	MajorDMR-19-53434	2
chr5	114431774	114431931	MajorDMR-19-53435	2
chr5	114631309	114631546	MajorDMR-19-53436	4
chr5	114632770	114633005	MajorDMR-19-53437	3
chr5	114685377	114685456	MajorDMR-19-53438	2
chr5	114752795	114753240	MajorDMR-19-53439	4
chr5	114807514	114807669	MajorDMR-19-53440	4
chr5	114830466	114830961	MajorDMR-19-53441	5
chr5	114832846	114833216	MajorDMR-19-53442	4
chr5	114836625	114836899	MajorDMR-19-53443	2
chr5	114843287	114843688	MajorDMR-19-53444	4
chr5	114859970	114860085	MajorDMR-19-53445	2
chr5	114864537	114864615	MajorDMR-19-53446	2
chr5	114877274	114877927	MajorDMR-19-53447	4
chr5	114878737	114879063	MajorDMR-19-53448	10
chr5	114960616	114960829	MajorDMR-19-53449	4
chr5	115149471	115151202	MajorDMR-19-53450	12
chr5	115152850	115153253	MajorDMR-19-53451	8
chr5	115178763	115179135	MajorDMR-19-53452	2
chr5	115182389	115182648	MajorDMR-19-53453	5
chr5	115422893	115422923	MajorDMR-19-53454	2
chr5	115695857	115697697	MajorDMR-19-53455	59
chr5	115717595	115718213	MajorDMR-19-53456	16
chr5	115767303	115767931	MajorDMR-19-53457	5
chr5	115802692	115802917	MajorDMR-19-53458	3
chr5	115811119	115811130	MajorDMR-19-53459	2
chr5	115816295	115816471	MajorDMR-19-53460	4
chr5	115835118	115835157	MajorDMR-19-53461	3
chr5	115855091	115855195	MajorDMR-19-53462	2
chr5	115907569	115907945	MajorDMR-19-53463	6
chr5	115987803	115988182	MajorDMR-19-53464	3
chr5	115988783	115989339	MajorDMR-19-53465	3
chr5	116032265	116032335	MajorDMR-19-53466	2
chr5	116102378	116102473	MajorDMR-19-53467	2
chr5	116150615	116150938	MajorDMR-19-53468	6
chr5	116536675	116537153	MajorDMR-19-53469	3
chr5	116958660	116958682	MajorDMR-19-53470	2
chr5	117589563	117589615	MajorDMR-19-53471	2
chr5	117631930	117631937	MajorDMR-19-53472	2
chr5	117912845	117913142	MajorDMR-19-53473	3
chr5	117913944	117914085	MajorDMR-19-53474	3
chr5	118127290	118127704	MajorDMR-19-53475	2
chr5	118227014	118227071	MajorDMR-19-53476	2
chr5	118241087	118241349	MajorDMR-19-53477	3
chr5	118292492	118292653	MajorDMR-19-53478	2
chr5	118323320	118323512	MajorDMR-19-53479	2
chr5	118324626	118325561	MajorDMR-19-53480	9
chr5	118662931	118663100	MajorDMR-19-53481	3
chr5	118664517	118664825	MajorDMR-19-53482	6
chr5	118670769	118670789	MajorDMR-19-53483	2
chr5	118734758	118735268	MajorDMR-19-53484	9
chr5	118747318	118747342	MajorDMR-19-53485	2
chr5	118748197	118748632	MajorDMR-19-53486	4
chr5	118758144	118758390	MajorDMR-19-53487	2
chr5	118789071	118789649	MajorDMR-19-53488	5
chr5	118792849	118793170	MajorDMR-19-53489	4
chr5	118832311	118832320	MajorDMR-19-53490	2
chr5	119074872	119075151	MajorDMR-19-53491	2
chr5	119164147	119164418	MajorDMR-19-53492	3
chr5	119168982	119169202	MajorDMR-19-53493	4
chr5	119389353	119389441	MajorDMR-19-53494	2
chr5	119801988	119802093	MajorDMR-19-53495	5
chr5	119802663	119802916	MajorDMR-19-53496	2
chr5	120026032	120026074	MajorDMR-19-53497	2
chr5	120114795	120115558	MajorDMR-19-53498	8
chr5	120309059	120309284	MajorDMR-19-53499	3
chr5	120836012	120836201	MajorDMR-19-53500	2
chr5	120966264	120966324	MajorDMR-19-53501	4
chr5	121206001	121206427	MajorDMR-19-53502	3
chr5	121297033	121297163	MajorDMR-19-53503	3
chr5	121303035	121303120	MajorDMR-19-53504	2
chr5	121350144	121350377	MajorDMR-19-53505	4
chr5	121412091	121412137	MajorDMR-19-53506	2
chr5	121462405	121462945	MajorDMR-19-53507	11
chr5	121494629	121494669	MajorDMR-19-53508	2
chr5	121499497	121499511	MajorDMR-19-53509	2
chr5	121517978	121519363	MajorDMR-19-53510	10
chr5	121636834	121637053	MajorDMR-19-53511	2
chr5	121646992	121647231	MajorDMR-19-53512	2
chr5	121658606	121659621	MajorDMR-19-53513	14
chr5	121759702	121760463	MajorDMR-19-53514	4
chr5	122004281	122004376	MajorDMR-19-53515	2
chr5	122068949	122069047	MajorDMR-19-53516	3
chr5	122152574	122152741	MajorDMR-19-53517	5
chr5	122597943	122598330	MajorDMR-19-53518	5
chr5	122806708	122806767	MajorDMR-19-53519	2
chr5	122822820	122823285	MajorDMR-19-53520	6
chr5	122847315	122847388	MajorDMR-19-53521	2
chr5	122849325	122849460	MajorDMR-19-53522	2
chr5	123032344	123032933	MajorDMR-19-53523	6
chr5	123089767	123090209	MajorDMR-19-53524	4
chr5	123090834	123090854	MajorDMR-19-53525	2
chr5	123120910	123121694	MajorDMR-19-53526	5
chr5	123142735	123143404	MajorDMR-19-53527	6
chr5	123143926	123145443	MajorDMR-19-53528	15
chr5	123149619	123150175	MajorDMR-19-53529	8
chr5	123150730	123151033	MajorDMR-19-53530	5
chr5	123217822	123217908	MajorDMR-19-53531	2
chr5	123252427	123252886	MajorDMR-19-53532	4
chr5	123301261	123301873	MajorDMR-19-53533	6
chr5	123336304	123336326	MajorDMR-19-53534	2
chr5	123463183	123464085	MajorDMR-19-53535	16
chr5	123529176	123529720	MajorDMR-19-53536	4
chr5	123588953	123589864	MajorDMR-19-53537	12
chr5	123598082	123598507	MajorDMR-19-53538	8
chr5	123624958	123625163	MajorDMR-19-53539	2
chr5	123636693	123636883	MajorDMR-19-53540	3
chr5	123744289	123744479	MajorDMR-19-53541	2
chr5	123774925	123774946	MajorDMR-19-53542	2
chr5	123862937	123863677	MajorDMR-19-53543	6
chr5	123909168	123909656	MajorDMR-19-53544	9
chr5	123986673	123987422	MajorDMR-19-53545	5
chr5	123987942	123988387	MajorDMR-19-53546	8
chr5	123991751	123991823	MajorDMR-19-53547	2
chr5	123996995	123997221	MajorDMR-19-53548	2
chr5	124006534	124006797	MajorDMR-19-53549	2
chr5	124013060	124013643	MajorDMR-19-53550	9
chr5	124016171	124016562	MajorDMR-19-53551	3
chr5	124029399	124029473	MajorDMR-19-53552	2
chr5	124036551	124037255	MajorDMR-19-53553	5
chr5	124038360	124038847	MajorDMR-19-53554	2
chr5	124042475	124043720	MajorDMR-19-53555	21
chr5	124054098	124055094	MajorDMR-19-53556	7
chr5	124070401	124071823	MajorDMR-19-53557	15
chr5	124072609	124072795	MajorDMR-19-53558	2
chr5	124074533	124076046	MajorDMR-19-53559	19
chr5	124077566	124079346	MajorDMR-19-53560	15
chr5	124080453	124081067	MajorDMR-19-53561	10
chr5	124090156	124090379	MajorDMR-19-53562	4
chr5	124091259	124091457	MajorDMR-19-53563	3
chr5	124109215	124109236	MajorDMR-19-53564	2
chr5	124224699	124225513	MajorDMR-19-53565	3
chr5	124298117	124298210	MajorDMR-19-53566	2
chr5	124355836	124355950	MajorDMR-19-53567	2
chr5	124532128	124533489	MajorDMR-19-53568	19
chr5	124534301	124534507	MajorDMR-19-53569	2
chr5	124535535	124536793	MajorDMR-19-53570	18
chr5	124572139	124572881	MajorDMR-19-53571	4
chr5	124746093	124749096	MajorDMR-19-53572	29
chr5	124756814	124756979	MajorDMR-19-53573	2
chr5	124762143	124762184	MajorDMR-19-53574	4
chr5	124820108	124820888	MajorDMR-19-53575	10
chr5	124821676	124821756	MajorDMR-19-53576	2
chr5	124908809	124909329	MajorDMR-19-53577	4
chr5	124910392	124911108	MajorDMR-19-53578	7
chr5	124911638	124911906	MajorDMR-19-53579	6
chr5	124948105	124948227	MajorDMR-19-53580	3
chr5	125229795	125229871	MajorDMR-19-53581	3
chr5	125352189	125352383	MajorDMR-19-53582	2
chr5	125380114	125380201	MajorDMR-19-53583	2
chr5	125475760	125475775	MajorDMR-19-53584	2
chr5	125620976	125621179	MajorDMR-19-53585	3
chr5	125748081	125748389	MajorDMR-19-53586	2
chr5	125768796	125769378	MajorDMR-19-53587	3
chr5	125822257	125822268	MajorDMR-19-53588	2
chr5	125839924	125839947	MajorDMR-19-53589	2
chr5	125890134	125890838	MajorDMR-19-53590	5
chr5	125919391	125919689	MajorDMR-19-53591	4
chr5	125929046	125929067	MajorDMR-19-53592	2
chr5	126111673	126111695	MajorDMR-19-53593	4
chr5	126114831	126115182	MajorDMR-19-53594	4
chr5	126115755	126115930	MajorDMR-19-53595	5
chr5	126141021	126141067	MajorDMR-19-53596	2
chr5	126182468	126183351	MajorDMR-19-53597	7
chr5	126193469	126193640	MajorDMR-19-53598	4
chr5	126200813	126201250	MajorDMR-19-53599	4
chr5	126202486	126202733	MajorDMR-19-53600	4
chr5	126204437	126205415	MajorDMR-19-53601	27
chr5	126208439	126208862	MajorDMR-19-53602	8
chr5	126211277	126211304	MajorDMR-19-53603	2
chr5	126253529	126253851	MajorDMR-19-53604	8
chr5	126257725	126257816	MajorDMR-19-53605	3
chr5	126338424	126338593	MajorDMR-19-53606	2
chr5	126346924	126347023	MajorDMR-19-53607	4
chr5	126647247	126647436	MajorDMR-19-53608	2
chr5	126689208	126689285	MajorDMR-19-53609	4
chr5	126691163	126691318	MajorDMR-19-53610	5
chr5	126780904	126781226	MajorDMR-19-53611	3
chr5	126783672	126783821	MajorDMR-19-53612	5
chr5	126836401	126836629	MajorDMR-19-53613	2
chr5	126854271	126854561	MajorDMR-19-53614	4
chr5	126984693	126984887	MajorDMR-19-53615	2
chr5	127234682	127234854	MajorDMR-19-53616	2
chr5	127255252	127255318	MajorDMR-19-53617	2
chr5	127261120	127261856	MajorDMR-19-53618	7
chr5	127277360	127277620	MajorDMR-19-53619	7
chr5	127326693	127327088	MajorDMR-19-53620	2
chr5	127333110	127333223	MajorDMR-19-53621	4
chr5	127338367	127338839	MajorDMR-19-53622	6
chr5	127417386	127417987	MajorDMR-19-53623	9
chr5	127420827	127421368	MajorDMR-19-53624	7
chr5	127461966	127462145	MajorDMR-19-53625	2
chr5	127501038	127501130	MajorDMR-19-53626	2
chr5	127536700	127536791	MajorDMR-19-53627	5
chr5	127589042	127589200	MajorDMR-19-53628	2
chr5	127599480	127599500	MajorDMR-19-53629	2
chr5	127645066	127645133	MajorDMR-19-53630	2
chr5	127664234	127664259	MajorDMR-19-53631	2
chr5	127739217	127739221	MajorDMR-19-53632	2
chr5	128094044	128094385	MajorDMR-19-53633	5
chr5	128108078	128108433	MajorDMR-19-53634	3
chr5	129242998	129244051	MajorDMR-19-53635	7
chr5	129259080	129259122	MajorDMR-19-53636	2
chr5	129270668	129271006	MajorDMR-19-53637	3
chr5	129299175	129299298	MajorDMR-19-53638	2
chr5	129369717	129370122	MajorDMR-19-53639	3
chr5	129371746	129372066	MajorDMR-19-53640	2
chr5	129400508	129400791	MajorDMR-19-53641	2
chr5	129426431	129427022	MajorDMR-19-53642	9
chr5	129432153	129432638	MajorDMR-19-53643	4
chr5	129434917	129435531	MajorDMR-19-53644	7
chr5	129451278	129451965	MajorDMR-19-53645	4
chr5	129490928	129491884	MajorDMR-19-53646	6
chr5	129495334	129496255	MajorDMR-19-53647	5
chr5	129503887	129505041	MajorDMR-19-53648	9
chr5	129525841	129525972	MajorDMR-19-53649	3
chr5	129564575	129564679	MajorDMR-19-53650	2
chr5	130172333	130172352	MajorDMR-19-53651	2
chr5	130320461	130320659	MajorDMR-19-53652	2
chr5	130550475	130551266	MajorDMR-19-53653	6
chr5	130566403	130566555	MajorDMR-19-53654	4
chr5	130729142	130729731	MajorDMR-19-53655	7
chr5	130732738	130732799	MajorDMR-19-53656	2
chr5	130734581	130734716	MajorDMR-19-53657	2
chr5	130875588	130876043	MajorDMR-19-53658	3
chr5	130958601	130958838	MajorDMR-19-53659	2
chr5	130976192	130976357	MajorDMR-19-53660	2
chr5	131007833	131008451	MajorDMR-19-53661	3
chr5	131054957	131055011	MajorDMR-19-53662	2
chr5	131112108	131112510	MajorDMR-19-53663	2
chr5	131287918	131288302	MajorDMR-19-53664	2
chr5	131344900	131345348	MajorDMR-19-53665	5
chr5	131346039	131346851	MajorDMR-19-53666	11
chr5	131349147	131349568	MajorDMR-19-53667	6
chr5	131472843	131472921	MajorDMR-19-53668	2
chr5	131551120	131551191	MajorDMR-19-53669	2
chr5	131557579	131557927	MajorDMR-19-53670	4
chr5	131560905	131561635	MajorDMR-19-53671	12
chr5	131594765	131595195	MajorDMR-19-53672	15
chr5	131638915	131639059	MajorDMR-19-53673	2
chr5	131704791	131704891	MajorDMR-19-53674	3
chr5	131706696	131706848	MajorDMR-19-53675	8
chr5	131712486	131713330	MajorDMR-19-53676	15
chr5	131794160	131794219	MajorDMR-19-53677	3
chr5	131800481	131800586	MajorDMR-19-53678	6
chr5	131892124	131892273	MajorDMR-19-53679	5
chr5	131893717	131894131	MajorDMR-19-53680	3
chr5	131991298	131991646	MajorDMR-19-53681	7
chr5	132032368	132032499	MajorDMR-19-53682	2
chr5	132050544	132050794	MajorDMR-19-53683	3
chr5	132070367	132070912	MajorDMR-19-53684	4
chr5	132072139	132072624	MajorDMR-19-53685	7
chr5	132073730	132074290	MajorDMR-19-53686	8
chr5	132089486	132089830	MajorDMR-19-53687	2
chr5	132091650	132092071	MajorDMR-19-53688	2
chr5	132102658	132103685	MajorDMR-19-53689	11
chr5	132105312	132106061	MajorDMR-19-53690	6
chr5	132108228	132108392	MajorDMR-19-53691	4
chr5	132109086	132109173	MajorDMR-19-53692	3
chr5	132109679	132111801	MajorDMR-19-53693	28
chr5	132121216	132121507	MajorDMR-19-53694	5
chr5	132148178	132148669	MajorDMR-19-53695	4
chr5	132154930	132155610	MajorDMR-19-53696	11
chr5	132201506	132201681	MajorDMR-19-53697	9
chr5	132213461	132213723	MajorDMR-19-53698	3
chr5	132231040	132231392	MajorDMR-19-53699	2
chr5	132241181	132241278	MajorDMR-19-53700	2
chr5	132246037	132246544	MajorDMR-19-53701	3
chr5	132270763	132270876	MajorDMR-19-53702	3
chr5	132272802	132272875	MajorDMR-19-53703	6
chr5	132276704	132276966	MajorDMR-19-53704	3
chr5	132282019	132282137	MajorDMR-19-53705	2
chr5	132289472	132289854	MajorDMR-19-53706	2
chr5	132297195	132297919	MajorDMR-19-53707	4
chr5	132362759	132363087	MajorDMR-19-53708	7
chr5	132384920	132385060	MajorDMR-19-53709	3
chr5	132446803	132446871	MajorDMR-19-53710	2
chr5	132465061	132465360	MajorDMR-19-53711	5
chr5	132481547	132481985	MajorDMR-19-53712	8
chr5	132594804	132595273	MajorDMR-19-53713	4
chr5	132661625	132662090	MajorDMR-19-53714	7
chr5	132732765	132733152	MajorDMR-19-53715	6
chr5	132789705	132790134	MajorDMR-19-53716	3
chr5	132804959	132805350	MajorDMR-19-53717	3
chr5	132845261	132845436	MajorDMR-19-53718	3
chr5	132862606	132862650	MajorDMR-19-53719	2
chr5	132891636	132891653	MajorDMR-19-53720	2
chr5	132949794	132949823	MajorDMR-19-53721	2
chr5	133032700	133033004	MajorDMR-19-53722	6
chr5	133050476	133050543	MajorDMR-19-53723	2
chr5	133066389	133066854	MajorDMR-19-53724	3
chr5	133080173	133080269	MajorDMR-19-53725	3
chr5	133246015	133246474	MajorDMR-19-53726	6
chr5	133295678	133295831	MajorDMR-19-53727	2
chr5	133328192	133329134	MajorDMR-19-53728	8
chr5	133333757	133333947	MajorDMR-19-53729	2
chr5	133335933	133336411	MajorDMR-19-53730	2
chr5	133460940	133461795	MajorDMR-19-53731	8
chr5	133510889	133511054	MajorDMR-19-53732	2
chr5	133558013	133558413	MajorDMR-19-53733	3
chr5	133559187	133559282	MajorDMR-19-53734	3
chr5	133562824	133563232	MajorDMR-19-53735	7
chr5	133575821	133576604	MajorDMR-19-53736	8
chr5	133580585	133581104	MajorDMR-19-53737	9
chr5	133603447	133603542	MajorDMR-19-53738	2
chr5	133706138	133706274	MajorDMR-19-53739	2
chr5	133709220	133710016	MajorDMR-19-53740	3
chr5	133714041	133714061	MajorDMR-19-53741	2
chr5	133714819	133715436	MajorDMR-19-53742	3
chr5	133715955	133716727	MajorDMR-19-53743	9
chr5	133719058	133719548	MajorDMR-19-53744	4
chr5	133724476	133724736	MajorDMR-19-53745	2
chr5	133727341	133727747	MajorDMR-19-53746	2
chr5	133772005	133772427	MajorDMR-19-53747	5
chr5	133773857	133774216	MajorDMR-19-53748	2
chr5	133859110	133859689	MajorDMR-19-53749	6
chr5	133863816	133864087	MajorDMR-19-53750	6
chr5	133882451	133883747	MajorDMR-19-53751	7
chr5	133891356	133891958	MajorDMR-19-53752	3
chr5	133904596	133906771	MajorDMR-19-53753	23
chr5	133930245	133931881	MajorDMR-19-53754	8
chr5	133985633	133985806	MajorDMR-19-53755	2
chr5	134051129	134051287	MajorDMR-19-53756	4
chr5	134073198	134073305	MajorDMR-19-53757	3
chr5	134075194	134075690	MajorDMR-19-53758	4
chr5	134076322	134076928	MajorDMR-19-53759	13
chr5	134130873	134131202	MajorDMR-19-53760	2
chr5	134186465	134186471	MajorDMR-19-53761	2
chr5	134193162	134193374	MajorDMR-19-53762	3
chr5	134209369	134209416	MajorDMR-19-53763	2
chr5	134211120	134211391	MajorDMR-19-53764	5
chr5	134211898	134211955	MajorDMR-19-53765	2
chr5	134239914	134239932	MajorDMR-19-53766	3
chr5	134367671	134368074	MajorDMR-19-53767	4
chr5	134424796	134424840	MajorDMR-19-53768	2
chr5	134521231	134521831	MajorDMR-19-53769	6
chr5	134547021	134547365	MajorDMR-19-53770	5
chr5	134578354	134578540	MajorDMR-19-53771	2
chr5	134579692	134579878	MajorDMR-19-53772	12
chr5	134582666	134583149	MajorDMR-19-53773	14
chr5	134586915	134587174	MajorDMR-19-53774	8
chr5	134668062	134668393	MajorDMR-19-53775	3
chr5	134669066	134669634	MajorDMR-19-53776	3
chr5	134671301	134671589	MajorDMR-19-53777	5
chr5	134672528	134673721	MajorDMR-19-53778	11
chr5	134689992	134690625	MajorDMR-19-53779	5
chr5	134892679	134892912	MajorDMR-19-53780	5
chr5	134977402	134977542	MajorDMR-19-53781	2
chr5	135178520	135178708	MajorDMR-19-53782	4
chr5	135299335	135299377	MajorDMR-19-53783	2
chr5	135356441	135356456	MajorDMR-19-53784	2
chr5	135684759	135684977	MajorDMR-19-53785	2
chr5	135699864	135700155	MajorDMR-19-53786	2
chr5	135792828	135793353	MajorDMR-19-53787	4
chr5	135827724	135827831	MajorDMR-19-53788	3
chr5	135996879	135996907	MajorDMR-19-53789	2
chr5	136000889	136001287	MajorDMR-19-53790	3
chr5	136015068	136015231	MajorDMR-19-53791	4
chr5	136146060	136146578	MajorDMR-19-53792	7
chr5	136150462	136150627	MajorDMR-19-53793	3
chr5	136319929	136320071	MajorDMR-19-53794	2
chr5	136328558	136328611	MajorDMR-19-53795	2
chr5	136407640	136408692	MajorDMR-19-53796	8
chr5	136413866	136414116	MajorDMR-19-53797	6
chr5	136424090	136424096	MajorDMR-19-53798	2
chr5	136432210	136432361	MajorDMR-19-53799	3
chr5	136441364	136441427	MajorDMR-19-53800	2
chr5	136482129	136482508	MajorDMR-19-53801	7
chr5	136538547	136538621	MajorDMR-19-53802	2
chr5	136541528	136542262	MajorDMR-19-53803	3
chr5	136557040	136557819	MajorDMR-19-53804	7
chr5	136617324	136617528	MajorDMR-19-53805	8
chr5	136640003	136640177	MajorDMR-19-53806	2
chr5	136664388	136664510	MajorDMR-19-53807	4
chr5	136669383	136669434	MajorDMR-19-53808	2
chr5	136670095	136670205	MajorDMR-19-53809	5
chr5	136701604	136701622	MajorDMR-19-53810	3
chr5	136702442	136702463	MajorDMR-19-53811	2
chr5	136715057	136715785	MajorDMR-19-53812	5
chr5	136723970	136724461	MajorDMR-19-53813	4
chr5	136736414	136736530	MajorDMR-19-53814	2
chr5	136778516	136778857	MajorDMR-19-53815	2
chr5	136790996	136791119	MajorDMR-19-53816	2
chr5	136826718	136827089	MajorDMR-19-53817	4
chr5	136832914	136834028	MajorDMR-19-53818	15
chr5	136931422	136931880	MajorDMR-19-53819	4
chr5	136941222	136941422	MajorDMR-19-53820	3
chr5	136954409	136955381	MajorDMR-19-53821	8
chr5	136984053	136985314	MajorDMR-19-53822	10
chr5	137035166	137035660	MajorDMR-19-53823	5
chr5	137070219	137070613	MajorDMR-19-53824	5
chr5	137085388	137085650	MajorDMR-19-53825	2
chr5	137086162	137087149	MajorDMR-19-53826	5
chr5	137164014	137164133	MajorDMR-19-53827	3
chr5	137166902	137167414	MajorDMR-19-53828	5
chr5	137202421	137202677	MajorDMR-19-53829	2
chr5	137219593	137219724	MajorDMR-19-53830	2
chr5	137223408	137223538	MajorDMR-19-53831	2
chr5	137229018	137229415	MajorDMR-19-53832	3
chr5	137268537	137268579	MajorDMR-19-53833	2
chr5	137270519	137272184	MajorDMR-19-53834	8
chr5	137277419	137277682	MajorDMR-19-53835	5
chr5	137289549	137290113	MajorDMR-19-53836	6
chr5	137296014	137296108	MajorDMR-19-53837	2
chr5	137328588	137328696	MajorDMR-19-53838	2
chr5	137369544	137370019	MajorDMR-19-53839	2
chr5	137389507	137390720	MajorDMR-19-53840	9
chr5	137391431	137391462	MajorDMR-19-53841	2
chr5	137474357	137474549	MajorDMR-19-53842	2
chr5	137496480	137496708	MajorDMR-19-53843	4
chr5	137624940	137625451	MajorDMR-19-53844	5
chr5	137672821	137673066	MajorDMR-19-53845	4
chr5	137678923	137678965	MajorDMR-19-53846	2
chr5	137691005	137691438	MajorDMR-19-53847	2
chr5	137737531	137737563	MajorDMR-19-53848	2
chr5	137746667	137747155	MajorDMR-19-53849	10
chr5	137775367	137776766	MajorDMR-19-53850	24
chr5	137778462	137778505	MajorDMR-19-53851	2
chr5	137784538	137785627	MajorDMR-19-53852	9
chr5	137786180	137786458	MajorDMR-19-53853	5
chr5	137788852	137788893	MajorDMR-19-53854	2
chr5	137790559	137794100	MajorDMR-19-53855	30
chr5	137797469	137797821	MajorDMR-19-53856	8
chr5	137799055	137799292	MajorDMR-19-53857	5
chr5	137802177	137802475	MajorDMR-19-53858	19
chr5	137825330	137827407	MajorDMR-19-53859	28
chr5	137828300	137828924	MajorDMR-19-53860	3
chr5	137839054	137839387	MajorDMR-19-53861	2
chr5	137839895	137839999	MajorDMR-19-53862	3
chr5	137840539	137840738	MajorDMR-19-53863	3
chr5	137851570	137851637	MajorDMR-19-53864	2
chr5	137882016	137882090	MajorDMR-19-53865	2
chr5	137892550	137892580	MajorDMR-19-53866	2
chr5	137903976	137904145	MajorDMR-19-53867	2
chr5	137904659	137905049	MajorDMR-19-53868	3
chr5	137909755	137909955	MajorDMR-19-53869	2
chr5	137911866	137911878	MajorDMR-19-53870	3
chr5	137937437	137938345	MajorDMR-19-53871	4
chr5	137945337	137946410	MajorDMR-19-53872	16
chr5	137947585	137948018	MajorDMR-19-53873	7
chr5	137981422	137982045	MajorDMR-19-53874	3
chr5	137985068	137985357	MajorDMR-19-53875	2
chr5	137994660	137994870	MajorDMR-19-53876	3
chr5	138000235	138000542	MajorDMR-19-53877	6
chr5	138036505	138036673	MajorDMR-19-53878	2
chr5	138038513	138038955	MajorDMR-19-53879	2
chr5	138040755	138040793	MajorDMR-19-53880	2
chr5	138060885	138062223	MajorDMR-19-53881	19
chr5	138129728	138129800	MajorDMR-19-53882	2
chr5	138154900	138155178	MajorDMR-19-53883	5
chr5	138204880	138206737	MajorDMR-19-53884	14
chr5	138207483	138211910	MajorDMR-19-53885	61
chr5	138254413	138254583	MajorDMR-19-53886	4
chr5	138271649	138271662	MajorDMR-19-53887	2
chr5	138281269	138282416	MajorDMR-19-53888	17
chr5	138284647	138284800	MajorDMR-19-53889	4
chr5	138286094	138286240	MajorDMR-19-53890	8
chr5	138288255	138288321	MajorDMR-19-53891	6
chr5	138290711	138290979	MajorDMR-19-53892	8
chr5	138299101	138299471	MajorDMR-19-53893	6
chr5	138300431	138300445	MajorDMR-19-53894	2
chr5	138303487	138303755	MajorDMR-19-53895	4
chr5	138309930	138310434	MajorDMR-19-53896	7
chr5	138317432	138317640	MajorDMR-19-53897	7
chr5	138319360	138319697	MajorDMR-19-53898	3
chr5	138325516	138325704	MajorDMR-19-53899	2
chr5	138400860	138400921	MajorDMR-19-53900	2
chr5	138434878	138435113	MajorDMR-19-53901	2
chr5	138440576	138442107	MajorDMR-19-53902	27
chr5	138444383	138444625	MajorDMR-19-53903	2
chr5	138451710	138452166	MajorDMR-19-53904	7
chr5	138456380	138456598	MajorDMR-19-53905	4
chr5	138460892	138462126	MajorDMR-19-53906	8
chr5	138466297	138468402	MajorDMR-19-53907	16
chr5	138469089	138469176	MajorDMR-19-53908	2
chr5	138470352	138470695	MajorDMR-19-53909	2
chr5	138473392	138473874	MajorDMR-19-53910	3
chr5	138474496	138474992	MajorDMR-19-53911	6
chr5	138475936	138476858	MajorDMR-19-53912	7
chr5	138483564	138483582	MajorDMR-19-53913	2
chr5	138533414	138533429	MajorDMR-19-53914	2
chr5	138550782	138551267	MajorDMR-19-53915	10
chr5	138559355	138559912	MajorDMR-19-53916	20
chr5	138579512	138579530	MajorDMR-19-53917	2
chr5	138597751	138598226	MajorDMR-19-53918	3
chr5	138608441	138608520	MajorDMR-19-53919	3
chr5	138611732	138612111	MajorDMR-19-53920	3
chr5	138631178	138632601	MajorDMR-19-53921	17
chr5	138633861	138635179	MajorDMR-19-53922	7
chr5	138635969	138636305	MajorDMR-19-53923	5
chr5	138637612	138637841	MajorDMR-19-53924	2
chr5	138639278	138639964	MajorDMR-19-53925	6
chr5	138641863	138641956	MajorDMR-19-53926	2
chr5	138642877	138643409	MajorDMR-19-53927	5
chr5	138645490	138645756	MajorDMR-19-53928	2
chr5	138647017	138647413	MajorDMR-19-53929	4
chr5	138649448	138650775	MajorDMR-19-53930	5
chr5	138652668	138653322	MajorDMR-19-53931	4
chr5	138660987	138661294	MajorDMR-19-53932	2
chr5	138666130	138666449	MajorDMR-19-53933	2
chr5	138672364	138673213	MajorDMR-19-53934	8
chr5	138681084	138681174	MajorDMR-19-53935	2
chr5	138695375	138695387	MajorDMR-19-53936	3
chr5	138704474	138704494	MajorDMR-19-53937	2
chr5	138709564	138709914	MajorDMR-19-53938	3
chr5	138729303	138729404	MajorDMR-19-53939	3
chr5	138743683	138744173	MajorDMR-19-53940	4
chr5	138745763	138747908	MajorDMR-19-53941	25
chr5	138749896	138751315	MajorDMR-19-53942	16
chr5	138752823	138753326	MajorDMR-19-53943	7
chr5	138758395	138758650	MajorDMR-19-53944	5
chr5	138761275	138761401	MajorDMR-19-53945	5
chr5	138774374	138774624	MajorDMR-19-53946	7
chr5	138893705	138893829	MajorDMR-19-53947	2
chr5	138940261	138940330	MajorDMR-19-53948	2
chr5	138965469	138965837	MajorDMR-19-53949	2
chr5	138977578	138977612	MajorDMR-19-53950	2
chr5	139018525	139018922	MajorDMR-19-53951	7
chr5	139019431	139019793	MajorDMR-19-53952	6
chr5	139021717	139021873	MajorDMR-19-53953	2
chr5	139030621	139031477	MajorDMR-19-53954	11
chr5	139032562	139033383	MajorDMR-19-53955	9
chr5	139034001	139034973	MajorDMR-19-53956	9
chr5	139035671	139035717	MajorDMR-19-53957	2
chr5	139037792	139041343	MajorDMR-19-53958	93
chr5	139042926	139042991	MajorDMR-19-53959	2
chr5	139044709	139045783	MajorDMR-19-53960	18
chr5	139046302	139046352	MajorDMR-19-53961	3
chr5	139047402	139049853	MajorDMR-19-53962	80
chr5	139053743	139054290	MajorDMR-19-53963	4
chr5	139055350	139055452	MajorDMR-19-53964	2
chr5	139055990	139057568	MajorDMR-19-53965	39
chr5	139058504	139058912	MajorDMR-19-53966	5
chr5	139060279	139060874	MajorDMR-19-53967	11
chr5	139061836	139066609	MajorDMR-19-53968	60
chr5	139068014	139068056	MajorDMR-19-53969	2
chr5	139070213	139070226	MajorDMR-19-53970	2
chr5	139075957	139076472	MajorDMR-19-53971	3
chr5	139077986	139078434	MajorDMR-19-53972	6
chr5	139091459	139091952	MajorDMR-19-53973	6
chr5	139120010	139120693	MajorDMR-19-53974	21
chr5	139121690	139122392	MajorDMR-19-53975	9
chr5	139124074	139124362	MajorDMR-19-53976	10
chr5	139124944	139125069	MajorDMR-19-53977	3
chr5	139132375	139132469	MajorDMR-19-53978	4
chr5	139134926	139135372	MajorDMR-19-53979	6
chr5	139138811	139139229	MajorDMR-19-53980	13
chr5	139140122	139140175	MajorDMR-19-53981	2
chr5	139143417	139143944	MajorDMR-19-53982	8
chr5	139144464	139145006	MajorDMR-19-53983	9
chr5	139177584	139177748	MajorDMR-19-53984	5
chr5	139225617	139225672	MajorDMR-19-53985	4
chr5	139271541	139271585	MajorDMR-19-53986	3
chr5	139379706	139380833	MajorDMR-19-53987	15
chr5	139400291	139400536	MajorDMR-19-53988	3
chr5	139420662	139421153	MajorDMR-19-53989	7
chr5	139488622	139489318	MajorDMR-19-53990	20
chr5	139492139	139492536	MajorDMR-19-53991	6
chr5	139495417	139495719	MajorDMR-19-53992	2
chr5	139536374	139536526	MajorDMR-19-53993	4
chr5	139537406	139537518	MajorDMR-19-53994	4
chr5	139619794	139619862	MajorDMR-19-53995	2
chr5	139621276	139621935	MajorDMR-19-53996	4
chr5	139624098	139626472	MajorDMR-19-53997	18
chr5	139650878	139651167	MajorDMR-19-53998	3
chr5	139724911	139725381	MajorDMR-19-53999	6
chr5	139727086	139727167	MajorDMR-19-54000	2
chr5	139737705	139737997	MajorDMR-19-54001	13
chr5	139783436	139783777	MajorDMR-19-54002	4
chr5	139788614	139788644	MajorDMR-19-54003	2
chr5	139793123	139794135	MajorDMR-19-54004	4
chr5	139926616	139926790	MajorDMR-19-54005	6
chr5	139929310	139929895	MajorDMR-19-54006	3
chr5	139934224	139934476	MajorDMR-19-54007	3
chr5	139939512	139939645	MajorDMR-19-54008	2
chr5	139943053	139943397	MajorDMR-19-54009	5
chr5	140074006	140074180	MajorDMR-19-54010	2
chr5	140303249	140303463	MajorDMR-19-54011	3
chr5	140348445	140348696	MajorDMR-19-54012	5
chr5	140350137	140350767	MajorDMR-19-54013	4
chr5	140352308	140352914	MajorDMR-19-54014	7
chr5	140356890	140357015	MajorDMR-19-54015	4
chr5	140361737	140362033	MajorDMR-19-54016	4
chr5	140365115	140365983	MajorDMR-19-54017	17
chr5	140368416	140368462	MajorDMR-19-54018	2
chr5	140379028	140379688	MajorDMR-19-54019	8
chr5	140380483	140380864	MajorDMR-19-54020	2
chr5	140384289	140384538	MajorDMR-19-54021	2
chr5	140386048	140386455	MajorDMR-19-54022	4
chr5	140409766	140409855	MajorDMR-19-54023	2
chr5	140419139	140419565	MajorDMR-19-54024	3
chr5	140756284	140756410	MajorDMR-19-54025	2
chr5	140806414	140807929	MajorDMR-19-54026	16
chr5	140819061	140819523	MajorDMR-19-54027	7
chr5	140863491	140864146	MajorDMR-19-54028	6
chr5	140864982	140865603	MajorDMR-19-54029	26
chr5	140866863	140867348	MajorDMR-19-54030	4
chr5	140868129	140871239	MajorDMR-19-54031	44
chr5	140873081	140875804	MajorDMR-19-54032	39
chr5	140880184	140880505	MajorDMR-19-54033	2
chr5	140881266	140882102	MajorDMR-19-54034	5
chr5	140883693	140884558	MajorDMR-19-54035	6
chr5	140886129	140887010	MajorDMR-19-54036	5
chr5	140887524	140888324	MajorDMR-19-54037	8
chr5	140889070	140889942	MajorDMR-19-54038	10
chr5	140893955	140894382	MajorDMR-19-54039	4
chr5	140897768	140898167	MajorDMR-19-54040	5
chr5	140900535	140901138	MajorDMR-19-54041	4
chr5	140903186	140905267	MajorDMR-19-54042	21
chr5	140908021	140908745	MajorDMR-19-54043	14
chr5	140937024	140937859	MajorDMR-19-54044	10
chr5	140939528	140939581	MajorDMR-19-54045	2
chr5	140940248	140940749	MajorDMR-19-54046	7
chr5	141015282	141015669	MajorDMR-19-54047	6
chr5	141018368	141018743	MajorDMR-19-54048	3
chr5	141044397	141044523	MajorDMR-19-54049	2
chr5	141048864	141048924	MajorDMR-19-54050	2
chr5	141052944	141053295	MajorDMR-19-54051	6
chr5	141072353	141073612	MajorDMR-19-54052	28
chr5	141075327	141075501	MajorDMR-19-54053	6
chr5	141083015	141083108	MajorDMR-19-54054	3
chr5	141127250	141127696	MajorDMR-19-54055	5
chr5	141135916	141136050	MajorDMR-19-54056	3
chr5	141138639	141138724	MajorDMR-19-54057	3
chr5	141141847	141142189	MajorDMR-19-54058	10
chr5	141142806	141143900	MajorDMR-19-54059	8
chr5	141150632	141152122	MajorDMR-19-54060	13
chr5	141153836	141154142	MajorDMR-19-54061	10
chr5	141160384	141161067	MajorDMR-19-54062	8
chr5	141163091	141163655	MajorDMR-19-54063	12
chr5	141168015	141168279	MajorDMR-19-54064	3
chr5	141173382	141173763	MajorDMR-19-54065	3
chr5	141189142	141189286	MajorDMR-19-54066	8
chr5	141191490	141191651	MajorDMR-19-54067	4
chr5	141204445	141205834	MajorDMR-19-54068	21
chr5	141217737	141218092	MajorDMR-19-54069	3
chr5	141223914	141226635	MajorDMR-19-54070	27
chr5	141230745	141231006	MajorDMR-19-54071	3
chr5	141232901	141233057	MajorDMR-19-54072	3
chr5	141233630	141235285	MajorDMR-19-54073	8
chr5	141235814	141238151	MajorDMR-19-54074	19
chr5	141242624	141242887	MajorDMR-19-54075	10
chr5	141243703	141245967	MajorDMR-19-54076	23
chr5	141247082	141247416	MajorDMR-19-54077	4
chr5	141248317	141250972	MajorDMR-19-54078	27
chr5	141251763	141253161	MajorDMR-19-54079	15
chr5	141253690	141255283	MajorDMR-19-54080	25
chr5	141259526	141261621	MajorDMR-19-54081	13
chr5	141262227	141262252	MajorDMR-19-54082	2
chr5	141263501	141264942	MajorDMR-19-54083	15
chr5	141292906	141293365	MajorDMR-19-54084	3
chr5	141330024	141330045	MajorDMR-19-54085	2
chr5	141349630	141349707	MajorDMR-19-54086	2
chr5	141393360	141393506	MajorDMR-19-54087	4
chr5	141443209	141443303	MajorDMR-19-54088	2
chr5	141443865	141444489	MajorDMR-19-54089	5
chr5	141459169	141459195	MajorDMR-19-54090	2
chr5	141485641	141486376	MajorDMR-19-54091	4
chr5	141490652	141491061	MajorDMR-19-54092	6
chr5	141492528	141492558	MajorDMR-19-54093	3
chr5	141520778	141520866	MajorDMR-19-54094	2
chr5	141706060	141707558	MajorDMR-19-54095	5
chr5	141783216	141783971	MajorDMR-19-54096	23
chr5	141846402	141846564	MajorDMR-19-54097	2
chr5	141902304	141902312	MajorDMR-19-54098	2
chr5	141980236	141980478	MajorDMR-19-54099	12
chr5	142023223	142023571	MajorDMR-19-54100	4
chr5	142024457	142024616	MajorDMR-19-54101	3
chr5	142065041	142065099	MajorDMR-19-54102	3
chr5	142096428	142096641	MajorDMR-19-54103	2
chr5	142100517	142100814	MajorDMR-19-54104	8
chr5	142115979	142116099	MajorDMR-19-54105	3
chr5	142151433	142151660	MajorDMR-19-54106	2
chr5	142155930	142156274	MajorDMR-19-54107	3
chr5	142162719	142162864	MajorDMR-19-54108	4
chr5	142224367	142224694	MajorDMR-19-54109	6
chr5	142232100	142232244	MajorDMR-19-54110	3
chr5	142242369	142242739	MajorDMR-19-54111	2
chr5	142260980	142261558	MajorDMR-19-54112	6
chr5	142263446	142263687	MajorDMR-19-54113	2
chr5	142268300	142268467	MajorDMR-19-54114	4
chr5	142286603	142286894	MajorDMR-19-54115	2
chr5	142337177	142337474	MajorDMR-19-54116	4
chr5	142349474	142349751	MajorDMR-19-54117	2
chr5	142352781	142353398	MajorDMR-19-54118	6
chr5	142361518	142362189	MajorDMR-19-54119	4
chr5	142421216	142421389	MajorDMR-19-54120	3
chr5	142432660	142432743	MajorDMR-19-54121	2
chr5	142496463	142496895	MajorDMR-19-54122	5
chr5	142515230	142515624	MajorDMR-19-54123	4
chr5	142522536	142523373	MajorDMR-19-54124	14
chr5	142547949	142548102	MajorDMR-19-54125	2
chr5	142556910	142557359	MajorDMR-19-54126	8
chr5	142562922	142563243	MajorDMR-19-54127	3
chr5	142602269	142602936	MajorDMR-19-54128	5
chr5	142609967	142610089	MajorDMR-19-54129	3
chr5	142625704	142625805	MajorDMR-19-54130	3
chr5	142674157	142674501	MajorDMR-19-54131	4
chr5	142699113	142699518	MajorDMR-19-54132	4
chr5	142747486	142747494	MajorDMR-19-54133	2
chr5	142754675	142754724	MajorDMR-19-54134	2
chr5	142779329	142779653	MajorDMR-19-54135	2
chr5	142780530	142780667	MajorDMR-19-54136	2
chr5	142785357	142785502	MajorDMR-19-54137	2
chr5	142793800	142794341	MajorDMR-19-54138	4
chr5	142901321	142901337	MajorDMR-19-54139	2
chr5	142902387	142902766	MajorDMR-19-54140	4
chr5	142904029	142904540	MajorDMR-19-54141	3
chr5	142936867	142937068	MajorDMR-19-54142	2
chr5	143016501	143016667	MajorDMR-19-54143	2
chr5	143030017	143030146	MajorDMR-19-54144	5
chr5	143031787	143031919	MajorDMR-19-54145	2
chr5	143244953	143245035	MajorDMR-19-54146	2
chr5	143265796	143267827	MajorDMR-19-54147	13
chr5	143352727	143352759	MajorDMR-19-54148	2
chr5	143394142	143394418	MajorDMR-19-54149	4
chr5	143396926	143397594	MajorDMR-19-54150	11
chr5	143407853	143408484	MajorDMR-19-54151	7
chr5	143519281	143519387	MajorDMR-19-54152	2
chr5	143562654	143563188	MajorDMR-19-54153	4
chr5	143581643	143582016	MajorDMR-19-54154	8
chr5	143583713	143583759	MajorDMR-19-54155	2
chr5	143584272	143584489	MajorDMR-19-54156	2
chr5	143585340	143587110	MajorDMR-19-54157	22
chr5	143588058	143589258	MajorDMR-19-54158	12
chr5	143589999	143590460	MajorDMR-19-54159	2
chr5	143592175	143592305	MajorDMR-19-54160	5
chr5	143647532	143647879	MajorDMR-19-54161	4
chr5	143654493	143655270	MajorDMR-19-54162	6
chr5	143663974	143664176	MajorDMR-19-54163	3
chr5	143665050	143665324	MajorDMR-19-54164	4
chr5	143677395	143677672	MajorDMR-19-54165	2
chr5	143679766	143679922	MajorDMR-19-54166	2
chr5	143681198	143681234	MajorDMR-19-54167	3
chr5	143715808	143715961	MajorDMR-19-54168	3
chr5	143718571	143718826	MajorDMR-19-54169	3
chr5	143732191	143732438	MajorDMR-19-54170	2
chr5	143748449	143748745	MajorDMR-19-54171	3
chr5	143801964	143802087	MajorDMR-19-54172	2
chr5	143817808	143817985	MajorDMR-19-54173	2
chr5	143848243	143848707	MajorDMR-19-54174	4
chr5	143978069	143978078	MajorDMR-19-54175	2
chr5	144388499	144389144	MajorDMR-19-54176	3
chr5	144436404	144436454	MajorDMR-19-54177	2
chr5	144526271	144526486	MajorDMR-19-54178	2
chr5	144662832	144663231	MajorDMR-19-54179	3
chr5	144781344	144781454	MajorDMR-19-54180	3
chr5	144829456	144830362	MajorDMR-19-54181	7
chr5	145088429	145088448	MajorDMR-19-54182	2
chr5	145132620	145132716	MajorDMR-19-54183	4
chr5	145166525	145167293	MajorDMR-19-54184	9
chr5	145285459	145285582	MajorDMR-19-54185	2
chr5	145295680	145295792	MajorDMR-19-54186	3
chr5	145363184	145363361	MajorDMR-19-54187	2
chr5	145388162	145388592	MajorDMR-19-54188	2
chr5	145395099	145395259	MajorDMR-19-54189	2
chr5	145431380	145431430	MajorDMR-19-54190	2
chr5	145510152	145510862	MajorDMR-19-54191	4
chr5	145615531	145615730	MajorDMR-19-54192	6
chr5	145826232	145826331	MajorDMR-19-54193	4
chr5	145840616	145841101	MajorDMR-19-54194	2
chr5	145895163	145895943	MajorDMR-19-54195	5
chr5	145921719	145922241	MajorDMR-19-54196	4
chr5	145986082	145986933	MajorDMR-19-54197	20
chr5	145999994	146000825	MajorDMR-19-54198	10
chr5	146008671	146008868	MajorDMR-19-54199	3
chr5	146012937	146012968	MajorDMR-19-54200	2
chr5	146019603	146020413	MajorDMR-19-54201	9
chr5	146021360	146021372	MajorDMR-19-54202	2
chr5	146024493	146024718	MajorDMR-19-54203	3
chr5	146025767	146025796	MajorDMR-19-54204	2
chr5	146027016	146027581	MajorDMR-19-54205	6
chr5	146046743	146048116	MajorDMR-19-54206	7
chr5	146051512	146052909	MajorDMR-19-54207	8
chr5	146060957	146061075	MajorDMR-19-54208	5
chr5	146062616	146062984	MajorDMR-19-54209	3
chr5	146070410	146070581	MajorDMR-19-54210	3
chr5	146076127	146076767	MajorDMR-19-54211	5
chr5	146077379	146077502	MajorDMR-19-54212	2
chr5	146078099	146078116	MajorDMR-19-54213	2
chr5	146079057	146079596	MajorDMR-19-54214	6
chr5	146086556	146086610	MajorDMR-19-54215	2
chr5	146098275	146098372	MajorDMR-19-54216	3
chr5	146104029	146104968	MajorDMR-19-54217	6
chr5	146111577	146111953	MajorDMR-19-54218	3
chr5	146133184	146134078	MajorDMR-19-54219	8
chr5	146135348	146136305	MajorDMR-19-54220	6
chr5	146158475	146158627	MajorDMR-19-54221	3
chr5	146159496	146159622	MajorDMR-19-54222	2
chr5	146177155	146177601	MajorDMR-19-54223	7
chr5	146179048	146179338	MajorDMR-19-54224	2
chr5	146193043	146193312	MajorDMR-19-54225	7
chr5	146197934	146198638	MajorDMR-19-54226	3
chr5	146200149	146200373	MajorDMR-19-54227	3
chr5	146201513	146201807	MajorDMR-19-54228	4
chr5	146206963	146207460	MajorDMR-19-54229	4
chr5	146229426	146229829	MajorDMR-19-54230	5
chr5	146248943	146249005	MajorDMR-19-54231	2
chr5	146250843	146251227	MajorDMR-19-54232	4
chr5	146255492	146256777	MajorDMR-19-54233	5
chr5	146286654	146286862	MajorDMR-19-54234	3
chr5	146345450	146346254	MajorDMR-19-54235	7
chr5	146347327	146347606	MajorDMR-19-54236	5
chr5	146434864	146436094	MajorDMR-19-54237	11
chr5	146441281	146441376	MajorDMR-19-54238	2
chr5	146568304	146568323	MajorDMR-19-54239	3
chr5	146613617	146613823	MajorDMR-19-54240	8
chr5	146762519	146762991	MajorDMR-19-54241	5
chr5	146831708	146831751	MajorDMR-19-54242	2
chr5	146834202	146835596	MajorDMR-19-54243	15
chr5	146888326	146888578	MajorDMR-19-54244	5
chr5	146965806	146966495	MajorDMR-19-54245	3
chr5	146997063	146997574	MajorDMR-19-54246	6
chr5	147007992	147008750	MajorDMR-19-54247	8
chr5	147015891	147016024	MajorDMR-19-54248	2
chr5	147039508	147039684	MajorDMR-19-54249	3
chr5	147041055	147041589	MajorDMR-19-54250	7
chr5	147069164	147069196	MajorDMR-19-54251	2
chr5	147074559	147075026	MajorDMR-19-54252	5
chr5	147079227	147079506	MajorDMR-19-54253	2
chr5	147111421	147112405	MajorDMR-19-54254	7
chr5	147146488	147146751	MajorDMR-19-54255	3
chr5	147160550	147161470	MajorDMR-19-54256	8
chr5	147162763	147163019	MajorDMR-19-54257	4
chr5	147291077	147291105	MajorDMR-19-54258	2
chr5	147465942	147466185	MajorDMR-19-54259	4
chr5	147500684	147500852	MajorDMR-19-54260	2
chr5	147718887	147719240	MajorDMR-19-54261	2
chr5	147741283	147741616	MajorDMR-19-54262	2
chr5	147762299	147762900	MajorDMR-19-54263	6
chr5	147773163	147773228	MajorDMR-19-54264	2
chr5	147796675	147796767	MajorDMR-19-54265	4
chr5	147818714	147819149	MajorDMR-19-54266	4
chr5	147823295	147823850	MajorDMR-19-54267	3
chr5	147834899	147835201	MajorDMR-19-54268	5
chr5	147848889	147849578	MajorDMR-19-54269	6
chr5	147866318	147866587	MajorDMR-19-54270	3
chr5	148033090	148033494	MajorDMR-19-54271	4
chr5	148076901	148077365	MajorDMR-19-54272	4
chr5	148521855	148523227	MajorDMR-19-54273	18
chr5	148544219	148544519	MajorDMR-19-54274	2
chr5	148583644	148583739	MajorDMR-19-54275	2
chr5	148637913	148638117	MajorDMR-19-54276	5
chr5	148645622	148645832	MajorDMR-19-54277	4
chr5	148724249	148724257	MajorDMR-19-54278	2
chr5	148736426	148736964	MajorDMR-19-54279	6
chr5	148738489	148739088	MajorDMR-19-54280	9
chr5	148796804	148797341	MajorDMR-19-54281	5
chr5	148818261	148818767	MajorDMR-19-54282	4
chr5	148846263	148846518	MajorDMR-19-54283	3
chr5	148861297	148862048	MajorDMR-19-54284	13
chr5	148869200	148870105	MajorDMR-19-54285	7
chr5	148876541	148877231	MajorDMR-19-54286	4
chr5	148880556	148880646	MajorDMR-19-54287	2
chr5	148883472	148883764	MajorDMR-19-54288	2
chr5	148884870	148885259	MajorDMR-19-54289	2
chr5	148899038	148899057	MajorDMR-19-54290	2
chr5	148908013	148908433	MajorDMR-19-54291	3
chr5	148915551	148916019	MajorDMR-19-54292	2
chr5	148917334	148917689	MajorDMR-19-54293	4
chr5	148919475	148919959	MajorDMR-19-54294	2
chr5	148921631	148922634	MajorDMR-19-54295	4
chr5	148927145	148927636	MajorDMR-19-54296	7
chr5	148928318	148928642	MajorDMR-19-54297	7
chr5	149120419	149121316	MajorDMR-19-54298	17
chr5	149129091	149129147	MajorDMR-19-54299	3
chr5	149130195	149130317	MajorDMR-19-54300	3
chr5	149131726	149131917	MajorDMR-19-54301	3
chr5	149140164	149140581	MajorDMR-19-54302	4
chr5	149173345	149175019	MajorDMR-19-54303	13
chr5	149183329	149183376	MajorDMR-19-54304	2
chr5	149206158	149206403	MajorDMR-19-54305	4
chr5	149217457	149217495	MajorDMR-19-54306	4
chr5	149219368	149219567	MajorDMR-19-54307	3
chr5	149232438	149232498	MajorDMR-19-54308	2
chr5	149341699	149341774	MajorDMR-19-54309	3
chr5	149375078	149375737	MajorDMR-19-54310	10
chr5	149401409	149401756	MajorDMR-19-54311	11
chr5	149403862	149404113	MajorDMR-19-54312	7
chr5	149424365	149424565	MajorDMR-19-54313	3
chr5	149509344	149509514	MajorDMR-19-54314	13
chr5	149523982	149524133	MajorDMR-19-54315	3
chr5	149534077	149534498	MajorDMR-19-54316	3
chr5	149552106	149552302	MajorDMR-19-54317	4
chr5	149559777	149560099	MajorDMR-19-54318	7
chr5	149570122	149570196	MajorDMR-19-54319	2
chr5	149572252	149572753	MajorDMR-19-54320	5
chr5	149599107	149599378	MajorDMR-19-54321	3
chr5	149599897	149600038	MajorDMR-19-54322	3
chr5	149603326	149603335	MajorDMR-19-54323	2
chr5	149604212	149604446	MajorDMR-19-54324	5
chr5	149618358	149618474	MajorDMR-19-54325	4
chr5	149622575	149624227	MajorDMR-19-54326	8
chr5	149634399	149635091	MajorDMR-19-54327	5
chr5	149635609	149639361	MajorDMR-19-54328	31
chr5	149642983	149644520	MajorDMR-19-54329	20
chr5	149645475	149647627	MajorDMR-19-54330	15
chr5	149649195	149650494	MajorDMR-19-54331	16
chr5	149651009	149652421	MajorDMR-19-54332	12
chr5	149653002	149653018	MajorDMR-19-54333	2
chr5	149654480	149654673	MajorDMR-19-54334	4
chr5	149656916	149657089	MajorDMR-19-54335	4
chr5	149658121	149662277	MajorDMR-19-54336	36
chr5	149663061	149663313	MajorDMR-19-54337	2
chr5	149663827	149664895	MajorDMR-19-54338	20
chr5	149665484	149670177	MajorDMR-19-54339	61
chr5	149671918	149673437	MajorDMR-19-54340	22
chr5	149674751	149675828	MajorDMR-19-54341	21
chr5	149718744	149719199	MajorDMR-19-54342	5
chr5	149724882	149725910	MajorDMR-19-54343	12
chr5	149729385	149729822	MajorDMR-19-54344	4
chr5	149736607	149736871	MajorDMR-19-54345	5
chr5	149775010	149775290	MajorDMR-19-54346	7
chr5	149777178	149777213	MajorDMR-19-54347	2
chr5	149780865	149781287	MajorDMR-19-54348	4
chr5	149821035	149822407	MajorDMR-19-54349	17
chr5	149823283	149823606	MajorDMR-19-54350	3
chr5	149838770	149839056	MajorDMR-19-54351	2
chr5	149864598	149864918	MajorDMR-19-54352	4
chr5	149867305	149867353	MajorDMR-19-54353	2
chr5	149877269	149877403	MajorDMR-19-54354	8
chr5	149883964	149884793	MajorDMR-19-54355	9
chr5	149891222	149891394	MajorDMR-19-54356	5
chr5	149893085	149893512	MajorDMR-19-54357	8
chr5	149897143	149897250	MajorDMR-19-54358	4
chr5	149920674	149920751	MajorDMR-19-54359	3
chr5	149988592	149989293	MajorDMR-19-54360	7
chr5	149989850	149990872	MajorDMR-19-54361	7
chr5	149994835	149995103	MajorDMR-19-54362	9
chr5	149998498	149998762	MajorDMR-19-54363	4
chr5	150003995	150004062	MajorDMR-19-54364	5
chr5	150004756	150005354	MajorDMR-19-54365	14
chr5	150005952	150006778	MajorDMR-19-54366	7
chr5	150007560	150007827	MajorDMR-19-54367	2
chr5	150011558	150012094	MajorDMR-19-54368	6
chr5	150019380	150020616	MajorDMR-19-54369	19
chr5	150024230	150024778	MajorDMR-19-54370	4
chr5	150027377	150027616	MajorDMR-19-54371	4
chr5	150031513	150032894	MajorDMR-19-54372	14
chr5	150133401	150133631	MajorDMR-19-54373	2
chr5	150207420	150207463	MajorDMR-19-54374	2
chr5	150283988	150284285	MajorDMR-19-54375	4
chr5	150285176	150285433	MajorDMR-19-54376	2
chr5	150325581	150325999	MajorDMR-19-54377	3
chr5	150438230	150438773	MajorDMR-19-54378	6
chr5	150459420	150459667	MajorDMR-19-54379	3
chr5	150461912	150462012	MajorDMR-19-54380	2
chr5	150487838	150488413	MajorDMR-19-54381	8
chr5	150494508	150494693	MajorDMR-19-54382	2
chr5	150495594	150495617	MajorDMR-19-54383	2
chr5	150503530	150504548	MajorDMR-19-54384	5
chr5	150506895	150507069	MajorDMR-19-54385	3
chr5	150516769	150516837	MajorDMR-19-54386	2
chr5	150520817	150521474	MajorDMR-19-54387	14
chr5	150522164	150522288	MajorDMR-19-54388	3
chr5	150524074	150524289	MajorDMR-19-54389	2
chr5	150530751	150531026	MajorDMR-19-54390	3
chr5	150534246	150536651	MajorDMR-19-54391	22
chr5	150811357	150811380	MajorDMR-19-54392	2
chr5	150828121	150829353	MajorDMR-19-54393	19
chr5	150831655	150832036	MajorDMR-19-54394	6
chr5	150834010	150834343	MajorDMR-19-54395	3
chr5	150850236	150850249	MajorDMR-19-54396	2
chr5	150856726	150857189	MajorDMR-19-54397	4
chr5	150859745	150861701	MajorDMR-19-54398	16
chr5	150870418	150870993	MajorDMR-19-54399	7
chr5	150875497	150875741	MajorDMR-19-54400	3
chr5	150876907	150877529	MajorDMR-19-54401	4
chr5	150880265	150880749	MajorDMR-19-54402	3
chr5	150886614	150886725	MajorDMR-19-54403	2
chr5	151069500	151069621	MajorDMR-19-54404	2
chr5	151119979	151120021	MajorDMR-19-54405	2
chr5	151122447	151122576	MajorDMR-19-54406	3
chr5	151137250	151137431	MajorDMR-19-54407	3
chr5	151165038	151165111	MajorDMR-19-54408	2
chr5	151303933	151304089	MajorDMR-19-54409	2
chr5	151305203	151305747	MajorDMR-19-54410	7
chr5	151462949	151462991	MajorDMR-19-54411	2
chr5	151498712	151498919	MajorDMR-19-54412	4
chr5	151657672	151657697	MajorDMR-19-54413	2
chr5	151668216	151668231	MajorDMR-19-54414	2
chr5	151759192	151759240	MajorDMR-19-54415	2
chr5	151807187	151807284	MajorDMR-19-54416	2
chr5	151912457	151912930	MajorDMR-19-54417	8
chr5	151987515	151987568	MajorDMR-19-54418	2
chr5	152012034	152012112	MajorDMR-19-54419	2
chr5	152013433	152013451	MajorDMR-19-54420	2
chr5	152018528	152019270	MajorDMR-19-54421	5
chr5	152031318	152031324	MajorDMR-19-54422	2
chr5	152068105	152068373	MajorDMR-19-54423	4
chr5	152193105	152193518	MajorDMR-19-54424	2
chr5	152196279	152196844	MajorDMR-19-54425	8
chr5	152244154	152244372	MajorDMR-19-54426	3
chr5	152698280	152698458	MajorDMR-19-54427	4
chr5	152821881	152822235	MajorDMR-19-54428	5
chr5	152825664	152826218	MajorDMR-19-54429	8
chr5	152827042	152827631	MajorDMR-19-54430	11
chr5	152869192	152869892	MajorDMR-19-54431	6
chr5	152871145	152871948	MajorDMR-19-54432	16
chr5	152872670	152874494	MajorDMR-19-54433	12
chr5	152875449	152875910	MajorDMR-19-54434	2
chr5	152879249	152880455	MajorDMR-19-54435	5
chr5	152881133	152881210	MajorDMR-19-54436	2
chr5	152889375	152889917	MajorDMR-19-54437	4
chr5	152891267	152891641	MajorDMR-19-54438	8
chr5	152892956	152893161	MajorDMR-19-54439	6
chr5	152896248	152897153	MajorDMR-19-54440	10
chr5	152903266	152903651	MajorDMR-19-54441	5
chr5	152916813	152917079	MajorDMR-19-54442	4
chr5	152938625	152938825	MajorDMR-19-54443	3
chr5	152948040	152948435	MajorDMR-19-54444	2
chr5	152949032	152949750	MajorDMR-19-54445	5
chr5	152952115	152952463	MajorDMR-19-54446	5
chr5	153005681	153006920	MajorDMR-19-54447	10
chr5	153007591	153007715	MajorDMR-19-54448	3
chr5	153020618	153021119	MajorDMR-19-54449	4
chr5	153038135	153038368	MajorDMR-19-54450	3
chr5	153057547	153058179	MajorDMR-19-54451	6
chr5	153081474	153081729	MajorDMR-19-54452	3
chr5	153087337	153087504	MajorDMR-19-54453	2
chr5	153089459	153089581	MajorDMR-19-54454	2
chr5	153093583	153094515	MajorDMR-19-54455	9
chr5	153128781	153128964	MajorDMR-19-54456	2
chr5	153129589	153129767	MajorDMR-19-54457	3
chr5	153159744	153159797	MajorDMR-19-54458	2
chr5	153197448	153197820	MajorDMR-19-54459	2
chr5	153198598	153198723	MajorDMR-19-54460	3
chr5	153344260	153344579	MajorDMR-19-54461	3
chr5	153417681	153417798	MajorDMR-19-54462	3
chr5	153422228	153422281	MajorDMR-19-54463	2
chr5	153434667	153434858	MajorDMR-19-54464	4
chr5	153437790	153438197	MajorDMR-19-54465	2
chr5	153482867	153483072	MajorDMR-19-54466	4
chr5	153681600	153681977	MajorDMR-19-54467	7
chr5	153851340	153851500	MajorDMR-19-54468	2
chr5	154030110	154030147	MajorDMR-19-54469	2
chr5	154061653	154061795	MajorDMR-19-54470	3
chr5	154089019	154089300	MajorDMR-19-54471	4
chr5	154118769	154119331	MajorDMR-19-54472	12
chr5	154120710	154120973	MajorDMR-19-54473	6
chr5	154133458	154133654	MajorDMR-19-54474	5
chr5	154138392	154140088	MajorDMR-19-54475	8
chr5	154141628	154141938	MajorDMR-19-54476	2
chr5	154150399	154151391	MajorDMR-19-54477	12
chr5	154181124	154181551	MajorDMR-19-54478	2
chr5	154186233	154186762	MajorDMR-19-54479	3
chr5	154189641	154189889	MajorDMR-19-54480	4
chr5	154193586	154193632	MajorDMR-19-54481	3
chr5	154215202	154215234	MajorDMR-19-54482	2
chr5	154229000	154229462	MajorDMR-19-54483	7
chr5	154236204	154236528	MajorDMR-19-54484	3
chr5	154245616	154245699	MajorDMR-19-54485	2
chr5	154297451	154297658	MajorDMR-19-54486	2
chr5	154347280	154347350	MajorDMR-19-54487	2
chr5	154482878	154483043	MajorDMR-19-54488	2
chr5	154674465	154674856	MajorDMR-19-54489	2
chr5	154964894	154965422	MajorDMR-19-54490	4
chr5	155106739	155107169	MajorDMR-19-54491	3
chr5	155306323	155306346	MajorDMR-19-54492	2
chr5	155379645	155379695	MajorDMR-19-54493	3
chr5	155405984	155406238	MajorDMR-19-54494	3
chr5	155414374	155414625	MajorDMR-19-54495	4
chr5	155466781	155466810	MajorDMR-19-54496	2
chr5	155700269	155700528	MajorDMR-19-54497	3
chr5	155753335	155754752	MajorDMR-19-54498	26
chr5	155823172	155823250	MajorDMR-19-54499	4
chr5	155901388	155901558	MajorDMR-19-54500	4
chr5	156361801	156361991	MajorDMR-19-54501	4
chr5	156456955	156457119	MajorDMR-19-54502	3
chr5	156457972	156458094	MajorDMR-19-54503	2
chr5	156473007	156473091	MajorDMR-19-54504	4
chr5	156502828	156503228	MajorDMR-19-54505	4
chr5	156633328	156633506	MajorDMR-19-54506	2
chr5	156693782	156696521	MajorDMR-19-54507	25
chr5	156706643	156706982	MajorDMR-19-54508	5
chr5	156711686	156711894	MajorDMR-19-54509	3
chr5	156712985	156712994	MajorDMR-19-54510	2
chr5	156713712	156713935	MajorDMR-19-54511	2
chr5	156731114	156731161	MajorDMR-19-54512	3
chr5	156732843	156733580	MajorDMR-19-54513	3
chr5	156739490	156739822	MajorDMR-19-54514	2
chr5	156760983	156761115	MajorDMR-19-54515	3
chr5	156763289	156763886	MajorDMR-19-54516	5
chr5	156771090	156772762	MajorDMR-19-54517	31
chr5	156779998	156780653	MajorDMR-19-54518	7
chr5	156792855	156792909	MajorDMR-19-54519	2
chr5	156799636	156799675	MajorDMR-19-54520	2
chr5	156802626	156802707	MajorDMR-19-54521	3
chr5	156812166	156812180	MajorDMR-19-54522	2
chr5	156814566	156815020	MajorDMR-19-54523	3
chr5	156955110	156955319	MajorDMR-19-54524	3
chr5	156959995	156960460	MajorDMR-19-54525	2
chr5	156985127	156985184	MajorDMR-19-54526	2
chr5	156987780	156989411	MajorDMR-19-54527	27
chr5	156990275	156990992	MajorDMR-19-54528	14
chr5	157000992	157001244	MajorDMR-19-54529	3
chr5	157022734	157023280	MajorDMR-19-54530	3
chr5	157159121	157159125	MajorDMR-19-54531	2
chr5	157169968	157170094	MajorDMR-19-54532	3
chr5	157171668	157172840	MajorDMR-19-54533	13
chr5	157174211	157174382	MajorDMR-19-54534	2
chr5	157175962	157176141	MajorDMR-19-54535	4
chr5	157186075	157187007	MajorDMR-19-54536	6
chr5	157246463	157246654	MajorDMR-19-54537	2
chr5	157282502	157282618	MajorDMR-19-54538	2
chr5	157288520	157288923	MajorDMR-19-54539	6
chr5	157350925	157351015	MajorDMR-19-54540	2
chr5	157398617	157399443	MajorDMR-19-54541	5
chr5	157485901	157485924	MajorDMR-19-54542	2
chr5	157630259	157630687	MajorDMR-19-54543	8
chr5	157695336	157695766	MajorDMR-19-54544	4
chr5	157730400	157730514	MajorDMR-19-54545	2
chr5	157911718	157912289	MajorDMR-19-54546	7
chr5	158151662	158151953	MajorDMR-19-54547	2
chr5	158284473	158284628	MajorDMR-19-54548	2
chr5	158356883	158357094	MajorDMR-19-54549	4
chr5	158448385	158449817	MajorDMR-19-54550	29
chr5	158476884	158476913	MajorDMR-19-54551	2
chr5	158479240	158480083	MajorDMR-19-54552	5
chr5	158488317	158488778	MajorDMR-19-54553	8
chr5	158522218	158523972	MajorDMR-19-54554	53
chr5	158531918	158533355	MajorDMR-19-54555	8
chr5	158579777	158580308	MajorDMR-19-54556	4
chr5	158582442	158582646	MajorDMR-19-54557	2
chr5	158633247	158633261	MajorDMR-19-54558	2
chr5	158633773	158634198	MajorDMR-19-54559	2
chr5	158689263	158689728	MajorDMR-19-54560	7
chr5	158713522	158713705	MajorDMR-19-54561	2
chr5	158845552	158845609	MajorDMR-19-54562	3
chr5	158849553	158849628	MajorDMR-19-54563	3
chr5	158871857	158872027	MajorDMR-19-54564	3
chr5	158878302	158878653	MajorDMR-19-54565	4
chr5	158975737	158975775	MajorDMR-19-54566	2
chr5	158980008	158980038	MajorDMR-19-54567	3
chr5	159046992	159047002	MajorDMR-19-54568	3
chr5	159084845	159085428	MajorDMR-19-54569	9
chr5	159204597	159205304	MajorDMR-19-54570	4
chr5	159292465	159292728	MajorDMR-19-54571	3
chr5	159340264	159340282	MajorDMR-19-54572	2
chr5	159342842	159343033	MajorDMR-19-54573	3
chr5	159343859	159343872	MajorDMR-19-54574	2
chr5	159344795	159346622	MajorDMR-19-54575	25
chr5	159445457	159445708	MajorDMR-19-54576	4
chr5	159457983	159458310	MajorDMR-19-54577	3
chr5	159463726	159463771	MajorDMR-19-54578	2
chr5	159472177	159472446	MajorDMR-19-54579	3
chr5	159516748	159516766	MajorDMR-19-54580	2
chr5	159601972	159602961	MajorDMR-19-54581	16
chr5	159674781	159675714	MajorDMR-19-54582	12
chr5	159766543	159766991	MajorDMR-19-54583	3
chr5	159772082	159772282	MajorDMR-19-54584	5
chr5	159784539	159784860	MajorDMR-19-54585	3
chr5	159796943	159797054	MajorDMR-19-54586	2
chr5	159797793	159798034	MajorDMR-19-54587	8
chr5	159804666	159805575	MajorDMR-19-54588	8
chr5	159821244	159821739	MajorDMR-19-54589	6
chr5	159825833	159826093	MajorDMR-19-54590	4
chr5	159860949	159861496	MajorDMR-19-54591	11
chr5	159906767	159907591	MajorDMR-19-54592	13
chr5	159919792	159921748	MajorDMR-19-54593	10
chr5	159934028	159934100	MajorDMR-19-54594	4
chr5	159936232	159936651	MajorDMR-19-54595	2
chr5	159938423	159938720	MajorDMR-19-54596	8
chr5	159953521	159954305	MajorDMR-19-54597	12
chr5	159975600	159975618	MajorDMR-19-54598	2
chr5	160046690	160046772	MajorDMR-19-54599	2
chr5	160055192	160055989	MajorDMR-19-54600	7
chr5	160175024	160175556	MajorDMR-19-54601	9
chr5	160178483	160179029	MajorDMR-19-54602	5
chr5	160214925	160215394	MajorDMR-19-54603	4
chr5	160215942	160215975	MajorDMR-19-54604	2
chr5	160229784	160229897	MajorDMR-19-54605	2
chr5	160353310	160353765	MajorDMR-19-54606	3
chr5	160395479	160395498	MajorDMR-19-54607	2
chr5	160690983	160691013	MajorDMR-19-54608	2
chr5	160712652	160712807	MajorDMR-19-54609	2
chr5	160737630	160737839	MajorDMR-19-54610	4
chr5	160738368	160738510	MajorDMR-19-54611	2
chr5	160739227	160739987	MajorDMR-19-54612	5
chr5	160740534	160740556	MajorDMR-19-54613	2
chr5	160767128	160767173	MajorDMR-19-54614	2
chr5	160791357	160791454	MajorDMR-19-54615	2
chr5	160792897	160793193	MajorDMR-19-54616	2
chr5	160796079	160796501	MajorDMR-19-54617	4
chr5	160799437	160800109	MajorDMR-19-54618	3
chr5	160812126	160812329	MajorDMR-19-54619	2
chr5	160823115	160823557	MajorDMR-19-54620	3
chr5	160827377	160827870	MajorDMR-19-54621	6
chr5	160828790	160830752	MajorDMR-19-54622	10
chr5	160831718	160831976	MajorDMR-19-54623	2
chr5	160837707	160837777	MajorDMR-19-54624	3
chr5	160876520	160876889	MajorDMR-19-54625	4
chr5	160932598	160933109	MajorDMR-19-54626	6
chr5	160935513	160936767	MajorDMR-19-54627	8
chr5	160940766	160942590	MajorDMR-19-54628	10
chr5	160949081	160949460	MajorDMR-19-54629	2
chr5	160957222	160957932	MajorDMR-19-54630	4
chr5	160961479	160961766	MajorDMR-19-54631	3
chr5	160964213	160964321	MajorDMR-19-54632	2
chr5	160970593	160971263	MajorDMR-19-54633	4
chr5	160972191	160972257	MajorDMR-19-54634	2
chr5	161273838	161274210	MajorDMR-19-54635	2
chr5	161276486	161278366	MajorDMR-19-54636	15
chr5	161279055	161280324	MajorDMR-19-54637	6
chr5	161280883	161281493	MajorDMR-19-54638	6
chr5	161285234	161285321	MajorDMR-19-54639	2
chr5	161285959	161286175	MajorDMR-19-54640	2
chr5	161288016	161288144	MajorDMR-19-54641	2
chr5	161299048	161299456	MajorDMR-19-54642	3
chr5	161303458	161303648	MajorDMR-19-54643	3
chr5	161332146	161332379	MajorDMR-19-54644	4
chr5	161393485	161394047	MajorDMR-19-54645	3
chr5	161493851	161494016	MajorDMR-19-54646	2
chr5	161495894	161496847	MajorDMR-19-54647	8
chr5	161499200	161499371	MajorDMR-19-54648	2
chr5	161509251	161509855	MajorDMR-19-54649	4
chr5	161809906	161809946	MajorDMR-19-54650	2
chr5	161818922	161819271	MajorDMR-19-54651	5
chr5	162064841	162064971	MajorDMR-19-54652	2
chr5	162196180	162196247	MajorDMR-19-54653	2
chr5	162238443	162238714	MajorDMR-19-54654	3
chr5	162343812	162343885	MajorDMR-19-54655	3
chr5	162375408	162375424	MajorDMR-19-54656	3
chr5	162679984	162680364	MajorDMR-19-54657	6
chr5	162738223	162738485	MajorDMR-19-54658	2
chr5	162774195	162774210	MajorDMR-19-54659	2
chr5	162811711	162812687	MajorDMR-19-54660	10
chr5	162825080	162825701	MajorDMR-19-54661	6
chr5	162834710	162835417	MajorDMR-19-54662	14
chr5	162885754	162885915	MajorDMR-19-54663	3
chr5	162991890	162992050	MajorDMR-19-54664	2
chr5	163015242	163015398	MajorDMR-19-54665	2
chr5	163023847	163024141	MajorDMR-19-54666	2
chr5	163039403	163040267	MajorDMR-19-54667	12
chr5	163041651	163042320	MajorDMR-19-54668	7
chr5	163043853	163044209	MajorDMR-19-54669	3
chr5	163059079	163059197	MajorDMR-19-54670	3
chr5	163062601	163063083	MajorDMR-19-54671	4
chr5	163123775	163123934	MajorDMR-19-54672	2
chr5	163492355	163492437	MajorDMR-19-54673	2
chr5	163723619	163724210	MajorDMR-19-54674	8
chr5	163776698	163776800	MajorDMR-19-54675	3
chr5	164685431	164685725	MajorDMR-19-54676	2
chr5	164949395	164949516	MajorDMR-19-54677	3
chr5	165051769	165051886	MajorDMR-19-54678	4
chr5	165423616	165423751	MajorDMR-19-54679	4
chr5	165550882	165550906	MajorDMR-19-54680	2
chr5	165708620	165708888	MajorDMR-19-54681	5
chr5	166334163	166334487	MajorDMR-19-54682	2
chr5	166407078	166407956	MajorDMR-19-54683	4
chr5	166408623	166408724	MajorDMR-19-54684	2
chr5	166419871	166420529	MajorDMR-19-54685	11
chr5	166435663	166436126	MajorDMR-19-54686	12
chr5	166491173	166491684	MajorDMR-19-54687	11
chr5	166570757	166571289	MajorDMR-19-54688	5
chr5	166582527	166582919	MajorDMR-19-54689	16
chr5	166649023	166649164	MajorDMR-19-54690	2
chr5	166671491	166672292	MajorDMR-19-54691	5
chr5	166674878	166675178	MajorDMR-19-54692	4
chr5	166696320	166696434	MajorDMR-19-54693	3
chr5	166736833	166737242	MajorDMR-19-54694	8
chr5	166856036	166856433	MajorDMR-19-54695	2
chr5	166908121	166908601	MajorDMR-19-54696	4
chr5	166961275	166961800	MajorDMR-19-54697	8
chr5	166976833	166977268	MajorDMR-19-54698	4
chr5	166982781	166982857	MajorDMR-19-54699	4
chr5	166992689	166992712	MajorDMR-19-54700	2
chr5	166999757	167000339	MajorDMR-19-54701	7
chr5	167001377	167001837	MajorDMR-19-54702	7
chr5	167002400	167004350	MajorDMR-19-54703	21
chr5	167065716	167065880	MajorDMR-19-54704	2
chr5	167111415	167111469	MajorDMR-19-54705	3
chr5	167140230	167140434	MajorDMR-19-54706	4
chr5	167147925	167147967	MajorDMR-19-54707	2
chr5	167157114	167157442	MajorDMR-19-54708	2
chr5	167217151	167217567	MajorDMR-19-54709	11
chr5	167283556	167283827	MajorDMR-19-54710	3
chr5	167288522	167288806	MajorDMR-19-54711	6
chr5	167291959	167292084	MajorDMR-19-54712	4
chr5	167313687	167313699	MajorDMR-19-54713	2
chr5	167323765	167324233	MajorDMR-19-54714	10
chr5	167345628	167346108	MajorDMR-19-54715	7
chr5	167358868	167359194	MajorDMR-19-54716	6
chr5	167361314	167361891	MajorDMR-19-54717	15
chr5	167363382	167363565	MajorDMR-19-54718	2
chr5	167372680	167373515	MajorDMR-19-54719	10
chr5	167378426	167378446	MajorDMR-19-54720	2
chr5	167393292	167393585	MajorDMR-19-54721	2
chr5	167433306	167433739	MajorDMR-19-54722	5
chr5	167447844	167448080	MajorDMR-19-54723	4
chr5	167449560	167450525	MajorDMR-19-54724	20
chr5	167475300	167475335	MajorDMR-19-54725	3
chr5	167513371	167513381	MajorDMR-19-54726	2
chr5	167574232	167575116	MajorDMR-19-54727	16
chr5	167576268	167576505	MajorDMR-19-54728	3
chr5	167589637	167589717	MajorDMR-19-54729	5
chr5	167599526	167599722	MajorDMR-19-54730	6
chr5	167601475	167601691	MajorDMR-19-54731	5
chr5	167650034	167650085	MajorDMR-19-54732	2
chr5	167672060	167672413	MajorDMR-19-54733	8
chr5	167678219	167678725	MajorDMR-19-54734	7
chr5	167680250	167680682	MajorDMR-19-54735	2
chr5	167695935	167696064	MajorDMR-19-54736	3
chr5	167719686	167720254	MajorDMR-19-54737	9
chr5	167761377	167761923	MajorDMR-19-54738	5
chr5	167784390	167784958	MajorDMR-19-54739	14
chr5	167791938	167793663	MajorDMR-19-54740	15
chr5	167809598	167809947	MajorDMR-19-54741	4
chr5	167842270	167842980	MajorDMR-19-54742	7
chr5	167844900	167845519	MajorDMR-19-54743	5
chr5	167860960	167861910	MajorDMR-19-54744	13
chr5	167874922	167875183	MajorDMR-19-54745	2
chr5	167964117	167964659	MajorDMR-19-54746	4
chr5	167995475	167995503	MajorDMR-19-54747	2
chr5	168002744	168002891	MajorDMR-19-54748	3
chr5	168004853	168005320	MajorDMR-19-54749	4
chr5	168007136	168007296	MajorDMR-19-54750	2
chr5	168106825	168106993	MajorDMR-19-54751	2
chr5	168126236	168126456	MajorDMR-19-54752	5
chr5	168209152	168209233	MajorDMR-19-54753	2
chr5	168220827	168221201	MajorDMR-19-54754	6
chr5	168228739	168228931	MajorDMR-19-54755	6
chr5	168271552	168271860	MajorDMR-19-54756	19
chr5	168275672	168275800	MajorDMR-19-54757	4
chr5	168296833	168297216	MajorDMR-19-54758	12
chr5	168333311	168333468	MajorDMR-19-54759	2
chr5	168380708	168380951	MajorDMR-19-54760	5
chr5	168591894	168591920	MajorDMR-19-54761	2
chr5	168605506	168605579	MajorDMR-19-54762	2
chr5	168698586	168698648	MajorDMR-19-54763	3
chr5	168706946	168707550	MajorDMR-19-54764	6
chr5	168713297	168714783	MajorDMR-19-54765	18
chr5	168726798	168726910	MajorDMR-19-54766	7
chr5	168838578	168838586	MajorDMR-19-54767	2
chr5	169010061	169010071	MajorDMR-19-54768	2
chr5	169128936	169129126	MajorDMR-19-54769	2
chr5	169169723	169170008	MajorDMR-19-54770	6
chr5	169192471	169192487	MajorDMR-19-54771	2
chr5	169275534	169275721	MajorDMR-19-54772	2
chr5	169289167	169289792	MajorDMR-19-54773	3
chr5	169296419	169296503	MajorDMR-19-54774	2
chr5	169300844	169301003	MajorDMR-19-54775	3
chr5	169372528	169372921	MajorDMR-19-54776	8
chr5	169404567	169408032	MajorDMR-19-54777	42
chr5	169429214	169429312	MajorDMR-19-54778	2
chr5	169497036	169497915	MajorDMR-19-54779	11
chr5	169559697	169560177	MajorDMR-19-54780	2
chr5	169609771	169609830	MajorDMR-19-54781	4
chr5	169648673	169648745	MajorDMR-19-54782	2
chr5	169672311	169672363	MajorDMR-19-54783	2
chr5	169692391	169692707	MajorDMR-19-54784	6
chr5	169742385	169742414	MajorDMR-19-54785	3
chr5	169924619	169925032	MajorDMR-19-54786	12
chr5	169926009	169926276	MajorDMR-19-54787	3
chr5	169930665	169930719	MajorDMR-19-54788	2
chr5	169931569	169932463	MajorDMR-19-54789	26
chr5	169949933	169950773	MajorDMR-19-54790	16
chr5	169963745	169963841	MajorDMR-19-54791	2
chr5	169980070	169980101	MajorDMR-19-54792	2
chr5	169981315	169982259	MajorDMR-19-54793	23
chr5	169997677	169997713	MajorDMR-19-54794	3
chr5	170004135	170004545	MajorDMR-19-54795	8
chr5	170011227	170011805	MajorDMR-19-54796	10
chr5	170012484	170012580	MajorDMR-19-54797	2
chr5	170018599	170018850	MajorDMR-19-54798	3
chr5	170024316	170025201	MajorDMR-19-54799	12
chr5	170030132	170030509	MajorDMR-19-54800	7
chr5	170045168	170045258	MajorDMR-19-54801	3
chr5	170145551	170145556	MajorDMR-19-54802	2
chr5	170171940	170171957	MajorDMR-19-54803	3
chr5	170196252	170196521	MajorDMR-19-54804	4
chr5	170324187	170324312	MajorDMR-19-54805	2
chr5	170349297	170349838	MajorDMR-19-54806	10
chr5	170617319	170617367	MajorDMR-19-54807	2
chr5	170816309	170816543	MajorDMR-19-54808	3
chr5	170826477	170826629	MajorDMR-19-54809	3
chr5	170848271	170848489	MajorDMR-19-54810	3
chr5	170872885	170873196	MajorDMR-19-54811	8
chr5	170951574	170951830	MajorDMR-19-54812	12
chr5	171007337	171008119	MajorDMR-19-54813	9
chr5	171045208	171045282	MajorDMR-19-54814	5
chr5	171070529	171071831	MajorDMR-19-54815	19
chr5	171073361	171073909	MajorDMR-19-54816	7
chr5	171172787	171172999	MajorDMR-19-54817	4
chr5	171273374	171273390	MajorDMR-19-54818	2
chr5	171276410	171276428	MajorDMR-19-54819	3
chr5	171284166	171284762	MajorDMR-19-54820	7
chr5	171297904	171297920	MajorDMR-19-54821	2
chr5	171382768	171382928	MajorDMR-19-54822	2
chr5	171384017	171384165	MajorDMR-19-54823	2
chr5	171411837	171412063	MajorDMR-19-54824	3
chr5	171431550	171431737	MajorDMR-19-54825	3
chr5	171476255	171476788	MajorDMR-19-54826	12
chr5	171522797	171523226	MajorDMR-19-54827	3
chr5	171524369	171524637	MajorDMR-19-54828	13
chr5	171533580	171535026	MajorDMR-19-54829	19
chr5	171571475	171571667	MajorDMR-19-54830	4
chr5	171620966	171620984	MajorDMR-19-54831	2
chr5	171663420	171663555	MajorDMR-19-54832	2
chr5	171711906	171712967	MajorDMR-19-54833	13
chr5	171774500	171774534	MajorDMR-19-54834	3
chr5	171798735	171798921	MajorDMR-19-54835	4
chr5	171807708	171808867	MajorDMR-19-54836	32
chr5	171830118	171830489	MajorDMR-19-54837	6
chr5	171845595	171845611	MajorDMR-19-54838	2
chr5	171863915	171864135	MajorDMR-19-54839	2
chr5	171870742	171870786	MajorDMR-19-54840	5
chr5	171873450	171874276	MajorDMR-19-54841	14
chr5	171879306	171880593	MajorDMR-19-54842	10
chr5	171882022	171882117	MajorDMR-19-54843	5
chr5	171906442	171907236	MajorDMR-19-54844	13
chr5	171971886	171972056	MajorDMR-19-54845	4
chr5	172001840	172002053	MajorDMR-19-54846	4
chr5	172002946	172002987	MajorDMR-19-54847	3
chr5	172030483	172030738	MajorDMR-19-54848	8
chr5	172070680	172070791	MajorDMR-19-54849	4
chr5	172106083	172106153	MajorDMR-19-54850	4
chr5	172110377	172111304	MajorDMR-19-54851	23
chr5	172117785	172117790	MajorDMR-19-54852	2
chr5	172167972	172168178	MajorDMR-19-54853	4
chr5	172177101	172177132	MajorDMR-19-54854	3
chr5	172191864	172191903	MajorDMR-19-54855	2
chr5	172192853	172196790	MajorDMR-19-54856	55
chr5	172243801	172244578	MajorDMR-19-54857	7
chr5	172247165	172247533	MajorDMR-19-54858	5
chr5	172262315	172262823	MajorDMR-19-54859	12
chr5	172263497	172263695	MajorDMR-19-54860	2
chr5	172266838	172267707	MajorDMR-19-54861	18
chr5	172279785	172279823	MajorDMR-19-54862	2
chr5	172282754	172282762	MajorDMR-19-54863	2
chr5	172284671	172284966	MajorDMR-19-54864	8
chr5	172286891	172288102	MajorDMR-19-54865	16
chr5	172293334	172293807	MajorDMR-19-54866	4
chr5	172294338	172296782	MajorDMR-19-54867	32
chr5	172298063	172299743	MajorDMR-19-54868	12
chr5	172302871	172303664	MajorDMR-19-54869	6
chr5	172305888	172306459	MajorDMR-19-54870	13
chr5	172315101	172315140	MajorDMR-19-54871	2
chr5	172330002	172330251	MajorDMR-19-54872	10
chr5	172331727	172331786	MajorDMR-19-54873	2
chr5	172347398	172347788	MajorDMR-19-54874	14
chr5	172348566	172349194	MajorDMR-19-54875	3
chr5	172359275	172359403	MajorDMR-19-54876	3
chr5	172366264	172367392	MajorDMR-19-54877	25
chr5	172368146	172368224	MajorDMR-19-54878	2
chr5	172373271	172373514	MajorDMR-19-54879	5
chr5	172374433	172375342	MajorDMR-19-54880	12
chr5	172380640	172380978	MajorDMR-19-54881	2
chr5	172406054	172406062	MajorDMR-19-54882	3
chr5	172437053	172437224	MajorDMR-19-54883	3
chr5	172442993	172443499	MajorDMR-19-54884	7
chr5	172447207	172448241	MajorDMR-19-54885	17
chr5	172519283	172519443	MajorDMR-19-54886	2
chr5	172593094	172593715	MajorDMR-19-54887	5
chr5	172668474	172669489	MajorDMR-19-54888	6
chr5	172737863	172738062	MajorDMR-19-54889	4
chr5	172750831	172751332	MajorDMR-19-54890	17
chr5	172839899	172840344	MajorDMR-19-54891	2
chr5	172847290	172847595	MajorDMR-19-54892	10
chr5	172899455	172899639	MajorDMR-19-54893	3
chr5	172944741	172944896	MajorDMR-19-54894	3
chr5	173040953	173041776	MajorDMR-19-54895	5
chr5	173044089	173044101	MajorDMR-19-54896	2
chr5	173054616	173055182	MajorDMR-19-54897	15
chr5	173057827	173058143	MajorDMR-19-54898	6
chr5	173067281	173067332	MajorDMR-19-54899	2
chr5	173070627	173072475	MajorDMR-19-54900	11
chr5	173097569	173098853	MajorDMR-19-54901	30
chr5	173100665	173101065	MajorDMR-19-54902	11
chr5	173138033	173138183	MajorDMR-19-54903	2
chr5	173143333	173143519	MajorDMR-19-54904	4
chr5	173158446	173158583	MajorDMR-19-54905	5
chr5	173184288	173185056	MajorDMR-19-54906	12
chr5	173194656	173194730	MajorDMR-19-54907	2
chr5	173198140	173198630	MajorDMR-19-54908	16
chr5	173201461	173201707	MajorDMR-19-54909	3
chr5	173209040	173209084	MajorDMR-19-54910	2
chr5	173211713	173212125	MajorDMR-19-54911	4
chr5	173214814	173214880	MajorDMR-19-54912	2
chr5	173234205	173234654	MajorDMR-19-54913	9
chr5	173252142	173252715	MajorDMR-19-54914	12
chr5	173260267	173260829	MajorDMR-19-54915	9
chr5	173314182	173314664	MajorDMR-19-54916	7
chr5	173316345	173317264	MajorDMR-19-54917	11
chr5	173320354	173321853	MajorDMR-19-54918	17
chr5	173322383	173323151	MajorDMR-19-54919	6
chr5	173323759	173324178	MajorDMR-19-54920	4
chr5	173324730	173325345	MajorDMR-19-54921	4
chr5	173326602	173327896	MajorDMR-19-54922	7
chr5	173328500	173329205	MajorDMR-19-54923	6
chr5	173330454	173330735	MajorDMR-19-54924	5
chr5	173332368	173333216	MajorDMR-19-54925	6
chr5	173334097	173334264	MajorDMR-19-54926	4
chr5	173336870	173337260	MajorDMR-19-54927	5
chr5	173338332	173338391	MajorDMR-19-54928	2
chr5	173340262	173342998	MajorDMR-19-54929	25
chr5	173343500	173343621	MajorDMR-19-54930	2
chr5	173348622	173348640	MajorDMR-19-54931	2
chr5	173353103	173354109	MajorDMR-19-54932	6
chr5	173362566	173362585	MajorDMR-19-54933	2
chr5	173370646	173372886	MajorDMR-19-54934	12
chr5	173379539	173380032	MajorDMR-19-54935	2
chr5	173382219	173382453	MajorDMR-19-54936	4
chr5	173382969	173383115	MajorDMR-19-54937	3
chr5	173389717	173391698	MajorDMR-19-54938	31
chr5	173393702	173395629	MajorDMR-19-54939	24
chr5	173397484	173397625	MajorDMR-19-54940	5
chr5	173398257	173398627	MajorDMR-19-54941	13
chr5	173400936	173400943	MajorDMR-19-54942	2
chr5	173416826	173416924	MajorDMR-19-54943	3
chr5	173438543	173438895	MajorDMR-19-54944	5
chr5	173472931	173473831	MajorDMR-19-54945	9
chr5	173474661	173475076	MajorDMR-19-54946	4
chr5	173479894	173479926	MajorDMR-19-54947	2
chr5	173481068	173481576	MajorDMR-19-54948	10
chr5	173484377	173484567	MajorDMR-19-54949	2
chr5	173492876	173493014	MajorDMR-19-54950	2
chr5	173498627	173498704	MajorDMR-19-54951	2
chr5	173502216	173502918	MajorDMR-19-54952	14
chr5	173509647	173510753	MajorDMR-19-54953	12
chr5	173517262	173517365	MajorDMR-19-54954	5
chr5	173518134	173518772	MajorDMR-19-54955	10
chr5	173524060	173524165	MajorDMR-19-54956	2
chr5	173524981	173524999	MajorDMR-19-54957	3
chr5	173536895	173537829	MajorDMR-19-54958	14
chr5	173538779	173539156	MajorDMR-19-54959	4
chr5	173543862	173544073	MajorDMR-19-54960	2
chr5	173546126	173547354	MajorDMR-19-54961	17
chr5	173548365	173548970	MajorDMR-19-54962	7
chr5	173566657	173566679	MajorDMR-19-54963	2
chr5	173572773	173573555	MajorDMR-19-54964	6
chr5	173582819	173582885	MajorDMR-19-54965	2
chr5	173598307	173599895	MajorDMR-19-54966	13
chr5	173602860	173602969	MajorDMR-19-54967	3
chr5	173708599	173709332	MajorDMR-19-54968	5
chr5	173718297	173718400	MajorDMR-19-54969	2
chr5	173722776	173722978	MajorDMR-19-54970	6
chr5	173728458	173728643	MajorDMR-19-54971	2
chr5	173734838	173734882	MajorDMR-19-54972	3
chr5	173739377	173739525	MajorDMR-19-54973	11
chr5	173751286	173751308	MajorDMR-19-54974	3
chr5	173775600	173775995	MajorDMR-19-54975	6
chr5	173909487	173909767	MajorDMR-19-54976	3
chr5	173930589	173931165	MajorDMR-19-54977	5
chr5	173960249	173960694	MajorDMR-19-54978	6
chr5	173998853	173999045	MajorDMR-19-54979	4
chr5	174118268	174119123	MajorDMR-19-54980	5
chr5	174135593	174135949	MajorDMR-19-54981	14
chr5	174137027	174137097	MajorDMR-19-54982	3
chr5	174152972	174157231	MajorDMR-19-54983	72
chr5	174157773	174158432	MajorDMR-19-54984	10
chr5	174161040	174161522	MajorDMR-19-54985	3
chr5	174226153	174226473	MajorDMR-19-54986	7
chr5	174414495	174415002	MajorDMR-19-54987	7
chr5	174419028	174419097	MajorDMR-19-54988	2
chr5	174472781	174473001	MajorDMR-19-54989	5
chr5	174517746	174518075	MajorDMR-19-54990	4
chr5	174646295	174646484	MajorDMR-19-54991	3
chr5	174673986	174674092	MajorDMR-19-54992	3
chr5	174678259	174678480	MajorDMR-19-54993	4
chr5	174680475	174681083	MajorDMR-19-54994	8
chr5	174714971	174715383	MajorDMR-19-54995	6
chr5	174783456	174784019	MajorDMR-19-54996	11
chr5	174812675	174813318	MajorDMR-19-54997	9
chr5	174842887	174842998	MajorDMR-19-54998	2
chr5	174868616	174868780	MajorDMR-19-54999	3
chr5	174872096	174872100	MajorDMR-19-55000	2
chr5	174883101	174883514	MajorDMR-19-55001	5
chr5	174887160	174887444	MajorDMR-19-55002	5
chr5	174893887	174894303	MajorDMR-19-55003	2
chr5	174906466	174906763	MajorDMR-19-55004	4
chr5	174918314	174918448	MajorDMR-19-55005	3
chr5	174920147	174920242	MajorDMR-19-55006	4
chr5	174927741	174927792	MajorDMR-19-55007	2
chr5	174944953	174945466	MajorDMR-19-55008	4
chr5	174969646	174969879	MajorDMR-19-55009	2
chr5	174975630	174975870	MajorDMR-19-55010	5
chr5	174999974	175000972	MajorDMR-19-55011	7
chr5	175023793	175024270	MajorDMR-19-55012	9
chr5	175035806	175035926	MajorDMR-19-55013	2
chr5	175036532	175037143	MajorDMR-19-55014	17
chr5	175041813	175042058	MajorDMR-19-55015	2
chr5	175054198	175054723	MajorDMR-19-55016	7
chr5	175079627	175080062	MajorDMR-19-55017	6
chr5	175084062	175084251	MajorDMR-19-55018	6
chr5	175086363	175087327	MajorDMR-19-55019	9
chr5	175090127	175090187	MajorDMR-19-55020	2
chr5	175090998	175091052	MajorDMR-19-55021	2
chr5	175091653	175092261	MajorDMR-19-55022	6
chr5	175094261	175094443	MajorDMR-19-55023	2
chr5	175095259	175095336	MajorDMR-19-55024	2
chr5	175096645	175096695	MajorDMR-19-55025	3
chr5	175105254	175107222	MajorDMR-19-55026	9
chr5	175107771	175109767	MajorDMR-19-55027	37
chr5	175113292	175114454	MajorDMR-19-55028	16
chr5	175115646	175115683	MajorDMR-19-55029	2
chr5	175119289	175120355	MajorDMR-19-55030	18
chr5	175125160	175125660	MajorDMR-19-55031	5
chr5	175129576	175129624	MajorDMR-19-55032	2
chr5	175136374	175136515	MajorDMR-19-55033	5
chr5	175137162	175137560	MajorDMR-19-55034	2
chr5	175227701	175227732	MajorDMR-19-55035	2
chr5	175228635	175228789	MajorDMR-19-55036	5
chr5	175229439	175229536	MajorDMR-19-55037	5
chr5	175236433	175237802	MajorDMR-19-55038	17
chr5	175241785	175241968	MajorDMR-19-55039	9
chr5	175250950	175250978	MajorDMR-19-55040	2
chr5	175257601	175258315	MajorDMR-19-55041	16
chr5	175259421	175259550	MajorDMR-19-55042	4
chr5	175271715	175271890	MajorDMR-19-55043	5
chr5	175277206	175277424	MajorDMR-19-55044	3
chr5	175300388	175301037	MajorDMR-19-55045	7
chr5	175303683	175304003	MajorDMR-19-55046	3
chr5	175321348	175321483	MajorDMR-19-55047	2
chr5	175335168	175335588	MajorDMR-19-55048	13
chr5	175432970	175433477	MajorDMR-19-55049	7
chr5	175489044	175489205	MajorDMR-19-55050	6
chr5	175489821	175489836	MajorDMR-19-55051	2
chr5	175664860	175665138	MajorDMR-19-55052	2
chr5	175666853	175666945	MajorDMR-19-55053	2
chr5	175771999	175772064	MajorDMR-19-55054	2
chr5	175782966	175783040	MajorDMR-19-55055	2
chr5	175793348	175793546	MajorDMR-19-55056	15
chr5	175808504	175808592	MajorDMR-19-55057	3
chr5	175828470	175828808	MajorDMR-19-55058	3
chr5	175841297	175841915	MajorDMR-19-55059	5
chr5	175893303	175893469	MajorDMR-19-55060	3
chr5	175921873	175922139	MajorDMR-19-55061	3
chr5	175925755	175926079	MajorDMR-19-55062	3
chr5	175958080	175958678	MajorDMR-19-55063	10
chr5	175966124	175966222	MajorDMR-19-55064	4
chr5	175971739	175972228	MajorDMR-19-55065	2
chr5	175981041	175981125	MajorDMR-19-55066	2
chr5	176029050	176029489	MajorDMR-19-55067	11
chr5	176033435	176033791	MajorDMR-19-55068	6
chr5	176035358	176036510	MajorDMR-19-55069	22
chr5	176037988	176038102	MajorDMR-19-55070	4
chr5	176039898	176042341	MajorDMR-19-55071	25
chr5	176043459	176044506	MajorDMR-19-55072	18
chr5	176045554	176046086	MajorDMR-19-55073	10
chr5	176046673	176046796	MajorDMR-19-55074	4
chr5	176048159	176049406	MajorDMR-19-55075	20
chr5	176052904	176054817	MajorDMR-19-55076	23
chr5	176055450	176056357	MajorDMR-19-55077	9
chr5	176057979	176058825	MajorDMR-19-55078	10
chr5	176067178	176067387	MajorDMR-19-55079	3
chr5	176072169	176072228	MajorDMR-19-55080	2
chr5	176075131	176075765	MajorDMR-19-55081	10
chr5	176079007	176079474	MajorDMR-19-55082	11
chr5	176085280	176085579	MajorDMR-19-55083	9
chr5	176104808	176104836	MajorDMR-19-55084	3
chr5	176122153	176122309	MajorDMR-19-55085	4
chr5	176127105	176127730	MajorDMR-19-55086	14
chr5	176143312	176143374	MajorDMR-19-55087	3
chr5	176149775	176150198	MajorDMR-19-55088	12
chr5	176158197	176158458	MajorDMR-19-55089	7
chr5	176162172	176162725	MajorDMR-19-55090	3
chr5	176164250	176164383	MajorDMR-19-55091	4
chr5	176170832	176171637	MajorDMR-19-55092	8
chr5	176219793	176220188	MajorDMR-19-55093	13
chr5	176238374	176240191	MajorDMR-19-55094	28
chr5	176249148	176249184	MajorDMR-19-55095	2
chr5	176249855	176250389	MajorDMR-19-55096	13
chr5	176255169	176255222	MajorDMR-19-55097	5
chr5	176257757	176257899	MajorDMR-19-55098	2
chr5	176262504	176262514	MajorDMR-19-55099	2
chr5	176263985	176264597	MajorDMR-19-55100	6
chr5	176270362	176270958	MajorDMR-19-55101	12
chr5	176272294	176272460	MajorDMR-19-55102	5
chr5	176278857	176279879	MajorDMR-19-55103	12
chr5	176280532	176281124	MajorDMR-19-55104	12
chr5	176284261	176284628	MajorDMR-19-55105	11
chr5	176302261	176302267	MajorDMR-19-55106	2
chr5	176334008	176334256	MajorDMR-19-55107	2
chr5	176430830	176430842	MajorDMR-19-55108	2
chr5	176432373	176432625	MajorDMR-19-55109	3
chr5	176434264	176434440	MajorDMR-19-55110	4
chr5	176452076	176452448	MajorDMR-19-55111	2
chr5	176467977	176468257	MajorDMR-19-55112	3
chr5	176498554	176498579	MajorDMR-19-55113	2
chr5	176563718	176564755	MajorDMR-19-55114	10
chr5	176569125	176569625	MajorDMR-19-55115	3
chr5	176574069	176574146	MajorDMR-19-55116	5
chr5	176576185	176576242	MajorDMR-19-55117	2
chr5	176621422	176621544	MajorDMR-19-55118	2
chr5	176644355	176644382	MajorDMR-19-55119	2
chr5	176728701	176729903	MajorDMR-19-55120	9
chr5	176736451	176736718	MajorDMR-19-55121	9
chr5	176789547	176789982	MajorDMR-19-55122	6
chr5	176790543	176790685	MajorDMR-19-55123	2
chr5	176794291	176794824	MajorDMR-19-55124	40
chr5	176796764	176796816	MajorDMR-19-55125	3
chr5	176806494	176806637	MajorDMR-19-55126	5
chr5	176808099	176808358	MajorDMR-19-55127	10
chr5	176831991	176832070	MajorDMR-19-55128	3
chr5	176859235	176859625	MajorDMR-19-55129	4
chr5	176874943	176876729	MajorDMR-19-55130	17
chr5	176877340	176881172	MajorDMR-19-55131	51
chr5	176883945	176886582	MajorDMR-19-55132	61
chr5	176895557	176899488	MajorDMR-19-55133	54
chr5	176923001	176923376	MajorDMR-19-55134	3
chr5	176952060	176952158	MajorDMR-19-55135	2
chr5	176955830	176956483	MajorDMR-19-55136	5
chr5	176962189	176962358	MajorDMR-19-55137	7
chr5	176964856	176965137	MajorDMR-19-55138	9
chr5	176973739	176973782	MajorDMR-19-55139	2
chr5	176974770	176975208	MajorDMR-19-55140	3
chr5	176979631	176980637	MajorDMR-19-55141	21
chr5	176986961	176987087	MajorDMR-19-55142	7
chr5	176988464	176988580	MajorDMR-19-55143	7
chr5	177018548	177018717	MajorDMR-19-55144	4
chr5	177034355	177034400	MajorDMR-19-55145	4
chr5	177034914	177034965	MajorDMR-19-55146	2
chr5	177188216	177188265	MajorDMR-19-55147	2
chr5	177301730	177302030	MajorDMR-19-55148	2
chr5	177357494	177358052	MajorDMR-19-55149	18
chr5	177366958	177367735	MajorDMR-19-55150	8
chr5	177374866	177375211	MajorDMR-19-55151	12
chr5	177376237	177376414	MajorDMR-19-55152	5
chr5	177406006	177406610	MajorDMR-19-55153	5
chr5	177407652	177408199	MajorDMR-19-55154	15
chr5	177434335	177435155	MajorDMR-19-55155	9
chr5	177494836	177495531	MajorDMR-19-55156	6
chr5	177499944	177500215	MajorDMR-19-55157	5
chr5	177531806	177531892	MajorDMR-19-55158	2
chr5	177548185	177548584	MajorDMR-19-55159	15
chr5	177558731	177558756	MajorDMR-19-55160	2
chr5	177570948	177571107	MajorDMR-19-55161	7
chr5	177578346	177578612	MajorDMR-19-55162	3
chr5	177580180	177580212	MajorDMR-19-55163	3
chr5	177581602	177581714	MajorDMR-19-55164	4
chr5	177607029	177607189	MajorDMR-19-55165	4
chr5	177707329	177707434	MajorDMR-19-55166	5
chr5	177753171	177753499	MajorDMR-19-55167	6
chr5	177763813	177763995	MajorDMR-19-55168	3
chr5	177811206	177811553	MajorDMR-19-55169	10
chr5	177954745	177955051	MajorDMR-19-55170	5
chr5	177962317	177962510	MajorDMR-19-55171	3
chr5	178039304	178039599	MajorDMR-19-55172	7
chr5	178049129	178049369	MajorDMR-19-55173	4
chr5	178049966	178050142	MajorDMR-19-55174	2
chr5	178051204	178052259	MajorDMR-19-55175	9
chr5	178054646	178054696	MajorDMR-19-55176	3
chr5	178069301	178069554	MajorDMR-19-55177	3
chr5	178082457	178082558	MajorDMR-19-55178	3
chr5	178098628	178098937	MajorDMR-19-55179	3
chr5	178196813	178196965	MajorDMR-19-55180	3
chr5	178227520	178227540	MajorDMR-19-55181	3
chr5	178247949	178248181	MajorDMR-19-55182	4
chr5	178272942	178273392	MajorDMR-19-55183	6
chr5	178288253	178288368	MajorDMR-19-55184	3
chr5	178323701	178324341	MajorDMR-19-55185	4
chr5	178367492	178367509	MajorDMR-19-55186	2
chr5	178482856	178483092	MajorDMR-19-55187	5
chr5	178565316	178566305	MajorDMR-19-55188	19
chr5	178594571	178594656	MajorDMR-19-55189	11
chr5	178595868	178595923	MajorDMR-19-55190	2
chr5	178597052	178597398	MajorDMR-19-55191	3
chr5	178603979	178604089	MajorDMR-19-55192	4
chr5	178623058	178623564	MajorDMR-19-55193	15
chr5	178669229	178669250	MajorDMR-19-55194	2
chr5	178692378	178692973	MajorDMR-19-55195	27
chr5	178698222	178698324	MajorDMR-19-55196	2
chr5	178741235	178741422	MajorDMR-19-55197	3
chr5	178745022	178745430	MajorDMR-19-55198	2
chr5	178769591	178769603	MajorDMR-19-55199	3
chr5	178798842	178798949	MajorDMR-19-55200	3
chr5	178800543	178800768	MajorDMR-19-55201	7
chr5	178820436	178820704	MajorDMR-19-55202	3
chr5	178878402	178878841	MajorDMR-19-55203	11
chr5	178913399	178914094	MajorDMR-19-55204	23
chr5	178915577	178915756	MajorDMR-19-55205	7
chr5	178923188	178923223	MajorDMR-19-55206	2
chr5	178946806	178947045	MajorDMR-19-55207	8
chr5	178954784	178954924	MajorDMR-19-55208	3
chr5	178969344	178970169	MajorDMR-19-55209	9
chr5	178979151	178979578	MajorDMR-19-55210	3
chr5	178986964	178987340	MajorDMR-19-55211	8
chr5	179032647	179033496	MajorDMR-19-55212	14
chr5	179034258	179034985	MajorDMR-19-55213	11
chr5	179036750	179037392	MajorDMR-19-55214	6
chr5	179042051	179042185	MajorDMR-19-55215	3
chr5	179042840	179042979	MajorDMR-19-55216	2
chr5	179046113	179046122	MajorDMR-19-55217	2
chr5	179047147	179047245	MajorDMR-19-55218	2
chr5	179060591	179060734	MajorDMR-19-55219	2
chr5	179085834	179085986	MajorDMR-19-55220	2
chr5	179161513	179162122	MajorDMR-19-55221	6
chr5	179177830	179177932	MajorDMR-19-55222	2
chr5	179189839	179189847	MajorDMR-19-55223	2
chr5	179190801	179191293	MajorDMR-19-55224	2
chr5	179193269	179194077	MajorDMR-19-55225	9
chr5	179194660	179194742	MajorDMR-19-55226	3
chr5	179232539	179232545	MajorDMR-19-55227	2
chr5	179249085	179250443	MajorDMR-19-55228	17
chr5	179252942	179253206	MajorDMR-19-55229	8
chr5	179254260	179254325	MajorDMR-19-55230	2
chr5	179256886	179256939	MajorDMR-19-55231	2
chr5	179261205	179261293	MajorDMR-19-55232	2
chr5	179264257	179264441	MajorDMR-19-55233	2
chr5	179286675	179287675	MajorDMR-19-55234	27
chr5	179293923	179294059	MajorDMR-19-55235	4
chr5	179308021	179308192	MajorDMR-19-55236	5
chr5	179311459	179311732	MajorDMR-19-55237	4
chr5	179313277	179313367	MajorDMR-19-55238	2
chr5	179327444	179328644	MajorDMR-19-55239	8
chr5	179333736	179333832	MajorDMR-19-55240	3
chr5	179390258	179390662	MajorDMR-19-55241	7
chr5	179401318	179402291	MajorDMR-19-55242	11
chr5	179434611	179434858	MajorDMR-19-55243	6
chr5	179454485	179454947	MajorDMR-19-55244	4
chr5	179462283	179462434	MajorDMR-19-55245	2
chr5	179480285	179480355	MajorDMR-19-55246	3
chr5	179495331	179495458	MajorDMR-19-55247	4
chr5	179496069	179497357	MajorDMR-19-55248	7
chr5	179509954	179510104	MajorDMR-19-55249	6
chr5	179582369	179582737	MajorDMR-19-55250	10
chr5	179601077	179601432	MajorDMR-19-55251	10
chr5	179634165	179634198	MajorDMR-19-55252	2
chr5	179677819	179678747	MajorDMR-19-55253	17
chr5	179696316	179696447	MajorDMR-19-55254	2
chr5	179696951	179697309	MajorDMR-19-55255	3
chr5	179708168	179708464	MajorDMR-19-55256	2
chr5	179711270	179711660	MajorDMR-19-55257	5
chr5	179716606	179716751	MajorDMR-19-55258	2
chr5	179717477	179717721	MajorDMR-19-55259	4
chr5	179750841	179751938	MajorDMR-19-55260	19
chr5	179770200	179771216	MajorDMR-19-55261	20
chr5	179803476	179803873	MajorDMR-19-55262	10
chr5	179922338	179923577	MajorDMR-19-55263	11
chr5	179962783	179963065	MajorDMR-19-55264	2
chr5	179972996	179973116	MajorDMR-19-55265	2
chr5	180045422	180046529	MajorDMR-19-55266	44
chr5	180048469	180048765	MajorDMR-19-55267	4
chr5	180113761	180113891	MajorDMR-19-55268	3
chr5	180259075	180259213	MajorDMR-19-55269	2
chr5	180279501	180279548	MajorDMR-19-55270	3
chr5	180317964	180318218	MajorDMR-19-55271	3
chr5	180478072	180478319	MajorDMR-19-55272	2
chr5	180478988	180479008	MajorDMR-19-55273	2
chr5	180539714	180540425	MajorDMR-19-55274	7
chr5	180587274	180587589	MajorDMR-19-55275	10
chr5	180633237	180633470	MajorDMR-19-55276	6
chr5	180643431	180643981	MajorDMR-19-55277	3
chr5	180645916	180645991	MajorDMR-19-55278	2
chr5	180659612	180659879	MajorDMR-19-55279	13
chr5	180662396	180663035	MajorDMR-19-55280	3
chr5	180674613	180675199	MajorDMR-19-55281	9
chr5	180678315	180678576	MajorDMR-19-55282	3
chr5	180680881	180681392	MajorDMR-19-55283	8
chr5	180683206	180683690	MajorDMR-19-55284	4
chr5	180685914	180686343	MajorDMR-19-55285	4
chr6	211722	212071	MajorDMR-19-55286	2
chr6	282956	283116	MajorDMR-19-55287	3
chr6	319574	320016	MajorDMR-19-55288	9
chr6	439854	440001	MajorDMR-19-55289	6
chr6	527278	527594	MajorDMR-19-55290	3
chr6	529952	530506	MajorDMR-19-55291	10
chr6	683784	684124	MajorDMR-19-55292	14
chr6	688878	688998	MajorDMR-19-55293	2
chr6	704222	704396	MajorDMR-19-55294	3
chr6	728010	728450	MajorDMR-19-55295	5
chr6	733297	734308	MajorDMR-19-55296	18
chr6	762071	762206	MajorDMR-19-55297	2
chr6	913535	913961	MajorDMR-19-55298	3
chr6	946701	947336	MajorDMR-19-55299	5
chr6	969114	969397	MajorDMR-19-55300	7
chr6	1038208	1038457	MajorDMR-19-55301	5
chr6	1124657	1124987	MajorDMR-19-55302	2
chr6	1136653	1137283	MajorDMR-19-55303	8
chr6	1245483	1245531	MajorDMR-19-55304	4
chr6	1395184	1395366	MajorDMR-19-55305	2
chr6	1485436	1485445	MajorDMR-19-55306	2
chr6	1526799	1527331	MajorDMR-19-55307	12
chr6	1596253	1596430	MajorDMR-19-55308	4
chr6	1615678	1615696	MajorDMR-19-55309	2
chr6	1619513	1619540	MajorDMR-19-55310	2
chr6	1807170	1807229	MajorDMR-19-55311	2
chr6	1893714	1893985	MajorDMR-19-55312	5
chr6	1987563	1987766	MajorDMR-19-55313	3
chr6	2149773	2150015	MajorDMR-19-55314	7
chr6	2354308	2354402	MajorDMR-19-55315	2
chr6	2397229	2397609	MajorDMR-19-55316	6
chr6	2498528	2498761	MajorDMR-19-55317	10
chr6	2632889	2632903	MajorDMR-19-55318	2
chr6	2744542	2744760	MajorDMR-19-55319	3
chr6	2750158	2750257	MajorDMR-19-55320	3
chr6	2767394	2768617	MajorDMR-19-55321	10
chr6	2770245	2770675	MajorDMR-19-55322	4
chr6	2773268	2773327	MajorDMR-19-55323	2
chr6	2773875	2773925	MajorDMR-19-55324	2
chr6	2778284	2778433	MajorDMR-19-55325	3
chr6	2780533	2780549	MajorDMR-19-55326	2
chr6	2782822	2783546	MajorDMR-19-55327	12
chr6	2792994	2793024	MajorDMR-19-55328	2
chr6	2793843	2794049	MajorDMR-19-55329	5
chr6	2818374	2819112	MajorDMR-19-55330	5
chr6	2867895	2868022	MajorDMR-19-55331	2
chr6	2960700	2960924	MajorDMR-19-55332	2
chr6	2988060	2988322	MajorDMR-19-55333	3
chr6	3000792	3000845	MajorDMR-19-55334	5
chr6	3032733	3032811	MajorDMR-19-55335	4
chr6	3039761	3039883	MajorDMR-19-55336	2
chr6	3054567	3055032	MajorDMR-19-55337	9
chr6	3119904	3119992	MajorDMR-19-55338	4
chr6	3136811	3136820	MajorDMR-19-55339	2
chr6	3137488	3138072	MajorDMR-19-55340	9
chr6	3151450	3153571	MajorDMR-19-55341	20
chr6	3154077	3154154	MajorDMR-19-55342	6
chr6	3154796	3155144	MajorDMR-19-55343	9
chr6	3155687	3156743	MajorDMR-19-55344	12
chr6	3158726	3160692	MajorDMR-19-55345	41
chr6	3163690	3163723	MajorDMR-19-55346	2
chr6	3179572	3179929	MajorDMR-19-55347	10
chr6	3193392	3197155	MajorDMR-19-55348	60
chr6	3206393	3206406	MajorDMR-19-55349	2
chr6	3224741	3225091	MajorDMR-19-55350	18
chr6	3225600	3226988	MajorDMR-19-55351	30
chr6	3230709	3230890	MajorDMR-19-55352	6
chr6	3232594	3233180	MajorDMR-19-55353	11
chr6	3237428	3238960	MajorDMR-19-55354	10
chr6	3247510	3248601	MajorDMR-19-55355	26
chr6	3250497	3250886	MajorDMR-19-55356	8
chr6	3258654	3258688	MajorDMR-19-55357	3
chr6	3260841	3261213	MajorDMR-19-55358	7
chr6	3265997	3266249	MajorDMR-19-55359	7
chr6	3272439	3272808	MajorDMR-19-55360	10
chr6	3277540	3277634	MajorDMR-19-55361	2
chr6	3279620	3279739	MajorDMR-19-55362	5
chr6	3282306	3282747	MajorDMR-19-55363	6
chr6	3284698	3285031	MajorDMR-19-55364	4
chr6	3294938	3296442	MajorDMR-19-55365	11
chr6	3307352	3307479	MajorDMR-19-55366	2
chr6	3346176	3346421	MajorDMR-19-55367	4
chr6	3358792	3359692	MajorDMR-19-55368	12
chr6	3377747	3377984	MajorDMR-19-55369	4
chr6	3381704	3382236	MajorDMR-19-55370	8
chr6	3386748	3386929	MajorDMR-19-55371	2
chr6	3389573	3390447	MajorDMR-19-55372	16
chr6	3452054	3452135	MajorDMR-19-55373	3
chr6	3453071	3455176	MajorDMR-19-55374	10
chr6	3473600	3473631	MajorDMR-19-55375	2
chr6	3519018	3519199	MajorDMR-19-55376	4
chr6	3549736	3550077	MajorDMR-19-55377	2
chr6	3557636	3557700	MajorDMR-19-55378	2
chr6	3570480	3570495	MajorDMR-19-55379	2
chr6	3596890	3597039	MajorDMR-19-55380	4
chr6	3624361	3624527	MajorDMR-19-55381	4
chr6	3625537	3625656	MajorDMR-19-55382	5
chr6	3635737	3635972	MajorDMR-19-55383	3
chr6	3694285	3694341	MajorDMR-19-55384	2
chr6	3696189	3696205	MajorDMR-19-55385	2
chr6	3732476	3733295	MajorDMR-19-55386	5
chr6	3742115	3742440	MajorDMR-19-55387	3
chr6	3755153	3755289	MajorDMR-19-55388	2
chr6	3766362	3766478	MajorDMR-19-55389	2
chr6	3769953	3770881	MajorDMR-19-55390	12
chr6	3796223	3796812	MajorDMR-19-55391	6
chr6	3850105	3850151	MajorDMR-19-55392	4
chr6	3876371	3876573	MajorDMR-19-55393	2
chr6	3883145	3883625	MajorDMR-19-55394	8
chr6	3912832	3913541	MajorDMR-19-55395	4
chr6	3947451	3947506	MajorDMR-19-55396	2
chr6	3990663	3990836	MajorDMR-19-55397	8
chr6	3991586	3991641	MajorDMR-19-55398	2
chr6	3997271	3998251	MajorDMR-19-55399	7
chr6	4019488	4019700	MajorDMR-19-55400	2
chr6	4045409	4045585	MajorDMR-19-55401	2
chr6	4055759	4056088	MajorDMR-19-55402	2
chr6	4061573	4061695	MajorDMR-19-55403	2
chr6	4084854	4085449	MajorDMR-19-55404	8
chr6	4134402	4134486	MajorDMR-19-55405	2
chr6	4163676	4164051	MajorDMR-19-55406	2
chr6	4281864	4282029	MajorDMR-19-55407	3
chr6	4313826	4313852	MajorDMR-19-55408	2
chr6	4348401	4348518	MajorDMR-19-55409	5
chr6	4349104	4349206	MajorDMR-19-55410	2
chr6	4351915	4352751	MajorDMR-19-55411	21
chr6	4358869	4359087	MajorDMR-19-55412	3
chr6	4367098	4367518	MajorDMR-19-55413	6
chr6	4402795	4403664	MajorDMR-19-55414	7
chr6	4512749	4512781	MajorDMR-19-55415	2
chr6	4607344	4607681	MajorDMR-19-55416	8
chr6	4641077	4641205	MajorDMR-19-55417	3
chr6	4670545	4670620	MajorDMR-19-55418	4
chr6	4733143	4733201	MajorDMR-19-55419	4
chr6	4930703	4930716	MajorDMR-19-55420	2
chr6	5045689	5046185	MajorDMR-19-55421	10
chr6	5108296	5108885	MajorDMR-19-55422	9
chr6	5151611	5152824	MajorDMR-19-55423	20
chr6	5163547	5164259	MajorDMR-19-55424	8
chr6	5205661	5206047	MajorDMR-19-55425	4
chr6	5206642	5206926	MajorDMR-19-55426	2
chr6	5208798	5208860	MajorDMR-19-55427	2
chr6	5218799	5218914	MajorDMR-19-55428	3
chr6	5231939	5232009	MajorDMR-19-55429	4
chr6	5287884	5288021	MajorDMR-19-55430	3
chr6	5316173	5316354	MajorDMR-19-55431	5
chr6	5325373	5325794	MajorDMR-19-55432	4
chr6	5388686	5388698	MajorDMR-19-55433	2
chr6	5422668	5422828	MajorDMR-19-55434	2
chr6	5435750	5435976	MajorDMR-19-55435	6
chr6	5464492	5464499	MajorDMR-19-55436	2
chr6	5471669	5472382	MajorDMR-19-55437	8
chr6	5481146	5481507	MajorDMR-19-55438	12
chr6	5498345	5498596	MajorDMR-19-55439	2
chr6	5499872	5500620	MajorDMR-19-55440	7
chr6	5581421	5581730	MajorDMR-19-55441	5
chr6	5645550	5645993	MajorDMR-19-55442	7
chr6	5663748	5663780	MajorDMR-19-55443	2
chr6	5728294	5728829	MajorDMR-19-55444	4
chr6	5752613	5752745	MajorDMR-19-55445	4
chr6	5761773	5761893	MajorDMR-19-55446	3
chr6	5764315	5765620	MajorDMR-19-55447	22
chr6	5783034	5783393	MajorDMR-19-55448	14
chr6	5827312	5827883	MajorDMR-19-55449	4
chr6	5841141	5841411	MajorDMR-19-55450	3
chr6	5856286	5856527	MajorDMR-19-55451	2
chr6	5897259	5897265	MajorDMR-19-55452	2
chr6	5905614	5906223	MajorDMR-19-55453	12
chr6	5936980	5937113	MajorDMR-19-55454	5
chr6	6003101	6003491	MajorDMR-19-55455	5
chr6	6177185	6177483	MajorDMR-19-55456	4
chr6	6207492	6207912	MajorDMR-19-55457	2
chr6	6318047	6318313	MajorDMR-19-55458	4
chr6	6480123	6480517	MajorDMR-19-55459	5
chr6	6497050	6497065	MajorDMR-19-55460	2
chr6	6526759	6526902	MajorDMR-19-55461	4
chr6	6539410	6539670	MajorDMR-19-55462	4
chr6	6622697	6622865	MajorDMR-19-55463	2
chr6	6626612	6626708	MajorDMR-19-55464	2
chr6	6629759	6629874	MajorDMR-19-55465	2
chr6	6643451	6643510	MajorDMR-19-55466	2
chr6	6653207	6653351	MajorDMR-19-55467	4
chr6	6700379	6700696	MajorDMR-19-55468	4
chr6	6739614	6740058	MajorDMR-19-55469	3
chr6	6769098	6769176	MajorDMR-19-55470	2
chr6	6821172	6821340	MajorDMR-19-55471	2
chr6	6834670	6834783	MajorDMR-19-55472	3
chr6	7267660	7268629	MajorDMR-19-55473	13
chr6	7410654	7411575	MajorDMR-19-55474	8
chr6	7505329	7505515	MajorDMR-19-55475	3
chr6	7591306	7591356	MajorDMR-19-55476	2
chr6	7721981	7722159	MajorDMR-19-55477	2
chr6	7761104	7761314	MajorDMR-19-55478	6
chr6	7787425	7787754	MajorDMR-19-55479	2
chr6	8037392	8037824	MajorDMR-19-55480	2
chr6	8113342	8113739	MajorDMR-19-55481	5
chr6	8329628	8329985	MajorDMR-19-55482	7
chr6	8433741	8433877	MajorDMR-19-55483	2
chr6	8434481	8434675	MajorDMR-19-55484	3
chr6	9127484	9127706	MajorDMR-19-55485	7
chr6	9139336	9140696	MajorDMR-19-55486	18
chr6	9398950	9399599	MajorDMR-19-55487	8
chr6	9405074	9405361	MajorDMR-19-55488	5
chr6	9503047	9503272	MajorDMR-19-55489	3
chr6	9700261	9700488	MajorDMR-19-55490	5
chr6	9827717	9828022	MajorDMR-19-55491	3
chr6	9937259	9937556	MajorDMR-19-55492	4
chr6	10014801	10015213	MajorDMR-19-55493	6
chr6	10147647	10147803	MajorDMR-19-55494	4
chr6	10173353	10173506	MajorDMR-19-55495	2
chr6	10271582	10271596	MajorDMR-19-55496	2
chr6	10323158	10323385	MajorDMR-19-55497	4
chr6	10383085	10383154	MajorDMR-19-55498	2
chr6	10389721	10390045	MajorDMR-19-55499	2
chr6	10392237	10392508	MajorDMR-19-55500	3
chr6	10393068	10393365	MajorDMR-19-55501	3
chr6	10396790	10397238	MajorDMR-19-55502	2
chr6	10398032	10398591	MajorDMR-19-55503	4
chr6	10402751	10402767	MajorDMR-19-55504	2
chr6	10405862	10406290	MajorDMR-19-55505	5
chr6	10407187	10407776	MajorDMR-19-55506	6
chr6	10429775	10429874	MajorDMR-19-55507	2
chr6	10435270	10435296	MajorDMR-19-55508	2
chr6	10556671	10557125	MajorDMR-19-55509	3
chr6	10585554	10586376	MajorDMR-19-55510	12
chr6	10591921	10592361	MajorDMR-19-55511	5
chr6	10722339	10722693	MajorDMR-19-55512	3
chr6	10746900	10747382	MajorDMR-19-55513	9
chr6	10748704	10749094	MajorDMR-19-55514	5
chr6	10750528	10750620	MajorDMR-19-55515	4
chr6	10759672	10760410	MajorDMR-19-55516	3
chr6	11036769	11036779	MajorDMR-19-55517	2
chr6	11044866	11045231	MajorDMR-19-55518	7
chr6	11065248	11065291	MajorDMR-19-55519	2
chr6	11095371	11095881	MajorDMR-19-55520	8
chr6	11096423	11096499	MajorDMR-19-55521	2
chr6	11120933	11121060	MajorDMR-19-55522	2
chr6	11213796	11215310	MajorDMR-19-55523	27
chr6	11229604	11229953	MajorDMR-19-55524	9
chr6	11231155	11231533	MajorDMR-19-55525	2
chr6	11237848	11238362	MajorDMR-19-55526	3
chr6	11245862	11246009	MajorDMR-19-55527	3
chr6	11262338	11262796	MajorDMR-19-55528	6
chr6	11263362	11263368	MajorDMR-19-55529	2
chr6	11325622	11325743	MajorDMR-19-55530	2
chr6	11354461	11354660	MajorDMR-19-55531	5
chr6	11411807	11412137	MajorDMR-19-55532	4
chr6	11455705	11455970	MajorDMR-19-55533	2
chr6	11495263	11495299	MajorDMR-19-55534	2
chr6	11496082	11496428	MajorDMR-19-55535	2
chr6	11539474	11540324	MajorDMR-19-55536	7
chr6	11544907	11544917	MajorDMR-19-55537	2
chr6	11568042	11568102	MajorDMR-19-55538	2
chr6	11583910	11584067	MajorDMR-19-55539	6
chr6	11586795	11587452	MajorDMR-19-55540	4
chr6	11606122	11606971	MajorDMR-19-55541	11
chr6	11607643	11607983	MajorDMR-19-55542	7
chr6	11681925	11682190	MajorDMR-19-55543	3
chr6	11687575	11688454	MajorDMR-19-55544	9
chr6	11702598	11703044	MajorDMR-19-55545	6
chr6	11710552	11710852	MajorDMR-19-55546	5
chr6	11711414	11712225	MajorDMR-19-55547	20
chr6	11724545	11724586	MajorDMR-19-55548	2
chr6	11736813	11737516	MajorDMR-19-55549	4
chr6	11779367	11779942	MajorDMR-19-55550	5
chr6	11810819	11811714	MajorDMR-19-55551	13
chr6	11910250	11910272	MajorDMR-19-55552	2
chr6	11981370	11981399	MajorDMR-19-55553	2
chr6	12010087	12010449	MajorDMR-19-55554	4
chr6	12035079	12035307	MajorDMR-19-55555	4
chr6	12040163	12040357	MajorDMR-19-55556	5
chr6	12045380	12045465	MajorDMR-19-55557	2
chr6	12056063	12056188	MajorDMR-19-55558	2
chr6	12061046	12061735	MajorDMR-19-55559	6
chr6	12064472	12065084	MajorDMR-19-55560	4
chr6	12124005	12124037	MajorDMR-19-55561	3
chr6	12137299	12137352	MajorDMR-19-55562	2
chr6	12186949	12187134	MajorDMR-19-55563	2
chr6	12291633	12291678	MajorDMR-19-55564	3
chr6	12396402	12396410	MajorDMR-19-55565	2
chr6	12506266	12506543	MajorDMR-19-55566	3
chr6	12535932	12535948	MajorDMR-19-55567	2
chr6	12576347	12576458	MajorDMR-19-55568	3
chr6	12607024	12607214	MajorDMR-19-55569	5
chr6	12614161	12614527	MajorDMR-19-55570	9
chr6	12710273	12710383	MajorDMR-19-55571	3
chr6	12716654	12721080	MajorDMR-19-55572	54
chr6	12727593	12727876	MajorDMR-19-55573	3
chr6	12733964	12734572	MajorDMR-19-55574	9
chr6	12750957	12751311	MajorDMR-19-55575	4
chr6	12752324	12752349	MajorDMR-19-55576	3
chr6	12762094	12762200	MajorDMR-19-55577	5
chr6	12769489	12770547	MajorDMR-19-55578	11
chr6	12793221	12793488	MajorDMR-19-55579	2
chr6	12806444	12806555	MajorDMR-19-55580	2
chr6	12807202	12807680	MajorDMR-19-55581	3
chr6	12811373	12811770	MajorDMR-19-55582	3
chr6	12814711	12814958	MajorDMR-19-55583	2
chr6	12828388	12828440	MajorDMR-19-55584	2
chr6	12828950	12829466	MajorDMR-19-55585	4
chr6	12845347	12846057	MajorDMR-19-55586	12
chr6	12866211	12867140	MajorDMR-19-55587	10
chr6	12870072	12870292	MajorDMR-19-55588	2
chr6	12885590	12886093	MajorDMR-19-55589	4
chr6	12887167	12887211	MajorDMR-19-55590	3
chr6	12895960	12895974	MajorDMR-19-55591	2
chr6	12908550	12908696	MajorDMR-19-55592	3
chr6	12909684	12910611	MajorDMR-19-55593	11
chr6	12911524	12911922	MajorDMR-19-55594	2
chr6	12923168	12923311	MajorDMR-19-55595	2
chr6	12939726	12939928	MajorDMR-19-55596	2
chr6	12941917	12941938	MajorDMR-19-55597	3
chr6	12952176	12952281	MajorDMR-19-55598	4
chr6	12968646	12968890	MajorDMR-19-55599	4
chr6	12978219	12978279	MajorDMR-19-55600	2
chr6	12979769	12980269	MajorDMR-19-55601	4
chr6	12987577	12987971	MajorDMR-19-55602	2
chr6	13006452	13006461	MajorDMR-19-55603	2
chr6	13013196	13013428	MajorDMR-19-55604	5
chr6	13014832	13016586	MajorDMR-19-55605	41
chr6	13026101	13027021	MajorDMR-19-55606	7
chr6	13053247	13053641	MajorDMR-19-55607	4
chr6	13058154	13058585	MajorDMR-19-55608	6
chr6	13064616	13064759	MajorDMR-19-55609	2
chr6	13071852	13072486	MajorDMR-19-55610	4
chr6	13073305	13073390	MajorDMR-19-55611	2
chr6	13079773	13079785	MajorDMR-19-55612	2
chr6	13081079	13081580	MajorDMR-19-55613	4
chr6	13089702	13090045	MajorDMR-19-55614	3
chr6	13103103	13103396	MajorDMR-19-55615	4
chr6	13114334	13114501	MajorDMR-19-55616	3
chr6	13118181	13118417	MajorDMR-19-55617	5
chr6	13132726	13133155	MajorDMR-19-55618	2
chr6	13153391	13153404	MajorDMR-19-55619	2
chr6	13158643	13159218	MajorDMR-19-55620	7
chr6	13166069	13166439	MajorDMR-19-55621	3
chr6	13174504	13174725	MajorDMR-19-55622	2
chr6	13180830	13181636	MajorDMR-19-55623	9
chr6	13183669	13183732	MajorDMR-19-55624	3
chr6	13219820	13220050	MajorDMR-19-55625	4
chr6	13237772	13237912	MajorDMR-19-55626	3
chr6	13247026	13247066	MajorDMR-19-55627	2
chr6	13248124	13249342	MajorDMR-19-55628	17
chr6	13269034	13269478	MajorDMR-19-55629	6
chr6	13282090	13282322	MajorDMR-19-55630	2
chr6	13299314	13299522	MajorDMR-19-55631	4
chr6	13303668	13303716	MajorDMR-19-55632	3
chr6	13304530	13305557	MajorDMR-19-55633	13
chr6	13337109	13337244	MajorDMR-19-55634	3
chr6	13354422	13354960	MajorDMR-19-55635	4
chr6	13355859	13356740	MajorDMR-19-55636	6
chr6	13357843	13358201	MajorDMR-19-55637	5
chr6	13372155	13372429	MajorDMR-19-55638	2
chr6	13380712	13380753	MajorDMR-19-55639	2
chr6	13385355	13385433	MajorDMR-19-55640	2
chr6	13397996	13398599	MajorDMR-19-55641	3
chr6	13402274	13402327	MajorDMR-19-55642	2
chr6	13406280	13406775	MajorDMR-19-55643	12
chr6	13407375	13407641	MajorDMR-19-55644	3
chr6	13410132	13411593	MajorDMR-19-55645	10
chr6	13413365	13414607	MajorDMR-19-55646	9
chr6	13415225	13415375	MajorDMR-19-55647	2
chr6	13417845	13417988	MajorDMR-19-55648	4
chr6	13420406	13422616	MajorDMR-19-55649	23
chr6	13423288	13423293	MajorDMR-19-55650	2
chr6	13425951	13426691	MajorDMR-19-55651	11
chr6	13431865	13432272	MajorDMR-19-55652	4
chr6	13440844	13441383	MajorDMR-19-55653	3
chr6	13442931	13442995	MajorDMR-19-55654	2
chr6	13445125	13446300	MajorDMR-19-55655	8
chr6	13452958	13453661	MajorDMR-19-55656	10
chr6	13454356	13454571	MajorDMR-19-55657	3
chr6	13455104	13456109	MajorDMR-19-55658	10
chr6	13457746	13458541	MajorDMR-19-55659	10
chr6	13466949	13466982	MajorDMR-19-55660	2
chr6	13470080	13471324	MajorDMR-19-55661	16
chr6	13477498	13477518	MajorDMR-19-55662	2
chr6	13481494	13481967	MajorDMR-19-55663	4
chr6	13484566	13486060	MajorDMR-19-55664	17
chr6	13488889	13488934	MajorDMR-19-55665	3
chr6	13508962	13509330	MajorDMR-19-55666	3
chr6	13555254	13556054	MajorDMR-19-55667	15
chr6	13573757	13573805	MajorDMR-19-55668	2
chr6	13594014	13594189	MajorDMR-19-55669	4
chr6	13607735	13607814	MajorDMR-19-55670	3
chr6	13614263	13614641	MajorDMR-19-55671	4
chr6	13616639	13617397	MajorDMR-19-55672	5
chr6	13622350	13622647	MajorDMR-19-55673	3
chr6	13634689	13634872	MajorDMR-19-55674	3
chr6	13669430	13669809	MajorDMR-19-55675	2
chr6	13695742	13696062	MajorDMR-19-55676	4
chr6	13696716	13696991	MajorDMR-19-55677	2
chr6	13733431	13733818	MajorDMR-19-55678	13
chr6	13761922	13761995	MajorDMR-19-55679	2
chr6	13762891	13763291	MajorDMR-19-55680	4
chr6	13767502	13767670	MajorDMR-19-55681	3
chr6	13795744	13795871	MajorDMR-19-55682	4
chr6	13860700	13860797	MajorDMR-19-55683	2
chr6	13980994	13981114	MajorDMR-19-55684	2
chr6	14027039	14027690	MajorDMR-19-55685	8
chr6	14031795	14031862	MajorDMR-19-55686	2
chr6	14037485	14037879	MajorDMR-19-55687	5
chr6	14044237	14044301	MajorDMR-19-55688	3
chr6	14079711	14079960	MajorDMR-19-55689	5
chr6	14128008	14129038	MajorDMR-19-55690	5
chr6	14129615	14129868	MajorDMR-19-55691	3
chr6	14210421	14210831	MajorDMR-19-55692	5
chr6	14212114	14212257	MajorDMR-19-55693	3
chr6	14286586	14286730	MajorDMR-19-55694	3
chr6	14290137	14291779	MajorDMR-19-55695	11
chr6	14380158	14380257	MajorDMR-19-55696	2
chr6	14462912	14463228	MajorDMR-19-55697	2
chr6	14464685	14464740	MajorDMR-19-55698	2
chr6	14467610	14468057	MajorDMR-19-55699	4
chr6	14477287	14477564	MajorDMR-19-55700	2
chr6	14500244	14500483	MajorDMR-19-55701	4
chr6	14501518	14501790	MajorDMR-19-55702	7
chr6	14505594	14505963	MajorDMR-19-55703	6
chr6	14542975	14543063	MajorDMR-19-55704	3
chr6	14630446	14630570	MajorDMR-19-55705	5
chr6	14688003	14688071	MajorDMR-19-55706	2
chr6	14730888	14731388	MajorDMR-19-55707	11
chr6	14750377	14750637	MajorDMR-19-55708	3
chr6	14766579	14766756	MajorDMR-19-55709	2
chr6	14767342	14767938	MajorDMR-19-55710	5
chr6	14842066	14842387	MajorDMR-19-55711	7
chr6	14933018	14933278	MajorDMR-19-55712	3
chr6	14964859	14964907	MajorDMR-19-55713	3
chr6	15166503	15166521	MajorDMR-19-55714	2
chr6	15177031	15177233	MajorDMR-19-55715	2
chr6	15249735	15250495	MajorDMR-19-55716	8
chr6	15264963	15265325	MajorDMR-19-55717	2
chr6	15268754	15269236	MajorDMR-19-55718	10
chr6	15311065	15311176	MajorDMR-19-55719	3
chr6	15313762	15313853	MajorDMR-19-55720	5
chr6	15381549	15381618	MajorDMR-19-55721	2
chr6	15385169	15385342	MajorDMR-19-55722	3
chr6	15385915	15386068	MajorDMR-19-55723	2
chr6	15400461	15400697	MajorDMR-19-55724	5
chr6	15401530	15401921	MajorDMR-19-55725	4
chr6	15403149	15403213	MajorDMR-19-55726	3
chr6	15405277	15405932	MajorDMR-19-55727	5
chr6	15409193	15409208	MajorDMR-19-55728	2
chr6	15413645	15414241	MajorDMR-19-55729	6
chr6	15422477	15422971	MajorDMR-19-55730	2
chr6	15429907	15431734	MajorDMR-19-55731	17
chr6	15432530	15432552	MajorDMR-19-55732	2
chr6	15443514	15443554	MajorDMR-19-55733	2
chr6	15463246	15463344	MajorDMR-19-55734	3
chr6	15473216	15473611	MajorDMR-19-55735	5
chr6	15475906	15475957	MajorDMR-19-55736	2
chr6	15491998	15492310	MajorDMR-19-55737	2
chr6	15494173	15494263	MajorDMR-19-55738	3
chr6	15495701	15495774	MajorDMR-19-55739	2
chr6	15500500	15500773	MajorDMR-19-55740	2
chr6	15502049	15502668	MajorDMR-19-55741	18
chr6	15504819	15505436	MajorDMR-19-55742	17
chr6	15512303	15512764	MajorDMR-19-55743	12
chr6	15514860	15514912	MajorDMR-19-55744	3
chr6	15516121	15516460	MajorDMR-19-55745	6
chr6	15518422	15518558	MajorDMR-19-55746	2
chr6	15521524	15521951	MajorDMR-19-55747	6
chr6	15585970	15586072	MajorDMR-19-55748	2
chr6	15594941	15596282	MajorDMR-19-55749	11
chr6	15691942	15692061	MajorDMR-19-55750	5
chr6	15706076	15706405	MajorDMR-19-55751	4
chr6	15733810	15734086	MajorDMR-19-55752	5
chr6	15769424	15770199	MajorDMR-19-55753	6
chr6	15870606	15870829	MajorDMR-19-55754	2
chr6	16059102	16059151	MajorDMR-19-55755	2
chr6	16104951	16105546	MajorDMR-19-55756	10
chr6	16132062	16132279	MajorDMR-19-55757	4
chr6	16133989	16134209	MajorDMR-19-55758	5
chr6	16140964	16141039	MajorDMR-19-55759	5
chr6	16145301	16145415	MajorDMR-19-55760	3
chr6	16158347	16158381	MajorDMR-19-55761	2
chr6	16200175	16201308	MajorDMR-19-55762	25
chr6	16216629	16216923	MajorDMR-19-55763	7
chr6	16274756	16274880	MajorDMR-19-55764	3
chr6	16286681	16286761	MajorDMR-19-55765	7
chr6	16301865	16302166	MajorDMR-19-55766	6
chr6	16310188	16310220	MajorDMR-19-55767	2
chr6	16317259	16317595	MajorDMR-19-55768	5
chr6	16318401	16318998	MajorDMR-19-55769	10
chr6	16320819	16321332	MajorDMR-19-55770	15
chr6	16323115	16323286	MajorDMR-19-55771	3
chr6	16329610	16329762	MajorDMR-19-55772	2
chr6	16337467	16337934	MajorDMR-19-55773	11
chr6	16338888	16339794	MajorDMR-19-55774	11
chr6	16342473	16342900	MajorDMR-19-55775	5
chr6	16352049	16352731	MajorDMR-19-55776	9
chr6	16376250	16376420	MajorDMR-19-55777	3
chr6	16380774	16380946	MajorDMR-19-55778	4
chr6	16404065	16404365	MajorDMR-19-55779	3
chr6	16410975	16411094	MajorDMR-19-55780	2
chr6	16413344	16413461	MajorDMR-19-55781	2
chr6	16413997	16414945	MajorDMR-19-55782	9
chr6	16420308	16421171	MajorDMR-19-55783	10
chr6	16427560	16428049	MajorDMR-19-55784	9
chr6	16430052	16433268	MajorDMR-19-55785	30
chr6	16434126	16434802	MajorDMR-19-55786	5
chr6	16448065	16448085	MajorDMR-19-55787	2
chr6	16478118	16478249	MajorDMR-19-55788	3
chr6	16486852	16487462	MajorDMR-19-55789	11
chr6	16496694	16497895	MajorDMR-19-55790	13
chr6	16505978	16506497	MajorDMR-19-55791	8
chr6	16514290	16514836	MajorDMR-19-55792	8
chr6	16520272	16520333	MajorDMR-19-55793	2
chr6	16544908	16545055	MajorDMR-19-55794	3
chr6	16551426	16551593	MajorDMR-19-55795	4
chr6	16556625	16556853	MajorDMR-19-55796	5
chr6	16559182	16559710	MajorDMR-19-55797	8
chr6	16564518	16564914	MajorDMR-19-55798	4
chr6	16568235	16568632	MajorDMR-19-55799	4
chr6	16577064	16577710	MajorDMR-19-55800	6
chr6	16578409	16579854	MajorDMR-19-55801	8
chr6	16582988	16583902	MajorDMR-19-55802	11
chr6	16592312	16592448	MajorDMR-19-55803	5
chr6	16622633	16623062	MajorDMR-19-55804	2
chr6	16623952	16624038	MajorDMR-19-55805	2
chr6	16624981	16625918	MajorDMR-19-55806	9
chr6	16650350	16650395	MajorDMR-19-55807	2
chr6	16652076	16652373	MajorDMR-19-55808	4
chr6	16667640	16668259	MajorDMR-19-55809	5
chr6	16677203	16677873	MajorDMR-19-55810	6
chr6	16681603	16682118	MajorDMR-19-55811	3
chr6	16687800	16687942	MajorDMR-19-55812	3
chr6	16713154	16713332	MajorDMR-19-55813	2
chr6	16713942	16714086	MajorDMR-19-55814	2
chr6	16717903	16718094	MajorDMR-19-55815	3
chr6	16725466	16725779	MajorDMR-19-55816	2
chr6	16731418	16731618	MajorDMR-19-55817	4
chr6	16732225	16732239	MajorDMR-19-55818	2
chr6	16739269	16740067	MajorDMR-19-55819	9
chr6	16747528	16748161	MajorDMR-19-55820	10
chr6	16750352	16751128	MajorDMR-19-55821	7
chr6	16754364	16754921	MajorDMR-19-55822	4
chr6	16756942	16757043	MajorDMR-19-55823	2
chr6	16757800	16758503	MajorDMR-19-55824	6
chr6	16763808	16764615	MajorDMR-19-55825	5
chr6	16765684	16765979	MajorDMR-19-55826	2
chr6	16768854	16769212	MajorDMR-19-55827	5
chr6	16770160	16770397	MajorDMR-19-55828	4
chr6	16799741	16800617	MajorDMR-19-55829	3
chr6	16802504	16802586	MajorDMR-19-55830	2
chr6	16803591	16806585	MajorDMR-19-55831	42
chr6	16836408	16837213	MajorDMR-19-55832	9
chr6	16838088	16839019	MajorDMR-19-55833	15
chr6	16840835	16841026	MajorDMR-19-55834	2
chr6	16899089	16899447	MajorDMR-19-55835	4
chr6	16901956	16902218	MajorDMR-19-55836	4
chr6	16903143	16903302	MajorDMR-19-55837	3
chr6	16905131	16905556	MajorDMR-19-55838	8
chr6	16939758	16939966	MajorDMR-19-55839	3
chr6	16947365	16947868	MajorDMR-19-55840	5
chr6	16965044	16965109	MajorDMR-19-55841	3
chr6	17032348	17034274	MajorDMR-19-55842	27
chr6	17035707	17035722	MajorDMR-19-55843	2
chr6	17081949	17082583	MajorDMR-19-55844	6
chr6	17086646	17086936	MajorDMR-19-55845	8
chr6	17094618	17094705	MajorDMR-19-55846	4
chr6	17165639	17165973	MajorDMR-19-55847	4
chr6	17226003	17226882	MajorDMR-19-55848	4
chr6	17227398	17227686	MajorDMR-19-55849	7
chr6	17282690	17283114	MajorDMR-19-55850	6
chr6	17285144	17285568	MajorDMR-19-55851	6
chr6	17288806	17289365	MajorDMR-19-55852	3
chr6	17290078	17291293	MajorDMR-19-55853	14
chr6	17292027	17292644	MajorDMR-19-55854	7
chr6	17311937	17312189	MajorDMR-19-55855	7
chr6	17332634	17332903	MajorDMR-19-55856	3
chr6	17381637	17382331	MajorDMR-19-55857	8
chr6	17385961	17386389	MajorDMR-19-55858	7
chr6	17393190	17393473	MajorDMR-19-55859	4
chr6	17394693	17394994	MajorDMR-19-55860	2
chr6	17413577	17413648	MajorDMR-19-55861	4
chr6	17418719	17419938	MajorDMR-19-55862	15
chr6	17423421	17423597	MajorDMR-19-55863	3
chr6	17430065	17430103	MajorDMR-19-55864	3
chr6	17431987	17432087	MajorDMR-19-55865	2
chr6	17439464	17440550	MajorDMR-19-55866	9
chr6	17457518	17457549	MajorDMR-19-55867	3
chr6	17458176	17458320	MajorDMR-19-55868	4
chr6	17473966	17474075	MajorDMR-19-55869	2
chr6	17475760	17476292	MajorDMR-19-55870	8
chr6	17580305	17580528	MajorDMR-19-55871	9
chr6	17589460	17589898	MajorDMR-19-55872	5
chr6	17601650	17603022	MajorDMR-19-55873	10
chr6	17817723	17817809	MajorDMR-19-55874	2
chr6	17945320	17945660	MajorDMR-19-55875	3
chr6	17985351	17986716	MajorDMR-19-55876	17
chr6	17988880	17989135	MajorDMR-19-55877	9
chr6	18005895	18006061	MajorDMR-19-55878	3
chr6	18022959	18023311	MajorDMR-19-55879	6
chr6	18070813	18071024	MajorDMR-19-55880	8
chr6	18197586	18198196	MajorDMR-19-55881	6
chr6	18216017	18216350	MajorDMR-19-55882	2
chr6	18458548	18458799	MajorDMR-19-55883	2
chr6	18543455	18543673	MajorDMR-19-55884	3
chr6	18973730	18973873	MajorDMR-19-55885	2
chr6	19399917	19399968	MajorDMR-19-55886	2
chr6	19433542	19433707	MajorDMR-19-55887	4
chr6	19554976	19555062	MajorDMR-19-55888	3
chr6	19644219	19644386	MajorDMR-19-55889	3
chr6	19692584	19692820	MajorDMR-19-55890	2
chr6	19721778	19722449	MajorDMR-19-55891	11
chr6	19960127	19960142	MajorDMR-19-55892	2
chr6	20013177	20013742	MajorDMR-19-55893	10
chr6	20056333	20056647	MajorDMR-19-55894	4
chr6	20333984	20334540	MajorDMR-19-55895	5
chr6	20372098	20372212	MajorDMR-19-55896	2
chr6	20377586	20378137	MajorDMR-19-55897	8
chr6	20439070	20439459	MajorDMR-19-55898	2
chr6	20458178	20458506	MajorDMR-19-55899	3
chr6	20608715	20608890	MajorDMR-19-55900	3
chr6	20758025	20758056	MajorDMR-19-55901	2
chr6	20823906	20824112	MajorDMR-19-55902	4
chr6	20953092	20953534	MajorDMR-19-55903	3
chr6	20984285	20984307	MajorDMR-19-55904	3
chr6	21115495	21115674	MajorDMR-19-55905	2
chr6	21133246	21133782	MajorDMR-19-55906	5
chr6	21141424	21141557	MajorDMR-19-55907	2
chr6	21176779	21176879	MajorDMR-19-55908	4
chr6	21201362	21202061	MajorDMR-19-55909	5
chr6	21213927	21214059	MajorDMR-19-55910	3
chr6	21277919	21278856	MajorDMR-19-55911	8
chr6	21310248	21310256	MajorDMR-19-55912	2
chr6	21331734	21331911	MajorDMR-19-55913	2
chr6	21332999	21333044	MajorDMR-19-55914	2
chr6	21421360	21421608	MajorDMR-19-55915	8
chr6	21479534	21479794	MajorDMR-19-55916	14
chr6	21521903	21524048	MajorDMR-19-55917	36
chr6	21590066	21590070	MajorDMR-19-55918	2
chr6	21599142	21599345	MajorDMR-19-55919	3
chr6	21741612	21741636	MajorDMR-19-55920	2
chr6	21844507	21846446	MajorDMR-19-55921	12
chr6	21847628	21848512	MajorDMR-19-55922	7
chr6	21858205	21858500	MajorDMR-19-55923	3
chr6	21954585	21955081	MajorDMR-19-55924	7
chr6	22145567	22150581	MajorDMR-19-55925	76
chr6	22151367	22151475	MajorDMR-19-55926	2
chr6	22255328	22255406	MajorDMR-19-55927	2
chr6	22326765	22327130	MajorDMR-19-55928	6
chr6	22589028	22589083	MajorDMR-19-55929	4
chr6	22784811	22785580	MajorDMR-19-55930	12
chr6	22877970	22878244	MajorDMR-19-55931	6
chr6	23036754	23036901	MajorDMR-19-55932	3
chr6	23180868	23181068	MajorDMR-19-55933	4
chr6	23282679	23282728	MajorDMR-19-55934	3
chr6	23365759	23365924	MajorDMR-19-55935	2
chr6	23445757	23447112	MajorDMR-19-55936	8
chr6	23634389	23634768	MajorDMR-19-55937	2
chr6	23656689	23656765	MajorDMR-19-55938	2
chr6	23690724	23691012	MajorDMR-19-55939	3
chr6	23703207	23703256	MajorDMR-19-55940	2
chr6	23713159	23713378	MajorDMR-19-55941	3
chr6	23896540	23896561	MajorDMR-19-55942	2
chr6	24004239	24004569	MajorDMR-19-55943	5
chr6	24009551	24010133	MajorDMR-19-55944	5
chr6	24053544	24054152	MajorDMR-19-55945	4
chr6	24078424	24079004	MajorDMR-19-55946	6
chr6	24126040	24126145	MajorDMR-19-55947	5
chr6	24127419	24128236	MajorDMR-19-55948	5
chr6	24132020	24132166	MajorDMR-19-55949	2
chr6	24140640	24141273	MajorDMR-19-55950	21
chr6	24141853	24141949	MajorDMR-19-55951	2
chr6	24145995	24146061	MajorDMR-19-55952	3
chr6	24147358	24148340	MajorDMR-19-55953	10
chr6	24149961	24150349	MajorDMR-19-55954	2
chr6	24360602	24360979	MajorDMR-19-55955	5
chr6	24404367	24404820	MajorDMR-19-55956	4
chr6	24423916	24423933	MajorDMR-19-55957	2
chr6	24432998	24433020	MajorDMR-19-55958	3
chr6	24494008	24494548	MajorDMR-19-55959	7
chr6	24496119	24496363	MajorDMR-19-55960	4
chr6	24522705	24522932	MajorDMR-19-55961	5
chr6	24525210	24525268	MajorDMR-19-55962	3
chr6	24584074	24584577	MajorDMR-19-55963	2
chr6	24601585	24601864	MajorDMR-19-55964	3
chr6	24614065	24614375	MajorDMR-19-55965	3
chr6	24619929	24620324	MajorDMR-19-55966	6
chr6	24629915	24630137	MajorDMR-19-55967	3
chr6	24630842	24631443	MajorDMR-19-55968	3
chr6	24644270	24644362	MajorDMR-19-55969	2
chr6	24645113	24645560	MajorDMR-19-55970	3
chr6	24646779	24647211	MajorDMR-19-55971	3
chr6	24662309	24662456	MajorDMR-19-55972	2
chr6	24706165	24706173	MajorDMR-19-55973	2
chr6	24722395	24722541	MajorDMR-19-55974	3
chr6	24776250	24776419	MajorDMR-19-55975	2
chr6	24855727	24855968	MajorDMR-19-55976	3
chr6	24856620	24856749	MajorDMR-19-55977	2
chr6	24857332	24858187	MajorDMR-19-55978	4
chr6	24889189	24889234	MajorDMR-19-55979	2
chr6	24897304	24897710	MajorDMR-19-55980	5
chr6	24899933	24900487	MajorDMR-19-55981	11
chr6	24909189	24910429	MajorDMR-19-55982	21
chr6	24911977	24912311	MajorDMR-19-55983	4
chr6	24966717	24966740	MajorDMR-19-55984	3
chr6	25015361	25015725	MajorDMR-19-55985	8
chr6	25049868	25051070	MajorDMR-19-55986	12
chr6	25127760	25128207	MajorDMR-19-55987	4
chr6	25232779	25233888	MajorDMR-19-55988	18
chr6	25280777	25281398	MajorDMR-19-55989	9
chr6	25303143	25303408	MajorDMR-19-55990	4
chr6	25365382	25365705	MajorDMR-19-55991	2
chr6	25370271	25370279	MajorDMR-19-55992	2
chr6	25486147	25486617	MajorDMR-19-55993	7
chr6	25577244	25577902	MajorDMR-19-55994	5
chr6	25591512	25591918	MajorDMR-19-55995	5
chr6	25718453	25718619	MajorDMR-19-55996	2
chr6	26103395	26103606	MajorDMR-19-55997	2
chr6	26119285	26119448	MajorDMR-19-55998	2
chr6	26141636	26142109	MajorDMR-19-55999	4
chr6	26160040	26160376	MajorDMR-19-56000	3
chr6	26207061	26207133	MajorDMR-19-56001	2
chr6	26218214	26218543	MajorDMR-19-56002	3
chr6	26225878	26226642	MajorDMR-19-56003	8
chr6	26299317	26299988	MajorDMR-19-56004	6
chr6	26327540	26327664	MajorDMR-19-56005	3
chr6	26457614	26457693	MajorDMR-19-56006	2
chr6	26459721	26459770	MajorDMR-19-56007	3
chr6	26534359	26535173	MajorDMR-19-56008	15
chr6	26539326	26539962	MajorDMR-19-56009	5
chr6	26553082	26553301	MajorDMR-19-56010	6
chr6	26595279	26595722	MajorDMR-19-56011	2
chr6	26598732	26598785	MajorDMR-19-56012	2
chr6	26660736	26660754	MajorDMR-19-56013	2
chr6	26925040	26925157	MajorDMR-19-56014	3
chr6	26987255	26987412	MajorDMR-19-56015	3
chr6	27018040	27018126	MajorDMR-19-56016	6
chr6	27130021	27130218	MajorDMR-19-56017	3
chr6	27211408	27211587	MajorDMR-19-56018	3
chr6	27252222	27252426	MajorDMR-19-56019	2
chr6	27253061	27253286	MajorDMR-19-56020	2
chr6	27266759	27266888	MajorDMR-19-56021	3
chr6	27342059	27342270	MajorDMR-19-56022	5
chr6	27343571	27343756	MajorDMR-19-56023	3
chr6	27439656	27439862	MajorDMR-19-56024	4
chr6	27481603	27481975	MajorDMR-19-56025	5
chr6	27630163	27630271	MajorDMR-19-56026	3
chr6	27650778	27650944	MajorDMR-19-56027	5
chr6	27838865	27839276	MajorDMR-19-56028	2
chr6	27859477	27859885	MajorDMR-19-56029	2
chr6	27871302	27871518	MajorDMR-19-56030	6
chr6	28096233	28096900	MajorDMR-19-56031	4
chr6	28227362	28227548	MajorDMR-19-56032	3
chr6	28228731	28228760	MajorDMR-19-56033	2
chr6	28250294	28250476	MajorDMR-19-56034	5
chr6	28318481	28318617	MajorDMR-19-56035	2
chr6	28321300	28321855	MajorDMR-19-56036	5
chr6	28323200	28323436	MajorDMR-19-56037	3
chr6	28324404	28324985	MajorDMR-19-56038	6
chr6	28362270	28362751	MajorDMR-19-56039	6
chr6	28366468	28366642	MajorDMR-19-56040	2
chr6	28410271	28410530	MajorDMR-19-56041	5
chr6	28443004	28443070	MajorDMR-19-56042	2
chr6	28554496	28554658	MajorDMR-19-56043	2
chr6	28555741	28556653	MajorDMR-19-56044	7
chr6	28565421	28566079	MajorDMR-19-56045	3
chr6	28575144	28575544	MajorDMR-19-56046	3
chr6	28624885	28624898	MajorDMR-19-56047	2
chr6	28627112	28627257	MajorDMR-19-56048	2
chr6	28714649	28714965	MajorDMR-19-56049	2
chr6	28725242	28726313	MajorDMR-19-56050	23
chr6	28730936	28732295	MajorDMR-19-56051	14
chr6	28736283	28737322	MajorDMR-19-56052	4
chr6	28738272	28739190	MajorDMR-19-56053	10
chr6	28830781	28831110	MajorDMR-19-56054	6
chr6	28833676	28834076	MajorDMR-19-56055	2
chr6	28834973	28835230	MajorDMR-19-56056	6
chr6	28848349	28848385	MajorDMR-19-56057	2
chr6	28850126	28850267	MajorDMR-19-56058	4
chr6	28862989	28863061	MajorDMR-19-56059	4
chr6	28909809	28910770	MajorDMR-19-56060	7
chr6	28920917	28920945	MajorDMR-19-56061	2
chr6	28951900	28953150	MajorDMR-19-56062	20
chr6	28953823	28953835	MajorDMR-19-56063	2
chr6	29570976	29571876	MajorDMR-19-56064	11
chr6	29577837	29577917	MajorDMR-19-56065	2
chr6	29579073	29579641	MajorDMR-19-56066	6
chr6	29580339	29580368	MajorDMR-19-56067	4
chr6	29588167	29588895	MajorDMR-19-56068	8
chr6	29589414	29589730	MajorDMR-19-56069	6
chr6	29593381	29593914	MajorDMR-19-56070	6
chr6	29594829	29595162	MajorDMR-19-56071	3
chr6	29597549	29597585	MajorDMR-19-56072	2
chr6	29598195	29599391	MajorDMR-19-56073	8
chr6	29601704	29601810	MajorDMR-19-56074	2
chr6	29721624	29722005	MajorDMR-19-56075	2
chr6	29723454	29724208	MajorDMR-19-56076	6
chr6	29905170	29905549	MajorDMR-19-56077	2
chr6	30067816	30068213	MajorDMR-19-56078	5
chr6	30205737	30205752	MajorDMR-19-56079	3
chr6	30231222	30232815	MajorDMR-19-56080	17
chr6	30293108	30293259	MajorDMR-19-56081	2
chr6	30313635	30313832	MajorDMR-19-56082	4
chr6	30317347	30317453	MajorDMR-19-56083	2
chr6	30325285	30325342	MajorDMR-19-56084	3
chr6	30326331	30326429	MajorDMR-19-56085	3
chr6	30522673	30522986	MajorDMR-19-56086	2
chr6	30554260	30554769	MajorDMR-19-56087	8
chr6	30579287	30579441	MajorDMR-19-56088	2
chr6	30582136	30582296	MajorDMR-19-56089	3
chr6	30614080	30614431	MajorDMR-19-56090	7
chr6	30615943	30616245	MajorDMR-19-56091	6
chr6	30686901	30687115	MajorDMR-19-56092	2
chr6	30690937	30692052	MajorDMR-19-56093	19
chr6	30693313	30693443	MajorDMR-19-56094	2
chr6	30749189	30749280	MajorDMR-19-56095	2
chr6	30853072	30854187	MajorDMR-19-56096	12
chr6	30858063	30858354	MajorDMR-19-56097	7
chr6	30875318	30875349	MajorDMR-19-56098	3
chr6	30884047	30884231	MajorDMR-19-56099	3
chr6	30988130	30988424	MajorDMR-19-56100	7
chr6	31035362	31036254	MajorDMR-19-56101	24
chr6	31325816	31325883	MajorDMR-19-56102	2
chr6	31334419	31334596	MajorDMR-19-56103	2
chr6	31365137	31365164	MajorDMR-19-56104	2
chr6	31466937	31467199	MajorDMR-19-56105	2
chr6	31505492	31505705	MajorDMR-19-56106	2
chr6	31506279	31506991	MajorDMR-19-56107	7
chr6	31507700	31508319	MajorDMR-19-56108	5
chr6	31510690	31511015	MajorDMR-19-56109	9
chr6	31513176	31514168	MajorDMR-19-56110	12
chr6	31589788	31589995	MajorDMR-19-56111	3
chr6	31590562	31590641	MajorDMR-19-56112	6
chr6	31592973	31593052	MajorDMR-19-56113	3
chr6	31600596	31600735	MajorDMR-19-56114	2
chr6	31606203	31606713	MajorDMR-19-56115	4
chr6	31631705	31632172	MajorDMR-19-56116	6
chr6	31720444	31720811	MajorDMR-19-56117	3
chr6	31739761	31739954	MajorDMR-19-56118	3
chr6	31761268	31761278	MajorDMR-19-56119	2
chr6	31767834	31767842	MajorDMR-19-56120	2
chr6	31786474	31786813	MajorDMR-19-56121	9
chr6	31850464	31850478	MajorDMR-19-56122	2
chr6	31868499	31868848	MajorDMR-19-56123	11
chr6	31937469	31937583	MajorDMR-19-56124	2
chr6	32060414	32060682	MajorDMR-19-56125	2
chr6	32063822	32064612	MajorDMR-19-56126	22
chr6	32097424	32097482	MajorDMR-19-56127	3
chr6	32117865	32119171	MajorDMR-19-56128	36
chr6	32120323	32121144	MajorDMR-19-56129	11
chr6	32134711	32134743	MajorDMR-19-56130	2
chr6	32152445	32152662	MajorDMR-19-56131	2
chr6	32153604	32154199	MajorDMR-19-56132	5
chr6	32156054	32156295	MajorDMR-19-56133	9
chr6	32222335	32222745	MajorDMR-19-56134	5
chr6	32490191	32490332	MajorDMR-19-56135	3
chr6	32513376	32513416	MajorDMR-19-56136	2
chr6	32529216	32529419	MajorDMR-19-56137	2
chr6	32552514	32552936	MajorDMR-19-56138	3
chr6	32855353	32855643	MajorDMR-19-56139	6
chr6	32943422	32943610	MajorDMR-19-56140	2
chr6	32946523	32946706	MajorDMR-19-56141	2
chr6	32948329	32948462	MajorDMR-19-56142	6
chr6	32949708	32949871	MajorDMR-19-56143	2
chr6	33067752	33067897	MajorDMR-19-56144	2
chr6	33116917	33117331	MajorDMR-19-56145	4
chr6	33128824	33129061	MajorDMR-19-56146	10
chr6	33165576	33165708	MajorDMR-19-56147	7
chr6	33167059	33167311	MajorDMR-19-56148	3
chr6	33173580	33173928	MajorDMR-19-56149	2
chr6	33174794	33174800	MajorDMR-19-56150	2
chr6	33269328	33269346	MajorDMR-19-56151	2
chr6	33279911	33280229	MajorDMR-19-56152	6
chr6	33312784	33312808	MajorDMR-19-56153	2
chr6	33352519	33352526	MajorDMR-19-56154	2
chr6	33382089	33382358	MajorDMR-19-56155	3
chr6	33383912	33384623	MajorDMR-19-56156	6
chr6	33388579	33389459	MajorDMR-19-56157	5
chr6	33392746	33392822	MajorDMR-19-56158	2
chr6	33396406	33396611	MajorDMR-19-56159	2
chr6	33397121	33398678	MajorDMR-19-56160	15
chr6	33401440	33402034	MajorDMR-19-56161	9
chr6	33402700	33402834	MajorDMR-19-56162	2
chr6	33411487	33411921	MajorDMR-19-56163	7
chr6	33418868	33419141	MajorDMR-19-56164	2
chr6	33420376	33420806	MajorDMR-19-56165	4
chr6	33535702	33535941	MajorDMR-19-56166	3
chr6	33539608	33539879	MajorDMR-19-56167	4
chr6	33548478	33548525	MajorDMR-19-56168	3
chr6	33583445	33583749	MajorDMR-19-56169	2
chr6	33650991	33651534	MajorDMR-19-56170	11
chr6	33657015	33657247	MajorDMR-19-56171	10
chr6	33661098	33661112	MajorDMR-19-56172	2
chr6	33663053	33663635	MajorDMR-19-56173	14
chr6	33676351	33677758	MajorDMR-19-56174	11
chr6	33678725	33678740	MajorDMR-19-56175	3
chr6	33752497	33753017	MajorDMR-19-56176	15
chr6	33795601	33795751	MajorDMR-19-56177	3
chr6	33893604	33894083	MajorDMR-19-56178	9
chr6	33895118	33895590	MajorDMR-19-56179	5
chr6	33920899	33921175	MajorDMR-19-56180	4
chr6	33969800	33969919	MajorDMR-19-56181	3
chr6	33970892	33970920	MajorDMR-19-56182	3
chr6	33986373	33986565	MajorDMR-19-56183	3
chr6	34013657	34013847	MajorDMR-19-56184	3
chr6	34033402	34034192	MajorDMR-19-56185	26
chr6	34055109	34055455	MajorDMR-19-56186	9
chr6	34072118	34072201	MajorDMR-19-56187	3
chr6	34083059	34083178	MajorDMR-19-56188	4
chr6	34083893	34083968	MajorDMR-19-56189	3
chr6	34110056	34110625	MajorDMR-19-56190	4
chr6	34114777	34114931	MajorDMR-19-56191	3
chr6	34123876	34124370	MajorDMR-19-56192	2
chr6	34212532	34213734	MajorDMR-19-56193	12
chr6	34214317	34215204	MajorDMR-19-56194	6
chr6	34216088	34216121	MajorDMR-19-56195	2
chr6	34274142	34274694	MajorDMR-19-56196	5
chr6	34318252	34318764	MajorDMR-19-56197	3
chr6	34341033	34342537	MajorDMR-19-56198	9
chr6	34348982	34349090	MajorDMR-19-56199	3
chr6	34351055	34351599	MajorDMR-19-56200	3
chr6	34356033	34356916	MajorDMR-19-56201	8
chr6	34357600	34358431	MajorDMR-19-56202	12
chr6	34361073	34361421	MajorDMR-19-56203	8
chr6	34384944	34385303	MajorDMR-19-56204	4
chr6	34386180	34386311	MajorDMR-19-56205	4
chr6	34391913	34392039	MajorDMR-19-56206	3
chr6	34416261	34416349	MajorDMR-19-56207	3
chr6	34430079	34430255	MajorDMR-19-56208	3
chr6	34433138	34433283	MajorDMR-19-56209	3
chr6	34434113	34434843	MajorDMR-19-56210	19
chr6	34435397	34435631	MajorDMR-19-56211	3
chr6	34436263	34436948	MajorDMR-19-56212	5
chr6	34439437	34439457	MajorDMR-19-56213	3
chr6	34443191	34443932	MajorDMR-19-56214	5
chr6	34458597	34459514	MajorDMR-19-56215	17
chr6	34463210	34463253	MajorDMR-19-56216	2
chr6	34464117	34464340	MajorDMR-19-56217	6
chr6	34471237	34471490	MajorDMR-19-56218	3
chr6	34474718	34474742	MajorDMR-19-56219	2
chr6	34478896	34484967	MajorDMR-19-56220	58
chr6	34492828	34493768	MajorDMR-19-56221	5
chr6	34494549	34494739	MajorDMR-19-56222	5
chr6	34497639	34497870	MajorDMR-19-56223	3
chr6	34503388	34503462	MajorDMR-19-56224	4
chr6	34552933	34553695	MajorDMR-19-56225	4
chr6	34559455	34559662	MajorDMR-19-56226	3
chr6	34563242	34563349	MajorDMR-19-56227	2
chr6	34569131	34570177	MajorDMR-19-56228	9
chr6	34574533	34574966	MajorDMR-19-56229	4
chr6	34577730	34577933	MajorDMR-19-56230	5
chr6	34623904	34624380	MajorDMR-19-56231	7
chr6	34662874	34662968	MajorDMR-19-56232	2
chr6	34665298	34665312	MajorDMR-19-56233	2
chr6	34677326	34677451	MajorDMR-19-56234	2
chr6	34684798	34684860	MajorDMR-19-56235	2
chr6	34780899	34781591	MajorDMR-19-56236	4
chr6	34832942	34833131	MajorDMR-19-56237	2
chr6	34884094	34884748	MajorDMR-19-56238	4
chr6	35027651	35027704	MajorDMR-19-56239	3
chr6	35045640	35045731	MajorDMR-19-56240	3
chr6	35226163	35226383	MajorDMR-19-56241	3
chr6	35285410	35286656	MajorDMR-19-56242	65
chr6	35330802	35330858	MajorDMR-19-56243	3
chr6	35346342	35346484	MajorDMR-19-56244	2
chr6	35381706	35381889	MajorDMR-19-56245	3
chr6	35422258	35422527	MajorDMR-19-56246	3
chr6	35437082	35439516	MajorDMR-19-56247	26
chr6	35440048	35440629	MajorDMR-19-56248	6
chr6	35537147	35537154	MajorDMR-19-56249	2
chr6	35772569	35772646	MajorDMR-19-56250	3
chr6	35776735	35776882	MajorDMR-19-56251	4
chr6	35827445	35827633	MajorDMR-19-56252	2
chr6	35873238	35873999	MajorDMR-19-56253	3
chr6	35886903	35887383	MajorDMR-19-56254	4
chr6	35937305	35937353	MajorDMR-19-56255	2
chr6	35937866	35938111	MajorDMR-19-56256	5
chr6	35940596	35940906	MajorDMR-19-56257	4
chr6	35992670	35992692	MajorDMR-19-56258	3
chr6	35997301	35997966	MajorDMR-19-56259	5
chr6	36002393	36002699	MajorDMR-19-56260	4
chr6	36064697	36065054	MajorDMR-19-56261	2
chr6	36072776	36072868	MajorDMR-19-56262	2
chr6	36097768	36097860	MajorDMR-19-56263	2
chr6	36100504	36100556	MajorDMR-19-56264	3
chr6	36101462	36101529	MajorDMR-19-56265	2
chr6	36107313	36108233	MajorDMR-19-56266	15
chr6	36163451	36163636	MajorDMR-19-56267	2
chr6	36165658	36165966	MajorDMR-19-56268	12
chr6	36174667	36175151	MajorDMR-19-56269	3
chr6	36191003	36191247	MajorDMR-19-56270	2
chr6	36234590	36235044	MajorDMR-19-56271	8
chr6	36236308	36236581	MajorDMR-19-56272	6
chr6	36252848	36253518	MajorDMR-19-56273	7
chr6	36265400	36265927	MajorDMR-19-56274	10
chr6	36289804	36291142	MajorDMR-19-56275	8
chr6	36294192	36294318	MajorDMR-19-56276	3
chr6	36301240	36301987	MajorDMR-19-56277	6
chr6	36391665	36391843	MajorDMR-19-56278	6
chr6	36495777	36496410	MajorDMR-19-56279	9
chr6	36564728	36565042	MajorDMR-19-56280	4
chr6	36566233	36566754	MajorDMR-19-56281	7
chr6	36567703	36568211	MajorDMR-19-56282	14
chr6	36573957	36574608	MajorDMR-19-56283	7
chr6	36575868	36576042	MajorDMR-19-56284	2
chr6	36577240	36577251	MajorDMR-19-56285	2
chr6	36584984	36584994	MajorDMR-19-56286	2
chr6	36592925	36593144	MajorDMR-19-56287	3
chr6	36628920	36628979	MajorDMR-19-56288	6
chr6	36693012	36693046	MajorDMR-19-56289	5
chr6	36733199	36733881	MajorDMR-19-56290	8
chr6	36736755	36737329	MajorDMR-19-56291	9
chr6	36742207	36742390	MajorDMR-19-56292	2
chr6	36756420	36757562	MajorDMR-19-56293	19
chr6	36759565	36759619	MajorDMR-19-56294	2
chr6	36761504	36762692	MajorDMR-19-56295	16
chr6	36788616	36788630	MajorDMR-19-56296	2
chr6	36802467	36802902	MajorDMR-19-56297	6
chr6	36806510	36806886	MajorDMR-19-56298	3
chr6	36808537	36809441	MajorDMR-19-56299	10
chr6	36818894	36819665	MajorDMR-19-56300	7
chr6	36823012	36823292	MajorDMR-19-56301	2
chr6	36835272	36835381	MajorDMR-19-56302	3
chr6	36843323	36843410	MajorDMR-19-56303	3
chr6	36853099	36853325	MajorDMR-19-56304	4
chr6	36854435	36855079	MajorDMR-19-56305	3
chr6	36895716	36895724	MajorDMR-19-56306	2
chr6	36923946	36924045	MajorDMR-19-56307	4
chr6	36935590	36935609	MajorDMR-19-56308	2
chr6	36940896	36940901	MajorDMR-19-56309	2
chr6	36946910	36948177	MajorDMR-19-56310	12
chr6	36948815	36949636	MajorDMR-19-56311	14
chr6	36952224	36952524	MajorDMR-19-56312	4
chr6	37027472	37027590	MajorDMR-19-56313	3
chr6	37045105	37046462	MajorDMR-19-56314	19
chr6	37069748	37070077	MajorDMR-19-56315	7
chr6	37109521	37109531	MajorDMR-19-56316	2
chr6	37251169	37251385	MajorDMR-19-56317	2
chr6	37276005	37276483	MajorDMR-19-56318	4
chr6	37283906	37284033	MajorDMR-19-56319	2
chr6	37291497	37292136	MajorDMR-19-56320	3
chr6	37419529	37419548	MajorDMR-19-56321	2
chr6	37445487	37445790	MajorDMR-19-56322	10
chr6	37449431	37449791	MajorDMR-19-56323	4
chr6	37452087	37452299	MajorDMR-19-56324	6
chr6	37460402	37461321	MajorDMR-19-56325	24
chr6	37466984	37467122	MajorDMR-19-56326	2
chr6	37527672	37528333	MajorDMR-19-56327	13
chr6	37555868	37556507	MajorDMR-19-56328	8
chr6	37586986	37587246	MajorDMR-19-56329	8
chr6	37596483	37596728	MajorDMR-19-56330	5
chr6	37631481	37631533	MajorDMR-19-56331	3
chr6	37656179	37656258	MajorDMR-19-56332	2
chr6	37659767	37659781	MajorDMR-19-56333	2
chr6	37660402	37660414	MajorDMR-19-56334	2
chr6	37728745	37728800	MajorDMR-19-56335	2
chr6	37774828	37775021	MajorDMR-19-56336	2
chr6	37775558	37775738	MajorDMR-19-56337	6
chr6	37790920	37791378	MajorDMR-19-56338	5
chr6	37872390	37872574	MajorDMR-19-56339	2
chr6	37896957	37897091	MajorDMR-19-56340	2
chr6	37909066	37909820	MajorDMR-19-56341	6
chr6	37962324	37962687	MajorDMR-19-56342	2
chr6	38036630	38037293	MajorDMR-19-56343	5
chr6	38090808	38091132	MajorDMR-19-56344	2
chr6	38102543	38102599	MajorDMR-19-56345	2
chr6	38108751	38109453	MajorDMR-19-56346	5
chr6	38110719	38111355	MajorDMR-19-56347	9
chr6	38114228	38114646	MajorDMR-19-56348	4
chr6	38120851	38121195	MajorDMR-19-56349	8
chr6	38121758	38121763	MajorDMR-19-56350	2
chr6	38133800	38134537	MajorDMR-19-56351	6
chr6	38139034	38139445	MajorDMR-19-56352	4
chr6	38177874	38178250	MajorDMR-19-56353	9
chr6	38197787	38197999	MajorDMR-19-56354	3
chr6	38202510	38202523	MajorDMR-19-56355	3
chr6	38237267	38237938	MajorDMR-19-56356	6
chr6	38325500	38326286	MajorDMR-19-56357	6
chr6	38397450	38397497	MajorDMR-19-56358	2
chr6	38404521	38404548	MajorDMR-19-56359	2
chr6	38461492	38461729	MajorDMR-19-56360	2
chr6	38471889	38472140	MajorDMR-19-56361	4
chr6	38516124	38516391	MajorDMR-19-56362	5
chr6	38522684	38523046	MajorDMR-19-56363	2
chr6	38534390	38535347	MajorDMR-19-56364	9
chr6	38538579	38538714	MajorDMR-19-56365	2
chr6	38612965	38613137	MajorDMR-19-56366	2
chr6	38671290	38671519	MajorDMR-19-56367	2
chr6	38729819	38730207	MajorDMR-19-56368	4
chr6	39568040	39568102	MajorDMR-19-56369	2
chr6	39578274	39578323	MajorDMR-19-56370	3
chr6	39692582	39692656	MajorDMR-19-56371	4
chr6	39693524	39693622	MajorDMR-19-56372	3
chr6	39816458	39816471	MajorDMR-19-56373	2
chr6	39849763	39850613	MajorDMR-19-56374	19
chr6	39895786	39895864	MajorDMR-19-56375	2
chr6	39900548	39900560	MajorDMR-19-56376	2
chr6	39902532	39902694	MajorDMR-19-56377	2
chr6	39903198	39903272	MajorDMR-19-56378	2
chr6	39919963	39920232	MajorDMR-19-56379	3
chr6	39976684	39976718	MajorDMR-19-56380	2
chr6	40026461	40026898	MajorDMR-19-56381	2
chr6	40131964	40132025	MajorDMR-19-56382	2
chr6	40143857	40144125	MajorDMR-19-56383	6
chr6	40261493	40261738	MajorDMR-19-56384	2
chr6	40294505	40294602	MajorDMR-19-56385	2
chr6	40299125	40299442	MajorDMR-19-56386	4
chr6	40313531	40313612	MajorDMR-19-56387	2
chr6	40316873	40317940	MajorDMR-19-56388	17
chr6	40384614	40385404	MajorDMR-19-56389	12
chr6	40388300	40388311	MajorDMR-19-56390	2
chr6	40393114	40394376	MajorDMR-19-56391	8
chr6	40444554	40444595	MajorDMR-19-56392	2
chr6	40445673	40445815	MajorDMR-19-56393	2
chr6	40450393	40450733	MajorDMR-19-56394	9
chr6	40451969	40452054	MajorDMR-19-56395	4
chr6	40460222	40460262	MajorDMR-19-56396	2
chr6	40488529	40488598	MajorDMR-19-56397	2
chr6	40489272	40489531	MajorDMR-19-56398	5
chr6	40497557	40498110	MajorDMR-19-56399	5
chr6	40499885	40500438	MajorDMR-19-56400	3
chr6	40501674	40501684	MajorDMR-19-56401	2
chr6	40507225	40507277	MajorDMR-19-56402	2
chr6	40509431	40510226	MajorDMR-19-56403	7
chr6	40523780	40523786	MajorDMR-19-56404	2
chr6	40527549	40527597	MajorDMR-19-56405	2
chr6	40552653	40554316	MajorDMR-19-56406	19
chr6	40574171	40574898	MajorDMR-19-56407	5
chr6	40683344	40683612	MajorDMR-19-56408	6
chr6	40691849	40691989	MajorDMR-19-56409	4
chr6	40756586	40757075	MajorDMR-19-56410	5
chr6	40868502	40868891	MajorDMR-19-56411	6
chr6	41173341	41173480	MajorDMR-19-56412	3
chr6	41197989	41198145	MajorDMR-19-56413	2
chr6	41207283	41207507	MajorDMR-19-56414	8
chr6	41286105	41286143	MajorDMR-19-56415	2
chr6	41312299	41312340	MajorDMR-19-56416	3
chr6	41418820	41419617	MajorDMR-19-56417	19
chr6	41490847	41491009	MajorDMR-19-56418	2
chr6	41491721	41491945	MajorDMR-19-56419	12
chr6	41513165	41513170	MajorDMR-19-56420	2
chr6	41537475	41537503	MajorDMR-19-56421	3
chr6	41554182	41556210	MajorDMR-19-56422	61
chr6	41626511	41626628	MajorDMR-19-56423	2
chr6	41638799	41639001	MajorDMR-19-56424	4
chr6	41645291	41645624	MajorDMR-19-56425	5
chr6	41661795	41662299	MajorDMR-19-56426	2
chr6	41681029	41681547	MajorDMR-19-56427	7
chr6	41703648	41703777	MajorDMR-19-56428	2
chr6	41746455	41746864	MajorDMR-19-56429	2
chr6	41753565	41753906	MajorDMR-19-56430	7
chr6	41760576	41760672	MajorDMR-19-56431	2
chr6	41769217	41769229	MajorDMR-19-56432	2
chr6	41780953	41781397	MajorDMR-19-56433	4
chr6	41782471	41782631	MajorDMR-19-56434	3
chr6	41803172	41803218	MajorDMR-19-56435	2
chr6	41860062	41860078	MajorDMR-19-56436	2
chr6	41904397	41904412	MajorDMR-19-56437	2
chr6	41906881	41906972	MajorDMR-19-56438	3
chr6	41907780	41908180	MajorDMR-19-56439	5
chr6	41910110	41910125	MajorDMR-19-56440	3
chr6	42014253	42014305	MajorDMR-19-56441	2
chr6	42034680	42034721	MajorDMR-19-56442	2
chr6	42193214	42193284	MajorDMR-19-56443	2
chr6	42193853	42194180	MajorDMR-19-56444	2
chr6	42218141	42218603	MajorDMR-19-56445	4
chr6	42242802	42242830	MajorDMR-19-56446	2
chr6	42280915	42281313	MajorDMR-19-56447	10
chr6	42282073	42282247	MajorDMR-19-56448	4
chr6	42318619	42318883	MajorDMR-19-56449	4
chr6	42361390	42361483	MajorDMR-19-56450	2
chr6	42362187	42362686	MajorDMR-19-56451	4
chr6	42385589	42385602	MajorDMR-19-56452	2
chr6	42405284	42405295	MajorDMR-19-56453	2
chr6	42408670	42409228	MajorDMR-19-56454	10
chr6	42411274	42412608	MajorDMR-19-56455	12
chr6	42416801	42418361	MajorDMR-19-56456	20
chr6	42516067	42516147	MajorDMR-19-56457	2
chr6	42538760	42538805	MajorDMR-19-56458	2
chr6	42586418	42586635	MajorDMR-19-56459	6
chr6	42594200	42594287	MajorDMR-19-56460	2
chr6	42617794	42617863	MajorDMR-19-56461	2
chr6	42626339	42626627	MajorDMR-19-56462	4
chr6	42631809	42632400	MajorDMR-19-56463	7
chr6	42645989	42646432	MajorDMR-19-56464	2
chr6	42656229	42656266	MajorDMR-19-56465	3
chr6	42657284	42657312	MajorDMR-19-56466	2
chr6	42662462	42663006	MajorDMR-19-56467	3
chr6	42678313	42678381	MajorDMR-19-56468	4
chr6	42712533	42712545	MajorDMR-19-56469	2
chr6	42715627	42716704	MajorDMR-19-56470	14
chr6	42738616	42739788	MajorDMR-19-56471	13
chr6	42752623	42753156	MajorDMR-19-56472	5
chr6	42753930	42754284	MajorDMR-19-56473	2
chr6	42758212	42758524	MajorDMR-19-56474	5
chr6	42788774	42789078	MajorDMR-19-56475	8
chr6	42810037	42810174	MajorDMR-19-56476	4
chr6	42812346	42812687	MajorDMR-19-56477	2
chr6	42845139	42845214	MajorDMR-19-56478	2
chr6	42853263	42853600	MajorDMR-19-56479	2
chr6	42854623	42855376	MajorDMR-19-56480	4
chr6	42892960	42893094	MajorDMR-19-56481	5
chr6	42915551	42915600	MajorDMR-19-56482	2
chr6	42930182	42931424	MajorDMR-19-56483	10
chr6	42939636	42939714	MajorDMR-19-56484	2
chr6	42951471	42951539	MajorDMR-19-56485	2
chr6	42976880	42977070	MajorDMR-19-56486	3
chr6	42980276	42980311	MajorDMR-19-56487	3
chr6	42984290	42985055	MajorDMR-19-56488	10
chr6	43028120	43028612	MajorDMR-19-56489	3
chr6	43050421	43050809	MajorDMR-19-56490	6
chr6	43073714	43073733	MajorDMR-19-56491	2
chr6	43090991	43092188	MajorDMR-19-56492	25
chr6	43110820	43111177	MajorDMR-19-56493	4
chr6	43140927	43142015	MajorDMR-19-56494	9
chr6	43145468	43145912	MajorDMR-19-56495	6
chr6	43149332	43149446	MajorDMR-19-56496	4
chr6	43152463	43152505	MajorDMR-19-56497	3
chr6	43185219	43185355	MajorDMR-19-56498	3
chr6	43188939	43188944	MajorDMR-19-56499	2
chr6	43210774	43211041	MajorDMR-19-56500	2
chr6	43211621	43212129	MajorDMR-19-56501	8
chr6	43213353	43213453	MajorDMR-19-56502	3
chr6	43214088	43214316	MajorDMR-19-56503	3
chr6	43219586	43219713	MajorDMR-19-56504	4
chr6	43229287	43229291	MajorDMR-19-56505	2
chr6	43233922	43234737	MajorDMR-19-56506	8
chr6	43236110	43236958	MajorDMR-19-56507	9
chr6	43238126	43239139	MajorDMR-19-56508	4
chr6	43244162	43244413	MajorDMR-19-56509	9
chr6	43276852	43276996	MajorDMR-19-56510	2
chr6	43334625	43334659	MajorDMR-19-56511	3
chr6	43369536	43370174	MajorDMR-19-56512	6
chr6	43397415	43397476	MajorDMR-19-56513	2
chr6	43404538	43404587	MajorDMR-19-56514	2
chr6	43412002	43412644	MajorDMR-19-56515	11
chr6	43419366	43419444	MajorDMR-19-56516	2
chr6	43422158	43422211	MajorDMR-19-56517	3
chr6	43423763	43424084	MajorDMR-19-56518	2
chr6	43424750	43425139	MajorDMR-19-56519	4
chr6	43444704	43444872	MajorDMR-19-56520	2
chr6	43445967	43446378	MajorDMR-19-56521	3
chr6	43456983	43458040	MajorDMR-19-56522	18
chr6	43460228	43460343	MajorDMR-19-56523	8
chr6	43464149	43464790	MajorDMR-19-56524	10
chr6	43469336	43469422	MajorDMR-19-56525	4
chr6	43474088	43474376	MajorDMR-19-56526	2
chr6	43475017	43477126	MajorDMR-19-56527	13
chr6	43478454	43478553	MajorDMR-19-56528	14
chr6	43479255	43479818	MajorDMR-19-56529	5
chr6	43482792	43482800	MajorDMR-19-56530	2
chr6	43489559	43489637	MajorDMR-19-56531	3
chr6	43523427	43523479	MajorDMR-19-56532	2
chr6	43572329	43572375	MajorDMR-19-56533	2
chr6	43577418	43577662	MajorDMR-19-56534	2
chr6	43578326	43578382	MajorDMR-19-56535	5
chr6	43635624	43635921	MajorDMR-19-56536	3
chr6	43636971	43637562	MajorDMR-19-56537	8
chr6	43641288	43641538	MajorDMR-19-56538	6
chr6	43646944	43647142	MajorDMR-19-56539	5
chr6	43654666	43654673	MajorDMR-19-56540	2
chr6	43740437	43740525	MajorDMR-19-56541	2
chr6	43844287	43844612	MajorDMR-19-56542	5
chr6	43846770	43847025	MajorDMR-19-56543	5
chr6	43894465	43894789	MajorDMR-19-56544	6
chr6	43939175	43939213	MajorDMR-19-56545	2
chr6	43940320	43940856	MajorDMR-19-56546	6
chr6	44009440	44009473	MajorDMR-19-56547	2
chr6	44019404	44019599	MajorDMR-19-56548	3
chr6	44020430	44020548	MajorDMR-19-56549	3
chr6	44024478	44024877	MajorDMR-19-56550	10
chr6	44096422	44096543	MajorDMR-19-56551	2
chr6	44101189	44101867	MajorDMR-19-56552	4
chr6	44102571	44103745	MajorDMR-19-56553	12
chr6	44106401	44106472	MajorDMR-19-56554	2
chr6	44190654	44190728	MajorDMR-19-56555	3
chr6	44191866	44192627	MajorDMR-19-56556	4
chr6	44194504	44195697	MajorDMR-19-56557	16
chr6	44197390	44197856	MajorDMR-19-56558	5
chr6	44202761	44203014	MajorDMR-19-56559	2
chr6	44206055	44206541	MajorDMR-19-56560	4
chr6	44213135	44213414	MajorDMR-19-56561	5
chr6	44216252	44221610	MajorDMR-19-56562	35
chr6	44222488	44223308	MajorDMR-19-56563	21
chr6	44223969	44224155	MajorDMR-19-56564	4
chr6	44229050	44229734	MajorDMR-19-56565	4
chr6	44237692	44238008	MajorDMR-19-56566	5
chr6	44239059	44241422	MajorDMR-19-56567	35
chr6	44242244	44242834	MajorDMR-19-56568	6
chr6	44244828	44245151	MajorDMR-19-56569	2
chr6	44246151	44247166	MajorDMR-19-56570	8
chr6	44250019	44250134	MajorDMR-19-56571	3
chr6	44251278	44252263	MajorDMR-19-56572	9
chr6	44252865	44252892	MajorDMR-19-56573	2
chr6	44257493	44257788	MajorDMR-19-56574	5
chr6	44266262	44266473	MajorDMR-19-56575	5
chr6	44272600	44272642	MajorDMR-19-56576	2
chr6	44279941	44279977	MajorDMR-19-56577	4
chr6	44300588	44300647	MajorDMR-19-56578	2
chr6	44305561	44305935	MajorDMR-19-56579	3
chr6	44307176	44307191	MajorDMR-19-56580	2
chr6	44309764	44310213	MajorDMR-19-56581	6
chr6	44311775	44312181	MajorDMR-19-56582	3
chr6	44319122	44319326	MajorDMR-19-56583	3
chr6	44328095	44328246	MajorDMR-19-56584	3
chr6	44329578	44330764	MajorDMR-19-56585	22
chr6	44354410	44354647	MajorDMR-19-56586	3
chr6	44356485	44356709	MajorDMR-19-56587	4
chr6	44363453	44363582	MajorDMR-19-56588	2
chr6	44364894	44365002	MajorDMR-19-56589	2
chr6	44376237	44376250	MajorDMR-19-56590	2
chr6	44384379	44384429	MajorDMR-19-56591	2
chr6	44393719	44393877	MajorDMR-19-56592	2
chr6	44395094	44395470	MajorDMR-19-56593	2
chr6	44419994	44420063	MajorDMR-19-56594	3
chr6	44442846	44443226	MajorDMR-19-56595	5
chr6	44447877	44448370	MajorDMR-19-56596	15
chr6	44458026	44458367	MajorDMR-19-56597	2
chr6	44463110	44463123	MajorDMR-19-56598	2
chr6	44464524	44464563	MajorDMR-19-56599	3
chr6	44604276	44604697	MajorDMR-19-56600	7
chr6	44659585	44660080	MajorDMR-19-56601	2
chr6	44773088	44773174	MajorDMR-19-56602	2
chr6	44936461	44936607	MajorDMR-19-56603	2
chr6	45101418	45101596	MajorDMR-19-56604	2
chr6	45344358	45344518	MajorDMR-19-56605	3
chr6	45448917	45449465	MajorDMR-19-56606	7
chr6	45620148	45620532	MajorDMR-19-56607	2
chr6	45780714	45780739	MajorDMR-19-56608	2
chr6	45821944	45822491	MajorDMR-19-56609	9
chr6	45837778	45838022	MajorDMR-19-56610	3
chr6	45890875	45892009	MajorDMR-19-56611	7
chr6	46000461	46000515	MajorDMR-19-56612	2
chr6	46137688	46137962	MajorDMR-19-56613	2
chr6	46139125	46139215	MajorDMR-19-56614	2
chr6	46185317	46185655	MajorDMR-19-56615	3
chr6	46186549	46186555	MajorDMR-19-56616	2
chr6	46188615	46188636	MajorDMR-19-56617	2
chr6	46202010	46202151	MajorDMR-19-56618	2
chr6	46208380	46209313	MajorDMR-19-56619	6
chr6	46210518	46210967	MajorDMR-19-56620	3
chr6	46237094	46237363	MajorDMR-19-56621	4
chr6	46252019	46252648	MajorDMR-19-56622	4
chr6	46289862	46290072	MajorDMR-19-56623	2
chr6	46290957	46294139	MajorDMR-19-56624	35
chr6	46301149	46301492	MajorDMR-19-56625	2
chr6	46420890	46421929	MajorDMR-19-56626	7
chr6	46458173	46458294	MajorDMR-19-56627	6
chr6	46459960	46460356	MajorDMR-19-56628	5
chr6	46469699	46469733	MajorDMR-19-56629	2
chr6	46619779	46619879	MajorDMR-19-56630	2
chr6	46621470	46622280	MajorDMR-19-56631	5
chr6	46702028	46702230	MajorDMR-19-56632	2
chr6	47002299	47002923	MajorDMR-19-56633	6
chr6	47042842	47043388	MajorDMR-19-56634	5
chr6	47115441	47115752	MajorDMR-19-56635	4
chr6	47189228	47189788	MajorDMR-19-56636	11
chr6	47203997	47204465	MajorDMR-19-56637	6
chr6	47226680	47226942	MajorDMR-19-56638	2
chr6	47234304	47234373	MajorDMR-19-56639	2
chr6	47248045	47248357	MajorDMR-19-56640	2
chr6	47258356	47258500	MajorDMR-19-56641	2
chr6	47283119	47283129	MajorDMR-19-56642	2
chr6	47320991	47321134	MajorDMR-19-56643	2
chr6	47370996	47371042	MajorDMR-19-56644	2
chr6	47444687	47444783	MajorDMR-19-56645	2
chr6	47668034	47668055	MajorDMR-19-56646	3
chr6	47709502	47709661	MajorDMR-19-56647	3
chr6	47755648	47756344	MajorDMR-19-56648	7
chr6	47771569	47772992	MajorDMR-19-56649	6
chr6	47821632	47822063	MajorDMR-19-56650	4
chr6	47960806	47960874	MajorDMR-19-56651	2
chr6	48012659	48012901	MajorDMR-19-56652	2
chr6	48033855	48035321	MajorDMR-19-56653	8
chr6	48035847	48036139	MajorDMR-19-56654	3
chr6	48037247	48037681	MajorDMR-19-56655	8
chr6	48056197	48056386	MajorDMR-19-56656	3
chr6	48368893	48368970	MajorDMR-19-56657	2
chr6	48498096	48498135	MajorDMR-19-56658	2
chr6	48581099	48581230	MajorDMR-19-56659	3
chr6	48732183	48732310	MajorDMR-19-56660	6
chr6	48776950	48777150	MajorDMR-19-56661	2
chr6	49430048	49430237	MajorDMR-19-56662	2
chr6	49681043	49681672	MajorDMR-19-56663	10
chr6	50348286	50348705	MajorDMR-19-56664	6
chr6	50570313	50570543	MajorDMR-19-56665	3
chr6	50794280	50794631	MajorDMR-19-56666	2
chr6	50799163	50799322	MajorDMR-19-56667	3
chr6	50946933	50947051	MajorDMR-19-56668	2
chr6	51342539	51343522	MajorDMR-19-56669	6
chr6	51406774	51406948	MajorDMR-19-56670	5
chr6	51707914	51708232	MajorDMR-19-56671	4
chr6	51939530	51939717	MajorDMR-19-56672	4
chr6	51965177	51965220	MajorDMR-19-56673	2
chr6	52199682	52199863	MajorDMR-19-56674	3
chr6	52229082	52229649	MajorDMR-19-56675	3
chr6	52284236	52284343	MajorDMR-19-56676	5
chr6	52365103	52365402	MajorDMR-19-56677	4
chr6	52382419	52382922	MajorDMR-19-56678	9
chr6	52435218	52435492	MajorDMR-19-56679	7
chr6	52522878	52523018	MajorDMR-19-56680	2
chr6	52536475	52537623	MajorDMR-19-56681	13
chr6	52752605	52752610	MajorDMR-19-56682	2
chr6	52847487	52847703	MajorDMR-19-56683	3
chr6	52855107	52855208	MajorDMR-19-56684	3
chr6	52855870	52856587	MajorDMR-19-56685	7
chr6	52857367	52858859	MajorDMR-19-56686	17
chr6	52860925	52861202	MajorDMR-19-56687	4
chr6	52897675	52898068	MajorDMR-19-56688	5
chr6	52906972	52907285	MajorDMR-19-56689	4
chr6	53115755	53116249	MajorDMR-19-56690	3
chr6	53142819	53142880	MajorDMR-19-56691	2
chr6	53164342	53164647	MajorDMR-19-56692	5
chr6	53214574	53214963	MajorDMR-19-56693	5
chr6	53276992	53277065	MajorDMR-19-56694	2
chr6	53357652	53357831	MajorDMR-19-56695	5
chr6	53410235	53410329	MajorDMR-19-56696	2
chr6	53566767	53566809	MajorDMR-19-56697	2
chr6	53727307	53728764	MajorDMR-19-56698	12
chr6	53729700	53729852	MajorDMR-19-56699	2
chr6	53825358	53825559	MajorDMR-19-56700	3
chr6	53851694	53852250	MajorDMR-19-56701	8
chr6	53908285	53908504	MajorDMR-19-56702	3
chr6	53918984	53919811	MajorDMR-19-56703	16
chr6	53960681	53960691	MajorDMR-19-56704	2
chr6	53964778	53964834	MajorDMR-19-56705	2
chr6	53972412	53972592	MajorDMR-19-56706	4
chr6	53976645	53976802	MajorDMR-19-56707	5
chr6	53988021	53988132	MajorDMR-19-56708	2
chr6	54000016	54000146	MajorDMR-19-56709	3
chr6	54001094	54001240	MajorDMR-19-56710	2
chr6	54056383	54056434	MajorDMR-19-56711	2
chr6	54154235	54154460	MajorDMR-19-56712	4
chr6	54155364	54155617	MajorDMR-19-56713	3
chr6	55040240	55040542	MajorDMR-19-56714	2
chr6	55106167	55106178	MajorDMR-19-56715	2
chr6	55442915	55443445	MajorDMR-19-56716	3
chr6	55444345	55444489	MajorDMR-19-56717	2
chr6	55570430	55570831	MajorDMR-19-56718	2
chr6	55818069	55818508	MajorDMR-19-56719	8
chr6	56342198	56342227	MajorDMR-19-56720	3
chr6	56377712	56377774	MajorDMR-19-56721	2
chr6	56390529	56391186	MajorDMR-19-56722	5
chr6	56437728	56437838	MajorDMR-19-56723	2
chr6	56441708	56441739	MajorDMR-19-56724	2
chr6	56460127	56460593	MajorDMR-19-56725	2
chr6	56483773	56484298	MajorDMR-19-56726	4
chr6	56492042	56492074	MajorDMR-19-56727	2
chr6	56507600	56507797	MajorDMR-19-56728	3
chr6	56512002	56512245	MajorDMR-19-56729	5
chr6	56552343	56552372	MajorDMR-19-56730	2
chr6	56573578	56573835	MajorDMR-19-56731	3
chr6	56578346	56578633	MajorDMR-19-56732	2
chr6	56580786	56581371	MajorDMR-19-56733	5
chr6	56630815	56631398	MajorDMR-19-56734	7
chr6	56679222	56679804	MajorDMR-19-56735	6
chr6	56688001	56688169	MajorDMR-19-56736	2
chr6	56704518	56707348	MajorDMR-19-56737	16
chr6	56709437	56709784	MajorDMR-19-56738	3
chr6	56714796	56716150	MajorDMR-19-56739	12
chr6	56725357	56725425	MajorDMR-19-56740	3
chr6	56755565	56756021	MajorDMR-19-56741	6
chr6	56766967	56767475	MajorDMR-19-56742	7
chr6	56780023	56780054	MajorDMR-19-56743	2
chr6	56785176	56785744	MajorDMR-19-56744	10
chr6	56790419	56791074	MajorDMR-19-56745	5
chr6	56799887	56800099	MajorDMR-19-56746	2
chr6	56814206	56814245	MajorDMR-19-56747	2
chr6	56821179	56821739	MajorDMR-19-56748	5
chr6	56913023	56913849	MajorDMR-19-56749	8
chr6	56935877	56935899	MajorDMR-19-56750	2
chr6	57046937	57047035	MajorDMR-19-56751	2
chr6	57181123	57181165	MajorDMR-19-56752	4
chr6	57731340	57731589	MajorDMR-19-56753	3
chr6	57766743	57767120	MajorDMR-19-56754	8
chr6	57848813	57849223	MajorDMR-19-56755	3
chr6	58180565	58180661	MajorDMR-19-56756	3
chr6	58338476	58338649	MajorDMR-19-56757	4
chr6	58453746	58454155	MajorDMR-19-56758	3
chr6	62248614	62249040	MajorDMR-19-56759	4
chr6	62302406	62302699	MajorDMR-19-56760	2
chr6	62319766	62319817	MajorDMR-19-56761	3
chr6	62335314	62335716	MajorDMR-19-56762	5
chr6	62366649	62366702	MajorDMR-19-56763	3
chr6	62367222	62367349	MajorDMR-19-56764	3
chr6	62527867	62527926	MajorDMR-19-56765	2
chr6	62550622	62550702	MajorDMR-19-56766	2
chr6	62579392	62579752	MajorDMR-19-56767	7
chr6	62669397	62669422	MajorDMR-19-56768	2
chr6	62877745	62877923	MajorDMR-19-56769	4
chr6	62964589	62964682	MajorDMR-19-56770	3
chr6	62985984	62986098	MajorDMR-19-56771	3
chr6	62992253	62992702	MajorDMR-19-56772	4
chr6	62993366	62993590	MajorDMR-19-56773	2
chr6	62994106	62994188	MajorDMR-19-56774	2
chr6	64274277	64274291	MajorDMR-19-56775	2
chr6	64281379	64281468	MajorDMR-19-56776	2
chr6	64285076	64285962	MajorDMR-19-56777	4
chr6	64307537	64307896	MajorDMR-19-56778	3
chr6	64349212	64349638	MajorDMR-19-56779	2
chr6	64450800	64450937	MajorDMR-19-56780	2
chr6	64722688	64723425	MajorDMR-19-56781	11
chr6	64918049	64918121	MajorDMR-19-56782	2
chr6	64989989	64990474	MajorDMR-19-56783	4
chr6	64998744	64998991	MajorDMR-19-56784	3
chr6	65125688	65126404	MajorDMR-19-56785	4
chr6	65793985	65793990	MajorDMR-19-56786	2
chr6	66081794	66082124	MajorDMR-19-56787	4
chr6	66407544	66407642	MajorDMR-19-56788	4
chr6	66652720	66653725	MajorDMR-19-56789	7
chr6	67139169	67139362	MajorDMR-19-56790	2
chr6	67372669	67373110	MajorDMR-19-56791	4
chr6	67482843	67483011	MajorDMR-19-56792	2
chr6	67841619	67842062	MajorDMR-19-56793	3
chr6	68339846	68340098	MajorDMR-19-56794	2
chr6	68943118	68943446	MajorDMR-19-56795	3
chr6	68947330	68947906	MajorDMR-19-56796	3
chr6	69186602	69186814	MajorDMR-19-56797	2
chr6	69269480	69269710	MajorDMR-19-56798	5
chr6	69336959	69337131	MajorDMR-19-56799	2
chr6	69342876	69343460	MajorDMR-19-56800	5
chr6	69346562	69346819	MajorDMR-19-56801	3
chr6	69348130	69349541	MajorDMR-19-56802	13
chr6	69351088	69351209	MajorDMR-19-56803	2
chr6	69353169	69353397	MajorDMR-19-56804	3
chr6	69354555	69355011	MajorDMR-19-56805	2
chr6	69357525	69358508	MajorDMR-19-56806	8
chr6	69363903	69364224	MajorDMR-19-56807	2
chr6	69373510	69373753	MajorDMR-19-56808	4
chr6	69384212	69384754	MajorDMR-19-56809	3
chr6	69401141	69401345	MajorDMR-19-56810	3
chr6	69418494	69418547	MajorDMR-19-56811	3
chr6	69419166	69419762	MajorDMR-19-56812	3
chr6	69421026	69421462	MajorDMR-19-56813	4
chr6	69428630	69429092	MajorDMR-19-56814	4
chr6	69439564	69439767	MajorDMR-19-56815	2
chr6	69440426	69440759	MajorDMR-19-56816	4
chr6	69451771	69451808	MajorDMR-19-56817	2
chr6	69461573	69461682	MajorDMR-19-56818	2
chr6	69470503	69471473	MajorDMR-19-56819	7
chr6	69486500	69486562	MajorDMR-19-56820	2
chr6	69487580	69487831	MajorDMR-19-56821	3
chr6	69488985	69489488	MajorDMR-19-56822	3
chr6	69490979	69491073	MajorDMR-19-56823	2
chr6	69501417	69501459	MajorDMR-19-56824	2
chr6	69528691	69528955	MajorDMR-19-56825	2
chr6	69532651	69532692	MajorDMR-19-56826	2
chr6	69542295	69542438	MajorDMR-19-56827	2
chr6	69544146	69545237	MajorDMR-19-56828	8
chr6	69591387	69591397	MajorDMR-19-56829	2
chr6	69633925	69633981	MajorDMR-19-56830	2
chr6	69658246	69658430	MajorDMR-19-56831	2
chr6	69668511	69668685	MajorDMR-19-56832	2
chr6	69670947	69671159	MajorDMR-19-56833	2
chr6	69700185	69700440	MajorDMR-19-56834	4
chr6	69745489	69745776	MajorDMR-19-56835	2
chr6	69754470	69754704	MajorDMR-19-56836	3
chr6	69838490	69838538	MajorDMR-19-56837	2
chr6	69876972	69877357	MajorDMR-19-56838	2
chr6	69910504	69910655	MajorDMR-19-56839	2
chr6	69942120	69942485	MajorDMR-19-56840	5
chr6	69943329	69943432	MajorDMR-19-56841	2
chr6	69944088	69944355	MajorDMR-19-56842	3
chr6	69967988	69968335	MajorDMR-19-56843	2
chr6	69989631	69990373	MajorDMR-19-56844	5
chr6	69992096	69992138	MajorDMR-19-56845	2
chr6	69993761	69994360	MajorDMR-19-56846	6
chr6	69999701	69999732	MajorDMR-19-56847	2
chr6	70003951	70005100	MajorDMR-19-56848	11
chr6	70007879	70007925	MajorDMR-19-56849	2
chr6	70048828	70048838	MajorDMR-19-56850	2
chr6	70053834	70054287	MajorDMR-19-56851	3
chr6	70059603	70059907	MajorDMR-19-56852	6
chr6	70074189	70074304	MajorDMR-19-56853	2
chr6	70080895	70080900	MajorDMR-19-56854	2
chr6	70096414	70096576	MajorDMR-19-56855	2
chr6	70132357	70132643	MajorDMR-19-56856	3
chr6	70166136	70166226	MajorDMR-19-56857	2
chr6	70310861	70310875	MajorDMR-19-56858	2
chr6	70439658	70439836	MajorDMR-19-56859	2
chr6	70442686	70442770	MajorDMR-19-56860	2
chr6	70504923	70504979	MajorDMR-19-56861	2
chr6	70577788	70577868	MajorDMR-19-56862	3
chr6	70790571	70790920	MajorDMR-19-56863	3
chr6	70818108	70818416	MajorDMR-19-56864	2
chr6	70822829	70822964	MajorDMR-19-56865	4
chr6	70835679	70835876	MajorDMR-19-56866	3
chr6	70852131	70852312	MajorDMR-19-56867	3
chr6	70860036	70860079	MajorDMR-19-56868	2
chr6	70876088	70876231	MajorDMR-19-56869	3
chr6	70980206	70980600	MajorDMR-19-56870	2
chr6	70990360	70990463	MajorDMR-19-56871	4
chr6	71047447	71047844	MajorDMR-19-56872	4
chr6	71060905	71061673	MajorDMR-19-56873	8
chr6	71122109	71122202	MajorDMR-19-56874	3
chr6	71156784	71157868	MajorDMR-19-56875	15
chr6	71273300	71273820	MajorDMR-19-56876	4
chr6	71276113	71276259	MajorDMR-19-56877	3
chr6	71378856	71379240	MajorDMR-19-56878	5
chr6	71544176	71544405	MajorDMR-19-56879	2
chr6	71661176	71661202	MajorDMR-19-56880	2
chr6	71663717	71664157	MajorDMR-19-56881	3
chr6	71667176	71667503	MajorDMR-19-56882	9
chr6	71759077	71759290	MajorDMR-19-56883	2
chr6	71792060	71792189	MajorDMR-19-56884	4
chr6	71793195	71793343	MajorDMR-19-56885	4
chr6	71997560	71997564	MajorDMR-19-56886	2
chr6	72001785	72002007	MajorDMR-19-56887	3
chr6	72019182	72019293	MajorDMR-19-56888	2
chr6	72093903	72094129	MajorDMR-19-56889	2
chr6	72105407	72105930	MajorDMR-19-56890	4
chr6	72178743	72179207	MajorDMR-19-56891	4
chr6	72222061	72222118	MajorDMR-19-56892	3
chr6	72595485	72595644	MajorDMR-19-56893	4
chr6	72597732	72599092	MajorDMR-19-56894	13
chr6	72599601	72599632	MajorDMR-19-56895	2
chr6	72643797	72644177	MajorDMR-19-56896	5
chr6	72675216	72675517	MajorDMR-19-56897	8
chr6	72741265	72741337	MajorDMR-19-56898	2
chr6	72741905	72742389	MajorDMR-19-56899	3
chr6	72746647	72746989	MajorDMR-19-56900	3
chr6	72752505	72752604	MajorDMR-19-56901	2
chr6	72858714	72859090	MajorDMR-19-56902	2
chr6	72892073	72892194	MajorDMR-19-56903	3
chr6	72910712	72910756	MajorDMR-19-56904	2
chr6	72926138	72926486	MajorDMR-19-56905	2
chr6	73126864	73126960	MajorDMR-19-56906	3
chr6	73127543	73128506	MajorDMR-19-56907	8
chr6	73185774	73186822	MajorDMR-19-56908	8
chr6	73269187	73269431	MajorDMR-19-56909	4
chr6	73333490	73333938	MajorDMR-19-56910	6
chr6	73336821	73337186	MajorDMR-19-56911	2
chr6	73401139	73401237	MajorDMR-19-56912	5
chr6	73470169	73470395	MajorDMR-19-56913	4
chr6	73493070	73493687	MajorDMR-19-56914	3
chr6	73502756	73503142	MajorDMR-19-56915	2
chr6	73503654	73504031	MajorDMR-19-56916	7
chr6	73560048	73560695	MajorDMR-19-56917	4
chr6	73564946	73565515	MajorDMR-19-56918	4
chr6	73572825	73573114	MajorDMR-19-56919	2
chr6	73626146	73626382	MajorDMR-19-56920	5
chr6	73652412	73652934	MajorDMR-19-56921	4
chr6	73663816	73664842	MajorDMR-19-56922	8
chr6	73724842	73725055	MajorDMR-19-56923	3
chr6	73734521	73735808	MajorDMR-19-56924	8
chr6	73750590	73751423	MajorDMR-19-56925	9
chr6	73849943	73850067	MajorDMR-19-56926	2
chr6	73890578	73890665	MajorDMR-19-56927	3
chr6	73950546	73950731	MajorDMR-19-56928	4
chr6	73972183	73972355	MajorDMR-19-56929	3
chr6	73973500	73973603	MajorDMR-19-56930	3
chr6	73995307	73995799	MajorDMR-19-56931	5
chr6	74008820	74008900	MajorDMR-19-56932	5
chr6	74020536	74020587	MajorDMR-19-56933	2
chr6	74082275	74082539	MajorDMR-19-56934	4
chr6	74170076	74170239	MajorDMR-19-56935	5
chr6	74217591	74217655	MajorDMR-19-56936	3
chr6	74224369	74224506	MajorDMR-19-56937	4
chr6	74227641	74227923	MajorDMR-19-56938	2
chr6	74228452	74228513	MajorDMR-19-56939	2
chr6	74320121	74320206	MajorDMR-19-56940	2
chr6	74355013	74355075	MajorDMR-19-56941	2
chr6	74404836	74405079	MajorDMR-19-56942	4
chr6	74414140	74414200	MajorDMR-19-56943	3
chr6	74501200	74501393	MajorDMR-19-56944	6
chr6	74533101	74533260	MajorDMR-19-56945	3
chr6	74680093	74680530	MajorDMR-19-56946	5
chr6	75156805	75157011	MajorDMR-19-56947	4
chr6	75477743	75478066	MajorDMR-19-56948	3
chr6	75589838	75589989	MajorDMR-19-56949	2
chr6	75664104	75664109	MajorDMR-19-56950	2
chr6	75801180	75801647	MajorDMR-19-56951	3
chr6	75907558	75907570	MajorDMR-19-56952	2
chr6	75943399	75945375	MajorDMR-19-56953	9
chr6	75954021	75954265	MajorDMR-19-56954	3
chr6	75988457	75988569	MajorDMR-19-56955	2
chr6	75989242	75989542	MajorDMR-19-56956	2
chr6	75991852	75992066	MajorDMR-19-56957	2
chr6	75993208	75993216	MajorDMR-19-56958	2
chr6	76000482	76000688	MajorDMR-19-56959	4
chr6	76015097	76015190	MajorDMR-19-56960	3
chr6	76072523	76072680	MajorDMR-19-56961	6
chr6	76203366	76203836	MajorDMR-19-56962	8
chr6	76228421	76228529	MajorDMR-19-56963	2
chr6	76256189	76256267	MajorDMR-19-56964	2
chr6	76310550	76310921	MajorDMR-19-56965	7
chr6	76317518	76317594	MajorDMR-19-56966	2
chr6	76329122	76329437	MajorDMR-19-56967	4
chr6	76330806	76330994	MajorDMR-19-56968	3
chr6	76504853	76504883	MajorDMR-19-56969	2
chr6	76647706	76647761	MajorDMR-19-56970	2
chr6	76930355	76930728	MajorDMR-19-56971	3
chr6	78256143	78256153	MajorDMR-19-56972	2
chr6	79345189	79345500	MajorDMR-19-56973	2
chr6	79577999	79578242	MajorDMR-19-56974	5
chr6	79657026	79657563	MajorDMR-19-56975	3
chr6	79751477	79751699	MajorDMR-19-56976	2
chr6	79785070	79785545	MajorDMR-19-56977	2
chr6	79789099	79789457	MajorDMR-19-56978	3
chr6	79869485	79869635	MajorDMR-19-56979	4
chr6	80044562	80044631	MajorDMR-19-56980	4
chr6	80123378	80123416	MajorDMR-19-56981	2
chr6	80130895	80131089	MajorDMR-19-56982	2
chr6	80131634	80132518	MajorDMR-19-56983	7
chr6	80133074	80133532	MajorDMR-19-56984	3
chr6	80248022	80248763	MajorDMR-19-56985	11
chr6	80254214	80254351	MajorDMR-19-56986	2
chr6	80316820	80316855	MajorDMR-19-56987	3
chr6	80340069	80340262	MajorDMR-19-56988	3
chr6	80341697	80341856	MajorDMR-19-56989	3
chr6	80344968	80345056	MajorDMR-19-56990	2
chr6	80397384	80397765	MajorDMR-19-56991	2
chr6	80404541	80404924	MajorDMR-19-56992	2
chr6	80406041	80406355	MajorDMR-19-56993	3
chr6	80407140	80407988	MajorDMR-19-56994	7
chr6	80421030	80421059	MajorDMR-19-56995	2
chr6	80421768	80422126	MajorDMR-19-56996	3
chr6	80422862	80423238	MajorDMR-19-56997	3
chr6	80441473	80441857	MajorDMR-19-56998	2
chr6	80446739	80447367	MajorDMR-19-56999	12
chr6	80577559	80578417	MajorDMR-19-57000	11
chr6	80654734	80655917	MajorDMR-19-57001	18
chr6	80715462	80715477	MajorDMR-19-57002	2
chr6	80842799	80843079	MajorDMR-19-57003	4
chr6	81167412	81167574	MajorDMR-19-57004	2
chr6	81232336	81232935	MajorDMR-19-57005	4
chr6	81400595	81400698	MajorDMR-19-57006	2
chr6	82073845	82073867	MajorDMR-19-57007	3
chr6	82197460	82197841	MajorDMR-19-57008	3
chr6	82767754	82768146	MajorDMR-19-57009	2
chr6	82852920	82852966	MajorDMR-19-57010	3
chr6	82853794	82855081	MajorDMR-19-57011	14
chr6	82942453	82942549	MajorDMR-19-57012	3
chr6	82949855	82950237	MajorDMR-19-57013	2
chr6	82953664	82953703	MajorDMR-19-57014	2
chr6	82955813	82956008	MajorDMR-19-57015	3
chr6	82958229	82958350	MajorDMR-19-57016	4
chr6	82981067	82981369	MajorDMR-19-57017	4
chr6	83147320	83147355	MajorDMR-19-57018	2
chr6	83151950	83152284	MajorDMR-19-57019	7
chr6	83195069	83195087	MajorDMR-19-57020	2
chr6	83210728	83210948	MajorDMR-19-57021	3
chr6	83294161	83295320	MajorDMR-19-57022	13
chr6	83460289	83460410	MajorDMR-19-57023	2
chr6	83631969	83632047	MajorDMR-19-57024	2
chr6	83767563	83767736	MajorDMR-19-57025	3
chr6	83778261	83778890	MajorDMR-19-57026	7
chr6	83782508	83782557	MajorDMR-19-57027	2
chr6	83885983	83886018	MajorDMR-19-57028	2
chr6	83893086	83893120	MajorDMR-19-57029	2
chr6	83904318	83904336	MajorDMR-19-57030	2
chr6	83909713	83910113	MajorDMR-19-57031	3
chr6	83911642	83911801	MajorDMR-19-57032	3
chr6	84030083	84030508	MajorDMR-19-57033	4
chr6	84139503	84140524	MajorDMR-19-57034	13
chr6	84292836	84293204	MajorDMR-19-57035	3
chr6	84388145	84388573	MajorDMR-19-57036	4
chr6	84417444	84417486	MajorDMR-19-57037	3
chr6	84419612	84419618	MajorDMR-19-57038	2
chr6	84562195	84562458	MajorDMR-19-57039	4
chr6	84564114	84564494	MajorDMR-19-57040	5
chr6	84594044	84594545	MajorDMR-19-57041	2
chr6	84595403	84595624	MajorDMR-19-57042	2
chr6	84712741	84713033	MajorDMR-19-57043	2
chr6	84728927	84729815	MajorDMR-19-57044	5
chr6	84736280	84737135	MajorDMR-19-57045	12
chr6	84737781	84737834	MajorDMR-19-57046	2
chr6	84744448	84744487	MajorDMR-19-57047	2
chr6	84761633	84762212	MajorDMR-19-57048	8
chr6	84765635	84765736	MajorDMR-19-57049	2
chr6	84936557	84936785	MajorDMR-19-57050	7
chr6	84975096	84975102	MajorDMR-19-57051	2
chr6	84992581	84992667	MajorDMR-19-57052	4
chr6	85823887	85824906	MajorDMR-19-57053	28
chr6	85853539	85853750	MajorDMR-19-57054	2
chr6	86057636	86058124	MajorDMR-19-57055	2
chr6	86160654	86160704	MajorDMR-19-57056	2
chr6	86195626	86195743	MajorDMR-19-57057	2
chr6	86247061	86247316	MajorDMR-19-57058	2
chr6	86304691	86304966	MajorDMR-19-57059	2
chr6	86324179	86324304	MajorDMR-19-57060	2
chr6	86350539	86350653	MajorDMR-19-57061	2
chr6	86385425	86386216	MajorDMR-19-57062	4
chr6	86389337	86389524	MajorDMR-19-57063	2
chr6	86655256	86655674	MajorDMR-19-57064	5
chr6	87529064	87529433	MajorDMR-19-57065	3
chr6	87535765	87535962	MajorDMR-19-57066	2
chr6	87646316	87646752	MajorDMR-19-57067	2
chr6	87647870	87648957	MajorDMR-19-57068	9
chr6	87659061	87659733	MajorDMR-19-57069	5
chr6	87664274	87664513	MajorDMR-19-57070	4
chr6	87738951	87738966	MajorDMR-19-57071	2
chr6	87776552	87776567	MajorDMR-19-57072	2
chr6	87860834	87861262	MajorDMR-19-57073	3
chr6	87862511	87864067	MajorDMR-19-57074	9
chr6	87866812	87867450	MajorDMR-19-57075	6
chr6	87878547	87878556	MajorDMR-19-57076	2
chr6	87908431	87908729	MajorDMR-19-57077	2
chr6	87909741	87910660	MajorDMR-19-57078	4
chr6	87917055	87917791	MajorDMR-19-57079	5
chr6	87934536	87935433	MajorDMR-19-57080	4
chr6	87964943	87965020	MajorDMR-19-57081	2
chr6	88116882	88116985	MajorDMR-19-57082	3
chr6	88118702	88118779	MajorDMR-19-57083	3
chr6	88183659	88183862	MajorDMR-19-57084	2
chr6	88222501	88222655	MajorDMR-19-57085	2
chr6	88235185	88235330	MajorDMR-19-57086	3
chr6	88362962	88363469	MajorDMR-19-57087	3
chr6	88368066	88369032	MajorDMR-19-57088	10
chr6	88384930	88386077	MajorDMR-19-57089	5
chr6	88391395	88391418	MajorDMR-19-57090	2
chr6	88416759	88417021	MajorDMR-19-57091	3
chr6	88506325	88506510	MajorDMR-19-57092	3
chr6	88580384	88580561	MajorDMR-19-57093	2
chr6	88639376	88639444	MajorDMR-19-57094	2
chr6	88654892	88656309	MajorDMR-19-57095	18
chr6	88677644	88678024	MajorDMR-19-57096	3
chr6	88853706	88853821	MajorDMR-19-57097	2
chr6	88867866	88868018	MajorDMR-19-57098	2
chr6	88869378	88869564	MajorDMR-19-57099	3
chr6	88871503	88871826	MajorDMR-19-57100	2
chr6	88873113	88875172	MajorDMR-19-57101	15
chr6	88879287	88880084	MajorDMR-19-57102	13
chr6	88961229	88961293	MajorDMR-19-57103	2
chr6	89086593	89086611	MajorDMR-19-57104	2
chr6	89090236	89090397	MajorDMR-19-57105	3
chr6	89202409	89202679	MajorDMR-19-57106	2
chr6	89294474	89295304	MajorDMR-19-57107	17
chr6	89299975	89300475	MajorDMR-19-57108	5
chr6	89339992	89340399	MajorDMR-19-57109	3
chr6	89348025	89348069	MajorDMR-19-57110	2
chr6	89359650	89360332	MajorDMR-19-57111	6
chr6	89515569	89516015	MajorDMR-19-57112	2
chr6	89561607	89561724	MajorDMR-19-57113	2
chr6	89674039	89674310	MajorDMR-19-57114	10
chr6	89745048	89745665	MajorDMR-19-57115	11
chr6	89792757	89792790	MajorDMR-19-57116	2
chr6	89828120	89829145	MajorDMR-19-57117	21
chr6	89853591	89853862	MajorDMR-19-57118	2
chr6	89854487	89854541	MajorDMR-19-57119	2
chr6	89856983	89857297	MajorDMR-19-57120	2
chr6	89981209	89981252	MajorDMR-19-57121	4
chr6	89993268	89993535	MajorDMR-19-57122	4
chr6	90007855	90007871	MajorDMR-19-57123	2
chr6	90024542	90024554	MajorDMR-19-57124	2
chr6	90085770	90086081	MajorDMR-19-57125	4
chr6	90089244	90089308	MajorDMR-19-57126	2
chr6	90094979	90095518	MajorDMR-19-57127	4
chr6	90108660	90108743	MajorDMR-19-57128	2
chr6	90110716	90110779	MajorDMR-19-57129	2
chr6	90119600	90120389	MajorDMR-19-57130	15
chr6	90192914	90193666	MajorDMR-19-57131	7
chr6	90271865	90273138	MajorDMR-19-57132	22
chr6	90274538	90275155	MajorDMR-19-57133	7
chr6	90276140	90277402	MajorDMR-19-57134	20
chr6	90325717	90325840	MajorDMR-19-57135	4
chr6	90340274	90340611	MajorDMR-19-57136	10
chr6	90348953	90349331	MajorDMR-19-57137	5
chr6	90352818	90352862	MajorDMR-19-57138	2
chr6	90385385	90386408	MajorDMR-19-57139	7
chr6	90389579	90389659	MajorDMR-19-57140	2
chr6	90527602	90528161	MajorDMR-19-57141	3
chr6	90536028	90536035	MajorDMR-19-57142	2
chr6	90644247	90645319	MajorDMR-19-57143	8
chr6	90650925	90651369	MajorDMR-19-57144	6
chr6	90658748	90658928	MajorDMR-19-57145	5
chr6	90661299	90661559	MajorDMR-19-57146	10
chr6	90672140	90672269	MajorDMR-19-57147	2
chr6	90680357	90680913	MajorDMR-19-57148	4
chr6	90684354	90684760	MajorDMR-19-57149	3
chr6	90685677	90686031	MajorDMR-19-57150	4
chr6	90687268	90687637	MajorDMR-19-57151	2
chr6	90688199	90688690	MajorDMR-19-57152	5
chr6	90695222	90695735	MajorDMR-19-57153	5
chr6	90707980	90708215	MajorDMR-19-57154	2
chr6	90708830	90709641	MajorDMR-19-57155	8
chr6	90745164	90745722	MajorDMR-19-57156	4
chr6	90754930	90755041	MajorDMR-19-57157	3
chr6	90776594	90776701	MajorDMR-19-57158	3
chr6	90778568	90779309	MajorDMR-19-57159	12
chr6	90782619	90783163	MajorDMR-19-57160	9
chr6	90807627	90808363	MajorDMR-19-57161	8
chr6	90813090	90813168	MajorDMR-19-57162	3
chr6	90831963	90832042	MajorDMR-19-57163	2
chr6	90834599	90835261	MajorDMR-19-57164	6
chr6	90857114	90857227	MajorDMR-19-57165	8
chr6	90868694	90868918	MajorDMR-19-57166	4
chr6	90869688	90870470	MajorDMR-19-57167	4
chr6	90899903	90900322	MajorDMR-19-57168	5
chr6	90904090	90904426	MajorDMR-19-57169	4
chr6	90920106	90920216	MajorDMR-19-57170	2
chr6	90927845	90928165	MajorDMR-19-57171	7
chr6	90928696	90930036	MajorDMR-19-57172	15
chr6	90936237	90936267	MajorDMR-19-57173	2
chr6	90937007	90937038	MajorDMR-19-57174	2
chr6	91004008	91004414	MajorDMR-19-57175	7
chr6	91008245	91008739	MajorDMR-19-57176	4
chr6	91071872	91072695	MajorDMR-19-57177	13
chr6	91109737	91109895	MajorDMR-19-57178	3
chr6	91123128	91123420	MajorDMR-19-57179	7
chr6	91176078	91176581	MajorDMR-19-57180	6
chr6	91188809	91188925	MajorDMR-19-57181	6
chr6	91200021	91200164	MajorDMR-19-57182	2
chr6	91247326	91247574	MajorDMR-19-57183	3
chr6	91261840	91261893	MajorDMR-19-57184	2
chr6	91291849	91291985	MajorDMR-19-57185	5
chr6	91294525	91294533	MajorDMR-19-57186	2
chr6	91319647	91319905	MajorDMR-19-57187	4
chr6	91424746	91425293	MajorDMR-19-57188	13
chr6	91515667	91515901	MajorDMR-19-57189	2
chr6	91554888	91555006	MajorDMR-19-57190	2
chr6	91582621	91583038	MajorDMR-19-57191	8
chr6	91706910	91707070	MajorDMR-19-57192	2
chr6	91792893	91793189	MajorDMR-19-57193	7
chr6	91806876	91807255	MajorDMR-19-57194	7
chr6	92364395	92364757	MajorDMR-19-57195	6
chr6	92379064	92379873	MajorDMR-19-57196	12
chr6	92461391	92461830	MajorDMR-19-57197	4
chr6	92491403	92492020	MajorDMR-19-57198	4
chr6	92833905	92834240	MajorDMR-19-57199	5
chr6	93318606	93318734	MajorDMR-19-57200	5
chr6	93576892	93576937	MajorDMR-19-57201	2
chr6	93603514	93603711	MajorDMR-19-57202	2
chr6	93731134	93731174	MajorDMR-19-57203	2
chr6	94101684	94101799	MajorDMR-19-57204	2
chr6	94334253	94334440	MajorDMR-19-57205	3
chr6	94388593	94388879	MajorDMR-19-57206	3
chr6	94557894	94558298	MajorDMR-19-57207	4
chr6	94906490	94906815	MajorDMR-19-57208	4
chr6	96048035	96048173	MajorDMR-19-57209	3
chr6	96077345	96077599	MajorDMR-19-57210	3
chr6	96134700	96134893	MajorDMR-19-57211	3
chr6	96287269	96287423	MajorDMR-19-57212	4
chr6	96295061	96295287	MajorDMR-19-57213	2
chr6	96462735	96462855	MajorDMR-19-57214	2
chr6	96465123	96466512	MajorDMR-19-57215	11
chr6	96486118	96486307	MajorDMR-19-57216	5
chr6	96505577	96506055	MajorDMR-19-57217	4
chr6	96578685	96578847	MajorDMR-19-57218	2
chr6	96586506	96586529	MajorDMR-19-57219	2
chr6	96598560	96598635	MajorDMR-19-57220	2
chr6	96599609	96600208	MajorDMR-19-57221	4
chr6	96652012	96652293	MajorDMR-19-57222	3
chr6	96661852	96661869	MajorDMR-19-57223	2
chr6	96776588	96776800	MajorDMR-19-57224	2
chr6	97093163	97093769	MajorDMR-19-57225	6
chr6	97237455	97237516	MajorDMR-19-57226	2
chr6	97264429	97264679	MajorDMR-19-57227	4
chr6	97283804	97284389	MajorDMR-19-57228	7
chr6	97324653	97325224	MajorDMR-19-57229	9
chr6	97344824	97344834	MajorDMR-19-57230	2
chr6	97347333	97347342	MajorDMR-19-57231	2
chr6	97371230	97371721	MajorDMR-19-57232	6
chr6	97373259	97374009	MajorDMR-19-57233	12
chr6	97374541	97374634	MajorDMR-19-57234	2
chr6	97420796	97421190	MajorDMR-19-57235	2
chr6	97423777	97423793	MajorDMR-19-57236	2
chr6	97438313	97438338	MajorDMR-19-57237	2
chr6	97440357	97440899	MajorDMR-19-57238	11
chr6	97494779	97494859	MajorDMR-19-57239	2
chr6	97663015	97663334	MajorDMR-19-57240	4
chr6	97731657	97731715	MajorDMR-19-57241	3
chr6	97753882	97754013	MajorDMR-19-57242	2
chr6	97888546	97888930	MajorDMR-19-57243	2
chr6	98116449	98116749	MajorDMR-19-57244	5
chr6	98117540	98117668	MajorDMR-19-57245	4
chr6	98492129	98492299	MajorDMR-19-57246	2
chr6	98727723	98727861	MajorDMR-19-57247	2
chr6	98832417	98832930	MajorDMR-19-57248	4
chr6	99235797	99236350	MajorDMR-19-57249	11
chr6	99425345	99426001	MajorDMR-19-57250	3
chr6	99718681	99719068	MajorDMR-19-57251	8
chr6	99754259	99754424	MajorDMR-19-57252	2
chr6	99792690	99792739	MajorDMR-19-57253	2
chr6	99795905	99796512	MajorDMR-19-57254	12
chr6	99798194	99798391	MajorDMR-19-57255	2
chr6	99969778	99969865	MajorDMR-19-57256	2
chr6	100270721	100271078	MajorDMR-19-57257	3
chr6	100360574	100360831	MajorDMR-19-57258	4
chr6	100634586	100634805	MajorDMR-19-57259	2
chr6	100729185	100729367	MajorDMR-19-57260	2
chr6	100787903	100787931	MajorDMR-19-57261	2
chr6	100874764	100874896	MajorDMR-19-57262	2
chr6	101060118	101060148	MajorDMR-19-57263	2
chr6	101271173	101271308	MajorDMR-19-57264	2
chr6	101457923	101458063	MajorDMR-19-57265	2
chr6	101509006	101509083	MajorDMR-19-57266	2
chr6	101643267	101643299	MajorDMR-19-57267	2
chr6	101744309	101744451	MajorDMR-19-57268	3
chr6	101842447	101842524	MajorDMR-19-57269	2
chr6	101843214	101843702	MajorDMR-19-57270	2
chr6	101845513	101846505	MajorDMR-19-57271	7
chr6	101848836	101849262	MajorDMR-19-57272	10
chr6	101851920	101852063	MajorDMR-19-57273	4
chr6	101865641	101865914	MajorDMR-19-57274	2
chr6	101870980	101871324	MajorDMR-19-57275	2
chr6	101875290	101875396	MajorDMR-19-57276	2
chr6	101877042	101877620	MajorDMR-19-57277	3
chr6	101893236	101893544	MajorDMR-19-57278	2
chr6	101925368	101925476	MajorDMR-19-57279	2
chr6	101989598	101989988	MajorDMR-19-57280	2
chr6	101990505	101990526	MajorDMR-19-57281	2
chr6	102435814	102435871	MajorDMR-19-57282	3
chr6	103195034	103195049	MajorDMR-19-57283	2
chr6	103804193	103804218	MajorDMR-19-57284	2
chr6	103948486	103948502	MajorDMR-19-57285	2
chr6	104428436	104428518	MajorDMR-19-57286	3
chr6	104498121	104498216	MajorDMR-19-57287	2
chr6	104543605	104543749	MajorDMR-19-57288	6
chr6	104705643	104706117	MajorDMR-19-57289	3
chr6	104749998	104750156	MajorDMR-19-57290	7
chr6	104967626	104967808	MajorDMR-19-57291	4
chr6	105065434	105065935	MajorDMR-19-57292	6
chr6	105067792	105067877	MajorDMR-19-57293	2
chr6	105131113	105131129	MajorDMR-19-57294	2
chr6	105280350	105280555	MajorDMR-19-57295	4
chr6	105390067	105390271	MajorDMR-19-57296	2
chr6	105624086	105624310	MajorDMR-19-57297	3
chr6	105628164	105628353	MajorDMR-19-57298	4
chr6	105640648	105640945	MajorDMR-19-57299	2
chr6	105641498	105641802	MajorDMR-19-57300	2
chr6	105675018	105675076	MajorDMR-19-57301	2
chr6	105730702	105731277	MajorDMR-19-57302	8
chr6	105732820	105732872	MajorDMR-19-57303	2
chr6	105735300	105736064	MajorDMR-19-57304	6
chr6	105737105	105737274	MajorDMR-19-57305	2
chr6	105761155	105761333	MajorDMR-19-57306	2
chr6	105793952	105794124	MajorDMR-19-57307	2
chr6	105805439	105805774	MajorDMR-19-57308	3
chr6	105811489	105811685	MajorDMR-19-57309	2
chr6	105819786	105819976	MajorDMR-19-57310	4
chr6	105824639	105824843	MajorDMR-19-57311	4
chr6	105828720	105830139	MajorDMR-19-57312	9
chr6	105831048	105831153	MajorDMR-19-57313	2
chr6	105836918	105837687	MajorDMR-19-57314	6
chr6	106052145	106052654	MajorDMR-19-57315	5
chr6	106189043	106189316	MajorDMR-19-57316	2
chr6	106201365	106201928	MajorDMR-19-57317	8
chr6	106265281	106265507	MajorDMR-19-57318	6
chr6	106292561	106292841	MajorDMR-19-57319	5
chr6	106343980	106344539	MajorDMR-19-57320	4
chr6	106364794	106365644	MajorDMR-19-57321	6
chr6	106429670	106429772	MajorDMR-19-57322	9
chr6	106434428	106434486	MajorDMR-19-57323	6
chr6	106510882	106510894	MajorDMR-19-57324	2
chr6	106528145	106528290	MajorDMR-19-57325	5
chr6	106531446	106531492	MajorDMR-19-57326	2
chr6	106550016	106550090	MajorDMR-19-57327	5
chr6	106625734	106625925	MajorDMR-19-57328	2
chr6	106629940	106630149	MajorDMR-19-57329	2
chr6	106678169	106678543	MajorDMR-19-57330	2
chr6	106690776	106690990	MajorDMR-19-57331	2
chr6	106808001	106808111	MajorDMR-19-57332	3
chr6	107016535	107016606	MajorDMR-19-57333	2
chr6	107187119	107187694	MajorDMR-19-57334	7
chr6	107281506	107281839	MajorDMR-19-57335	6
chr6	107342436	107342703	MajorDMR-19-57336	3
chr6	107350251	107350291	MajorDMR-19-57337	2
chr6	107351441	107351789	MajorDMR-19-57338	5
chr6	107367091	107368228	MajorDMR-19-57339	13
chr6	107396936	107397801	MajorDMR-19-57340	11
chr6	107434748	107435227	MajorDMR-19-57341	6
chr6	107453653	107453663	MajorDMR-19-57342	2
chr6	107475742	107476110	MajorDMR-19-57343	6
chr6	107506630	107507015	MajorDMR-19-57344	9
chr6	107531165	107531259	MajorDMR-19-57345	3
chr6	107573277	107573353	MajorDMR-19-57346	2
chr6	107641261	107641450	MajorDMR-19-57347	5
chr6	107741061	107741540	MajorDMR-19-57348	3
chr6	107813071	107813162	MajorDMR-19-57349	4
chr6	107813725	107815111	MajorDMR-19-57350	11
chr6	107815970	107816130	MajorDMR-19-57351	2
chr6	107855352	107855606	MajorDMR-19-57352	3
chr6	107857609	107857914	MajorDMR-19-57353	2
chr6	107863601	107863775	MajorDMR-19-57354	4
chr6	107866582	107866710	MajorDMR-19-57355	3
chr6	107876248	107877058	MajorDMR-19-57356	11
chr6	107885124	107885342	MajorDMR-19-57357	3
chr6	107890552	107890809	MajorDMR-19-57358	2
chr6	107898191	107898487	MajorDMR-19-57359	2
chr6	107901644	107901709	MajorDMR-19-57360	2
chr6	107907268	107907614	MajorDMR-19-57361	5
chr6	107908730	107909346	MajorDMR-19-57362	5
chr6	107923531	107923770	MajorDMR-19-57363	4
chr6	107925564	107925662	MajorDMR-19-57364	2
chr6	107949262	107949395	MajorDMR-19-57365	4
chr6	107950315	107950733	MajorDMR-19-57366	3
chr6	107954204	107954283	MajorDMR-19-57367	2
chr6	107954917	107955117	MajorDMR-19-57368	9
chr6	107962850	107963338	MajorDMR-19-57369	2
chr6	107976751	107977362	MajorDMR-19-57370	5
chr6	107988250	107988606	MajorDMR-19-57371	6
chr6	108011566	108011867	MajorDMR-19-57372	8
chr6	108185563	108186463	MajorDMR-19-57373	4
chr6	108201344	108201590	MajorDMR-19-57374	4
chr6	108394172	108394225	MajorDMR-19-57375	2
chr6	108454809	108454876	MajorDMR-19-57376	2
chr6	108525037	108525101	MajorDMR-19-57377	3
chr6	108577616	108577663	MajorDMR-19-57378	2
chr6	108617057	108617915	MajorDMR-19-57379	7
chr6	108724578	108724806	MajorDMR-19-57380	3
chr6	108729355	108730243	MajorDMR-19-57381	4
chr6	108784213	108784231	MajorDMR-19-57382	2
chr6	108785728	108785763	MajorDMR-19-57383	2
chr6	108797583	108798607	MajorDMR-19-57384	10
chr6	108852945	108852975	MajorDMR-19-57385	2
chr6	108878289	108878371	MajorDMR-19-57386	5
chr6	108895641	108896136	MajorDMR-19-57387	5
chr6	108903011	108903313	MajorDMR-19-57388	2
chr6	108905813	108905828	MajorDMR-19-57389	2
chr6	108932184	108932878	MajorDMR-19-57390	4
chr6	108972636	108973373	MajorDMR-19-57391	9
chr6	108977594	108977773	MajorDMR-19-57392	6
chr6	109059109	109059363	MajorDMR-19-57393	6
chr6	109074170	109074572	MajorDMR-19-57394	6
chr6	109081734	109081852	MajorDMR-19-57395	3
chr6	109127986	109129321	MajorDMR-19-57396	6
chr6	109152392	109152561	MajorDMR-19-57397	2
chr6	109168608	109169151	MajorDMR-19-57398	11
chr6	109170253	109170819	MajorDMR-19-57399	5
chr6	109265835	109267473	MajorDMR-19-57400	16
chr6	109269242	109269921	MajorDMR-19-57401	5
chr6	109319858	109319921	MajorDMR-19-57402	2
chr6	109320752	109321180	MajorDMR-19-57403	2
chr6	109322604	109322668	MajorDMR-19-57404	3
chr6	109329280	109329751	MajorDMR-19-57405	4
chr6	109401205	109401362	MajorDMR-19-57406	2
chr6	109409019	109409350	MajorDMR-19-57407	4
chr6	109509414	109509469	MajorDMR-19-57408	2
chr6	109617949	109618265	MajorDMR-19-57409	5
chr6	109646624	109646674	MajorDMR-19-57410	3
chr6	109661521	109661583	MajorDMR-19-57411	2
chr6	109689663	109690074	MajorDMR-19-57412	3
chr6	109750367	109750527	MajorDMR-19-57413	3
chr6	109760661	109761256	MajorDMR-19-57414	15
chr6	109765250	109765392	MajorDMR-19-57415	4
chr6	109777562	109777813	MajorDMR-19-57416	7
chr6	109786986	109787647	MajorDMR-19-57417	12
chr6	110155133	110155772	MajorDMR-19-57418	5
chr6	110191297	110191557	MajorDMR-19-57419	4
chr6	110300624	110301236	MajorDMR-19-57420	6
chr6	110334710	110334851	MajorDMR-19-57421	5
chr6	110355971	110356074	MajorDMR-19-57422	6
chr6	110388413	110388550	MajorDMR-19-57423	2
chr6	110389123	110389460	MajorDMR-19-57424	4
chr6	110437736	110438309	MajorDMR-19-57425	4
chr6	110449432	110449806	MajorDMR-19-57426	2
chr6	110495203	110495255	MajorDMR-19-57427	2
chr6	110497490	110497956	MajorDMR-19-57428	2
chr6	110498909	110499446	MajorDMR-19-57429	5
chr6	110503527	110504991	MajorDMR-19-57430	8
chr6	110537505	110537927	MajorDMR-19-57431	6
chr6	110591225	110591298	MajorDMR-19-57432	3
chr6	110598322	110599399	MajorDMR-19-57433	10
chr6	110603817	110604128	MajorDMR-19-57434	2
chr6	110605644	110605797	MajorDMR-19-57435	2
chr6	110606546	110606629	MajorDMR-19-57436	3
chr6	110608521	110608651	MajorDMR-19-57437	3
chr6	110617403	110618175	MajorDMR-19-57438	12
chr6	110640364	110640897	MajorDMR-19-57439	4
chr6	110642754	110643663	MajorDMR-19-57440	7
chr6	110645812	110646202	MajorDMR-19-57441	4
chr6	110648715	110649088	MajorDMR-19-57442	3
chr6	110649615	110651296	MajorDMR-19-57443	23
chr6	110652974	110653716	MajorDMR-19-57444	6
chr6	110661772	110661971	MajorDMR-19-57445	3
chr6	110662794	110663128	MajorDMR-19-57446	5
chr6	110673909	110674348	MajorDMR-19-57447	6
chr6	110677183	110677571	MajorDMR-19-57448	2
chr6	110680010	110680099	MajorDMR-19-57449	3
chr6	110688080	110688384	MajorDMR-19-57450	5
chr6	110690449	110690604	MajorDMR-19-57451	3
chr6	110784089	110784126	MajorDMR-19-57452	2
chr6	110878004	110878686	MajorDMR-19-57453	13
chr6	110930478	110930952	MajorDMR-19-57454	3
chr6	111121302	111121908	MajorDMR-19-57455	6
chr6	111270855	111271201	MajorDMR-19-57456	3
chr6	111378813	111378845	MajorDMR-19-57457	3
chr6	111390659	111391761	MajorDMR-19-57458	9
chr6	111408129	111408203	MajorDMR-19-57459	2
chr6	111579867	111580011	MajorDMR-19-57460	5
chr6	111585054	111585168	MajorDMR-19-57461	2
chr6	111623202	111624099	MajorDMR-19-57462	5
chr6	111745679	111746134	MajorDMR-19-57463	2
chr6	111801115	111801259	MajorDMR-19-57464	2
chr6	111802187	111802771	MajorDMR-19-57465	7
chr6	111806117	111806349	MajorDMR-19-57466	3
chr6	111862104	111862243	MajorDMR-19-57467	4
chr6	111872289	111873951	MajorDMR-19-57468	23
chr6	111885600	111886159	MajorDMR-19-57469	4
chr6	111886797	111886905	MajorDMR-19-57470	6
chr6	111887744	111888044	MajorDMR-19-57471	3
chr6	111901882	111902196	MajorDMR-19-57472	3
chr6	111906667	111906832	MajorDMR-19-57473	2
chr6	111946765	111947878	MajorDMR-19-57474	24
chr6	111985042	111985120	MajorDMR-19-57475	4
chr6	111994217	111995019	MajorDMR-19-57476	19
chr6	111998979	111999002	MajorDMR-19-57477	2
chr6	112001462	112001478	MajorDMR-19-57478	2
chr6	112007201	112007986	MajorDMR-19-57479	7
chr6	112012523	112012836	MajorDMR-19-57480	3
chr6	112014044	112014297	MajorDMR-19-57481	9
chr6	112031500	112032997	MajorDMR-19-57482	8
chr6	112065239	112065424	MajorDMR-19-57483	3
chr6	112080675	112081876	MajorDMR-19-57484	24
chr6	112097887	112098708	MajorDMR-19-57485	8
chr6	112121202	112121664	MajorDMR-19-57486	7
chr6	112162147	112162211	MajorDMR-19-57487	3
chr6	112168424	112168814	MajorDMR-19-57488	4
chr6	112169609	112170716	MajorDMR-19-57489	11
chr6	112171736	112172110	MajorDMR-19-57490	2
chr6	112173180	112174396	MajorDMR-19-57491	6
chr6	112185018	112185462	MajorDMR-19-57492	4
chr6	112192288	112192343	MajorDMR-19-57493	2
chr6	112249129	112249323	MajorDMR-19-57494	3
chr6	112354691	112355137	MajorDMR-19-57495	7
chr6	112359047	112359242	MajorDMR-19-57496	6
chr6	112375864	112375871	MajorDMR-19-57497	2
chr6	112409343	112409369	MajorDMR-19-57498	2
chr6	112600431	112601166	MajorDMR-19-57499	6
chr6	112603499	112603551	MajorDMR-19-57500	3
chr6	112658400	112658649	MajorDMR-19-57501	3
chr6	112823144	112824385	MajorDMR-19-57502	8
chr6	112901132	112901239	MajorDMR-19-57503	2
chr6	112972444	112972617	MajorDMR-19-57504	3
chr6	113155221	113155608	MajorDMR-19-57505	5
chr6	113199041	113199065	MajorDMR-19-57506	2
chr6	113376350	113376570	MajorDMR-19-57507	2
chr6	113493436	113494281	MajorDMR-19-57508	3
chr6	113503867	113504266	MajorDMR-19-57509	3
chr6	113613161	113613462	MajorDMR-19-57510	2
chr6	113833542	113834053	MajorDMR-19-57511	5
chr6	113908606	113908870	MajorDMR-19-57512	4
chr6	113932604	113932911	MajorDMR-19-57513	5
chr6	113993651	113994181	MajorDMR-19-57514	3
chr6	114316598	114317142	MajorDMR-19-57515	3
chr6	114341540	114342014	MajorDMR-19-57516	2
chr6	114352288	114352300	MajorDMR-19-57517	2
chr6	114463438	114463614	MajorDMR-19-57518	4
chr6	114660647	114660683	MajorDMR-19-57519	2
chr6	114662291	114662515	MajorDMR-19-57520	3
chr6	115028474	115028699	MajorDMR-19-57521	3
chr6	115039482	115039523	MajorDMR-19-57522	2
chr6	115872865	115873004	MajorDMR-19-57523	3
chr6	116033509	116033926	MajorDMR-19-57524	5
chr6	116355604	116355762	MajorDMR-19-57525	2
chr6	116418110	116418158	MajorDMR-19-57526	2
chr6	116550456	116551154	MajorDMR-19-57527	19
chr6	116567398	116567434	MajorDMR-19-57528	3
chr6	116570808	116572432	MajorDMR-19-57529	8
chr6	116573230	116573667	MajorDMR-19-57530	2
chr6	116576187	116576820	MajorDMR-19-57531	6
chr6	116578956	116579211	MajorDMR-19-57532	2
chr6	116593595	116593705	MajorDMR-19-57533	2
chr6	116595385	116595491	MajorDMR-19-57534	4
chr6	116990173	116990247	MajorDMR-19-57535	3
chr6	117667704	117667731	MajorDMR-19-57536	2
chr6	117869481	117869700	MajorDMR-19-57537	6
chr6	117920664	117921310	MajorDMR-19-57538	5
chr6	117922026	117922734	MajorDMR-19-57539	4
chr6	118049171	118049236	MajorDMR-19-57540	3
chr6	118114075	118114227	MajorDMR-19-57541	2
chr6	118182107	118182123	MajorDMR-19-57542	2
chr6	118227569	118227838	MajorDMR-19-57543	4
chr6	118229995	118230404	MajorDMR-19-57544	7
chr6	118249094	118249502	MajorDMR-19-57545	3
chr6	118283669	118283963	MajorDMR-19-57546	3
chr6	118297078	118297470	MajorDMR-19-57547	3
chr6	118307426	118307748	MajorDMR-19-57548	2
chr6	118364141	118364270	MajorDMR-19-57549	3
chr6	118418868	118419119	MajorDMR-19-57550	3
chr6	118469917	118469938	MajorDMR-19-57551	2
chr6	118470805	118470837	MajorDMR-19-57552	3
chr6	118500951	118501092	MajorDMR-19-57553	3
chr6	118613795	118613824	MajorDMR-19-57554	2
chr6	118627701	118628335	MajorDMR-19-57555	5
chr6	118646721	118646884	MajorDMR-19-57556	5
chr6	118797842	118798121	MajorDMR-19-57557	4
chr6	118830336	118830463	MajorDMR-19-57558	3
chr6	118902012	118902066	MajorDMR-19-57559	2
chr6	118955160	118955393	MajorDMR-19-57560	4
chr6	118961045	118961285	MajorDMR-19-57561	2
chr6	118970587	118971160	MajorDMR-19-57562	5
chr6	118973454	118974049	MajorDMR-19-57563	10
chr6	119026261	119026377	MajorDMR-19-57564	3
chr6	119030183	119030349	MajorDMR-19-57565	5
chr6	119034190	119034767	MajorDMR-19-57566	4
chr6	119065944	119066050	MajorDMR-19-57567	4
chr6	119121364	119121633	MajorDMR-19-57568	3
chr6	119122141	119122305	MajorDMR-19-57569	5
chr6	119210506	119210775	MajorDMR-19-57570	4
chr6	119213272	119213629	MajorDMR-19-57571	5
chr6	119217482	119217673	MajorDMR-19-57572	3
chr6	119239671	119239701	MajorDMR-19-57573	2
chr6	119274656	119275175	MajorDMR-19-57574	3
chr6	119289718	119289844	MajorDMR-19-57575	2
chr6	119398403	119398909	MajorDMR-19-57576	6
chr6	119400640	119401265	MajorDMR-19-57577	7
chr6	119469529	119470679	MajorDMR-19-57578	13
chr6	119534815	119535275	MajorDMR-19-57579	2
chr6	119587329	119587530	MajorDMR-19-57580	2
chr6	119667710	119668000	MajorDMR-19-57581	6
chr6	119677301	119677433	MajorDMR-19-57582	4
chr6	119774468	119774678	MajorDMR-19-57583	5
chr6	119776355	119776412	MajorDMR-19-57584	3
chr6	119940783	119941026	MajorDMR-19-57585	4
chr6	120057344	120058142	MajorDMR-19-57586	5
chr6	120060905	120061184	MajorDMR-19-57587	5
chr6	120121121	120121218	MajorDMR-19-57588	2
chr6	120154930	120155121	MajorDMR-19-57589	2
chr6	120281201	120281940	MajorDMR-19-57590	6
chr6	121342296	121342617	MajorDMR-19-57591	2
chr6	121544008	121544022	MajorDMR-19-57592	2
chr6	121869398	121870028	MajorDMR-19-57593	4
chr6	121913873	121914311	MajorDMR-19-57594	3
chr6	122273446	122273520	MajorDMR-19-57595	2
chr6	122505809	122505819	MajorDMR-19-57596	2
chr6	122720043	122720191	MajorDMR-19-57597	2
chr6	122721669	122721701	MajorDMR-19-57598	2
chr6	122722218	122722714	MajorDMR-19-57599	7
chr6	122778091	122778611	MajorDMR-19-57600	3
chr6	122790824	122791866	MajorDMR-19-57601	14
chr6	123056730	123056779	MajorDMR-19-57602	2
chr6	123100347	123100472	MajorDMR-19-57603	2
chr6	123109390	123109838	MajorDMR-19-57604	2
chr6	123146533	123146751	MajorDMR-19-57605	2
chr6	123316596	123316673	MajorDMR-19-57606	2
chr6	123318207	123321198	MajorDMR-19-57607	18
chr6	123330715	123330844	MajorDMR-19-57608	3
chr6	123337962	123338806	MajorDMR-19-57609	9
chr6	123349297	123350012	MajorDMR-19-57610	8
chr6	123407000	123407293	MajorDMR-19-57611	2
chr6	123701293	123701701	MajorDMR-19-57612	5
chr6	123873010	123873188	MajorDMR-19-57613	2
chr6	124033902	124034063	MajorDMR-19-57614	2
chr6	124067151	124067172	MajorDMR-19-57615	2
chr6	124123304	124123628	MajorDMR-19-57616	7
chr6	124125739	124127621	MajorDMR-19-57617	10
chr6	124140473	124140684	MajorDMR-19-57618	2
chr6	124167985	124167989	MajorDMR-19-57619	2
chr6	124210031	124210662	MajorDMR-19-57620	6
chr6	124216819	124217020	MajorDMR-19-57621	5
chr6	124290645	124290669	MajorDMR-19-57622	2
chr6	124323788	124324173	MajorDMR-19-57623	4
chr6	124381726	124381732	MajorDMR-19-57624	2
chr6	124388407	124388902	MajorDMR-19-57625	2
chr6	124430686	124431045	MajorDMR-19-57626	3
chr6	124559390	124559989	MajorDMR-19-57627	4
chr6	124721240	124721504	MajorDMR-19-57628	2
chr6	124741610	124741750	MajorDMR-19-57629	2
chr6	124760045	124760064	MajorDMR-19-57630	2
chr6	124797043	124797254	MajorDMR-19-57631	5
chr6	124882292	124882925	MajorDMR-19-57632	4
chr6	124961297	124961924	MajorDMR-19-57633	4
chr6	124981879	124981992	MajorDMR-19-57634	2
chr6	124992240	124992924	MajorDMR-19-57635	4
chr6	125004506	125004985	MajorDMR-19-57636	6
chr6	125015249	125015588	MajorDMR-19-57637	4
chr6	125035391	125035786	MajorDMR-19-57638	2
chr6	125285943	125285955	MajorDMR-19-57639	2
chr6	125341629	125341805	MajorDMR-19-57640	3
chr6	125485809	125485958	MajorDMR-19-57641	2
chr6	125486568	125487495	MajorDMR-19-57642	7
chr6	125972561	125972707	MajorDMR-19-57643	2
chr6	126074638	126074784	MajorDMR-19-57644	2
chr6	126110789	126110805	MajorDMR-19-57645	2
chr6	126113348	126113604	MajorDMR-19-57646	2
chr6	126115114	126115144	MajorDMR-19-57647	2
chr6	126120623	126120655	MajorDMR-19-57648	2
chr6	126163302	126163593	MajorDMR-19-57649	3
chr6	126189611	126189649	MajorDMR-19-57650	2
chr6	126289448	126289974	MajorDMR-19-57651	3
chr6	126317464	126317592	MajorDMR-19-57652	2
chr6	126354672	126354844	MajorDMR-19-57653	4
chr6	126660950	126660985	MajorDMR-19-57654	2
chr6	126862978	126863242	MajorDMR-19-57655	2
chr6	127436399	127436669	MajorDMR-19-57656	2
chr6	127494864	127495268	MajorDMR-19-57657	9
chr6	127589821	127590700	MajorDMR-19-57658	10
chr6	127611166	127611392	MajorDMR-19-57659	2
chr6	127612220	127612912	MajorDMR-19-57660	5
chr6	127621456	127621478	MajorDMR-19-57661	2
chr6	127624024	127624179	MajorDMR-19-57662	2
chr6	127662455	127662605	MajorDMR-19-57663	2
chr6	127757120	127757677	MajorDMR-19-57664	5
chr6	127767567	127768058	MajorDMR-19-57665	2
chr6	127775315	127775492	MajorDMR-19-57666	2
chr6	127777864	127778191	MajorDMR-19-57667	3
chr6	127780066	127780593	MajorDMR-19-57668	6
chr6	127803040	127803081	MajorDMR-19-57669	2
chr6	127804875	127805317	MajorDMR-19-57670	2
chr6	127818778	127819615	MajorDMR-19-57671	7
chr6	127822373	127822417	MajorDMR-19-57672	2
chr6	127828843	127828905	MajorDMR-19-57673	2
chr6	127830116	127830329	MajorDMR-19-57674	2
chr6	127833556	127833845	MajorDMR-19-57675	5
chr6	127838370	127839320	MajorDMR-19-57676	8
chr6	127867817	127868079	MajorDMR-19-57677	4
chr6	128133266	128133482	MajorDMR-19-57678	4
chr6	128388263	128388584	MajorDMR-19-57679	3
chr6	128733888	128734012	MajorDMR-19-57680	2
chr6	128839603	128839940	MajorDMR-19-57681	7
chr6	128842404	128842573	MajorDMR-19-57682	2
chr6	129125249	129125260	MajorDMR-19-57683	2
chr6	129176766	129176902	MajorDMR-19-57684	3
chr6	129312399	129312612	MajorDMR-19-57685	2
chr6	129314262	129314757	MajorDMR-19-57686	6
chr6	129635832	129635896	MajorDMR-19-57687	4
chr6	129794481	129795109	MajorDMR-19-57688	3
chr6	129796575	129796720	MajorDMR-19-57689	2
chr6	129806995	129807983	MajorDMR-19-57690	8
chr6	129822247	129822471	MajorDMR-19-57691	9
chr6	129823149	129824276	MajorDMR-19-57692	7
chr6	129846086	129846303	MajorDMR-19-57693	3
chr6	129858728	129859403	MajorDMR-19-57694	3
chr6	129872558	129872866	MajorDMR-19-57695	2
chr6	129905072	129905351	MajorDMR-19-57696	6
chr6	129920050	129920056	MajorDMR-19-57697	2
chr6	129927882	129928000	MajorDMR-19-57698	3
chr6	129928802	129929209	MajorDMR-19-57699	5
chr6	129952455	129952467	MajorDMR-19-57700	2
chr6	130031805	130031834	MajorDMR-19-57701	3
chr6	130066917	130067040	MajorDMR-19-57702	3
chr6	130088915	130089449	MajorDMR-19-57703	10
chr6	130096324	130096529	MajorDMR-19-57704	2
chr6	130391632	130392227	MajorDMR-19-57705	9
chr6	130481163	130481382	MajorDMR-19-57706	2
chr6	130715484	130715855	MajorDMR-19-57707	6
chr6	130787074	130787252	MajorDMR-19-57708	3
chr6	130804722	130804915	MajorDMR-19-57709	2
chr6	130953103	130953649	MajorDMR-19-57710	6
chr6	131034136	131034776	MajorDMR-19-57711	6
chr6	131131317	131132064	MajorDMR-19-57712	10
chr6	131157270	131157903	MajorDMR-19-57713	4
chr6	131159802	131160335	MajorDMR-19-57714	8
chr6	131198483	131198697	MajorDMR-19-57715	3
chr6	131206360	131206405	MajorDMR-19-57716	2
chr6	131250319	131251082	MajorDMR-19-57717	6
chr6	131335088	131335788	MajorDMR-19-57718	4
chr6	131363933	131364155	MajorDMR-19-57719	2
chr6	131368056	131368084	MajorDMR-19-57720	2
chr6	131369637	131370340	MajorDMR-19-57721	5
chr6	131455965	131456030	MajorDMR-19-57722	2
chr6	131488976	131489049	MajorDMR-19-57723	2
chr6	131527109	131527304	MajorDMR-19-57724	2
chr6	131547714	131547900	MajorDMR-19-57725	2
chr6	131571062	131571084	MajorDMR-19-57726	3
chr6	131572083	131574487	MajorDMR-19-57727	17
chr6	131576421	131576549	MajorDMR-19-57728	2
chr6	131602286	131602427	MajorDMR-19-57729	3
chr6	131603558	131604451	MajorDMR-19-57730	5
chr6	131625932	131626770	MajorDMR-19-57731	8
chr6	131690107	131690324	MajorDMR-19-57732	3
chr6	131700418	131700638	MajorDMR-19-57733	2
chr6	131702240	131703265	MajorDMR-19-57734	11
chr6	131703890	131704112	MajorDMR-19-57735	9
chr6	131705246	131705558	MajorDMR-19-57736	5
chr6	131708896	131709365	MajorDMR-19-57737	5
chr6	131709893	131710129	MajorDMR-19-57738	2
chr6	131748799	131748886	MajorDMR-19-57739	2
chr6	131781270	131781991	MajorDMR-19-57740	8
chr6	131790230	131791941	MajorDMR-19-57741	14
chr6	131807772	131807995	MajorDMR-19-57742	2
chr6	131855139	131855348	MajorDMR-19-57743	2
chr6	131870544	131870927	MajorDMR-19-57744	3
chr6	132140985	132141002	MajorDMR-19-57745	2
chr6	132461459	132461672	MajorDMR-19-57746	3
chr6	132704121	132704278	MajorDMR-19-57747	2
chr6	132750706	132750730	MajorDMR-19-57748	2
chr6	132805321	132805759	MajorDMR-19-57749	3
chr6	132846132	132846359	MajorDMR-19-57750	5
chr6	132930145	132930248	MajorDMR-19-57751	3
chr6	133116720	133116875	MajorDMR-19-57752	2
chr6	133118628	133118878	MajorDMR-19-57753	5
chr6	133151516	133151758	MajorDMR-19-57754	2
chr6	133224048	133224414	MajorDMR-19-57755	6
chr6	133294313	133294562	MajorDMR-19-57756	5
chr6	133316645	133316675	MajorDMR-19-57757	2
chr6	133681415	133681517	MajorDMR-19-57758	5
chr6	133929971	133930017	MajorDMR-19-57759	2
chr6	134272462	134272902	MajorDMR-19-57760	2
chr6	134275374	134277314	MajorDMR-19-57761	10
chr6	134277976	134278042	MajorDMR-19-57762	2
chr6	134279273	134279410	MajorDMR-19-57763	2
chr6	134283120	134283632	MajorDMR-19-57764	8
chr6	134287029	134287360	MajorDMR-19-57765	3
chr6	134288300	134288691	MajorDMR-19-57766	2
chr6	134292272	134292389	MajorDMR-19-57767	2
chr6	134294169	134294182	MajorDMR-19-57768	2
chr6	134314135	134314942	MajorDMR-19-57769	7
chr6	134372924	134373170	MajorDMR-19-57770	2
chr6	134418098	134418511	MajorDMR-19-57771	2
chr6	134458844	134458975	MajorDMR-19-57772	3
chr6	134459747	134459975	MajorDMR-19-57773	2
chr6	134490771	134492417	MajorDMR-19-57774	35
chr6	134493292	134493394	MajorDMR-19-57775	5
chr6	134554690	134554750	MajorDMR-19-57776	3
chr6	134555274	134555715	MajorDMR-19-57777	3
chr6	134568784	134569265	MajorDMR-19-57778	4
chr6	134573230	134573861	MajorDMR-19-57779	9
chr6	134630232	134631605	MajorDMR-19-57780	13
chr6	134637312	134638532	MajorDMR-19-57781	9
chr6	134639481	134640007	MajorDMR-19-57782	5
chr6	134767512	134768128	MajorDMR-19-57783	8
chr6	134786313	134786386	MajorDMR-19-57784	2
chr6	134824652	134825061	MajorDMR-19-57785	4
chr6	134999776	134999840	MajorDMR-19-57786	3
chr6	135033101	135033242	MajorDMR-19-57787	3
chr6	135050770	135051624	MajorDMR-19-57788	9
chr6	135062379	135062610	MajorDMR-19-57789	6
chr6	135203242	135203666	MajorDMR-19-57790	5
chr6	135209425	135209835	MajorDMR-19-57791	4
chr6	135230184	135230549	MajorDMR-19-57792	12
chr6	135266794	135266844	MajorDMR-19-57793	2
chr6	135288625	135289041	MajorDMR-19-57794	3
chr6	135349569	135349846	MajorDMR-19-57795	2
chr6	135405315	135405360	MajorDMR-19-57796	2
chr6	135501053	135501067	MajorDMR-19-57797	2
chr6	135524371	135524974	MajorDMR-19-57798	4
chr6	135535016	135535241	MajorDMR-19-57799	2
chr6	135817718	135817872	MajorDMR-19-57800	3
chr6	135820161	135820274	MajorDMR-19-57801	2
chr6	135933575	135933838	MajorDMR-19-57802	2
chr6	135961811	135962004	MajorDMR-19-57803	2
chr6	135989514	135989746	MajorDMR-19-57804	5
chr6	136151739	136152588	MajorDMR-19-57805	7
chr6	136160459	136160475	MajorDMR-19-57806	2
chr6	136174183	136174652	MajorDMR-19-57807	3
chr6	136223003	136223413	MajorDMR-19-57808	6
chr6	136257544	136257949	MajorDMR-19-57809	2
chr6	136260141	136260795	MajorDMR-19-57810	9
chr6	136398977	136399219	MajorDMR-19-57811	2
chr6	136407793	136408108	MajorDMR-19-57812	8
chr6	136434779	136434971	MajorDMR-19-57813	5
chr6	136474542	136475247	MajorDMR-19-57814	4
chr6	136509636	136509764	MajorDMR-19-57815	2
chr6	136547347	136547360	MajorDMR-19-57816	2
chr6	136572618	136573600	MajorDMR-19-57817	5
chr6	136591813	136592240	MajorDMR-19-57818	3
chr6	136595648	136596121	MajorDMR-19-57819	2
chr6	136601242	136601341	MajorDMR-19-57820	2
chr6	136602570	136602972	MajorDMR-19-57821	4
chr6	136606558	136606625	MajorDMR-19-57822	3
chr6	136612296	136612370	MajorDMR-19-57823	2
chr6	136616364	136616501	MajorDMR-19-57824	2
chr6	136645109	136645283	MajorDMR-19-57825	4
chr6	136645869	136646628	MajorDMR-19-57826	9
chr6	136647228	136647705	MajorDMR-19-57827	9
chr6	136655771	136655961	MajorDMR-19-57828	2
chr6	136672984	136673023	MajorDMR-19-57829	2
chr6	136683690	136684222	MajorDMR-19-57830	3
chr6	136687470	136687523	MajorDMR-19-57831	2
chr6	136704574	136704707	MajorDMR-19-57832	5
chr6	136711263	136711374	MajorDMR-19-57833	2
chr6	136724561	136725265	MajorDMR-19-57834	4
chr6	136729131	136730071	MajorDMR-19-57835	7
chr6	136806978	136807891	MajorDMR-19-57836	5
chr6	136814856	136815287	MajorDMR-19-57837	5
chr6	136844420	136845117	MajorDMR-19-57838	5
chr6	136845870	136845893	MajorDMR-19-57839	2
chr6	136846435	136847468	MajorDMR-19-57840	19
chr6	136848239	136849313	MajorDMR-19-57841	8
chr6	136868445	136868634	MajorDMR-19-57842	3
chr6	136869868	136869968	MajorDMR-19-57843	2
chr6	136904380	136904433	MajorDMR-19-57844	2
chr6	136920722	136920862	MajorDMR-19-57845	2
chr6	136929594	136929682	MajorDMR-19-57846	2
chr6	136967544	136967805	MajorDMR-19-57847	3
chr6	137027577	137027798	MajorDMR-19-57848	5
chr6	137105479	137105620	MajorDMR-19-57849	4
chr6	137114549	137114954	MajorDMR-19-57850	4
chr6	137164604	137164973	MajorDMR-19-57851	2
chr6	137274191	137274221	MajorDMR-19-57852	2
chr6	137599217	137599447	MajorDMR-19-57853	8
chr6	137653761	137654412	MajorDMR-19-57854	7
chr6	137773659	137773684	MajorDMR-19-57855	3
chr6	137792500	137792870	MajorDMR-19-57856	3
chr6	137922595	137922827	MajorDMR-19-57857	5
chr6	137923657	137923669	MajorDMR-19-57858	2
chr6	138421009	138421116	MajorDMR-19-57859	2
chr6	138429778	138429949	MajorDMR-19-57860	3
chr6	138436927	138437671	MajorDMR-19-57861	3
chr6	138483962	138485789	MajorDMR-19-57862	10
chr6	138499689	138499709	MajorDMR-19-57863	2
chr6	138515398	138515783	MajorDMR-19-57864	4
chr6	138526634	138527543	MajorDMR-19-57865	7
chr6	138530452	138531901	MajorDMR-19-57866	22
chr6	138552329	138552764	MajorDMR-19-57867	6
chr6	138571226	138572420	MajorDMR-19-57868	21
chr6	138585214	138585251	MajorDMR-19-57869	2
chr6	138599504	138599766	MajorDMR-19-57870	8
chr6	138612821	138612883	MajorDMR-19-57871	3
chr6	138614833	138614888	MajorDMR-19-57872	2
chr6	138629653	138629698	MajorDMR-19-57873	3
chr6	138670963	138671979	MajorDMR-19-57874	12
chr6	138748932	138749179	MajorDMR-19-57875	5
chr6	138750010	138752375	MajorDMR-19-57876	49
chr6	138753377	138753670	MajorDMR-19-57877	3
chr6	138841677	138841719	MajorDMR-19-57878	3
chr6	138848027	138848451	MajorDMR-19-57879	12
chr6	138892344	138893415	MajorDMR-19-57880	17
chr6	138968445	138968863	MajorDMR-19-57881	5
chr6	139012948	139013150	MajorDMR-19-57882	4
chr6	139095479	139095940	MajorDMR-19-57883	4
chr6	139130963	139130985	MajorDMR-19-57884	2
chr6	139155048	139155534	MajorDMR-19-57885	2
chr6	139165045	139166035	MajorDMR-19-57886	12
chr6	139265330	139265576	MajorDMR-19-57887	2
chr6	139292448	139293938	MajorDMR-19-57888	10
chr6	139303754	139304111	MajorDMR-19-57889	3
chr6	139307223	139307477	MajorDMR-19-57890	5
chr6	139337587	139338208	MajorDMR-19-57891	5
chr6	139352092	139352249	MajorDMR-19-57892	2
chr6	139354998	139355070	MajorDMR-19-57893	3
chr6	139374672	139374899	MajorDMR-19-57894	3
chr6	139447580	139447828	MajorDMR-19-57895	4
chr6	139470520	139470856	MajorDMR-19-57896	5
chr6	139561672	139561843	MajorDMR-19-57897	2
chr6	139584165	139584195	MajorDMR-19-57898	2
chr6	139656041	139656236	MajorDMR-19-57899	2
chr6	139692304	139693249	MajorDMR-19-57900	5
chr6	139840704	139841114	MajorDMR-19-57901	6
chr6	139842309	139842485	MajorDMR-19-57902	2
chr6	139863257	139863535	MajorDMR-19-57903	2
chr6	139910378	139910387	MajorDMR-19-57904	2
chr6	139919027	139919610	MajorDMR-19-57905	7
chr6	140043753	140044179	MajorDMR-19-57906	4
chr6	140050237	140050859	MajorDMR-19-57907	8
chr6	140099264	140100213	MajorDMR-19-57908	10
chr6	140371375	140371692	MajorDMR-19-57909	12
chr6	140533278	140533533	MajorDMR-19-57910	3
chr6	140666567	140667594	MajorDMR-19-57911	9
chr6	140958347	140958548	MajorDMR-19-57912	3
chr6	141054140	141054318	MajorDMR-19-57913	2
chr6	141095226	141095457	MajorDMR-19-57914	3
chr6	141150150	141150728	MajorDMR-19-57915	3
chr6	141681263	141681853	MajorDMR-19-57916	4
chr6	141722811	141722958	MajorDMR-19-57917	2
chr6	141784633	141784860	MajorDMR-19-57918	3
chr6	141944270	141944275	MajorDMR-19-57919	2
chr6	142470601	142470674	MajorDMR-19-57920	2
chr6	142736299	142736340	MajorDMR-19-57921	2
chr6	142821456	142822282	MajorDMR-19-57922	8
chr6	142844690	142845117	MajorDMR-19-57923	2
chr6	142919018	142919167	MajorDMR-19-57924	3
chr6	142927244	142927506	MajorDMR-19-57925	2
chr6	142997223	142997626	MajorDMR-19-57926	6
chr6	143004520	143005077	MajorDMR-19-57927	10
chr6	143007715	143007904	MajorDMR-19-57928	2
chr6	143015861	143016249	MajorDMR-19-57929	2
chr6	143017657	143017875	MajorDMR-19-57930	4
chr6	143019137	143019630	MajorDMR-19-57931	6
chr6	143036023	143036301	MajorDMR-19-57932	6
chr6	143061599	143061815	MajorDMR-19-57933	2
chr6	143076381	143076643	MajorDMR-19-57934	3
chr6	143079185	143079653	MajorDMR-19-57935	2
chr6	143083750	143083804	MajorDMR-19-57936	2
chr6	143084479	143084515	MajorDMR-19-57937	2
chr6	143086192	143086885	MajorDMR-19-57938	4
chr6	143102428	143102518	MajorDMR-19-57939	3
chr6	143106304	143106322	MajorDMR-19-57940	2
chr6	143117932	143117952	MajorDMR-19-57941	2
chr6	143119399	143119442	MajorDMR-19-57942	2
chr6	143120471	143120489	MajorDMR-19-57943	2
chr6	143122627	143122672	MajorDMR-19-57944	2
chr6	143124778	143124833	MajorDMR-19-57945	2
chr6	143129983	143130571	MajorDMR-19-57946	5
chr6	143132185	143133039	MajorDMR-19-57947	6
chr6	143144756	143144784	MajorDMR-19-57948	2
chr6	143148051	143148083	MajorDMR-19-57949	2
chr6	143151364	143151785	MajorDMR-19-57950	5
chr6	143156846	143157147	MajorDMR-19-57951	4
chr6	143164295	143164307	MajorDMR-19-57952	2
chr6	143166582	143168419	MajorDMR-19-57953	18
chr6	143177596	143178697	MajorDMR-19-57954	11
chr6	143199246	143199712	MajorDMR-19-57955	7
chr6	143200935	143201274	MajorDMR-19-57956	3
chr6	143204259	143204867	MajorDMR-19-57957	5
chr6	143205648	143206316	MajorDMR-19-57958	5
chr6	143206953	143207048	MajorDMR-19-57959	3
chr6	143207562	143207737	MajorDMR-19-57960	2
chr6	143220807	143222190	MajorDMR-19-57961	14
chr6	143259081	143259919	MajorDMR-19-57962	8
chr6	143262181	143262412	MajorDMR-19-57963	7
chr6	143263080	143265060	MajorDMR-19-57964	12
chr6	143382462	143382579	MajorDMR-19-57965	2
chr6	143486180	143486528	MajorDMR-19-57966	5
chr6	143542906	143543070	MajorDMR-19-57967	3
chr6	143543940	143544411	MajorDMR-19-57968	2
chr6	143555271	143555287	MajorDMR-19-57969	2
chr6	143567830	143568005	MajorDMR-19-57970	2
chr6	143643320	143643617	MajorDMR-19-57971	5
chr6	143650578	143651019	MajorDMR-19-57972	3
chr6	143712298	143712691	MajorDMR-19-57973	7
chr6	143717823	143718259	MajorDMR-19-57974	10
chr6	143720801	143721448	MajorDMR-19-57975	7
chr6	143747793	143748085	MajorDMR-19-57976	2
chr6	143867056	143867336	MajorDMR-19-57977	3
chr6	143896369	143896462	MajorDMR-19-57978	3
chr6	143916055	143916526	MajorDMR-19-57979	5
chr6	143929299	143931208	MajorDMR-19-57980	22
chr6	143950398	143950982	MajorDMR-19-57981	4
chr6	143974146	143974644	MajorDMR-19-57982	6
chr6	144128671	144128919	MajorDMR-19-57983	5
chr6	144222928	144223683	MajorDMR-19-57984	7
chr6	144271775	144271786	MajorDMR-19-57985	2
chr6	144273420	144273771	MajorDMR-19-57986	6
chr6	144283473	144283550	MajorDMR-19-57987	2
chr6	144327844	144328184	MajorDMR-19-57988	5
chr6	144329921	144330163	MajorDMR-19-57989	8
chr6	144334686	144334880	MajorDMR-19-57990	3
chr6	144411633	144411649	MajorDMR-19-57991	2
chr6	144430785	144431166	MajorDMR-19-57992	6
chr6	144534534	144534552	MajorDMR-19-57993	2
chr6	144570549	144570592	MajorDMR-19-57994	3
chr6	144613694	144614078	MajorDMR-19-57995	2
chr6	144652314	144652917	MajorDMR-19-57996	13
chr6	144869701	144869983	MajorDMR-19-57997	8
chr6	144904560	144904766	MajorDMR-19-57998	3
chr6	144905360	144906619	MajorDMR-19-57999	10
chr6	144907223	144907971	MajorDMR-19-58000	7
chr6	144969422	144969820	MajorDMR-19-58001	3
chr6	145004478	145005225	MajorDMR-19-58002	5
chr6	145066637	145066919	MajorDMR-19-58003	2
chr6	145090415	145090620	MajorDMR-19-58004	3
chr6	145157374	145158024	MajorDMR-19-58005	5
chr6	145333969	145334047	MajorDMR-19-58006	2
chr6	145393150	145393249	MajorDMR-19-58007	2
chr6	145476063	145476233	MajorDMR-19-58008	3
chr6	145527785	145528442	MajorDMR-19-58009	7
chr6	145578992	145579353	MajorDMR-19-58010	2
chr6	145689253	145689327	MajorDMR-19-58011	3
chr6	145749572	145750142	MajorDMR-19-58012	6
chr6	145950817	145950941	MajorDMR-19-58013	3
chr6	146055256	146055410	MajorDMR-19-58014	3
chr6	146196794	146197141	MajorDMR-19-58015	4
chr6	146203327	146203368	MajorDMR-19-58016	2
chr6	146250431	146250533	MajorDMR-19-58017	2
chr6	146282227	146282409	MajorDMR-19-58018	2
chr6	146348485	146348597	MajorDMR-19-58019	2
chr6	146434346	146434709	MajorDMR-19-58020	4
chr6	146444878	146444976	MajorDMR-19-58021	2
chr6	146521024	146521576	MajorDMR-19-58022	4
chr6	146539831	146540100	MajorDMR-19-58023	5
chr6	146560263	146560379	MajorDMR-19-58024	2
chr6	146561364	146561369	MajorDMR-19-58025	2
chr6	146561906	146562292	MajorDMR-19-58026	3
chr6	146636720	146636768	MajorDMR-19-58027	2
chr6	146658596	146658886	MajorDMR-19-58028	4
chr6	146682818	146683062	MajorDMR-19-58029	3
chr6	146723861	146723914	MajorDMR-19-58030	3
chr6	146747899	146748065	MajorDMR-19-58031	3
chr6	147179307	147179508	MajorDMR-19-58032	4
chr6	147181651	147182346	MajorDMR-19-58033	5
chr6	147193214	147193501	MajorDMR-19-58034	6
chr6	147210336	147210664	MajorDMR-19-58035	6
chr6	147226001	147226170	MajorDMR-19-58036	2
chr6	147235256	147235944	MajorDMR-19-58037	8
chr6	147361625	147361832	MajorDMR-19-58038	2
chr6	147376535	147377380	MajorDMR-19-58039	5
chr6	147488744	147488983	MajorDMR-19-58040	4
chr6	147526351	147527114	MajorDMR-19-58041	8
chr6	147527658	147529128	MajorDMR-19-58042	11
chr6	147533081	147533402	MajorDMR-19-58043	3
chr6	147556345	147556394	MajorDMR-19-58044	2
chr6	147556989	147557189	MajorDMR-19-58045	3
chr6	147702885	147703420	MajorDMR-19-58046	5
chr6	147712170	147712297	MajorDMR-19-58047	3
chr6	147836212	147836218	MajorDMR-19-58048	2
chr6	147907379	147907705	MajorDMR-19-58049	2
chr6	147910694	147911102	MajorDMR-19-58050	2
chr6	147922920	147923139	MajorDMR-19-58051	6
chr6	147975538	147975716	MajorDMR-19-58052	2
chr6	147987331	147987567	MajorDMR-19-58053	6
chr6	147997707	147997927	MajorDMR-19-58054	3
chr6	148032573	148032684	MajorDMR-19-58055	2
chr6	148065656	148065685	MajorDMR-19-58056	2
chr6	148077969	148078325	MajorDMR-19-58057	3
chr6	148125631	148125848	MajorDMR-19-58058	3
chr6	148142478	148142988	MajorDMR-19-58059	14
chr6	148244141	148244351	MajorDMR-19-58060	3
chr6	148304528	148305767	MajorDMR-19-58061	15
chr6	148308288	148308333	MajorDMR-19-58062	2
chr6	148346322	148346744	MajorDMR-19-58063	2
chr6	148362910	148362923	MajorDMR-19-58064	3
chr6	148406791	148407070	MajorDMR-19-58065	3
chr6	148455862	148456182	MajorDMR-19-58066	7
chr6	148521560	148521607	MajorDMR-19-58067	3
chr6	148524596	148524914	MajorDMR-19-58068	4
chr6	148614485	148614781	MajorDMR-19-58069	6
chr6	148701238	148701986	MajorDMR-19-58070	11
chr6	148727444	148727493	MajorDMR-19-58071	2
chr6	148753569	148753888	MajorDMR-19-58072	6
chr6	148762288	148762458	MajorDMR-19-58073	6
chr6	148795031	148795280	MajorDMR-19-58074	7
chr6	148814547	148814803	MajorDMR-19-58075	5
chr6	148822375	148822527	MajorDMR-19-58076	5
chr6	148829043	148830905	MajorDMR-19-58077	34
chr6	148831707	148832324	MajorDMR-19-58078	5
chr6	148834440	148834864	MajorDMR-19-58079	5
chr6	148839600	148840423	MajorDMR-19-58080	13
chr6	148847890	148848072	MajorDMR-19-58081	3
chr6	148849624	148849726	MajorDMR-19-58082	5
chr6	148881522	148881665	MajorDMR-19-58083	3
chr6	148932496	148932734	MajorDMR-19-58084	7
chr6	149079584	149080097	MajorDMR-19-58085	7
chr6	149092506	149092541	MajorDMR-19-58086	2
chr6	149111222	149111440	MajorDMR-19-58087	10
chr6	149139467	149139709	MajorDMR-19-58088	2
chr6	149157229	149157642	MajorDMR-19-58089	8
chr6	149175380	149175511	MajorDMR-19-58090	2
chr6	149206347	149206588	MajorDMR-19-58091	5
chr6	149209861	149210221	MajorDMR-19-58092	4
chr6	149211982	149212103	MajorDMR-19-58093	2
chr6	149333170	149333762	MajorDMR-19-58094	9
chr6	149336250	149336365	MajorDMR-19-58095	3
chr6	149393188	149393308	MajorDMR-19-58096	2
chr6	149428981	149429013	MajorDMR-19-58097	2
chr6	149529660	149530075	MajorDMR-19-58098	3
chr6	149660043	149660132	MajorDMR-19-58099	2
chr6	149734185	149734249	MajorDMR-19-58100	2
chr6	149753589	149753688	MajorDMR-19-58101	3
chr6	149851471	149851484	MajorDMR-19-58102	2
chr6	149865899	149865973	MajorDMR-19-58103	5
chr6	149896381	149896955	MajorDMR-19-58104	5
chr6	149937151	149937325	MajorDMR-19-58105	2
chr6	149968280	149968744	MajorDMR-19-58106	9
chr6	150001522	150002240	MajorDMR-19-58107	3
chr6	150004347	150004506	MajorDMR-19-58108	2
chr6	150016262	150016918	MajorDMR-19-58109	4
chr6	150029610	150029698	MajorDMR-19-58110	2
chr6	150071945	150072679	MajorDMR-19-58111	12
chr6	150077251	150077524	MajorDMR-19-58112	3
chr6	150111433	150111481	MajorDMR-19-58113	2
chr6	150132657	150133189	MajorDMR-19-58114	3
chr6	150138371	150138800	MajorDMR-19-58115	5
chr6	150140333	150140906	MajorDMR-19-58116	7
chr6	150152119	150152523	MajorDMR-19-58117	5
chr6	150161530	150161690	MajorDMR-19-58118	3
chr6	150167397	150167680	MajorDMR-19-58119	2
chr6	150168208	150168601	MajorDMR-19-58120	3
chr6	150169160	150169570	MajorDMR-19-58121	2
chr6	150183471	150183532	MajorDMR-19-58122	3
chr6	150185867	150186469	MajorDMR-19-58123	4
chr6	150276857	150277037	MajorDMR-19-58124	3
chr6	150306311	150306366	MajorDMR-19-58125	2
chr6	150335153	150335382	MajorDMR-19-58126	2
chr6	150390956	150391094	MajorDMR-19-58127	7
chr6	150397249	150397883	MajorDMR-19-58128	9
chr6	150412647	150412942	MajorDMR-19-58129	4
chr6	150465307	150466170	MajorDMR-19-58130	6
chr6	150529838	150529964	MajorDMR-19-58131	2
chr6	150597927	150599070	MajorDMR-19-58132	12
chr6	150607996	150608049	MajorDMR-19-58133	3
chr6	150611618	150612057	MajorDMR-19-58134	13
chr6	150694764	150694914	MajorDMR-19-58135	2
chr6	150779847	150779957	MajorDMR-19-58136	3
chr6	150900725	150901110	MajorDMR-19-58137	4
chr6	150907906	150908373	MajorDMR-19-58138	13
chr6	150927286	150927525	MajorDMR-19-58139	4
chr6	150990088	150990492	MajorDMR-19-58140	2
chr6	150994195	150994201	MajorDMR-19-58141	2
chr6	151061700	151061971	MajorDMR-19-58142	6
chr6	151122179	151122535	MajorDMR-19-58143	6
chr6	151134547	151134743	MajorDMR-19-58144	5
chr6	151178906	151178972	MajorDMR-19-58145	3
chr6	151188357	151188632	MajorDMR-19-58146	4
chr6	151340743	151340767	MajorDMR-19-58147	2
chr6	151357723	151357763	MajorDMR-19-58148	3
chr6	151379432	151379439	MajorDMR-19-58149	2
chr6	151389008	151389234	MajorDMR-19-58150	4
chr6	151453164	151453210	MajorDMR-19-58151	3
chr6	151530603	151530852	MajorDMR-19-58152	7
chr6	151533661	151533955	MajorDMR-19-58153	4
chr6	151560665	151560778	MajorDMR-19-58154	4
chr6	151714562	151715305	MajorDMR-19-58155	5
chr6	151727016	151727537	MajorDMR-19-58156	5
chr6	151746491	151747080	MajorDMR-19-58157	5
chr6	151762309	151762569	MajorDMR-19-58158	2
chr6	151814535	151814628	MajorDMR-19-58159	4
chr6	151897856	151898183	MajorDMR-19-58160	9
chr6	151980695	151980764	MajorDMR-19-58161	2
chr6	152024556	152024705	MajorDMR-19-58162	2
chr6	152126249	152126786	MajorDMR-19-58163	3
chr6	152275187	152275253	MajorDMR-19-58164	2
chr6	152355916	152355933	MajorDMR-19-58165	2
chr6	152449181	152449478	MajorDMR-19-58166	2
chr6	152463325	152463489	MajorDMR-19-58167	5
chr6	152466299	152466973	MajorDMR-19-58168	11
chr6	152468075	152468087	MajorDMR-19-58169	2
chr6	152488133	152488205	MajorDMR-19-58170	2
chr6	152492402	152492517	MajorDMR-19-58171	4
chr6	152520801	152521197	MajorDMR-19-58172	3
chr6	152529659	152529790	MajorDMR-19-58173	3
chr6	152532315	152532660	MajorDMR-19-58174	2
chr6	152546820	152546922	MajorDMR-19-58175	4
chr6	152553916	152554278	MajorDMR-19-58176	3
chr6	152558080	152558160	MajorDMR-19-58177	2
chr6	152570312	152570415	MajorDMR-19-58178	2
chr6	152586923	152586955	MajorDMR-19-58179	2
chr6	152589393	152589871	MajorDMR-19-58180	2
chr6	152613802	152614055	MajorDMR-19-58181	3
chr6	152617212	152617363	MajorDMR-19-58182	2
chr6	152619161	152620532	MajorDMR-19-58183	7
chr6	152621421	152622229	MajorDMR-19-58184	8
chr6	152630995	152631234	MajorDMR-19-58185	7
chr6	152689893	152690559	MajorDMR-19-58186	16
chr6	152701494	152702771	MajorDMR-19-58187	17
chr6	152787645	152788108	MajorDMR-19-58188	4
chr6	152791204	152791558	MajorDMR-19-58189	2
chr6	152792266	152793814	MajorDMR-19-58190	20
chr6	152806949	152807575	MajorDMR-19-58191	13
chr6	152884349	152884604	MajorDMR-19-58192	4
chr6	152916615	152916962	MajorDMR-19-58193	5
chr6	152955982	152956039	MajorDMR-19-58194	2
chr6	152956589	152957085	MajorDMR-19-58195	8
chr6	152969499	152969743	MajorDMR-19-58196	3
chr6	153088692	153088753	MajorDMR-19-58197	3
chr6	153274202	153274283	MajorDMR-19-58198	3
chr6	153325056	153325203	MajorDMR-19-58199	2
chr6	153353518	153353821	MajorDMR-19-58200	4
chr6	153450549	153450851	MajorDMR-19-58201	11
chr6	153529902	153530075	MajorDMR-19-58202	8
chr6	154283876	154284062	MajorDMR-19-58203	2
chr6	154500558	154500941	MajorDMR-19-58204	4
chr6	154553252	154553304	MajorDMR-19-58205	2
chr6	154554411	154554769	MajorDMR-19-58206	4
chr6	154565417	154565570	MajorDMR-19-58207	2
chr6	154567751	154568243	MajorDMR-19-58208	5
chr6	154680203	154680213	MajorDMR-19-58209	2
chr6	154732930	154732951	MajorDMR-19-58210	2
chr6	154786684	154786759	MajorDMR-19-58211	3
chr6	154816140	154816265	MajorDMR-19-58212	3
chr6	155011483	155011655	MajorDMR-19-58213	2
chr6	155030345	155030684	MajorDMR-19-58214	4
chr6	155055755	155056401	MajorDMR-19-58215	5
chr6	155087664	155087727	MajorDMR-19-58216	2
chr6	155108223	155108588	MajorDMR-19-58217	2
chr6	155127662	155128342	MajorDMR-19-58218	5
chr6	155152067	155152349	MajorDMR-19-58219	5
chr6	155155708	155155746	MajorDMR-19-58220	2
chr6	155156680	155156761	MajorDMR-19-58221	2
chr6	155159867	155160287	MajorDMR-19-58222	2
chr6	155164192	155164271	MajorDMR-19-58223	2
chr6	155180324	155180361	MajorDMR-19-58224	2
chr6	155189334	155189349	MajorDMR-19-58225	2
chr6	155210202	155210466	MajorDMR-19-58226	3
chr6	155223085	155223284	MajorDMR-19-58227	4
chr6	155310618	155310919	MajorDMR-19-58228	7
chr6	155332611	155333062	MajorDMR-19-58229	5
chr6	155345679	155346311	MajorDMR-19-58230	3
chr6	155421156	155421699	MajorDMR-19-58231	13
chr6	155427864	155428828	MajorDMR-19-58232	11
chr6	155439050	155439153	MajorDMR-19-58233	2
chr6	155469003	155470435	MajorDMR-19-58234	15
chr6	155475463	155475522	MajorDMR-19-58235	3
chr6	155491885	155493310	MajorDMR-19-58236	13
chr6	155495497	155496339	MajorDMR-19-58237	8
chr6	155496867	155496913	MajorDMR-19-58238	2
chr6	155510117	155510191	MajorDMR-19-58239	4
chr6	155538170	155539780	MajorDMR-19-58240	15
chr6	155540350	155540485	MajorDMR-19-58241	2
chr6	155541410	155541853	MajorDMR-19-58242	3
chr6	155545143	155545179	MajorDMR-19-58243	2
chr6	155549508	155549977	MajorDMR-19-58244	10
chr6	155553871	155554327	MajorDMR-19-58245	11
chr6	155556352	155556468	MajorDMR-19-58246	3
chr6	155569417	155569807	MajorDMR-19-58247	12
chr6	155578922	155579181	MajorDMR-19-58248	5
chr6	155593700	155594242	MajorDMR-19-58249	5
chr6	155596996	155597082	MajorDMR-19-58250	3
chr6	155638606	155638897	MajorDMR-19-58251	3
chr6	155721749	155721966	MajorDMR-19-58252	3
chr6	155732729	155733194	MajorDMR-19-58253	6
chr6	155770967	155771120	MajorDMR-19-58254	5
chr6	155907515	155907963	MajorDMR-19-58255	5
chr6	156306501	156307390	MajorDMR-19-58256	7
chr6	156349401	156349647	MajorDMR-19-58257	5
chr6	156366910	156367253	MajorDMR-19-58258	4
chr6	156447596	156447879	MajorDMR-19-58259	4
chr6	156468743	156468892	MajorDMR-19-58260	2
chr6	156484164	156484395	MajorDMR-19-58261	2
chr6	156497173	156497594	MajorDMR-19-58262	12
chr6	156712187	156712644	MajorDMR-19-58263	2
chr6	156828831	156829745	MajorDMR-19-58264	18
chr6	156860176	156860232	MajorDMR-19-58265	3
chr6	156891015	156891024	MajorDMR-19-58266	2
chr6	157039977	157040082	MajorDMR-19-58267	5
chr6	157096264	157097261	MajorDMR-19-58268	8
chr6	157104448	157105435	MajorDMR-19-58269	12
chr6	157107965	157109333	MajorDMR-19-58270	9
chr6	157112794	157113012	MajorDMR-19-58271	7
chr6	157116516	157117887	MajorDMR-19-58272	13
chr6	157123050	157123265	MajorDMR-19-58273	5
chr6	157127916	157128237	MajorDMR-19-58274	5
chr6	157129309	157129579	MajorDMR-19-58275	3
chr6	157143403	157144307	MajorDMR-19-58276	13
chr6	157170675	157170721	MajorDMR-19-58277	2
chr6	157172537	157172892	MajorDMR-19-58278	4
chr6	157181618	157182157	MajorDMR-19-58279	4
chr6	157194708	157195051	MajorDMR-19-58280	7
chr6	157196758	157197258	MajorDMR-19-58281	5
chr6	157208360	157208443	MajorDMR-19-58282	4
chr6	157208944	157209662	MajorDMR-19-58283	6
chr6	157210480	157210817	MajorDMR-19-58284	3
chr6	157264452	157264716	MajorDMR-19-58285	4
chr6	157274371	157275211	MajorDMR-19-58286	10
chr6	157278841	157279268	MajorDMR-19-58287	3
chr6	157297572	157298134	MajorDMR-19-58288	6
chr6	157299186	157300166	MajorDMR-19-58289	6
chr6	157343784	157344680	MajorDMR-19-58290	9
chr6	157357337	157357518	MajorDMR-19-58291	3
chr6	157369874	157369975	MajorDMR-19-58292	4
chr6	157372348	157372631	MajorDMR-19-58293	6
chr6	157389093	157389266	MajorDMR-19-58294	2
chr6	157392104	157392231	MajorDMR-19-58295	4
chr6	157411163	157411202	MajorDMR-19-58296	2
chr6	157412067	157413438	MajorDMR-19-58297	11
chr6	157418527	157419132	MajorDMR-19-58298	14
chr6	157422110	157422271	MajorDMR-19-58299	4
chr6	157429023	157430697	MajorDMR-19-58300	11
chr6	157464870	157465450	MajorDMR-19-58301	5
chr6	157469821	157470320	MajorDMR-19-58302	7
chr6	157472326	157472586	MajorDMR-19-58303	4
chr6	157473438	157473876	MajorDMR-19-58304	4
chr6	157480739	157480938	MajorDMR-19-58305	2
chr6	157489533	157489901	MajorDMR-19-58306	2
chr6	157490465	157491318	MajorDMR-19-58307	9
chr6	157492605	157495136	MajorDMR-19-58308	22
chr6	157505050	157505632	MajorDMR-19-58309	11
chr6	157507642	157507886	MajorDMR-19-58310	3
chr6	157511192	157511284	MajorDMR-19-58311	5
chr6	157519691	157520041	MajorDMR-19-58312	6
chr6	157521858	157521890	MajorDMR-19-58313	2
chr6	157530618	157531619	MajorDMR-19-58314	8
chr6	157535026	157535583	MajorDMR-19-58315	11
chr6	157550023	157550295	MajorDMR-19-58316	14
chr6	157557904	157558591	MajorDMR-19-58317	18
chr6	157609883	157610298	MajorDMR-19-58318	9
chr6	157632953	157632987	MajorDMR-19-58319	3
chr6	157633825	157634187	MajorDMR-19-58320	4
chr6	157638535	157640037	MajorDMR-19-58321	42
chr6	157695045	157695063	MajorDMR-19-58322	2
chr6	157713968	157714026	MajorDMR-19-58323	4
chr6	157743450	157743852	MajorDMR-19-58324	2
chr6	157753184	157753193	MajorDMR-19-58325	2
chr6	157779359	157779877	MajorDMR-19-58326	9
chr6	157800330	157800657	MajorDMR-19-58327	2
chr6	157804026	157804602	MajorDMR-19-58328	5
chr6	157805170	157805691	MajorDMR-19-58329	7
chr6	157807722	157807799	MajorDMR-19-58330	3
chr6	157833933	157834733	MajorDMR-19-58331	13
chr6	157838211	157838236	MajorDMR-19-58332	3
chr6	157845085	157845765	MajorDMR-19-58333	8
chr6	157849046	157849513	MajorDMR-19-58334	9
chr6	157852112	157852233	MajorDMR-19-58335	3
chr6	157853410	157853670	MajorDMR-19-58336	4
chr6	157859764	157859955	MajorDMR-19-58337	3
chr6	157862249	157862763	MajorDMR-19-58338	6
chr6	157887332	157887339	MajorDMR-19-58339	2
chr6	157909247	157910392	MajorDMR-19-58340	20
chr6	157934603	157935054	MajorDMR-19-58341	2
chr6	157936166	157936533	MajorDMR-19-58342	10
chr6	157940077	157940233	MajorDMR-19-58343	3
chr6	157958523	157958849	MajorDMR-19-58344	2
chr6	157995792	157996045	MajorDMR-19-58345	2
chr6	158053234	158054270	MajorDMR-19-58346	7
chr6	158055682	158055846	MajorDMR-19-58347	3
chr6	158060046	158060134	MajorDMR-19-58348	2
chr6	158065610	158065772	MajorDMR-19-58349	4
chr6	158070950	158071547	MajorDMR-19-58350	12
chr6	158075660	158075704	MajorDMR-19-58351	2
chr6	158103970	158104001	MajorDMR-19-58352	2
chr6	158105529	158105744	MajorDMR-19-58353	3
chr6	158111671	158111983	MajorDMR-19-58354	4
chr6	158140563	158140733	MajorDMR-19-58355	6
chr6	158184746	158184965	MajorDMR-19-58356	2
chr6	158227003	158227980	MajorDMR-19-58357	8
chr6	158243385	158243618	MajorDMR-19-58358	5
chr6	158276448	158276582	MajorDMR-19-58359	2
chr6	158277121	158277183	MajorDMR-19-58360	2
chr6	158288301	158288745	MajorDMR-19-58361	7
chr6	158298556	158299501	MajorDMR-19-58362	10
chr6	158319339	158319447	MajorDMR-19-58363	5
chr6	158321550	158321899	MajorDMR-19-58364	2
chr6	158332527	158333736	MajorDMR-19-58365	9
chr6	158334679	158334797	MajorDMR-19-58366	3
chr6	158359098	158359160	MajorDMR-19-58367	3
chr6	158382244	158382335	MajorDMR-19-58368	2
chr6	158384008	158384360	MajorDMR-19-58369	3
chr6	158385129	158385310	MajorDMR-19-58370	3
chr6	158404196	158404209	MajorDMR-19-58371	3
chr6	158437740	158438203	MajorDMR-19-58372	7
chr6	158439387	158440272	MajorDMR-19-58373	17
chr6	158453018	158453119	MajorDMR-19-58374	2
chr6	158454696	158455718	MajorDMR-19-58375	14
chr6	158463594	158463859	MajorDMR-19-58376	2
chr6	158464518	158465571	MajorDMR-19-58377	19
chr6	158481394	158482611	MajorDMR-19-58378	11
chr6	158493147	158493619	MajorDMR-19-58379	2
chr6	158507890	158508373	MajorDMR-19-58380	18
chr6	158652303	158652415	MajorDMR-19-58381	5
chr6	158654580	158655005	MajorDMR-19-58382	6
chr6	158663435	158663452	MajorDMR-19-58383	2
chr6	158691581	158691610	MajorDMR-19-58384	3
chr6	158705383	158705596	MajorDMR-19-58385	6
chr6	158706749	158706941	MajorDMR-19-58386	2
chr6	158797524	158797880	MajorDMR-19-58387	3
chr6	158861786	158861810	MajorDMR-19-58388	2
chr6	158862767	158863175	MajorDMR-19-58389	7
chr6	158896229	158896881	MajorDMR-19-58390	9
chr6	158902987	158903062	MajorDMR-19-58391	2
chr6	158908743	158909265	MajorDMR-19-58392	4
chr6	158940130	158940760	MajorDMR-19-58393	5
chr6	158955938	158956462	MajorDMR-19-58394	3
chr6	158956969	158956999	MajorDMR-19-58395	3
chr6	158958798	158959033	MajorDMR-19-58396	9
chr6	158959574	158961066	MajorDMR-19-58397	18
chr6	158976871	158977211	MajorDMR-19-58398	4
chr6	158980447	158980637	MajorDMR-19-58399	5
chr6	158988133	158988738	MajorDMR-19-58400	10
chr6	159010138	159010838	MajorDMR-19-58401	15
chr6	159018047	159018336	MajorDMR-19-58402	4
chr6	159024693	159025050	MajorDMR-19-58403	3
chr6	159026325	159026826	MajorDMR-19-58404	9
chr6	159028828	159029053	MajorDMR-19-58405	10
chr6	159063890	159063953	MajorDMR-19-58406	2
chr6	159124234	159124268	MajorDMR-19-58407	2
chr6	159186809	159186866	MajorDMR-19-58408	2
chr6	159271241	159271264	MajorDMR-19-58409	2
chr6	159345235	159345453	MajorDMR-19-58410	5
chr6	159420004	159420164	MajorDMR-19-58411	7
chr6	159421696	159422199	MajorDMR-19-58412	3
chr6	159515681	159516030	MajorDMR-19-58413	3
chr6	159639020	159639156	MajorDMR-19-58414	5
chr6	159729815	159729913	MajorDMR-19-58415	2
chr6	159951098	159951359	MajorDMR-19-58416	5
chr6	160174522	160174575	MajorDMR-19-58417	2
chr6	160219034	160219091	MajorDMR-19-58418	2
chr6	160257542	160257581	MajorDMR-19-58419	3
chr6	160295707	160295946	MajorDMR-19-58420	3
chr6	160309815	160310128	MajorDMR-19-58421	5
chr6	160312292	160312454	MajorDMR-19-58422	3
chr6	160340428	160340623	MajorDMR-19-58423	2
chr6	160394779	160394793	MajorDMR-19-58424	2
chr6	160398573	160398868	MajorDMR-19-58425	3
chr6	160400467	160400474	MajorDMR-19-58426	2
chr6	160421430	160421816	MajorDMR-19-58427	6
chr6	160426455	160426531	MajorDMR-19-58428	3
chr6	160431170	160431900	MajorDMR-19-58429	9
chr6	160450919	160451895	MajorDMR-19-58430	9
chr6	160462366	160462991	MajorDMR-19-58431	9
chr6	160509480	160510554	MajorDMR-19-58432	25
chr6	160515278	160515414	MajorDMR-19-58433	3
chr6	160698653	160698823	MajorDMR-19-58434	2
chr6	160719230	160719456	MajorDMR-19-58435	4
chr6	160842981	160843068	MajorDMR-19-58436	5
chr6	160876662	160876930	MajorDMR-19-58437	5
chr6	161123835	161123924	MajorDMR-19-58438	3
chr6	161187611	161187859	MajorDMR-19-58439	5
chr6	161317307	161317364	MajorDMR-19-58440	2
chr6	161345579	161345597	MajorDMR-19-58441	2
chr6	161351637	161351679	MajorDMR-19-58442	2
chr6	161385009	161385250	MajorDMR-19-58443	2
chr6	161461441	161461580	MajorDMR-19-58444	3
chr6	161521219	161521382	MajorDMR-19-58445	5
chr6	161522603	161522862	MajorDMR-19-58446	3
chr6	161531138	161531367	MajorDMR-19-58447	6
chr6	161532417	161532492	MajorDMR-19-58448	3
chr6	161555369	161555455	MajorDMR-19-58449	2
chr6	161559254	161560765	MajorDMR-19-58450	14
chr6	161581532	161581663	MajorDMR-19-58451	5
chr6	161583761	161583844	MajorDMR-19-58452	2
chr6	161585729	161585857	MajorDMR-19-58453	2
chr6	161589608	161590660	MajorDMR-19-58454	6
chr6	161591893	161591994	MajorDMR-19-58455	3
chr6	161602227	161602795	MajorDMR-19-58456	5
chr6	161607337	161607448	MajorDMR-19-58457	3
chr6	161609601	161609835	MajorDMR-19-58458	6
chr6	161619972	161620257	MajorDMR-19-58459	4
chr6	161621791	161621816	MajorDMR-19-58460	2
chr6	161628379	161628453	MajorDMR-19-58461	3
chr6	161644278	161644605	MajorDMR-19-58462	2
chr6	161648714	161650861	MajorDMR-19-58463	21
chr6	161654601	161655831	MajorDMR-19-58464	11
chr6	161656818	161657352	MajorDMR-19-58465	9
chr6	161663530	161665081	MajorDMR-19-58466	30
chr6	161675638	161676477	MajorDMR-19-58467	12
chr6	161677284	161678312	MajorDMR-19-58468	24
chr6	161687425	161687894	MajorDMR-19-58469	7
chr6	161691705	161694087	MajorDMR-19-58470	26
chr6	161695738	161696509	MajorDMR-19-58471	4
chr6	161834672	161834697	MajorDMR-19-58472	2
chr6	161835889	161836066	MajorDMR-19-58473	3
chr6	161839942	161840083	MajorDMR-19-58474	4
chr6	161856376	161856420	MajorDMR-19-58475	3
chr6	161859871	161860935	MajorDMR-19-58476	28
chr6	161879235	161879854	MajorDMR-19-58477	12
chr6	161897425	161898034	MajorDMR-19-58478	13
chr6	161901397	161902203	MajorDMR-19-58479	14
chr6	161904027	161904184	MajorDMR-19-58480	4
chr6	161932921	161932958	MajorDMR-19-58481	4
chr6	162005786	162006220	MajorDMR-19-58482	7
chr6	162039841	162040307	MajorDMR-19-58483	10
chr6	162096314	162096682	MajorDMR-19-58484	7
chr6	162137006	162137513	MajorDMR-19-58485	5
chr6	162186316	162186485	MajorDMR-19-58486	2
chr6	162194897	162195303	MajorDMR-19-58487	8
chr6	162217693	162217755	MajorDMR-19-58488	2
chr6	162258005	162258393	MajorDMR-19-58489	4
chr6	162311023	162311679	MajorDMR-19-58490	12
chr6	162318160	162318225	MajorDMR-19-58491	3
chr6	162339270	162340006	MajorDMR-19-58492	12
chr6	162366895	162367886	MajorDMR-19-58493	6
chr6	162495727	162496088	MajorDMR-19-58494	8
chr6	162640416	162640635	MajorDMR-19-58495	3
chr6	162649972	162650101	MajorDMR-19-58496	3
chr6	162746299	162746434	MajorDMR-19-58497	3
chr6	162764903	162765321	MajorDMR-19-58498	6
chr6	162812680	162812914	MajorDMR-19-58499	2
chr6	162860038	162860198	MajorDMR-19-58500	2
chr6	162864320	162864462	MajorDMR-19-58501	2
chr6	162889138	162889730	MajorDMR-19-58502	6
chr6	162910331	162910612	MajorDMR-19-58503	2
chr6	162931139	162931460	MajorDMR-19-58504	2
chr6	162959676	162960033	MajorDMR-19-58505	6
chr6	163019041	163019073	MajorDMR-19-58506	2
chr6	163071060	163071368	MajorDMR-19-58507	10
chr6	163111159	163111210	MajorDMR-19-58508	3
chr6	163149319	163149829	MajorDMR-19-58509	10
chr6	163195125	163195244	MajorDMR-19-58510	3
chr6	163275696	163276094	MajorDMR-19-58511	13
chr6	163277777	163278407	MajorDMR-19-58512	4
chr6	163315308	163315873	MajorDMR-19-58513	5
chr6	163507322	163507543	MajorDMR-19-58514	2
chr6	163557720	163558854	MajorDMR-19-58515	28
chr6	163843025	163845789	MajorDMR-19-58516	15
chr6	163868276	163868637	MajorDMR-19-58517	2
chr6	163875876	163876060	MajorDMR-19-58518	3
chr6	163943546	163944035	MajorDMR-19-58519	10
chr6	163950855	163951248	MajorDMR-19-58520	2
chr6	163957506	163958039	MajorDMR-19-58521	4
chr6	163964623	163965328	MajorDMR-19-58522	5
chr6	163969107	163969128	MajorDMR-19-58523	2
chr6	163975210	163975397	MajorDMR-19-58524	4
chr6	163982772	163983612	MajorDMR-19-58525	5
chr6	163984540	163984613	MajorDMR-19-58526	4
chr6	163985269	163986014	MajorDMR-19-58527	6
chr6	164000122	164000128	MajorDMR-19-58528	2
chr6	164001556	164001781	MajorDMR-19-58529	2
chr6	164002578	164002808	MajorDMR-19-58530	3
chr6	164023356	164024303	MajorDMR-19-58531	12
chr6	164073117	164073146	MajorDMR-19-58532	2
chr6	164171257	164172128	MajorDMR-19-58533	10
chr6	164235703	164235711	MajorDMR-19-58534	2
chr6	164249209	164249340	MajorDMR-19-58535	2
chr6	164257967	164259382	MajorDMR-19-58536	14
chr6	164324792	164324809	MajorDMR-19-58537	2
chr6	164325461	164325512	MajorDMR-19-58538	2
chr6	164344895	164345308	MajorDMR-19-58539	13
chr6	164347884	164348234	MajorDMR-19-58540	7
chr6	164364087	164365524	MajorDMR-19-58541	15
chr6	164367293	164367796	MajorDMR-19-58542	2
chr6	164368507	164368526	MajorDMR-19-58543	2
chr6	164404316	164405113	MajorDMR-19-58544	18
chr6	164420183	164421465	MajorDMR-19-58545	13
chr6	164435871	164435967	MajorDMR-19-58546	3
chr6	164506403	164506437	MajorDMR-19-58547	4
chr6	164572330	164573076	MajorDMR-19-58548	15
chr6	164600847	164601054	MajorDMR-19-58549	2
chr6	164637110	164637856	MajorDMR-19-58550	11
chr6	164668091	164668489	MajorDMR-19-58551	5
chr6	164840181	164840197	MajorDMR-19-58552	2
chr6	164867151	164867265	MajorDMR-19-58553	3
chr6	164878897	164879026	MajorDMR-19-58554	2
chr6	164972334	164972349	MajorDMR-19-58555	2
chr6	164975008	164975488	MajorDMR-19-58556	2
chr6	164976064	164976502	MajorDMR-19-58557	10
chr6	165111424	165111583	MajorDMR-19-58558	2
chr6	165114961	165115085	MajorDMR-19-58559	4
chr6	165115650	165115850	MajorDMR-19-58560	2
chr6	165170206	165170745	MajorDMR-19-58561	10
chr6	165208538	165209140	MajorDMR-19-58562	9
chr6	165328492	165329146	MajorDMR-19-58563	7
chr6	165340002	165340933	MajorDMR-19-58564	9
chr6	165341502	165343050	MajorDMR-19-58565	31
chr6	165360787	165360995	MajorDMR-19-58566	7
chr6	165542657	165543220	MajorDMR-19-58567	6
chr6	165598239	165598400	MajorDMR-19-58568	4
chr6	165644846	165646457	MajorDMR-19-58569	13
chr6	165658722	165658952	MajorDMR-19-58570	5
chr6	165722442	165722500	MajorDMR-19-58571	2
chr6	165723344	165723580	MajorDMR-19-58572	5
chr6	166051227	166051515	MajorDMR-19-58573	3
chr6	166091943	166092463	MajorDMR-19-58574	13
chr6	166117320	166117903	MajorDMR-19-58575	15
chr6	166136882	166137237	MajorDMR-19-58576	8
chr6	166141722	166142037	MajorDMR-19-58577	2
chr6	166263695	166263862	MajorDMR-19-58578	3
chr6	166290209	166290645	MajorDMR-19-58579	6
chr6	166313188	166313360	MajorDMR-19-58580	4
chr6	166323837	166324919	MajorDMR-19-58581	10
chr6	166378083	166378111	MajorDMR-19-58582	2
chr6	166398731	166399660	MajorDMR-19-58583	6
chr6	166470282	166470331	MajorDMR-19-58584	2
chr6	166471466	166472116	MajorDMR-19-58585	7
chr6	166526099	166526677	MajorDMR-19-58586	6
chr6	166690468	166690855	MajorDMR-19-58587	8
chr6	166719968	166720511	MajorDMR-19-58588	10
chr6	166778325	166779541	MajorDMR-19-58589	7
chr6	166791234	166791394	MajorDMR-19-58590	2
chr6	166851318	166852127	MajorDMR-19-58591	20
chr6	166853400	166853753	MajorDMR-19-58592	2
chr6	166856739	166856792	MajorDMR-19-58593	2
chr6	166858301	166858452	MajorDMR-19-58594	3
chr6	166892082	166892289	MajorDMR-19-58595	2
chr6	166893093	166893262	MajorDMR-19-58596	4
chr6	166898504	166898561	MajorDMR-19-58597	4
chr6	166908503	166908853	MajorDMR-19-58598	5
chr6	166916252	166916715	MajorDMR-19-58599	3
chr6	166922464	166922570	MajorDMR-19-58600	2
chr6	166928746	166929100	MajorDMR-19-58601	9
chr6	166937233	166937557	MajorDMR-19-58602	6
chr6	166948417	166948746	MajorDMR-19-58603	8
chr6	166950292	166950486	MajorDMR-19-58604	3
chr6	166951282	166951684	MajorDMR-19-58605	4
chr6	166953889	166954768	MajorDMR-19-58606	17
chr6	166955884	166956032	MajorDMR-19-58607	2
chr6	166958402	166959771	MajorDMR-19-58608	19
chr6	166964946	166965216	MajorDMR-19-58609	2
chr6	166967027	166968092	MajorDMR-19-58610	22
chr6	166978751	166978975	MajorDMR-19-58611	2
chr6	166980421	166980702	MajorDMR-19-58612	2
chr6	166988010	166989134	MajorDMR-19-58613	18
chr6	166992658	166993237	MajorDMR-19-58614	7
chr6	166998200	166998511	MajorDMR-19-58615	6
chr6	167027602	167027841	MajorDMR-19-58616	7
chr6	167028628	167028817	MajorDMR-19-58617	5
chr6	167034808	167035214	MajorDMR-19-58618	3
chr6	167064985	167065630	MajorDMR-19-58619	7
chr6	167066252	167066395	MajorDMR-19-58620	3
chr6	167130348	167130371	MajorDMR-19-58621	2
chr6	167134892	167135417	MajorDMR-19-58622	19
chr6	167152778	167153102	MajorDMR-19-58623	7
chr6	167172466	167173344	MajorDMR-19-58624	11
chr6	167188422	167188605	MajorDMR-19-58625	5
chr6	167212290	167212713	MajorDMR-19-58626	7
chr6	167215751	167216224	MajorDMR-19-58627	8
chr6	167216942	167217483	MajorDMR-19-58628	10
chr6	167238516	167238572	MajorDMR-19-58629	3
chr6	167247741	167247810	MajorDMR-19-58630	2
chr6	167263505	167263545	MajorDMR-19-58631	3
chr6	167265056	167265731	MajorDMR-19-58632	15
chr6	167266350	167266369	MajorDMR-19-58633	2
chr6	167272422	167273420	MajorDMR-19-58634	8
chr6	167273986	167275440	MajorDMR-19-58635	16
chr6	167280622	167281194	MajorDMR-19-58636	10
chr6	167292160	167292440	MajorDMR-19-58637	4
chr6	167317640	167318126	MajorDMR-19-58638	18
chr6	167319827	167320001	MajorDMR-19-58639	3
chr6	167324251	167324268	MajorDMR-19-58640	3
chr6	167352974	167353418	MajorDMR-19-58641	7
chr6	167366729	167366777	MajorDMR-19-58642	2
chr6	167376589	167376736	MajorDMR-19-58643	2
chr6	167418994	167419107	MajorDMR-19-58644	5
chr6	167528076	167528303	MajorDMR-19-58645	9
chr6	167554633	167555065	MajorDMR-19-58646	7
chr6	167569355	167570080	MajorDMR-19-58647	7
chr6	167589038	167589442	MajorDMR-19-58648	13
chr6	167598815	167599618	MajorDMR-19-58649	3
chr6	167609950	167610397	MajorDMR-19-58650	4
chr6	167617717	167618273	MajorDMR-19-58651	4
chr6	167627095	167628201	MajorDMR-19-58652	13
chr6	167628804	167629071	MajorDMR-19-58653	3
chr6	167633465	167633701	MajorDMR-19-58654	5
chr6	167655181	167655359	MajorDMR-19-58655	5
chr6	167657423	167658430	MajorDMR-19-58656	14
chr6	167724324	167725528	MajorDMR-19-58657	14
chr6	167733468	167733628	MajorDMR-19-58658	2
chr6	167734416	167734496	MajorDMR-19-58659	3
chr6	167741058	167741199	MajorDMR-19-58660	3
chr6	167792662	167792832	MajorDMR-19-58661	10
chr6	167794641	167794660	MajorDMR-19-58662	2
chr6	167834883	167835347	MajorDMR-19-58663	9
chr6	167849523	167849906	MajorDMR-19-58664	10
chr6	167881961	167882611	MajorDMR-19-58665	14
chr6	167885465	167885886	MajorDMR-19-58666	3
chr6	168051315	168051949	MajorDMR-19-58667	14
chr6	168061278	168061509	MajorDMR-19-58668	4
chr6	168077843	168078158	MajorDMR-19-58669	7
chr6	168087770	168088360	MajorDMR-19-58670	15
chr6	168091900	168091923	MajorDMR-19-58671	2
chr6	168132398	168133018	MajorDMR-19-58672	22
chr6	168152018	168152040	MajorDMR-19-58673	2
chr6	168200076	168200398	MajorDMR-19-58674	7
chr6	168220231	168220265	MajorDMR-19-58675	2
chr6	168225096	168225946	MajorDMR-19-58676	20
chr6	168228968	168229291	MajorDMR-19-58677	4
chr6	168237052	168237068	MajorDMR-19-58678	2
chr6	168240301	168240688	MajorDMR-19-58679	6
chr6	168300611	168300913	MajorDMR-19-58680	3
chr6	168319280	168320328	MajorDMR-19-58681	13
chr6	168321082	168321212	MajorDMR-19-58682	3
chr6	168363621	168363641	MajorDMR-19-58683	2
chr6	168374704	168375820	MajorDMR-19-58684	14
chr6	168395633	168395658	MajorDMR-19-58685	2
chr6	168418397	168418443	MajorDMR-19-58686	2
chr6	168533444	168533508	MajorDMR-19-58687	4
chr6	168551864	168551892	MajorDMR-19-58688	2
chr6	168632240	168632283	MajorDMR-19-58689	3
chr6	168681066	168681289	MajorDMR-19-58690	9
chr6	168688405	168689934	MajorDMR-19-58691	23
chr6	168759965	168760777	MajorDMR-19-58692	13
chr6	168764466	168764932	MajorDMR-19-58693	2
chr6	168778202	168778912	MajorDMR-19-58694	23
chr6	168819523	168819704	MajorDMR-19-58695	2
chr6	168852395	168852426	MajorDMR-19-58696	3
chr6	168937895	168938075	MajorDMR-19-58697	4
chr6	168996908	168997461	MajorDMR-19-58698	10
chr6	169035222	169035438	MajorDMR-19-58699	3
chr6	169039470	169039964	MajorDMR-19-58700	13
chr6	169083683	169083974	MajorDMR-19-58701	9
chr6	169116454	169116586	MajorDMR-19-58702	3
chr6	169350978	169351083	MajorDMR-19-58703	9
chr6	169368366	169368606	MajorDMR-19-58704	3
chr6	169405422	169405638	MajorDMR-19-58705	2
chr6	169426332	169426562	MajorDMR-19-58706	4
chr6	169444767	169445128	MajorDMR-19-58707	2
chr6	169445660	169445861	MajorDMR-19-58708	2
chr6	169475286	169476311	MajorDMR-19-58709	20
chr6	169531485	169531490	MajorDMR-19-58710	2
chr6	169577889	169578109	MajorDMR-19-58711	3
chr6	169615357	169615404	MajorDMR-19-58712	2
chr6	169653713	169653738	MajorDMR-19-58713	2
chr6	169654320	169654391	MajorDMR-19-58714	2
chr6	169778057	169778126	MajorDMR-19-58715	2
chr6	169899338	169899613	MajorDMR-19-58716	5
chr6	169958898	169959398	MajorDMR-19-58717	7
chr6	169977083	169977257	MajorDMR-19-58718	5
chr6	170040477	170040824	MajorDMR-19-58719	12
chr6	170055582	170055768	MajorDMR-19-58720	4
chr6	170104499	170104899	MajorDMR-19-58721	3
chr6	170191056	170191205	MajorDMR-19-58722	7
chr6	170232161	170232288	MajorDMR-19-58723	6
chr6	170351389	170351653	MajorDMR-19-58724	2
chr6	170382511	170382882	MajorDMR-19-58725	16
chr6	170389256	170389600	MajorDMR-19-58726	6
chr6	170395888	170396672	MajorDMR-19-58727	29
chr6	170401492	170401630	MajorDMR-19-58728	2
chr6	170405875	170406281	MajorDMR-19-58729	15
chr6	170445055	170445383	MajorDMR-19-58730	9
chr6	170449008	170449495	MajorDMR-19-58731	12
chr6	170462122	170462530	MajorDMR-19-58732	6
chr6	170468274	170468513	MajorDMR-19-58733	7
chr6	170490934	170492161	MajorDMR-19-58734	15
chr6	170540217	170540736	MajorDMR-19-58735	16
chr6	170553122	170553345	MajorDMR-19-58736	9
chr6	170556429	170556469	MajorDMR-19-58737	2
chr6	170579310	170579493	MajorDMR-19-58738	4
chr6	170602910	170603098	MajorDMR-19-58739	2
chr6	170615037	170615068	MajorDMR-19-58740	2
chr6	170674841	170675962	MajorDMR-19-58741	8
chr6	170692976	170693022	MajorDMR-19-58742	2
chr6	170699081	170699115	MajorDMR-19-58743	2
chr6	170710188	170710280	MajorDMR-19-58744	2
chr6	170712707	170713430	MajorDMR-19-58745	16
chr6	170747334	170747407	MajorDMR-19-58746	2
chr6	170748750	170748957	MajorDMR-19-58747	5
chr6	170759724	170760133	MajorDMR-19-58748	6
chr6	170777038	170777175	MajorDMR-19-58749	3
chr6	170789639	170790102	MajorDMR-19-58750	2
chr6	170814608	170814644	MajorDMR-19-58751	3
chr6	170833382	170833448	MajorDMR-19-58752	3
chr6	170839301	170839593	MajorDMR-19-58753	5
chr6	170844737	170845165	MajorDMR-19-58754	2
chr6	170856959	170857008	MajorDMR-19-58755	2
chr6	170859231	170859614	MajorDMR-19-58756	3
chr6	170860439	170860716	MajorDMR-19-58757	3
chr6	171026295	171026691	MajorDMR-19-58758	6
chr7	57671	58040	MajorDMR-19-58759	6
chr7	70723	71272	MajorDMR-19-58760	6
chr7	85743	85833	MajorDMR-19-58761	3
chr7	100702	100864	MajorDMR-19-58762	2
chr7	129523	130451	MajorDMR-19-58763	17
chr7	130975	131216	MajorDMR-19-58764	3
chr7	131857	132215	MajorDMR-19-58765	14
chr7	191269	191510	MajorDMR-19-58766	7
chr7	194277	195400	MajorDMR-19-58767	25
chr7	196508	196962	MajorDMR-19-58768	2
chr7	199559	199783	MajorDMR-19-58769	8
chr7	208829	209128	MajorDMR-19-58770	2
chr7	212511	213324	MajorDMR-19-58771	3
chr7	214919	215202	MajorDMR-19-58772	5
chr7	216727	216735	MajorDMR-19-58773	2
chr7	222475	223753	MajorDMR-19-58774	14
chr7	228980	229855	MajorDMR-19-58775	37
chr7	231700	232479	MajorDMR-19-58776	17
chr7	289869	290775	MajorDMR-19-58777	4
chr7	305198	305676	MajorDMR-19-58778	11
chr7	311420	312117	MajorDMR-19-58779	14
chr7	324677	324968	MajorDMR-19-58780	4
chr7	326275	326398	MajorDMR-19-58781	5
chr7	361263	361293	MajorDMR-19-58782	3
chr7	362508	362618	MajorDMR-19-58783	5
chr7	372536	372560	MajorDMR-19-58784	3
chr7	373273	373785	MajorDMR-19-58785	14
chr7	394417	394553	MajorDMR-19-58786	5
chr7	395188	395210	MajorDMR-19-58787	3
chr7	495454	495957	MajorDMR-19-58788	26
chr7	523715	524014	MajorDMR-19-58789	6
chr7	544604	544706	MajorDMR-19-58790	3
chr7	553471	553502	MajorDMR-19-58791	3
chr7	554543	554849	MajorDMR-19-58792	6
chr7	555467	556458	MajorDMR-19-58793	21
chr7	565450	565694	MajorDMR-19-58794	12
chr7	584874	585189	MajorDMR-19-58795	7
chr7	586400	587276	MajorDMR-19-58796	18
chr7	596205	596246	MajorDMR-19-58797	3
chr7	603540	604201	MajorDMR-19-58798	6
chr7	615444	616247	MajorDMR-19-58799	37
chr7	617407	617724	MajorDMR-19-58800	5
chr7	620404	621165	MajorDMR-19-58801	4
chr7	623925	623997	MajorDMR-19-58802	2
chr7	630696	631568	MajorDMR-19-58803	12
chr7	633201	633385	MajorDMR-19-58804	2
chr7	636152	636839	MajorDMR-19-58805	18
chr7	640143	641092	MajorDMR-19-58806	40
chr7	659802	659929	MajorDMR-19-58807	2
chr7	680546	680715	MajorDMR-19-58808	4
chr7	681821	682971	MajorDMR-19-58809	23
chr7	690215	690414	MajorDMR-19-58810	2
chr7	697412	697708	MajorDMR-19-58811	6
chr7	703493	703946	MajorDMR-19-58812	13
chr7	705024	705866	MajorDMR-19-58813	31
chr7	707659	708253	MajorDMR-19-58814	8
chr7	712901	712930	MajorDMR-19-58815	3
chr7	716255	716360	MajorDMR-19-58816	4
chr7	727241	727282	MajorDMR-19-58817	2
chr7	731245	731613	MajorDMR-19-58818	14
chr7	738516	738547	MajorDMR-19-58819	2
chr7	744863	745402	MajorDMR-19-58820	4
chr7	750769	751590	MajorDMR-19-58821	21
chr7	752520	752570	MajorDMR-19-58822	4
chr7	767745	768141	MajorDMR-19-58823	12
chr7	769539	769625	MajorDMR-19-58824	2
chr7	770619	771100	MajorDMR-19-58825	10
chr7	772114	772170	MajorDMR-19-58826	2
chr7	785355	786097	MajorDMR-19-58827	16
chr7	788785	789225	MajorDMR-19-58828	9
chr7	808343	808770	MajorDMR-19-58829	9
chr7	814217	814375	MajorDMR-19-58830	4
chr7	818763	819225	MajorDMR-19-58831	17
chr7	841780	842141	MajorDMR-19-58832	17
chr7	860844	862859	MajorDMR-19-58833	24
chr7	866335	866394	MajorDMR-19-58834	3
chr7	870500	872013	MajorDMR-19-58835	12
chr7	873353	873491	MajorDMR-19-58836	4
chr7	875335	875390	MajorDMR-19-58837	2
chr7	881237	883121	MajorDMR-19-58838	20
chr7	893837	893978	MajorDMR-19-58839	3
chr7	905807	907949	MajorDMR-19-58840	52
chr7	908768	909001	MajorDMR-19-58841	3
chr7	914915	915680	MajorDMR-19-58842	10
chr7	917857	917882	MajorDMR-19-58843	2
chr7	918980	919701	MajorDMR-19-58844	21
chr7	920293	920431	MajorDMR-19-58845	4
chr7	930285	930527	MajorDMR-19-58846	2
chr7	934029	934530	MajorDMR-19-58847	2
chr7	935765	936082	MajorDMR-19-58848	8
chr7	937358	937601	MajorDMR-19-58849	6
chr7	940180	941159	MajorDMR-19-58850	7
chr7	942456	943113	MajorDMR-19-58851	11
chr7	956357	957447	MajorDMR-19-58852	31
chr7	960394	960606	MajorDMR-19-58853	4
chr7	965326	965424	MajorDMR-19-58854	6
chr7	966125	966266	MajorDMR-19-58855	2
chr7	976411	976418	MajorDMR-19-58856	2
chr7	980920	981851	MajorDMR-19-58857	11
chr7	984989	985337	MajorDMR-19-58858	3
chr7	985887	986446	MajorDMR-19-58859	7
chr7	993143	993148	MajorDMR-19-58860	2
chr7	1004431	1004478	MajorDMR-19-58861	4
chr7	1005118	1005527	MajorDMR-19-58862	12
chr7	1012799	1012936	MajorDMR-19-58863	2
chr7	1016802	1017361	MajorDMR-19-58864	5
chr7	1029686	1030088	MajorDMR-19-58865	8
chr7	1031236	1031355	MajorDMR-19-58866	2
chr7	1031930	1032068	MajorDMR-19-58867	6
chr7	1033325	1033392	MajorDMR-19-58868	2
chr7	1037529	1038026	MajorDMR-19-58869	2
chr7	1039709	1040901	MajorDMR-19-58870	6
chr7	1043655	1044224	MajorDMR-19-58871	12
chr7	1053723	1054396	MajorDMR-19-58872	10
chr7	1062819	1063358	MajorDMR-19-58873	3
chr7	1066057	1067149	MajorDMR-19-58874	25
chr7	1080472	1081512	MajorDMR-19-58875	31
chr7	1091879	1092009	MajorDMR-19-58876	2
chr7	1119759	1120418	MajorDMR-19-58877	32
chr7	1122664	1122911	MajorDMR-19-58878	4
chr7	1126112	1126461	MajorDMR-19-58879	2
chr7	1141468	1141893	MajorDMR-19-58880	6
chr7	1164110	1165042	MajorDMR-19-58881	14
chr7	1198068	1198789	MajorDMR-19-58882	7
chr7	1211388	1211528	MajorDMR-19-58883	3
chr7	1233748	1233756	MajorDMR-19-58884	2
chr7	1239671	1239958	MajorDMR-19-58885	13
chr7	1250083	1250272	MajorDMR-19-58886	7
chr7	1265711	1266688	MajorDMR-19-58887	20
chr7	1268899	1268967	MajorDMR-19-58888	2
chr7	1293668	1294108	MajorDMR-19-58889	15
chr7	1308631	1308730	MajorDMR-19-58890	2
chr7	1314823	1315944	MajorDMR-19-58891	62
chr7	1327557	1328138	MajorDMR-19-58892	5
chr7	1329381	1329393	MajorDMR-19-58893	3
chr7	1330577	1330981	MajorDMR-19-58894	5
chr7	1337174	1337384	MajorDMR-19-58895	9
chr7	1359198	1359309	MajorDMR-19-58896	2
chr7	1370396	1371057	MajorDMR-19-58897	22
chr7	1372309	1372749	MajorDMR-19-58898	15
chr7	1426171	1426378	MajorDMR-19-58899	7
chr7	1428827	1428847	MajorDMR-19-58900	2
chr7	1440974	1441156	MajorDMR-19-58901	6
chr7	1443918	1444066	MajorDMR-19-58902	8
chr7	1444625	1444936	MajorDMR-19-58903	7
chr7	1452134	1452156	MajorDMR-19-58904	2
chr7	1462286	1462570	MajorDMR-19-58905	9
chr7	1497297	1498291	MajorDMR-19-58906	12
chr7	1503978	1504374	MajorDMR-19-58907	16
chr7	1513725	1514734	MajorDMR-19-58908	19
chr7	1544517	1544549	MajorDMR-19-58909	3
chr7	1576727	1579007	MajorDMR-19-58910	108
chr7	1606983	1607988	MajorDMR-19-58911	28
chr7	1625972	1626343	MajorDMR-19-58912	7
chr7	1632607	1632621	MajorDMR-19-58913	2
chr7	1650416	1650511	MajorDMR-19-58914	2
chr7	1731667	1732170	MajorDMR-19-58915	4
chr7	1733422	1734057	MajorDMR-19-58916	6
chr7	1734659	1734668	MajorDMR-19-58917	3
chr7	1755983	1756837	MajorDMR-19-58918	25
chr7	1759673	1760830	MajorDMR-19-58919	21
chr7	1765001	1765358	MajorDMR-19-58920	16
chr7	1766053	1766166	MajorDMR-19-58921	4
chr7	1772475	1772921	MajorDMR-19-58922	9
chr7	1782345	1782382	MajorDMR-19-58923	3
chr7	1787736	1788033	MajorDMR-19-58924	7
chr7	1801487	1801877	MajorDMR-19-58925	5
chr7	1843563	1843948	MajorDMR-19-58926	7
chr7	1850387	1851023	MajorDMR-19-58927	17
chr7	1851909	1852300	MajorDMR-19-58928	4
chr7	1866183	1866723	MajorDMR-19-58929	4
chr7	1883105	1883411	MajorDMR-19-58930	9
chr7	1957025	1957297	MajorDMR-19-58931	7
chr7	1963550	1964035	MajorDMR-19-58932	13
chr7	1985924	1985983	MajorDMR-19-58933	2
chr7	2033048	2033534	MajorDMR-19-58934	6
chr7	2049445	2049746	MajorDMR-19-58935	14
chr7	2052512	2052849	MajorDMR-19-58936	5
chr7	2058072	2059644	MajorDMR-19-58937	24
chr7	2100524	2100529	MajorDMR-19-58938	2
chr7	2141379	2141442	MajorDMR-19-58939	2
chr7	2149774	2150211	MajorDMR-19-58940	3
chr7	2155848	2157017	MajorDMR-19-58941	23
chr7	2180193	2181851	MajorDMR-19-58942	24
chr7	2212658	2212837	MajorDMR-19-58943	4
chr7	2286954	2287647	MajorDMR-19-58944	16
chr7	2321354	2322049	MajorDMR-19-58945	14
chr7	2328692	2329497	MajorDMR-19-58946	33
chr7	2360691	2361123	MajorDMR-19-58947	12
chr7	2384839	2384975	MajorDMR-19-58948	2
chr7	2387612	2388045	MajorDMR-19-58949	4
chr7	2424148	2424278	MajorDMR-19-58950	2
chr7	2444209	2444351	MajorDMR-19-58951	3
chr7	2479734	2479894	MajorDMR-19-58952	4
chr7	2484374	2484704	MajorDMR-19-58953	4
chr7	2499826	2500304	MajorDMR-19-58954	22
chr7	2535271	2535790	MajorDMR-19-58955	6
chr7	2543333	2543368	MajorDMR-19-58956	3
chr7	2560852	2561530	MajorDMR-19-58957	20
chr7	2563262	2565142	MajorDMR-19-58958	77
chr7	2571025	2571684	MajorDMR-19-58959	56
chr7	2606350	2607130	MajorDMR-19-58960	16
chr7	2608779	2609023	MajorDMR-19-58961	4
chr7	2612063	2612185	MajorDMR-19-58962	5
chr7	2633398	2633618	MajorDMR-19-58963	4
chr7	2636249	2636501	MajorDMR-19-58964	6
chr7	2645816	2645822	MajorDMR-19-58965	2
chr7	2653328	2653377	MajorDMR-19-58966	4
chr7	2654597	2654733	MajorDMR-19-58967	2
chr7	2657010	2659005	MajorDMR-19-58968	39
chr7	2662748	2662803	MajorDMR-19-58969	2
chr7	2670028	2670124	MajorDMR-19-58970	5
chr7	2673543	2674833	MajorDMR-19-58971	25
chr7	2675926	2676379	MajorDMR-19-58972	15
chr7	2678247	2680836	MajorDMR-19-58973	51
chr7	2682904	2683186	MajorDMR-19-58974	9
chr7	2683697	2684450	MajorDMR-19-58975	6
chr7	2686775	2686866	MajorDMR-19-58976	4
chr7	2699686	2700707	MajorDMR-19-58977	26
chr7	2701454	2702061	MajorDMR-19-58978	9
chr7	2718502	2719587	MajorDMR-19-58979	68
chr7	2754313	2754479	MajorDMR-19-58980	8
chr7	2769120	2770562	MajorDMR-19-58981	40
chr7	2772638	2773036	MajorDMR-19-58982	7
chr7	2775283	2775684	MajorDMR-19-58983	2
chr7	2797029	2798162	MajorDMR-19-58984	18
chr7	2799197	2801249	MajorDMR-19-58985	50
chr7	2802864	2803413	MajorDMR-19-58986	14
chr7	2814638	2815368	MajorDMR-19-58987	20
chr7	2820660	2820734	MajorDMR-19-58988	2
chr7	2835654	2836302	MajorDMR-19-58989	13
chr7	2879754	2880087	MajorDMR-19-58990	3
chr7	2881441	2881539	MajorDMR-19-58991	2
chr7	2897314	2897398	MajorDMR-19-58992	4
chr7	2911842	2912167	MajorDMR-19-58993	8
chr7	2915703	2916353	MajorDMR-19-58994	8
chr7	2920540	2921016	MajorDMR-19-58995	2
chr7	2926990	2927124	MajorDMR-19-58996	9
chr7	2960764	2961486	MajorDMR-19-58997	18
chr7	2968353	2969432	MajorDMR-19-58998	20
chr7	2988433	2988674	MajorDMR-19-58999	2
chr7	3119917	3119944	MajorDMR-19-59000	2
chr7	3122827	3123504	MajorDMR-19-59001	10
chr7	3149260	3149347	MajorDMR-19-59002	2
chr7	3157677	3157723	MajorDMR-19-59003	2
chr7	3175249	3175268	MajorDMR-19-59004	2
chr7	3183615	3184576	MajorDMR-19-59005	7
chr7	3192881	3193675	MajorDMR-19-59006	7
chr7	3299859	3300576	MajorDMR-19-59007	21
chr7	3307463	3307789	MajorDMR-19-59008	7
chr7	3325651	3325853	MajorDMR-19-59009	2
chr7	3334383	3334423	MajorDMR-19-59010	2
chr7	3342463	3344047	MajorDMR-19-59011	13
chr7	3348493	3349425	MajorDMR-19-59012	4
chr7	3367425	3367751	MajorDMR-19-59013	7
chr7	3418475	3418571	MajorDMR-19-59014	3
chr7	3577306	3577370	MajorDMR-19-59015	2
chr7	3632282	3632658	MajorDMR-19-59016	7
chr7	3638757	3638850	MajorDMR-19-59017	6
chr7	3652437	3652513	MajorDMR-19-59018	2
chr7	3654739	3654787	MajorDMR-19-59019	2
chr7	3674493	3674503	MajorDMR-19-59020	2
chr7	3769956	3770331	MajorDMR-19-59021	4
chr7	3808261	3808344	MajorDMR-19-59022	4
chr7	3866822	3867202	MajorDMR-19-59023	6
chr7	3931922	3932045	MajorDMR-19-59024	3
chr7	3964958	3965506	MajorDMR-19-59025	11
chr7	3988631	3989409	MajorDMR-19-59026	25
chr7	4032570	4032891	MajorDMR-19-59027	6
chr7	4048923	4050391	MajorDMR-19-59028	30
chr7	4074423	4074487	MajorDMR-19-59029	2
chr7	4084503	4084717	MajorDMR-19-59030	2
chr7	4228429	4229044	MajorDMR-19-59031	15
chr7	4229823	4230113	MajorDMR-19-59032	2
chr7	4243107	4243211	MajorDMR-19-59033	3
chr7	4266159	4267723	MajorDMR-19-59034	33
chr7	4288851	4288985	MajorDMR-19-59035	2
chr7	4296051	4296992	MajorDMR-19-59036	15
chr7	4299935	4301247	MajorDMR-19-59037	21
chr7	4312480	4312667	MajorDMR-19-59038	5
chr7	4321047	4321094	MajorDMR-19-59039	2
chr7	4452428	4452900	MajorDMR-19-59040	3
chr7	4455921	4456616	MajorDMR-19-59041	24
chr7	4646567	4647309	MajorDMR-19-59042	30
chr7	4680788	4680836	MajorDMR-19-59043	3
chr7	4695574	4695642	MajorDMR-19-59044	2
chr7	4701497	4701552	MajorDMR-19-59045	2
chr7	4724031	4724939	MajorDMR-19-59046	11
chr7	4728807	4731172	MajorDMR-19-59047	43
chr7	4731678	4732152	MajorDMR-19-59048	9
chr7	4734696	4734870	MajorDMR-19-59049	3
chr7	4740524	4740544	MajorDMR-19-59050	2
chr7	4743291	4743604	MajorDMR-19-59051	2
chr7	4745203	4745814	MajorDMR-19-59052	6
chr7	4746711	4747937	MajorDMR-19-59053	29
chr7	4756421	4756742	MajorDMR-19-59054	9
chr7	4757693	4757992	MajorDMR-19-59055	11
chr7	4761834	4762000	MajorDMR-19-59056	7
chr7	4762723	4763246	MajorDMR-19-59057	21
chr7	4769665	4770168	MajorDMR-19-59058	15
chr7	4813320	4813383	MajorDMR-19-59059	3
chr7	4829968	4830008	MajorDMR-19-59060	2
chr7	4832339	4832661	MajorDMR-19-59061	7
chr7	4885110	4886199	MajorDMR-19-59062	14
chr7	4894560	4894738	MajorDMR-19-59063	3
chr7	4921607	4921615	MajorDMR-19-59064	2
chr7	4998180	4998222	MajorDMR-19-59065	2
chr7	5002854	5003011	MajorDMR-19-59066	4
chr7	5117387	5117711	MajorDMR-19-59067	8
chr7	5152261	5152474	MajorDMR-19-59068	3
chr7	5183189	5183232	MajorDMR-19-59069	2
chr7	5191128	5191324	MajorDMR-19-59070	8
chr7	5196941	5197822	MajorDMR-19-59071	22
chr7	5212005	5212177	MajorDMR-19-59072	8
chr7	5216486	5216749	MajorDMR-19-59073	8
chr7	5270208	5270850	MajorDMR-19-59074	4
chr7	5279422	5279759	MajorDMR-19-59075	7
chr7	5285864	5286193	MajorDMR-19-59076	5
chr7	5297854	5298351	MajorDMR-19-59077	4
chr7	5305298	5306173	MajorDMR-19-59078	23
chr7	5313484	5314293	MajorDMR-19-59079	20
chr7	5314877	5315442	MajorDMR-19-59080	12
chr7	5316465	5316526	MajorDMR-19-59081	3
chr7	5323621	5324555	MajorDMR-19-59082	10
chr7	5346770	5347270	MajorDMR-19-59083	4
chr7	5352685	5353457	MajorDMR-19-59084	47
chr7	5367118	5367611	MajorDMR-19-59085	3
chr7	5372452	5372547	MajorDMR-19-59086	2
chr7	5389165	5389397	MajorDMR-19-59087	3
chr7	5390780	5391394	MajorDMR-19-59088	21
chr7	5393917	5394675	MajorDMR-19-59089	11
chr7	5397848	5398069	MajorDMR-19-59090	2
chr7	5403357	5404628	MajorDMR-19-59091	10
chr7	5405363	5405651	MajorDMR-19-59092	11
chr7	5414831	5415010	MajorDMR-19-59093	3
chr7	5421930	5423063	MajorDMR-19-59094	18
chr7	5426699	5427077	MajorDMR-19-59095	4
chr7	5428391	5428948	MajorDMR-19-59096	6
chr7	5430296	5430661	MajorDMR-19-59097	5
chr7	5443778	5444563	MajorDMR-19-59098	18
chr7	5455099	5455327	MajorDMR-19-59099	2
chr7	5457315	5457560	MajorDMR-19-59100	4
chr7	5469745	5470113	MajorDMR-19-59101	12
chr7	5471114	5471481	MajorDMR-19-59102	4
chr7	5485680	5485700	MajorDMR-19-59103	2
chr7	5488140	5488392	MajorDMR-19-59104	2
chr7	5490363	5490740	MajorDMR-19-59105	4
chr7	5507340	5508092	MajorDMR-19-59106	13
chr7	5509768	5510635	MajorDMR-19-59107	17
chr7	5518417	5519044	MajorDMR-19-59108	16
chr7	5520459	5520706	MajorDMR-19-59109	8
chr7	5534871	5535583	MajorDMR-19-59110	30
chr7	5546582	5546985	MajorDMR-19-59111	10
chr7	5589929	5589937	MajorDMR-19-59112	2
chr7	5601475	5601509	MajorDMR-19-59113	2
chr7	5612202	5612287	MajorDMR-19-59114	2
chr7	5637525	5638088	MajorDMR-19-59115	5
chr7	5639529	5640873	MajorDMR-19-59116	24
chr7	5642008	5642276	MajorDMR-19-59117	6
chr7	5645372	5645729	MajorDMR-19-59118	3
chr7	5646289	5646441	MajorDMR-19-59119	2
chr7	5647021	5647760	MajorDMR-19-59120	31
chr7	5665257	5665296	MajorDMR-19-59121	2
chr7	5705422	5705519	MajorDMR-19-59122	3
chr7	5735977	5735990	MajorDMR-19-59123	2
chr7	5743081	5743412	MajorDMR-19-59124	3
chr7	5786520	5786631	MajorDMR-19-59125	3
chr7	5795548	5795560	MajorDMR-19-59126	2
chr7	5820092	5820285	MajorDMR-19-59127	5
chr7	5850345	5850928	MajorDMR-19-59128	8
chr7	5863325	5863511	MajorDMR-19-59129	5
chr7	5870825	5871346	MajorDMR-19-59130	12
chr7	5911899	5912370	MajorDMR-19-59131	9
chr7	5918030	5918194	MajorDMR-19-59132	3
chr7	5936849	5937821	MajorDMR-19-59133	7
chr7	6002984	6003067	MajorDMR-19-59134	3
chr7	6071700	6072548	MajorDMR-19-59135	8
chr7	6166284	6166773	MajorDMR-19-59136	4
chr7	6199201	6200907	MajorDMR-19-59137	31
chr7	6204857	6204864	MajorDMR-19-59138	2
chr7	6207196	6208375	MajorDMR-19-59139	16
chr7	6236509	6236884	MajorDMR-19-59140	6
chr7	6238297	6238636	MajorDMR-19-59141	4
chr7	6248969	6249868	MajorDMR-19-59142	9
chr7	6258364	6258880	MajorDMR-19-59143	3
chr7	6266094	6266756	MajorDMR-19-59144	5
chr7	6267366	6267618	MajorDMR-19-59145	2
chr7	6276623	6277064	MajorDMR-19-59146	8
chr7	6291929	6292537	MajorDMR-19-59147	3
chr7	6294718	6294723	MajorDMR-19-59148	2
chr7	6363769	6363806	MajorDMR-19-59149	3
chr7	6383002	6383100	MajorDMR-19-59150	2
chr7	6387665	6387829	MajorDMR-19-59151	7
chr7	6453401	6453425	MajorDMR-19-59152	3
chr7	6456377	6456580	MajorDMR-19-59153	3
chr7	6469691	6470180	MajorDMR-19-59154	6
chr7	6475805	6476275	MajorDMR-19-59155	6
chr7	6520003	6520353	MajorDMR-19-59156	3
chr7	6585472	6585496	MajorDMR-19-59157	3
chr7	6629151	6629351	MajorDMR-19-59158	2
chr7	6644334	6644416	MajorDMR-19-59159	3
chr7	6647915	6648413	MajorDMR-19-59160	2
chr7	6680226	6680292	MajorDMR-19-59161	2
chr7	6698027	6698298	MajorDMR-19-59162	6
chr7	6698920	6699118	MajorDMR-19-59163	7
chr7	6741211	6741273	MajorDMR-19-59164	3
chr7	6801152	6801156	MajorDMR-19-59165	2
chr7	6866632	6867375	MajorDMR-19-59166	14
chr7	6953057	6953128	MajorDMR-19-59167	2
chr7	7054596	7054624	MajorDMR-19-59168	2
chr7	7224078	7225303	MajorDMR-19-59169	8
chr7	7268804	7269018	MajorDMR-19-59170	2
chr7	7277412	7277645	MajorDMR-19-59171	2
chr7	7593895	7593962	MajorDMR-19-59172	2
chr7	7721084	7721502	MajorDMR-19-59173	3
chr7	7758994	7759287	MajorDMR-19-59174	3
chr7	7811912	7812359	MajorDMR-19-59175	3
chr7	7952416	7952803	MajorDMR-19-59176	4
chr7	8011037	8012766	MajorDMR-19-59177	17
chr7	8035973	8036012	MajorDMR-19-59178	2
chr7	8044412	8044517	MajorDMR-19-59179	3
chr7	8108617	8108654	MajorDMR-19-59180	2
chr7	8139191	8139489	MajorDMR-19-59181	3
chr7	8150483	8151025	MajorDMR-19-59182	7
chr7	8152907	8153013	MajorDMR-19-59183	2
chr7	8160984	8161325	MajorDMR-19-59184	5
chr7	8163062	8163174	MajorDMR-19-59185	5
chr7	8190959	8191693	MajorDMR-19-59186	10
chr7	8200029	8200780	MajorDMR-19-59187	9
chr7	8212421	8212631	MajorDMR-19-59188	2
chr7	8227703	8228082	MajorDMR-19-59189	5
chr7	8252290	8252671	MajorDMR-19-59190	4
chr7	8254247	8254658	MajorDMR-19-59191	6
chr7	8255415	8255522	MajorDMR-19-59192	4
chr7	8260210	8260362	MajorDMR-19-59193	2
chr7	8300453	8300605	MajorDMR-19-59194	2
chr7	8302727	8303326	MajorDMR-19-59195	8
chr7	8314314	8314356	MajorDMR-19-59196	2
chr7	8418923	8419404	MajorDMR-19-59197	4
chr7	8668432	8668519	MajorDMR-19-59198	6
chr7	8677729	8677887	MajorDMR-19-59199	4
chr7	8762331	8762668	MajorDMR-19-59200	3
chr7	9001679	9001820	MajorDMR-19-59201	2
chr7	9229036	9229580	MajorDMR-19-59202	5
chr7	9271625	9271855	MajorDMR-19-59203	4
chr7	9323079	9323220	MajorDMR-19-59204	2
chr7	9410599	9410656	MajorDMR-19-59205	3
chr7	9546846	9547200	MajorDMR-19-59206	2
chr7	9578373	9578420	MajorDMR-19-59207	2
chr7	9636472	9636731	MajorDMR-19-59208	2
chr7	10810730	10810894	MajorDMR-19-59209	2
chr7	10973275	10973369	MajorDMR-19-59210	2
chr7	10974403	10975177	MajorDMR-19-59211	4
chr7	10978239	10978816	MajorDMR-19-59212	5
chr7	11014466	11014680	MajorDMR-19-59213	3
chr7	11209671	11210209	MajorDMR-19-59214	4
chr7	11285678	11285724	MajorDMR-19-59215	3
chr7	11339930	11340064	MajorDMR-19-59216	3
chr7	11380724	11380874	MajorDMR-19-59217	2
chr7	11384030	11384111	MajorDMR-19-59218	2
chr7	11682474	11682517	MajorDMR-19-59219	2
chr7	11765826	11766631	MajorDMR-19-59220	11
chr7	11797939	11798232	MajorDMR-19-59221	3
chr7	11834019	11834216	MajorDMR-19-59222	3
chr7	11858959	11859203	MajorDMR-19-59223	4
chr7	11872086	11872327	MajorDMR-19-59224	3
chr7	11886381	11886401	MajorDMR-19-59225	2
chr7	12249860	12249932	MajorDMR-19-59226	2
chr7	12251851	12251855	MajorDMR-19-59227	2
chr7	12361850	12361878	MajorDMR-19-59228	2
chr7	12810631	12811728	MajorDMR-19-59229	6
chr7	12859861	12859885	MajorDMR-19-59230	2
chr7	12879587	12879792	MajorDMR-19-59231	3
chr7	13057156	13057390	MajorDMR-19-59232	4
chr7	13497536	13497564	MajorDMR-19-59233	2
chr7	14017537	14017838	MajorDMR-19-59234	2
chr7	14019619	14019881	MajorDMR-19-59235	3
chr7	14027853	14027867	MajorDMR-19-59236	5
chr7	14031537	14032009	MajorDMR-19-59237	5
chr7	14145010	14145090	MajorDMR-19-59238	3
chr7	14181268	14181330	MajorDMR-19-59239	2
chr7	14234466	14234630	MajorDMR-19-59240	2
chr7	14237015	14237156	MajorDMR-19-59241	2
chr7	14309725	14309892	MajorDMR-19-59242	4
chr7	14440200	14440274	MajorDMR-19-59243	2
chr7	14547353	14547450	MajorDMR-19-59244	2
chr7	14787396	14787547	MajorDMR-19-59245	4
chr7	14801261	14801300	MajorDMR-19-59246	2
chr7	14874107	14874153	MajorDMR-19-59247	2
chr7	14875765	14876656	MajorDMR-19-59248	13
chr7	14941728	14942022	MajorDMR-19-59249	4
chr7	14943203	14943521	MajorDMR-19-59250	7
chr7	15055249	15055460	MajorDMR-19-59251	4
chr7	15595058	15595148	MajorDMR-19-59252	2
chr7	16103501	16103813	MajorDMR-19-59253	5
chr7	16106278	16106525	MajorDMR-19-59254	4
chr7	16117788	16117849	MajorDMR-19-59255	2
chr7	16489787	16490596	MajorDMR-19-59256	10
chr7	16505093	16505691	MajorDMR-19-59257	7
chr7	16604877	16604887	MajorDMR-19-59258	2
chr7	16627430	16627825	MajorDMR-19-59259	7
chr7	16629413	16629835	MajorDMR-19-59260	4
chr7	16646640	16646732	MajorDMR-19-59261	2
chr7	16659622	16659739	MajorDMR-19-59262	2
chr7	16663878	16664033	MajorDMR-19-59263	2
chr7	16678583	16678768	MajorDMR-19-59264	3
chr7	16680922	16680936	MajorDMR-19-59265	2
chr7	16682158	16684068	MajorDMR-19-59266	12
chr7	16686770	16687663	MajorDMR-19-59267	9
chr7	16707195	16707203	MajorDMR-19-59268	2
chr7	16707732	16708421	MajorDMR-19-59269	4
chr7	16709343	16709540	MajorDMR-19-59270	2
chr7	16737618	16738388	MajorDMR-19-59271	6
chr7	16779749	16779972	MajorDMR-19-59272	2
chr7	16794427	16794970	MajorDMR-19-59273	9
chr7	16795590	16796152	MajorDMR-19-59274	4
chr7	16812854	16813173	MajorDMR-19-59275	2
chr7	16815365	16815868	MajorDMR-19-59276	2
chr7	16819848	16820308	MajorDMR-19-59277	2
chr7	16820834	16820899	MajorDMR-19-59278	2
chr7	16835072	16835600	MajorDMR-19-59279	6
chr7	16994103	16994199	MajorDMR-19-59280	2
chr7	17001698	17001718	MajorDMR-19-59281	2
chr7	17022595	17022639	MajorDMR-19-59282	2
chr7	17066992	17067276	MajorDMR-19-59283	4
chr7	17082894	17083050	MajorDMR-19-59284	2
chr7	17115779	17115885	MajorDMR-19-59285	2
chr7	17339850	17339985	MajorDMR-19-59286	3
chr7	17342489	17342633	MajorDMR-19-59287	6
chr7	17691619	17691884	MajorDMR-19-59288	4
chr7	17785782	17785869	MajorDMR-19-59289	2
chr7	17814203	17814499	MajorDMR-19-59290	2
chr7	18011319	18011811	MajorDMR-19-59291	7
chr7	18033691	18033873	MajorDMR-19-59292	2
chr7	18125425	18125657	MajorDMR-19-59293	2
chr7	18173218	18173396	MajorDMR-19-59294	3
chr7	18392233	18392358	MajorDMR-19-59295	5
chr7	18426378	18427377	MajorDMR-19-59296	5
chr7	18439088	18439153	MajorDMR-19-59297	2
chr7	18442545	18442617	MajorDMR-19-59298	4
chr7	18465379	18465961	MajorDMR-19-59299	6
chr7	18485308	18485994	MajorDMR-19-59300	4
chr7	18534015	18535068	MajorDMR-19-59301	5
chr7	18535766	18537279	MajorDMR-19-59302	12
chr7	18538203	18540806	MajorDMR-19-59303	13
chr7	18554610	18555870	MajorDMR-19-59304	7
chr7	18560219	18561778	MajorDMR-19-59305	10
chr7	18570570	18570577	MajorDMR-19-59306	2
chr7	18580760	18581193	MajorDMR-19-59307	4
chr7	18610425	18610792	MajorDMR-19-59308	3
chr7	18612939	18613391	MajorDMR-19-59309	12
chr7	18620828	18621020	MajorDMR-19-59310	2
chr7	18623151	18623356	MajorDMR-19-59311	3
chr7	18678188	18678643	MajorDMR-19-59312	4
chr7	18684849	18684937	MajorDMR-19-59313	2
chr7	18889906	18889995	MajorDMR-19-59314	2
chr7	19017703	19018056	MajorDMR-19-59315	4
chr7	19148320	19148336	MajorDMR-19-59316	2
chr7	19149856	19150534	MajorDMR-19-59317	4
chr7	19153752	19154097	MajorDMR-19-59318	2
chr7	19183054	19183232	MajorDMR-19-59319	2
chr7	19242609	19242639	MajorDMR-19-59320	2
chr7	19253562	19253600	MajorDMR-19-59321	2
chr7	19334504	19335135	MajorDMR-19-59322	6
chr7	19629424	19629441	MajorDMR-19-59323	2
chr7	19749049	19749184	MajorDMR-19-59324	3
chr7	19959088	19959585	MajorDMR-19-59325	4
chr7	20003994	20004354	MajorDMR-19-59326	3
chr7	20009337	20009366	MajorDMR-19-59327	2
chr7	20053182	20053833	MajorDMR-19-59328	6
chr7	20066759	20067277	MajorDMR-19-59329	3
chr7	20179791	20179966	MajorDMR-19-59330	3
chr7	20180836	20182028	MajorDMR-19-59331	8
chr7	20347745	20347977	MajorDMR-19-59332	2
chr7	20549555	20550683	MajorDMR-19-59333	6
chr7	21147750	21148298	MajorDMR-19-59334	7
chr7	21469601	21470796	MajorDMR-19-59335	5
chr7	21519172	21519339	MajorDMR-19-59336	3
chr7	21540167	21540329	MajorDMR-19-59337	2
chr7	21730447	21730476	MajorDMR-19-59338	4
chr7	21952091	21952287	MajorDMR-19-59339	5
chr7	21956403	21956483	MajorDMR-19-59340	3
chr7	21983650	21984152	MajorDMR-19-59341	8
chr7	22089643	22090132	MajorDMR-19-59342	8
chr7	22091635	22092460	MajorDMR-19-59343	16
chr7	22094979	22095008	MajorDMR-19-59344	2
chr7	22122156	22122180	MajorDMR-19-59345	2
chr7	22143022	22143209	MajorDMR-19-59346	2
chr7	22147760	22147875	MajorDMR-19-59347	2
chr7	22169233	22169396	MajorDMR-19-59348	3
chr7	22170412	22170544	MajorDMR-19-59349	2
chr7	22184558	22184903	MajorDMR-19-59350	6
chr7	22186890	22187001	MajorDMR-19-59351	4
chr7	22194398	22194509	MajorDMR-19-59352	2
chr7	22195977	22196011	MajorDMR-19-59353	2
chr7	22221268	22222161	MajorDMR-19-59354	6
chr7	22224773	22224811	MajorDMR-19-59355	3
chr7	22226700	22226992	MajorDMR-19-59356	3
chr7	22228971	22229666	MajorDMR-19-59357	5
chr7	22230213	22230915	MajorDMR-19-59358	4
chr7	22232411	22233635	MajorDMR-19-59359	32
chr7	22268990	22269304	MajorDMR-19-59360	3
chr7	22290913	22290972	MajorDMR-19-59361	2
chr7	22296438	22296737	MajorDMR-19-59362	3
chr7	22323214	22323219	MajorDMR-19-59363	2
chr7	22326180	22326576	MajorDMR-19-59364	3
chr7	22332555	22332573	MajorDMR-19-59365	2
chr7	22347539	22347625	MajorDMR-19-59366	3
chr7	22362305	22362644	MajorDMR-19-59367	2
chr7	22385088	22385226	MajorDMR-19-59368	2
chr7	22389932	22390379	MajorDMR-19-59369	2
chr7	22391105	22391764	MajorDMR-19-59370	5
chr7	22394884	22395970	MajorDMR-19-59371	13
chr7	22397165	22397562	MajorDMR-19-59372	4
chr7	22403553	22403809	MajorDMR-19-59373	4
chr7	22404346	22405406	MajorDMR-19-59374	8
chr7	22408575	22408951	MajorDMR-19-59375	4
chr7	22416641	22416814	MajorDMR-19-59376	2
chr7	22427252	22427756	MajorDMR-19-59377	6
chr7	22433337	22434367	MajorDMR-19-59378	14
chr7	22491917	22492803	MajorDMR-19-59379	15
chr7	22494283	22494289	MajorDMR-19-59380	2
chr7	22510626	22510836	MajorDMR-19-59381	4
chr7	22539316	22539398	MajorDMR-19-59382	4
chr7	22563430	22563825	MajorDMR-19-59383	5
chr7	22591001	22591833	MajorDMR-19-59384	10
chr7	22601033	22601121	MajorDMR-19-59385	5
chr7	22629473	22629858	MajorDMR-19-59386	6
chr7	22636741	22636887	MajorDMR-19-59387	2
chr7	22727386	22727953	MajorDMR-19-59388	3
chr7	22859933	22860192	MajorDMR-19-59389	6
chr7	22873262	22873873	MajorDMR-19-59390	4
chr7	22914744	22915317	MajorDMR-19-59391	6
chr7	23054196	23054217	MajorDMR-19-59392	2
chr7	23062015	23062120	MajorDMR-19-59393	3
chr7	23106837	23107369	MajorDMR-19-59394	4
chr7	23147073	23148359	MajorDMR-19-59395	10
chr7	23154667	23154826	MajorDMR-19-59396	3
chr7	23162759	23163451	MajorDMR-19-59397	6
chr7	23266709	23267093	MajorDMR-19-59398	3
chr7	23374288	23374331	MajorDMR-19-59399	2
chr7	23471728	23471889	MajorDMR-19-59400	2
chr7	23560832	23561431	MajorDMR-19-59401	3
chr7	23568303	23569572	MajorDMR-19-59402	13
chr7	23586561	23586594	MajorDMR-19-59403	5
chr7	23935568	23935585	MajorDMR-19-59404	2
chr7	23954941	23955135	MajorDMR-19-59405	5
chr7	24406716	24406931	MajorDMR-19-59406	2
chr7	24481277	24481474	MajorDMR-19-59407	6
chr7	24482113	24482415	MajorDMR-19-59408	2
chr7	24484453	24484961	MajorDMR-19-59409	11
chr7	24543801	24544111	MajorDMR-19-59410	8
chr7	24611856	24612146	MajorDMR-19-59411	5
chr7	24614205	24614854	MajorDMR-19-59412	13
chr7	24648741	24648910	MajorDMR-19-59413	2
chr7	24693136	24693172	MajorDMR-19-59414	2
chr7	24740321	24741521	MajorDMR-19-59415	9
chr7	24742437	24742553	MajorDMR-19-59416	2
chr7	24747908	24747961	MajorDMR-19-59417	4
chr7	24749073	24749501	MajorDMR-19-59418	5
chr7	24755609	24755991	MajorDMR-19-59419	6
chr7	24765650	24765696	MajorDMR-19-59420	3
chr7	24768307	24769122	MajorDMR-19-59421	18
chr7	24837710	24838204	MajorDMR-19-59422	7
chr7	24842000	24842250	MajorDMR-19-59423	3
chr7	24856995	24857918	MajorDMR-19-59424	5
chr7	24862710	24862855	MajorDMR-19-59425	3
chr7	24864656	24864664	MajorDMR-19-59426	2
chr7	24869116	24870496	MajorDMR-19-59427	13
chr7	24912685	24913011	MajorDMR-19-59428	2
chr7	24922754	24922869	MajorDMR-19-59429	2
chr7	24924096	24924484	MajorDMR-19-59430	5
chr7	24925385	24925961	MajorDMR-19-59431	4
chr7	24935020	24935582	MajorDMR-19-59432	4
chr7	24937555	24937645	MajorDMR-19-59433	2
chr7	24948205	24948444	MajorDMR-19-59434	5
chr7	24950904	24950931	MajorDMR-19-59435	3
chr7	24958074	24958570	MajorDMR-19-59436	2
chr7	24960861	24960923	MajorDMR-19-59437	2
chr7	24964167	24965519	MajorDMR-19-59438	9
chr7	24966616	24966964	MajorDMR-19-59439	4
chr7	24967506	24967874	MajorDMR-19-59440	2
chr7	24981642	24982067	MajorDMR-19-59441	3
chr7	24983187	24983649	MajorDMR-19-59442	4
chr7	24987731	24987749	MajorDMR-19-59443	2
chr7	25013779	25013966	MajorDMR-19-59444	6
chr7	25018126	25018504	MajorDMR-19-59445	4
chr7	25067825	25068206	MajorDMR-19-59446	3
chr7	25095319	25095436	MajorDMR-19-59447	3
chr7	25109536	25109554	MajorDMR-19-59448	4
chr7	25299725	25299955	MajorDMR-19-59449	2
chr7	25336854	25337044	MajorDMR-19-59450	2
chr7	25352579	25352713	MajorDMR-19-59451	3
chr7	25354764	25354880	MajorDMR-19-59452	4
chr7	25398790	25400344	MajorDMR-19-59453	23
chr7	25534974	25535419	MajorDMR-19-59454	9
chr7	25602422	25602942	MajorDMR-19-59455	8
chr7	25642793	25642808	MajorDMR-19-59456	3
chr7	25772625	25772801	MajorDMR-19-59457	3
chr7	25790411	25791432	MajorDMR-19-59458	18
chr7	25891303	25891344	MajorDMR-19-59459	2
chr7	25933026	25933077	MajorDMR-19-59460	2
chr7	26077815	26077909	MajorDMR-19-59461	2
chr7	26131061	26131072	MajorDMR-19-59462	2
chr7	26190838	26190851	MajorDMR-19-59463	2
chr7	26226707	26227004	MajorDMR-19-59464	2
chr7	26228499	26228556	MajorDMR-19-59465	3
chr7	26229500	26229539	MajorDMR-19-59466	2
chr7	26230757	26231551	MajorDMR-19-59467	5
chr7	26232753	26232932	MajorDMR-19-59468	2
chr7	26233993	26234077	MajorDMR-19-59469	3
chr7	26234585	26235758	MajorDMR-19-59470	15
chr7	26236705	26236894	MajorDMR-19-59471	2
chr7	26243187	26243356	MajorDMR-19-59472	3
chr7	26244130	26244598	MajorDMR-19-59473	2
chr7	26263155	26264136	MajorDMR-19-59474	17
chr7	26332257	26332648	MajorDMR-19-59475	9
chr7	26335288	26335612	MajorDMR-19-59476	6
chr7	26351485	26351643	MajorDMR-19-59477	4
chr7	26355789	26356645	MajorDMR-19-59478	7
chr7	26374560	26375387	MajorDMR-19-59479	8
chr7	26377559	26377711	MajorDMR-19-59480	4
chr7	26386045	26386312	MajorDMR-19-59481	2
chr7	26388859	26389415	MajorDMR-19-59482	5
chr7	26401480	26401583	MajorDMR-19-59483	2
chr7	26404213	26404247	MajorDMR-19-59484	2
chr7	26405307	26405406	MajorDMR-19-59485	2
chr7	26406871	26406993	MajorDMR-19-59486	3
chr7	26411591	26412180	MajorDMR-19-59487	5
chr7	26415319	26415669	MajorDMR-19-59488	6
chr7	26416938	26417699	MajorDMR-19-59489	16
chr7	26436492	26436583	MajorDMR-19-59490	2
chr7	26439835	26439941	MajorDMR-19-59491	3
chr7	26554982	26555134	MajorDMR-19-59492	5
chr7	26583589	26583758	MajorDMR-19-59493	6
chr7	26620426	26620436	MajorDMR-19-59494	2
chr7	26625072	26625503	MajorDMR-19-59495	7
chr7	26633176	26633205	MajorDMR-19-59496	2
chr7	26652388	26652732	MajorDMR-19-59497	9
chr7	26693247	26693459	MajorDMR-19-59498	3
chr7	26696035	26698758	MajorDMR-19-59499	29
chr7	26896728	26898009	MajorDMR-19-59500	34
chr7	27138944	27140432	MajorDMR-19-59501	12
chr7	27146809	27147516	MajorDMR-19-59502	6
chr7	27149841	27150043	MajorDMR-19-59503	4
chr7	27153555	27153639	MajorDMR-19-59504	2
chr7	27155931	27156625	MajorDMR-19-59505	4
chr7	27162002	27162406	MajorDMR-19-59506	3
chr7	27171527	27171907	MajorDMR-19-59507	2
chr7	27173775	27173917	MajorDMR-19-59508	2
chr7	27177563	27177650	MajorDMR-19-59509	2
chr7	27178450	27178862	MajorDMR-19-59510	4
chr7	27180289	27181462	MajorDMR-19-59511	13
chr7	27185388	27186555	MajorDMR-19-59512	4
chr7	27198731	27199430	MajorDMR-19-59513	13
chr7	27210261	27210530	MajorDMR-19-59514	2
chr7	27288376	27288416	MajorDMR-19-59515	2
chr7	27403929	27404188	MajorDMR-19-59516	5
chr7	27452512	27452627	MajorDMR-19-59517	2
chr7	27496584	27497463	MajorDMR-19-59518	7
chr7	27701538	27701544	MajorDMR-19-59519	2
chr7	27864878	27864986	MajorDMR-19-59520	2
chr7	27865493	27866650	MajorDMR-19-59521	10
chr7	27873376	27873924	MajorDMR-19-59522	6
chr7	27878198	27878324	MajorDMR-19-59523	3
chr7	27880750	27880830	MajorDMR-19-59524	2
chr7	27881888	27882655	MajorDMR-19-59525	12
chr7	27906602	27907324	MajorDMR-19-59526	9
chr7	27911769	27912437	MajorDMR-19-59527	8
chr7	27919472	27919846	MajorDMR-19-59528	3
chr7	27980093	27980243	MajorDMR-19-59529	5
chr7	27986816	27986831	MajorDMR-19-59530	2
chr7	27990000	27990572	MajorDMR-19-59531	4
chr7	27996542	27996564	MajorDMR-19-59532	2
chr7	28000783	28001072	MajorDMR-19-59533	4
chr7	28004293	28004850	MajorDMR-19-59534	5
chr7	28008844	28008962	MajorDMR-19-59535	3
chr7	28034332	28034395	MajorDMR-19-59536	2
chr7	28057966	28058358	MajorDMR-19-59537	4
chr7	28060496	28060600	MajorDMR-19-59538	2
chr7	28101847	28101943	MajorDMR-19-59539	2
chr7	28105463	28105620	MajorDMR-19-59540	3
chr7	28109514	28109769	MajorDMR-19-59541	6
chr7	28145377	28146723	MajorDMR-19-59542	15
chr7	28157662	28157902	MajorDMR-19-59543	5
chr7	28197034	28197088	MajorDMR-19-59544	2
chr7	28209158	28209522	MajorDMR-19-59545	2
chr7	28220842	28221098	MajorDMR-19-59546	4
chr7	28221666	28222185	MajorDMR-19-59547	4
chr7	28338326	28339035	MajorDMR-19-59548	8
chr7	28356167	28356213	MajorDMR-19-59549	2
chr7	28387126	28387898	MajorDMR-19-59550	3
chr7	28429426	28429860	MajorDMR-19-59551	3
chr7	28728504	28728517	MajorDMR-19-59552	2
chr7	28747835	28748626	MajorDMR-19-59553	15
chr7	28750960	28751183	MajorDMR-19-59554	4
chr7	28771648	28771836	MajorDMR-19-59555	3
chr7	28793901	28794304	MajorDMR-19-59556	3
chr7	28848462	28848654	MajorDMR-19-59557	3
chr7	28972956	28973254	MajorDMR-19-59558	4
chr7	28989571	28989683	MajorDMR-19-59559	2
chr7	29015994	29016022	MajorDMR-19-59560	2
chr7	29020864	29020890	MajorDMR-19-59561	2
chr7	29040003	29040296	MajorDMR-19-59562	4
chr7	29059302	29059742	MajorDMR-19-59563	6
chr7	29084335	29084374	MajorDMR-19-59564	3
chr7	29129860	29130441	MajorDMR-19-59565	4
chr7	29179036	29179384	MajorDMR-19-59566	6
chr7	29196864	29197088	MajorDMR-19-59567	2
chr7	29229294	29229690	MajorDMR-19-59568	2
chr7	29233418	29233660	MajorDMR-19-59569	2
chr7	29269066	29269259	MajorDMR-19-59570	2
chr7	29313747	29314252	MajorDMR-19-59571	6
chr7	29320304	29320354	MajorDMR-19-59572	2
chr7	29321208	29322123	MajorDMR-19-59573	6
chr7	29342355	29343032	MajorDMR-19-59574	11
chr7	29346362	29346576	MajorDMR-19-59575	3
chr7	29370429	29370613	MajorDMR-19-59576	4
chr7	29371588	29373407	MajorDMR-19-59577	21
chr7	29448763	29448779	MajorDMR-19-59578	2
chr7	29472365	29472773	MajorDMR-19-59579	8
chr7	29519296	29522044	MajorDMR-19-59580	39
chr7	29523005	29523840	MajorDMR-19-59581	10
chr7	29525241	29525555	MajorDMR-19-59582	2
chr7	29567149	29567476	MajorDMR-19-59583	3
chr7	29666608	29666620	MajorDMR-19-59584	2
chr7	29667540	29667551	MajorDMR-19-59585	2
chr7	29674963	29674981	MajorDMR-19-59586	2
chr7	29679988	29680008	MajorDMR-19-59587	2
chr7	29723153	29723374	MajorDMR-19-59588	7
chr7	29742207	29742362	MajorDMR-19-59589	2
chr7	29845674	29845856	MajorDMR-19-59590	6
chr7	29847757	29849740	MajorDMR-19-59591	22
chr7	29916617	29917054	MajorDMR-19-59592	2
chr7	29924668	29924707	MajorDMR-19-59593	3
chr7	29933850	29934086	MajorDMR-19-59594	5
chr7	29957373	29958331	MajorDMR-19-59595	5
chr7	29959534	29959977	MajorDMR-19-59596	5
chr7	29961634	29962186	MajorDMR-19-59597	5
chr7	29966122	29967079	MajorDMR-19-59598	16
chr7	29997240	29997643	MajorDMR-19-59599	2
chr7	30004535	30005118	MajorDMR-19-59600	5
chr7	30008516	30009203	MajorDMR-19-59601	10
chr7	30014283	30014771	MajorDMR-19-59602	2
chr7	30015684	30015964	MajorDMR-19-59603	2
chr7	30029937	30030272	MajorDMR-19-59604	5
chr7	30071265	30071437	MajorDMR-19-59605	2
chr7	30154581	30154596	MajorDMR-19-59606	2
chr7	30156232	30156713	MajorDMR-19-59607	8
chr7	30173941	30173948	MajorDMR-19-59608	2
chr7	30176238	30176265	MajorDMR-19-59609	3
chr7	30176861	30177037	MajorDMR-19-59610	2
chr7	30178532	30178883	MajorDMR-19-59611	3
chr7	30179635	30179877	MajorDMR-19-59612	2
chr7	30185329	30187083	MajorDMR-19-59613	19
chr7	30187682	30187692	MajorDMR-19-59614	2
chr7	30188719	30188795	MajorDMR-19-59615	2
chr7	30193820	30194012	MajorDMR-19-59616	2
chr7	30196662	30197108	MajorDMR-19-59617	9
chr7	30210226	30210287	MajorDMR-19-59618	2
chr7	30212614	30213303	MajorDMR-19-59619	9
chr7	30221582	30222392	MajorDMR-19-59620	5
chr7	30252378	30252446	MajorDMR-19-59621	2
chr7	30287844	30288087	MajorDMR-19-59622	2
chr7	30291574	30291822	MajorDMR-19-59623	7
chr7	30308070	30308306	MajorDMR-19-59624	2
chr7	30323377	30323499	MajorDMR-19-59625	5
chr7	30371217	30371436	MajorDMR-19-59626	2
chr7	30508526	30509173	MajorDMR-19-59627	8
chr7	30555203	30555499	MajorDMR-19-59628	2
chr7	30591569	30591587	MajorDMR-19-59629	2
chr7	30593275	30593870	MajorDMR-19-59630	3
chr7	30596468	30596840	MajorDMR-19-59631	6
chr7	30602011	30602384	MajorDMR-19-59632	5
chr7	30635761	30636788	MajorDMR-19-59633	10
chr7	30644043	30644527	MajorDMR-19-59634	3
chr7	30652551	30652601	MajorDMR-19-59635	2
chr7	30666711	30666764	MajorDMR-19-59636	2
chr7	30699745	30699757	MajorDMR-19-59637	2
chr7	30700659	30700680	MajorDMR-19-59638	2
chr7	30818125	30818508	MajorDMR-19-59639	4
chr7	30840706	30840797	MajorDMR-19-59640	4
chr7	30909669	30910200	MajorDMR-19-59641	11
chr7	30928427	30928603	MajorDMR-19-59642	2
chr7	30994696	30994802	MajorDMR-19-59643	2
chr7	31028507	31028534	MajorDMR-19-59644	3
chr7	31032076	31032406	MajorDMR-19-59645	11
chr7	31057252	31057280	MajorDMR-19-59646	2
chr7	31066755	31067159	MajorDMR-19-59647	3
chr7	31067835	31068684	MajorDMR-19-59648	17
chr7	31077137	31077819	MajorDMR-19-59649	11
chr7	31091159	31091164	MajorDMR-19-59650	2
chr7	31093267	31094137	MajorDMR-19-59651	10
chr7	31094648	31095436	MajorDMR-19-59652	15
chr7	31096566	31096676	MajorDMR-19-59653	5
chr7	31102194	31102670	MajorDMR-19-59654	3
chr7	31110854	31110982	MajorDMR-19-59655	3
chr7	31112918	31113229	MajorDMR-19-59656	3
chr7	31113784	31114261	MajorDMR-19-59657	6
chr7	31117903	31118366	MajorDMR-19-59658	16
chr7	31211851	31211900	MajorDMR-19-59659	2
chr7	31242623	31242669	MajorDMR-19-59660	3
chr7	31293452	31293470	MajorDMR-19-59661	2
chr7	31323558	31323936	MajorDMR-19-59662	5
chr7	31379730	31379821	MajorDMR-19-59663	4
chr7	31380389	31380651	MajorDMR-19-59664	3
chr7	31402626	31403004	MajorDMR-19-59665	6
chr7	31459425	31459539	MajorDMR-19-59666	3
chr7	31496354	31497388	MajorDMR-19-59667	16
chr7	31516760	31517077	MajorDMR-19-59668	4
chr7	31517966	31518362	MajorDMR-19-59669	7
chr7	31642944	31643065	MajorDMR-19-59670	2
chr7	31726583	31726819	MajorDMR-19-59671	2
chr7	31962369	31962707	MajorDMR-19-59672	3
chr7	32035258	32035603	MajorDMR-19-59673	3
chr7	32065517	32065744	MajorDMR-19-59674	4
chr7	32099124	32099658	MajorDMR-19-59675	7
chr7	32108251	32108663	MajorDMR-19-59676	11
chr7	32180064	32180213	MajorDMR-19-59677	2
chr7	32202854	32203294	MajorDMR-19-59678	7
chr7	32243750	32243984	MajorDMR-19-59679	6
chr7	32257756	32257885	MajorDMR-19-59680	2
chr7	32357941	32358065	MajorDMR-19-59681	2
chr7	32466668	32466965	MajorDMR-19-59682	3
chr7	32577326	32577757	MajorDMR-19-59683	6
chr7	32603993	32604093	MajorDMR-19-59684	2
chr7	32615584	32615917	MajorDMR-19-59685	5
chr7	32626605	32627341	MajorDMR-19-59686	8
chr7	32769191	32769753	MajorDMR-19-59687	3
chr7	32800384	32800487	MajorDMR-19-59688	2
chr7	32801352	32801949	MajorDMR-19-59689	8
chr7	32851802	32851968	MajorDMR-19-59690	2
chr7	32896810	32897008	MajorDMR-19-59691	4
chr7	32910202	32910328	MajorDMR-19-59692	5
chr7	32919503	32920000	MajorDMR-19-59693	6
chr7	32926742	32927347	MajorDMR-19-59694	3
chr7	32936135	32936283	MajorDMR-19-59695	4
chr7	32943976	32945382	MajorDMR-19-59696	12
chr7	32977366	32977580	MajorDMR-19-59697	2
chr7	32978818	32979640	MajorDMR-19-59698	3
chr7	32980201	32981531	MajorDMR-19-59699	9
chr7	33004166	33004195	MajorDMR-19-59700	2
chr7	33030881	33030932	MajorDMR-19-59701	3
chr7	33101205	33101216	MajorDMR-19-59702	2
chr7	33149493	33149717	MajorDMR-19-59703	6
chr7	33419640	33419784	MajorDMR-19-59704	3
chr7	33601073	33601290	MajorDMR-19-59705	4
chr7	33732756	33732900	MajorDMR-19-59706	4
chr7	33875750	33876007	MajorDMR-19-59707	3
chr7	33902840	33903032	MajorDMR-19-59708	3
chr7	33945499	33946096	MajorDMR-19-59709	4
chr7	33946744	33947934	MajorDMR-19-59710	11
chr7	33971653	33972459	MajorDMR-19-59711	10
chr7	34004455	34004628	MajorDMR-19-59712	6
chr7	34020974	34021385	MajorDMR-19-59713	3
chr7	34026656	34027575	MajorDMR-19-59714	5
chr7	34055533	34055773	MajorDMR-19-59715	2
chr7	34081315	34081572	MajorDMR-19-59716	3
chr7	34096557	34096595	MajorDMR-19-59717	2
chr7	34097728	34098814	MajorDMR-19-59718	6
chr7	34146788	34147183	MajorDMR-19-59719	6
chr7	34173222	34173236	MajorDMR-19-59720	2
chr7	34178864	34178941	MajorDMR-19-59721	3
chr7	34179443	34180447	MajorDMR-19-59722	5
chr7	34195797	34196384	MajorDMR-19-59723	5
chr7	34202388	34202498	MajorDMR-19-59724	2
chr7	34401440	34402080	MajorDMR-19-59725	4
chr7	34470380	34470436	MajorDMR-19-59726	2
chr7	34516932	34517167	MajorDMR-19-59727	5
chr7	34526183	34526733	MajorDMR-19-59728	9
chr7	34540971	34541332	MajorDMR-19-59729	2
chr7	34639651	34639827	MajorDMR-19-59730	5
chr7	34878065	34878136	MajorDMR-19-59731	2
chr7	34900499	34900558	MajorDMR-19-59732	2
chr7	35074325	35075857	MajorDMR-19-59733	12
chr7	35108599	35108615	MajorDMR-19-59734	2
chr7	35223343	35224912	MajorDMR-19-59735	7
chr7	35288188	35289457	MajorDMR-19-59736	7
chr7	35670491	35670571	MajorDMR-19-59737	2
chr7	35731491	35731909	MajorDMR-19-59738	5
chr7	35732576	35732964	MajorDMR-19-59739	4
chr7	35735377	35735408	MajorDMR-19-59740	2
chr7	35749527	35749834	MajorDMR-19-59741	2
chr7	35756274	35756813	MajorDMR-19-59742	3
chr7	35762815	35762952	MajorDMR-19-59743	3
chr7	35773634	35773941	MajorDMR-19-59744	3
chr7	35800061	35800235	MajorDMR-19-59745	3
chr7	35801413	35801600	MajorDMR-19-59746	4
chr7	35832785	35832975	MajorDMR-19-59747	3
chr7	35842433	35844277	MajorDMR-19-59748	10
chr7	35844935	35846919	MajorDMR-19-59749	8
chr7	35849413	35849424	MajorDMR-19-59750	2
chr7	35850264	35850502	MajorDMR-19-59751	2
chr7	35851523	35851919	MajorDMR-19-59752	3
chr7	35866564	35867485	MajorDMR-19-59753	7
chr7	35871323	35871709	MajorDMR-19-59754	3
chr7	35872471	35872560	MajorDMR-19-59755	2
chr7	35880837	35881725	MajorDMR-19-59756	3
chr7	35886705	35886788	MajorDMR-19-59757	2
chr7	35888513	35889058	MajorDMR-19-59758	6
chr7	35902234	35902577	MajorDMR-19-59759	2
chr7	35915060	35915068	MajorDMR-19-59760	2
chr7	35939924	35940329	MajorDMR-19-59761	2
chr7	35942063	35942396	MajorDMR-19-59762	2
chr7	35944468	35945348	MajorDMR-19-59763	5
chr7	35946492	35946877	MajorDMR-19-59764	3
chr7	35947531	35949135	MajorDMR-19-59765	10
chr7	35957895	35958028	MajorDMR-19-59766	4
chr7	35964434	35964603	MajorDMR-19-59767	3
chr7	35995900	35995911	MajorDMR-19-59768	2
chr7	36050412	36051392	MajorDMR-19-59769	11
chr7	36071987	36072319	MajorDMR-19-59770	5
chr7	36087800	36087991	MajorDMR-19-59771	5
chr7	36091267	36091415	MajorDMR-19-59772	4
chr7	36098322	36098450	MajorDMR-19-59773	2
chr7	36139703	36139933	MajorDMR-19-59774	4
chr7	36155339	36156106	MajorDMR-19-59775	8
chr7	36167903	36168627	MajorDMR-19-59776	10
chr7	36189938	36190427	MajorDMR-19-59777	2
chr7	36195425	36195557	MajorDMR-19-59778	5
chr7	36216409	36216626	MajorDMR-19-59779	3
chr7	36219648	36219807	MajorDMR-19-59780	2
chr7	36222709	36222993	MajorDMR-19-59781	4
chr7	36231800	36231814	MajorDMR-19-59782	2
chr7	36298267	36298460	MajorDMR-19-59783	4
chr7	36318114	36318128	MajorDMR-19-59784	2
chr7	36320390	36320843	MajorDMR-19-59785	2
chr7	36321354	36321814	MajorDMR-19-59786	2
chr7	36342831	36343381	MajorDMR-19-59787	5
chr7	36405572	36406327	MajorDMR-19-59788	12
chr7	36419918	36419942	MajorDMR-19-59789	2
chr7	36428320	36429039	MajorDMR-19-59790	12
chr7	36445997	36446344	MajorDMR-19-59791	5
chr7	36645497	36645854	MajorDMR-19-59792	2
chr7	36690151	36690270	MajorDMR-19-59793	3
chr7	36721969	36721976	MajorDMR-19-59794	2
chr7	36799816	36799929	MajorDMR-19-59795	2
chr7	36867515	36867557	MajorDMR-19-59796	2
chr7	36899944	36901100	MajorDMR-19-59797	8
chr7	36920759	36921243	MajorDMR-19-59798	6
chr7	36924317	36924908	MajorDMR-19-59799	5
chr7	36935017	36935147	MajorDMR-19-59800	3
chr7	36943884	36944260	MajorDMR-19-59801	2
chr7	36951556	36951730	MajorDMR-19-59802	4
chr7	36964659	36965391	MajorDMR-19-59803	6
chr7	36974702	36974791	MajorDMR-19-59804	2
chr7	36976604	36977629	MajorDMR-19-59805	10
chr7	36981903	36984086	MajorDMR-19-59806	10
chr7	36985362	36986171	MajorDMR-19-59807	6
chr7	36996480	36996794	MajorDMR-19-59808	4
chr7	37006516	37006811	MajorDMR-19-59809	5
chr7	37019513	37019733	MajorDMR-19-59810	2
chr7	37021319	37021631	MajorDMR-19-59811	2
chr7	37022189	37026994	MajorDMR-19-59812	57
chr7	37039628	37039998	MajorDMR-19-59813	7
chr7	37049050	37049151	MajorDMR-19-59814	3
chr7	37066616	37066879	MajorDMR-19-59815	2
chr7	37071384	37073211	MajorDMR-19-59816	22
chr7	37101804	37102295	MajorDMR-19-59817	3
chr7	37109290	37109614	MajorDMR-19-59818	4
chr7	37122873	37123975	MajorDMR-19-59819	8
chr7	37183772	37183976	MajorDMR-19-59820	2
chr7	37188662	37188917	MajorDMR-19-59821	2
chr7	37212289	37212651	MajorDMR-19-59822	6
chr7	37222097	37222149	MajorDMR-19-59823	6
chr7	37233006	37233540	MajorDMR-19-59824	14
chr7	37236290	37236409	MajorDMR-19-59825	2
chr7	37238086	37238936	MajorDMR-19-59826	10
chr7	37308547	37308636	MajorDMR-19-59827	5
chr7	37344509	37344608	MajorDMR-19-59828	2
chr7	37350980	37351363	MajorDMR-19-59829	7
chr7	37520200	37520352	MajorDMR-19-59830	4
chr7	37537280	37537755	MajorDMR-19-59831	10
chr7	37747500	37747939	MajorDMR-19-59832	3
chr7	37799180	37799446	MajorDMR-19-59833	4
chr7	37872901	37873149	MajorDMR-19-59834	3
chr7	37961426	37961787	MajorDMR-19-59835	4
chr7	38193507	38193949	MajorDMR-19-59836	2
chr7	38218759	38218984	MajorDMR-19-59837	5
chr7	38257495	38257500	MajorDMR-19-59838	2
chr7	38464563	38464672	MajorDMR-19-59839	3
chr7	38503123	38503580	MajorDMR-19-59840	7
chr7	38505620	38505847	MajorDMR-19-59841	6
chr7	38537226	38537313	MajorDMR-19-59842	4
chr7	38574562	38574902	MajorDMR-19-59843	4
chr7	38598097	38598774	MajorDMR-19-59844	4
chr7	38613768	38614172	MajorDMR-19-59845	6
chr7	38625117	38625291	MajorDMR-19-59846	3
chr7	38668321	38670063	MajorDMR-19-59847	16
chr7	38739923	38740346	MajorDMR-19-59848	2
chr7	38787813	38788176	MajorDMR-19-59849	10
chr7	38870952	38871193	MajorDMR-19-59850	4
chr7	38884755	38884998	MajorDMR-19-59851	3
chr7	38898084	38898300	MajorDMR-19-59852	2
chr7	38920197	38920597	MajorDMR-19-59853	5
chr7	38969054	38969354	MajorDMR-19-59854	6
chr7	38970644	38970821	MajorDMR-19-59855	2
chr7	38976050	38976446	MajorDMR-19-59856	2
chr7	39015295	39015386	MajorDMR-19-59857	2
chr7	39044923	39045026	MajorDMR-19-59858	4
chr7	39074133	39074192	MajorDMR-19-59859	2
chr7	39112221	39112350	MajorDMR-19-59860	3
chr7	39125401	39125736	MajorDMR-19-59861	9
chr7	39135420	39135850	MajorDMR-19-59862	5
chr7	39311160	39311646	MajorDMR-19-59863	12
chr7	39320367	39320554	MajorDMR-19-59864	4
chr7	39461056	39461063	MajorDMR-19-59865	2
chr7	39594428	39594667	MajorDMR-19-59866	6
chr7	39606964	39606982	MajorDMR-19-59867	2
chr7	39664312	39664831	MajorDMR-19-59868	3
chr7	39699023	39699183	MajorDMR-19-59869	2
chr7	39706298	39706335	MajorDMR-19-59870	2
chr7	39707117	39707552	MajorDMR-19-59871	3
chr7	39713829	39714009	MajorDMR-19-59872	2
chr7	39714612	39714883	MajorDMR-19-59873	3
chr7	39718822	39719455	MajorDMR-19-59874	5
chr7	39721678	39721750	MajorDMR-19-59875	2
chr7	39739074	39739082	MajorDMR-19-59876	2
chr7	39742666	39742976	MajorDMR-19-59877	2
chr7	39746900	39746907	MajorDMR-19-59878	2
chr7	39765767	39765951	MajorDMR-19-59879	2
chr7	39773606	39773844	MajorDMR-19-59880	2
chr7	39774729	39774832	MajorDMR-19-59881	3
chr7	39785780	39786287	MajorDMR-19-59882	4
chr7	39802620	39802864	MajorDMR-19-59883	4
chr7	39992857	39993724	MajorDMR-19-59884	6
chr7	40026718	40027486	MajorDMR-19-59885	12
chr7	40138176	40138210	MajorDMR-19-59886	2
chr7	40447243	40447397	MajorDMR-19-59887	3
chr7	40761900	40762030	MajorDMR-19-59888	2
chr7	40812039	40812050	MajorDMR-19-59889	2
chr7	41017554	41017573	MajorDMR-19-59890	2
chr7	41091088	41091527	MajorDMR-19-59891	8
chr7	41170325	41170526	MajorDMR-19-59892	4
chr7	41332331	41332421	MajorDMR-19-59893	3
chr7	41376652	41376888	MajorDMR-19-59894	5
chr7	41605373	41605435	MajorDMR-19-59895	3
chr7	41668565	41668760	MajorDMR-19-59896	2
chr7	41731936	41732383	MajorDMR-19-59897	8
chr7	41735674	41735978	MajorDMR-19-59898	6
chr7	41741248	41741253	MajorDMR-19-59899	2
chr7	41995378	41995998	MajorDMR-19-59900	6
chr7	42017227	42017728	MajorDMR-19-59901	3
chr7	42019766	42019822	MajorDMR-19-59902	2
chr7	42187875	42187879	MajorDMR-19-59903	2
chr7	42190511	42191667	MajorDMR-19-59904	17
chr7	42323230	42323692	MajorDMR-19-59905	3
chr7	42779396	42779720	MajorDMR-19-59906	9
chr7	42871167	42871518	MajorDMR-19-59907	3
chr7	42896068	42896274	MajorDMR-19-59908	6
chr7	42897080	42897135	MajorDMR-19-59909	7
chr7	42982707	42982722	MajorDMR-19-59910	2
chr7	43078006	43078231	MajorDMR-19-59911	3
chr7	43150907	43151927	MajorDMR-19-59912	10
chr7	43153902	43155730	MajorDMR-19-59913	16
chr7	43163697	43163743	MajorDMR-19-59914	3
chr7	43178038	43178337	MajorDMR-19-59915	3
chr7	43284345	43284554	MajorDMR-19-59916	6
chr7	43288365	43289734	MajorDMR-19-59917	29
chr7	43316495	43316549	MajorDMR-19-59918	3
chr7	43330671	43330743	MajorDMR-19-59919	3
chr7	43341969	43342103	MajorDMR-19-59920	2
chr7	43358032	43358065	MajorDMR-19-59921	2
chr7	43359949	43360058	MajorDMR-19-59922	5
chr7	43377781	43378323	MajorDMR-19-59923	5
chr7	43424137	43424511	MajorDMR-19-59924	6
chr7	43469944	43470193	MajorDMR-19-59925	2
chr7	43488412	43488417	MajorDMR-19-59926	2
chr7	43651934	43652644	MajorDMR-19-59927	5
chr7	43739415	43740191	MajorDMR-19-59928	7
chr7	43799078	43799097	MajorDMR-19-59929	2
chr7	43907937	43908111	MajorDMR-19-59930	2
chr7	43911953	43912660	MajorDMR-19-59931	4
chr7	43918415	43918651	MajorDMR-19-59932	2
chr7	43922055	43922240	MajorDMR-19-59933	2
chr7	43931212	43931302	MajorDMR-19-59934	2
chr7	43945156	43945187	MajorDMR-19-59935	3
chr7	43965349	43965379	MajorDMR-19-59936	2
chr7	43992467	43993133	MajorDMR-19-59937	3
chr7	44101134	44101171	MajorDMR-19-59938	3
chr7	44111198	44111269	MajorDMR-19-59939	2
chr7	44112210	44112589	MajorDMR-19-59940	3
chr7	44150453	44150527	MajorDMR-19-59941	2
chr7	44151413	44151594	MajorDMR-19-59942	8
chr7	44217553	44218059	MajorDMR-19-59943	5
chr7	44241327	44241738	MajorDMR-19-59944	7
chr7	44251774	44251850	MajorDMR-19-59945	3
chr7	44254268	44254294	MajorDMR-19-59946	2
chr7	44255049	44255763	MajorDMR-19-59947	7
chr7	44259704	44259872	MajorDMR-19-59948	2
chr7	44264342	44264391	MajorDMR-19-59949	3
chr7	44265505	44265527	MajorDMR-19-59950	3
chr7	44266065	44266144	MajorDMR-19-59951	2
chr7	44269574	44269588	MajorDMR-19-59952	2
chr7	44271122	44271217	MajorDMR-19-59953	3
chr7	44275609	44275762	MajorDMR-19-59954	3
chr7	44276756	44276813	MajorDMR-19-59955	2
chr7	44277703	44278164	MajorDMR-19-59956	5
chr7	44279048	44279316	MajorDMR-19-59957	3
chr7	44282026	44282159	MajorDMR-19-59958	2
chr7	44294047	44294505	MajorDMR-19-59959	2
chr7	44296266	44296492	MajorDMR-19-59960	3
chr7	44297032	44297224	MajorDMR-19-59961	2
chr7	44297994	44299512	MajorDMR-19-59962	19
chr7	44301163	44301328	MajorDMR-19-59963	3
chr7	44303028	44305765	MajorDMR-19-59964	35
chr7	44306685	44308701	MajorDMR-19-59965	33
chr7	44309406	44309522	MajorDMR-19-59966	2
chr7	44312095	44312997	MajorDMR-19-59967	10
chr7	44315056	44315325	MajorDMR-19-59968	4
chr7	44316031	44317750	MajorDMR-19-59969	34
chr7	44318871	44319181	MajorDMR-19-59970	4
chr7	44320288	44320777	MajorDMR-19-59971	13
chr7	44322293	44322638	MajorDMR-19-59972	6
chr7	44323780	44324249	MajorDMR-19-59973	15
chr7	44324803	44325275	MajorDMR-19-59974	2
chr7	44326035	44326484	MajorDMR-19-59975	4
chr7	44328631	44329903	MajorDMR-19-59976	21
chr7	44331854	44331869	MajorDMR-19-59977	2
chr7	44345297	44345346	MajorDMR-19-59978	2
chr7	44348690	44348713	MajorDMR-19-59979	2
chr7	44349800	44349857	MajorDMR-19-59980	2
chr7	44353449	44353658	MajorDMR-19-59981	2
chr7	44359652	44362159	MajorDMR-19-59982	29
chr7	44362699	44364163	MajorDMR-19-59983	20
chr7	44373333	44374327	MajorDMR-19-59984	21
chr7	44389186	44389210	MajorDMR-19-59985	2
chr7	44422220	44422543	MajorDMR-19-59986	8
chr7	44424935	44425888	MajorDMR-19-59987	14
chr7	44427826	44427960	MajorDMR-19-59988	7
chr7	44433656	44433857	MajorDMR-19-59989	3
chr7	44437769	44440083	MajorDMR-19-59990	41
chr7	44440788	44441083	MajorDMR-19-59991	6
chr7	44470281	44470545	MajorDMR-19-59992	6
chr7	44474023	44474087	MajorDMR-19-59993	2
chr7	44484113	44484230	MajorDMR-19-59994	2
chr7	44485320	44485327	MajorDMR-19-59995	2
chr7	44486001	44486292	MajorDMR-19-59996	3
chr7	44487795	44487880	MajorDMR-19-59997	2
chr7	44488799	44488885	MajorDMR-19-59998	3
chr7	44509370	44509548	MajorDMR-19-59999	2
chr7	44514732	44514836	MajorDMR-19-60000	2
chr7	44517015	44517298	MajorDMR-19-60001	3
chr7	44526027	44526073	MajorDMR-19-60002	2
chr7	44605486	44605545	MajorDMR-19-60003	2
chr7	44611980	44612116	MajorDMR-19-60004	5
chr7	44628012	44628026	MajorDMR-19-60005	2
chr7	44686186	44686433	MajorDMR-19-60006	2
chr7	44718980	44719639	MajorDMR-19-60007	7
chr7	44732899	44732964	MajorDMR-19-60008	2
chr7	44743308	44743556	MajorDMR-19-60009	6
chr7	44750089	44750517	MajorDMR-19-60010	4
chr7	44787366	44787497	MajorDMR-19-60011	3
chr7	44789408	44789469	MajorDMR-19-60012	3
chr7	44796076	44796227	MajorDMR-19-60013	5
chr7	44797041	44797499	MajorDMR-19-60014	7
chr7	44801576	44802225	MajorDMR-19-60015	7
chr7	44808006	44808467	MajorDMR-19-60016	4
chr7	44837971	44838274	MajorDMR-19-60017	5
chr7	44838998	44839390	MajorDMR-19-60018	4
chr7	44896303	44896313	MajorDMR-19-60019	2
chr7	44916948	44917019	MajorDMR-19-60020	2
chr7	44920179	44920969	MajorDMR-19-60021	4
chr7	44921795	44923253	MajorDMR-19-60022	10
chr7	44954835	44955020	MajorDMR-19-60023	2
chr7	45002232	45002310	MajorDMR-19-60024	5
chr7	45112668	45114085	MajorDMR-19-60025	20
chr7	45115953	45116533	MajorDMR-19-60026	8
chr7	45117154	45117220	MajorDMR-19-60027	2
chr7	45126077	45128299	MajorDMR-19-60028	25
chr7	45129836	45129928	MajorDMR-19-60029	3
chr7	45171612	45171701	MajorDMR-19-60030	2
chr7	45194126	45194171	MajorDMR-19-60031	2
chr7	45205615	45205701	MajorDMR-19-60032	3
chr7	45233609	45233652	MajorDMR-19-60033	3
chr7	45255132	45255559	MajorDMR-19-60034	5
chr7	45318515	45319275	MajorDMR-19-60035	5
chr7	45383350	45383531	MajorDMR-19-60036	2
chr7	45390638	45390800	MajorDMR-19-60037	3
chr7	45498989	45499405	MajorDMR-19-60038	5
chr7	45603952	45604384	MajorDMR-19-60039	12
chr7	45615400	45617294	MajorDMR-19-60040	24
chr7	45618537	45618623	MajorDMR-19-60041	4
chr7	45622589	45622793	MajorDMR-19-60042	7
chr7	45630891	45631120	MajorDMR-19-60043	5
chr7	45638372	45638461	MajorDMR-19-60044	4
chr7	45665903	45666236	MajorDMR-19-60045	6
chr7	45686677	45687345	MajorDMR-19-60046	6
chr7	45698862	45699070	MajorDMR-19-60047	3
chr7	45701402	45701599	MajorDMR-19-60048	7
chr7	45860525	45860690	MajorDMR-19-60049	2
chr7	45930821	45931016	MajorDMR-19-60050	2
chr7	45957711	45957842	MajorDMR-19-60051	3
chr7	45958966	45959232	MajorDMR-19-60052	6
chr7	45959802	45959834	MajorDMR-19-60053	2
chr7	46149099	46149268	MajorDMR-19-60054	3
chr7	46724555	46724586	MajorDMR-19-60055	2
chr7	46779579	46779783	MajorDMR-19-60056	2
chr7	46899754	46899962	MajorDMR-19-60057	2
chr7	46949272	46949738	MajorDMR-19-60058	9
chr7	47221110	47221785	MajorDMR-19-60059	3
chr7	47223620	47224106	MajorDMR-19-60060	6
chr7	47230289	47230308	MajorDMR-19-60061	2
chr7	47294598	47294687	MajorDMR-19-60062	4
chr7	47325447	47325640	MajorDMR-19-60063	7
chr7	47362456	47362467	MajorDMR-19-60064	2
chr7	47411719	47411888	MajorDMR-19-60065	4
chr7	47419157	47420193	MajorDMR-19-60066	20
chr7	47431818	47432121	MajorDMR-19-60067	11
chr7	47553593	47553663	MajorDMR-19-60068	3
chr7	47576049	47576694	MajorDMR-19-60069	24
chr7	47608647	47608741	MajorDMR-19-60070	3
chr7	47676379	47676871	MajorDMR-19-60071	12
chr7	47730862	47731236	MajorDMR-19-60072	7
chr7	47760389	47760424	MajorDMR-19-60073	2
chr7	47790589	47790727	MajorDMR-19-60074	2
chr7	47866927	47867096	MajorDMR-19-60075	2
chr7	47876235	47876425	MajorDMR-19-60076	5
chr7	47944919	47945516	MajorDMR-19-60077	7
chr7	48005210	48005259	MajorDMR-19-60078	2
chr7	48008343	48008565	MajorDMR-19-60079	2
chr7	48018021	48018509	MajorDMR-19-60080	7
chr7	48019605	48019769	MajorDMR-19-60081	4
chr7	48157846	48157887	MajorDMR-19-60082	4
chr7	48222864	48223339	MajorDMR-19-60083	4
chr7	48421087	48421507	MajorDMR-19-60084	5
chr7	48550696	48550828	MajorDMR-19-60085	7
chr7	48554041	48554234	MajorDMR-19-60086	2
chr7	48621098	48621232	MajorDMR-19-60087	3
chr7	48743042	48743229	MajorDMR-19-60088	3
chr7	48800348	48800649	MajorDMR-19-60089	3
chr7	48872226	48872289	MajorDMR-19-60090	2
chr7	48927961	48927968	MajorDMR-19-60091	2
chr7	49334383	49335235	MajorDMR-19-60092	3
chr7	49560537	49560727	MajorDMR-19-60093	2
chr7	49709398	49709969	MajorDMR-19-60094	12
chr7	49777488	49777516	MajorDMR-19-60095	2
chr7	49818018	49818127	MajorDMR-19-60096	2
chr7	49823134	49823292	MajorDMR-19-60097	4
chr7	49862302	49862660	MajorDMR-19-60098	3
chr7	49884591	49884714	MajorDMR-19-60099	4
chr7	49951651	49951784	MajorDMR-19-60100	7
chr7	50230660	50230783	MajorDMR-19-60101	2
chr7	50342933	50343106	MajorDMR-19-60102	8
chr7	50467566	50468400	MajorDMR-19-60103	79
chr7	50599152	50600100	MajorDMR-19-60104	18
chr7	50724905	50725328	MajorDMR-19-60105	9
chr7	50738653	50738759	MajorDMR-19-60106	3
chr7	50741258	50741317	MajorDMR-19-60107	2
chr7	50746986	50747265	MajorDMR-19-60108	4
chr7	50848601	50849784	MajorDMR-19-60109	26
chr7	50851012	50851332	MajorDMR-19-60110	5
chr7	50902492	50902751	MajorDMR-19-60111	3
chr7	51056020	51056216	MajorDMR-19-60112	2
chr7	51088279	51088531	MajorDMR-19-60113	3
chr7	51099697	51099981	MajorDMR-19-60114	5
chr7	51201833	51202009	MajorDMR-19-60115	3
chr7	51230513	51230977	MajorDMR-19-60116	4
chr7	51254117	51254632	MajorDMR-19-60117	6
chr7	51292729	51292914	MajorDMR-19-60118	5
chr7	51296481	51296997	MajorDMR-19-60119	11
chr7	51314013	51314719	MajorDMR-19-60120	7
chr7	51334331	51334417	MajorDMR-19-60121	2
chr7	51337723	51338203	MajorDMR-19-60122	6
chr7	51344904	51344939	MajorDMR-19-60123	2
chr7	51345461	51346669	MajorDMR-19-60124	16
chr7	51357187	51357561	MajorDMR-19-60125	6
chr7	51370511	51371195	MajorDMR-19-60126	10
chr7	51374147	51374717	MajorDMR-19-60127	9
chr7	51375513	51376314	MajorDMR-19-60128	9
chr7	51376883	51377260	MajorDMR-19-60129	6
chr7	51381438	51383124	MajorDMR-19-60130	12
chr7	51392425	51393080	MajorDMR-19-60131	6
chr7	51498537	51498634	MajorDMR-19-60132	3
chr7	51539346	51539810	MajorDMR-19-60133	8
chr7	51660871	51661489	MajorDMR-19-60134	7
chr7	51715706	51716037	MajorDMR-19-60135	11
chr7	51732938	51733262	MajorDMR-19-60136	2
chr7	51734665	51734995	MajorDMR-19-60137	5
chr7	52156566	52156750	MajorDMR-19-60138	3
chr7	52277590	52277651	MajorDMR-19-60139	2
chr7	52367537	52367563	MajorDMR-19-60140	2
chr7	52604832	52604887	MajorDMR-19-60141	2
chr7	52898662	52899388	MajorDMR-19-60142	6
chr7	52988041	52988440	MajorDMR-19-60143	4
chr7	53126528	53126778	MajorDMR-19-60144	3
chr7	53286426	53286479	MajorDMR-19-60145	2
chr7	53340764	53340874	MajorDMR-19-60146	3
chr7	53370001	53370286	MajorDMR-19-60147	2
chr7	53836350	53836376	MajorDMR-19-60148	3
chr7	54015092	54015955	MajorDMR-19-60149	10
chr7	54394443	54394745	MajorDMR-19-60150	3
chr7	54398077	54398307	MajorDMR-19-60151	2
chr7	54428007	54428112	MajorDMR-19-60152	2
chr7	54608600	54608850	MajorDMR-19-60153	2
chr7	54611805	54611833	MajorDMR-19-60154	2
chr7	54618546	54618825	MajorDMR-19-60155	4
chr7	54696725	54696971	MajorDMR-19-60156	2
chr7	54757295	54758071	MajorDMR-19-60157	11
chr7	54825386	54825794	MajorDMR-19-60158	3
chr7	55001517	55001741	MajorDMR-19-60159	5
chr7	55023792	55023945	MajorDMR-19-60160	5
chr7	55090395	55090561	MajorDMR-19-60161	5
chr7	55118094	55118234	MajorDMR-19-60162	3
chr7	55128884	55129553	MajorDMR-19-60163	8
chr7	55138130	55140030	MajorDMR-19-60164	17
chr7	55153778	55154427	MajorDMR-19-60165	16
chr7	55165894	55166047	MajorDMR-19-60166	3
chr7	55166713	55167286	MajorDMR-19-60167	7
chr7	55169022	55169091	MajorDMR-19-60168	2
chr7	55178105	55179057	MajorDMR-19-60169	14
chr7	55193356	55193391	MajorDMR-19-60170	3
chr7	55195005	55195279	MajorDMR-19-60171	5
chr7	55197703	55199041	MajorDMR-19-60172	17
chr7	55245504	55245996	MajorDMR-19-60173	12
chr7	55283842	55284093	MajorDMR-19-60174	2
chr7	55356155	55356392	MajorDMR-19-60175	2
chr7	55380294	55380365	MajorDMR-19-60176	5
chr7	55393068	55394256	MajorDMR-19-60177	11
chr7	55398064	55398559	MajorDMR-19-60178	3
chr7	55416408	55417093	MajorDMR-19-60179	7
chr7	55432393	55432755	MajorDMR-19-60180	9
chr7	55434841	55434938	MajorDMR-19-60181	2
chr7	55445052	55445457	MajorDMR-19-60182	2
chr7	55447941	55448303	MajorDMR-19-60183	2
chr7	55448927	55450295	MajorDMR-19-60184	15
chr7	55495745	55495834	MajorDMR-19-60185	4
chr7	55507033	55508101	MajorDMR-19-60186	24
chr7	55509252	55509743	MajorDMR-19-60187	2
chr7	55516221	55516415	MajorDMR-19-60188	4
chr7	55569153	55570713	MajorDMR-19-60189	17
chr7	55588789	55589804	MajorDMR-19-60190	11
chr7	55613292	55613571	MajorDMR-19-60191	6
chr7	55616207	55616510	MajorDMR-19-60192	2
chr7	55617805	55618516	MajorDMR-19-60193	18
chr7	55619994	55621554	MajorDMR-19-60194	16
chr7	55634892	55636150	MajorDMR-19-60195	10
chr7	55638311	55638492	MajorDMR-19-60196	2
chr7	55640965	55641082	MajorDMR-19-60197	3
chr7	55790963	55791425	MajorDMR-19-60198	3
chr7	55955993	55956233	MajorDMR-19-60199	4
chr7	56019275	56019317	MajorDMR-19-60200	4
chr7	56033706	56034003	MajorDMR-19-60201	4
chr7	56034656	56034818	MajorDMR-19-60202	5
chr7	56045723	56046253	MajorDMR-19-60203	6
chr7	56142346	56142415	MajorDMR-19-60204	6
chr7	56147256	56147312	MajorDMR-19-60205	3
chr7	56160581	56160767	MajorDMR-19-60206	2
chr7	56169013	56169060	MajorDMR-19-60207	2
chr7	56174590	56174626	MajorDMR-19-60208	3
chr7	56182359	56182472	MajorDMR-19-60209	2
chr7	56236735	56236814	MajorDMR-19-60210	2
chr7	56324090	56324136	MajorDMR-19-60211	2
chr7	56566334	56566680	MajorDMR-19-60212	2
chr7	56652865	56652914	MajorDMR-19-60213	2
chr7	56749906	56750036	MajorDMR-19-60214	2
chr7	56827418	56827695	MajorDMR-19-60215	2
chr7	56972590	56972945	MajorDMR-19-60216	2
chr7	56977615	56978074	MajorDMR-19-60217	2
chr7	57032094	57032522	MajorDMR-19-60218	2
chr7	57047546	57047579	MajorDMR-19-60219	2
chr7	57248928	57249274	MajorDMR-19-60220	2
chr7	57323209	57323463	MajorDMR-19-60221	2
chr7	57373283	57373358	MajorDMR-19-60222	2
chr7	57401390	57401593	MajorDMR-19-60223	2
chr7	57519863	57519890	MajorDMR-19-60224	2
chr7	57584241	57584513	MajorDMR-19-60225	2
chr7	57635637	57636164	MajorDMR-19-60226	3
chr7	57660732	57661022	MajorDMR-19-60227	2
chr7	61065121	61065463	MajorDMR-19-60228	2
chr7	61836007	61836396	MajorDMR-19-60229	2
chr7	62461878	62461926	MajorDMR-19-60230	2
chr7	62483557	62483993	MajorDMR-19-60231	2
chr7	62742555	62742637	MajorDMR-19-60232	2
chr7	62772965	62773162	MajorDMR-19-60233	2
chr7	62921502	62921757	MajorDMR-19-60234	3
chr7	62987998	62988036	MajorDMR-19-60235	2
chr7	63057458	63057511	MajorDMR-19-60236	2
chr7	63297952	63298004	MajorDMR-19-60237	2
chr7	63318756	63319493	MajorDMR-19-60238	3
chr7	63379399	63379582	MajorDMR-19-60239	2
chr7	63385479	63385514	MajorDMR-19-60240	2
chr7	63434931	63434969	MajorDMR-19-60241	2
chr7	63466266	63466366	MajorDMR-19-60242	2
chr7	63591342	63591595	MajorDMR-19-60243	2
chr7	63673512	63673846	MajorDMR-19-60244	2
chr7	63766720	63766981	MajorDMR-19-60245	8
chr7	63775196	63776243	MajorDMR-19-60246	11
chr7	63964684	63965158	MajorDMR-19-60247	2
chr7	64011867	64012463	MajorDMR-19-60248	4
chr7	64086088	64086248	MajorDMR-19-60249	2
chr7	64127269	64127314	MajorDMR-19-60250	2
chr7	64245325	64245558	MajorDMR-19-60251	3
chr7	64253819	64254470	MajorDMR-19-60252	6
chr7	64324708	64324826	MajorDMR-19-60253	2
chr7	64337245	64337721	MajorDMR-19-60254	2
chr7	64448369	64448791	MajorDMR-19-60255	2
chr7	64454948	64455232	MajorDMR-19-60256	4
chr7	64489071	64489075	MajorDMR-19-60257	2
chr7	64839874	64839912	MajorDMR-19-60258	2
chr7	64933761	64934364	MajorDMR-19-60259	10
chr7	65211281	65211508	MajorDMR-19-60260	3
chr7	65217046	65217292	MajorDMR-19-60261	7
chr7	65229498	65230402	MajorDMR-19-60262	6
chr7	65399673	65399699	MajorDMR-19-60263	2
chr7	65403588	65403634	MajorDMR-19-60264	2
chr7	65425516	65425649	MajorDMR-19-60265	5
chr7	65429174	65429695	MajorDMR-19-60266	8
chr7	65565605	65565719	MajorDMR-19-60267	3
chr7	65579183	65579429	MajorDMR-19-60268	10
chr7	65605681	65606337	MajorDMR-19-60269	7
chr7	65671107	65671621	MajorDMR-19-60270	7
chr7	65672570	65672681	MajorDMR-19-60271	2
chr7	65711758	65711823	MajorDMR-19-60272	2
chr7	65723541	65723670	MajorDMR-19-60273	4
chr7	65746822	65746853	MajorDMR-19-60274	2
chr7	65824873	65824953	MajorDMR-19-60275	2
chr7	65918561	65918588	MajorDMR-19-60276	2
chr7	65924891	65925107	MajorDMR-19-60277	2
chr7	65959299	65959764	MajorDMR-19-60278	4
chr7	65971765	65971890	MajorDMR-19-60279	3
chr7	65994777	65995843	MajorDMR-19-60280	20
chr7	65999030	65999041	MajorDMR-19-60281	3
chr7	66022212	66023064	MajorDMR-19-60282	16
chr7	66023920	66024087	MajorDMR-19-60283	6
chr7	66041741	66041891	MajorDMR-19-60284	3
chr7	66056245	66056405	MajorDMR-19-60285	4
chr7	66094642	66094968	MajorDMR-19-60286	4
chr7	66129576	66129584	MajorDMR-19-60287	2
chr7	66148048	66148059	MajorDMR-19-60288	2
chr7	66148600	66148939	MajorDMR-19-60289	2
chr7	66162424	66162816	MajorDMR-19-60290	14
chr7	66202661	66202961	MajorDMR-19-60291	6
chr7	66206611	66206863	MajorDMR-19-60292	3
chr7	66212760	66213491	MajorDMR-19-60293	3
chr7	66236326	66237128	MajorDMR-19-60294	11
chr7	66254800	66255330	MajorDMR-19-60295	4
chr7	66269055	66269320	MajorDMR-19-60296	4
chr7	66325206	66325428	MajorDMR-19-60297	3
chr7	66385763	66385767	MajorDMR-19-60298	2
chr7	66408053	66408253	MajorDMR-19-60299	2
chr7	66415808	66416194	MajorDMR-19-60300	8
chr7	66459151	66459643	MajorDMR-19-60301	2
chr7	66571217	66571696	MajorDMR-19-60302	2
chr7	66668427	66668500	MajorDMR-19-60303	2
chr7	66688765	66688780	MajorDMR-19-60304	2
chr7	66702904	66703387	MajorDMR-19-60305	2
chr7	66732801	66733208	MajorDMR-19-60306	5
chr7	66759429	66759492	MajorDMR-19-60307	2
chr7	66768440	66768624	MajorDMR-19-60308	5
chr7	66836020	66836042	MajorDMR-19-60309	2
chr7	66843647	66843992	MajorDMR-19-60310	2
chr7	66877245	66877386	MajorDMR-19-60311	4
chr7	66961659	66961833	MajorDMR-19-60312	4
chr7	67000431	67000587	MajorDMR-19-60313	4
chr7	67015971	67016255	MajorDMR-19-60314	13
chr7	67031189	67031226	MajorDMR-19-60315	2
chr7	67036065	67036223	MajorDMR-19-60316	2
chr7	67054268	67054438	MajorDMR-19-60317	5
chr7	67096341	67096906	MajorDMR-19-60318	18
chr7	67101454	67101616	MajorDMR-19-60319	3
chr7	67237000	67237012	MajorDMR-19-60320	2
chr7	67238074	67238309	MajorDMR-19-60321	4
chr7	67253888	67253987	MajorDMR-19-60322	7
chr7	67259507	67259908	MajorDMR-19-60323	2
chr7	67286189	67286475	MajorDMR-19-60324	4
chr7	67318880	67319985	MajorDMR-19-60325	28
chr7	67323869	67324277	MajorDMR-19-60326	8
chr7	67381611	67382124	MajorDMR-19-60327	7
chr7	67402891	67403427	MajorDMR-19-60328	8
chr7	67801559	67802206	MajorDMR-19-60329	7
chr7	67813478	67813856	MajorDMR-19-60330	4
chr7	67823364	67823882	MajorDMR-19-60331	10
chr7	67885078	67886040	MajorDMR-19-60332	13
chr7	67906068	67906701	MajorDMR-19-60333	7
chr7	67935949	67936247	MajorDMR-19-60334	9
chr7	67989453	67989572	MajorDMR-19-60335	5
chr7	68007941	68008277	MajorDMR-19-60336	5
chr7	68072301	68072553	MajorDMR-19-60337	3
chr7	68084261	68084848	MajorDMR-19-60338	7
chr7	68214705	68214784	MajorDMR-19-60339	2
chr7	68306079	68306300	MajorDMR-19-60340	4
chr7	68379133	68379143	MajorDMR-19-60341	2
chr7	68512332	68512902	MajorDMR-19-60342	3
chr7	68556420	68556460	MajorDMR-19-60343	2
chr7	68592006	68592257	MajorDMR-19-60344	3
chr7	68637668	68637828	MajorDMR-19-60345	4
chr7	68682627	68683438	MajorDMR-19-60346	12
chr7	68839078	68839167	MajorDMR-19-60347	2
chr7	68864305	68864318	MajorDMR-19-60348	2
chr7	68894805	68894835	MajorDMR-19-60349	3
chr7	68980426	68981349	MajorDMR-19-60350	8
chr7	68983107	68983289	MajorDMR-19-60351	5
chr7	69042607	69042724	MajorDMR-19-60352	2
chr7	69065918	69066605	MajorDMR-19-60353	6
chr7	69070218	69070666	MajorDMR-19-60354	4
chr7	69100567	69100794	MajorDMR-19-60355	3
chr7	69120232	69120238	MajorDMR-19-60356	2
chr7	69148209	69148288	MajorDMR-19-60357	2
chr7	69193585	69193900	MajorDMR-19-60358	3
chr7	69248455	69248490	MajorDMR-19-60359	2
chr7	69269721	69270636	MajorDMR-19-60360	5
chr7	69283158	69283211	MajorDMR-19-60361	2
chr7	69329897	69330036	MajorDMR-19-60362	2
chr7	69345958	69345993	MajorDMR-19-60363	3
chr7	69350174	69350586	MajorDMR-19-60364	5
chr7	69354711	69355158	MajorDMR-19-60365	4
chr7	69371455	69371962	MajorDMR-19-60366	7
chr7	69396856	69397381	MajorDMR-19-60367	4
chr7	69432394	69432476	MajorDMR-19-60368	2
chr7	69434268	69434412	MajorDMR-19-60369	2
chr7	69507577	69507670	MajorDMR-19-60370	3
chr7	69528228	69528495	MajorDMR-19-60371	2
chr7	69557617	69558310	MajorDMR-19-60372	14
chr7	69597212	69598146	MajorDMR-19-60373	6
chr7	69599468	69599558	MajorDMR-19-60374	2
chr7	69602137	69602470	MajorDMR-19-60375	2
chr7	69763928	69764527	MajorDMR-19-60376	5
chr7	69848570	69848837	MajorDMR-19-60377	2
chr7	69852393	69852601	MajorDMR-19-60378	2
chr7	69854738	69854984	MajorDMR-19-60379	3
chr7	69857424	69858352	MajorDMR-19-60380	7
chr7	69881589	69882642	MajorDMR-19-60381	18
chr7	69963778	69964047	MajorDMR-19-60382	4
chr7	70004663	70004940	MajorDMR-19-60383	9
chr7	70022416	70022734	MajorDMR-19-60384	4
chr7	70037066	70037238	MajorDMR-19-60385	5
chr7	70040002	70040449	MajorDMR-19-60386	7
chr7	70111419	70111667	MajorDMR-19-60387	2
chr7	70158281	70158362	MajorDMR-19-60388	4
chr7	70162731	70163456	MajorDMR-19-60389	4
chr7	70169006	70169135	MajorDMR-19-60390	3
chr7	70227858	70227929	MajorDMR-19-60391	3
chr7	70228739	70229061	MajorDMR-19-60392	5
chr7	70241255	70242223	MajorDMR-19-60393	16
chr7	70595412	70595999	MajorDMR-19-60394	6
chr7	70598331	70599102	MajorDMR-19-60395	13
chr7	70600843	70601173	MajorDMR-19-60396	5
chr7	70611492	70611865	MajorDMR-19-60397	6
chr7	70616711	70617238	MajorDMR-19-60398	7
chr7	70628572	70628660	MajorDMR-19-60399	3
chr7	70636697	70636911	MajorDMR-19-60400	2
chr7	70658430	70658929	MajorDMR-19-60401	8
chr7	70673860	70674243	MajorDMR-19-60402	4
chr7	70675373	70675423	MajorDMR-19-60403	2
chr7	70682093	70682316	MajorDMR-19-60404	4
chr7	70688223	70688248	MajorDMR-19-60405	2
chr7	70701668	70702222	MajorDMR-19-60406	14
chr7	70704638	70705188	MajorDMR-19-60407	6
chr7	70708875	70709118	MajorDMR-19-60408	3
chr7	70719412	70720257	MajorDMR-19-60409	7
chr7	70732065	70732133	MajorDMR-19-60410	2
chr7	70735159	70736511	MajorDMR-19-60411	10
chr7	70740603	70740640	MajorDMR-19-60412	2
chr7	70747229	70747234	MajorDMR-19-60413	2
chr7	70751415	70751629	MajorDMR-19-60414	6
chr7	70765338	70765899	MajorDMR-19-60415	6
chr7	70768872	70769245	MajorDMR-19-60416	3
chr7	70773047	70773459	MajorDMR-19-60417	3
chr7	70775902	70775973	MajorDMR-19-60418	3
chr7	70778544	70778815	MajorDMR-19-60419	2
chr7	70814016	70814640	MajorDMR-19-60420	15
chr7	70868973	70869378	MajorDMR-19-60421	3
chr7	70873263	70873533	MajorDMR-19-60422	4
chr7	70885091	70885428	MajorDMR-19-60423	4
chr7	70923253	70923459	MajorDMR-19-60424	3
chr7	70942601	70942607	MajorDMR-19-60425	2
chr7	70983206	70983678	MajorDMR-19-60426	4
chr7	71003085	71003143	MajorDMR-19-60427	2
chr7	71008337	71008416	MajorDMR-19-60428	2
chr7	71009891	71010327	MajorDMR-19-60429	4
chr7	71024212	71024770	MajorDMR-19-60430	3
chr7	71049202	71049541	MajorDMR-19-60431	4
chr7	71077839	71078216	MajorDMR-19-60432	8
chr7	71082938	71083444	MajorDMR-19-60433	4
chr7	71095519	71095867	MajorDMR-19-60434	3
chr7	71102727	71102827	MajorDMR-19-60435	3
chr7	71148159	71148666	MajorDMR-19-60436	5
chr7	71169654	71169781	MajorDMR-19-60437	2
chr7	71249439	71249483	MajorDMR-19-60438	2
chr7	71265394	71265668	MajorDMR-19-60439	11
chr7	71277233	71277764	MajorDMR-19-60440	7
chr7	71320165	71320283	MajorDMR-19-60441	4
chr7	71394778	71394940	MajorDMR-19-60442	2
chr7	71395641	71395731	MajorDMR-19-60443	2
chr7	71493164	71493622	MajorDMR-19-60444	7
chr7	71575712	71576322	MajorDMR-19-60445	13
chr7	71670919	71671147	MajorDMR-19-60446	2
chr7	71800220	71800291	MajorDMR-19-60447	2
chr7	71819782	71820207	MajorDMR-19-60448	13
chr7	71863390	71863410	MajorDMR-19-60449	2
chr7	71870496	71871235	MajorDMR-19-60450	25
chr7	71911379	71912684	MajorDMR-19-60451	25
chr7	71957748	71958082	MajorDMR-19-60452	8
chr7	72004186	72004262	MajorDMR-19-60453	3
chr7	72011878	72012050	MajorDMR-19-60454	2
chr7	72251103	72251279	MajorDMR-19-60455	2
chr7	72295056	72295149	MajorDMR-19-60456	3
chr7	72300979	72301061	MajorDMR-19-60457	2
chr7	72352638	72353190	MajorDMR-19-60458	3
chr7	72388816	72389343	MajorDMR-19-60459	7
chr7	72418844	72419593	MajorDMR-19-60460	6
chr7	72421282	72421319	MajorDMR-19-60461	2
chr7	72571704	72571755	MajorDMR-19-60462	2
chr7	72752090	72752674	MajorDMR-19-60463	12
chr7	72792462	72792480	MajorDMR-19-60464	2
chr7	72801496	72801940	MajorDMR-19-60465	2
chr7	72825235	72825258	MajorDMR-19-60466	2
chr7	72843476	72843879	MajorDMR-19-60467	16
chr7	72853882	72854077	MajorDMR-19-60468	4
chr7	72860798	72861825	MajorDMR-19-60469	8
chr7	72863877	72863953	MajorDMR-19-60470	2
chr7	72884686	72884802	MajorDMR-19-60471	5
chr7	72919448	72919776	MajorDMR-19-60472	2
chr7	72929294	72929490	MajorDMR-19-60473	3
chr7	72942377	72942868	MajorDMR-19-60474	10
chr7	73043658	73043670	MajorDMR-19-60475	2
chr7	73081251	73081428	MajorDMR-19-60476	7
chr7	73083007	73083402	MajorDMR-19-60477	4
chr7	73094601	73095547	MajorDMR-19-60478	5
chr7	73098773	73098909	MajorDMR-19-60479	2
chr7	73113838	73113992	MajorDMR-19-60480	7
chr7	73114501	73115379	MajorDMR-19-60481	9
chr7	73116078	73116087	MajorDMR-19-60482	2
chr7	73117722	73117773	MajorDMR-19-60483	2
chr7	73118674	73122260	MajorDMR-19-60484	80
chr7	73123240	73123251	MajorDMR-19-60485	2
chr7	73125756	73125901	MajorDMR-19-60486	5
chr7	73126567	73126989	MajorDMR-19-60487	3
chr7	73128013	73128281	MajorDMR-19-60488	4
chr7	73129078	73129125	MajorDMR-19-60489	2
chr7	73129991	73133205	MajorDMR-19-60490	34
chr7	73135623	73136195	MajorDMR-19-60491	7
chr7	73153974	73154160	MajorDMR-19-60492	10
chr7	73160671	73160942	MajorDMR-19-60493	3
chr7	73207215	73207352	MajorDMR-19-60494	2
chr7	73224993	73225356	MajorDMR-19-60495	6
chr7	73269770	73269810	MajorDMR-19-60496	2
chr7	73307240	73308044	MajorDMR-19-60497	16
chr7	73319077	73319494	MajorDMR-19-60498	17
chr7	73343100	73343151	MajorDMR-19-60499	2
chr7	73453821	73453891	MajorDMR-19-60500	2
chr7	73474267	73474515	MajorDMR-19-60501	2
chr7	73497194	73497605	MajorDMR-19-60502	12
chr7	73592854	73592956	MajorDMR-19-60503	2
chr7	73594714	73594875	MajorDMR-19-60504	3
chr7	73603600	73604080	MajorDMR-19-60505	7
chr7	73608428	73608453	MajorDMR-19-60506	2
chr7	73609701	73611750	MajorDMR-19-60507	33
chr7	73621323	73621357	MajorDMR-19-60508	4
chr7	73672863	73673112	MajorDMR-19-60509	5
chr7	73684801	73684845	MajorDMR-19-60510	2
chr7	73693911	73694140	MajorDMR-19-60511	7
chr7	73702708	73703237	MajorDMR-19-60512	8
chr7	73705192	73705987	MajorDMR-19-60513	9
chr7	73708607	73709190	MajorDMR-19-60514	5
chr7	73714641	73714825	MajorDMR-19-60515	4
chr7	73720118	73721316	MajorDMR-19-60516	31
chr7	73722109	73722251	MajorDMR-19-60517	4
chr7	73727954	73728013	MajorDMR-19-60518	2
chr7	73738798	73739450	MajorDMR-19-60519	11
chr7	73740425	73740593	MajorDMR-19-60520	3
chr7	73758182	73758324	MajorDMR-19-60521	4
chr7	73761722	73762449	MajorDMR-19-60522	25
chr7	73776245	73776897	MajorDMR-19-60523	4
chr7	73779738	73779997	MajorDMR-19-60524	2
chr7	73785627	73785754	MajorDMR-19-60525	3
chr7	73819273	73819867	MajorDMR-19-60526	6
chr7	73827910	73827915	MajorDMR-19-60527	2
chr7	73845118	73845184	MajorDMR-19-60528	3
chr7	73858163	73858671	MajorDMR-19-60529	23
chr7	73869075	73869858	MajorDMR-19-60530	14
chr7	73880679	73880944	MajorDMR-19-60531	13
chr7	73892087	73892705	MajorDMR-19-60532	13
chr7	73894142	73895000	MajorDMR-19-60533	20
chr7	73897770	73898511	MajorDMR-19-60534	8
chr7	73904699	73905366	MajorDMR-19-60535	14
chr7	73928454	73929437	MajorDMR-19-60536	12
chr7	73957007	73957087	MajorDMR-19-60537	5
chr7	73983580	73984147	MajorDMR-19-60538	10
chr7	73987102	73987271	MajorDMR-19-60539	6
chr7	74021436	74021780	MajorDMR-19-60540	13
chr7	74049738	74050588	MajorDMR-19-60541	14
chr7	74073324	74073491	MajorDMR-19-60542	4
chr7	74076065	74076253	MajorDMR-19-60543	2
chr7	74111866	74111904	MajorDMR-19-60544	2
chr7	74121304	74121848	MajorDMR-19-60545	18
chr7	74122351	74123187	MajorDMR-19-60546	4
chr7	74166591	74166684	MajorDMR-19-60547	2
chr7	74172879	74173329	MajorDMR-19-60548	2
chr7	74299790	74299814	MajorDMR-19-60549	2
chr7	74302040	74302120	MajorDMR-19-60550	3
chr7	74304339	74304453	MajorDMR-19-60551	4
chr7	74307436	74307629	MajorDMR-19-60552	2
chr7	74380109	74380540	MajorDMR-19-60553	6
chr7	74381500	74381512	MajorDMR-19-60554	2
chr7	74456013	74456560	MajorDMR-19-60555	10
chr7	74469765	74470670	MajorDMR-19-60556	7
chr7	74650720	74650732	MajorDMR-19-60557	2
chr7	74789854	74790400	MajorDMR-19-60558	10
chr7	74864986	74865091	MajorDMR-19-60559	4
chr7	75043617	75044463	MajorDMR-19-60560	7
chr7	75045306	75045458	MajorDMR-19-60561	6
chr7	75071039	75071055	MajorDMR-19-60562	2
chr7	75110834	75111286	MajorDMR-19-60563	4
chr7	75112403	75112414	MajorDMR-19-60564	2
chr7	75114193	75114598	MajorDMR-19-60565	3
chr7	75117504	75117838	MajorDMR-19-60566	2
chr7	75228535	75229151	MajorDMR-19-60567	10
chr7	75237191	75237620	MajorDMR-19-60568	5
chr7	75248811	75249368	MajorDMR-19-60569	6
chr7	75252659	75253123	MajorDMR-19-60570	6
chr7	75267357	75267793	MajorDMR-19-60571	12
chr7	75300700	75301088	MajorDMR-19-60572	5
chr7	75317914	75317923	MajorDMR-19-60573	3
chr7	75367208	75367560	MajorDMR-19-60574	2
chr7	75420892	75421148	MajorDMR-19-60575	4
chr7	75509355	75510003	MajorDMR-19-60576	8
chr7	75510871	75511414	MajorDMR-19-60577	11
chr7	75513891	75514248	MajorDMR-19-60578	4
chr7	75517817	75518041	MajorDMR-19-60579	12
chr7	75518565	75518731	MajorDMR-19-60580	2
chr7	75554948	75555309	MajorDMR-19-60581	6
chr7	75603518	75603658	MajorDMR-19-60582	7
chr7	75624459	75624700	MajorDMR-19-60583	6
chr7	75692983	75693010	MajorDMR-19-60584	2
chr7	75698871	75699064	MajorDMR-19-60585	6
chr7	75761009	75761407	MajorDMR-19-60586	6
chr7	75768011	75768105	MajorDMR-19-60587	5
chr7	75796624	75797107	MajorDMR-19-60588	5
chr7	75831724	75832975	MajorDMR-19-60589	9
chr7	75836096	75836206	MajorDMR-19-60590	8
chr7	75844343	75844845	MajorDMR-19-60591	4
chr7	75846111	75846579	MajorDMR-19-60592	5
chr7	75847661	75848066	MajorDMR-19-60593	2
chr7	75850045	75850372	MajorDMR-19-60594	3
chr7	75863154	75864030	MajorDMR-19-60595	6
chr7	75878770	75878987	MajorDMR-19-60596	7
chr7	75899346	75899461	MajorDMR-19-60597	4
chr7	75915364	75915489	MajorDMR-19-60598	5
chr7	75923846	75924271	MajorDMR-19-60599	7
chr7	75926758	75926836	MajorDMR-19-60600	2
chr7	75939811	75940134	MajorDMR-19-60601	10
chr7	75946772	75946798	MajorDMR-19-60602	2
chr7	75956113	75956240	MajorDMR-19-60603	4
chr7	75956800	75958668	MajorDMR-19-60604	33
chr7	75959380	75961685	MajorDMR-19-60605	12
chr7	75965973	75968285	MajorDMR-19-60606	22
chr7	75969028	75969037	MajorDMR-19-60607	2
chr7	75970277	75971603	MajorDMR-19-60608	14
chr7	75972281	75972671	MajorDMR-19-60609	3
chr7	75975428	75975823	MajorDMR-19-60610	4
chr7	75976856	75978370	MajorDMR-19-60611	14
chr7	75979738	75979744	MajorDMR-19-60612	2
chr7	75981101	75982264	MajorDMR-19-60613	10
chr7	75983408	75986760	MajorDMR-19-60614	31
chr7	76009882	76009994	MajorDMR-19-60615	5
chr7	76025501	76025928	MajorDMR-19-60616	9
chr7	76026555	76026649	MajorDMR-19-60617	3
chr7	76128582	76129422	MajorDMR-19-60618	19
chr7	76132303	76132677	MajorDMR-19-60619	6
chr7	76145618	76145693	MajorDMR-19-60620	4
chr7	76198642	76198955	MajorDMR-19-60621	3
chr7	76199844	76199950	MajorDMR-19-60622	4
chr7	76211062	76211559	MajorDMR-19-60623	2
chr7	76244883	76245121	MajorDMR-19-60624	2
chr7	76255214	76255594	MajorDMR-19-60625	3
chr7	76591582	76591792	MajorDMR-19-60626	2
chr7	76628721	76629290	MajorDMR-19-60627	20
chr7	76631211	76631802	MajorDMR-19-60628	3
chr7	76707493	76707814	MajorDMR-19-60629	2
chr7	76737007	76737131	MajorDMR-19-60630	2
chr7	76750696	76750858	MajorDMR-19-60631	2
chr7	76752270	76752451	MajorDMR-19-60632	2
chr7	77012666	77012732	MajorDMR-19-60633	3
chr7	77016005	77016104	MajorDMR-19-60634	2
chr7	77114039	77114444	MajorDMR-19-60635	5
chr7	77168560	77169143	MajorDMR-19-60636	16
chr7	77308411	77308435	MajorDMR-19-60637	2
chr7	77327283	77327298	MajorDMR-19-60638	2
chr7	77328227	77328770	MajorDMR-19-60639	4
chr7	77337766	77337823	MajorDMR-19-60640	2
chr7	77352021	77352140	MajorDMR-19-60641	3
chr7	77357465	77357985	MajorDMR-19-60642	5
chr7	77388030	77388105	MajorDMR-19-60643	2
chr7	77402578	77402744	MajorDMR-19-60644	2
chr7	77408008	77408723	MajorDMR-19-60645	3
chr7	77426379	77426585	MajorDMR-19-60646	5
chr7	77441171	77441192	MajorDMR-19-60647	2
chr7	77647734	77648160	MajorDMR-19-60648	7
chr7	77654653	77654810	MajorDMR-19-60649	2
chr7	77656146	77656154	MajorDMR-19-60650	2
chr7	77666866	77666898	MajorDMR-19-60651	2
chr7	77751956	77752015	MajorDMR-19-60652	2
chr7	77770677	77771325	MajorDMR-19-60653	9
chr7	77776905	77777048	MajorDMR-19-60654	3
chr7	77780746	77781029	MajorDMR-19-60655	2
chr7	77795334	77795509	MajorDMR-19-60656	3
chr7	77803250	77803563	MajorDMR-19-60657	6
chr7	77805283	77805696	MajorDMR-19-60658	4
chr7	77823328	77824191	MajorDMR-19-60659	6
chr7	77855892	77855920	MajorDMR-19-60660	3
chr7	77864035	77864191	MajorDMR-19-60661	3
chr7	77889582	77889726	MajorDMR-19-60662	3
chr7	77890320	77890793	MajorDMR-19-60663	2
chr7	77894470	77895127	MajorDMR-19-60664	3
chr7	77914197	77914553	MajorDMR-19-60665	4
chr7	77979386	77979783	MajorDMR-19-60666	5
chr7	78021333	78021360	MajorDMR-19-60667	2
chr7	78023087	78023211	MajorDMR-19-60668	2
chr7	78064689	78064978	MajorDMR-19-60669	2
chr7	78067878	78067988	MajorDMR-19-60670	3
chr7	78093471	78093593	MajorDMR-19-60671	2
chr7	78118924	78119259	MajorDMR-19-60672	5
chr7	78135491	78135671	MajorDMR-19-60673	2
chr7	78154926	78155276	MajorDMR-19-60674	2
chr7	78197308	78197389	MajorDMR-19-60675	2
chr7	78292560	78292626	MajorDMR-19-60676	4
chr7	78313132	78313354	MajorDMR-19-60677	2
chr7	78343841	78344523	MajorDMR-19-60678	5
chr7	78387650	78387665	MajorDMR-19-60679	2
chr7	78394074	78394103	MajorDMR-19-60680	2
chr7	78397074	78398560	MajorDMR-19-60681	8
chr7	78401719	78402140	MajorDMR-19-60682	3
chr7	78415513	78415592	MajorDMR-19-60683	2
chr7	78479843	78479865	MajorDMR-19-60684	2
chr7	78583062	78583518	MajorDMR-19-60685	4
chr7	78680013	78680264	MajorDMR-19-60686	4
chr7	78734432	78735031	MajorDMR-19-60687	5
chr7	78911479	78911747	MajorDMR-19-60688	3
chr7	78958148	78958220	MajorDMR-19-60689	2
chr7	78958948	78959068	MajorDMR-19-60690	3
chr7	79032638	79033476	MajorDMR-19-60691	6
chr7	79084457	79084856	MajorDMR-19-60692	2
chr7	79134281	79134708	MajorDMR-19-60693	5
chr7	79142716	79142846	MajorDMR-19-60694	2
chr7	79449825	79449999	MajorDMR-19-60695	5
chr7	79763382	79763561	MajorDMR-19-60696	3
chr7	79765886	79766442	MajorDMR-19-60697	4
chr7	79767125	79767415	MajorDMR-19-60698	5
chr7	79775060	79775118	MajorDMR-19-60699	2
chr7	79776939	79777184	MajorDMR-19-60700	3
chr7	79814949	79815372	MajorDMR-19-60701	7
chr7	79816789	79817010	MajorDMR-19-60702	2
chr7	79818965	79819240	MajorDMR-19-60703	4
chr7	79846271	79846276	MajorDMR-19-60704	2
chr7	79887097	79887404	MajorDMR-19-60705	3
chr7	79892536	79892945	MajorDMR-19-60706	4
chr7	80021241	80021405	MajorDMR-19-60707	3
chr7	80022107	80022130	MajorDMR-19-60708	2
chr7	80106987	80107045	MajorDMR-19-60709	2
chr7	80137797	80138105	MajorDMR-19-60710	4
chr7	80498464	80498679	MajorDMR-19-60711	2
chr7	80537628	80537885	MajorDMR-19-60712	5
chr7	80627381	80627444	MajorDMR-19-60713	3
chr7	80804599	80804811	MajorDMR-19-60714	4
chr7	81130643	81130830	MajorDMR-19-60715	2
chr7	81641734	81642139	MajorDMR-19-60716	5
chr7	81770263	81770308	MajorDMR-19-60717	2
chr7	81794060	81794448	MajorDMR-19-60718	4
chr7	81838431	81839030	MajorDMR-19-60719	4
chr7	81864519	81864552	MajorDMR-19-60720	2
chr7	81886734	81886797	MajorDMR-19-60721	2
chr7	81949234	81949292	MajorDMR-19-60722	3
chr7	81977645	81977861	MajorDMR-19-60723	4
chr7	81987255	81988441	MajorDMR-19-60724	7
chr7	81991607	81991656	MajorDMR-19-60725	2
chr7	82039786	82040219	MajorDMR-19-60726	11
chr7	82052908	82053090	MajorDMR-19-60727	3
chr7	82066639	82066997	MajorDMR-19-60728	2
chr7	82070318	82071766	MajorDMR-19-60729	10
chr7	82073880	82074732	MajorDMR-19-60730	11
chr7	82188807	82188898	MajorDMR-19-60731	5
chr7	82208478	82208791	MajorDMR-19-60732	4
chr7	82356249	82356483	MajorDMR-19-60733	3
chr7	82523867	82523990	MajorDMR-19-60734	3
chr7	82643726	82644051	MajorDMR-19-60735	2
chr7	82672715	82672930	MajorDMR-19-60736	2
chr7	82674631	82674643	MajorDMR-19-60737	2
chr7	82681167	82681236	MajorDMR-19-60738	2
chr7	82730812	82731347	MajorDMR-19-60739	5
chr7	82748931	82749061	MajorDMR-19-60740	2
chr7	82762813	82762818	MajorDMR-19-60741	2
chr7	82766314	82766659	MajorDMR-19-60742	3
chr7	82769098	82769375	MajorDMR-19-60743	3
chr7	82773717	82773733	MajorDMR-19-60744	2
chr7	82774476	82774689	MajorDMR-19-60745	2
chr7	82788233	82788492	MajorDMR-19-60746	2
chr7	82790529	82791257	MajorDMR-19-60747	4
chr7	83551522	83551805	MajorDMR-19-60748	2
chr7	83650700	83650772	MajorDMR-19-60749	2
chr7	83800246	83800338	MajorDMR-19-60750	2
chr7	83823354	83823536	MajorDMR-19-60751	2
chr7	84420337	84420354	MajorDMR-19-60752	2
chr7	85092149	85092334	MajorDMR-19-60753	4
chr7	85603802	85603975	MajorDMR-19-60754	2
chr7	86274670	86274861	MajorDMR-19-60755	4
chr7	86276242	86277086	MajorDMR-19-60756	7
chr7	86277678	86278376	MajorDMR-19-60757	5
chr7	86283197	86283828	MajorDMR-19-60758	10
chr7	86294035	86295199	MajorDMR-19-60759	7
chr7	86335956	86336361	MajorDMR-19-60760	3
chr7	86444132	86444501	MajorDMR-19-60761	3
chr7	86461105	86461205	MajorDMR-19-60762	3
chr7	86496703	86497151	MajorDMR-19-60763	3
chr7	86561519	86562068	MajorDMR-19-60764	3
chr7	86599396	86599979	MajorDMR-19-60765	4
chr7	86683589	86683707	MajorDMR-19-60766	2
chr7	86687420	86687956	MajorDMR-19-60767	6
chr7	86689690	86689711	MajorDMR-19-60768	2
chr7	86770786	86770979	MajorDMR-19-60769	2
chr7	86780832	86781077	MajorDMR-19-60770	4
chr7	86783351	86783765	MajorDMR-19-60771	3
chr7	86822126	86822199	MajorDMR-19-60772	2
chr7	86850500	86850689	MajorDMR-19-60773	3
chr7	86860724	86860734	MajorDMR-19-60774	2
chr7	86924990	86925169	MajorDMR-19-60775	2
chr7	86961530	86961916	MajorDMR-19-60776	3
chr7	86973215	86973808	MajorDMR-19-60777	4
chr7	87142322	87142480	MajorDMR-19-60778	4
chr7	87154317	87154549	MajorDMR-19-60779	5
chr7	87258606	87259737	MajorDMR-19-60780	20
chr7	87564745	87564995	MajorDMR-19-60781	5
chr7	87565692	87565910	MajorDMR-19-60782	2
chr7	87590937	87591277	MajorDMR-19-60783	3
chr7	87611638	87611655	MajorDMR-19-60784	2
chr7	87663505	87663680	MajorDMR-19-60785	4
chr7	87665148	87665383	MajorDMR-19-60786	2
chr7	87675047	87675150	MajorDMR-19-60787	2
chr7	87685754	87685844	MajorDMR-19-60788	2
chr7	87701510	87701601	MajorDMR-19-60789	2
chr7	87740416	87740679	MajorDMR-19-60790	2
chr7	87741337	87741440	MajorDMR-19-60791	2
chr7	87757449	87757537	MajorDMR-19-60792	2
chr7	87776167	87776291	MajorDMR-19-60793	2
chr7	87808306	87808320	MajorDMR-19-60794	2
chr7	87830244	87830468	MajorDMR-19-60795	4
chr7	87835694	87835916	MajorDMR-19-60796	3
chr7	87846338	87846437	MajorDMR-19-60797	2
chr7	88268071	88268079	MajorDMR-19-60798	2
chr7	88389410	88389755	MajorDMR-19-60799	6
chr7	88396474	88396779	MajorDMR-19-60800	2
chr7	88594846	88595032	MajorDMR-19-60801	3
chr7	88653468	88653762	MajorDMR-19-60802	2
chr7	88659247	88659319	MajorDMR-19-60803	2
chr7	88813092	88813374	MajorDMR-19-60804	5
chr7	89260658	89260769	MajorDMR-19-60805	2
chr7	89467090	89467436	MajorDMR-19-60806	2
chr7	89749388	89750854	MajorDMR-19-60807	9
chr7	89807809	89807838	MajorDMR-19-60808	2
chr7	89861830	89861917	MajorDMR-19-60809	3
chr7	90031348	90031664	MajorDMR-19-60810	4
chr7	90033709	90034350	MajorDMR-19-60811	4
chr7	90040801	90040868	MajorDMR-19-60812	2
chr7	90338202	90340714	MajorDMR-19-60813	19
chr7	90366284	90366421	MajorDMR-19-60814	2
chr7	90396026	90396304	MajorDMR-19-60815	8
chr7	90397801	90397994	MajorDMR-19-60816	5
chr7	90471860	90471930	MajorDMR-19-60817	2
chr7	90517922	90518172	MajorDMR-19-60818	2
chr7	90547012	90547039	MajorDMR-19-60819	2
chr7	90569275	90569300	MajorDMR-19-60820	2
chr7	90572169	90572440	MajorDMR-19-60821	2
chr7	90635402	90635466	MajorDMR-19-60822	2
chr7	90636108	90636812	MajorDMR-19-60823	5
chr7	90663083	90663091	MajorDMR-19-60824	2
chr7	90741949	90742828	MajorDMR-19-60825	8
chr7	90755615	90755913	MajorDMR-19-60826	2
chr7	90785713	90786560	MajorDMR-19-60827	11
chr7	90830705	90831351	MajorDMR-19-60828	4
chr7	90842027	90842272	MajorDMR-19-60829	5
chr7	90862592	90863037	MajorDMR-19-60830	9
chr7	91272248	91273098	MajorDMR-19-60831	16
chr7	91413940	91414258	MajorDMR-19-60832	3
chr7	91417288	91417429	MajorDMR-19-60833	2
chr7	91476730	91477226	MajorDMR-19-60834	3
chr7	91496265	91496291	MajorDMR-19-60835	2
chr7	91506182	91506662	MajorDMR-19-60836	3
chr7	91510542	91510869	MajorDMR-19-60837	9
chr7	91571185	91571578	MajorDMR-19-60838	4
chr7	91572706	91572906	MajorDMR-19-60839	3
chr7	91603036	91603102	MajorDMR-19-60840	3
chr7	91649800	91649818	MajorDMR-19-60841	3
chr7	91737904	91737927	MajorDMR-19-60842	2
chr7	91745912	91745949	MajorDMR-19-60843	3
chr7	91748363	91748482	MajorDMR-19-60844	2
chr7	91761216	91761249	MajorDMR-19-60845	2
chr7	91762590	91762828	MajorDMR-19-60846	6
chr7	91764746	91765148	MajorDMR-19-60847	7
chr7	91809188	91809322	MajorDMR-19-60848	2
chr7	91876481	91877558	MajorDMR-19-60849	4
chr7	91911919	91912234	MajorDMR-19-60850	2
chr7	91923955	91924105	MajorDMR-19-60851	2
chr7	91987969	91988385	MajorDMR-19-60852	2
chr7	92164252	92164319	MajorDMR-19-60853	4
chr7	92196875	92197023	MajorDMR-19-60854	3
chr7	92218461	92218650	MajorDMR-19-60855	2
chr7	92237895	92238365	MajorDMR-19-60856	23
chr7	92395765	92396021	MajorDMR-19-60857	3
chr7	92423754	92423910	MajorDMR-19-60858	4
chr7	92762756	92762825	MajorDMR-19-60859	3
chr7	92875210	92875556	MajorDMR-19-60860	6
chr7	93252008	93252159	MajorDMR-19-60861	3
chr7	93905473	93905693	MajorDMR-19-60862	4
chr7	93913256	93913833	MajorDMR-19-60863	4
chr7	94069696	94069983	MajorDMR-19-60864	4
chr7	94140583	94140650	MajorDMR-19-60865	4
chr7	94141590	94141892	MajorDMR-19-60866	4
chr7	94143736	94143784	MajorDMR-19-60867	2
chr7	94144854	94144873	MajorDMR-19-60868	2
chr7	94225208	94225216	MajorDMR-19-60869	2
chr7	94263942	94264062	MajorDMR-19-60870	5
chr7	94287813	94288363	MajorDMR-19-60871	4
chr7	94538402	94538854	MajorDMR-19-60872	4
chr7	94607863	94607930	MajorDMR-19-60873	2
chr7	94634065	94634418	MajorDMR-19-60874	3
chr7	94718250	94718824	MajorDMR-19-60875	4
chr7	94733954	94734395	MajorDMR-19-60876	2
chr7	95056636	95056868	MajorDMR-19-60877	4
chr7	95102151	95102495	MajorDMR-19-60878	6
chr7	95107563	95108239	MajorDMR-19-60879	18
chr7	95138725	95138738	MajorDMR-19-60880	2
chr7	95140819	95140970	MajorDMR-19-60881	2
chr7	95271577	95271906	MajorDMR-19-60882	5
chr7	95348204	95348454	MajorDMR-19-60883	2
chr7	95401085	95401362	MajorDMR-19-60884	4
chr7	95402697	95403429	MajorDMR-19-60885	12
chr7	95404006	95404016	MajorDMR-19-60886	2
chr7	95406760	95407110	MajorDMR-19-60887	2
chr7	95418489	95418821	MajorDMR-19-60888	3
chr7	95433239	95433493	MajorDMR-19-60889	3
chr7	95441374	95441627	MajorDMR-19-60890	3
chr7	95557190	95557223	MajorDMR-19-60891	2
chr7	95580996	95581077	MajorDMR-19-60892	4
chr7	95615622	95615654	MajorDMR-19-60893	2
chr7	95625369	95625398	MajorDMR-19-60894	2
chr7	95690160	95690243	MajorDMR-19-60895	2
chr7	95817358	95818351	MajorDMR-19-60896	18
chr7	95876318	95876826	MajorDMR-19-60897	5
chr7	95975197	95976131	MajorDMR-19-60898	7
chr7	96076076	96076118	MajorDMR-19-60899	4
chr7	96176674	96177098	MajorDMR-19-60900	3
chr7	96347605	96347695	MajorDMR-19-60901	2
chr7	96452595	96453019	MajorDMR-19-60902	5
chr7	96639639	96639954	MajorDMR-19-60903	2
chr7	96719138	96719348	MajorDMR-19-60904	2
chr7	96744423	96744621	MajorDMR-19-60905	2
chr7	96746503	96746544	MajorDMR-19-60906	3
chr7	96829465	96829766	MajorDMR-19-60907	2
chr7	97110187	97110367	MajorDMR-19-60908	2
chr7	97474984	97474991	MajorDMR-19-60909	2
chr7	97480844	97481853	MajorDMR-19-60910	8
chr7	97498264	97498789	MajorDMR-19-60911	9
chr7	97499361	97500040	MajorDMR-19-60912	4
chr7	97500541	97501141	MajorDMR-19-60913	5
chr7	97541924	97541964	MajorDMR-19-60914	3
chr7	97545606	97546175	MajorDMR-19-60915	4
chr7	97556667	97557070	MajorDMR-19-60916	12
chr7	97564803	97565290	MajorDMR-19-60917	15
chr7	97600889	97600968	MajorDMR-19-60918	2
chr7	97601987	97601991	MajorDMR-19-60919	2
chr7	97602811	97602875	MajorDMR-19-60920	2
chr7	97604226	97604353	MajorDMR-19-60921	2
chr7	97643844	97643921	MajorDMR-19-60922	2
chr7	97667657	97668501	MajorDMR-19-60923	21
chr7	97709153	97709536	MajorDMR-19-60924	6
chr7	97737254	97737939	MajorDMR-19-60925	11
chr7	97739681	97741211	MajorDMR-19-60926	11
chr7	97748566	97750216	MajorDMR-19-60927	9
chr7	97750836	97751035	MajorDMR-19-60928	3
chr7	97752561	97752726	MajorDMR-19-60929	2
chr7	97756045	97756653	MajorDMR-19-60930	3
chr7	97765050	97765542	MajorDMR-19-60931	3
chr7	97771953	97773159	MajorDMR-19-60932	12
chr7	97774325	97774412	MajorDMR-19-60933	2
chr7	97780061	97780137	MajorDMR-19-60934	2
chr7	97784330	97784489	MajorDMR-19-60935	2
chr7	97789157	97789852	MajorDMR-19-60936	7
chr7	97793279	97793947	MajorDMR-19-60937	12
chr7	97797428	97797785	MajorDMR-19-60938	14
chr7	97799191	97800450	MajorDMR-19-60939	5
chr7	97803734	97803888	MajorDMR-19-60940	3
chr7	97804694	97804839	MajorDMR-19-60941	3
chr7	97807301	97808012	MajorDMR-19-60942	15
chr7	97824072	97824767	MajorDMR-19-60943	8
chr7	97826218	97826279	MajorDMR-19-60944	4
chr7	97835972	97836073	MajorDMR-19-60945	5
chr7	97838098	97838296	MajorDMR-19-60946	6
chr7	97839208	97839919	MajorDMR-19-60947	12
chr7	97870830	97870995	MajorDMR-19-60948	4
chr7	97882211	97882309	MajorDMR-19-60949	6
chr7	97923815	97924362	MajorDMR-19-60950	10
chr7	97948322	97948766	MajorDMR-19-60951	5
chr7	97952328	97953586	MajorDMR-19-60952	32
chr7	98092289	98093167	MajorDMR-19-60953	9
chr7	98093908	98094690	MajorDMR-19-60954	10
chr7	98198393	98199597	MajorDMR-19-60955	29
chr7	98220805	98221427	MajorDMR-19-60956	12
chr7	98222322	98222542	MajorDMR-19-60957	3
chr7	98244503	98245822	MajorDMR-19-60958	6
chr7	98255624	98256177	MajorDMR-19-60959	7
chr7	98316202	98316923	MajorDMR-19-60960	6
chr7	98320927	98321582	MajorDMR-19-60961	11
chr7	98343672	98343693	MajorDMR-19-60962	2
chr7	98383251	98383575	MajorDMR-19-60963	6
chr7	98407757	98408309	MajorDMR-19-60964	8
chr7	98423952	98424689	MajorDMR-19-60965	33
chr7	98443870	98444540	MajorDMR-19-60966	11
chr7	98451784	98451959	MajorDMR-19-60967	3
chr7	98465120	98465578	MajorDMR-19-60968	10
chr7	98466518	98466692	MajorDMR-19-60969	4
chr7	98468368	98468410	MajorDMR-19-60970	2
chr7	98475081	98475207	MajorDMR-19-60971	3
chr7	98477437	98477614	MajorDMR-19-60972	2
chr7	98509495	98509747	MajorDMR-19-60973	3
chr7	98519899	98520514	MajorDMR-19-60974	13
chr7	98533551	98533575	MajorDMR-19-60975	2
chr7	98547246	98547565	MajorDMR-19-60976	10
chr7	98554133	98554913	MajorDMR-19-60977	11
chr7	98584895	98584975	MajorDMR-19-60978	2
chr7	98591119	98591407	MajorDMR-19-60979	5
chr7	98593873	98593919	MajorDMR-19-60980	4
chr7	98596739	98597113	MajorDMR-19-60981	5
chr7	98598841	98599803	MajorDMR-19-60982	11
chr7	98627053	98627066	MajorDMR-19-60983	2
chr7	98633968	98635331	MajorDMR-19-60984	22
chr7	98636902	98636936	MajorDMR-19-60985	2
chr7	98637944	98637953	MajorDMR-19-60986	2
chr7	98690043	98690945	MajorDMR-19-60987	17
chr7	98700994	98701227	MajorDMR-19-60988	3
chr7	98704634	98704738	MajorDMR-19-60989	2
chr7	98719159	98719357	MajorDMR-19-60990	5
chr7	98722118	98722137	MajorDMR-19-60991	2
chr7	98724623	98725723	MajorDMR-19-60992	11
chr7	98735108	98735372	MajorDMR-19-60993	10
chr7	98739398	98739762	MajorDMR-19-60994	2
chr7	98740650	98740700	MajorDMR-19-60995	2
chr7	98865573	98866077	MajorDMR-19-60996	7
chr7	98922682	98922735	MajorDMR-19-60997	3
chr7	98990092	98991429	MajorDMR-19-60998	52
chr7	98993525	98993903	MajorDMR-19-60999	8
chr7	99007559	99007876	MajorDMR-19-61000	3
chr7	99013202	99013358	MajorDMR-19-61001	9
chr7	99016681	99016819	MajorDMR-19-61002	6
chr7	99049587	99049790	MajorDMR-19-61003	7
chr7	99057822	99058591	MajorDMR-19-61004	8
chr7	99059569	99059872	MajorDMR-19-61005	5
chr7	99135261	99135467	MajorDMR-19-61006	5
chr7	99148907	99148975	MajorDMR-19-61007	4
chr7	99176485	99176514	MajorDMR-19-61008	2
chr7	99229322	99229651	MajorDMR-19-61009	7
chr7	99577764	99577801	MajorDMR-19-61010	2
chr7	99588099	99588274	MajorDMR-19-61011	2
chr7	99591863	99592169	MajorDMR-19-61012	3
chr7	99614165	99615126	MajorDMR-19-61013	14
chr7	99650729	99651112	MajorDMR-19-61014	4
chr7	99691271	99691315	MajorDMR-19-61015	2
chr7	99697371	99697521	MajorDMR-19-61016	3
chr7	99700056	99700222	MajorDMR-19-61017	4
chr7	99718053	99718371	MajorDMR-19-61018	5
chr7	99723724	99723922	MajorDMR-19-61019	5
chr7	99726074	99726454	MajorDMR-19-61020	3
chr7	99808658	99808668	MajorDMR-19-61021	2
chr7	99813636	99813795	MajorDMR-19-61022	2
chr7	99816036	99816257	MajorDMR-19-61023	2
chr7	99832362	99832496	MajorDMR-19-61024	3
chr7	99834861	99835720	MajorDMR-19-61025	17
chr7	99839978	99840242	MajorDMR-19-61026	5
chr7	99867271	99868575	MajorDMR-19-61027	23
chr7	100031319	100031324	MajorDMR-19-61028	2
chr7	100047691	100047882	MajorDMR-19-61029	3
chr7	100064618	100064823	MajorDMR-19-61030	3
chr7	100065401	100066539	MajorDMR-19-61031	8
chr7	100081609	100083885	MajorDMR-19-61032	40
chr7	100084402	100085441	MajorDMR-19-61033	17
chr7	100086475	100088616	MajorDMR-19-61034	44
chr7	100106853	100107239	MajorDMR-19-61035	15
chr7	100137759	100138100	MajorDMR-19-61036	6
chr7	100140988	100141786	MajorDMR-19-61037	8
chr7	100143774	100143783	MajorDMR-19-61038	2
chr7	100144772	100144824	MajorDMR-19-61039	3
chr7	100169030	100169204	MajorDMR-19-61040	3
chr7	100208665	100209318	MajorDMR-19-61041	5
chr7	100230232	100230484	MajorDMR-19-61042	6
chr7	100232464	100232480	MajorDMR-19-61043	2
chr7	100253084	100253822	MajorDMR-19-61044	13
chr7	100254362	100255044	MajorDMR-19-61045	9
chr7	100274126	100274541	MajorDMR-19-61046	7
chr7	100276049	100276524	MajorDMR-19-61047	10
chr7	100277110	100277130	MajorDMR-19-61048	3
chr7	100278612	100278622	MajorDMR-19-61049	2
chr7	100279794	100281031	MajorDMR-19-61050	20
chr7	100284013	100284508	MajorDMR-19-61051	18
chr7	100285617	100285863	MajorDMR-19-61052	4
chr7	100286539	100286909	MajorDMR-19-61053	3
chr7	100288951	100290636	MajorDMR-19-61054	20
chr7	100304603	100304908	MajorDMR-19-61055	11
chr7	100463609	100464041	MajorDMR-19-61056	22
chr7	100473670	100474549	MajorDMR-19-61057	4
chr7	100475134	100475749	MajorDMR-19-61058	3
chr7	100477160	100478049	MajorDMR-19-61059	17
chr7	100480407	100480638	MajorDMR-19-61060	11
chr7	100486151	100486298	MajorDMR-19-61061	4
chr7	100494190	100494204	MajorDMR-19-61062	2
chr7	100702545	100702606	MajorDMR-19-61063	2
chr7	100737952	100738103	MajorDMR-19-61064	2
chr7	100763322	100763550	MajorDMR-19-61065	4
chr7	100800687	100800737	MajorDMR-19-61066	2
chr7	100802939	100803899	MajorDMR-19-61067	18
chr7	100804606	100805382	MajorDMR-19-61068	12
chr7	100828895	100828954	MajorDMR-19-61069	2
chr7	100858086	100858247	MajorDMR-19-61070	5
chr7	100869969	100870479	MajorDMR-19-61071	13
chr7	100916201	100917121	MajorDMR-19-61072	15
chr7	100933607	100934074	MajorDMR-19-61073	3
chr7	100964291	100964411	MajorDMR-19-61074	2
chr7	100965694	100965820	MajorDMR-19-61075	3
chr7	101005511	101005969	MajorDMR-19-61076	4
chr7	101017224	101017270	MajorDMR-19-61077	2
chr7	101086392	101086980	MajorDMR-19-61078	13
chr7	101171314	101171556	MajorDMR-19-61079	7
chr7	101210405	101210798	MajorDMR-19-61080	6
chr7	101359462	101359544	MajorDMR-19-61081	3
chr7	101365586	101365828	MajorDMR-19-61082	15
chr7	101391220	101391962	MajorDMR-19-61083	5
chr7	101397697	101398535	MajorDMR-19-61084	20
chr7	101428250	101428470	MajorDMR-19-61085	9
chr7	101461233	101461509	MajorDMR-19-61086	7
chr7	101480532	101480739	MajorDMR-19-61087	3
chr7	101482747	101482780	MajorDMR-19-61088	2
chr7	101487450	101487464	MajorDMR-19-61089	2
chr7	101491560	101491894	MajorDMR-19-61090	4
chr7	101518846	101518953	MajorDMR-19-61091	3
chr7	101535398	101535696	MajorDMR-19-61092	6
chr7	101543159	101544148	MajorDMR-19-61093	24
chr7	101556842	101557457	MajorDMR-19-61094	14
chr7	101558318	101558620	MajorDMR-19-61095	12
chr7	101579624	101580267	MajorDMR-19-61096	28
chr7	101590713	101591769	MajorDMR-19-61097	16
chr7	101599606	101599614	MajorDMR-19-61098	2
chr7	101619993	101620009	MajorDMR-19-61099	2
chr7	101648113	101648533	MajorDMR-19-61100	8
chr7	101665614	101665727	MajorDMR-19-61101	3
chr7	101666724	101667074	MajorDMR-19-61102	4
chr7	101688418	101689156	MajorDMR-19-61103	30
chr7	101713705	101713751	MajorDMR-19-61104	3
chr7	101721797	101722197	MajorDMR-19-61105	3
chr7	101723374	101723982	MajorDMR-19-61106	31
chr7	101754480	101755585	MajorDMR-19-61107	38
chr7	101819201	101819330	MajorDMR-19-61108	2
chr7	101848954	101849295	MajorDMR-19-61109	7
chr7	101858079	101858144	MajorDMR-19-61110	2
chr7	101858900	101859050	MajorDMR-19-61111	3
chr7	101859983	101860311	MajorDMR-19-61112	2
chr7	101864383	101864921	MajorDMR-19-61113	6
chr7	101865899	101865989	MajorDMR-19-61114	5
chr7	101879300	101880235	MajorDMR-19-61115	5
chr7	101904268	101904310	MajorDMR-19-61116	2
chr7	101915330	101915440	MajorDMR-19-61117	4
chr7	101953770	101954176	MajorDMR-19-61118	9
chr7	102003600	102003727	MajorDMR-19-61119	2
chr7	102021427	102021545	MajorDMR-19-61120	2
chr7	102042874	102043325	MajorDMR-19-61121	4
chr7	102053152	102053836	MajorDMR-19-61122	5
chr7	102064766	102064913	MajorDMR-19-61123	4
chr7	102071878	102073512	MajorDMR-19-61124	10
chr7	102074852	102074903	MajorDMR-19-61125	2
chr7	102104133	102104620	MajorDMR-19-61126	5
chr7	102112649	102113192	MajorDMR-19-61127	3
chr7	102115200	102115543	MajorDMR-19-61128	11
chr7	102155527	102155595	MajorDMR-19-61129	3
chr7	102208980	102209193	MajorDMR-19-61130	3
chr7	102308136	102308196	MajorDMR-19-61131	4
chr7	102398477	102398781	MajorDMR-19-61132	2
chr7	102403877	102404139	MajorDMR-19-61133	5
chr7	102433309	102433397	MajorDMR-19-61134	2
chr7	102451775	102452064	MajorDMR-19-61135	2
chr7	102531935	102532041	MajorDMR-19-61136	2
chr7	102634076	102634183	MajorDMR-19-61137	2
chr7	102702338	102702380	MajorDMR-19-61138	3
chr7	102734640	102734780	MajorDMR-19-61139	2
chr7	102738419	102739137	MajorDMR-19-61140	5
chr7	102745898	102746049	MajorDMR-19-61141	2
chr7	102770795	102770814	MajorDMR-19-61142	2
chr7	102786202	102788860	MajorDMR-19-61143	22
chr7	102790167	102790612	MajorDMR-19-61144	14
chr7	102917812	102920070	MajorDMR-19-61145	9
chr7	102943687	102943723	MajorDMR-19-61146	2
chr7	102956591	102956732	MajorDMR-19-61147	2
chr7	102968164	102968437	MajorDMR-19-61148	2
chr7	103001279	103001297	MajorDMR-19-61149	2
chr7	103164559	103165079	MajorDMR-19-61150	5
chr7	103181302	103181812	MajorDMR-19-61151	6
chr7	103220303	103220672	MajorDMR-19-61152	4
chr7	103461666	103461984	MajorDMR-19-61153	3
chr7	103538226	103538402	MajorDMR-19-61154	3
chr7	103626819	103626894	MajorDMR-19-61155	2
chr7	103847433	103847699	MajorDMR-19-61156	2
chr7	103849025	103849088	MajorDMR-19-61157	2
chr7	103871294	103871799	MajorDMR-19-61158	3
chr7	103880965	103881073	MajorDMR-19-61159	3
chr7	103882026	103882046	MajorDMR-19-61160	2
chr7	103883130	103883183	MajorDMR-19-61161	2
chr7	103947421	103947532	MajorDMR-19-61162	2
chr7	103962459	103962589	MajorDMR-19-61163	2
chr7	103970798	103970846	MajorDMR-19-61164	2
chr7	104012434	104012491	MajorDMR-19-61165	3
chr7	104123086	104123269	MajorDMR-19-61166	2
chr7	104175195	104175677	MajorDMR-19-61167	2
chr7	104485719	104486401	MajorDMR-19-61168	13
chr7	104523479	104523708	MajorDMR-19-61169	3
chr7	104613140	104613343	MajorDMR-19-61170	2
chr7	104616341	104618144	MajorDMR-19-61171	8
chr7	104621075	104621187	MajorDMR-19-61172	3
chr7	104622720	104623783	MajorDMR-19-61173	9
chr7	104625424	104626087	MajorDMR-19-61174	5
chr7	104638045	104638221	MajorDMR-19-61175	2
chr7	104643837	104643888	MajorDMR-19-61176	2
chr7	104649387	104650198	MajorDMR-19-61177	5
chr7	104650813	104650934	MajorDMR-19-61178	2
chr7	104659725	104659982	MajorDMR-19-61179	3
chr7	104661756	104662137	MajorDMR-19-61180	3
chr7	104662703	104662913	MajorDMR-19-61181	2
chr7	104664785	104664841	MajorDMR-19-61182	2
chr7	104675533	104675541	MajorDMR-19-61183	2
chr7	104676728	104676807	MajorDMR-19-61184	2
chr7	104681055	104681441	MajorDMR-19-61185	5
chr7	104682096	104682153	MajorDMR-19-61186	3
chr7	104686310	104686928	MajorDMR-19-61187	3
chr7	104694245	104694527	MajorDMR-19-61188	5
chr7	104695955	104696124	MajorDMR-19-61189	2
chr7	104697396	104697825	MajorDMR-19-61190	3
chr7	104698362	104698424	MajorDMR-19-61191	4
chr7	104701265	104701594	MajorDMR-19-61192	4
chr7	104702723	104703817	MajorDMR-19-61193	5
chr7	104714829	104715672	MajorDMR-19-61194	6
chr7	104717310	104717489	MajorDMR-19-61195	2
chr7	104720603	104720753	MajorDMR-19-61196	2
chr7	104737287	104737714	MajorDMR-19-61197	3
chr7	104742410	104742442	MajorDMR-19-61198	2
chr7	104745256	104745344	MajorDMR-19-61199	3
chr7	104746231	104747018	MajorDMR-19-61200	7
chr7	104747984	104748334	MajorDMR-19-61201	8
chr7	104748960	104749420	MajorDMR-19-61202	2
chr7	104750328	104751252	MajorDMR-19-61203	7
chr7	104752309	104753135	MajorDMR-19-61204	9
chr7	104753904	104755251	MajorDMR-19-61205	6
chr7	104757174	104757429	MajorDMR-19-61206	3
chr7	104758223	104758358	MajorDMR-19-61207	5
chr7	104762956	104763462	MajorDMR-19-61208	4
chr7	104764289	104764782	MajorDMR-19-61209	6
chr7	104766161	104768345	MajorDMR-19-61210	28
chr7	104770652	104770720	MajorDMR-19-61211	2
chr7	104771545	104772641	MajorDMR-19-61212	10
chr7	104773195	104773543	MajorDMR-19-61213	11
chr7	104775744	104776012	MajorDMR-19-61214	2
chr7	104776850	104777415	MajorDMR-19-61215	4
chr7	104781569	104782641	MajorDMR-19-61216	10
chr7	104793428	104793588	MajorDMR-19-61217	5
chr7	104813584	104813780	MajorDMR-19-61218	3
chr7	104816514	104816529	MajorDMR-19-61219	2
chr7	104843129	104843499	MajorDMR-19-61220	4
chr7	104846522	104846634	MajorDMR-19-61221	2
chr7	104849484	104849852	MajorDMR-19-61222	2
chr7	104850486	104850568	MajorDMR-19-61223	3
chr7	104870298	104870795	MajorDMR-19-61224	5
chr7	104874998	104875125	MajorDMR-19-61225	2
chr7	104877941	104878549	MajorDMR-19-61226	3
chr7	104880116	104880283	MajorDMR-19-61227	2
chr7	104884122	104884283	MajorDMR-19-61228	3
chr7	104885623	104887043	MajorDMR-19-61229	12
chr7	104896798	104897510	MajorDMR-19-61230	7
chr7	104904903	104905145	MajorDMR-19-61231	2
chr7	104906052	104906641	MajorDMR-19-61232	6
chr7	104907378	104907847	MajorDMR-19-61233	3
chr7	104973185	104973369	MajorDMR-19-61234	3
chr7	104992119	104992166	MajorDMR-19-61235	3
chr7	105027280	105027660	MajorDMR-19-61236	3
chr7	105103085	105103790	MajorDMR-19-61237	6
chr7	105142349	105143138	MajorDMR-19-61238	13
chr7	105163164	105163246	MajorDMR-19-61239	3
chr7	105186992	105187020	MajorDMR-19-61240	2
chr7	105198865	105199001	MajorDMR-19-61241	2
chr7	105211826	105211883	MajorDMR-19-61242	2
chr7	105221486	105221595	MajorDMR-19-61243	4
chr7	105234691	105234811	MajorDMR-19-61244	2
chr7	105262069	105262938	MajorDMR-19-61245	14
chr7	105275852	105276373	MajorDMR-19-61246	5
chr7	105278548	105278783	MajorDMR-19-61247	2
chr7	105279295	105280769	MajorDMR-19-61248	31
chr7	105281835	105282071	MajorDMR-19-61249	4
chr7	105283808	105284163	MajorDMR-19-61250	15
chr7	105288865	105290674	MajorDMR-19-61251	18
chr7	105296008	105296709	MajorDMR-19-61252	15
chr7	105308139	105308744	MajorDMR-19-61253	3
chr7	105313660	105314311	MajorDMR-19-61254	8
chr7	105400995	105401233	MajorDMR-19-61255	2
chr7	105406935	105407520	MajorDMR-19-61256	10
chr7	105408427	105408469	MajorDMR-19-61257	3
chr7	105410369	105410830	MajorDMR-19-61258	9
chr7	105417653	105418117	MajorDMR-19-61259	3
chr7	105421052	105421067	MajorDMR-19-61260	2
chr7	105478253	105479887	MajorDMR-19-61261	12
chr7	105494470	105494854	MajorDMR-19-61262	7
chr7	105515895	105516198	MajorDMR-19-61263	5
chr7	105518042	105518365	MajorDMR-19-61264	4
chr7	105573624	105574209	MajorDMR-19-61265	8
chr7	105598422	105598686	MajorDMR-19-61266	4
chr7	105630696	105631706	MajorDMR-19-61267	7
chr7	105671391	105671537	MajorDMR-19-61268	4
chr7	105672299	105672339	MajorDMR-19-61269	2
chr7	105690819	105691517	MajorDMR-19-61270	6
chr7	105695779	105696006	MajorDMR-19-61271	4
chr7	105698812	105699316	MajorDMR-19-61272	8
chr7	105705444	105706674	MajorDMR-19-61273	23
chr7	105710633	105710738	MajorDMR-19-61274	2
chr7	105712660	105713051	MajorDMR-19-61275	6
chr7	105751143	105751356	MajorDMR-19-61276	3
chr7	105753385	105753422	MajorDMR-19-61277	2
chr7	105779811	105780753	MajorDMR-19-61278	7
chr7	105793240	105793399	MajorDMR-19-61279	3
chr7	105807898	105808515	MajorDMR-19-61280	3
chr7	105810236	105811151	MajorDMR-19-61281	5
chr7	105818224	105818520	MajorDMR-19-61282	6
chr7	105924102	105924272	MajorDMR-19-61283	3
chr7	105926453	105926720	MajorDMR-19-61284	4
chr7	106545676	106545896	MajorDMR-19-61285	3
chr7	106654982	106655373	MajorDMR-19-61286	5
chr7	106684085	106684599	MajorDMR-19-61287	6
chr7	106686781	106687445	MajorDMR-19-61288	8
chr7	106697164	106697844	MajorDMR-19-61289	4
chr7	106705754	106706504	MajorDMR-19-61290	4
chr7	106710019	106710062	MajorDMR-19-61291	2
chr7	106731634	106731934	MajorDMR-19-61292	2
chr7	106758982	106759091	MajorDMR-19-61293	4
chr7	106817098	106817191	MajorDMR-19-61294	2
chr7	106834893	106835041	MajorDMR-19-61295	2
chr7	106842218	106842976	MajorDMR-19-61296	6
chr7	106847968	106849075	MajorDMR-19-61297	11
chr7	106850454	106850827	MajorDMR-19-61298	4
chr7	106874913	106875039	MajorDMR-19-61299	3
chr7	106877163	106877283	MajorDMR-19-61300	2
chr7	106877948	106878083	MajorDMR-19-61301	2
chr7	106894211	106894424	MajorDMR-19-61302	2
chr7	106903254	106903532	MajorDMR-19-61303	2
chr7	107012676	107012805	MajorDMR-19-61304	2
chr7	107072998	107073425	MajorDMR-19-61305	4
chr7	107108889	107108959	MajorDMR-19-61306	2
chr7	107110385	107110933	MajorDMR-19-61307	6
chr7	107111899	107111926	MajorDMR-19-61308	2
chr7	107112476	107113089	MajorDMR-19-61309	5
chr7	107114421	107115419	MajorDMR-19-61310	13
chr7	107139215	107139407	MajorDMR-19-61311	2
chr7	107205156	107205339	MajorDMR-19-61312	2
chr7	107231638	107232024	MajorDMR-19-61313	3
chr7	107250448	107250534	MajorDMR-19-61314	3
chr7	107269195	107269357	MajorDMR-19-61315	2
chr7	107284954	107285741	MajorDMR-19-61316	9
chr7	107316835	107317079	MajorDMR-19-61317	2
chr7	107332801	107335740	MajorDMR-19-61318	20
chr7	107337567	107337580	MajorDMR-19-61319	2
chr7	107338201	107338627	MajorDMR-19-61320	7
chr7	107352446	107352638	MajorDMR-19-61321	2
chr7	107474187	107474276	MajorDMR-19-61322	3
chr7	107524547	107524629	MajorDMR-19-61323	3
chr7	107530673	107531134	MajorDMR-19-61324	4
chr7	107553548	107553665	MajorDMR-19-61325	2
chr7	107558195	107558470	MajorDMR-19-61326	3
chr7	107560172	107560432	MajorDMR-19-61327	4
chr7	107579871	107580556	MajorDMR-19-61328	8
chr7	107724447	107724951	MajorDMR-19-61329	3
chr7	107782537	107782807	MajorDMR-19-61330	3
chr7	107789612	107789851	MajorDMR-19-61331	4
chr7	107807967	107807991	MajorDMR-19-61332	2
chr7	107865810	107865816	MajorDMR-19-61333	2
chr7	107878397	107878496	MajorDMR-19-61334	3
chr7	107882487	107883066	MajorDMR-19-61335	4
chr7	107889286	107889517	MajorDMR-19-61336	4
chr7	107892672	107893422	MajorDMR-19-61337	6
chr7	107898330	107898390	MajorDMR-19-61338	2
chr7	107903924	107903934	MajorDMR-19-61339	2
chr7	107909582	107909597	MajorDMR-19-61340	2
chr7	107920669	107920795	MajorDMR-19-61341	2
chr7	107932717	107932806	MajorDMR-19-61342	2
chr7	107933564	107934291	MajorDMR-19-61343	5
chr7	107947652	107947929	MajorDMR-19-61344	2
chr7	107949338	107949595	MajorDMR-19-61345	3
chr7	107972899	107973030	MajorDMR-19-61346	2
chr7	107976196	107976467	MajorDMR-19-61347	2
chr7	107986298	107986474	MajorDMR-19-61348	3
chr7	108008405	108009239	MajorDMR-19-61349	11
chr7	108010074	108011071	MajorDMR-19-61350	9
chr7	108023576	108024039	MajorDMR-19-61351	6
chr7	108036414	108036848	MajorDMR-19-61352	3
chr7	108042072	108042216	MajorDMR-19-61353	2
chr7	108044294	108044411	MajorDMR-19-61354	3
chr7	108045263	108045458	MajorDMR-19-61355	5
chr7	108048792	108049532	MajorDMR-19-61356	7
chr7	108054798	108055220	MajorDMR-19-61357	3
chr7	108059369	108059733	MajorDMR-19-61358	5
chr7	108082702	108082788	MajorDMR-19-61359	2
chr7	108088878	108089727	MajorDMR-19-61360	11
chr7	108093447	108094994	MajorDMR-19-61361	9
chr7	108117276	108117284	MajorDMR-19-61362	2
chr7	108139730	108139919	MajorDMR-19-61363	4
chr7	108143984	108144282	MajorDMR-19-61364	3
chr7	108164592	108164764	MajorDMR-19-61365	2
chr7	108233202	108234160	MajorDMR-19-61366	6
chr7	108238802	108239656	MajorDMR-19-61367	5
chr7	108301033	108301075	MajorDMR-19-61368	2
chr7	108478872	108479100	MajorDMR-19-61369	4
chr7	108625004	108625441	MajorDMR-19-61370	4
chr7	108771101	108771460	MajorDMR-19-61371	3
chr7	109189468	109189817	MajorDMR-19-61372	7
chr7	109378153	109378168	MajorDMR-19-61373	2
chr7	109484863	109485021	MajorDMR-19-61374	3
chr7	109535307	109535768	MajorDMR-19-61375	2
chr7	110013405	110013503	MajorDMR-19-61376	2
chr7	110287518	110287644	MajorDMR-19-61377	4
chr7	110418488	110418502	MajorDMR-19-61378	2
chr7	110434211	110434309	MajorDMR-19-61379	2
chr7	110448642	110448969	MajorDMR-19-61380	4
chr7	110450030	110450154	MajorDMR-19-61381	4
chr7	110722243	110722445	MajorDMR-19-61382	3
chr7	110730404	110731614	MajorDMR-19-61383	15
chr7	110732450	110732539	MajorDMR-19-61384	2
chr7	110733207	110735320	MajorDMR-19-61385	16
chr7	110745507	110745544	MajorDMR-19-61386	2
chr7	110752916	110753044	MajorDMR-19-61387	3
chr7	110767167	110767226	MajorDMR-19-61388	3
chr7	110769631	110769654	MajorDMR-19-61389	2
chr7	110904318	110905262	MajorDMR-19-61390	6
chr7	110914482	110915387	MajorDMR-19-61391	8
chr7	110949111	110949309	MajorDMR-19-61392	2
chr7	111057651	111057930	MajorDMR-19-61393	2
chr7	111139216	111139334	MajorDMR-19-61394	3
chr7	111322829	111322836	MajorDMR-19-61395	2
chr7	111368366	111368375	MajorDMR-19-61396	2
chr7	111375413	111375790	MajorDMR-19-61397	2
chr7	111376381	111376750	MajorDMR-19-61398	6
chr7	111381661	111382272	MajorDMR-19-61399	7
chr7	111393817	111394220	MajorDMR-19-61400	3
chr7	111395485	111395731	MajorDMR-19-61401	6
chr7	111396475	111398300	MajorDMR-19-61402	26
chr7	111400126	111400268	MajorDMR-19-61403	2
chr7	111423833	111424529	MajorDMR-19-61404	9
chr7	111428551	111429016	MajorDMR-19-61405	6
chr7	111442587	111442666	MajorDMR-19-61406	2
chr7	111496061	111496216	MajorDMR-19-61407	4
chr7	111525376	111525527	MajorDMR-19-61408	2
chr7	111623913	111624366	MajorDMR-19-61409	3
chr7	111780744	111780953	MajorDMR-19-61410	2
chr7	111791498	111791611	MajorDMR-19-61411	2
chr7	111977409	111977500	MajorDMR-19-61412	2
chr7	112032551	112032600	MajorDMR-19-61413	3
chr7	112053380	112053473	MajorDMR-19-61414	2
chr7	112092252	112092270	MajorDMR-19-61415	2
chr7	112093418	112093835	MajorDMR-19-61416	3
chr7	112098887	112098934	MajorDMR-19-61417	2
chr7	112152236	112152260	MajorDMR-19-61418	2
chr7	112152785	112152934	MajorDMR-19-61419	4
chr7	112157199	112157388	MajorDMR-19-61420	4
chr7	112320046	112320077	MajorDMR-19-61421	2
chr7	112492990	112493021	MajorDMR-19-61422	2
chr7	112548420	112548529	MajorDMR-19-61423	2
chr7	112575790	112575936	MajorDMR-19-61424	2
chr7	112577740	112577880	MajorDMR-19-61425	3
chr7	112655382	112655440	MajorDMR-19-61426	2
chr7	112720864	112721265	MajorDMR-19-61427	2
chr7	112722331	112722656	MajorDMR-19-61428	2
chr7	112723733	112724408	MajorDMR-19-61429	9
chr7	112725092	112725896	MajorDMR-19-61430	7
chr7	112727674	112728243	MajorDMR-19-61431	3
chr7	113334024	113334038	MajorDMR-19-61432	2
chr7	113338430	113338700	MajorDMR-19-61433	5
chr7	113607430	113607479	MajorDMR-19-61434	2
chr7	113771113	113771589	MajorDMR-19-61435	2
chr7	114057589	114057837	MajorDMR-19-61436	2
chr7	114067048	114067175	MajorDMR-19-61437	2
chr7	114698884	114699006	MajorDMR-19-61438	2
chr7	115079768	115079786	MajorDMR-19-61439	2
chr7	115453014	115453362	MajorDMR-19-61440	6
chr7	115523859	115523878	MajorDMR-19-61441	2
chr7	115994201	115994467	MajorDMR-19-61442	4
chr7	116030585	116030595	MajorDMR-19-61443	2
chr7	116200183	116200380	MajorDMR-19-61444	2
chr7	116273752	116273841	MajorDMR-19-61445	3
chr7	116523586	116524260	MajorDMR-19-61446	3
chr7	116545051	116545857	MajorDMR-19-61447	4
chr7	116570172	116570454	MajorDMR-19-61448	8
chr7	116659608	116661703	MajorDMR-19-61449	24
chr7	116662214	116662811	MajorDMR-19-61450	7
chr7	116663363	116663989	MajorDMR-19-61451	7
chr7	116665537	116665846	MajorDMR-19-61452	2
chr7	116675399	116675581	MajorDMR-19-61453	2
chr7	116676974	116677179	MajorDMR-19-61454	3
chr7	116678747	116678844	MajorDMR-19-61455	2
chr7	116687400	116687779	MajorDMR-19-61456	4
chr7	116690075	116690444	MajorDMR-19-61457	6
chr7	116705711	116705922	MajorDMR-19-61458	3
chr7	116708102	116709071	MajorDMR-19-61459	8
chr7	116709897	116710010	MajorDMR-19-61460	2
chr7	116716799	116717019	MajorDMR-19-61461	2
chr7	116763367	116763513	MajorDMR-19-61462	2
chr7	116773059	116773069	MajorDMR-19-61463	2
chr7	116781344	116781627	MajorDMR-19-61464	2
chr7	116797292	116798019	MajorDMR-19-61465	6
chr7	116820323	116820433	MajorDMR-19-61466	2
chr7	116909551	116909622	MajorDMR-19-61467	2
chr7	117313817	117313842	MajorDMR-19-61468	2
chr7	117382084	117382286	MajorDMR-19-61469	4
chr7	117390732	117390839	MajorDMR-19-61470	3
chr7	117399954	117400966	MajorDMR-19-61471	12
chr7	117406667	117407611	MajorDMR-19-61472	4
chr7	117422681	117422918	MajorDMR-19-61473	4
chr7	117430552	117430669	MajorDMR-19-61474	2
chr7	117445423	117446531	MajorDMR-19-61475	9
chr7	117447867	117448659	MajorDMR-19-61476	8
chr7	117452179	117452204	MajorDMR-19-61477	2
chr7	117464832	117465427	MajorDMR-19-61478	3
chr7	117467508	117468524	MajorDMR-19-61479	6
chr7	117469135	117469236	MajorDMR-19-61480	2
chr7	117510005	117511688	MajorDMR-19-61481	20
chr7	117514347	117514654	MajorDMR-19-61482	6
chr7	117528468	117529292	MajorDMR-19-61483	6
chr7	117547217	117547225	MajorDMR-19-61484	2
chr7	117853937	117854059	MajorDMR-19-61485	2
chr7	117854980	117855114	MajorDMR-19-61486	2
chr7	118542208	118542332	MajorDMR-19-61487	2
chr7	118585940	118586250	MajorDMR-19-61488	4
chr7	119565662	119565750	MajorDMR-19-61489	2
chr7	119914249	119914283	MajorDMR-19-61490	3
chr7	120052698	120052915	MajorDMR-19-61491	2
chr7	120108811	120109291	MajorDMR-19-61492	2
chr7	120113215	120113707	MajorDMR-19-61493	4
chr7	120230322	120230573	MajorDMR-19-61494	3
chr7	120343496	120343536	MajorDMR-19-61495	2
chr7	120355144	120355314	MajorDMR-19-61496	2
chr7	120365179	120365439	MajorDMR-19-61497	3
chr7	120591631	120591979	MajorDMR-19-61498	4
chr7	120721213	120721314	MajorDMR-19-61499	2
chr7	120767105	120767150	MajorDMR-19-61500	2
chr7	121007408	121007747	MajorDMR-19-61501	2
chr7	121125656	121125899	MajorDMR-19-61502	2
chr7	121144652	121144795	MajorDMR-19-61503	3
chr7	121162075	121162136	MajorDMR-19-61504	2
chr7	121242031	121242134	MajorDMR-19-61505	3
chr7	121245410	121245690	MajorDMR-19-61506	3
chr7	121248895	121249018	MajorDMR-19-61507	4
chr7	121436573	121437092	MajorDMR-19-61508	7
chr7	121437818	121438116	MajorDMR-19-61509	4
chr7	121443471	121443626	MajorDMR-19-61510	2
chr7	121472475	121472480	MajorDMR-19-61511	2
chr7	121474482	121474733	MajorDMR-19-61512	13
chr7	121516786	121517608	MajorDMR-19-61513	6
chr7	121541147	121541300	MajorDMR-19-61514	2
chr7	121552800	121552860	MajorDMR-19-61515	2
chr7	121777518	121777530	MajorDMR-19-61516	2
chr7	122314578	122314850	MajorDMR-19-61517	4
chr7	122512488	122512939	MajorDMR-19-61518	2
chr7	122632779	122632811	MajorDMR-19-61519	2
chr7	122643674	122644028	MajorDMR-19-61520	3
chr7	123161214	123161435	MajorDMR-19-61521	2
chr7	123177029	123177215	MajorDMR-19-61522	3
chr7	123195026	123195259	MajorDMR-19-61523	2
chr7	123198374	123198385	MajorDMR-19-61524	2
chr7	123314591	123315036	MajorDMR-19-61525	2
chr7	123387472	123387490	MajorDMR-19-61526	2
chr7	123392764	123392944	MajorDMR-19-61527	2
chr7	123673782	123673954	MajorDMR-19-61528	6
chr7	123795420	123795574	MajorDMR-19-61529	3
chr7	123992024	123992386	MajorDMR-19-61530	7
chr7	124070140	124070177	MajorDMR-19-61531	2
chr7	124099197	124099465	MajorDMR-19-61532	4
chr7	124302343	124302841	MajorDMR-19-61533	7
chr7	124391285	124391561	MajorDMR-19-61534	3
chr7	124732016	124732052	MajorDMR-19-61535	2
chr7	124762259	124762670	MajorDMR-19-61536	3
chr7	125315597	125315801	MajorDMR-19-61537	3
chr7	125474124	125474305	MajorDMR-19-61538	2
chr7	125797278	125797759	MajorDMR-19-61539	3
chr7	125852392	125852858	MajorDMR-19-61540	2
chr7	126302984	126303363	MajorDMR-19-61541	5
chr7	126342091	126342552	MajorDMR-19-61542	4
chr7	126483526	126483808	MajorDMR-19-61543	3
chr7	126728690	126728699	MajorDMR-19-61544	2
chr7	127222603	127222793	MajorDMR-19-61545	8
chr7	127229390	127229614	MajorDMR-19-61546	2
chr7	127318549	127318644	MajorDMR-19-61547	2
chr7	127330769	127331161	MajorDMR-19-61548	3
chr7	127340103	127340879	MajorDMR-19-61549	6
chr7	127343230	127343301	MajorDMR-19-61550	4
chr7	127344465	127344741	MajorDMR-19-61551	2
chr7	127349245	127349470	MajorDMR-19-61552	3
chr7	127358350	127358893	MajorDMR-19-61553	10
chr7	127362815	127363414	MajorDMR-19-61554	5
chr7	127370970	127371566	MajorDMR-19-61555	15
chr7	127395760	127395946	MajorDMR-19-61556	5
chr7	127431859	127431877	MajorDMR-19-61557	2
chr7	127434090	127434990	MajorDMR-19-61558	5
chr7	127449538	127449700	MajorDMR-19-61559	3
chr7	127452520	127453224	MajorDMR-19-61560	4
chr7	127454199	127454687	MajorDMR-19-61561	3
chr7	127461786	127461910	MajorDMR-19-61562	3
chr7	127478972	127479420	MajorDMR-19-61563	9
chr7	127485365	127485797	MajorDMR-19-61564	4
chr7	127489281	127489464	MajorDMR-19-61565	2
chr7	127515157	127515453	MajorDMR-19-61566	2
chr7	127525361	127526540	MajorDMR-19-61567	9
chr7	127527206	127527540	MajorDMR-19-61568	5
chr7	127530058	127530207	MajorDMR-19-61569	4
chr7	127533284	127533585	MajorDMR-19-61570	4
chr7	127535730	127535745	MajorDMR-19-61571	2
chr7	127544436	127544880	MajorDMR-19-61572	4
chr7	127569899	127569931	MajorDMR-19-61573	2
chr7	127573214	127573672	MajorDMR-19-61574	5
chr7	127581475	127582437	MajorDMR-19-61575	11
chr7	127583682	127584910	MajorDMR-19-61576	18
chr7	127595192	127595298	MajorDMR-19-61577	3
chr7	127601689	127602429	MajorDMR-19-61578	7
chr7	127607387	127607436	MajorDMR-19-61579	2
chr7	127614283	127614602	MajorDMR-19-61580	4
chr7	127615476	127615854	MajorDMR-19-61581	2
chr7	127617020	127617241	MajorDMR-19-61582	7
chr7	127621129	127621564	MajorDMR-19-61583	4
chr7	127629655	127629846	MajorDMR-19-61584	3
chr7	127635184	127635686	MajorDMR-19-61585	3
chr7	127636261	127636397	MajorDMR-19-61586	3
chr7	127647465	127647721	MajorDMR-19-61587	3
chr7	127648344	127648847	MajorDMR-19-61588	4
chr7	127650931	127651053	MajorDMR-19-61589	4
chr7	127652631	127652719	MajorDMR-19-61590	2
chr7	127654486	127655155	MajorDMR-19-61591	5
chr7	127655879	127656238	MajorDMR-19-61592	2
chr7	127657614	127657740	MajorDMR-19-61593	4
chr7	127659453	127659531	MajorDMR-19-61594	2
chr7	127660941	127661493	MajorDMR-19-61595	3
chr7	127662426	127663694	MajorDMR-19-61596	8
chr7	127664353	127667600	MajorDMR-19-61597	22
chr7	127668928	127668978	MajorDMR-19-61598	3
chr7	127670197	127670836	MajorDMR-19-61599	25
chr7	127673059	127673543	MajorDMR-19-61600	12
chr7	127676018	127676668	MajorDMR-19-61601	4
chr7	127699901	127700267	MajorDMR-19-61602	3
chr7	127702578	127702717	MajorDMR-19-61603	2
chr7	127703293	127703402	MajorDMR-19-61604	2
chr7	127705865	127706562	MajorDMR-19-61605	8
chr7	127715552	127716119	MajorDMR-19-61606	6
chr7	127733787	127734462	MajorDMR-19-61607	7
chr7	127746343	127746495	MajorDMR-19-61608	3
chr7	127747960	127748528	MajorDMR-19-61609	11
chr7	127752680	127752791	MajorDMR-19-61610	4
chr7	127762344	127762628	MajorDMR-19-61611	6
chr7	127774741	127775355	MajorDMR-19-61612	6
chr7	127781754	127782239	MajorDMR-19-61613	3
chr7	127796931	127798094	MajorDMR-19-61614	9
chr7	127810291	127810300	MajorDMR-19-61615	2
chr7	127812269	127812599	MajorDMR-19-61616	6
chr7	127829143	127829222	MajorDMR-19-61617	3
chr7	127840584	127840783	MajorDMR-19-61618	2
chr7	127844059	127844267	MajorDMR-19-61619	3
chr7	127849042	127849164	MajorDMR-19-61620	3
chr7	127906952	127907633	MajorDMR-19-61621	16
chr7	127911604	127911780	MajorDMR-19-61622	2
chr7	127942326	127942394	MajorDMR-19-61623	5
chr7	127984392	127984471	MajorDMR-19-61624	6
chr7	127988956	127989664	MajorDMR-19-61625	3
chr7	128027676	128027739	MajorDMR-19-61626	3
chr7	128044933	128045426	MajorDMR-19-61627	11
chr7	128059463	128059648	MajorDMR-19-61628	5
chr7	128086302	128086530	MajorDMR-19-61629	3
chr7	128096780	128096936	MajorDMR-19-61630	3
chr7	128147429	128147640	MajorDMR-19-61631	3
chr7	128177482	128177558	MajorDMR-19-61632	4
chr7	128194362	128194713	MajorDMR-19-61633	4
chr7	128217571	128217969	MajorDMR-19-61634	4
chr7	128220109	128220148	MajorDMR-19-61635	2
chr7	128221948	128222423	MajorDMR-19-61636	2
chr7	128231215	128231233	MajorDMR-19-61637	2
chr7	128231906	128232219	MajorDMR-19-61638	5
chr7	128239000	128239202	MajorDMR-19-61639	4
chr7	128243235	128243359	MajorDMR-19-61640	3
chr7	128253795	128253873	MajorDMR-19-61641	2
chr7	128272435	128272453	MajorDMR-19-61642	2
chr7	128291253	128291350	MajorDMR-19-61643	3
chr7	128338047	128338059	MajorDMR-19-61644	2
chr7	128365759	128366879	MajorDMR-19-61645	11
chr7	128380360	128380376	MajorDMR-19-61646	2
chr7	128389452	128389720	MajorDMR-19-61647	2
chr7	128395308	128395353	MajorDMR-19-61648	2
chr7	128395928	128396641	MajorDMR-19-61649	7
chr7	128430417	128430741	MajorDMR-19-61650	7
chr7	128432168	128432963	MajorDMR-19-61651	12
chr7	128435455	128435487	MajorDMR-19-61652	2
chr7	128445396	128445541	MajorDMR-19-61653	4
chr7	128473848	128474176	MajorDMR-19-61654	2
chr7	128504820	128504878	MajorDMR-19-61655	2
chr7	128511359	128511800	MajorDMR-19-61656	6
chr7	128531460	128531799	MajorDMR-19-61657	2
chr7	128637289	128637559	MajorDMR-19-61658	4
chr7	128685923	128686245	MajorDMR-19-61659	6
chr7	128783940	128784107	MajorDMR-19-61660	5
chr7	128807694	128808104	MajorDMR-19-61661	2
chr7	128808764	128808842	MajorDMR-19-61662	7
chr7	128866297	128866582	MajorDMR-19-61663	3
chr7	128898689	128898742	MajorDMR-19-61664	2
chr7	128927327	128927494	MajorDMR-19-61665	2
chr7	128955963	128955992	MajorDMR-19-61666	2
chr7	128984359	128984415	MajorDMR-19-61667	2
chr7	129029541	129029659	MajorDMR-19-61668	3
chr7	129031810	129032038	MajorDMR-19-61669	2
chr7	129141308	129141699	MajorDMR-19-61670	3
chr7	129175692	129176471	MajorDMR-19-61671	8
chr7	129194013	129194168	MajorDMR-19-61672	3
chr7	129283137	129283247	MajorDMR-19-61673	3
chr7	129283776	129284809	MajorDMR-19-61674	7
chr7	129438049	129438055	MajorDMR-19-61675	2
chr7	129464584	129464830	MajorDMR-19-61676	4
chr7	129475321	129475504	MajorDMR-19-61677	6
chr7	129494799	129495466	MajorDMR-19-61678	7
chr7	129504108	129504461	MajorDMR-19-61679	3
chr7	129515922	129516345	MajorDMR-19-61680	2
chr7	129522971	129523323	MajorDMR-19-61681	2
chr7	129547971	129548395	MajorDMR-19-61682	2
chr7	129585337	129585456	MajorDMR-19-61683	2
chr7	129586726	129586995	MajorDMR-19-61684	5
chr7	129587848	129588220	MajorDMR-19-61685	3
chr7	129589716	129590001	MajorDMR-19-61686	2
chr7	129661421	129662199	MajorDMR-19-61687	17
chr7	129665299	129666092	MajorDMR-19-61688	7
chr7	129712556	129712666	MajorDMR-19-61689	4
chr7	129736427	129736528	MajorDMR-19-61690	2
chr7	129764704	129764760	MajorDMR-19-61691	2
chr7	129775590	129775617	MajorDMR-19-61692	2
chr7	129782089	129782448	MajorDMR-19-61693	2
chr7	129794320	129794579	MajorDMR-19-61694	4
chr7	129795459	129795680	MajorDMR-19-61695	2
chr7	129916324	129916712	MajorDMR-19-61696	2
chr7	129917989	129918048	MajorDMR-19-61697	5
chr7	129934421	129934592	MajorDMR-19-61698	2
chr7	129937488	129937774	MajorDMR-19-61699	6
chr7	129992125	129993082	MajorDMR-19-61700	21
chr7	130013100	130013293	MajorDMR-19-61701	2
chr7	130032354	130032572	MajorDMR-19-61702	7
chr7	130033187	130033248	MajorDMR-19-61703	2
chr7	130048920	130049352	MajorDMR-19-61704	2
chr7	130061136	130062043	MajorDMR-19-61705	5
chr7	130081425	130081560	MajorDMR-19-61706	2
chr7	130084276	130084589	MajorDMR-19-61707	4
chr7	130118981	130119055	MajorDMR-19-61708	3
chr7	130128165	130128543	MajorDMR-19-61709	6
chr7	130132636	130133842	MajorDMR-19-61710	17
chr7	130135064	130135263	MajorDMR-19-61711	2
chr7	130352216	130352665	MajorDMR-19-61712	7
chr7	130421219	130421520	MajorDMR-19-61713	3
chr7	130500739	130500767	MajorDMR-19-61714	3
chr7	130550734	130551480	MajorDMR-19-61715	3
chr7	130560532	130560843	MajorDMR-19-61716	6
chr7	130561873	130562658	MajorDMR-19-61717	6
chr7	130565640	130566379	MajorDMR-19-61718	6
chr7	130567126	130567210	MajorDMR-19-61719	2
chr7	130569381	130570789	MajorDMR-19-61720	23
chr7	130572189	130572930	MajorDMR-19-61721	3
chr7	130573899	130573920	MajorDMR-19-61722	2
chr7	130578195	130578541	MajorDMR-19-61723	3
chr7	130579826	130580409	MajorDMR-19-61724	7
chr7	130580972	130582453	MajorDMR-19-61725	21
chr7	130583151	130583179	MajorDMR-19-61726	2
chr7	130583879	130584372	MajorDMR-19-61727	2
chr7	130585352	130586685	MajorDMR-19-61728	19
chr7	130588670	130589784	MajorDMR-19-61729	9
chr7	130594862	130595351	MajorDMR-19-61730	2
chr7	130600856	130600866	MajorDMR-19-61731	2
chr7	130601485	130601502	MajorDMR-19-61732	2
chr7	130602823	130603119	MajorDMR-19-61733	5
chr7	130604969	130607487	MajorDMR-19-61734	28
chr7	130608253	130608768	MajorDMR-19-61735	5
chr7	130609522	130609541	MajorDMR-19-61736	2
chr7	130614406	130614520	MajorDMR-19-61737	2
chr7	130616320	130616915	MajorDMR-19-61738	3
chr7	130621911	130622682	MajorDMR-19-61739	5
chr7	130623544	130626612	MajorDMR-19-61740	28
chr7	130627320	130628019	MajorDMR-19-61741	3
chr7	130628781	130628961	MajorDMR-19-61742	3
chr7	130631558	130631681	MajorDMR-19-61743	3
chr7	130636301	130637416	MajorDMR-19-61744	8
chr7	130655842	130655943	MajorDMR-19-61745	2
chr7	130667313	130668892	MajorDMR-19-61746	10
chr7	130671401	130671615	MajorDMR-19-61747	3
chr7	130673260	130673694	MajorDMR-19-61748	6
chr7	130675357	130676224	MajorDMR-19-61749	8
chr7	130679240	130680749	MajorDMR-19-61750	17
chr7	130681515	130681809	MajorDMR-19-61751	4
chr7	130692638	130692847	MajorDMR-19-61752	2
chr7	130694323	130694566	MajorDMR-19-61753	3
chr7	130697693	130700276	MajorDMR-19-61754	25
chr7	130705789	130706024	MajorDMR-19-61755	6
chr7	130706720	130706742	MajorDMR-19-61756	2
chr7	130710789	130711742	MajorDMR-19-61757	7
chr7	130712338	130712712	MajorDMR-19-61758	4
chr7	130713545	130713647	MajorDMR-19-61759	3
chr7	130716340	130716403	MajorDMR-19-61760	2
chr7	130717722	130717800	MajorDMR-19-61761	2
chr7	130718586	130719564	MajorDMR-19-61762	11
chr7	130726507	130726631	MajorDMR-19-61763	2
chr7	130729571	130729949	MajorDMR-19-61764	3
chr7	130732336	130732431	MajorDMR-19-61765	2
chr7	130736667	130736814	MajorDMR-19-61766	2
chr7	130741119	130741205	MajorDMR-19-61767	2
chr7	130748525	130748562	MajorDMR-19-61768	2
chr7	130752083	130752097	MajorDMR-19-61769	2
chr7	130756801	130757100	MajorDMR-19-61770	7
chr7	130759613	130759809	MajorDMR-19-61771	4
chr7	130760623	130762172	MajorDMR-19-61772	7
chr7	130762696	130763079	MajorDMR-19-61773	3
chr7	130763735	130763800	MajorDMR-19-61774	2
chr7	130765623	130765820	MajorDMR-19-61775	5
chr7	130772279	130772357	MajorDMR-19-61776	2
chr7	130774308	130774776	MajorDMR-19-61777	4
chr7	130775677	130776425	MajorDMR-19-61778	6
chr7	130779726	130780789	MajorDMR-19-61779	4
chr7	130781295	130782048	MajorDMR-19-61780	7
chr7	130782708	130783840	MajorDMR-19-61781	6
chr7	130784748	130784782	MajorDMR-19-61782	2
chr7	130785437	130786052	MajorDMR-19-61783	7
chr7	130786560	130790047	MajorDMR-19-61784	27
chr7	130793642	130794094	MajorDMR-19-61785	4
chr7	130835581	130835952	MajorDMR-19-61786	3
chr7	130842741	130842800	MajorDMR-19-61787	2
chr7	130850963	130851115	MajorDMR-19-61788	5
chr7	130871687	130871961	MajorDMR-19-61789	6
chr7	130874899	130876362	MajorDMR-19-61790	9
chr7	130920664	130920859	MajorDMR-19-61791	2
chr7	130950263	130950370	MajorDMR-19-61792	2
chr7	130987317	130987461	MajorDMR-19-61793	2
chr7	131108997	131109528	MajorDMR-19-61794	3
chr7	131189152	131189288	MajorDMR-19-61795	3
chr7	131223788	131223828	MajorDMR-19-61796	3
chr7	131285302	131285638	MajorDMR-19-61797	4
chr7	131422641	131422998	MajorDMR-19-61798	13
chr7	131512209	131512512	MajorDMR-19-61799	4
chr7	131529039	131529471	MajorDMR-19-61800	6
chr7	131630565	131630571	MajorDMR-19-61801	2
chr7	131750470	131750622	MajorDMR-19-61802	3
chr7	131751340	131751999	MajorDMR-19-61803	10
chr7	131790003	131790106	MajorDMR-19-61804	2
chr7	131797317	131797949	MajorDMR-19-61805	8
chr7	131826135	131826176	MajorDMR-19-61806	2
chr7	131830085	131830604	MajorDMR-19-61807	9
chr7	131834366	131834487	MajorDMR-19-61808	4
chr7	131837133	131837370	MajorDMR-19-61809	3
chr7	131847345	131847560	MajorDMR-19-61810	6
chr7	131863688	131863898	MajorDMR-19-61811	4
chr7	131868731	131868817	MajorDMR-19-61812	2
chr7	131961226	131962297	MajorDMR-19-61813	6
chr7	132021832	132021836	MajorDMR-19-61814	2
chr7	132037070	132037916	MajorDMR-19-61815	15
chr7	132053129	132053495	MajorDMR-19-61816	3
chr7	132061784	132061913	MajorDMR-19-61817	2
chr7	132079011	132079027	MajorDMR-19-61818	2
chr7	132081915	132082135	MajorDMR-19-61819	4
chr7	132085242	132086060	MajorDMR-19-61820	13
chr7	132087497	132087716	MajorDMR-19-61821	2
chr7	132097259	132097468	MajorDMR-19-61822	4
chr7	132113423	132113578	MajorDMR-19-61823	3
chr7	132115658	132115752	MajorDMR-19-61824	2
chr7	132119411	132120383	MajorDMR-19-61825	8
chr7	132139837	132140507	MajorDMR-19-61826	10
chr7	132143501	132144104	MajorDMR-19-61827	14
chr7	132153313	132153840	MajorDMR-19-61828	4
chr7	132157317	132157474	MajorDMR-19-61829	4
chr7	132165396	132165697	MajorDMR-19-61830	7
chr7	132185853	132186109	MajorDMR-19-61831	4
chr7	132201348	132201483	MajorDMR-19-61832	2
chr7	132205444	132206246	MajorDMR-19-61833	8
chr7	132221659	132221789	MajorDMR-19-61834	2
chr7	132258775	132259866	MajorDMR-19-61835	9
chr7	132269384	132269829	MajorDMR-19-61836	10
chr7	132294606	132295194	MajorDMR-19-61837	3
chr7	132368669	132368903	MajorDMR-19-61838	8
chr7	132383812	132384099	MajorDMR-19-61839	8
chr7	132424571	132424824	MajorDMR-19-61840	3
chr7	132434717	132436167	MajorDMR-19-61841	22
chr7	132450962	132450980	MajorDMR-19-61842	2
chr7	132458186	132458778	MajorDMR-19-61843	7
chr7	132473894	132474214	MajorDMR-19-61844	4
chr7	132501654	132501662	MajorDMR-19-61845	2
chr7	132555874	132556236	MajorDMR-19-61846	2
chr7	132676920	132676929	MajorDMR-19-61847	2
chr7	132681743	132681788	MajorDMR-19-61848	2
chr7	132705282	132705537	MajorDMR-19-61849	6
chr7	132708540	132709060	MajorDMR-19-61850	7
chr7	132736082	132736624	MajorDMR-19-61851	5
chr7	132737622	132738399	MajorDMR-19-61852	5
chr7	132749216	132749501	MajorDMR-19-61853	2
chr7	132801409	132801788	MajorDMR-19-61854	3
chr7	133043575	133043707	MajorDMR-19-61855	3
chr7	133050438	133050844	MajorDMR-19-61856	3
chr7	133068680	133068758	MajorDMR-19-61857	2
chr7	133074794	133075220	MajorDMR-19-61858	9
chr7	133076007	133076278	MajorDMR-19-61859	11
chr7	133097837	133097925	MajorDMR-19-61860	2
chr7	133166525	133166723	MajorDMR-19-61861	2
chr7	133191006	133191406	MajorDMR-19-61862	2
chr7	133247468	133247738	MajorDMR-19-61863	4
chr7	133260696	133260764	MajorDMR-19-61864	2
chr7	133281189	133281246	MajorDMR-19-61865	2
chr7	133456853	133456901	MajorDMR-19-61866	3
chr7	133474822	133474975	MajorDMR-19-61867	2
chr7	133481575	133482124	MajorDMR-19-61868	8
chr7	133506103	133506206	MajorDMR-19-61869	2
chr7	133507557	133508238	MajorDMR-19-61870	8
chr7	133589530	133589699	MajorDMR-19-61871	3
chr7	133619613	133619699	MajorDMR-19-61872	2
chr7	133647623	133647829	MajorDMR-19-61873	3
chr7	133690034	133690232	MajorDMR-19-61874	2
chr7	133691526	133691593	MajorDMR-19-61875	2
chr7	133769459	133770063	MajorDMR-19-61876	3
chr7	133811263	133811268	MajorDMR-19-61877	2
chr7	133812664	133813007	MajorDMR-19-61878	5
chr7	133940034	133940103	MajorDMR-19-61879	2
chr7	133968419	133968662	MajorDMR-19-61880	3
chr7	133973853	133974680	MajorDMR-19-61881	11
chr7	133983760	133984063	MajorDMR-19-61882	4
chr7	134104733	134105590	MajorDMR-19-61883	10
chr7	134117905	134118053	MajorDMR-19-61884	2
chr7	134135101	134135383	MajorDMR-19-61885	9
chr7	134303595	134303711	MajorDMR-19-61886	2
chr7	134304525	134304924	MajorDMR-19-61887	2
chr7	134330519	134330747	MajorDMR-19-61888	3
chr7	134371776	134371873	MajorDMR-19-61889	3
chr7	134415011	134415105	MajorDMR-19-61890	3
chr7	134425338	134425512	MajorDMR-19-61891	4
chr7	134575186	134575812	MajorDMR-19-61892	6
chr7	134576633	134577293	MajorDMR-19-61893	4
chr7	134670618	134670864	MajorDMR-19-61894	3
chr7	134791095	134791227	MajorDMR-19-61895	2
chr7	134896979	134897194	MajorDMR-19-61896	5
chr7	135006587	135006596	MajorDMR-19-61897	2
chr7	135027514	135028068	MajorDMR-19-61898	12
chr7	135048869	135049854	MajorDMR-19-61899	7
chr7	135109945	135110302	MajorDMR-19-61900	2
chr7	135151736	135152209	MajorDMR-19-61901	5
chr7	135193252	135193523	MajorDMR-19-61902	2
chr7	135282769	135282864	MajorDMR-19-61903	3
chr7	135330152	135330249	MajorDMR-19-61904	2
chr7	135346642	135346896	MajorDMR-19-61905	2
chr7	135348626	135348688	MajorDMR-19-61906	2
chr7	135363699	135363740	MajorDMR-19-61907	2
chr7	135401483	135401809	MajorDMR-19-61908	3
chr7	135433609	135433791	MajorDMR-19-61909	9
chr7	135442822	135443326	MajorDMR-19-61910	8
chr7	135502404	135502802	MajorDMR-19-61911	5
chr7	135615373	135615745	MajorDMR-19-61912	2
chr7	135639831	135640297	MajorDMR-19-61913	3
chr7	135649243	135649286	MajorDMR-19-61914	2
chr7	136208501	136208601	MajorDMR-19-61915	3
chr7	136322566	136322603	MajorDMR-19-61916	2
chr7	136472025	136472140	MajorDMR-19-61917	2
chr7	136552958	136553111	MajorDMR-19-61918	3
chr7	136556290	136556518	MajorDMR-19-61919	3
chr7	136585420	136585532	MajorDMR-19-61920	3
chr7	136769873	136769966	MajorDMR-19-61921	2
chr7	136794817	136795269	MajorDMR-19-61922	5
chr7	136967975	136968111	MajorDMR-19-61923	3
chr7	137080045	137080409	MajorDMR-19-61924	6
chr7	137099556	137099853	MajorDMR-19-61925	3
chr7	137139500	137140141	MajorDMR-19-61926	6
chr7	137159494	137159743	MajorDMR-19-61927	7
chr7	137160559	137161084	MajorDMR-19-61928	6
chr7	137275642	137275821	MajorDMR-19-61929	4
chr7	137277157	137277408	MajorDMR-19-61930	5
chr7	137290914	137291356	MajorDMR-19-61931	2
chr7	137312833	137313386	MajorDMR-19-61932	4
chr7	137355123	137355727	MajorDMR-19-61933	5
chr7	137379021	137379252	MajorDMR-19-61934	4
chr7	137438105	137439712	MajorDMR-19-61935	10
chr7	137441158	137441426	MajorDMR-19-61936	4
chr7	137444718	137445310	MajorDMR-19-61937	9
chr7	137453189	137453960	MajorDMR-19-61938	18
chr7	137456768	137456776	MajorDMR-19-61939	2
chr7	137474134	137475404	MajorDMR-19-61940	10
chr7	137488547	137489596	MajorDMR-19-61941	10
chr7	137498610	137498802	MajorDMR-19-61942	2
chr7	137505460	137505966	MajorDMR-19-61943	6
chr7	137519765	137520063	MajorDMR-19-61944	6
chr7	137520617	137520727	MajorDMR-19-61945	3
chr7	137524476	137525391	MajorDMR-19-61946	6
chr7	137527732	137530762	MajorDMR-19-61947	28
chr7	137532509	137532858	MajorDMR-19-61948	9
chr7	137571310	137571815	MajorDMR-19-61949	4
chr7	137575766	137575812	MajorDMR-19-61950	2
chr7	137638506	137638580	MajorDMR-19-61951	2
chr7	137871424	137872449	MajorDMR-19-61952	9
chr7	138146736	138147863	MajorDMR-19-61953	21
chr7	138148576	138148833	MajorDMR-19-61954	2
chr7	138153505	138153628	MajorDMR-19-61955	2
chr7	138245275	138245396	MajorDMR-19-61956	4
chr7	138299112	138299511	MajorDMR-19-61957	2
chr7	138305571	138306223	MajorDMR-19-61958	9
chr7	138317591	138317869	MajorDMR-19-61959	4
chr7	138463414	138463430	MajorDMR-19-61960	2
chr7	138517945	138518101	MajorDMR-19-61961	3
chr7	138532504	138532779	MajorDMR-19-61962	2
chr7	138566145	138566450	MajorDMR-19-61963	4
chr7	138574374	138574977	MajorDMR-19-61964	4
chr7	138592777	138593033	MajorDMR-19-61965	7
chr7	138604032	138604465	MajorDMR-19-61966	9
chr7	138620361	138620800	MajorDMR-19-61967	7
chr7	138627949	138628129	MajorDMR-19-61968	8
chr7	138636223	138636310	MajorDMR-19-61969	2
chr7	138637720	138637830	MajorDMR-19-61970	3
chr7	138638942	138639262	MajorDMR-19-61971	2
chr7	138643388	138643486	MajorDMR-19-61972	3
chr7	138645941	138646239	MajorDMR-19-61973	8
chr7	138659852	138661274	MajorDMR-19-61974	16
chr7	138663284	138663598	MajorDMR-19-61975	3
chr7	138664248	138665001	MajorDMR-19-61976	9
chr7	138674037	138674286	MajorDMR-19-61977	4
chr7	138719657	138719759	MajorDMR-19-61978	6
chr7	138817573	138817810	MajorDMR-19-61979	4
chr7	138918206	138918497	MajorDMR-19-61980	3
chr7	138956623	138957420	MajorDMR-19-61981	13
chr7	138977746	138977863	MajorDMR-19-61982	5
chr7	138985203	138985349	MajorDMR-19-61983	2
chr7	139046535	139046741	MajorDMR-19-61984	2
chr7	139047266	139048380	MajorDMR-19-61985	9
chr7	139058200	139058238	MajorDMR-19-61986	2
chr7	139059202	139059778	MajorDMR-19-61987	8
chr7	139069113	139069871	MajorDMR-19-61988	5
chr7	139107067	139107732	MajorDMR-19-61989	6
chr7	139111126	139111244	MajorDMR-19-61990	3
chr7	139137844	139137902	MajorDMR-19-61991	2
chr7	139185313	139185450	MajorDMR-19-61992	4
chr7	139209129	139209238	MajorDMR-19-61993	4
chr7	139288724	139288874	MajorDMR-19-61994	4
chr7	139365027	139366032	MajorDMR-19-61995	10
chr7	139377484	139377586	MajorDMR-19-61996	4
chr7	139452432	139452581	MajorDMR-19-61997	2
chr7	139463299	139463308	MajorDMR-19-61998	2
chr7	139478919	139478932	MajorDMR-19-61999	2
chr7	139523804	139524119	MajorDMR-19-62000	4
chr7	139574156	139574233	MajorDMR-19-62001	5
chr7	139577550	139577598	MajorDMR-19-62002	3
chr7	139643144	139643537	MajorDMR-19-62003	5
chr7	139695431	139695617	MajorDMR-19-62004	2
chr7	139702257	139702466	MajorDMR-19-62005	5
chr7	139779229	139779272	MajorDMR-19-62006	3
chr7	139846648	139846770	MajorDMR-19-62007	4
chr7	139900069	139900257	MajorDMR-19-62008	8
chr7	139974961	139975869	MajorDMR-19-62009	11
chr7	140014775	140015780	MajorDMR-19-62010	12
chr7	140016518	140016727	MajorDMR-19-62011	2
chr7	140030007	140030340	MajorDMR-19-62012	4
chr7	140049008	140049490	MajorDMR-19-62013	5
chr7	140051367	140051628	MajorDMR-19-62014	2
chr7	140098571	140098629	MajorDMR-19-62015	3
chr7	140158880	140158963	MajorDMR-19-62016	5
chr7	140353069	140353133	MajorDMR-19-62017	3
chr7	140395906	140396119	MajorDMR-19-62018	9
chr7	140426067	140426463	MajorDMR-19-62019	3
chr7	140454085	140454741	MajorDMR-19-62020	4
chr7	140510785	140510958	MajorDMR-19-62021	3
chr7	140521508	140521568	MajorDMR-19-62022	3
chr7	140560959	140561378	MajorDMR-19-62023	2
chr7	140601927	140602455	MajorDMR-19-62024	3
chr7	140622155	140622485	MajorDMR-19-62025	3
chr7	140625364	140625511	MajorDMR-19-62026	2
chr7	140711273	140711373	MajorDMR-19-62027	2
chr7	140713348	140713922	MajorDMR-19-62028	10
chr7	140715409	140715425	MajorDMR-19-62029	2
chr7	140770875	140770942	MajorDMR-19-62030	3
chr7	140774954	140775331	MajorDMR-19-62031	3
chr7	140776324	140777596	MajorDMR-19-62032	9
chr7	140778314	140778710	MajorDMR-19-62033	4
chr7	140801969	140802500	MajorDMR-19-62034	4
chr7	140852824	140853105	MajorDMR-19-62035	4
chr7	140855386	140855814	MajorDMR-19-62036	2
chr7	140860896	140861162	MajorDMR-19-62037	3
chr7	140861814	140862013	MajorDMR-19-62038	7
chr7	140867332	140867913	MajorDMR-19-62039	5
chr7	140892326	140892390	MajorDMR-19-62040	2
chr7	140898163	140898568	MajorDMR-19-62041	3
chr7	140900284	140901844	MajorDMR-19-62042	18
chr7	140902401	140902987	MajorDMR-19-62043	5
chr7	140914648	140914792	MajorDMR-19-62044	3
chr7	140916251	140916255	MajorDMR-19-62045	2
chr7	140925718	140925838	MajorDMR-19-62046	5
chr7	140934412	140934719	MajorDMR-19-62047	8
chr7	140943829	140943876	MajorDMR-19-62048	2
chr7	140962150	140962630	MajorDMR-19-62049	5
chr7	140964218	140964657	MajorDMR-19-62050	2
chr7	140980929	140981276	MajorDMR-19-62051	3
chr7	140990715	140991115	MajorDMR-19-62052	7
chr7	141001045	141001411	MajorDMR-19-62053	4
chr7	141013776	141013980	MajorDMR-19-62054	4
chr7	141018577	141018975	MajorDMR-19-62055	2
chr7	141024259	141024816	MajorDMR-19-62056	6
chr7	141040387	141041142	MajorDMR-19-62057	7
chr7	141049174	141049447	MajorDMR-19-62058	2
chr7	141052673	141053178	MajorDMR-19-62059	5
chr7	141063020	141063029	MajorDMR-19-62060	2
chr7	141087465	141087483	MajorDMR-19-62061	2
chr7	141089352	141089749	MajorDMR-19-62062	4
chr7	141095455	141095706	MajorDMR-19-62063	3
chr7	141101781	141102349	MajorDMR-19-62064	9
chr7	141107536	141108618	MajorDMR-19-62065	5
chr7	141109615	141110146	MajorDMR-19-62066	8
chr7	141111427	141112147	MajorDMR-19-62067	5
chr7	141113023	141113276	MajorDMR-19-62068	2
chr7	141116355	141116890	MajorDMR-19-62069	11
chr7	141124284	141124884	MajorDMR-19-62070	6
chr7	141131992	141132290	MajorDMR-19-62071	3
chr7	141141683	141141967	MajorDMR-19-62072	7
chr7	141160281	141161874	MajorDMR-19-62073	21
chr7	141162626	141163014	MajorDMR-19-62074	4
chr7	141163916	141163935	MajorDMR-19-62075	3
chr7	141172192	141172492	MajorDMR-19-62076	4
chr7	141177694	141177986	MajorDMR-19-62077	4
chr7	141197049	141197666	MajorDMR-19-62078	6
chr7	141210479	141210821	MajorDMR-19-62079	2
chr7	141232874	141233020	MajorDMR-19-62080	4
chr7	141234469	141235438	MajorDMR-19-62081	9
chr7	141250374	141250788	MajorDMR-19-62082	4
chr7	141251732	141251760	MajorDMR-19-62083	2
chr7	141262036	141262067	MajorDMR-19-62084	2
chr7	141293122	141293187	MajorDMR-19-62085	2
chr7	141348494	141349532	MajorDMR-19-62086	12
chr7	141353876	141354200	MajorDMR-19-62087	3
chr7	141375077	141375248	MajorDMR-19-62088	3
chr7	141384658	141385710	MajorDMR-19-62089	25
chr7	141400187	141400584	MajorDMR-19-62090	2
chr7	141448687	141448712	MajorDMR-19-62091	2
chr7	141979407	141979726	MajorDMR-19-62092	2
chr7	142026637	142026830	MajorDMR-19-62093	2
chr7	142327618	142328307	MajorDMR-19-62094	8
chr7	142490808	142490823	MajorDMR-19-62095	3
chr7	142509211	142509227	MajorDMR-19-62096	2
chr7	142548631	142548671	MajorDMR-19-62097	2
chr7	142553375	142555580	MajorDMR-19-62098	27
chr7	142556233	142557144	MajorDMR-19-62099	13
chr7	142557689	142558306	MajorDMR-19-62100	7
chr7	142560713	142560802	MajorDMR-19-62101	3
chr7	142562517	142563145	MajorDMR-19-62102	7
chr7	142564289	142564670	MajorDMR-19-62103	3
chr7	142565405	142565738	MajorDMR-19-62104	5
chr7	142568898	142569031	MajorDMR-19-62105	3
chr7	142702811	142703582	MajorDMR-19-62106	5
chr7	142705405	142705414	MajorDMR-19-62107	2
chr7	142710986	142711094	MajorDMR-19-62108	4
chr7	142724945	142724982	MajorDMR-19-62109	2
chr7	142913162	142913576	MajorDMR-19-62110	7
chr7	142918564	142918603	MajorDMR-19-62111	2
chr7	142976540	142976702	MajorDMR-19-62112	2
chr7	142984969	142984989	MajorDMR-19-62113	2
chr7	142986428	142987176	MajorDMR-19-62114	5
chr7	142996597	142997062	MajorDMR-19-62115	2
chr7	143002687	143002790	MajorDMR-19-62116	5
chr7	143048058	143048555	MajorDMR-19-62117	11
chr7	143051049	143051235	MajorDMR-19-62118	2
chr7	143052323	143052798	MajorDMR-19-62119	4
chr7	143058063	143058473	MajorDMR-19-62120	9
chr7	143060235	143060567	MajorDMR-19-62121	6
chr7	143076107	143076849	MajorDMR-19-62122	6
chr7	143079775	143079789	MajorDMR-19-62123	2
chr7	143082784	143082884	MajorDMR-19-62124	4
chr7	143088075	143088085	MajorDMR-19-62125	2
chr7	143144382	143144883	MajorDMR-19-62126	6
chr7	143198357	143198569	MajorDMR-19-62127	2
chr7	143204464	143205107	MajorDMR-19-62128	5
chr7	143209928	143209946	MajorDMR-19-62129	2
chr7	143212138	143212294	MajorDMR-19-62130	2
chr7	143578557	143579486	MajorDMR-19-62131	11
chr7	143580366	143580668	MajorDMR-19-62132	6
chr7	143581224	143583146	MajorDMR-19-62133	17
chr7	143597569	143598184	MajorDMR-19-62134	4
chr7	143599564	143599580	MajorDMR-19-62135	2
chr7	143724270	143724409	MajorDMR-19-62136	2
chr7	144217028	144217307	MajorDMR-19-62137	4
chr7	144276650	144276913	MajorDMR-19-62138	2
chr7	144367399	144367758	MajorDMR-19-62139	4
chr7	144420443	144420887	MajorDMR-19-62140	2
chr7	144521648	144521783	MajorDMR-19-62141	2
chr7	144528115	144528140	MajorDMR-19-62142	2
chr7	144734481	144734506	MajorDMR-19-62143	2
chr7	145089467	145089724	MajorDMR-19-62144	3
chr7	145091461	145091541	MajorDMR-19-62145	2
chr7	145371961	145371980	MajorDMR-19-62146	2
chr7	145812294	145812753	MajorDMR-19-62147	3
chr7	145814669	145815268	MajorDMR-19-62148	8
chr7	145815988	145816942	MajorDMR-19-62149	7
chr7	145879690	145879874	MajorDMR-19-62150	2
chr7	145988053	145988073	MajorDMR-19-62151	2
chr7	146026548	146026823	MajorDMR-19-62152	2
chr7	146183767	146184170	MajorDMR-19-62153	3
chr7	146250889	146250957	MajorDMR-19-62154	3
chr7	146302862	146302925	MajorDMR-19-62155	2
chr7	146316942	146317383	MajorDMR-19-62156	3
chr7	146330954	146331191	MajorDMR-19-62157	2
chr7	146358138	146358209	MajorDMR-19-62158	3
chr7	146431911	146432072	MajorDMR-19-62159	3
chr7	146488876	146489194	MajorDMR-19-62160	5
chr7	146642141	146642715	MajorDMR-19-62161	9
chr7	146663539	146663764	MajorDMR-19-62162	3
chr7	146778265	146779306	MajorDMR-19-62163	12
chr7	146786177	146786489	MajorDMR-19-62164	4
chr7	147095738	147095757	MajorDMR-19-62165	2
chr7	147264132	147264369	MajorDMR-19-62166	3
chr7	147265434	147266094	MajorDMR-19-62167	3
chr7	147370537	147371274	MajorDMR-19-62168	6
chr7	147406409	147406594	MajorDMR-19-62169	2
chr7	147420702	147421244	MajorDMR-19-62170	4
chr7	147506716	147507159	MajorDMR-19-62171	4
chr7	147576063	147576377	MajorDMR-19-62172	5
chr7	147781068	147781102	MajorDMR-19-62173	2
chr7	147792103	147792806	MajorDMR-19-62174	9
chr7	147801379	147801445	MajorDMR-19-62175	3
chr7	147813976	147814229	MajorDMR-19-62176	2
chr7	147831071	147831888	MajorDMR-19-62177	8
chr7	147836216	147836246	MajorDMR-19-62178	2
chr7	147870634	147870961	MajorDMR-19-62179	3
chr7	147908746	147908810	MajorDMR-19-62180	2
chr7	147909722	147910163	MajorDMR-19-62181	2
chr7	147920696	147921332	MajorDMR-19-62182	3
chr7	147924712	147924977	MajorDMR-19-62183	5
chr7	147927102	147927794	MajorDMR-19-62184	9
chr7	147939775	147939989	MajorDMR-19-62185	3
chr7	147942407	147943130	MajorDMR-19-62186	14
chr7	147960206	147960467	MajorDMR-19-62187	4
chr7	147974009	147974506	MajorDMR-19-62188	5
chr7	148071585	148071944	MajorDMR-19-62189	6
chr7	148088744	148089024	MajorDMR-19-62190	3
chr7	148092589	148093855	MajorDMR-19-62191	25
chr7	148139319	148139775	MajorDMR-19-62192	4
chr7	148179223	148179483	MajorDMR-19-62193	5
chr7	148182890	148183066	MajorDMR-19-62194	2
chr7	148406218	148406343	MajorDMR-19-62195	4
chr7	148436189	148436618	MajorDMR-19-62196	6
chr7	148469701	148469979	MajorDMR-19-62197	3
chr7	148504680	148504768	MajorDMR-19-62198	3
chr7	148506794	148507208	MajorDMR-19-62199	3
chr7	148552644	148552758	MajorDMR-19-62200	2
chr7	148582444	148582517	MajorDMR-19-62201	3
chr7	148611423	148611546	MajorDMR-19-62202	6
chr7	148679635	148679672	MajorDMR-19-62203	2
chr7	148681488	148681606	MajorDMR-19-62204	5
chr7	148685540	148685978	MajorDMR-19-62205	3
chr7	148789027	148789316	MajorDMR-19-62206	2
chr7	148824997	148825151	MajorDMR-19-62207	3
chr7	148845810	148845904	MajorDMR-19-62208	6
chr7	148877664	148877771	MajorDMR-19-62209	2
chr7	148900105	148900292	MajorDMR-19-62210	5
chr7	148906734	148906778	MajorDMR-19-62211	2
chr7	148911242	148911303	MajorDMR-19-62212	2
chr7	148915767	148916344	MajorDMR-19-62213	8
chr7	148958397	148958538	MajorDMR-19-62214	2
chr7	148959889	148960177	MajorDMR-19-62215	9
chr7	148988817	148988999	MajorDMR-19-62216	4
chr7	149051437	149051558	MajorDMR-19-62217	2
chr7	149082711	149082799	MajorDMR-19-62218	2
chr7	149112891	149113128	MajorDMR-19-62219	7
chr7	149127748	149127905	MajorDMR-19-62220	4
chr7	149128680	149128684	MajorDMR-19-62221	2
chr7	149156015	149156657	MajorDMR-19-62222	8
chr7	149185279	149185528	MajorDMR-19-62223	2
chr7	149187273	149187396	MajorDMR-19-62224	3
chr7	149195380	149195721	MajorDMR-19-62225	4
chr7	149253462	149254056	MajorDMR-19-62226	4
chr7	149320268	149320737	MajorDMR-19-62227	9
chr7	149339899	149340001	MajorDMR-19-62228	3
chr7	149367303	149367359	MajorDMR-19-62229	2
chr7	149412601	149412789	MajorDMR-19-62230	5
chr7	149413546	149413872	MajorDMR-19-62231	4
chr7	149461864	149462611	MajorDMR-19-62232	43
chr7	149536501	149536682	MajorDMR-19-62233	3
chr7	149539988	149540029	MajorDMR-19-62234	2
chr7	149551872	149552242	MajorDMR-19-62235	7
chr7	149569131	149569238	MajorDMR-19-62236	3
chr7	149571450	149572718	MajorDMR-19-62237	17
chr7	149575548	149577981	MajorDMR-19-62238	38
chr7	149579882	149580168	MajorDMR-19-62239	5
chr7	149580878	149581302	MajorDMR-19-62240	11
chr7	149655810	149655871	MajorDMR-19-62241	2
chr7	149715383	149715907	MajorDMR-19-62242	4
chr7	149742592	149743245	MajorDMR-19-62243	5
chr7	149746639	149746776	MajorDMR-19-62244	6
chr7	149766558	149766981	MajorDMR-19-62245	3
chr7	149808910	149809226	MajorDMR-19-62246	17
chr7	149983372	149983606	MajorDMR-19-62247	3
chr7	150019476	150020052	MajorDMR-19-62248	5
chr7	150021144	150021203	MajorDMR-19-62249	2
chr7	150064834	150064964	MajorDMR-19-62250	4
chr7	150066886	150067897	MajorDMR-19-62251	12
chr7	150073158	150073357	MajorDMR-19-62252	2
chr7	150083227	150083637	MajorDMR-19-62253	2
chr7	150103334	150103509	MajorDMR-19-62254	3
chr7	150190496	150190549	MajorDMR-19-62255	2
chr7	150419682	150419820	MajorDMR-19-62256	2
chr7	150494384	150494821	MajorDMR-19-62257	2
chr7	150505067	150505139	MajorDMR-19-62258	3
chr7	150511902	150511920	MajorDMR-19-62259	2
chr7	150599087	150599259	MajorDMR-19-62260	2
chr7	150600655	150601090	MajorDMR-19-62261	12
chr7	150615303	150615425	MajorDMR-19-62262	4
chr7	150642891	150643304	MajorDMR-19-62263	18
chr7	150665497	150666835	MajorDMR-19-62264	19
chr7	150668565	150668591	MajorDMR-19-62265	2
chr7	150672540	150673308	MajorDMR-19-62266	7
chr7	150674429	150674603	MajorDMR-19-62267	8
chr7	150732144	150732463	MajorDMR-19-62268	6
chr7	150742547	150742585	MajorDMR-19-62269	2
chr7	150743157	150743383	MajorDMR-19-62270	4
chr7	150744355	150744522	MajorDMR-19-62271	5
chr7	150753860	150754284	MajorDMR-19-62272	14
chr7	150759123	150760337	MajorDMR-19-62273	34
chr7	150775963	150776045	MajorDMR-19-62274	2
chr7	150778387	150778813	MajorDMR-19-62275	7
chr7	150779700	150779711	MajorDMR-19-62276	2
chr7	150785161	150785606	MajorDMR-19-62277	5
chr7	150786998	150793884	MajorDMR-19-62278	76
chr7	150799158	150799433	MajorDMR-19-62279	5
chr7	150801504	150801758	MajorDMR-19-62280	5
chr7	150807858	150810023	MajorDMR-19-62281	15
chr7	150810980	150811364	MajorDMR-19-62282	2
chr7	150816419	150818772	MajorDMR-19-62283	58
chr7	150819494	150819801	MajorDMR-19-62284	10
chr7	150820883	150823587	MajorDMR-19-62285	83
chr7	150827477	150828286	MajorDMR-19-62286	6
chr7	150828925	150829105	MajorDMR-19-62287	4
chr7	150833480	150833799	MajorDMR-19-62288	6
chr7	150835220	150835734	MajorDMR-19-62289	3
chr7	150836490	150836938	MajorDMR-19-62290	4
chr7	150838509	150839055	MajorDMR-19-62291	6
chr7	150840440	150840855	MajorDMR-19-62292	4
chr7	150895890	150897091	MajorDMR-19-62293	31
chr7	150907532	150907728	MajorDMR-19-62294	2
chr7	150913089	150913451	MajorDMR-19-62295	4
chr7	150933393	150933556	MajorDMR-19-62296	4
chr7	150934090	150934306	MajorDMR-19-62297	2
chr7	150935604	150935972	MajorDMR-19-62298	3
chr7	150940824	150941791	MajorDMR-19-62299	9
chr7	150949795	150950370	MajorDMR-19-62300	4
chr7	150953622	150954472	MajorDMR-19-62301	19
chr7	150969590	150970210	MajorDMR-19-62302	10
chr7	150973159	150973554	MajorDMR-19-62303	4
chr7	150974517	150974840	MajorDMR-19-62304	6
chr7	151000199	151000492	MajorDMR-19-62305	12
chr7	151001155	151001165	MajorDMR-19-62306	2
chr7	151010991	151011451	MajorDMR-19-62307	10
chr7	151037944	151038354	MajorDMR-19-62308	2
chr7	151040048	151040082	MajorDMR-19-62309	2
chr7	151063456	151064593	MajorDMR-19-62310	7
chr7	151123593	151123825	MajorDMR-19-62311	4
chr7	151157834	151158029	MajorDMR-19-62312	4
chr7	151168353	151168374	MajorDMR-19-62313	2
chr7	151169165	151169371	MajorDMR-19-62314	3
chr7	151199816	151199827	MajorDMR-19-62315	2
chr7	151204211	151204430	MajorDMR-19-62316	2
chr7	151209114	151209471	MajorDMR-19-62317	2
chr7	151214448	151215021	MajorDMR-19-62318	4
chr7	151236088	151236806	MajorDMR-19-62319	12
chr7	151255175	151256004	MajorDMR-19-62320	9
chr7	151263413	151265343	MajorDMR-19-62321	16
chr7	151282577	151283445	MajorDMR-19-62322	12
chr7	151327823	151328402	MajorDMR-19-62323	8
chr7	151362364	151362685	MajorDMR-19-62324	7
chr7	151386667	151387116	MajorDMR-19-62325	16
chr7	151387758	151388113	MajorDMR-19-62326	3
chr7	151389493	151389738	MajorDMR-19-62327	3
chr7	151393085	151393282	MajorDMR-19-62328	3
chr7	151401605	151402433	MajorDMR-19-62329	5
chr7	151403645	151403916	MajorDMR-19-62330	7
chr7	151409264	151409294	MajorDMR-19-62331	2
chr7	151409812	151410089	MajorDMR-19-62332	6
chr7	151414709	151414772	MajorDMR-19-62333	2
chr7	151422636	151423639	MajorDMR-19-62334	16
chr7	151455963	151455997	MajorDMR-19-62335	2
chr7	151459710	151460191	MajorDMR-19-62336	12
chr7	151511228	151512050	MajorDMR-19-62337	23
chr7	151556568	151556868	MajorDMR-19-62338	7
chr7	151565594	151566399	MajorDMR-19-62339	17
chr7	151570723	151570836	MajorDMR-19-62340	5
chr7	151575362	151576068	MajorDMR-19-62341	11
chr7	151592635	151593623	MajorDMR-19-62342	17
chr7	151594372	151595055	MajorDMR-19-62343	5
chr7	151598230	151598411	MajorDMR-19-62344	9
chr7	151629189	151630079	MajorDMR-19-62345	14
chr7	151652145	151652350	MajorDMR-19-62346	4
chr7	151661053	151661131	MajorDMR-19-62347	2
chr7	151727632	151727655	MajorDMR-19-62348	2
chr7	151747730	151748871	MajorDMR-19-62349	7
chr7	151752022	151752056	MajorDMR-19-62350	2
chr7	151753247	151753267	MajorDMR-19-62351	2
chr7	151755208	151756167	MajorDMR-19-62352	16
chr7	151804125	151804307	MajorDMR-19-62353	3
chr7	151817535	151817590	MajorDMR-19-62354	2
chr7	151834538	151834658	MajorDMR-19-62355	3
chr7	151856923	151857193	MajorDMR-19-62356	2
chr7	151864309	151864332	MajorDMR-19-62357	2
chr7	151882431	151882932	MajorDMR-19-62358	3
chr7	152134435	152134960	MajorDMR-19-62359	7
chr7	152162425	152162886	MajorDMR-19-62360	6
chr7	152224443	152224837	MajorDMR-19-62361	2
chr7	152253554	152253658	MajorDMR-19-62362	7
chr7	152312237	152312505	MajorDMR-19-62363	6
chr7	152371898	152371995	MajorDMR-19-62364	2
chr7	152451434	152452071	MajorDMR-19-62365	7
chr7	152457846	152459390	MajorDMR-19-62366	14
chr7	152462953	152463577	MajorDMR-19-62367	11
chr7	152479380	152479745	MajorDMR-19-62368	4
chr7	152481386	152481534	MajorDMR-19-62369	4
chr7	152502013	152502562	MajorDMR-19-62370	3
chr7	152517340	152517447	MajorDMR-19-62371	2
chr7	152520449	152520774	MajorDMR-19-62372	10
chr7	152524644	152525129	MajorDMR-19-62373	8
chr7	152526884	152527331	MajorDMR-19-62374	4
chr7	152530610	152530751	MajorDMR-19-62375	4
chr7	152544367	152544685	MajorDMR-19-62376	3
chr7	152591854	152591975	MajorDMR-19-62377	4
chr7	152623303	152623492	MajorDMR-19-62378	3
chr7	152890563	152890793	MajorDMR-19-62379	2
chr7	153020090	153020345	MajorDMR-19-62380	2
chr7	153264652	153264707	MajorDMR-19-62381	2
chr7	153372021	153372054	MajorDMR-19-62382	2
chr7	153444634	153445014	MajorDMR-19-62383	2
chr7	153532510	153532832	MajorDMR-19-62384	2
chr7	153538809	153538825	MajorDMR-19-62385	2
chr7	153554632	153554975	MajorDMR-19-62386	2
chr7	153555530	153555595	MajorDMR-19-62387	2
chr7	153560687	153560738	MajorDMR-19-62388	2
chr7	153583066	153583098	MajorDMR-19-62389	2
chr7	153609375	153609457	MajorDMR-19-62390	4
chr7	153639209	153639225	MajorDMR-19-62391	2
chr7	153640932	153641494	MajorDMR-19-62392	18
chr7	153685747	153686252	MajorDMR-19-62393	24
chr7	153748081	153748167	MajorDMR-19-62394	2
chr7	153750872	153751638	MajorDMR-19-62395	8
chr7	153752219	153752251	MajorDMR-19-62396	2
chr7	153765153	153765174	MajorDMR-19-62397	2
chr7	153768200	153768891	MajorDMR-19-62398	9
chr7	153769713	153770063	MajorDMR-19-62399	3
chr7	153775568	153775833	MajorDMR-19-62400	3
chr7	153824532	153825244	MajorDMR-19-62401	9
chr7	153830894	153831252	MajorDMR-19-62402	6
chr7	153864645	153865176	MajorDMR-19-62403	4
chr7	153881679	153882003	MajorDMR-19-62404	5
chr7	153898689	153898711	MajorDMR-19-62405	2
chr7	153915775	153915895	MajorDMR-19-62406	2
chr7	153929811	153930365	MajorDMR-19-62407	8
chr7	153990483	153990713	MajorDMR-19-62408	2
chr7	154002565	154004184	MajorDMR-19-62409	35
chr7	154020055	154020544	MajorDMR-19-62410	3
chr7	154030060	154030545	MajorDMR-19-62411	8
chr7	154036035	154036942	MajorDMR-19-62412	5
chr7	154045053	154045107	MajorDMR-19-62413	2
chr7	154116290	154117069	MajorDMR-19-62414	16
chr7	154127970	154128031	MajorDMR-19-62415	3
chr7	154134477	154134493	MajorDMR-19-62416	2
chr7	154147664	154147694	MajorDMR-19-62417	3
chr7	154148392	154149213	MajorDMR-19-62418	5
chr7	154166526	154167068	MajorDMR-19-62419	7
chr7	154178057	154178129	MajorDMR-19-62420	3
chr7	154181686	154181855	MajorDMR-19-62421	3
chr7	154201472	154201854	MajorDMR-19-62422	4
chr7	154254598	154254622	MajorDMR-19-62423	2
chr7	154376314	154376601	MajorDMR-19-62424	5
chr7	154411761	154412558	MajorDMR-19-62425	12
chr7	154417609	154417653	MajorDMR-19-62426	2
chr7	154438010	154438068	MajorDMR-19-62427	2
chr7	154443169	154443450	MajorDMR-19-62428	12
chr7	154444555	154444576	MajorDMR-19-62429	2
chr7	154448542	154448781	MajorDMR-19-62430	2
chr7	154464442	154464494	MajorDMR-19-62431	2
chr7	154485259	154485699	MajorDMR-19-62432	2
chr7	154491080	154491334	MajorDMR-19-62433	5
chr7	154535045	154535201	MajorDMR-19-62434	4
chr7	154536043	154536462	MajorDMR-19-62435	4
chr7	154538153	154539065	MajorDMR-19-62436	6
chr7	154542666	154542705	MajorDMR-19-62437	2
chr7	154556816	154556825	MajorDMR-19-62438	2
chr7	154558421	154559593	MajorDMR-19-62439	17
chr7	154569218	154569580	MajorDMR-19-62440	12
chr7	154583439	154584135	MajorDMR-19-62441	10
chr7	154587225	154587726	MajorDMR-19-62442	15
chr7	154627762	154628214	MajorDMR-19-62443	13
chr7	154645389	154645721	MajorDMR-19-62444	3
chr7	154649510	154649782	MajorDMR-19-62445	6
chr7	154654292	154654392	MajorDMR-19-62446	4
chr7	154669990	154670353	MajorDMR-19-62447	9
chr7	154672891	154673069	MajorDMR-19-62448	6
chr7	154704441	154705200	MajorDMR-19-62449	21
chr7	154751877	154751936	MajorDMR-19-62450	2
chr7	154760155	154760811	MajorDMR-19-62451	6
chr7	154796102	154796432	MajorDMR-19-62452	9
chr7	154858492	154858507	MajorDMR-19-62453	2
chr7	154861568	154861585	MajorDMR-19-62454	2
chr7	154862725	154864251	MajorDMR-19-62455	34
chr7	154982269	154982747	MajorDMR-19-62456	8
chr7	155091522	155091770	MajorDMR-19-62457	6
chr7	155092300	155092518	MajorDMR-19-62458	3
chr7	155187782	155188068	MajorDMR-19-62459	8
chr7	155194217	155194297	MajorDMR-19-62460	2
chr7	155198147	155198158	MajorDMR-19-62461	2
chr7	155221805	155221995	MajorDMR-19-62462	5
chr7	155348020	155348292	MajorDMR-19-62463	19
chr7	155369617	155369718	MajorDMR-19-62464	5
chr7	155438509	155438703	MajorDMR-19-62465	3
chr7	155476994	155477567	MajorDMR-19-62466	7
chr7	155497406	155497423	MajorDMR-19-62467	2
chr7	155498426	155498765	MajorDMR-19-62468	3
chr7	155507779	155508226	MajorDMR-19-62469	9
chr7	155516207	155516662	MajorDMR-19-62470	3
chr7	155517506	155517510	MajorDMR-19-62471	2
chr7	155527381	155527566	MajorDMR-19-62472	2
chr7	155530112	155530544	MajorDMR-19-62473	3
chr7	155562507	155562716	MajorDMR-19-62474	4
chr7	155653628	155654506	MajorDMR-19-62475	17
chr7	155706108	155706267	MajorDMR-19-62476	5
chr7	155754542	155754750	MajorDMR-19-62477	7
chr7	155813397	155813420	MajorDMR-19-62478	2
chr7	155820350	155820366	MajorDMR-19-62479	2
chr7	156031174	156031284	MajorDMR-19-62480	4
chr7	156101506	156102328	MajorDMR-19-62481	17
chr7	156189772	156190145	MajorDMR-19-62482	13
chr7	156338660	156339238	MajorDMR-19-62483	14
chr7	156456828	156457016	MajorDMR-19-62484	2
chr7	156544274	156544301	MajorDMR-19-62485	3
chr7	156556795	156556962	MajorDMR-19-62486	7
chr7	156657461	156657781	MajorDMR-19-62487	2
chr7	156684226	156684662	MajorDMR-19-62488	2
chr7	156755532	156755567	MajorDMR-19-62489	2
chr7	156820702	156820874	MajorDMR-19-62490	4
chr7	156889843	156889963	MajorDMR-19-62491	2
chr7	156932706	156932818	MajorDMR-19-62492	2
chr7	156951129	156951683	MajorDMR-19-62493	3
chr7	156971115	156971453	MajorDMR-19-62494	2
chr7	156987229	156987983	MajorDMR-19-62495	4
chr7	157004598	157004687	MajorDMR-19-62496	4
chr7	157017462	157017468	MajorDMR-19-62497	2
chr7	157046510	157046811	MajorDMR-19-62498	12
chr7	157069897	157070410	MajorDMR-19-62499	6
chr7	157128166	157128244	MajorDMR-19-62500	3
chr7	157139587	157140185	MajorDMR-19-62501	17
chr7	157147827	157147887	MajorDMR-19-62502	3
chr7	157148508	157149393	MajorDMR-19-62503	16
chr7	157177299	157177772	MajorDMR-19-62504	2
chr7	157179754	157180125	MajorDMR-19-62505	10
chr7	157198888	157199461	MajorDMR-19-62506	3
chr7	157211560	157211791	MajorDMR-19-62507	16
chr7	157263711	157264132	MajorDMR-19-62508	8
chr7	157280461	157281335	MajorDMR-19-62509	35
chr7	157319202	157319458	MajorDMR-19-62510	3
chr7	157360880	157361205	MajorDMR-19-62511	4
chr7	157362569	157362891	MajorDMR-19-62512	4
chr7	157367149	157367496	MajorDMR-19-62513	14
chr7	157380656	157381070	MajorDMR-19-62514	14
chr7	157394336	157394500	MajorDMR-19-62515	8
chr7	157407827	157409444	MajorDMR-19-62516	38
chr7	157410512	157410664	MajorDMR-19-62517	3
chr7	157430114	157430699	MajorDMR-19-62518	14
chr7	157446519	157446937	MajorDMR-19-62519	8
chr7	157448658	157448719	MajorDMR-19-62520	3
chr7	157467618	157468408	MajorDMR-19-62521	12
chr7	157514866	157515926	MajorDMR-19-62522	23
chr7	157527308	157527729	MajorDMR-19-62523	11
chr7	157624629	157625401	MajorDMR-19-62524	19
chr7	157659348	157659548	MajorDMR-19-62525	2
chr7	157690583	157690720	MajorDMR-19-62526	4
chr7	157696184	157696840	MajorDMR-19-62527	22
chr7	157701169	157701325	MajorDMR-19-62528	7
chr7	157723849	157723917	MajorDMR-19-62529	2
chr7	157725424	157725485	MajorDMR-19-62530	2
chr7	157738848	157739279	MajorDMR-19-62531	3
chr7	157763202	157763603	MajorDMR-19-62532	6
chr7	157808750	157809847	MajorDMR-19-62533	33
chr7	157822372	157822396	MajorDMR-19-62534	2
chr7	157850865	157851237	MajorDMR-19-62535	3
chr7	157853842	157854040	MajorDMR-19-62536	3
chr7	157865872	157866087	MajorDMR-19-62537	6
chr7	157913105	157913267	MajorDMR-19-62538	2
chr7	157922582	157923126	MajorDMR-19-62539	12
chr7	157926743	157926988	MajorDMR-19-62540	11
chr7	157930679	157930761	MajorDMR-19-62541	2
chr7	157943966	157944119	MajorDMR-19-62542	4
chr7	157950221	157950283	MajorDMR-19-62543	3
chr7	157960385	157960421	MajorDMR-19-62544	2
chr7	157980216	157980559	MajorDMR-19-62545	3
chr7	158032067	158032660	MajorDMR-19-62546	24
chr7	158044566	158045743	MajorDMR-19-62547	29
chr7	158053389	158053487	MajorDMR-19-62548	2
chr7	158060537	158060771	MajorDMR-19-62549	4
chr7	158067879	158068207	MajorDMR-19-62550	8
chr7	158075441	158075458	MajorDMR-19-62551	2
chr7	158093819	158094190	MajorDMR-19-62552	11
chr7	158110058	158110086	MajorDMR-19-62553	3
chr7	158122265	158123564	MajorDMR-19-62554	22
chr7	158125679	158125865	MajorDMR-19-62555	2
chr7	158126755	158127411	MajorDMR-19-62556	3
chr7	158128417	158129527	MajorDMR-19-62557	7
chr7	158131582	158131906	MajorDMR-19-62558	2
chr7	158133397	158133750	MajorDMR-19-62559	2
chr7	158134654	158135226	MajorDMR-19-62560	7
chr7	158136078	158136085	MajorDMR-19-62561	2
chr7	158148175	158148250	MajorDMR-19-62562	2
chr7	158151123	158151948	MajorDMR-19-62563	18
chr7	158156288	158156313	MajorDMR-19-62564	2
chr7	158157998	158159954	MajorDMR-19-62565	45
chr7	158166065	158167307	MajorDMR-19-62566	17
chr7	158170296	158170370	MajorDMR-19-62567	3
chr7	158182414	158182435	MajorDMR-19-62568	3
chr7	158188721	158189935	MajorDMR-19-62569	25
chr7	158191221	158191437	MajorDMR-19-62570	2
chr7	158195163	158195303	MajorDMR-19-62571	3
chr7	158206707	158207582	MajorDMR-19-62572	27
chr7	158214086	158215123	MajorDMR-19-62573	13
chr7	158235046	158235692	MajorDMR-19-62574	8
chr7	158237144	158237327	MajorDMR-19-62575	2
chr7	158239917	158240254	MajorDMR-19-62576	5
chr7	158244539	158244770	MajorDMR-19-62577	4
chr7	158246360	158246877	MajorDMR-19-62578	14
chr7	158253292	158254545	MajorDMR-19-62579	17
chr7	158265109	158266304	MajorDMR-19-62580	21
chr7	158269022	158269741	MajorDMR-19-62581	25
chr7	158272109	158272605	MajorDMR-19-62582	7
chr7	158280356	158281124	MajorDMR-19-62583	25
chr7	158284592	158285606	MajorDMR-19-62584	19
chr7	158287010	158288483	MajorDMR-19-62585	18
chr7	158291228	158291280	MajorDMR-19-62586	2
chr7	158293592	158294187	MajorDMR-19-62587	12
chr7	158301335	158302025	MajorDMR-19-62588	14
chr7	158311803	158313160	MajorDMR-19-62589	11
chr7	158324241	158324289	MajorDMR-19-62590	3
chr7	158331777	158331803	MajorDMR-19-62591	2
chr7	158334261	158334359	MajorDMR-19-62592	3
chr7	158338002	158338043	MajorDMR-19-62593	3
chr7	158341937	158342623	MajorDMR-19-62594	29
chr7	158357086	158357234	MajorDMR-19-62595	5
chr7	158364525	158364568	MajorDMR-19-62596	2
chr7	158368778	158369149	MajorDMR-19-62597	7
chr7	158370742	158370821	MajorDMR-19-62598	3
chr7	158374489	158374547	MajorDMR-19-62599	4
chr7	158376461	158377683	MajorDMR-19-62600	15
chr7	158378202	158378216	MajorDMR-19-62601	2
chr7	158378960	158379224	MajorDMR-19-62602	11
chr7	158481744	158482419	MajorDMR-19-62603	4
chr7	158495106	158495180	MajorDMR-19-62604	2
chr7	158498273	158498648	MajorDMR-19-62605	2
chr7	158533760	158533837	MajorDMR-19-62606	3
chr7	158571256	158571483	MajorDMR-19-62607	4
chr7	158593543	158594170	MajorDMR-19-62608	9
chr7	158652381	158652394	MajorDMR-19-62609	2
chr7	158661330	158662182	MajorDMR-19-62610	13
chr7	158672271	158672289	MajorDMR-19-62611	2
chr7	158717859	158718054	MajorDMR-19-62612	3
chr7	158738022	158738705	MajorDMR-19-62613	7
chr7	158751286	158751466	MajorDMR-19-62614	2
chr7	158770512	158770809	MajorDMR-19-62615	5
chr7	158831318	158832118	MajorDMR-19-62616	15
chr7	158834660	158835235	MajorDMR-19-62617	13
chr7	158885301	158885527	MajorDMR-19-62618	8
chr7	158954900	158955095	MajorDMR-19-62619	12
chr7	159004471	159004691	MajorDMR-19-62620	4
chr7	159127635	159127777	MajorDMR-19-62621	2
chr8	154098	154794	MajorDMR-19-62622	6
chr8	157170	157242	MajorDMR-19-62623	2
chr8	158705	158935	MajorDMR-19-62624	2
chr8	178097	178368	MajorDMR-19-62625	3
chr8	258515	258613	MajorDMR-19-62626	2
chr8	329410	329445	MajorDMR-19-62627	3
chr8	342821	342856	MajorDMR-19-62628	3
chr8	356161	356225	MajorDMR-19-62629	3
chr8	357996	358055	MajorDMR-19-62630	4
chr8	493570	493833	MajorDMR-19-62631	2
chr8	496360	496461	MajorDMR-19-62632	3
chr8	550727	550828	MajorDMR-19-62633	2
chr8	575935	576156	MajorDMR-19-62634	3
chr8	579846	581272	MajorDMR-19-62635	6
chr8	618548	618701	MajorDMR-19-62636	4
chr8	623433	623907	MajorDMR-19-62637	10
chr8	636822	637873	MajorDMR-19-62638	44
chr8	652051	652534	MajorDMR-19-62639	5
chr8	689515	689743	MajorDMR-19-62640	3
chr8	706727	706945	MajorDMR-19-62641	7
chr8	707858	707942	MajorDMR-19-62642	4
chr8	743037	743495	MajorDMR-19-62643	6
chr8	749232	749529	MajorDMR-19-62644	8
chr8	755841	755867	MajorDMR-19-62645	3
chr8	772407	772612	MajorDMR-19-62646	7
chr8	813634	814050	MajorDMR-19-62647	12
chr8	819491	819996	MajorDMR-19-62648	10
chr8	843826	843987	MajorDMR-19-62649	5
chr8	852903	852933	MajorDMR-19-62650	2
chr8	876592	877075	MajorDMR-19-62651	28
chr8	884352	885013	MajorDMR-19-62652	7
chr8	891455	891604	MajorDMR-19-62653	5
chr8	896945	897159	MajorDMR-19-62654	4
chr8	946333	946805	MajorDMR-19-62655	12
chr8	969118	969550	MajorDMR-19-62656	14
chr8	991950	992322	MajorDMR-19-62657	3
chr8	998447	999337	MajorDMR-19-62658	22
chr8	1011693	1013998	MajorDMR-19-62659	46
chr8	1014666	1015742	MajorDMR-19-62660	5
chr8	1018081	1018280	MajorDMR-19-62661	4
chr8	1020385	1021964	MajorDMR-19-62662	30
chr8	1023772	1023805	MajorDMR-19-62663	3
chr8	1044114	1044900	MajorDMR-19-62664	21
chr8	1048068	1049346	MajorDMR-19-62665	47
chr8	1066657	1067144	MajorDMR-19-62666	7
chr8	1076074	1076506	MajorDMR-19-62667	7
chr8	1077460	1078716	MajorDMR-19-62668	28
chr8	1079231	1079377	MajorDMR-19-62669	3
chr8	1081233	1082618	MajorDMR-19-62670	12
chr8	1102762	1103363	MajorDMR-19-62671	5
chr8	1115483	1115684	MajorDMR-19-62672	3
chr8	1133021	1133119	MajorDMR-19-62673	5
chr8	1149629	1149924	MajorDMR-19-62674	4
chr8	1169343	1169476	MajorDMR-19-62675	2
chr8	1171975	1172116	MajorDMR-19-62676	2
chr8	1183070	1183450	MajorDMR-19-62677	2
chr8	1195429	1196423	MajorDMR-19-62678	10
chr8	1202653	1203675	MajorDMR-19-62679	44
chr8	1204434	1205440	MajorDMR-19-62680	20
chr8	1211469	1211997	MajorDMR-19-62681	14
chr8	1218019	1220382	MajorDMR-19-62682	28
chr8	1231565	1232046	MajorDMR-19-62683	2
chr8	1232741	1233362	MajorDMR-19-62684	11
chr8	1234507	1234594	MajorDMR-19-62685	2
chr8	1238462	1238537	MajorDMR-19-62686	5
chr8	1242249	1242624	MajorDMR-19-62687	2
chr8	1262948	1266338	MajorDMR-19-62688	170
chr8	1267544	1267666	MajorDMR-19-62689	3
chr8	1272915	1273126	MajorDMR-19-62690	6
chr8	1279832	1279891	MajorDMR-19-62691	3
chr8	1298651	1298700	MajorDMR-19-62692	2
chr8	1307788	1307897	MajorDMR-19-62693	7
chr8	1309717	1311449	MajorDMR-19-62694	25
chr8	1312274	1312978	MajorDMR-19-62695	17
chr8	1315602	1316240	MajorDMR-19-62696	16
chr8	1319430	1319643	MajorDMR-19-62697	4
chr8	1337353	1338464	MajorDMR-19-62698	26
chr8	1357121	1357606	MajorDMR-19-62699	10
chr8	1359729	1360098	MajorDMR-19-62700	7
chr8	1365013	1365285	MajorDMR-19-62701	6
chr8	1371763	1372188	MajorDMR-19-62702	5
chr8	1379993	1380302	MajorDMR-19-62703	8
chr8	1386516	1387570	MajorDMR-19-62704	27
chr8	1388698	1388924	MajorDMR-19-62705	4
chr8	1391470	1391574	MajorDMR-19-62706	5
chr8	1401598	1402788	MajorDMR-19-62707	28
chr8	1403828	1405574	MajorDMR-19-62708	27
chr8	1418669	1418823	MajorDMR-19-62709	2
chr8	1428264	1428281	MajorDMR-19-62710	2
chr8	1430684	1430787	MajorDMR-19-62711	2
chr8	1434433	1435298	MajorDMR-19-62712	19
chr8	1436842	1436913	MajorDMR-19-62713	4
chr8	1450738	1450891	MajorDMR-19-62714	2
chr8	1458099	1458120	MajorDMR-19-62715	3
chr8	1475539	1475899	MajorDMR-19-62716	9
chr8	1487448	1487528	MajorDMR-19-62717	2
chr8	1499834	1499903	MajorDMR-19-62718	2
chr8	1507261	1508018	MajorDMR-19-62719	12
chr8	1517255	1517487	MajorDMR-19-62720	2
chr8	1528367	1528727	MajorDMR-19-62721	12
chr8	1555567	1555765	MajorDMR-19-62722	4
chr8	1557575	1557624	MajorDMR-19-62723	2
chr8	1580383	1580847	MajorDMR-19-62724	6
chr8	1589357	1589741	MajorDMR-19-62725	9
chr8	1598695	1598747	MajorDMR-19-62726	2
chr8	1600972	1601052	MajorDMR-19-62727	3
chr8	1618351	1619082	MajorDMR-19-62728	7
chr8	1645082	1645122	MajorDMR-19-62729	2
chr8	1772868	1773066	MajorDMR-19-62730	2
chr8	1807113	1807490	MajorDMR-19-62731	9
chr8	1809254	1809613	MajorDMR-19-62732	11
chr8	1811373	1812264	MajorDMR-19-62733	39
chr8	1840504	1841130	MajorDMR-19-62734	11
chr8	1847582	1848144	MajorDMR-19-62735	3
chr8	1849887	1850340	MajorDMR-19-62736	3
chr8	1850986	1851565	MajorDMR-19-62737	13
chr8	1865518	1865842	MajorDMR-19-62738	12
chr8	1885457	1886476	MajorDMR-19-62739	24
chr8	1891304	1891959	MajorDMR-19-62740	8
chr8	1895051	1895593	MajorDMR-19-62741	12
chr8	1897074	1897124	MajorDMR-19-62742	2
chr8	1906409	1906598	MajorDMR-19-62743	6
chr8	1920871	1921011	MajorDMR-19-62744	2
chr8	1923135	1924888	MajorDMR-19-62745	23
chr8	1960118	1960384	MajorDMR-19-62746	9
chr8	1971784	1972634	MajorDMR-19-62747	8
chr8	1999346	1999524	MajorDMR-19-62748	6
chr8	2017722	2017957	MajorDMR-19-62749	2
chr8	2040659	2040673	MajorDMR-19-62750	2
chr8	2092781	2094343	MajorDMR-19-62751	34
chr8	2128834	2129082	MajorDMR-19-62752	8
chr8	2132588	2133952	MajorDMR-19-62753	23
chr8	2269850	2270036	MajorDMR-19-62754	2
chr8	2301071	2301129	MajorDMR-19-62755	2
chr8	2569331	2569650	MajorDMR-19-62756	4
chr8	2626849	2627254	MajorDMR-19-62757	6
chr8	2645502	2645606	MajorDMR-19-62758	2
chr8	2675793	2676506	MajorDMR-19-62759	9
chr8	2743065	2743828	MajorDMR-19-62760	11
chr8	2747507	2747915	MajorDMR-19-62761	7
chr8	2839483	2839582	MajorDMR-19-62762	2
chr8	2852911	2853173	MajorDMR-19-62763	6
chr8	2873193	2873204	MajorDMR-19-62764	2
chr8	2912534	2912844	MajorDMR-19-62765	7
chr8	2930217	2930335	MajorDMR-19-62766	4
chr8	3002609	3002982	MajorDMR-19-62767	9
chr8	3037628	3037893	MajorDMR-19-62768	4
chr8	3079134	3079214	MajorDMR-19-62769	2
chr8	3114759	3115165	MajorDMR-19-62770	2
chr8	3141321	3142091	MajorDMR-19-62771	8
chr8	3215905	3216383	MajorDMR-19-62772	11
chr8	3254647	3254788	MajorDMR-19-62773	5
chr8	3259812	3260040	MajorDMR-19-62774	4
chr8	3269951	3270214	MajorDMR-19-62775	3
chr8	3360965	3361150	MajorDMR-19-62776	4
chr8	3430935	3431155	MajorDMR-19-62777	3
chr8	3518337	3519112	MajorDMR-19-62778	6
chr8	3531150	3531184	MajorDMR-19-62779	3
chr8	3542141	3542507	MajorDMR-19-62780	5
chr8	3551986	3551997	MajorDMR-19-62781	2
chr8	3561715	3561836	MajorDMR-19-62782	2
chr8	3583670	3583696	MajorDMR-19-62783	2
chr8	3617923	3618713	MajorDMR-19-62784	7
chr8	3624707	3624956	MajorDMR-19-62785	2
chr8	3631625	3631933	MajorDMR-19-62786	3
chr8	3636318	3636430	MajorDMR-19-62787	2
chr8	3637816	3638004	MajorDMR-19-62788	5
chr8	3722439	3722582	MajorDMR-19-62789	4
chr8	3845761	3846169	MajorDMR-19-62790	7
chr8	3851847	3852569	MajorDMR-19-62791	4
chr8	3876805	3877561	MajorDMR-19-62792	7
chr8	3908868	3908959	MajorDMR-19-62793	2
chr8	3930889	3930966	MajorDMR-19-62794	2
chr8	3935428	3935771	MajorDMR-19-62795	6
chr8	3936612	3937180	MajorDMR-19-62796	3
chr8	3964353	3966254	MajorDMR-19-62797	33
chr8	3999256	3999361	MajorDMR-19-62798	3
chr8	4000016	4000189	MajorDMR-19-62799	3
chr8	4010839	4011105	MajorDMR-19-62800	5
chr8	4070872	4071462	MajorDMR-19-62801	5
chr8	4072340	4073440	MajorDMR-19-62802	6
chr8	4092171	4092534	MajorDMR-19-62803	2
chr8	4143470	4143490	MajorDMR-19-62804	2
chr8	4188659	4188974	MajorDMR-19-62805	7
chr8	4194498	4194626	MajorDMR-19-62806	3
chr8	4196985	4197108	MajorDMR-19-62807	3
chr8	4198171	4199604	MajorDMR-19-62808	8
chr8	4263515	4263721	MajorDMR-19-62809	4
chr8	4265217	4265657	MajorDMR-19-62810	4
chr8	4273482	4273705	MajorDMR-19-62811	4
chr8	4295638	4295759	MajorDMR-19-62812	3
chr8	4306938	4307349	MajorDMR-19-62813	3
chr8	4355166	4355386	MajorDMR-19-62814	4
chr8	4372998	4373333	MajorDMR-19-62815	6
chr8	4375793	4375830	MajorDMR-19-62816	3
chr8	4411227	4411299	MajorDMR-19-62817	3
chr8	4482122	4482197	MajorDMR-19-62818	3
chr8	4497752	4497806	MajorDMR-19-62819	2
chr8	4499934	4499956	MajorDMR-19-62820	2
chr8	4520058	4520272	MajorDMR-19-62821	6
chr8	4528987	4529081	MajorDMR-19-62822	3
chr8	4587512	4587626	MajorDMR-19-62823	2
chr8	4611329	4612170	MajorDMR-19-62824	12
chr8	4620345	4620685	MajorDMR-19-62825	3
chr8	4636861	4637407	MajorDMR-19-62826	5
chr8	4640227	4640489	MajorDMR-19-62827	2
chr8	4641005	4641399	MajorDMR-19-62828	3
chr8	4644126	4644183	MajorDMR-19-62829	2
chr8	4650263	4650307	MajorDMR-19-62830	3
chr8	4669256	4669981	MajorDMR-19-62831	13
chr8	4758248	4758407	MajorDMR-19-62832	4
chr8	4793040	4793455	MajorDMR-19-62833	8
chr8	4815539	4815544	MajorDMR-19-62834	2
chr8	4835163	4835211	MajorDMR-19-62835	2
chr8	4847246	4847730	MajorDMR-19-62836	10
chr8	4848492	4848702	MajorDMR-19-62837	5
chr8	4852958	4853011	MajorDMR-19-62838	2
chr8	4854509	4854515	MajorDMR-19-62839	2
chr8	4857530	4857551	MajorDMR-19-62840	2
chr8	4997876	4998141	MajorDMR-19-62841	7
chr8	5029189	5029876	MajorDMR-19-62842	13
chr8	5064713	5065403	MajorDMR-19-62843	6
chr8	5159221	5159272	MajorDMR-19-62844	2
chr8	5339051	5339423	MajorDMR-19-62845	4
chr8	5402487	5402625	MajorDMR-19-62846	3
chr8	5418692	5419232	MajorDMR-19-62847	12
chr8	5454248	5454378	MajorDMR-19-62848	5
chr8	5475188	5475298	MajorDMR-19-62849	2
chr8	5491512	5491865	MajorDMR-19-62850	6
chr8	5821278	5821387	MajorDMR-19-62851	3
chr8	5923675	5923866	MajorDMR-19-62852	9
chr8	5934143	5934151	MajorDMR-19-62853	2
chr8	5973907	5974025	MajorDMR-19-62854	2
chr8	5981363	5981762	MajorDMR-19-62855	4
chr8	6063924	6063941	MajorDMR-19-62856	2
chr8	6119395	6119649	MajorDMR-19-62857	4
chr8	6282663	6282989	MajorDMR-19-62858	6
chr8	6428288	6428368	MajorDMR-19-62859	2
chr8	6500243	6500251	MajorDMR-19-62860	2
chr8	6502530	6502687	MajorDMR-19-62861	2
chr8	6564892	6565030	MajorDMR-19-62862	2
chr8	6631608	6631632	MajorDMR-19-62863	3
chr8	6691685	6691720	MajorDMR-19-62864	3
chr8	6966881	6967025	MajorDMR-19-62865	2
chr8	7212093	7212277	MajorDMR-19-62866	3
chr8	7213136	7213523	MajorDMR-19-62867	2
chr8	7266071	7266084	MajorDMR-19-62868	2
chr8	7760553	7760566	MajorDMR-19-62869	2
chr8	7911247	7911404	MajorDMR-19-62870	2
chr8	8038000	8038201	MajorDMR-19-62871	7
chr8	8057594	8057637	MajorDMR-19-62872	3
chr8	8067520	8067969	MajorDMR-19-62873	15
chr8	8086930	8087339	MajorDMR-19-62874	4
chr8	8130673	8130682	MajorDMR-19-62875	2
chr8	8182299	8182895	MajorDMR-19-62876	23
chr8	8225724	8225825	MajorDMR-19-62877	2
chr8	8231394	8231532	MajorDMR-19-62878	3
chr8	8242240	8242294	MajorDMR-19-62879	2
chr8	8300671	8301610	MajorDMR-19-62880	25
chr8	8302797	8302966	MajorDMR-19-62881	4
chr8	8360894	8361567	MajorDMR-19-62882	7
chr8	8394379	8395821	MajorDMR-19-62883	9
chr8	8451420	8451686	MajorDMR-19-62884	5
chr8	8522280	8523219	MajorDMR-19-62885	20
chr8	8681256	8681480	MajorDMR-19-62886	9
chr8	8687866	8687881	MajorDMR-19-62887	2
chr8	8698876	8699898	MajorDMR-19-62888	21
chr8	8714322	8714738	MajorDMR-19-62889	5
chr8	8726079	8726942	MajorDMR-19-62890	9
chr8	8730447	8732573	MajorDMR-19-62891	17
chr8	8736623	8736688	MajorDMR-19-62892	2
chr8	8738563	8739237	MajorDMR-19-62893	4
chr8	8742437	8742671	MajorDMR-19-62894	2
chr8	8744844	8748228	MajorDMR-19-62895	40
chr8	8749193	8749840	MajorDMR-19-62896	25
chr8	8783295	8783642	MajorDMR-19-62897	3
chr8	8830572	8831286	MajorDMR-19-62898	15
chr8	8837887	8837899	MajorDMR-19-62899	3
chr8	9013044	9013222	MajorDMR-19-62900	3
chr8	9087774	9089148	MajorDMR-19-62901	25
chr8	9111023	9111041	MajorDMR-19-62902	2
chr8	9115983	9116244	MajorDMR-19-62903	2
chr8	9227072	9227121	MajorDMR-19-62904	2
chr8	9259750	9260932	MajorDMR-19-62905	24
chr8	9268029	9268885	MajorDMR-19-62906	15
chr8	9275320	9275520	MajorDMR-19-62907	8
chr8	9342691	9342707	MajorDMR-19-62908	2
chr8	9345180	9345482	MajorDMR-19-62909	3
chr8	9346360	9346748	MajorDMR-19-62910	9
chr8	9403056	9403666	MajorDMR-19-62911	4
chr8	9412299	9412555	MajorDMR-19-62912	11
chr8	9414826	9416140	MajorDMR-19-62913	5
chr8	9445940	9446268	MajorDMR-19-62914	2
chr8	9534172	9534836	MajorDMR-19-62915	4
chr8	9536673	9539833	MajorDMR-19-62916	30
chr8	9564389	9564724	MajorDMR-19-62917	3
chr8	9617875	9618007	MajorDMR-19-62918	2
chr8	9628031	9628076	MajorDMR-19-62919	2
chr8	9632403	9632946	MajorDMR-19-62920	3
chr8	9633608	9633816	MajorDMR-19-62921	2
chr8	9641455	9641513	MajorDMR-19-62922	2
chr8	9714271	9714388	MajorDMR-19-62923	2
chr8	9722865	9723085	MajorDMR-19-62924	4
chr8	9753758	9755759	MajorDMR-19-62925	15
chr8	9757408	9759916	MajorDMR-19-62926	32
chr8	9765513	9771749	MajorDMR-19-62927	64
chr8	9773272	9774309	MajorDMR-19-62928	11
chr8	9774917	9777939	MajorDMR-19-62929	35
chr8	9789712	9790019	MajorDMR-19-62930	4
chr8	9790895	9791676	MajorDMR-19-62931	9
chr8	9820344	9821033	MajorDMR-19-62932	7
chr8	9854997	9855087	MajorDMR-19-62933	3
chr8	9899208	9899928	MajorDMR-19-62934	7
chr8	9917345	9917465	MajorDMR-19-62935	2
chr8	9927487	9927515	MajorDMR-19-62936	2
chr8	9952582	9956827	MajorDMR-19-62937	44
chr8	9962685	9964402	MajorDMR-19-62938	10
chr8	9964952	9967043	MajorDMR-19-62939	15
chr8	9978048	9978919	MajorDMR-19-62940	8
chr8	9981912	9982242	MajorDMR-19-62941	3
chr8	9988030	9989083	MajorDMR-19-62942	14
chr8	9991772	9992481	MajorDMR-19-62943	18
chr8	9993248	9993362	MajorDMR-19-62944	2
chr8	9994708	9994748	MajorDMR-19-62945	2
chr8	9995677	9996910	MajorDMR-19-62946	12
chr8	9997454	9998704	MajorDMR-19-62947	13
chr8	10000241	10004155	MajorDMR-19-62948	68
chr8	10004914	10006046	MajorDMR-19-62949	14
chr8	10007380	10009139	MajorDMR-19-62950	28
chr8	10024562	10025228	MajorDMR-19-62951	9
chr8	10030453	10031526	MajorDMR-19-62952	17
chr8	10033659	10034143	MajorDMR-19-62953	4
chr8	10036843	10037138	MajorDMR-19-62954	3
chr8	10042071	10042918	MajorDMR-19-62955	5
chr8	10044292	10045033	MajorDMR-19-62956	7
chr8	10049124	10049556	MajorDMR-19-62957	2
chr8	10050357	10051203	MajorDMR-19-62958	6
chr8	10052421	10052683	MajorDMR-19-62959	2
chr8	10053745	10053765	MajorDMR-19-62960	2
chr8	10054562	10055012	MajorDMR-19-62961	5
chr8	10065071	10065719	MajorDMR-19-62962	6
chr8	10071870	10071960	MajorDMR-19-62963	2
chr8	10074504	10076490	MajorDMR-19-62964	12
chr8	10078100	10078660	MajorDMR-19-62965	6
chr8	10088763	10088811	MajorDMR-19-62966	2
chr8	10105142	10105267	MajorDMR-19-62967	2
chr8	10107067	10107382	MajorDMR-19-62968	2
chr8	10108041	10108478	MajorDMR-19-62969	8
chr8	10117278	10117586	MajorDMR-19-62970	4
chr8	10121048	10121318	MajorDMR-19-62971	2
chr8	10122011	10122098	MajorDMR-19-62972	2
chr8	10124672	10125731	MajorDMR-19-62973	9
chr8	10127870	10128307	MajorDMR-19-62974	3
chr8	10129743	10130056	MajorDMR-19-62975	3
chr8	10137029	10137606	MajorDMR-19-62976	6
chr8	10138331	10138449	MajorDMR-19-62977	2
chr8	10139090	10139749	MajorDMR-19-62978	13
chr8	10150919	10151142	MajorDMR-19-62979	5
chr8	10158537	10159819	MajorDMR-19-62980	19
chr8	10166559	10166954	MajorDMR-19-62981	15
chr8	10171159	10171290	MajorDMR-19-62982	3
chr8	10171917	10172082	MajorDMR-19-62983	2
chr8	10175985	10176482	MajorDMR-19-62984	2
chr8	10183586	10184397	MajorDMR-19-62985	5
chr8	10188194	10190141	MajorDMR-19-62986	14
chr8	10190694	10191637	MajorDMR-19-62987	16
chr8	10192839	10194360	MajorDMR-19-62988	22
chr8	10195169	10195282	MajorDMR-19-62989	3
chr8	10205436	10206589	MajorDMR-19-62990	12
chr8	10208599	10211098	MajorDMR-19-62991	40
chr8	10214294	10214727	MajorDMR-19-62992	7
chr8	10221842	10224048	MajorDMR-19-62993	20
chr8	10225756	10226114	MajorDMR-19-62994	3
chr8	10228204	10228763	MajorDMR-19-62995	14
chr8	10229699	10230368	MajorDMR-19-62996	6
chr8	10233518	10233732	MajorDMR-19-62997	5
chr8	10234836	10235543	MajorDMR-19-62998	11
chr8	10240988	10242113	MajorDMR-19-62999	12
chr8	10244326	10244932	MajorDMR-19-63000	7
chr8	10245779	10246933	MajorDMR-19-63001	13
chr8	10248072	10248568	MajorDMR-19-63002	12
chr8	10250047	10251154	MajorDMR-19-63003	8
chr8	10252846	10253456	MajorDMR-19-63004	5
chr8	10254971	10255246	MajorDMR-19-63005	3
chr8	10255899	10256972	MajorDMR-19-63006	12
chr8	10261797	10263012	MajorDMR-19-63007	24
chr8	10265540	10265693	MajorDMR-19-63008	5
chr8	10266662	10267963	MajorDMR-19-63009	13
chr8	10268509	10268917	MajorDMR-19-63010	12
chr8	10269456	10270319	MajorDMR-19-63011	5
chr8	10271931	10272112	MajorDMR-19-63012	4
chr8	10274251	10275035	MajorDMR-19-63013	11
chr8	10282393	10284953	MajorDMR-19-63014	57
chr8	10286181	10286511	MajorDMR-19-63015	4
chr8	10291328	10291888	MajorDMR-19-63016	3
chr8	10303196	10303586	MajorDMR-19-63017	9
chr8	10312406	10312472	MajorDMR-19-63018	2
chr8	10320896	10321622	MajorDMR-19-63019	6
chr8	10324575	10324887	MajorDMR-19-63020	3
chr8	10332363	10332449	MajorDMR-19-63021	4
chr8	10341186	10341360	MajorDMR-19-63022	6
chr8	10345614	10346088	MajorDMR-19-63023	5
chr8	10367693	10369764	MajorDMR-19-63024	17
chr8	10374492	10374528	MajorDMR-19-63025	3
chr8	10403199	10403767	MajorDMR-19-63026	11
chr8	10589626	10589786	MajorDMR-19-63027	8
chr8	10709125	10709238	MajorDMR-19-63028	4
chr8	10711766	10712981	MajorDMR-19-63029	24
chr8	10774348	10774382	MajorDMR-19-63030	2
chr8	10815381	10815885	MajorDMR-19-63031	5
chr8	10818586	10819343	MajorDMR-19-63032	12
chr8	10822974	10823658	MajorDMR-19-63033	26
chr8	10849563	10851101	MajorDMR-19-63034	22
chr8	10874932	10874981	MajorDMR-19-63035	2
chr8	10885828	10885972	MajorDMR-19-63036	3
chr8	10889274	10889958	MajorDMR-19-63037	7
chr8	10920260	10920402	MajorDMR-19-63038	6
chr8	10923348	10923782	MajorDMR-19-63039	6
chr8	10924367	10924716	MajorDMR-19-63040	7
chr8	10931207	10932019	MajorDMR-19-63041	10
chr8	10935111	10935430	MajorDMR-19-63042	6
chr8	10941801	10941933	MajorDMR-19-63043	3
chr8	10985520	10985586	MajorDMR-19-63044	2
chr8	11007119	11007315	MajorDMR-19-63045	3
chr8	11031681	11031968	MajorDMR-19-63046	8
chr8	11043446	11043591	MajorDMR-19-63047	3
chr8	11056286	11057594	MajorDMR-19-63048	20
chr8	11084153	11084390	MajorDMR-19-63049	4
chr8	11235431	11235459	MajorDMR-19-63050	2
chr8	11268049	11268169	MajorDMR-19-63051	2
chr8	11268936	11268949	MajorDMR-19-63052	2
chr8	11312268	11312649	MajorDMR-19-63053	10
chr8	11315473	11316063	MajorDMR-19-63054	8
chr8	11323090	11323622	MajorDMR-19-63055	9
chr8	11342739	11342744	MajorDMR-19-63056	2
chr8	11535235	11537026	MajorDMR-19-63057	37
chr8	11568066	11568759	MajorDMR-19-63058	5
chr8	11628099	11628924	MajorDMR-19-63059	8
chr8	11661447	11664389	MajorDMR-19-63060	26
chr8	11664966	11665471	MajorDMR-19-63061	7
chr8	11666484	11666595	MajorDMR-19-63062	3
chr8	11691751	11692357	MajorDMR-19-63063	4
chr8	11700269	11700345	MajorDMR-19-63064	2
chr8	11711554	11711745	MajorDMR-19-63065	4
chr8	11726484	11726650	MajorDMR-19-63066	3
chr8	11740906	11740994	MajorDMR-19-63067	6
chr8	11744463	11744986	MajorDMR-19-63068	10
chr8	11908980	11909030	MajorDMR-19-63069	2
chr8	11972985	11973030	MajorDMR-19-63070	2
chr8	11973672	11974521	MajorDMR-19-63071	6
chr8	12045717	12045875	MajorDMR-19-63072	2
chr8	12050242	12050369	MajorDMR-19-63073	5
chr8	12052964	12053247	MajorDMR-19-63074	3
chr8	12070233	12070555	MajorDMR-19-63075	6
chr8	12080553	12080596	MajorDMR-19-63076	3
chr8	12219910	12220577	MajorDMR-19-63077	6
chr8	12292515	12292589	MajorDMR-19-63078	3
chr8	12312756	12313078	MajorDMR-19-63079	8
chr8	12609274	12610956	MajorDMR-19-63080	8
chr8	12614106	12614128	MajorDMR-19-63081	2
chr8	12614974	12614995	MajorDMR-19-63082	2
chr8	12616825	12616928	MajorDMR-19-63083	4
chr8	12671446	12671482	MajorDMR-19-63084	2
chr8	12718341	12718412	MajorDMR-19-63085	2
chr8	12769065	12769424	MajorDMR-19-63086	4
chr8	12774636	12775063	MajorDMR-19-63087	3
chr8	12794047	12794398	MajorDMR-19-63088	3
chr8	12800320	12800517	MajorDMR-19-63089	3
chr8	12810172	12810632	MajorDMR-19-63090	16
chr8	12822679	12822779	MajorDMR-19-63091	2
chr8	12871626	12871850	MajorDMR-19-63092	3
chr8	12884487	12885692	MajorDMR-19-63093	12
chr8	12900250	12900265	MajorDMR-19-63094	2
chr8	12908301	12908732	MajorDMR-19-63095	8
chr8	12988460	12988899	MajorDMR-19-63096	7
chr8	13023016	13023162	MajorDMR-19-63097	2
chr8	13051809	13051828	MajorDMR-19-63098	2
chr8	13133354	13133628	MajorDMR-19-63099	2
chr8	13329345	13329792	MajorDMR-19-63100	6
chr8	13395811	13396186	MajorDMR-19-63101	7
chr8	13436637	13436714	MajorDMR-19-63102	2
chr8	13516578	13517015	MajorDMR-19-63103	5
chr8	13549376	13549494	MajorDMR-19-63104	3
chr8	14166861	14167151	MajorDMR-19-63105	8
chr8	14749289	14749299	MajorDMR-19-63106	2
chr8	14775661	14775726	MajorDMR-19-63107	3
chr8	14987187	14988121	MajorDMR-19-63108	11
chr8	15091705	15091748	MajorDMR-19-63109	2
chr8	15092619	15092787	MajorDMR-19-63110	5
chr8	15096235	15096344	MajorDMR-19-63111	2
chr8	15268014	15268072	MajorDMR-19-63112	2
chr8	15351686	15351890	MajorDMR-19-63113	5
chr8	15398655	15398878	MajorDMR-19-63114	2
chr8	15507070	15507088	MajorDMR-19-63115	2
chr8	15601050	15601096	MajorDMR-19-63116	2
chr8	15646581	15646588	MajorDMR-19-63117	2
chr8	15652971	15653204	MajorDMR-19-63118	2
chr8	15978104	15978395	MajorDMR-19-63119	4
chr8	16240543	16240556	MajorDMR-19-63120	2
chr8	16464119	16464302	MajorDMR-19-63121	2
chr8	16613217	16613471	MajorDMR-19-63122	4
chr8	16654439	16654517	MajorDMR-19-63123	2
chr8	16885786	16886191	MajorDMR-19-63124	10
chr8	16889661	16889910	MajorDMR-19-63125	2
chr8	16913949	16914351	MajorDMR-19-63126	2
chr8	16962871	16963026	MajorDMR-19-63127	2
chr8	16989046	16989326	MajorDMR-19-63128	4
chr8	16997239	16997322	MajorDMR-19-63129	3
chr8	17016859	17017584	MajorDMR-19-63130	7
chr8	17019988	17020792	MajorDMR-19-63131	8
chr8	17050521	17050547	MajorDMR-19-63132	3
chr8	17090733	17090968	MajorDMR-19-63133	5
chr8	17101774	17101859	MajorDMR-19-63134	2
chr8	17195645	17196278	MajorDMR-19-63135	7
chr8	17208504	17208575	MajorDMR-19-63136	2
chr8	17220555	17220629	MajorDMR-19-63137	6
chr8	17237462	17237574	MajorDMR-19-63138	4
chr8	17242940	17243050	MajorDMR-19-63139	2
chr8	17268225	17268307	MajorDMR-19-63140	2
chr8	17269040	17270537	MajorDMR-19-63141	25
chr8	17271534	17271787	MajorDMR-19-63142	2
chr8	17322057	17322486	MajorDMR-19-63143	6
chr8	17375783	17376078	MajorDMR-19-63144	2
chr8	17462965	17463493	MajorDMR-19-63145	12
chr8	17484341	17484972	MajorDMR-19-63146	5
chr8	17499147	17499205	MajorDMR-19-63147	2
chr8	17499908	17500229	MajorDMR-19-63148	7
chr8	17523654	17523689	MajorDMR-19-63149	2
chr8	17533468	17534007	MajorDMR-19-63150	6
chr8	17578992	17579211	MajorDMR-19-63151	2
chr8	17593602	17593791	MajorDMR-19-63152	4
chr8	17597664	17598008	MajorDMR-19-63153	4
chr8	17628948	17629308	MajorDMR-19-63154	5
chr8	17788304	17788778	MajorDMR-19-63155	3
chr8	17814265	17814853	MajorDMR-19-63156	6
chr8	17819518	17819624	MajorDMR-19-63157	2
chr8	17825259	17825508	MajorDMR-19-63158	2
chr8	17827958	17828026	MajorDMR-19-63159	2
chr8	17832445	17832640	MajorDMR-19-63160	3
chr8	17904215	17904323	MajorDMR-19-63161	2
chr8	17909321	17909493	MajorDMR-19-63162	2
chr8	17943411	17943442	MajorDMR-19-63163	2
chr8	17992504	17993451	MajorDMR-19-63164	9
chr8	17999225	17999579	MajorDMR-19-63165	2
chr8	18138452	18138461	MajorDMR-19-63166	2
chr8	18144830	18144983	MajorDMR-19-63167	3
chr8	18343572	18343588	MajorDMR-19-63168	2
chr8	18413277	18413462	MajorDMR-19-63169	4
chr8	18417358	18417620	MajorDMR-19-63170	4
chr8	18436917	18436992	MajorDMR-19-63171	2
chr8	18467192	18467512	MajorDMR-19-63172	2
chr8	18484694	18484911	MajorDMR-19-63173	2
chr8	18518122	18518808	MajorDMR-19-63174	8
chr8	18522911	18523316	MajorDMR-19-63175	4
chr8	18530950	18530999	MajorDMR-19-63176	2
chr8	18537468	18539501	MajorDMR-19-63177	9
chr8	18540031	18542617	MajorDMR-19-63178	46
chr8	18578253	18578273	MajorDMR-19-63179	2
chr8	18613415	18613781	MajorDMR-19-63180	3
chr8	18742393	18744839	MajorDMR-19-63181	24
chr8	18931869	18931877	MajorDMR-19-63182	2
chr8	18998766	18998924	MajorDMR-19-63183	3
chr8	19149095	19149275	MajorDMR-19-63184	4
chr8	19243555	19243809	MajorDMR-19-63185	4
chr8	19249468	19249546	MajorDMR-19-63186	2
chr8	19257683	19258196	MajorDMR-19-63187	4
chr8	19270950	19270971	MajorDMR-19-63188	3
chr8	19313314	19313363	MajorDMR-19-63189	2
chr8	19315800	19316221	MajorDMR-19-63190	6
chr8	19319741	19319823	MajorDMR-19-63191	2
chr8	19344344	19344843	MajorDMR-19-63192	3
chr8	19346259	19346380	MajorDMR-19-63193	2
chr8	19346924	19349335	MajorDMR-19-63194	16
chr8	19350541	19350750	MajorDMR-19-63195	2
chr8	19352735	19353224	MajorDMR-19-63196	2
chr8	19359430	19359438	MajorDMR-19-63197	2
chr8	19366186	19366814	MajorDMR-19-63198	6
chr8	19368189	19368595	MajorDMR-19-63199	6
chr8	19380310	19380557	MajorDMR-19-63200	2
chr8	19413053	19414060	MajorDMR-19-63201	15
chr8	19430448	19430870	MajorDMR-19-63202	4
chr8	19437620	19437729	MajorDMR-19-63203	2
chr8	19458709	19459352	MajorDMR-19-63204	4
chr8	19460176	19460960	MajorDMR-19-63205	8
chr8	19466121	19466585	MajorDMR-19-63206	2
chr8	19523664	19523734	MajorDMR-19-63207	2
chr8	19533732	19533959	MajorDMR-19-63208	3
chr8	19539774	19540029	MajorDMR-19-63209	2
chr8	19567975	19568418	MajorDMR-19-63210	4
chr8	19578253	19578358	MajorDMR-19-63211	2
chr8	19585808	19586285	MajorDMR-19-63212	5
chr8	19601651	19601975	MajorDMR-19-63213	3
chr8	19616178	19616595	MajorDMR-19-63214	2
chr8	19673718	19674006	MajorDMR-19-63215	4
chr8	19701439	19701743	MajorDMR-19-63216	4
chr8	19711482	19712407	MajorDMR-19-63217	10
chr8	19715057	19715443	MajorDMR-19-63218	5
chr8	19811107	19811365	MajorDMR-19-63219	4
chr8	19919942	19920134	MajorDMR-19-63220	3
chr8	19991325	19991345	MajorDMR-19-63221	2
chr8	20030084	20030143	MajorDMR-19-63222	3
chr8	20056401	20056967	MajorDMR-19-63223	9
chr8	20060013	20060385	MajorDMR-19-63224	3
chr8	20089644	20089912	MajorDMR-19-63225	5
chr8	20096120	20096466	MajorDMR-19-63226	8
chr8	20100938	20101086	MajorDMR-19-63227	4
chr8	20105140	20105700	MajorDMR-19-63228	12
chr8	20145604	20145742	MajorDMR-19-63229	2
chr8	20153444	20153564	MajorDMR-19-63230	3
chr8	20158949	20159189	MajorDMR-19-63231	7
chr8	20170371	20170653	MajorDMR-19-63232	6
chr8	20172068	20172124	MajorDMR-19-63233	2
chr8	20244792	20244825	MajorDMR-19-63234	2
chr8	20294149	20294708	MajorDMR-19-63235	12
chr8	20440054	20440063	MajorDMR-19-63236	2
chr8	20523142	20523259	MajorDMR-19-63237	3
chr8	20624059	20624153	MajorDMR-19-63238	3
chr8	20738489	20739105	MajorDMR-19-63239	7
chr8	20803701	20803963	MajorDMR-19-63240	4
chr8	20829221	20829589	MajorDMR-19-63241	7
chr8	20834956	20835184	MajorDMR-19-63242	7
chr8	20911880	20912000	MajorDMR-19-63243	4
chr8	20918564	20918576	MajorDMR-19-63244	2
chr8	20949400	20949618	MajorDMR-19-63245	3
chr8	20956604	20957071	MajorDMR-19-63246	6
chr8	20969020	20969699	MajorDMR-19-63247	6
chr8	20987942	20988574	MajorDMR-19-63248	4
chr8	21081495	21081723	MajorDMR-19-63249	10
chr8	21119420	21119933	MajorDMR-19-63250	12
chr8	21121735	21121787	MajorDMR-19-63251	2
chr8	21168103	21168311	MajorDMR-19-63252	2
chr8	21213575	21213659	MajorDMR-19-63253	2
chr8	21307971	21308352	MajorDMR-19-63254	6
chr8	21308912	21309081	MajorDMR-19-63255	2
chr8	21432015	21432055	MajorDMR-19-63256	3
chr8	21468299	21468318	MajorDMR-19-63257	2
chr8	21481554	21481724	MajorDMR-19-63258	3
chr8	21499815	21500002	MajorDMR-19-63259	5
chr8	21524535	21524619	MajorDMR-19-63260	3
chr8	21610009	21610458	MajorDMR-19-63261	5
chr8	21775816	21776067	MajorDMR-19-63262	3
chr8	21778352	21779583	MajorDMR-19-63263	14
chr8	21780320	21781102	MajorDMR-19-63264	3
chr8	21845300	21845536	MajorDMR-19-63265	6
chr8	21857993	21858003	MajorDMR-19-63266	2
chr8	21858991	21859091	MajorDMR-19-63267	3
chr8	21868440	21868603	MajorDMR-19-63268	3
chr8	21881182	21881195	MajorDMR-19-63269	2
chr8	21882881	21883870	MajorDMR-19-63270	11
chr8	21885701	21886030	MajorDMR-19-63271	4
chr8	21912078	21913173	MajorDMR-19-63272	7
chr8	21913977	21918076	MajorDMR-19-63273	92
chr8	21918685	21919128	MajorDMR-19-63274	5
chr8	21923165	21923714	MajorDMR-19-63275	5
chr8	21925221	21925269	MajorDMR-19-63276	2
chr8	21931518	21931573	MajorDMR-19-63277	2
chr8	21933462	21934503	MajorDMR-19-63278	9
chr8	21935078	21935550	MajorDMR-19-63279	7
chr8	21938844	21938997	MajorDMR-19-63280	2
chr8	21952565	21952631	MajorDMR-19-63281	2
chr8	21953302	21953312	MajorDMR-19-63282	2
chr8	21960966	21962530	MajorDMR-19-63283	21
chr8	21965697	21965811	MajorDMR-19-63284	4
chr8	21967783	21967967	MajorDMR-19-63285	5
chr8	21969445	21970245	MajorDMR-19-63286	9
chr8	21984059	21984072	MajorDMR-19-63287	2
chr8	21988854	21991273	MajorDMR-19-63288	34
chr8	21992346	21992745	MajorDMR-19-63289	6
chr8	21994454	21994497	MajorDMR-19-63290	2
chr8	22034384	22034526	MajorDMR-19-63291	6
chr8	22059322	22059743	MajorDMR-19-63292	11
chr8	22069920	22070059	MajorDMR-19-63293	8
chr8	22080935	22082111	MajorDMR-19-63294	9
chr8	22083231	22083549	MajorDMR-19-63295	10
chr8	22084519	22085651	MajorDMR-19-63296	30
chr8	22086440	22086889	MajorDMR-19-63297	5
chr8	22087776	22089260	MajorDMR-19-63298	35
chr8	22090017	22090701	MajorDMR-19-63299	6
chr8	22139993	22140129	MajorDMR-19-63300	4
chr8	22224251	22224278	MajorDMR-19-63301	3
chr8	22233020	22233500	MajorDMR-19-63302	3
chr8	22234752	22235570	MajorDMR-19-63303	5
chr8	22236834	22237129	MajorDMR-19-63304	4
chr8	22241068	22241902	MajorDMR-19-63305	17
chr8	22250028	22250812	MajorDMR-19-63306	16
chr8	22255491	22255576	MajorDMR-19-63307	3
chr8	22256738	22256921	MajorDMR-19-63308	3
chr8	22257701	22257882	MajorDMR-19-63309	3
chr8	22258657	22259130	MajorDMR-19-63310	5
chr8	22261920	22262467	MajorDMR-19-63311	11
chr8	22263089	22264948	MajorDMR-19-63312	39
chr8	22267941	22268118	MajorDMR-19-63313	2
chr8	22272018	22273170	MajorDMR-19-63314	13
chr8	22278779	22278865	MajorDMR-19-63315	3
chr8	22300129	22300402	MajorDMR-19-63316	5
chr8	22325876	22326594	MajorDMR-19-63317	4
chr8	22342405	22343070	MajorDMR-19-63318	9
chr8	22385678	22385767	MajorDMR-19-63319	3
chr8	22406753	22406927	MajorDMR-19-63320	6
chr8	22408085	22408572	MajorDMR-19-63321	9
chr8	22446950	22447442	MajorDMR-19-63322	4
chr8	22476948	22477284	MajorDMR-19-63323	18
chr8	22477809	22477896	MajorDMR-19-63324	2
chr8	22479925	22480080	MajorDMR-19-63325	6
chr8	22480705	22481192	MajorDMR-19-63326	9
chr8	22483877	22483937	MajorDMR-19-63327	2
chr8	22515439	22515620	MajorDMR-19-63328	4
chr8	22527058	22527064	MajorDMR-19-63329	2
chr8	22530901	22531157	MajorDMR-19-63330	4
chr8	22542938	22542946	MajorDMR-19-63331	4
chr8	22547126	22548829	MajorDMR-19-63332	119
chr8	22560996	22561086	MajorDMR-19-63333	15
chr8	22597452	22597848	MajorDMR-19-63334	3
chr8	22625945	22626425	MajorDMR-19-63335	19
chr8	22632969	22633403	MajorDMR-19-63336	8
chr8	22638507	22639298	MajorDMR-19-63337	16
chr8	22642050	22642452	MajorDMR-19-63338	19
chr8	22648190	22648256	MajorDMR-19-63339	2
chr8	22668312	22668509	MajorDMR-19-63340	2
chr8	22710167	22710275	MajorDMR-19-63341	3
chr8	22722008	22722260	MajorDMR-19-63342	4
chr8	22725217	22725579	MajorDMR-19-63343	5
chr8	22734959	22735766	MajorDMR-19-63344	15
chr8	22785455	22786375	MajorDMR-19-63345	13
chr8	22847002	22847720	MajorDMR-19-63346	9
chr8	22849557	22849600	MajorDMR-19-63347	3
chr8	22850231	22850300	MajorDMR-19-63348	2
chr8	22853350	22854272	MajorDMR-19-63349	15
chr8	22855744	22855851	MajorDMR-19-63350	2
chr8	22858606	22860961	MajorDMR-19-63351	32
chr8	22861653	22863355	MajorDMR-19-63352	23
chr8	22864351	22864372	MajorDMR-19-63353	2
chr8	22865618	22867352	MajorDMR-19-63354	17
chr8	22868594	22869031	MajorDMR-19-63355	3
chr8	22869763	22869919	MajorDMR-19-63356	3
chr8	22878111	22878184	MajorDMR-19-63357	2
chr8	22928710	22928823	MajorDMR-19-63358	6
chr8	23106503	23106616	MajorDMR-19-63359	5
chr8	23146335	23147026	MajorDMR-19-63360	9
chr8	23151132	23151556	MajorDMR-19-63361	4
chr8	23152132	23152300	MajorDMR-19-63362	2
chr8	23154766	23155030	MajorDMR-19-63363	2
chr8	23155827	23156440	MajorDMR-19-63364	12
chr8	23161024	23161950	MajorDMR-19-63365	17
chr8	23162580	23162746	MajorDMR-19-63366	3
chr8	23176743	23177042	MajorDMR-19-63367	10
chr8	23180689	23180748	MajorDMR-19-63368	3
chr8	23186630	23186675	MajorDMR-19-63369	2
chr8	23196858	23197041	MajorDMR-19-63370	7
chr8	23228659	23229037	MajorDMR-19-63371	7
chr8	23273496	23274029	MajorDMR-19-63372	8
chr8	23298865	23299541	MajorDMR-19-63373	6
chr8	23312909	23312982	MajorDMR-19-63374	3
chr8	23313926	23314326	MajorDMR-19-63375	5
chr8	23315658	23315663	MajorDMR-19-63376	2
chr8	23380811	23381566	MajorDMR-19-63377	5
chr8	23605434	23605745	MajorDMR-19-63378	2
chr8	23612821	23613020	MajorDMR-19-63379	3
chr8	23780344	23780410	MajorDMR-19-63380	3
chr8	23832338	23833208	MajorDMR-19-63381	8
chr8	23836951	23837852	MajorDMR-19-63382	11
chr8	24501557	24501577	MajorDMR-19-63383	2
chr8	24596163	24596207	MajorDMR-19-63384	2
chr8	24764192	24764363	MajorDMR-19-63385	2
chr8	24768668	24770130	MajorDMR-19-63386	6
chr8	24811854	24812035	MajorDMR-19-63387	2
chr8	24945794	24945977	MajorDMR-19-63388	4
chr8	25055455	25055502	MajorDMR-19-63389	2
chr8	25250333	25250796	MajorDMR-19-63390	4
chr8	25314659	25314826	MajorDMR-19-63391	2
chr8	25317691	25318022	MajorDMR-19-63392	3
chr8	25488375	25488725	MajorDMR-19-63393	7
chr8	25503307	25503587	MajorDMR-19-63394	4
chr8	25542694	25543325	MajorDMR-19-63395	27
chr8	25545777	25546115	MajorDMR-19-63396	7
chr8	25699855	25699866	MajorDMR-19-63397	2
chr8	25761160	25761382	MajorDMR-19-63398	3
chr8	25776020	25776586	MajorDMR-19-63399	6
chr8	25789912	25789925	MajorDMR-19-63400	3
chr8	25792196	25792573	MajorDMR-19-63401	7
chr8	25793140	25793552	MajorDMR-19-63402	5
chr8	25848273	25848782	MajorDMR-19-63403	7
chr8	25861290	25861564	MajorDMR-19-63404	6
chr8	25868282	25868357	MajorDMR-19-63405	2
chr8	25894826	25894856	MajorDMR-19-63406	2
chr8	25946941	25946963	MajorDMR-19-63407	2
chr8	26046710	26046740	MajorDMR-19-63408	2
chr8	26054050	26054559	MajorDMR-19-63409	10
chr8	26076630	26076791	MajorDMR-19-63410	2
chr8	26116521	26117034	MajorDMR-19-63411	5
chr8	26124179	26124751	MajorDMR-19-63412	4
chr8	26151127	26151664	MajorDMR-19-63413	7
chr8	26153184	26153689	MajorDMR-19-63414	3
chr8	26154370	26154427	MajorDMR-19-63415	2
chr8	26159814	26159892	MajorDMR-19-63416	2
chr8	26161279	26161389	MajorDMR-19-63417	2
chr8	26169110	26169569	MajorDMR-19-63418	2
chr8	26171696	26172141	MajorDMR-19-63419	6
chr8	26188187	26188303	MajorDMR-19-63420	2
chr8	26189228	26189679	MajorDMR-19-63421	4
chr8	26242016	26242186	MajorDMR-19-63422	2
chr8	26246876	26246906	MajorDMR-19-63423	2
chr8	26276389	26276808	MajorDMR-19-63424	6
chr8	26323010	26324019	MajorDMR-19-63425	14
chr8	26341102	26341909	MajorDMR-19-63426	8
chr8	26346284	26346535	MajorDMR-19-63427	3
chr8	26362189	26363068	MajorDMR-19-63428	7
chr8	26369548	26369688	MajorDMR-19-63429	2
chr8	26372893	26373259	MajorDMR-19-63430	3
chr8	26437902	26443232	MajorDMR-19-63431	49
chr8	26444016	26446645	MajorDMR-19-63432	38
chr8	26448003	26448501	MajorDMR-19-63433	5
chr8	26454338	26456155	MajorDMR-19-63434	18
chr8	26457945	26458065	MajorDMR-19-63435	4
chr8	26459240	26459403	MajorDMR-19-63436	3
chr8	26461513	26461539	MajorDMR-19-63437	3
chr8	26468108	26468366	MajorDMR-19-63438	2
chr8	26471962	26472767	MajorDMR-19-63439	10
chr8	26473353	26474076	MajorDMR-19-63440	8
chr8	26476733	26477452	MajorDMR-19-63441	6
chr8	26478926	26479140	MajorDMR-19-63442	4
chr8	26480706	26483140	MajorDMR-19-63443	20
chr8	26484253	26485420	MajorDMR-19-63444	16
chr8	26486603	26487112	MajorDMR-19-63445	6
chr8	26487970	26489093	MajorDMR-19-63446	7
chr8	26489659	26489764	MajorDMR-19-63447	4
chr8	26490981	26491610	MajorDMR-19-63448	3
chr8	26492406	26496132	MajorDMR-19-63449	36
chr8	26496640	26497951	MajorDMR-19-63450	10
chr8	26504615	26504687	MajorDMR-19-63451	2
chr8	26505350	26505377	MajorDMR-19-63452	2
chr8	26506156	26507521	MajorDMR-19-63453	11
chr8	26508092	26508796	MajorDMR-19-63454	8
chr8	26510957	26511037	MajorDMR-19-63455	2
chr8	26513159	26513178	MajorDMR-19-63456	3
chr8	26513821	26516199	MajorDMR-19-63457	19
chr8	26518976	26519125	MajorDMR-19-63458	5
chr8	26614454	26614834	MajorDMR-19-63459	7
chr8	26713769	26713795	MajorDMR-19-63460	2
chr8	26848802	26848871	MajorDMR-19-63461	3
chr8	26984815	26985086	MajorDMR-19-63462	5
chr8	27062441	27062924	MajorDMR-19-63463	7
chr8	27079981	27080034	MajorDMR-19-63464	3
chr8	27090788	27091788	MajorDMR-19-63465	5
chr8	27096749	27096964	MajorDMR-19-63466	10
chr8	27098443	27099233	MajorDMR-19-63467	10
chr8	27102215	27102242	MajorDMR-19-63468	2
chr8	27102937	27103061	MajorDMR-19-63469	2
chr8	27106155	27106975	MajorDMR-19-63470	11
chr8	27108043	27108047	MajorDMR-19-63471	2
chr8	27109764	27109790	MajorDMR-19-63472	2
chr8	27110729	27111323	MajorDMR-19-63473	3
chr8	27111862	27111916	MajorDMR-19-63474	2
chr8	27112446	27113883	MajorDMR-19-63475	11
chr8	27114586	27116740	MajorDMR-19-63476	22
chr8	27118801	27119012	MajorDMR-19-63477	4
chr8	27125298	27125934	MajorDMR-19-63478	6
chr8	27131652	27131821	MajorDMR-19-63479	2
chr8	27138285	27139050	MajorDMR-19-63480	8
chr8	27150191	27150477	MajorDMR-19-63481	3
chr8	27167004	27167402	MajorDMR-19-63482	3
chr8	27186834	27186907	MajorDMR-19-63483	3
chr8	27205894	27206350	MajorDMR-19-63484	13
chr8	27260811	27261251	MajorDMR-19-63485	7
chr8	27298129	27298249	MajorDMR-19-63486	2
chr8	27325255	27325423	MajorDMR-19-63487	2
chr8	27346280	27346685	MajorDMR-19-63488	7
chr8	27347371	27348178	MajorDMR-19-63489	9
chr8	27349137	27349222	MajorDMR-19-63490	3
chr8	27405063	27405504	MajorDMR-19-63491	2
chr8	27437410	27437965	MajorDMR-19-63492	8
chr8	27449597	27449659	MajorDMR-19-63493	4
chr8	27466051	27469262	MajorDMR-19-63494	28
chr8	27470210	27470245	MajorDMR-19-63495	3
chr8	27470759	27471674	MajorDMR-19-63496	14
chr8	27474655	27474982	MajorDMR-19-63497	3
chr8	27494636	27494645	MajorDMR-19-63498	2
chr8	27576451	27576592	MajorDMR-19-63499	2
chr8	27588992	27589411	MajorDMR-19-63500	7
chr8	27590647	27592328	MajorDMR-19-63501	23
chr8	27593148	27593302	MajorDMR-19-63502	6
chr8	27602915	27603534	MajorDMR-19-63503	10
chr8	27606097	27606310	MajorDMR-19-63504	3
chr8	27622939	27622988	MajorDMR-19-63505	2
chr8	27694011	27694159	MajorDMR-19-63506	2
chr8	27851125	27851200	MajorDMR-19-63507	4
chr8	27976111	27976147	MajorDMR-19-63508	2
chr8	27987715	27987828	MajorDMR-19-63509	2
chr8	28004336	28004345	MajorDMR-19-63510	2
chr8	28024067	28024437	MajorDMR-19-63511	6
chr8	28041224	28041481	MajorDMR-19-63512	8
chr8	28047108	28048234	MajorDMR-19-63513	25
chr8	28166260	28166832	MajorDMR-19-63514	4
chr8	28175304	28176600	MajorDMR-19-63515	30
chr8	28177412	28177690	MajorDMR-19-63516	3
chr8	28190878	28190912	MajorDMR-19-63517	2
chr8	28198638	28199042	MajorDMR-19-63518	6
chr8	28201428	28201643	MajorDMR-19-63519	2
chr8	28223050	28223671	MajorDMR-19-63520	11
chr8	28226230	28226257	MajorDMR-19-63521	2
chr8	28228121	28228161	MajorDMR-19-63522	2
chr8	28233176	28233423	MajorDMR-19-63523	4
chr8	28237888	28238278	MajorDMR-19-63524	4
chr8	28258116	28258574	MajorDMR-19-63525	11
chr8	28306260	28306590	MajorDMR-19-63526	6
chr8	28325194	28325635	MajorDMR-19-63527	4
chr8	28332474	28332486	MajorDMR-19-63528	2
chr8	28334166	28335110	MajorDMR-19-63529	8
chr8	28336459	28337179	MajorDMR-19-63530	6
chr8	28347163	28347464	MajorDMR-19-63531	5
chr8	28348431	28349385	MajorDMR-19-63532	7
chr8	28349922	28351080	MajorDMR-19-63533	18
chr8	28353175	28355711	MajorDMR-19-63534	17
chr8	28359102	28359531	MajorDMR-19-63535	2
chr8	28362558	28362641	MajorDMR-19-63536	3
chr8	28363156	28364156	MajorDMR-19-63537	8
chr8	28372899	28372962	MajorDMR-19-63538	3
chr8	28373620	28373985	MajorDMR-19-63539	4
chr8	28375041	28375458	MajorDMR-19-63540	2
chr8	28384379	28384693	MajorDMR-19-63541	3
chr8	28388689	28388727	MajorDMR-19-63542	2
chr8	28398965	28399327	MajorDMR-19-63543	5
chr8	28416569	28416595	MajorDMR-19-63544	2
chr8	28420426	28420748	MajorDMR-19-63545	3
chr8	28463859	28463878	MajorDMR-19-63546	2
chr8	28477157	28477451	MajorDMR-19-63547	11
chr8	28479123	28479278	MajorDMR-19-63548	2
chr8	28481248	28481412	MajorDMR-19-63549	3
chr8	28550239	28550471	MajorDMR-19-63550	2
chr8	28557822	28558364	MajorDMR-19-63551	11
chr8	28560485	28560939	MajorDMR-19-63552	7
chr8	28561875	28561945	MajorDMR-19-63553	2
chr8	28572149	28572357	MajorDMR-19-63554	6
chr8	28573326	28573504	MajorDMR-19-63555	2
chr8	28580493	28580680	MajorDMR-19-63556	2
chr8	28583409	28583542	MajorDMR-19-63557	4
chr8	28588148	28588473	MajorDMR-19-63558	4
chr8	28592266	28592954	MajorDMR-19-63559	10
chr8	28596341	28596400	MajorDMR-19-63560	3
chr8	28602722	28602866	MajorDMR-19-63561	2
chr8	28630215	28630536	MajorDMR-19-63562	4
chr8	28750555	28751083	MajorDMR-19-63563	3
chr8	28787259	28787429	MajorDMR-19-63564	2
chr8	28799329	28799651	MajorDMR-19-63565	2
chr8	28881908	28881941	MajorDMR-19-63566	3
chr8	28885628	28885765	MajorDMR-19-63567	2
chr8	28914250	28915383	MajorDMR-19-63568	16
chr8	28919498	28920734	MajorDMR-19-63569	23
chr8	28932236	28932446	MajorDMR-19-63570	4
chr8	28936743	28936842	MajorDMR-19-63571	3
chr8	28994965	28995188	MajorDMR-19-63572	3
chr8	29172062	29172212	MajorDMR-19-63573	4
chr8	29249384	29249661	MajorDMR-19-63574	2
chr8	29383751	29384157	MajorDMR-19-63575	6
chr8	29503482	29504111	MajorDMR-19-63576	5
chr8	29510758	29511121	MajorDMR-19-63577	5
chr8	29578720	29578744	MajorDMR-19-63578	2
chr8	29585751	29585920	MajorDMR-19-63579	2
chr8	29594386	29594440	MajorDMR-19-63580	3
chr8	29633977	29634119	MajorDMR-19-63581	2
chr8	29657671	29658118	MajorDMR-19-63582	6
chr8	29661686	29662922	MajorDMR-19-63583	13
chr8	29664583	29665174	MajorDMR-19-63584	15
chr8	29686041	29686141	MajorDMR-19-63585	4
chr8	29705816	29706234	MajorDMR-19-63586	12
chr8	29732162	29732715	MajorDMR-19-63587	10
chr8	29743130	29743823	MajorDMR-19-63588	9
chr8	29762674	29763135	MajorDMR-19-63589	10
chr8	29858178	29858568	MajorDMR-19-63590	4
chr8	29869784	29870192	MajorDMR-19-63591	9
chr8	29877478	29878482	MajorDMR-19-63592	6
chr8	29886670	29886774	MajorDMR-19-63593	2
chr8	29891627	29891868	MajorDMR-19-63594	5
chr8	29922669	29922766	MajorDMR-19-63595	2
chr8	29923555	29923632	MajorDMR-19-63596	4
chr8	29924810	29925252	MajorDMR-19-63597	3
chr8	29935649	29935917	MajorDMR-19-63598	2
chr8	29937471	29938141	MajorDMR-19-63599	3
chr8	29939220	29939356	MajorDMR-19-63600	3
chr8	29963219	29963435	MajorDMR-19-63601	3
chr8	30027666	30027967	MajorDMR-19-63602	4
chr8	30085543	30085610	MajorDMR-19-63603	2
chr8	30413116	30413865	MajorDMR-19-63604	14
chr8	30418857	30418996	MajorDMR-19-63605	3
chr8	30419878	30419936	MajorDMR-19-63606	2
chr8	30420998	30421030	MajorDMR-19-63607	2
chr8	30462648	30462780	MajorDMR-19-63608	2
chr8	30495678	30497324	MajorDMR-19-63609	12
chr8	30516416	30516653	MajorDMR-19-63610	5
chr8	30517244	30517747	MajorDMR-19-63611	4
chr8	30557760	30558057	MajorDMR-19-63612	2
chr8	30573088	30573100	MajorDMR-19-63613	2
chr8	30583923	30584422	MajorDMR-19-63614	6
chr8	30655815	30655853	MajorDMR-19-63615	2
chr8	30660205	30660305	MajorDMR-19-63616	2
chr8	30662153	30662753	MajorDMR-19-63617	6
chr8	30664308	30665065	MajorDMR-19-63618	5
chr8	30665654	30665824	MajorDMR-19-63619	6
chr8	30668694	30668865	MajorDMR-19-63620	5
chr8	30672127	30672197	MajorDMR-19-63621	2
chr8	30832773	30833086	MajorDMR-19-63622	4
chr8	30886258	30886299	MajorDMR-19-63623	2
chr8	30889708	30890058	MajorDMR-19-63624	10
chr8	30964942	30965028	MajorDMR-19-63625	3
chr8	31041875	31042598	MajorDMR-19-63626	4
chr8	31156600	31157057	MajorDMR-19-63627	3
chr8	31499304	31499722	MajorDMR-19-63628	3
chr8	31636926	31636958	MajorDMR-19-63629	3
chr8	31668556	31668621	MajorDMR-19-63630	2
chr8	31771497	31771646	MajorDMR-19-63631	2
chr8	31930489	31931108	MajorDMR-19-63632	8
chr8	31936268	31936403	MajorDMR-19-63633	3
chr8	31995703	31996080	MajorDMR-19-63634	3
chr8	32132651	32132866	MajorDMR-19-63635	4
chr8	32137418	32138083	MajorDMR-19-63636	8
chr8	32504964	32505132	MajorDMR-19-63637	2
chr8	32540901	32541003	MajorDMR-19-63638	2
chr8	32703870	32704171	MajorDMR-19-63639	2
chr8	32919861	32920103	MajorDMR-19-63640	3
chr8	33087416	33088055	MajorDMR-19-63641	3
chr8	33166909	33167482	MajorDMR-19-63642	5
chr8	33250875	33251248	MajorDMR-19-63643	3
chr8	33267937	33267952	MajorDMR-19-63644	3
chr8	33448874	33448898	MajorDMR-19-63645	3
chr8	33451083	33451092	MajorDMR-19-63646	2
chr8	33453528	33453675	MajorDMR-19-63647	4
chr8	33454785	33456604	MajorDMR-19-63648	20
chr8	33457666	33457870	MajorDMR-19-63649	5
chr8	33482190	33482346	MajorDMR-19-63650	5
chr8	33539458	33539505	MajorDMR-19-63651	2
chr8	33658658	33659037	MajorDMR-19-63652	3
chr8	33663912	33663971	MajorDMR-19-63653	3
chr8	33886006	33886338	MajorDMR-19-63654	7
chr8	33997064	33997098	MajorDMR-19-63655	2
chr8	34017894	34018159	MajorDMR-19-63656	3
chr8	34123569	34123593	MajorDMR-19-63657	2
chr8	34262060	34262151	MajorDMR-19-63658	2
chr8	34592174	34592469	MajorDMR-19-63659	7
chr8	34752372	34752525	MajorDMR-19-63660	2
chr8	35092289	35092386	MajorDMR-19-63661	4
chr8	35094585	35095363	MajorDMR-19-63662	14
chr8	35098372	35098920	MajorDMR-19-63663	10
chr8	35129513	35129579	MajorDMR-19-63664	2
chr8	35149479	35149502	MajorDMR-19-63665	2
chr8	35194980	35195071	MajorDMR-19-63666	2
chr8	35197092	35197506	MajorDMR-19-63667	2
chr8	35218018	35218084	MajorDMR-19-63668	2
chr8	35333357	35333553	MajorDMR-19-63669	2
chr8	35344618	35344727	MajorDMR-19-63670	2
chr8	35352145	35352678	MajorDMR-19-63671	5
chr8	35401663	35401743	MajorDMR-19-63672	3
chr8	35431508	35431560	MajorDMR-19-63673	4
chr8	35444938	35445323	MajorDMR-19-63674	2
chr8	35464714	35464749	MajorDMR-19-63675	2
chr8	35474608	35475800	MajorDMR-19-63676	10
chr8	35482285	35482448	MajorDMR-19-63677	3
chr8	35548090	35548458	MajorDMR-19-63678	3
chr8	35565393	35565905	MajorDMR-19-63679	4
chr8	35583039	35583873	MajorDMR-19-63680	6
chr8	35609281	35609413	MajorDMR-19-63681	3
chr8	35624405	35624532	MajorDMR-19-63682	6
chr8	35633310	35633629	MajorDMR-19-63683	2
chr8	35652047	35652079	MajorDMR-19-63684	2
chr8	35708072	35708366	MajorDMR-19-63685	4
chr8	35797618	35798371	MajorDMR-19-63686	7
chr8	35802368	35802619	MajorDMR-19-63687	3
chr8	35804046	35804248	MajorDMR-19-63688	2
chr8	35808730	35808777	MajorDMR-19-63689	2
chr8	35971621	35971841	MajorDMR-19-63690	6
chr8	36209600	36209789	MajorDMR-19-63691	7
chr8	36348652	36349146	MajorDMR-19-63692	3
chr8	36362035	36362039	MajorDMR-19-63693	2
chr8	36514870	36514877	MajorDMR-19-63694	2
chr8	36633715	36633881	MajorDMR-19-63695	2
chr8	36691127	36691177	MajorDMR-19-63696	3
chr8	36758980	36758995	MajorDMR-19-63697	2
chr8	36948619	36948672	MajorDMR-19-63698	3
chr8	37188292	37188678	MajorDMR-19-63699	10
chr8	37237472	37238611	MajorDMR-19-63700	20
chr8	37277957	37277978	MajorDMR-19-63701	2
chr8	37374988	37375071	MajorDMR-19-63702	5
chr8	37404169	37404212	MajorDMR-19-63703	2
chr8	37593463	37593546	MajorDMR-19-63704	2
chr8	37621033	37621506	MajorDMR-19-63705	13
chr8	37653889	37653992	MajorDMR-19-63706	2
chr8	37698929	37700498	MajorDMR-19-63707	55
chr8	37701411	37701688	MajorDMR-19-63708	4
chr8	37702395	37702689	MajorDMR-19-63709	6
chr8	37706515	37706861	MajorDMR-19-63710	7
chr8	37745528	37745664	MajorDMR-19-63711	3
chr8	37824881	37824891	MajorDMR-19-63712	3
chr8	37964656	37964720	MajorDMR-19-63713	2
chr8	37997287	37997321	MajorDMR-19-63714	2
chr8	38035741	38036204	MajorDMR-19-63715	3
chr8	38040600	38041047	MajorDMR-19-63716	3
chr8	38042107	38042500	MajorDMR-19-63717	9
chr8	38057813	38058180	MajorDMR-19-63718	3
chr8	38067939	38068206	MajorDMR-19-63719	2
chr8	38090026	38090566	MajorDMR-19-63720	8
chr8	38120048	38120353	MajorDMR-19-63721	2
chr8	38121080	38121161	MajorDMR-19-63722	2
chr8	38124829	38125883	MajorDMR-19-63723	17
chr8	38127314	38127515	MajorDMR-19-63724	2
chr8	38136777	38137182	MajorDMR-19-63725	4
chr8	38153634	38153885	MajorDMR-19-63726	2
chr8	38161490	38161543	MajorDMR-19-63727	2
chr8	38174682	38174738	MajorDMR-19-63728	3
chr8	38175366	38176315	MajorDMR-19-63729	28
chr8	38186588	38187059	MajorDMR-19-63730	3
chr8	38204797	38205730	MajorDMR-19-63731	4
chr8	38229026	38229051	MajorDMR-19-63732	3
chr8	38236232	38236715	MajorDMR-19-63733	6
chr8	38241986	38242002	MajorDMR-19-63734	2
chr8	38245027	38245267	MajorDMR-19-63735	2
chr8	38271112	38271154	MajorDMR-19-63736	2
chr8	38316813	38316884	MajorDMR-19-63737	3
chr8	38352329	38353232	MajorDMR-19-63738	22
chr8	38354369	38354422	MajorDMR-19-63739	2
chr8	38359689	38360084	MajorDMR-19-63740	14
chr8	38408392	38409351	MajorDMR-19-63741	8
chr8	38489282	38489486	MajorDMR-19-63742	4
chr8	38491148	38491796	MajorDMR-19-63743	8
chr8	38559434	38559695	MajorDMR-19-63744	5
chr8	38592184	38592971	MajorDMR-19-63745	11
chr8	38628286	38628510	MajorDMR-19-63746	6
chr8	38643391	38643593	MajorDMR-19-63747	3
chr8	38645930	38647311	MajorDMR-19-63748	11
chr8	38648412	38649358	MajorDMR-19-63749	8
chr8	38650642	38650827	MajorDMR-19-63750	2
chr8	38655030	38655322	MajorDMR-19-63751	2
chr8	38656038	38656955	MajorDMR-19-63752	9
chr8	38676808	38677251	MajorDMR-19-63753	2
chr8	38688553	38688603	MajorDMR-19-63754	2
chr8	38689738	38690439	MajorDMR-19-63755	5
chr8	38692311	38692510	MajorDMR-19-63756	2
chr8	38703872	38703921	MajorDMR-19-63757	2
chr8	38704971	38704989	MajorDMR-19-63758	2
chr8	38706368	38706508	MajorDMR-19-63759	2
chr8	38712604	38712843	MajorDMR-19-63760	8
chr8	38733945	38734077	MajorDMR-19-63761	2
chr8	38770284	38770513	MajorDMR-19-63762	6
chr8	38831597	38832433	MajorDMR-19-63763	64
chr8	38852960	38852991	MajorDMR-19-63764	3
chr8	38857386	38857613	MajorDMR-19-63765	5
chr8	38884156	38884330	MajorDMR-19-63766	2
chr8	38965389	38965423	MajorDMR-19-63767	4
chr8	39171647	39172391	MajorDMR-19-63768	4
chr8	39730018	39730283	MajorDMR-19-63769	5
chr8	39939186	39939376	MajorDMR-19-63770	5
chr8	39998982	39999013	MajorDMR-19-63771	2
chr8	40029166	40030029	MajorDMR-19-63772	8
chr8	40227673	40227933	MajorDMR-19-63773	5
chr8	40228987	40229626	MajorDMR-19-63774	3
chr8	40233093	40233327	MajorDMR-19-63775	4
chr8	40234720	40235573	MajorDMR-19-63776	8
chr8	40237112	40237255	MajorDMR-19-63777	5
chr8	40343137	40343382	MajorDMR-19-63778	4
chr8	40389223	40389609	MajorDMR-19-63779	2
chr8	40390854	40392241	MajorDMR-19-63780	9
chr8	40403885	40404789	MajorDMR-19-63781	10
chr8	40468057	40468190	MajorDMR-19-63782	3
chr8	40500717	40500749	MajorDMR-19-63783	2
chr8	40633522	40633950	MajorDMR-19-63784	6
chr8	40637239	40637408	MajorDMR-19-63785	3
chr8	40638680	40638837	MajorDMR-19-63786	2
chr8	40642057	40642127	MajorDMR-19-63787	2
chr8	40663774	40665080	MajorDMR-19-63788	7
chr8	40685878	40686196	MajorDMR-19-63789	6
chr8	40688626	40688989	MajorDMR-19-63790	2
chr8	40690613	40692841	MajorDMR-19-63791	22
chr8	40693365	40694561	MajorDMR-19-63792	9
chr8	40698296	40698652	MajorDMR-19-63793	5
chr8	40703968	40704321	MajorDMR-19-63794	14
chr8	40707202	40707273	MajorDMR-19-63795	2
chr8	40707860	40708262	MajorDMR-19-63796	3
chr8	40723144	40723379	MajorDMR-19-63797	2
chr8	40723901	40724269	MajorDMR-19-63798	4
chr8	40735047	40735652	MajorDMR-19-63799	9
chr8	40742084	40742543	MajorDMR-19-63800	5
chr8	40743455	40744206	MajorDMR-19-63801	6
chr8	40750714	40751248	MajorDMR-19-63802	9
chr8	40752321	40754981	MajorDMR-19-63803	41
chr8	40755838	40755865	MajorDMR-19-63804	2
chr8	40791675	40791738	MajorDMR-19-63805	2
chr8	40835871	40835934	MajorDMR-19-63806	3
chr8	40850144	40850190	MajorDMR-19-63807	2
chr8	40850720	40851243	MajorDMR-19-63808	10
chr8	40861844	40861852	MajorDMR-19-63809	2
chr8	41144237	41144245	MajorDMR-19-63810	2
chr8	41179163	41179187	MajorDMR-19-63811	3
chr8	41305165	41305344	MajorDMR-19-63812	4
chr8	41342877	41343099	MajorDMR-19-63813	6
chr8	41346221	41346646	MajorDMR-19-63814	3
chr8	41349404	41349551	MajorDMR-19-63815	2
chr8	41363178	41363547	MajorDMR-19-63816	6
chr8	41365992	41366307	MajorDMR-19-63817	3
chr8	41393531	41393715	MajorDMR-19-63818	3
chr8	41400043	41401294	MajorDMR-19-63819	24
chr8	41434880	41435047	MajorDMR-19-63820	4
chr8	41455873	41456225	MajorDMR-19-63821	4
chr8	41458187	41458440	MajorDMR-19-63822	3
chr8	41467502	41467603	MajorDMR-19-63823	5
chr8	41490822	41490966	MajorDMR-19-63824	2
chr8	41508538	41508546	MajorDMR-19-63825	3
chr8	41517207	41517828	MajorDMR-19-63826	7
chr8	41526733	41526972	MajorDMR-19-63827	6
chr8	41569971	41570096	MajorDMR-19-63828	3
chr8	41574769	41575170	MajorDMR-19-63829	7
chr8	41580737	41580981	MajorDMR-19-63830	9
chr8	41589020	41589427	MajorDMR-19-63831	2
chr8	41590723	41590800	MajorDMR-19-63832	5
chr8	41603943	41604815	MajorDMR-19-63833	13
chr8	41609767	41610106	MajorDMR-19-63834	8
chr8	41684330	41684906	MajorDMR-19-63835	5
chr8	41690877	41691119	MajorDMR-19-63836	4
chr8	41702949	41703378	MajorDMR-19-63837	5
chr8	41733074	41733301	MajorDMR-19-63838	8
chr8	41736919	41737150	MajorDMR-19-63839	3
chr8	41750816	41751295	MajorDMR-19-63840	11
chr8	41751835	41753250	MajorDMR-19-63841	26
chr8	41755408	41755622	MajorDMR-19-63842	2
chr8	41862692	41862862	MajorDMR-19-63843	2
chr8	41873572	41873798	MajorDMR-19-63844	2
chr8	41912160	41912245	MajorDMR-19-63845	2
chr8	41962213	41962253	MajorDMR-19-63846	2
chr8	42013959	42014011	MajorDMR-19-63847	3
chr8	42031471	42031612	MajorDMR-19-63848	3
chr8	42154669	42155141	MajorDMR-19-63849	8
chr8	42188853	42189151	MajorDMR-19-63850	2
chr8	42250273	42251747	MajorDMR-19-63851	7
chr8	42260805	42261643	MajorDMR-19-63852	5
chr8	42313616	42313895	MajorDMR-19-63853	4
chr8	42318610	42318785	MajorDMR-19-63854	3
chr8	42336702	42336719	MajorDMR-19-63855	2
chr8	42340883	42341509	MajorDMR-19-63856	10
chr8	42342082	42342405	MajorDMR-19-63857	3
chr8	42345043	42345070	MajorDMR-19-63858	2
chr8	42356067	42357076	MajorDMR-19-63859	31
chr8	42358429	42359244	MajorDMR-19-63860	7
chr8	42394051	42394468	MajorDMR-19-63861	4
chr8	42398664	42399503	MajorDMR-19-63862	5
chr8	42596635	42596958	MajorDMR-19-63863	9
chr8	42609691	42610223	MajorDMR-19-63864	14
chr8	42659907	42660114	MajorDMR-19-63865	4
chr8	42660742	42661107	MajorDMR-19-63866	16
chr8	42696619	42696752	MajorDMR-19-63867	7
chr8	42698993	42699171	MajorDMR-19-63868	4
chr8	42709217	42709305	MajorDMR-19-63869	2
chr8	42756272	42756546	MajorDMR-19-63870	2
chr8	42830435	42830696	MajorDMR-19-63871	7
chr8	42843685	42843735	MajorDMR-19-63872	2
chr8	42914263	42914820	MajorDMR-19-63873	6
chr8	42941223	42941334	MajorDMR-19-63874	5
chr8	42981073	42981306	MajorDMR-19-63875	2
chr8	42989752	42990354	MajorDMR-19-63876	3
chr8	42997348	42998101	MajorDMR-19-63877	12
chr8	43002015	43002344	MajorDMR-19-63878	4
chr8	43046018	43047006	MajorDMR-19-63879	11
chr8	43121688	43121859	MajorDMR-19-63880	2
chr8	43414635	43414789	MajorDMR-19-63881	2
chr8	47490663	47490668	MajorDMR-19-63882	2
chr8	47784898	47785086	MajorDMR-19-63883	2
chr8	47871824	47872072	MajorDMR-19-63884	2
chr8	48043435	48043500	MajorDMR-19-63885	2
chr8	48100985	48101112	MajorDMR-19-63886	3
chr8	48102431	48103990	MajorDMR-19-63887	13
chr8	48115287	48115302	MajorDMR-19-63888	2
chr8	48172958	48172993	MajorDMR-19-63889	4
chr8	48276697	48277278	MajorDMR-19-63890	6
chr8	48280379	48280555	MajorDMR-19-63891	5
chr8	48517779	48518013	MajorDMR-19-63892	3
chr8	48522591	48523499	MajorDMR-19-63893	7
chr8	48574187	48574611	MajorDMR-19-63894	7
chr8	48610154	48610377	MajorDMR-19-63895	6
chr8	48610942	48611372	MajorDMR-19-63896	3
chr8	48686105	48686606	MajorDMR-19-63897	3
chr8	48706986	48707283	MajorDMR-19-63898	3
chr8	48795590	48795660	MajorDMR-19-63899	2
chr8	48799849	48800097	MajorDMR-19-63900	2
chr8	48855524	48855963	MajorDMR-19-63901	3
chr8	48859598	48859844	MajorDMR-19-63902	6
chr8	48905590	48905649	MajorDMR-19-63903	2
chr8	49033792	49033991	MajorDMR-19-63904	4
chr8	49427894	49427911	MajorDMR-19-63905	2
chr8	49449130	49449373	MajorDMR-19-63906	3
chr8	49462960	49463358	MajorDMR-19-63907	3
chr8	49533471	49533696	MajorDMR-19-63908	8
chr8	49575265	49575338	MajorDMR-19-63909	3
chr8	49648132	49648169	MajorDMR-19-63910	3
chr8	49676072	49676816	MajorDMR-19-63911	7
chr8	49689374	49690161	MajorDMR-19-63912	7
chr8	49730618	49731865	MajorDMR-19-63913	17
chr8	49804115	49804178	MajorDMR-19-63914	4
chr8	49832625	49833523	MajorDMR-19-63915	11
chr8	49891937	49892317	MajorDMR-19-63916	5
chr8	49995008	49995281	MajorDMR-19-63917	3
chr8	50773299	50773690	MajorDMR-19-63918	2
chr8	50821446	50821808	MajorDMR-19-63919	2
chr8	50824588	50826456	MajorDMR-19-63920	14
chr8	50827916	50828529	MajorDMR-19-63921	5
chr8	50831188	50831587	MajorDMR-19-63922	3
chr8	50875789	50875928	MajorDMR-19-63923	3
chr8	50882785	50883265	MajorDMR-19-63924	3
chr8	50892336	50893170	MajorDMR-19-63925	14
chr8	50938178	50938704	MajorDMR-19-63926	4
chr8	51035798	51035959	MajorDMR-19-63927	3
chr8	51052034	51052615	MajorDMR-19-63928	5
chr8	51125196	51125688	MajorDMR-19-63929	4
chr8	51188651	51188736	MajorDMR-19-63930	2
chr8	51347903	51347935	MajorDMR-19-63931	2
chr8	51394876	51395242	MajorDMR-19-63932	4
chr8	51799016	51799572	MajorDMR-19-63933	5
chr8	51807452	51807661	MajorDMR-19-63934	2
chr8	52092323	52092503	MajorDMR-19-63935	2
chr8	52261694	52261796	MajorDMR-19-63936	2
chr8	52335103	52335390	MajorDMR-19-63937	4
chr8	52417898	52418065	MajorDMR-19-63938	6
chr8	52439039	52439116	MajorDMR-19-63939	2
chr8	52559757	52559886	MajorDMR-19-63940	3
chr8	52577034	52577142	MajorDMR-19-63941	2
chr8	52618393	52618399	MajorDMR-19-63942	3
chr8	52691269	52691411	MajorDMR-19-63943	3
chr8	52714522	52714814	MajorDMR-19-63944	2
chr8	52736338	52736863	MajorDMR-19-63945	5
chr8	52771465	52771659	MajorDMR-19-63946	2
chr8	52809364	52809690	MajorDMR-19-63947	3
chr8	52813075	52813237	MajorDMR-19-63948	2
chr8	52869506	52869557	MajorDMR-19-63949	4
chr8	53024908	53025394	MajorDMR-19-63950	3
chr8	53167026	53167233	MajorDMR-19-63951	3
chr8	53273245	53273757	MajorDMR-19-63952	6
chr8	53322138	53322195	MajorDMR-19-63953	2
chr8	53325857	53327106	MajorDMR-19-63954	28
chr8	53335956	53336461	MajorDMR-19-63955	9
chr8	53408670	53408695	MajorDMR-19-63956	2
chr8	53490604	53490620	MajorDMR-19-63957	2
chr8	53566459	53566516	MajorDMR-19-63958	2
chr8	53701962	53702188	MajorDMR-19-63959	2
chr8	54059379	54059601	MajorDMR-19-63960	4
chr8	54064231	54064315	MajorDMR-19-63961	2
chr8	54150641	54150715	MajorDMR-19-63962	3
chr8	54341496	54341701	MajorDMR-19-63963	4
chr8	54502222	54502506	MajorDMR-19-63964	5
chr8	54570789	54570882	MajorDMR-19-63965	3
chr8	54584350	54584385	MajorDMR-19-63966	2
chr8	54605258	54605614	MajorDMR-19-63967	5
chr8	54627210	54627758	MajorDMR-19-63968	4
chr8	54640442	54640479	MajorDMR-19-63969	2
chr8	54647210	54647338	MajorDMR-19-63970	6
chr8	54652491	54652574	MajorDMR-19-63971	2
chr8	54665893	54666021	MajorDMR-19-63972	2
chr8	54725763	54725778	MajorDMR-19-63973	2
chr8	54745700	54746313	MajorDMR-19-63974	5
chr8	54752478	54752484	MajorDMR-19-63975	2
chr8	55046995	55047318	MajorDMR-19-63976	9
chr8	55051757	55051839	MajorDMR-19-63977	2
chr8	55197364	55197759	MajorDMR-19-63978	3
chr8	55295214	55295290	MajorDMR-19-63979	2
chr8	55375152	55375222	MajorDMR-19-63980	2
chr8	55380969	55381843	MajorDMR-19-63981	8
chr8	55505154	55505162	MajorDMR-19-63982	2
chr8	55638665	55638671	MajorDMR-19-63983	2
chr8	55754757	55754829	MajorDMR-19-63984	2
chr8	55828380	55828430	MajorDMR-19-63985	2
chr8	55916701	55916803	MajorDMR-19-63986	2
chr8	55977135	55978093	MajorDMR-19-63987	9
chr8	56012407	56013537	MajorDMR-19-63988	17
chr8	56016154	56017047	MajorDMR-19-63989	6
chr8	56018275	56018488	MajorDMR-19-63990	5
chr8	56024694	56024871	MajorDMR-19-63991	2
chr8	56084308	56084360	MajorDMR-19-63992	2
chr8	56106824	56107008	MajorDMR-19-63993	2
chr8	56107535	56107820	MajorDMR-19-63994	3
chr8	56108509	56108570	MajorDMR-19-63995	2
chr8	56131410	56132014	MajorDMR-19-63996	4
chr8	56144809	56144985	MajorDMR-19-63997	2
chr8	56210600	56210691	MajorDMR-19-63998	2
chr8	56225048	56225193	MajorDMR-19-63999	2
chr8	56317130	56317717	MajorDMR-19-64000	5
chr8	56360453	56360873	MajorDMR-19-64001	3
chr8	56433880	56433913	MajorDMR-19-64002	2
chr8	56440757	56441629	MajorDMR-19-64003	8
chr8	56499250	56499377	MajorDMR-19-64004	2
chr8	56500562	56500808	MajorDMR-19-64005	3
chr8	56503999	56504759	MajorDMR-19-64006	12
chr8	56507467	56507641	MajorDMR-19-64007	4
chr8	56544834	56545103	MajorDMR-19-64008	3
chr8	56594807	56594958	MajorDMR-19-64009	2
chr8	56677972	56678680	MajorDMR-19-64010	6
chr8	56721878	56723301	MajorDMR-19-64011	13
chr8	56725730	56725849	MajorDMR-19-64012	2
chr8	56907041	56907117	MajorDMR-19-64013	2
chr8	56982864	56982986	MajorDMR-19-64014	2
chr8	56987632	56987688	MajorDMR-19-64015	2
chr8	57160496	57160538	MajorDMR-19-64016	3
chr8	57883420	57883881	MajorDMR-19-64017	2
chr8	57884626	57884675	MajorDMR-19-64018	3
chr8	57904171	57904891	MajorDMR-19-64019	6
chr8	57907227	57907495	MajorDMR-19-64020	2
chr8	57913051	57913217	MajorDMR-19-64021	2
chr8	58255706	58255850	MajorDMR-19-64022	4
chr8	58333495	58333908	MajorDMR-19-64023	6
chr8	58447605	58447933	MajorDMR-19-64024	2
chr8	58492836	58493226	MajorDMR-19-64025	3
chr8	58716701	58717898	MajorDMR-19-64026	21
chr8	58773859	58773963	MajorDMR-19-64027	2
chr8	58837643	58837686	MajorDMR-19-64028	2
chr8	58906543	58906721	MajorDMR-19-64029	3
chr8	58908441	58909316	MajorDMR-19-64030	6
chr8	58909934	58910392	MajorDMR-19-64031	2
chr8	58922321	58922523	MajorDMR-19-64032	3
chr8	58950215	58950417	MajorDMR-19-64033	3
chr8	58951407	58952166	MajorDMR-19-64034	10
chr8	58955081	58955730	MajorDMR-19-64035	7
chr8	58961490	58961537	MajorDMR-19-64036	2
chr8	58973193	58975477	MajorDMR-19-64037	7
chr8	58982034	58984971	MajorDMR-19-64038	47
chr8	59014603	59014744	MajorDMR-19-64039	3
chr8	59027619	59027687	MajorDMR-19-64040	2
chr8	59058781	59059024	MajorDMR-19-64041	13
chr8	59062545	59062594	MajorDMR-19-64042	2
chr8	59168331	59169070	MajorDMR-19-64043	6
chr8	59188251	59188359	MajorDMR-19-64044	2
chr8	59248855	59249522	MajorDMR-19-64045	3
chr8	59251619	59251862	MajorDMR-19-64046	2
chr8	59262190	59262439	MajorDMR-19-64047	2
chr8	59290119	59290413	MajorDMR-19-64048	4
chr8	59301316	59301496	MajorDMR-19-64049	2
chr8	59324601	59325057	MajorDMR-19-64050	8
chr8	59341513	59341864	MajorDMR-19-64051	4
chr8	59442551	59442617	MajorDMR-19-64052	4
chr8	59464736	59465131	MajorDMR-19-64053	3
chr8	59483516	59483780	MajorDMR-19-64054	2
chr8	59502028	59502763	MajorDMR-19-64055	8
chr8	59521995	59522239	MajorDMR-19-64056	7
chr8	59570005	59570986	MajorDMR-19-64057	9
chr8	59599484	59599884	MajorDMR-19-64058	4
chr8	59634777	59634783	MajorDMR-19-64059	2
chr8	59745370	59747365	MajorDMR-19-64060	22
chr8	59757695	59758126	MajorDMR-19-64061	5
chr8	59770811	59771058	MajorDMR-19-64062	5
chr8	59789234	59790596	MajorDMR-19-64063	11
chr8	59791876	59792238	MajorDMR-19-64064	2
chr8	59804281	59804545	MajorDMR-19-64065	5
chr8	59809927	59810317	MajorDMR-19-64066	3
chr8	59815380	59815936	MajorDMR-19-64067	3
chr8	59819000	59819305	MajorDMR-19-64068	5
chr8	59838988	59839267	MajorDMR-19-64069	2
chr8	59878579	59878902	MajorDMR-19-64070	3
chr8	59885765	59886037	MajorDMR-19-64071	3
chr8	59903905	59905026	MajorDMR-19-64072	20
chr8	59926895	59927174	MajorDMR-19-64073	4
chr8	59927797	59928139	MajorDMR-19-64074	5
chr8	59940793	59940901	MajorDMR-19-64075	3
chr8	59956811	59957036	MajorDMR-19-64076	2
chr8	60018009	60018127	MajorDMR-19-64077	3
chr8	60018902	60019372	MajorDMR-19-64078	8
chr8	60020333	60021804	MajorDMR-19-64079	13
chr8	60026516	60026565	MajorDMR-19-64080	2
chr8	60027458	60029915	MajorDMR-19-64081	19
chr8	60123650	60123986	MajorDMR-19-64082	2
chr8	60172414	60172516	MajorDMR-19-64083	2
chr8	60176868	60176956	MajorDMR-19-64084	5
chr8	60196045	60196620	MajorDMR-19-64085	5
chr8	60252435	60252642	MajorDMR-19-64086	2
chr8	60279743	60279904	MajorDMR-19-64087	2
chr8	60543389	60543996	MajorDMR-19-64088	4
chr8	60552696	60552779	MajorDMR-19-64089	2
chr8	60556059	60556507	MajorDMR-19-64090	2
chr8	60569538	60570492	MajorDMR-19-64091	8
chr8	60755508	60755640	MajorDMR-19-64092	2
chr8	61168993	61169021	MajorDMR-19-64093	2
chr8	61325641	61326413	MajorDMR-19-64094	19
chr8	61428771	61428806	MajorDMR-19-64095	4
chr8	61431887	61432125	MajorDMR-19-64096	4
chr8	61441456	61441490	MajorDMR-19-64097	2
chr8	61529285	61529341	MajorDMR-19-64098	2
chr8	61694623	61694798	MajorDMR-19-64099	2
chr8	61740876	61740950	MajorDMR-19-64100	2
chr8	61760774	61761307	MajorDMR-19-64101	6
chr8	61834579	61834882	MajorDMR-19-64102	5
chr8	61889380	61889520	MajorDMR-19-64103	2
chr8	61935325	61935792	MajorDMR-19-64104	12
chr8	61936618	61936637	MajorDMR-19-64105	2
chr8	62051066	62051532	MajorDMR-19-64106	7
chr8	62200035	62200324	MajorDMR-19-64107	3
chr8	62201346	62203204	MajorDMR-19-64108	12
chr8	62220735	62221048	MajorDMR-19-64109	2
chr8	62275465	62275939	MajorDMR-19-64110	3
chr8	62280336	62280938	MajorDMR-19-64111	5
chr8	62288432	62288544	MajorDMR-19-64112	2
chr8	62322836	62322993	MajorDMR-19-64113	4
chr8	62399618	62400627	MajorDMR-19-64114	6
chr8	62504130	62504321	MajorDMR-19-64115	3
chr8	62506407	62506415	MajorDMR-19-64116	2
chr8	62528144	62528277	MajorDMR-19-64117	2
chr8	62565588	62565882	MajorDMR-19-64118	3
chr8	62599136	62599185	MajorDMR-19-64119	2
chr8	62602033	62602644	MajorDMR-19-64120	3
chr8	62624614	62625292	MajorDMR-19-64121	14
chr8	62627836	62627893	MajorDMR-19-64122	2
chr8	62939668	62940634	MajorDMR-19-64123	11
chr8	63602686	63603649	MajorDMR-19-64124	22
chr8	63950328	63950819	MajorDMR-19-64125	2
chr8	63999024	63999177	MajorDMR-19-64126	3
chr8	64113467	64113542	MajorDMR-19-64127	2
chr8	64187438	64187769	MajorDMR-19-64128	5
chr8	64331367	64331384	MajorDMR-19-64129	2
chr8	64382487	64382659	MajorDMR-19-64130	5
chr8	64394905	64395183	MajorDMR-19-64131	3
chr8	64515575	64516164	MajorDMR-19-64132	3
chr8	64518336	64518699	MajorDMR-19-64133	3
chr8	64519213	64519686	MajorDMR-19-64134	5
chr8	64539494	64539782	MajorDMR-19-64135	2
chr8	64548241	64548782	MajorDMR-19-64136	4
chr8	64558643	64558753	MajorDMR-19-64137	2
chr8	64559301	64560168	MajorDMR-19-64138	11
chr8	64564647	64564926	MajorDMR-19-64139	3
chr8	64601180	64601416	MajorDMR-19-64140	3
chr8	64614848	64618166	MajorDMR-19-64141	24
chr8	64619797	64620361	MajorDMR-19-64142	6
chr8	64662736	64663526	MajorDMR-19-64143	9
chr8	65175265	65175674	MajorDMR-19-64144	6
chr8	65176602	65176691	MajorDMR-19-64145	3
chr8	65179619	65180774	MajorDMR-19-64146	5
chr8	65181433	65181632	MajorDMR-19-64147	2
chr8	65182378	65183680	MajorDMR-19-64148	12
chr8	65264992	65265110	MajorDMR-19-64149	2
chr8	65274664	65275120	MajorDMR-19-64150	3
chr8	65277038	65277271	MajorDMR-19-64151	2
chr8	65278146	65278836	MajorDMR-19-64152	4
chr8	65280323	65280515	MajorDMR-19-64153	2
chr8	65292861	65297535	MajorDMR-19-64154	46
chr8	65298047	65298662	MajorDMR-19-64155	9
chr8	65300611	65300966	MajorDMR-19-64156	2
chr8	65301837	65302719	MajorDMR-19-64157	6
chr8	65303236	65303457	MajorDMR-19-64158	3
chr8	65304533	65304962	MajorDMR-19-64159	5
chr8	65305842	65306165	MajorDMR-19-64160	2
chr8	65306933	65306991	MajorDMR-19-64161	2
chr8	65308030	65308229	MajorDMR-19-64162	2
chr8	65642182	65642318	MajorDMR-19-64163	3
chr8	65754269	65754336	MajorDMR-19-64164	2
chr8	66072704	66073101	MajorDMR-19-64165	3
chr8	66131738	66131819	MajorDMR-19-64166	3
chr8	66206161	66206314	MajorDMR-19-64167	2
chr8	66371188	66371236	MajorDMR-19-64168	3
chr8	66380999	66381276	MajorDMR-19-64169	5
chr8	66451933	66452073	MajorDMR-19-64170	2
chr8	66511935	66512085	MajorDMR-19-64171	2
chr8	66618297	66618369	MajorDMR-19-64172	2
chr8	66621350	66621715	MajorDMR-19-64173	3
chr8	66673935	66674547	MajorDMR-19-64174	8
chr8	66704738	66704887	MajorDMR-19-64175	2
chr8	66713187	66713206	MajorDMR-19-64176	2
chr8	66750109	66750116	MajorDMR-19-64177	2
chr8	66751118	66751157	MajorDMR-19-64178	2
chr8	66945164	66945181	MajorDMR-19-64179	2
chr8	66986987	66987146	MajorDMR-19-64180	4
chr8	67024720	67024746	MajorDMR-19-64181	2
chr8	67027168	67027336	MajorDMR-19-64182	3
chr8	67090732	67090923	MajorDMR-19-64183	4
chr8	67116716	67117534	MajorDMR-19-64184	8
chr8	67184015	67184042	MajorDMR-19-64185	3
chr8	67280918	67280926	MajorDMR-19-64186	2
chr8	67326751	67326947	MajorDMR-19-64187	3
chr8	67350851	67350866	MajorDMR-19-64188	2
chr8	67352132	67352380	MajorDMR-19-64189	5
chr8	67371873	67372500	MajorDMR-19-64190	5
chr8	67405256	67407060	MajorDMR-19-64191	37
chr8	67417490	67417518	MajorDMR-19-64192	3
chr8	67419114	67419937	MajorDMR-19-64193	9
chr8	67422234	67422373	MajorDMR-19-64194	2
chr8	67425068	67425115	MajorDMR-19-64195	3
chr8	67425789	67426329	MajorDMR-19-64196	4
chr8	67431457	67431486	MajorDMR-19-64197	2
chr8	67433898	67433940	MajorDMR-19-64198	4
chr8	67434508	67434869	MajorDMR-19-64199	5
chr8	67443902	67444122	MajorDMR-19-64200	6
chr8	67473023	67473241	MajorDMR-19-64201	5
chr8	67527443	67527603	MajorDMR-19-64202	2
chr8	67554321	67554449	MajorDMR-19-64203	2
chr8	67660492	67660546	MajorDMR-19-64204	2
chr8	67782728	67782788	MajorDMR-19-64205	2
chr8	67940195	67940223	MajorDMR-19-64206	2
chr8	67977605	67978337	MajorDMR-19-64207	10
chr8	68107724	68107813	MajorDMR-19-64208	3
chr8	68150645	68150851	MajorDMR-19-64209	3
chr8	68167884	68168076	MajorDMR-19-64210	3
chr8	68225902	68225951	MajorDMR-19-64211	3
chr8	68254036	68254854	MajorDMR-19-64212	5
chr8	68412199	68412542	MajorDMR-19-64213	4
chr8	68605249	68605370	MajorDMR-19-64214	2
chr8	68676812	68676948	MajorDMR-19-64215	3
chr8	68689302	68689415	MajorDMR-19-64216	2
chr8	68932127	68932485	MajorDMR-19-64217	3
chr8	69009345	69009359	MajorDMR-19-64218	2
chr8	69242371	69242706	MajorDMR-19-64219	6
chr8	69245078	69246137	MajorDMR-19-64220	8
chr8	69347735	69348072	MajorDMR-19-64221	5
chr8	69941869	69942231	MajorDMR-19-64222	2
chr8	69987898	69987974	MajorDMR-19-64223	2
chr8	70392069	70392307	MajorDMR-19-64224	4
chr8	70476123	70476308	MajorDMR-19-64225	3
chr8	70515838	70516167	MajorDMR-19-64226	2
chr8	70521125	70521133	MajorDMR-19-64227	2
chr8	70551580	70551738	MajorDMR-19-64228	2
chr8	70565057	70565339	MajorDMR-19-64229	8
chr8	70576421	70576632	MajorDMR-19-64230	3
chr8	70837664	70837675	MajorDMR-19-64231	3
chr8	70846200	70846252	MajorDMR-19-64232	3
chr8	70855333	70855523	MajorDMR-19-64233	6
chr8	70858300	70858764	MajorDMR-19-64234	2
chr8	71039879	71040266	MajorDMR-19-64235	4
chr8	71060521	71060639	MajorDMR-19-64236	3
chr8	71081490	71081502	MajorDMR-19-64237	3
chr8	71085064	71085249	MajorDMR-19-64238	2
chr8	71093610	71094471	MajorDMR-19-64239	8
chr8	71156058	71156487	MajorDMR-19-64240	2
chr8	71156991	71157862	MajorDMR-19-64241	12
chr8	71159985	71160063	MajorDMR-19-64242	2
chr8	71163593	71163755	MajorDMR-19-64243	2
chr8	71317023	71317102	MajorDMR-19-64244	3
chr8	71357244	71357692	MajorDMR-19-64245	2
chr8	71446223	71446604	MajorDMR-19-64246	3
chr8	71581728	71581941	MajorDMR-19-64247	4
chr8	72392574	72392773	MajorDMR-19-64248	2
chr8	72740631	72740649	MajorDMR-19-64249	2
chr8	73450915	73452956	MajorDMR-19-64250	10
chr8	73467697	73467728	MajorDMR-19-64251	2
chr8	73494508	73494572	MajorDMR-19-64252	2
chr8	73526092	73526304	MajorDMR-19-64253	5
chr8	73559111	73559652	MajorDMR-19-64254	10
chr8	73646179	73646401	MajorDMR-19-64255	4
chr8	73655636	73655823	MajorDMR-19-64256	4
chr8	73728376	73728469	MajorDMR-19-64257	2
chr8	73742259	73742314	MajorDMR-19-64258	2
chr8	73794026	73794863	MajorDMR-19-64259	9
chr8	73796008	73796158	MajorDMR-19-64260	2
chr8	73801218	73801284	MajorDMR-19-64261	2
chr8	73856059	73856406	MajorDMR-19-64262	12
chr8	73879146	73879167	MajorDMR-19-64263	2
chr8	73920492	73920702	MajorDMR-19-64264	2
chr8	73922108	73922242	MajorDMR-19-64265	4
chr8	73985915	73986172	MajorDMR-19-64266	5
chr8	74047600	74047626	MajorDMR-19-64267	3
chr8	74086428	74086492	MajorDMR-19-64268	4
chr8	74087008	74087180	MajorDMR-19-64269	3
chr8	74092558	74092772	MajorDMR-19-64270	2
chr8	74282722	74283330	MajorDMR-19-64271	9
chr8	74301292	74301422	MajorDMR-19-64272	2
chr8	74371982	74372132	MajorDMR-19-64273	4
chr8	74387568	74387845	MajorDMR-19-64274	5
chr8	74453127	74453395	MajorDMR-19-64275	2
chr8	74480451	74480861	MajorDMR-19-64276	2
chr8	74525150	74525327	MajorDMR-19-64277	2
chr8	74607003	74607236	MajorDMR-19-64278	3
chr8	74625817	74625925	MajorDMR-19-64279	2
chr8	74656670	74656783	MajorDMR-19-64280	2
chr8	74657418	74657645	MajorDMR-19-64281	3
chr8	74679594	74679948	MajorDMR-19-64282	12
chr8	74780232	74780714	MajorDMR-19-64283	2
chr8	74800254	74800367	MajorDMR-19-64284	3
chr8	74843639	74843836	MajorDMR-19-64285	2
chr8	74878041	74878477	MajorDMR-19-64286	4
chr8	74932089	74932150	MajorDMR-19-64287	2
chr8	75005372	75005441	MajorDMR-19-64288	3
chr8	75007071	75008065	MajorDMR-19-64289	4
chr8	75021014	75021369	MajorDMR-19-64290	5
chr8	75080754	75080988	MajorDMR-19-64291	5
chr8	75130006	75130362	MajorDMR-19-64292	4
chr8	75148216	75149218	MajorDMR-19-64293	16
chr8	75156291	75156959	MajorDMR-19-64294	5
chr8	75160944	75161814	MajorDMR-19-64295	5
chr8	75169335	75169409	MajorDMR-19-64296	2
chr8	75186177	75186689	MajorDMR-19-64297	6
chr8	75187831	75187858	MajorDMR-19-64298	3
chr8	75196644	75197027	MajorDMR-19-64299	7
chr8	75230619	75232108	MajorDMR-19-64300	8
chr8	75234221	75235471	MajorDMR-19-64301	11
chr8	75239660	75239979	MajorDMR-19-64302	2
chr8	75256778	75256931	MajorDMR-19-64303	3
chr8	75261543	75262034	MajorDMR-19-64304	3
chr8	75263406	75263638	MajorDMR-19-64305	6
chr8	75274204	75274717	MajorDMR-19-64306	3
chr8	75376516	75376809	MajorDMR-19-64307	2
chr8	75691142	75691405	MajorDMR-19-64308	4
chr8	75703454	75703616	MajorDMR-19-64309	2
chr8	75839310	75839530	MajorDMR-19-64310	3
chr8	77151415	77151458	MajorDMR-19-64311	2
chr8	77217072	77217774	MajorDMR-19-64312	5
chr8	77315043	77318299	MajorDMR-19-64313	39
chr8	78262598	78262688	MajorDMR-19-64314	2
chr8	79144822	79145002	MajorDMR-19-64315	4
chr8	79289226	79289252	MajorDMR-19-64316	3
chr8	79427475	79427938	MajorDMR-19-64317	4
chr8	79429273	79430302	MajorDMR-19-64318	10
chr8	79468517	79469126	MajorDMR-19-64319	4
chr8	79471896	79472626	MajorDMR-19-64320	5
chr8	79503308	79503519	MajorDMR-19-64321	4
chr8	79507027	79507406	MajorDMR-19-64322	3
chr8	79579288	79579516	MajorDMR-19-64323	5
chr8	79913362	79913380	MajorDMR-19-64324	2
chr8	79974407	79974731	MajorDMR-19-64325	8
chr8	80230248	80230470	MajorDMR-19-64326	4
chr8	80332742	80333622	MajorDMR-19-64327	8
chr8	80343192	80343266	MajorDMR-19-64328	3
chr8	80523190	80523227	MajorDMR-19-64329	2
chr8	80526125	80526843	MajorDMR-19-64330	7
chr8	80528057	80528265	MajorDMR-19-64331	3
chr8	80528803	80529134	MajorDMR-19-64332	5
chr8	80529885	80530576	MajorDMR-19-64333	5
chr8	80544448	80544801	MajorDMR-19-64334	5
chr8	80553077	80553355	MajorDMR-19-64335	6
chr8	80562307	80562319	MajorDMR-19-64336	3
chr8	80567252	80568436	MajorDMR-19-64337	4
chr8	80580389	80580479	MajorDMR-19-64338	2
chr8	80594930	80595236	MajorDMR-19-64339	2
chr8	80618931	80619114	MajorDMR-19-64340	4
chr8	80649314	80649363	MajorDMR-19-64341	2
chr8	80669688	80669924	MajorDMR-19-64342	8
chr8	80674914	80675599	MajorDMR-19-64343	9
chr8	80678371	80679169	MajorDMR-19-64344	15
chr8	80681428	80681465	MajorDMR-19-64345	2
chr8	80739432	80739731	MajorDMR-19-64346	7
chr8	80777153	80777162	MajorDMR-19-64347	2
chr8	81004372	81004382	MajorDMR-19-64348	2
chr8	81077479	81077485	MajorDMR-19-64349	2
chr8	81083025	81083178	MajorDMR-19-64350	3
chr8	81084823	81084883	MajorDMR-19-64351	2
chr8	81142646	81143547	MajorDMR-19-64352	6
chr8	81214075	81214209	MajorDMR-19-64353	3
chr8	81279583	81279857	MajorDMR-19-64354	6
chr8	81300887	81301065	MajorDMR-19-64355	3
chr8	81431081	81431161	MajorDMR-19-64356	2
chr8	81491769	81491906	MajorDMR-19-64357	3
chr8	81525490	81525548	MajorDMR-19-64358	7
chr8	81536465	81536646	MajorDMR-19-64359	2
chr8	81593572	81594419	MajorDMR-19-64360	7
chr8	81610017	81610420	MajorDMR-19-64361	5
chr8	81629745	81629759	MajorDMR-19-64362	2
chr8	81632082	81632458	MajorDMR-19-64363	7
chr8	81639457	81639712	MajorDMR-19-64364	5
chr8	81641209	81641249	MajorDMR-19-64365	5
chr8	81655781	81655836	MajorDMR-19-64366	3
chr8	81665270	81665505	MajorDMR-19-64367	3
chr8	81666098	81666713	MajorDMR-19-64368	8
chr8	81694064	81694837	MajorDMR-19-64369	7
chr8	81707578	81708054	MajorDMR-19-64370	2
chr8	81718087	81718361	MajorDMR-19-64371	4
chr8	81753462	81753571	MajorDMR-19-64372	2
chr8	81806646	81806664	MajorDMR-19-64373	2
chr8	81834422	81834573	MajorDMR-19-64374	3
chr8	81874449	81874463	MajorDMR-19-64375	3
chr8	81903866	81904052	MajorDMR-19-64376	2
chr8	81940460	81940989	MajorDMR-19-64377	6
chr8	81941524	81941949	MajorDMR-19-64378	5
chr8	81948887	81949636	MajorDMR-19-64379	9
chr8	81963028	81963036	MajorDMR-19-64380	2
chr8	82166942	82166951	MajorDMR-19-64381	2
chr8	82194157	82194374	MajorDMR-19-64382	7
chr8	82212372	82212530	MajorDMR-19-64383	4
chr8	82247358	82247577	MajorDMR-19-64384	3
chr8	82250450	82250568	MajorDMR-19-64385	2
chr8	82281929	82282455	MajorDMR-19-64386	4
chr8	82288399	82288537	MajorDMR-19-64387	2
chr8	82467442	82467865	MajorDMR-19-64388	2
chr8	82598817	82598904	MajorDMR-19-64389	2
chr8	82693121	82693173	MajorDMR-19-64390	3
chr8	82734989	82735017	MajorDMR-19-64391	2
chr8	82907807	82908073	MajorDMR-19-64392	2
chr8	82918973	82919181	MajorDMR-19-64393	6
chr8	83075881	83075928	MajorDMR-19-64394	2
chr8	83707575	83707642	MajorDMR-19-64395	2
chr8	83771176	83771321	MajorDMR-19-64396	2
chr8	84473511	84473824	MajorDMR-19-64397	2
chr8	84919115	84919485	MajorDMR-19-64398	6
chr8	85097614	85097768	MajorDMR-19-64399	4
chr8	85159974	85159984	MajorDMR-19-64400	2
chr8	85265592	85265875	MajorDMR-19-64401	4
chr8	85516745	85516969	MajorDMR-19-64402	2
chr8	85569465	85569482	MajorDMR-19-64403	2
chr8	85618199	85619017	MajorDMR-19-64404	5
chr8	85669561	85669782	MajorDMR-19-64405	5
chr8	85944162	85944223	MajorDMR-19-64406	2
chr8	85958626	85958635	MajorDMR-19-64407	2
chr8	86020116	86020203	MajorDMR-19-64408	3
chr8	86061637	86061823	MajorDMR-19-64409	3
chr8	86088918	86088940	MajorDMR-19-64410	2
chr8	86090711	86090778	MajorDMR-19-64411	5
chr8	86133954	86134168	MajorDMR-19-64412	5
chr8	86849046	86849444	MajorDMR-19-64413	8
chr8	86875229	86876070	MajorDMR-19-64414	5
chr8	86937232	86937660	MajorDMR-19-64415	6
chr8	87094824	87095034	MajorDMR-19-64416	2
chr8	87252665	87252812	MajorDMR-19-64417	2
chr8	87318042	87318205	MajorDMR-19-64418	4
chr8	87353895	87354308	MajorDMR-19-64419	2
chr8	87424059	87424161	MajorDMR-19-64420	2
chr8	87426039	87426182	MajorDMR-19-64421	2
chr8	87463961	87464891	MajorDMR-19-64422	3
chr8	87490591	87490915	MajorDMR-19-64423	2
chr8	87527426	87527763	MajorDMR-19-64424	4
chr8	87569953	87570715	MajorDMR-19-64425	6
chr8	87596466	87596705	MajorDMR-19-64426	3
chr8	87697611	87697822	MajorDMR-19-64427	3
chr8	87715982	87715995	MajorDMR-19-64428	2
chr8	87925768	87925773	MajorDMR-19-64429	2
chr8	87957492	87957703	MajorDMR-19-64430	4
chr8	88043340	88043356	MajorDMR-19-64431	2
chr8	88632731	88632753	MajorDMR-19-64432	2
chr8	88826227	88826341	MajorDMR-19-64433	3
chr8	88986272	88986611	MajorDMR-19-64434	10
chr8	88988519	88989503	MajorDMR-19-64435	3
chr8	88990006	88990094	MajorDMR-19-64436	2
chr8	89010839	89010917	MajorDMR-19-64437	2
chr8	89011894	89011914	MajorDMR-19-64438	2
chr8	89072744	89072826	MajorDMR-19-64439	2
chr8	89128272	89129075	MajorDMR-19-64440	7
chr8	89142441	89143556	MajorDMR-19-64441	9
chr8	89155254	89155367	MajorDMR-19-64442	2
chr8	89173906	89173992	MajorDMR-19-64443	4
chr8	89207706	89207775	MajorDMR-19-64444	2
chr8	89210747	89211247	MajorDMR-19-64445	3
chr8	89217830	89218210	MajorDMR-19-64446	2
chr8	89240272	89240352	MajorDMR-19-64447	2
chr8	89267856	89267939	MajorDMR-19-64448	2
chr8	89288547	89289779	MajorDMR-19-64449	8
chr8	89311386	89311600	MajorDMR-19-64450	4
chr8	89314544	89315412	MajorDMR-19-64451	11
chr8	89322421	89322471	MajorDMR-19-64452	2
chr8	89333722	89335244	MajorDMR-19-64453	10
chr8	89335942	89336518	MajorDMR-19-64454	3
chr8	89337846	89338317	MajorDMR-19-64455	2
chr8	89718194	89718418	MajorDMR-19-64456	2
chr8	90132856	90133407	MajorDMR-19-64457	7
chr8	90860403	90861143	MajorDMR-19-64458	4
chr8	90913895	90913913	MajorDMR-19-64459	2
chr8	90936746	90937431	MajorDMR-19-64460	15
chr8	90939711	90939886	MajorDMR-19-64461	3
chr8	90973554	90973797	MajorDMR-19-64462	3
chr8	91046223	91046361	MajorDMR-19-64463	2
chr8	91240788	91240845	MajorDMR-19-64464	2
chr8	91263083	91263496	MajorDMR-19-64465	2
chr8	91373942	91374798	MajorDMR-19-64466	7
chr8	91452706	91452712	MajorDMR-19-64467	2
chr8	91595197	91595409	MajorDMR-19-64468	4
chr8	91804461	91804602	MajorDMR-19-64469	4
chr8	91925524	91926047	MajorDMR-19-64470	6
chr8	91952965	91953092	MajorDMR-19-64471	6
chr8	92035037	92035107	MajorDMR-19-64472	2
chr8	92046047	92047059	MajorDMR-19-64473	9
chr8	92050225	92050431	MajorDMR-19-64474	2
chr8	92051970	92052032	MajorDMR-19-64475	3
chr8	92070960	92071088	MajorDMR-19-64476	2
chr8	92092407	92092464	MajorDMR-19-64477	3
chr8	92183629	92183850	MajorDMR-19-64478	2
chr8	92231620	92232178	MajorDMR-19-64479	8
chr8	92241050	92241072	MajorDMR-19-64480	2
chr8	92587301	92587343	MajorDMR-19-64481	2
chr8	92968279	92968608	MajorDMR-19-64482	5
chr8	92974825	92975375	MajorDMR-19-64483	3
chr8	92988103	92988317	MajorDMR-19-64484	8
chr8	93010836	93010862	MajorDMR-19-64485	2
chr8	93014176	93014957	MajorDMR-19-64486	6
chr8	93020898	93021595	MajorDMR-19-64487	5
chr8	93025873	93026822	MajorDMR-19-64488	6
chr8	93027372	93027392	MajorDMR-19-64489	2
chr8	93029223	93029589	MajorDMR-19-64490	4
chr8	93031150	93031316	MajorDMR-19-64491	2
chr8	93063887	93064283	MajorDMR-19-64492	4
chr8	93069956	93070261	MajorDMR-19-64493	2
chr8	93071648	93071845	MajorDMR-19-64494	2
chr8	93073069	93074973	MajorDMR-19-64495	22
chr8	93075514	93077396	MajorDMR-19-64496	11
chr8	93080571	93080796	MajorDMR-19-64497	5
chr8	93094825	93095041	MajorDMR-19-64498	4
chr8	93104816	93105240	MajorDMR-19-64499	2
chr8	93105781	93108637	MajorDMR-19-64500	18
chr8	93109167	93109597	MajorDMR-19-64501	3
chr8	93110875	93110970	MajorDMR-19-64502	3
chr8	93111819	93112941	MajorDMR-19-64503	7
chr8	93113501	93113550	MajorDMR-19-64504	2
chr8	93116099	93116638	MajorDMR-19-64505	7
chr8	93150717	93151862	MajorDMR-19-64506	22
chr8	93169265	93169392	MajorDMR-19-64507	2
chr8	93284680	93285259	MajorDMR-19-64508	5
chr8	93454325	93454352	MajorDMR-19-64509	2
chr8	93518703	93518723	MajorDMR-19-64510	2
chr8	93527724	93528707	MajorDMR-19-64511	17
chr8	93623178	93623620	MajorDMR-19-64512	9
chr8	93654426	93655813	MajorDMR-19-64513	17
chr8	93706546	93706841	MajorDMR-19-64514	4
chr8	93765300	93765986	MajorDMR-19-64515	9
chr8	93807406	93807429	MajorDMR-19-64516	2
chr8	93978667	93978803	MajorDMR-19-64517	3
chr8	94031048	94031111	MajorDMR-19-64518	4
chr8	94373117	94373129	MajorDMR-19-64519	2
chr8	94416862	94417266	MajorDMR-19-64520	2
chr8	94432871	94433444	MajorDMR-19-64521	5
chr8	94558834	94558851	MajorDMR-19-64522	2
chr8	94647964	94648175	MajorDMR-19-64523	3
chr8	94711872	94712169	MajorDMR-19-64524	5
chr8	94713539	94714403	MajorDMR-19-64525	13
chr8	94715248	94715347	MajorDMR-19-64526	2
chr8	94749857	94750121	MajorDMR-19-64527	2
chr8	94751453	94751503	MajorDMR-19-64528	2
chr8	94752038	94752110	MajorDMR-19-64529	2
chr8	94766440	94766658	MajorDMR-19-64530	6
chr8	94834809	94834814	MajorDMR-19-64531	2
chr8	94851631	94851867	MajorDMR-19-64532	2
chr8	94859220	94859820	MajorDMR-19-64533	3
chr8	94892414	94892850	MajorDMR-19-64534	4
chr8	94910813	94911347	MajorDMR-19-64535	4
chr8	94930477	94932580	MajorDMR-19-64536	24
chr8	94933328	94934594	MajorDMR-19-64537	8
chr8	94936498	94936796	MajorDMR-19-64538	5
chr8	94941312	94941960	MajorDMR-19-64539	7
chr8	94947785	94948186	MajorDMR-19-64540	3
chr8	94973432	94973648	MajorDMR-19-64541	2
chr8	95004125	95004269	MajorDMR-19-64542	3
chr8	95246225	95246444	MajorDMR-19-64543	9
chr8	95274844	95274854	MajorDMR-19-64544	2
chr8	95448684	95449058	MajorDMR-19-64545	6
chr8	95449868	95450296	MajorDMR-19-64546	4
chr8	95731287	95731368	MajorDMR-19-64547	3
chr8	95809626	95810064	MajorDMR-19-64548	7
chr8	95834780	95834799	MajorDMR-19-64549	3
chr8	96179451	96179495	MajorDMR-19-64550	2
chr8	96231868	96231973	MajorDMR-19-64551	3
chr8	96235914	96235978	MajorDMR-19-64552	2
chr8	96280554	96280605	MajorDMR-19-64553	3
chr8	96814314	96814323	MajorDMR-19-64554	3
chr8	96893043	96893179	MajorDMR-19-64555	2
chr8	96948815	96949165	MajorDMR-19-64556	5
chr8	97021519	97021533	MajorDMR-19-64557	2
chr8	97056825	97057085	MajorDMR-19-64558	3
chr8	97192229	97192445	MajorDMR-19-64559	3
chr8	97240787	97240953	MajorDMR-19-64560	2
chr8	97241704	97241982	MajorDMR-19-64561	4
chr8	97245774	97246409	MajorDMR-19-64562	3
chr8	97248397	97248506	MajorDMR-19-64563	2
chr8	97265061	97265254	MajorDMR-19-64564	2
chr8	97272567	97272788	MajorDMR-19-64565	2
chr8	97275191	97276050	MajorDMR-19-64566	8
chr8	97315209	97315886	MajorDMR-19-64567	7
chr8	97330692	97330701	MajorDMR-19-64568	2
chr8	97333806	97334284	MajorDMR-19-64569	5
chr8	97340084	97341100	MajorDMR-19-64570	13
chr8	97345491	97345499	MajorDMR-19-64571	2
chr8	97348034	97348296	MajorDMR-19-64572	4
chr8	97527433	97527574	MajorDMR-19-64573	2
chr8	97532892	97532917	MajorDMR-19-64574	2
chr8	97535293	97535512	MajorDMR-19-64575	2
chr8	97780594	97780807	MajorDMR-19-64576	5
chr8	97788752	97788851	MajorDMR-19-64577	3
chr8	97941803	97941958	MajorDMR-19-64578	2
chr8	97991732	97991742	MajorDMR-19-64579	2
chr8	98058117	98058967	MajorDMR-19-64580	6
chr8	98209225	98209450	MajorDMR-19-64581	6
chr8	98290505	98290511	MajorDMR-19-64582	2
chr8	98432396	98432723	MajorDMR-19-64583	4
chr8	98458543	98459186	MajorDMR-19-64584	6
chr8	98483074	98483238	MajorDMR-19-64585	2
chr8	98658845	98658892	MajorDMR-19-64586	3
chr8	98699691	98699708	MajorDMR-19-64587	2
chr8	98709976	98710385	MajorDMR-19-64588	3
chr8	98738135	98738208	MajorDMR-19-64589	2
chr8	98789902	98790368	MajorDMR-19-64590	6
chr8	98845048	98845380	MajorDMR-19-64591	2
chr8	98852268	98852307	MajorDMR-19-64592	3
chr8	98924370	98924740	MajorDMR-19-64593	10
chr8	98937273	98937414	MajorDMR-19-64594	2
chr8	98963816	98964326	MajorDMR-19-64595	4
chr8	98983639	98983712	MajorDMR-19-64596	2
chr8	99007456	99008028	MajorDMR-19-64597	6
chr8	99037423	99037742	MajorDMR-19-64598	7
chr8	99045054	99046774	MajorDMR-19-64599	14
chr8	99049165	99049325	MajorDMR-19-64600	5
chr8	99052849	99052944	MajorDMR-19-64601	2
chr8	99054430	99054742	MajorDMR-19-64602	3
chr8	99143635	99143807	MajorDMR-19-64603	3
chr8	99146665	99146803	MajorDMR-19-64604	5
chr8	99148522	99149512	MajorDMR-19-64605	12
chr8	99164269	99164854	MajorDMR-19-64606	11
chr8	99166014	99166357	MajorDMR-19-64607	2
chr8	99170453	99170991	MajorDMR-19-64608	6
chr8	99172150	99173685	MajorDMR-19-64609	10
chr8	99176807	99177218	MajorDMR-19-64610	2
chr8	99182674	99183242	MajorDMR-19-64611	4
chr8	99192529	99192815	MajorDMR-19-64612	9
chr8	99287792	99287845	MajorDMR-19-64613	2
chr8	99294968	99295366	MajorDMR-19-64614	4
chr8	99318233	99318624	MajorDMR-19-64615	5
chr8	99377370	99377484	MajorDMR-19-64616	2
chr8	99420838	99421183	MajorDMR-19-64617	4
chr8	99428868	99429124	MajorDMR-19-64618	5
chr8	99430693	99430718	MajorDMR-19-64619	2
chr8	99440315	99440332	MajorDMR-19-64620	2
chr8	99449690	99453502	MajorDMR-19-64621	30
chr8	99469105	99469321	MajorDMR-19-64622	3
chr8	99483452	99483628	MajorDMR-19-64623	2
chr8	99530625	99531318	MajorDMR-19-64624	6
chr8	99569962	99570303	MajorDMR-19-64625	2
chr8	99612697	99612940	MajorDMR-19-64626	2
chr8	99838518	99838662	MajorDMR-19-64627	2
chr8	99962346	99962653	MajorDMR-19-64628	3
chr8	100203166	100203228	MajorDMR-19-64629	2
chr8	100640334	100640341	MajorDMR-19-64630	2
chr8	100714670	100715094	MajorDMR-19-64631	4
chr8	100872488	100873074	MajorDMR-19-64632	7
chr8	100885940	100887374	MajorDMR-19-64633	12
chr8	100904494	100904704	MajorDMR-19-64634	3
chr8	100954382	100954439	MajorDMR-19-64635	2
chr8	100955651	100955682	MajorDMR-19-64636	2
chr8	101225961	101226569	MajorDMR-19-64637	7
chr8	101232389	101232399	MajorDMR-19-64638	2
chr8	101255390	101255466	MajorDMR-19-64639	2
chr8	101268692	101268708	MajorDMR-19-64640	2
chr8	101271358	101271374	MajorDMR-19-64641	2
chr8	101283632	101283690	MajorDMR-19-64642	2
chr8	101286813	101287337	MajorDMR-19-64643	6
chr8	101304698	101304761	MajorDMR-19-64644	2
chr8	101319441	101319477	MajorDMR-19-64645	2
chr8	101323082	101323379	MajorDMR-19-64646	2
chr8	101381892	101382541	MajorDMR-19-64647	3
chr8	101422297	101422325	MajorDMR-19-64648	2
chr8	101425291	101425982	MajorDMR-19-64649	6
chr8	101427956	101429147	MajorDMR-19-64650	13
chr8	101442974	101443755	MajorDMR-19-64651	6
chr8	101444397	101445944	MajorDMR-19-64652	17
chr8	101463986	101464854	MajorDMR-19-64653	9
chr8	101472096	101472371	MajorDMR-19-64654	11
chr8	101503513	101503676	MajorDMR-19-64655	3
chr8	101522030	101523367	MajorDMR-19-64656	22
chr8	101525783	101526189	MajorDMR-19-64657	2
chr8	101554638	101555060	MajorDMR-19-64658	3
chr8	101570908	101571240	MajorDMR-19-64659	4
chr8	101572485	101572503	MajorDMR-19-64660	2
chr8	101679659	101680327	MajorDMR-19-64661	8
chr8	101703182	101703265	MajorDMR-19-64662	2
chr8	101735589	101735631	MajorDMR-19-64663	3
chr8	101768326	101768718	MajorDMR-19-64664	11
chr8	101803808	101804391	MajorDMR-19-64665	18
chr8	101860044	101860346	MajorDMR-19-64666	6
chr8	101870906	101870916	MajorDMR-19-64667	2
chr8	101912935	101913022	MajorDMR-19-64668	3
chr8	101927336	101927469	MajorDMR-19-64669	3
chr8	101929762	101929956	MajorDMR-19-64670	2
chr8	101936281	101937912	MajorDMR-19-64671	12
chr8	101938667	101939231	MajorDMR-19-64672	8
chr8	101947209	101947518	MajorDMR-19-64673	7
chr8	101948327	101948395	MajorDMR-19-64674	2
chr8	101949683	101950283	MajorDMR-19-64675	8
chr8	101952438	101952700	MajorDMR-19-64676	3
chr8	101953254	101954081	MajorDMR-19-64677	7
chr8	101954657	101955457	MajorDMR-19-64678	8
chr8	101956029	101957379	MajorDMR-19-64679	14
chr8	101957956	101958711	MajorDMR-19-64680	8
chr8	101959307	101959477	MajorDMR-19-64681	7
chr8	101959980	101960955	MajorDMR-19-64682	11
chr8	101961595	101961843	MajorDMR-19-64683	2
chr8	102027917	102027939	MajorDMR-19-64684	2
chr8	102081530	102082249	MajorDMR-19-64685	10
chr8	102121368	102122137	MajorDMR-19-64686	28
chr8	102125735	102125908	MajorDMR-19-64687	5
chr8	102143551	102143775	MajorDMR-19-64688	7
chr8	102161718	102162440	MajorDMR-19-64689	11
chr8	102166720	102167578	MajorDMR-19-64690	9
chr8	102168440	102168983	MajorDMR-19-64691	6
chr8	102182730	102182802	MajorDMR-19-64692	2
chr8	102184219	102184936	MajorDMR-19-64693	11
chr8	102185958	102186025	MajorDMR-19-64694	3
chr8	102196739	102197240	MajorDMR-19-64695	2
chr8	102216095	102216286	MajorDMR-19-64696	3
chr8	102219555	102220372	MajorDMR-19-64697	5
chr8	102237297	102237682	MajorDMR-19-64698	4
chr8	102248180	102248211	MajorDMR-19-64699	2
chr8	102253458	102253620	MajorDMR-19-64700	4
chr8	102281412	102281689	MajorDMR-19-64701	5
chr8	102289478	102290241	MajorDMR-19-64702	6
chr8	102290881	102291213	MajorDMR-19-64703	8
chr8	102293007	102293086	MajorDMR-19-64704	6
chr8	102308467	102308502	MajorDMR-19-64705	2
chr8	102313500	102313586	MajorDMR-19-64706	6
chr8	102331133	102331153	MajorDMR-19-64707	2
chr8	102342711	102342727	MajorDMR-19-64708	2
chr8	102405235	102405784	MajorDMR-19-64709	7
chr8	102486592	102487451	MajorDMR-19-64710	8
chr8	102518120	102518171	MajorDMR-19-64711	4
chr8	102551179	102551226	MajorDMR-19-64712	2
chr8	102586857	102586869	MajorDMR-19-64713	2
chr8	102588920	102589078	MajorDMR-19-64714	2
chr8	102590624	102590667	MajorDMR-19-64715	2
chr8	102591976	102592014	MajorDMR-19-64716	2
chr8	102598845	102598957	MajorDMR-19-64717	3
chr8	102669998	102670329	MajorDMR-19-64718	10
chr8	102773487	102773619	MajorDMR-19-64719	3
chr8	102777207	102777971	MajorDMR-19-64720	9
chr8	102799568	102799754	MajorDMR-19-64721	4
chr8	102800939	102801839	MajorDMR-19-64722	7
chr8	102802497	102803428	MajorDMR-19-64723	8
chr8	102803984	102804234	MajorDMR-19-64724	2
chr8	102829209	102830193	MajorDMR-19-64725	7
chr8	102844092	102844452	MajorDMR-19-64726	3
chr8	102883151	102883660	MajorDMR-19-64727	5
chr8	102885667	102885961	MajorDMR-19-64728	2
chr8	102890305	102890355	MajorDMR-19-64729	2
chr8	102915548	102915625	MajorDMR-19-64730	2
chr8	102936874	102937197	MajorDMR-19-64731	4
chr8	102962228	102962542	MajorDMR-19-64732	7
chr8	102969775	102969884	MajorDMR-19-64733	2
chr8	102981337	102981441	MajorDMR-19-64734	2
chr8	102989504	102989681	MajorDMR-19-64735	2
chr8	102991524	102992074	MajorDMR-19-64736	6
chr8	103004844	103004959	MajorDMR-19-64737	2
chr8	103009783	103010014	MajorDMR-19-64738	6
chr8	103050362	103050662	MajorDMR-19-64739	4
chr8	103064933	103064979	MajorDMR-19-64740	2
chr8	103065680	103065858	MajorDMR-19-64741	4
chr8	103073221	103074370	MajorDMR-19-64742	13
chr8	103075426	103075567	MajorDMR-19-64743	5
chr8	103076748	103077594	MajorDMR-19-64744	9
chr8	103079824	103080180	MajorDMR-19-64745	2
chr8	103083056	103083379	MajorDMR-19-64746	3
chr8	103088571	103088631	MajorDMR-19-64747	2
chr8	103091591	103091604	MajorDMR-19-64748	2
chr8	103121216	103121273	MajorDMR-19-64749	2
chr8	103125767	103126126	MajorDMR-19-64750	3
chr8	103131225	103131403	MajorDMR-19-64751	2
chr8	103134534	103135294	MajorDMR-19-64752	8
chr8	103210028	103210094	MajorDMR-19-64753	2
chr8	103248014	103248151	MajorDMR-19-64754	3
chr8	103282285	103282817	MajorDMR-19-64755	6
chr8	103284466	103284994	MajorDMR-19-64756	6
chr8	103289158	103289732	MajorDMR-19-64757	3
chr8	103296678	103297219	MajorDMR-19-64758	4
chr8	103307351	103308003	MajorDMR-19-64759	12
chr8	103317846	103318034	MajorDMR-19-64760	2
chr8	103328550	103328898	MajorDMR-19-64761	2
chr8	103352178	103352355	MajorDMR-19-64762	2
chr8	103353103	103354482	MajorDMR-19-64763	11
chr8	103357625	103357748	MajorDMR-19-64764	3
chr8	103361209	103361622	MajorDMR-19-64765	2
chr8	103374866	103375143	MajorDMR-19-64766	2
chr8	103378693	103378718	MajorDMR-19-64767	2
chr8	103400718	103400861	MajorDMR-19-64768	3
chr8	103421230	103421235	MajorDMR-19-64769	2
chr8	103422469	103422633	MajorDMR-19-64770	3
chr8	103540162	103540880	MajorDMR-19-64771	23
chr8	103541707	103541883	MajorDMR-19-64772	7
chr8	103545042	103545658	MajorDMR-19-64773	5
chr8	103548067	103548323	MajorDMR-19-64774	2
chr8	103548868	103549623	MajorDMR-19-64775	4
chr8	103597310	103597387	MajorDMR-19-64776	2
chr8	103664424	103664900	MajorDMR-19-64777	3
chr8	103741785	103742234	MajorDMR-19-64778	9
chr8	103751955	103752633	MajorDMR-19-64779	13
chr8	103807259	103807498	MajorDMR-19-64780	5
chr8	103820011	103820435	MajorDMR-19-64781	4
chr8	103823464	103823687	MajorDMR-19-64782	3
chr8	103834609	103834763	MajorDMR-19-64783	2
chr8	103868535	103869156	MajorDMR-19-64784	3
chr8	103877384	103877391	MajorDMR-19-64785	2
chr8	103922917	103922984	MajorDMR-19-64786	2
chr8	103931004	103931208	MajorDMR-19-64787	4
chr8	103980899	103981067	MajorDMR-19-64788	3
chr8	104013794	104013802	MajorDMR-19-64789	2
chr8	104081639	104081997	MajorDMR-19-64790	2
chr8	104086542	104086606	MajorDMR-19-64791	4
chr8	104088250	104088968	MajorDMR-19-64792	6
chr8	104116672	104118603	MajorDMR-19-64793	27
chr8	104121150	104121840	MajorDMR-19-64794	7
chr8	104137524	104137819	MajorDMR-19-64795	3
chr8	104144720	104145178	MajorDMR-19-64796	9
chr8	104146276	104146888	MajorDMR-19-64797	6
chr8	104149706	104149754	MajorDMR-19-64798	2
chr8	104152468	104152674	MajorDMR-19-64799	3
chr8	104154148	104155427	MajorDMR-19-64800	7
chr8	104161209	104161801	MajorDMR-19-64801	6
chr8	104165970	104166501	MajorDMR-19-64802	9
chr8	104168488	104168531	MajorDMR-19-64803	2
chr8	104186121	104186589	MajorDMR-19-64804	4
chr8	104192508	104192815	MajorDMR-19-64805	4
chr8	104514363	104514381	MajorDMR-19-64806	2
chr8	104547724	104547781	MajorDMR-19-64807	2
chr8	104793810	104794428	MajorDMR-19-64808	4
chr8	104799537	104799596	MajorDMR-19-64809	2
chr8	104831370	104832797	MajorDMR-19-64810	12
chr8	104834459	104835958	MajorDMR-19-64811	9
chr8	104836766	104836855	MajorDMR-19-64812	2
chr8	104901758	104902873	MajorDMR-19-64813	6
chr8	105087401	105087526	MajorDMR-19-64814	3
chr8	105234825	105235185	MajorDMR-19-64815	4
chr8	105338213	105338255	MajorDMR-19-64816	3
chr8	105377536	105377968	MajorDMR-19-64817	8
chr8	105413146	105413150	MajorDMR-19-64818	2
chr8	105428776	105431270	MajorDMR-19-64819	23
chr8	105432599	105432654	MajorDMR-19-64820	3
chr8	105465787	105466030	MajorDMR-19-64821	3
chr8	105599403	105600260	MajorDMR-19-64822	9
chr8	105681951	105683036	MajorDMR-19-64823	10
chr8	105692952	105693003	MajorDMR-19-64824	2
chr8	105736014	105736026	MajorDMR-19-64825	2
chr8	105743426	105745118	MajorDMR-19-64826	17
chr8	105768190	105768676	MajorDMR-19-64827	2
chr8	105789158	105789375	MajorDMR-19-64828	4
chr8	105799798	105799950	MajorDMR-19-64829	2
chr8	106102206	106103021	MajorDMR-19-64830	9
chr8	106154610	106156286	MajorDMR-19-64831	29
chr8	106487432	106488213	MajorDMR-19-64832	7
chr8	106588392	106588409	MajorDMR-19-64833	2
chr8	106591921	106592034	MajorDMR-19-64834	3
chr8	106610850	106610862	MajorDMR-19-64835	2
chr8	106645586	106645622	MajorDMR-19-64836	3
chr8	106868866	106868957	MajorDMR-19-64837	2
chr8	106952308	106952332	MajorDMR-19-64838	3
chr8	107095475	107095694	MajorDMR-19-64839	3
chr8	107141320	107141625	MajorDMR-19-64840	5
chr8	107149807	107150066	MajorDMR-19-64841	3
chr8	107194828	107195143	MajorDMR-19-64842	4
chr8	107284701	107285303	MajorDMR-19-64843	9
chr8	107297717	107298012	MajorDMR-19-64844	4
chr8	107300206	107300526	MajorDMR-19-64845	3
chr8	107312752	107313295	MajorDMR-19-64846	5
chr8	107325858	107326496	MajorDMR-19-64847	3
chr8	107373601	107373823	MajorDMR-19-64848	3
chr8	107386980	107387480	MajorDMR-19-64849	5
chr8	107405600	107405750	MajorDMR-19-64850	2
chr8	107431212	107431446	MajorDMR-19-64851	2
chr8	107457457	107457987	MajorDMR-19-64852	5
chr8	107459908	107460456	MajorDMR-19-64853	3
chr8	107462447	107463224	MajorDMR-19-64854	5
chr8	107489008	107489206	MajorDMR-19-64855	3
chr8	107519819	107519984	MajorDMR-19-64856	3
chr8	107525713	107526081	MajorDMR-19-64857	4
chr8	107533762	107534127	MajorDMR-19-64858	3
chr8	107606891	107607336	MajorDMR-19-64859	3
chr8	107616897	107617345	MajorDMR-19-64860	3
chr8	107624091	107624198	MajorDMR-19-64861	2
chr8	107625205	107625223	MajorDMR-19-64862	2
chr8	107626158	107626453	MajorDMR-19-64863	3
chr8	107656916	107657055	MajorDMR-19-64864	5
chr8	107774740	107775031	MajorDMR-19-64865	2
chr8	107777980	107777984	MajorDMR-19-64866	2
chr8	107782512	107782735	MajorDMR-19-64867	5
chr8	107784820	107785387	MajorDMR-19-64868	8
chr8	108394970	108395132	MajorDMR-19-64869	2
chr8	108534438	108534758	MajorDMR-19-64870	4
chr8	108652901	108652965	MajorDMR-19-64871	2
chr8	108668027	108668072	MajorDMR-19-64872	2
chr8	108670451	108670658	MajorDMR-19-64873	2
chr8	108679972	108680273	MajorDMR-19-64874	3
chr8	108743045	108743174	MajorDMR-19-64875	2
chr8	108825956	108825975	MajorDMR-19-64876	2
chr8	108864255	108864615	MajorDMR-19-64877	5
chr8	108953667	108953923	MajorDMR-19-64878	2
chr8	108965266	108965352	MajorDMR-19-64879	2
chr8	108971679	108971871	MajorDMR-19-64880	2
chr8	108972645	108972962	MajorDMR-19-64881	2
chr8	109046139	109046318	MajorDMR-19-64882	3
chr8	109058356	109058416	MajorDMR-19-64883	3
chr8	109064199	109064489	MajorDMR-19-64884	2
chr8	109092610	109092643	MajorDMR-19-64885	2
chr8	109722790	109722981	MajorDMR-19-64886	6
chr8	109755054	109755268	MajorDMR-19-64887	2
chr8	109797602	109798952	MajorDMR-19-64888	13
chr8	109862495	109862992	MajorDMR-19-64889	4
chr8	109879872	109880348	MajorDMR-19-64890	6
chr8	109883899	109883923	MajorDMR-19-64891	2
chr8	109930467	109930491	MajorDMR-19-64892	2
chr8	110038578	110038793	MajorDMR-19-64893	2
chr8	110255427	110255473	MajorDMR-19-64894	4
chr8	110350945	110350987	MajorDMR-19-64895	2
chr8	110358334	110358655	MajorDMR-19-64896	6
chr8	110547012	110547562	MajorDMR-19-64897	3
chr8	110553082	110553205	MajorDMR-19-64898	2
chr8	110581490	110581496	MajorDMR-19-64899	2
chr8	110583621	110583722	MajorDMR-19-64900	2
chr8	110586774	110586874	MajorDMR-19-64901	3
chr8	110588167	110588230	MajorDMR-19-64902	4
chr8	110589156	110589313	MajorDMR-19-64903	2
chr8	110590282	110590777	MajorDMR-19-64904	2
chr8	110598417	110598721	MajorDMR-19-64905	4
chr8	110601877	110602394	MajorDMR-19-64906	3
chr8	110606398	110606699	MajorDMR-19-64907	2
chr8	110610107	110611003	MajorDMR-19-64908	5
chr8	110617014	110617868	MajorDMR-19-64909	8
chr8	110619042	110619725	MajorDMR-19-64910	5
chr8	110620513	110620535	MajorDMR-19-64911	2
chr8	110622794	110622802	MajorDMR-19-64912	2
chr8	110632234	110632923	MajorDMR-19-64913	5
chr8	110645484	110645652	MajorDMR-19-64914	3
chr8	110649693	110650015	MajorDMR-19-64915	2
chr8	110651938	110652001	MajorDMR-19-64916	3
chr8	110655712	110656246	MajorDMR-19-64917	8
chr8	110657890	110657900	MajorDMR-19-64918	2
chr8	110659014	110661318	MajorDMR-19-64919	25
chr8	110678319	110678326	MajorDMR-19-64920	2
chr8	110692295	110693290	MajorDMR-19-64921	11
chr8	110697336	110697371	MajorDMR-19-64922	2
chr8	110702829	110703414	MajorDMR-19-64923	8
chr8	110747880	110748146	MajorDMR-19-64924	5
chr8	110988443	110988546	MajorDMR-19-64925	2
chr8	111116741	111116904	MajorDMR-19-64926	3
chr8	111123879	111123888	MajorDMR-19-64927	2
chr8	111151532	111151582	MajorDMR-19-64928	3
chr8	111230761	111230807	MajorDMR-19-64929	2
chr8	111303291	111303888	MajorDMR-19-64930	5
chr8	111470620	111470636	MajorDMR-19-64931	2
chr8	111623703	111624281	MajorDMR-19-64932	5
chr8	111906691	111906701	MajorDMR-19-64933	2
chr8	111993909	111993937	MajorDMR-19-64934	2
chr8	112147620	112147931	MajorDMR-19-64935	3
chr8	112758072	112758093	MajorDMR-19-64936	3
chr8	113071524	113071591	MajorDMR-19-64937	2
chr8	113347151	113347238	MajorDMR-19-64938	2
chr8	113386234	113386252	MajorDMR-19-64939	2
chr8	113398463	113398686	MajorDMR-19-64940	3
chr8	113400036	113400097	MajorDMR-19-64941	2
chr8	113542911	113543092	MajorDMR-19-64942	4
chr8	114169887	114170181	MajorDMR-19-64943	2
chr8	114323853	114323890	MajorDMR-19-64944	2
chr8	114385022	114385317	MajorDMR-19-64945	4
chr8	114389821	114390878	MajorDMR-19-64946	9
chr8	114392971	114393337	MajorDMR-19-64947	5
chr8	114398604	114399137	MajorDMR-19-64948	3
chr8	114416067	114416119	MajorDMR-19-64949	2
chr8	115550169	115550495	MajorDMR-19-64950	2
chr8	115692846	115692985	MajorDMR-19-64951	2
chr8	116004895	116004935	MajorDMR-19-64952	4
chr8	116309347	116309353	MajorDMR-19-64953	3
chr8	116431961	116432159	MajorDMR-19-64954	4
chr8	116497584	116497949	MajorDMR-19-64955	7
chr8	116549939	116550363	MajorDMR-19-64956	2
chr8	116618345	116618409	MajorDMR-19-64957	2
chr8	116635686	116635943	MajorDMR-19-64958	2
chr8	117232221	117232276	MajorDMR-19-64959	2
chr8	117272716	117272999	MajorDMR-19-64960	4
chr8	117355223	117355398	MajorDMR-19-64961	4
chr8	117435666	117435791	MajorDMR-19-64962	3
chr8	117455287	117455688	MajorDMR-19-64963	4
chr8	117647388	117647759	MajorDMR-19-64964	6
chr8	117677837	117678235	MajorDMR-19-64965	4
chr8	117722178	117722351	MajorDMR-19-64966	3
chr8	117745112	117745129	MajorDMR-19-64967	2
chr8	117752501	117752717	MajorDMR-19-64968	2
chr8	117879419	117879912	MajorDMR-19-64969	4
chr8	117951110	117951151	MajorDMR-19-64970	3
chr8	117957841	117958629	MajorDMR-19-64971	11
chr8	117971676	117972064	MajorDMR-19-64972	2
chr8	118057340	118057580	MajorDMR-19-64973	3
chr8	118144743	118144896	MajorDMR-19-64974	2
chr8	118344901	118345545	MajorDMR-19-64975	14
chr8	118509790	118510384	MajorDMR-19-64976	3
chr8	118550194	118550509	MajorDMR-19-64977	3
chr8	118558112	118558257	MajorDMR-19-64978	2
chr8	118605034	118605489	MajorDMR-19-64979	4
chr8	118636774	118636837	MajorDMR-19-64980	2
chr8	118742733	118744160	MajorDMR-19-64981	15
chr8	118831399	118831455	MajorDMR-19-64982	2
chr8	118849531	118849691	MajorDMR-19-64983	3
chr8	118853217	118853503	MajorDMR-19-64984	4
chr8	118861811	118861850	MajorDMR-19-64985	3
chr8	118869343	118869357	MajorDMR-19-64986	2
chr8	118875721	118876053	MajorDMR-19-64987	7
chr8	118911675	118911765	MajorDMR-19-64988	2
chr8	118914792	118915078	MajorDMR-19-64989	2
chr8	118935988	118936197	MajorDMR-19-64990	3
chr8	118981554	118982084	MajorDMR-19-64991	10
chr8	118987271	118987300	MajorDMR-19-64992	2
chr8	119007050	119007160	MajorDMR-19-64993	3
chr8	119025164	119025200	MajorDMR-19-64994	2
chr8	119029018	119029198	MajorDMR-19-64995	4
chr8	119030021	119030051	MajorDMR-19-64996	2
chr8	119035849	119036082	MajorDMR-19-64997	4
chr8	119046669	119046798	MajorDMR-19-64998	2
chr8	119061695	119061959	MajorDMR-19-64999	3
chr8	119084858	119085070	MajorDMR-19-65000	3
chr8	119086670	119087708	MajorDMR-19-65001	12
chr8	119099315	119099552	MajorDMR-19-65002	2
chr8	119100640	119101263	MajorDMR-19-65003	4
chr8	119118647	119120710	MajorDMR-19-65004	20
chr8	119121757	119122104	MajorDMR-19-65005	5
chr8	119124789	119124824	MajorDMR-19-65006	2
chr8	119242383	119242426	MajorDMR-19-65007	2
chr8	119452119	119452193	MajorDMR-19-65008	2
chr8	119476591	119476599	MajorDMR-19-65009	2
chr8	119488808	119489374	MajorDMR-19-65010	7
chr8	119536525	119537222	MajorDMR-19-65011	6
chr8	119571084	119571168	MajorDMR-19-65012	4
chr8	119578276	119578698	MajorDMR-19-65013	10
chr8	119609813	119610414	MajorDMR-19-65014	5
chr8	119626863	119628447	MajorDMR-19-65015	20
chr8	119632632	119633491	MajorDMR-19-65016	5
chr8	119878567	119878945	MajorDMR-19-65017	6
chr8	119885465	119885569	MajorDMR-19-65018	4
chr8	119941749	119941983	MajorDMR-19-65019	4
chr8	120030176	120030246	MajorDMR-19-65020	2
chr8	120165120	120165482	MajorDMR-19-65021	3
chr8	120216518	120216785	MajorDMR-19-65022	4
chr8	120219259	120220123	MajorDMR-19-65023	7
chr8	120222020	120222224	MajorDMR-19-65024	6
chr8	120227815	120228205	MajorDMR-19-65025	4
chr8	120437659	120438153	MajorDMR-19-65026	5
chr8	120449748	120450122	MajorDMR-19-65027	3
chr8	120633628	120634029	MajorDMR-19-65028	3
chr8	120869017	120869321	MajorDMR-19-65029	3
chr8	120875659	120875741	MajorDMR-19-65030	4
chr8	120911904	120911935	MajorDMR-19-65031	2
chr8	120942186	120942263	MajorDMR-19-65032	2
chr8	120989332	120990047	MajorDMR-19-65033	8
chr8	121232202	121232576	MajorDMR-19-65034	2
chr8	121347884	121348008	MajorDMR-19-65035	3
chr8	121377576	121377714	MajorDMR-19-65036	2
chr8	121458485	121458557	MajorDMR-19-65037	2
chr8	121465047	121465193	MajorDMR-19-65038	3
chr8	121666170	121667065	MajorDMR-19-65039	16
chr8	123247457	123247692	MajorDMR-19-65040	3
chr8	123459761	123459794	MajorDMR-19-65041	2
chr8	123734012	123734125	MajorDMR-19-65042	3
chr8	123800942	123801615	MajorDMR-19-65043	17
chr8	123832641	123833582	MajorDMR-19-65044	14
chr8	123844621	123845012	MajorDMR-19-65045	8
chr8	123867756	123867917	MajorDMR-19-65046	5
chr8	123884887	123885311	MajorDMR-19-65047	12
chr8	123934285	123934463	MajorDMR-19-65048	2
chr8	124006784	124006794	MajorDMR-19-65049	2
chr8	124233220	124233317	MajorDMR-19-65050	2
chr8	124244800	124245135	MajorDMR-19-65051	2
chr8	124246253	124246516	MajorDMR-19-65052	3
chr8	124248236	124248549	MajorDMR-19-65053	5
chr8	124252088	124252351	MajorDMR-19-65054	3
chr8	124260795	124261078	MajorDMR-19-65055	3
chr8	124283989	124285355	MajorDMR-19-65056	21
chr8	124296961	124297498	MajorDMR-19-65057	5
chr8	124428083	124428282	MajorDMR-19-65058	3
chr8	124497957	124498085	MajorDMR-19-65059	2
chr8	124498639	124498971	MajorDMR-19-65060	3
chr8	124526403	124526932	MajorDMR-19-65061	7
chr8	124529085	124529664	MajorDMR-19-65062	3
chr8	124547394	124550200	MajorDMR-19-65063	20
chr8	124565402	124565746	MajorDMR-19-65064	6
chr8	124649113	124649389	MajorDMR-19-65065	5
chr8	124656432	124656824	MajorDMR-19-65066	3
chr8	124665875	124666963	MajorDMR-19-65067	11
chr8	124683326	124683737	MajorDMR-19-65068	5
chr8	124717974	124718499	MajorDMR-19-65069	6
chr8	124733604	124733735	MajorDMR-19-65070	4
chr8	124779870	124779889	MajorDMR-19-65071	2
chr8	124915413	124915945	MajorDMR-19-65072	9
chr8	124936747	124936909	MajorDMR-19-65073	4
chr8	125071202	125071286	MajorDMR-19-65074	2
chr8	125150600	125151149	MajorDMR-19-65075	6
chr8	125175702	125175757	MajorDMR-19-65076	3
chr8	125176308	125176612	MajorDMR-19-65077	5
chr8	125209588	125209854	MajorDMR-19-65078	4
chr8	125211158	125211926	MajorDMR-19-65079	9
chr8	125283685	125283934	MajorDMR-19-65080	6
chr8	125287825	125287912	MajorDMR-19-65081	5
chr8	125295557	125296147	MajorDMR-19-65082	4
chr8	125381817	125382125	MajorDMR-19-65083	2
chr8	125382774	125382786	MajorDMR-19-65084	2
chr8	125463856	125463949	MajorDMR-19-65085	2
chr8	125484609	125484945	MajorDMR-19-65086	2
chr8	125485455	125485552	MajorDMR-19-65087	3
chr8	125489382	125490299	MajorDMR-19-65088	9
chr8	125498109	125498507	MajorDMR-19-65089	5
chr8	125499048	125499850	MajorDMR-19-65090	15
chr8	125550180	125550430	MajorDMR-19-65091	3
chr8	125552295	125552309	MajorDMR-19-65092	2
chr8	125560343	125560470	MajorDMR-19-65093	2
chr8	125562713	125563056	MajorDMR-19-65094	2
chr8	125578689	125578768	MajorDMR-19-65095	2
chr8	125617224	125617488	MajorDMR-19-65096	4
chr8	125622417	125622858	MajorDMR-19-65097	10
chr8	125636938	125638047	MajorDMR-19-65098	9
chr8	125643925	125644114	MajorDMR-19-65099	4
chr8	125661139	125661492	MajorDMR-19-65100	3
chr8	125677516	125677565	MajorDMR-19-65101	2
chr8	125681439	125682099	MajorDMR-19-65102	7
chr8	125701967	125702453	MajorDMR-19-65103	4
chr8	125703289	125703390	MajorDMR-19-65104	4
chr8	125711528	125711807	MajorDMR-19-65105	5
chr8	125722828	125722959	MajorDMR-19-65106	5
chr8	125741258	125741363	MajorDMR-19-65107	5
chr8	125820320	125820342	MajorDMR-19-65108	2
chr8	125846759	125846961	MajorDMR-19-65109	3
chr8	125851035	125851511	MajorDMR-19-65110	10
chr8	125878050	125878360	MajorDMR-19-65111	2
chr8	125884818	125885362	MajorDMR-19-65112	8
chr8	125902650	125903071	MajorDMR-19-65113	7
chr8	125973819	125973894	MajorDMR-19-65114	2
chr8	125984719	125984851	MajorDMR-19-65115	2
chr8	126011953	126014812	MajorDMR-19-65116	34
chr8	126015509	126015633	MajorDMR-19-65117	2
chr8	126027562	126027606	MajorDMR-19-65118	3
chr8	126051902	126052083	MajorDMR-19-65119	4
chr8	126054034	126054297	MajorDMR-19-65120	2
chr8	126130970	126131414	MajorDMR-19-65121	2
chr8	126231461	126231941	MajorDMR-19-65122	4
chr8	126297189	126297528	MajorDMR-19-65123	3
chr8	126319389	126320403	MajorDMR-19-65124	8
chr8	126346260	126346841	MajorDMR-19-65125	7
chr8	126351898	126352617	MajorDMR-19-65126	4
chr8	126400234	126400685	MajorDMR-19-65127	3
chr8	126404761	126404789	MajorDMR-19-65128	2
chr8	126582371	126582508	MajorDMR-19-65129	3
chr8	126715184	126715210	MajorDMR-19-65130	2
chr8	126754851	126754950	MajorDMR-19-65131	3
chr8	126796707	126796869	MajorDMR-19-65132	4
chr8	126819323	126819671	MajorDMR-19-65133	4
chr8	126918051	126918302	MajorDMR-19-65134	3
chr8	126981319	126981484	MajorDMR-19-65135	4
chr8	126984336	126984759	MajorDMR-19-65136	4
chr8	127008011	127008054	MajorDMR-19-65137	2
chr8	127389331	127389793	MajorDMR-19-65138	5
chr8	127464678	127464751	MajorDMR-19-65139	3
chr8	127647793	127648182	MajorDMR-19-65140	2
chr8	127822175	127822183	MajorDMR-19-65141	2
chr8	127837038	127837383	MajorDMR-19-65142	5
chr8	127888678	127889425	MajorDMR-19-65143	12
chr8	128002512	128003089	MajorDMR-19-65144	3
chr8	128240093	128240418	MajorDMR-19-65145	4
chr8	128265901	128266137	MajorDMR-19-65146	2
chr8	128306431	128306934	MajorDMR-19-65147	7
chr8	128394922	128395128	MajorDMR-19-65148	3
chr8	128401459	128401693	MajorDMR-19-65149	2
chr8	128493420	128493526	MajorDMR-19-65150	5
chr8	128560324	128560610	MajorDMR-19-65151	3
chr8	128735775	128735789	MajorDMR-19-65152	3
chr8	128864349	128864569	MajorDMR-19-65153	4
chr8	128906237	128906701	MajorDMR-19-65154	3
chr8	128929955	128930068	MajorDMR-19-65155	3
chr8	128933362	128933456	MajorDMR-19-65156	3
chr8	128956841	128957371	MajorDMR-19-65157	11
chr8	129031009	129031395	MajorDMR-19-65158	4
chr8	129033780	129034080	MajorDMR-19-65159	8
chr8	129083293	129083355	MajorDMR-19-65160	2
chr8	129086692	129087449	MajorDMR-19-65161	8
chr8	129103327	129103578	MajorDMR-19-65162	4
chr8	129137454	129137981	MajorDMR-19-65163	10
chr8	129344699	129345398	MajorDMR-19-65164	10
chr8	129442154	129442266	MajorDMR-19-65165	5
chr8	129859141	129859389	MajorDMR-19-65166	3
chr8	129873691	129874259	MajorDMR-19-65167	9
chr8	129874871	129874930	MajorDMR-19-65168	4
chr8	129875600	129876923	MajorDMR-19-65169	8
chr8	130163351	130163403	MajorDMR-19-65170	2
chr8	130168499	130168534	MajorDMR-19-65171	3
chr8	130178241	130178579	MajorDMR-19-65172	3
chr8	130209519	130209714	MajorDMR-19-65173	3
chr8	130279951	130279964	MajorDMR-19-65174	2
chr8	130365165	130365194	MajorDMR-19-65175	2
chr8	130419547	130419847	MajorDMR-19-65176	3
chr8	130694046	130694250	MajorDMR-19-65177	2
chr8	130851806	130852152	MajorDMR-19-65178	4
chr8	130928916	130929085	MajorDMR-19-65179	2
chr8	130938167	130938270	MajorDMR-19-65180	3
chr8	130950244	130950849	MajorDMR-19-65181	9
chr8	130953085	130953177	MajorDMR-19-65182	2
chr8	130960314	130960741	MajorDMR-19-65183	7
chr8	130970608	130970619	MajorDMR-19-65184	2
chr8	130974725	130975935	MajorDMR-19-65185	19
chr8	130994910	130995000	MajorDMR-19-65186	3
chr8	130995582	130996921	MajorDMR-19-65187	42
chr8	131009050	131009120	MajorDMR-19-65188	2
chr8	131011037	131011998	MajorDMR-19-65189	22
chr8	131012675	131013424	MajorDMR-19-65190	7
chr8	131022260	131022299	MajorDMR-19-65191	2
chr8	131023184	131023200	MajorDMR-19-65192	2
chr8	131023970	131024547	MajorDMR-19-65193	16
chr8	131029226	131029802	MajorDMR-19-65194	17
chr8	131038474	131038974	MajorDMR-19-65195	9
chr8	131060636	131061137	MajorDMR-19-65196	2
chr8	131065394	131065734	MajorDMR-19-65197	3
chr8	131087368	131088184	MajorDMR-19-65198	6
chr8	131097958	131098600	MajorDMR-19-65199	9
chr8	131105174	131105908	MajorDMR-19-65200	3
chr8	131106454	131107218	MajorDMR-19-65201	4
chr8	131108616	131109094	MajorDMR-19-65202	3
chr8	131118915	131118927	MajorDMR-19-65203	2
chr8	131121582	131121614	MajorDMR-19-65204	2
chr8	131123145	131123561	MajorDMR-19-65205	2
chr8	131125532	131125571	MajorDMR-19-65206	2
chr8	131137898	131138074	MajorDMR-19-65207	2
chr8	131219699	131220153	MajorDMR-19-65208	2
chr8	131242202	131242628	MajorDMR-19-65209	2
chr8	131290897	131290913	MajorDMR-19-65210	2
chr8	131303070	131303467	MajorDMR-19-65211	3
chr8	131304884	131305463	MajorDMR-19-65212	5
chr8	131314727	131314923	MajorDMR-19-65213	2
chr8	131325868	131325890	MajorDMR-19-65214	2
chr8	131334012	131334659	MajorDMR-19-65215	3
chr8	131336900	131337643	MajorDMR-19-65216	4
chr8	131344854	131346343	MajorDMR-19-65217	9
chr8	131358828	131358860	MajorDMR-19-65218	2
chr8	131360491	131360572	MajorDMR-19-65219	2
chr8	131366833	131366972	MajorDMR-19-65220	3
chr8	131368097	131369614	MajorDMR-19-65221	14
chr8	131371582	131371660	MajorDMR-19-65222	3
chr8	131374293	131374964	MajorDMR-19-65223	8
chr8	131398922	131399357	MajorDMR-19-65224	9
chr8	131419680	131420279	MajorDMR-19-65225	11
chr8	131442024	131442390	MajorDMR-19-65226	4
chr8	131453485	131454663	MajorDMR-19-65227	14
chr8	131461208	131461398	MajorDMR-19-65228	10
chr8	131475664	131475767	MajorDMR-19-65229	3
chr8	131532764	131533964	MajorDMR-19-65230	13
chr8	131662086	131662154	MajorDMR-19-65231	3
chr8	131663191	131663880	MajorDMR-19-65232	14
chr8	131685114	131685650	MajorDMR-19-65233	10
chr8	131687593	131687712	MajorDMR-19-65234	2
chr8	131695497	131695571	MajorDMR-19-65235	2
chr8	131774384	131774780	MajorDMR-19-65236	3
chr8	131916720	131917111	MajorDMR-19-65237	2
chr8	131919882	131920180	MajorDMR-19-65238	4
chr8	131961336	131961488	MajorDMR-19-65239	4
chr8	131974284	131974566	MajorDMR-19-65240	2
chr8	131998032	131998203	MajorDMR-19-65241	2
chr8	132011941	132012097	MajorDMR-19-65242	4
chr8	132050548	132051743	MajorDMR-19-65243	13
chr8	132054904	132055988	MajorDMR-19-65244	12
chr8	132400288	132400529	MajorDMR-19-65245	3
chr8	132404369	132404680	MajorDMR-19-65246	13
chr8	132789633	132789913	MajorDMR-19-65247	6
chr8	132871905	132872178	MajorDMR-19-65248	4
chr8	132915192	132915455	MajorDMR-19-65249	5
chr8	132917563	132919616	MajorDMR-19-65250	15
chr8	132929146	132929585	MajorDMR-19-65251	6
chr8	132948606	132948642	MajorDMR-19-65252	2
chr8	133067227	133067315	MajorDMR-19-65253	2
chr8	133068067	133068238	MajorDMR-19-65254	3
chr8	133147936	133148011	MajorDMR-19-65255	3
chr8	133154692	133156489	MajorDMR-19-65256	14
chr8	133179058	133179911	MajorDMR-19-65257	4
chr8	133196118	133196793	MajorDMR-19-65258	10
chr8	133205900	133205931	MajorDMR-19-65259	2
chr8	133219708	133220194	MajorDMR-19-65260	2
chr8	133242136	133242573	MajorDMR-19-65261	2
chr8	133257204	133257257	MajorDMR-19-65262	2
chr8	133273586	133274072	MajorDMR-19-65263	4
chr8	133277678	133278688	MajorDMR-19-65264	9
chr8	133280799	133280857	MajorDMR-19-65265	2
chr8	133282451	133282475	MajorDMR-19-65266	2
chr8	133283990	133284096	MajorDMR-19-65267	4
chr8	133289795	133289990	MajorDMR-19-65268	5
chr8	133292633	133293195	MajorDMR-19-65269	3
chr8	133328213	133328526	MajorDMR-19-65270	5
chr8	133336691	133337637	MajorDMR-19-65271	11
chr8	133341580	133341945	MajorDMR-19-65272	7
chr8	133356102	133356398	MajorDMR-19-65273	3
chr8	133361571	133361836	MajorDMR-19-65274	2
chr8	133364131	133364954	MajorDMR-19-65275	5
chr8	133373543	133373550	MajorDMR-19-65276	2
chr8	133388540	133388647	MajorDMR-19-65277	3
chr8	133392658	133393672	MajorDMR-19-65278	9
chr8	133412083	133412973	MajorDMR-19-65279	15
chr8	133422762	133423020	MajorDMR-19-65280	2
chr8	133423613	133423632	MajorDMR-19-65281	2
chr8	133425677	133427030	MajorDMR-19-65282	11
chr8	133430261	133430711	MajorDMR-19-65283	7
chr8	133432763	133432776	MajorDMR-19-65284	2
chr8	133434643	133435061	MajorDMR-19-65285	9
chr8	133436134	133436500	MajorDMR-19-65286	5
chr8	133437842	133437971	MajorDMR-19-65287	2
chr8	133454757	133456014	MajorDMR-19-65288	9
chr8	133458806	133459157	MajorDMR-19-65289	3
chr8	133460921	133461333	MajorDMR-19-65290	4
chr8	133463475	133464121	MajorDMR-19-65291	4
chr8	133478595	133478984	MajorDMR-19-65292	3
chr8	133490079	133490795	MajorDMR-19-65293	11
chr8	133511553	133511685	MajorDMR-19-65294	2
chr8	133550228	133550349	MajorDMR-19-65295	3
chr8	133554985	133555008	MajorDMR-19-65296	2
chr8	133591171	133591606	MajorDMR-19-65297	3
chr8	133594590	133594873	MajorDMR-19-65298	3
chr8	133601696	133601954	MajorDMR-19-65299	2
chr8	133627317	133628159	MajorDMR-19-65300	4
chr8	133668162	133668411	MajorDMR-19-65301	5
chr8	133672071	133672285	MajorDMR-19-65302	3
chr8	133686193	133687083	MajorDMR-19-65303	12
chr8	133688606	133688731	MajorDMR-19-65304	2
chr8	133725722	133725918	MajorDMR-19-65305	2
chr8	133745460	133745904	MajorDMR-19-65306	5
chr8	133746902	133747449	MajorDMR-19-65307	4
chr8	133770863	133771045	MajorDMR-19-65308	2
chr8	133786822	133787097	MajorDMR-19-65309	2
chr8	133788632	133789196	MajorDMR-19-65310	8
chr8	133789709	133790127	MajorDMR-19-65311	2
chr8	133805115	133805879	MajorDMR-19-65312	7
chr8	133808213	133808499	MajorDMR-19-65313	4
chr8	133881172	133881249	MajorDMR-19-65314	2
chr8	133897221	133897386	MajorDMR-19-65315	2
chr8	133903982	133904316	MajorDMR-19-65316	3
chr8	133911567	133911627	MajorDMR-19-65317	2
chr8	133957838	133958481	MajorDMR-19-65318	4
chr8	133993131	133993880	MajorDMR-19-65319	9
chr8	134003895	134004128	MajorDMR-19-65320	4
chr8	134008071	134008197	MajorDMR-19-65321	3
chr8	134012649	134013115	MajorDMR-19-65322	4
chr8	134044182	134044591	MajorDMR-19-65323	6
chr8	134049164	134049942	MajorDMR-19-65324	7
chr8	134059857	134061598	MajorDMR-19-65325	17
chr8	134108839	134109099	MajorDMR-19-65326	3
chr8	134114434	134115667	MajorDMR-19-65327	19
chr8	134134312	134134760	MajorDMR-19-65328	3
chr8	134141321	134141338	MajorDMR-19-65329	2
chr8	134188817	134188943	MajorDMR-19-65330	2
chr8	134195026	134195712	MajorDMR-19-65331	16
chr8	134211866	134212100	MajorDMR-19-65332	2
chr8	134231723	134232557	MajorDMR-19-65333	7
chr8	134245028	134245547	MajorDMR-19-65334	8
chr8	134249946	134250149	MajorDMR-19-65335	4
chr8	134276523	134276724	MajorDMR-19-65336	7
chr8	134282389	134282456	MajorDMR-19-65337	2
chr8	134288089	134288142	MajorDMR-19-65338	3
chr8	134300051	134300430	MajorDMR-19-65339	3
chr8	134307727	134308216	MajorDMR-19-65340	10
chr8	134394288	134394454	MajorDMR-19-65341	3
chr8	134462271	134462548	MajorDMR-19-65342	8
chr8	134465561	134466041	MajorDMR-19-65343	3
chr8	134530629	134530985	MajorDMR-19-65344	2
chr8	134553639	134553813	MajorDMR-19-65345	3
chr8	134560380	134560463	MajorDMR-19-65346	3
chr8	134571683	134572696	MajorDMR-19-65347	13
chr8	134585978	134586562	MajorDMR-19-65348	6
chr8	134587442	134588310	MajorDMR-19-65349	9
chr8	134589352	134589578	MajorDMR-19-65350	4
chr8	134676697	134677252	MajorDMR-19-65351	7
chr8	134758109	134758778	MajorDMR-19-65352	3
chr8	135110047	135110372	MajorDMR-19-65353	2
chr8	135301112	135301143	MajorDMR-19-65354	3
chr8	135307721	135308272	MajorDMR-19-65355	9
chr8	135468913	135469211	MajorDMR-19-65356	3
chr8	135470124	135470480	MajorDMR-19-65357	8
chr8	135491396	135491515	MajorDMR-19-65358	3
chr8	135543742	135544614	MajorDMR-19-65359	10
chr8	135547815	135548356	MajorDMR-19-65360	10
chr8	135563099	135563312	MajorDMR-19-65361	2
chr8	135587846	135588466	MajorDMR-19-65362	6
chr8	135624733	135625581	MajorDMR-19-65363	11
chr8	135634087	135634352	MajorDMR-19-65364	5
chr8	135647766	135648223	MajorDMR-19-65365	6
chr8	135652583	135653307	MajorDMR-19-65366	11
chr8	135699103	135699534	MajorDMR-19-65367	3
chr8	135700068	135700418	MajorDMR-19-65368	2
chr8	135918101	135918262	MajorDMR-19-65369	4
chr8	135928134	135928513	MajorDMR-19-65370	6
chr8	135937140	135937466	MajorDMR-19-65371	5
chr8	136203398	136203503	MajorDMR-19-65372	3
chr8	136254108	136254254	MajorDMR-19-65373	2
chr8	136301999	136302346	MajorDMR-19-65374	5
chr8	136328878	136329052	MajorDMR-19-65375	6
chr8	136471341	136476943	MajorDMR-19-65376	46
chr8	136477567	136479084	MajorDMR-19-65377	8
chr8	136481192	136482898	MajorDMR-19-65378	12
chr8	136483817	136484753	MajorDMR-19-65379	11
chr8	136493464	136494664	MajorDMR-19-65380	10
chr8	136495738	136495799	MajorDMR-19-65381	2
chr8	136498198	136498634	MajorDMR-19-65382	2
chr8	136500590	136500758	MajorDMR-19-65383	3
chr8	136509550	136509590	MajorDMR-19-65384	3
chr8	136510543	136511438	MajorDMR-19-65385	6
chr8	136514860	136515735	MajorDMR-19-65386	10
chr8	136516564	136516574	MajorDMR-19-65387	2
chr8	136519183	136520960	MajorDMR-19-65388	11
chr8	136529543	136529970	MajorDMR-19-65389	6
chr8	136530799	136530932	MajorDMR-19-65390	2
chr8	136531442	136531846	MajorDMR-19-65391	5
chr8	136532901	136533530	MajorDMR-19-65392	3
chr8	136552868	136553092	MajorDMR-19-65393	3
chr8	136553881	136553932	MajorDMR-19-65394	2
chr8	136554595	136554719	MajorDMR-19-65395	3
chr8	136557268	136557786	MajorDMR-19-65396	8
chr8	136558719	136558884	MajorDMR-19-65397	3
chr8	136560168	136560962	MajorDMR-19-65398	13
chr8	136561571	136561887	MajorDMR-19-65399	3
chr8	136563553	136564554	MajorDMR-19-65400	5
chr8	136567140	136567536	MajorDMR-19-65401	4
chr8	136575503	136575586	MajorDMR-19-65402	3
chr8	136578964	136579290	MajorDMR-19-65403	4
chr8	136580687	136580858	MajorDMR-19-65404	2
chr8	136582873	136583073	MajorDMR-19-65405	3
chr8	136589597	136590179	MajorDMR-19-65406	3
chr8	136596312	136596712	MajorDMR-19-65407	6
chr8	136598396	136599573	MajorDMR-19-65408	8
chr8	136601306	136601762	MajorDMR-19-65409	3
chr8	136603713	136604089	MajorDMR-19-65410	3
chr8	136607164	136607593	MajorDMR-19-65411	4
chr8	136611061	136611481	MajorDMR-19-65412	8
chr8	136611996	136612932	MajorDMR-19-65413	9
chr8	136614158	136614308	MajorDMR-19-65414	3
chr8	136623565	136624968	MajorDMR-19-65415	8
chr8	136626497	136626526	MajorDMR-19-65416	2
chr8	136631055	136631336	MajorDMR-19-65417	3
chr8	136639336	136639480	MajorDMR-19-65418	3
chr8	136640178	136640597	MajorDMR-19-65419	2
chr8	136646552	136646708	MajorDMR-19-65420	2
chr8	136647570	136647651	MajorDMR-19-65421	3
chr8	136648928	136649085	MajorDMR-19-65422	3
chr8	136653174	136653247	MajorDMR-19-65423	2
chr8	136656530	136657407	MajorDMR-19-65424	7
chr8	136668315	136669344	MajorDMR-19-65425	8
chr8	136676081	136677305	MajorDMR-19-65426	10
chr8	136726005	136726514	MajorDMR-19-65427	8
chr8	136727414	136728038	MajorDMR-19-65428	6
chr8	136826720	136827628	MajorDMR-19-65429	12
chr8	136914080	136914113	MajorDMR-19-65430	2
chr8	136918118	136918659	MajorDMR-19-65431	15
chr8	136931676	136932020	MajorDMR-19-65432	2
chr8	137000263	137000281	MajorDMR-19-65433	2
chr8	137015633	137015982	MajorDMR-19-65434	3
chr8	137061134	137061381	MajorDMR-19-65435	8
chr8	137116152	137116520	MajorDMR-19-65436	2
chr8	137153307	137153318	MajorDMR-19-65437	2
chr8	137212975	137213163	MajorDMR-19-65438	2
chr8	137215980	137216418	MajorDMR-19-65439	4
chr8	137241330	137241433	MajorDMR-19-65440	3
chr8	137279300	137279330	MajorDMR-19-65441	2
chr8	137286210	137286267	MajorDMR-19-65442	3
chr8	137287699	137287893	MajorDMR-19-65443	2
chr8	137390816	137390849	MajorDMR-19-65444	2
chr8	137486757	137486922	MajorDMR-19-65445	4
chr8	137605730	137605836	MajorDMR-19-65446	2
chr8	137778410	137778481	MajorDMR-19-65447	2
chr8	138291353	138291651	MajorDMR-19-65448	2
chr8	138591296	138591377	MajorDMR-19-65449	3
chr8	138721526	138721535	MajorDMR-19-65450	2
chr8	138738840	138739337	MajorDMR-19-65451	5
chr8	138760879	138761222	MajorDMR-19-65452	3
chr8	138858696	138859788	MajorDMR-19-65453	12
chr8	138877150	138877299	MajorDMR-19-65454	2
chr8	139178293	139178339	MajorDMR-19-65455	4
chr8	139205072	139205717	MajorDMR-19-65456	8
chr8	139206277	139206564	MajorDMR-19-65457	3
chr8	139250820	139250964	MajorDMR-19-65458	4
chr8	139270424	139270798	MajorDMR-19-65459	2
chr8	139275425	139275497	MajorDMR-19-65460	2
chr8	139288400	139288626	MajorDMR-19-65461	3
chr8	139412364	139412462	MajorDMR-19-65462	2
chr8	139420195	139420339	MajorDMR-19-65463	2
chr8	139422786	139422962	MajorDMR-19-65464	4
chr8	139441727	139442248	MajorDMR-19-65465	3
chr8	139446200	139446215	MajorDMR-19-65466	2
chr8	139466499	139466583	MajorDMR-19-65467	2
chr8	139471392	139471482	MajorDMR-19-65468	2
chr8	139476872	139477336	MajorDMR-19-65469	4
chr8	139478782	139479365	MajorDMR-19-65470	4
chr8	139486396	139486532	MajorDMR-19-65471	6
chr8	139498758	139498816	MajorDMR-19-65472	3
chr8	139507009	139508685	MajorDMR-19-65473	20
chr8	139512427	139512934	MajorDMR-19-65474	4
chr8	139610337	139610358	MajorDMR-19-65475	2
chr8	139613355	139614035	MajorDMR-19-65476	28
chr8	139620681	139620870	MajorDMR-19-65477	2
chr8	139621692	139622011	MajorDMR-19-65478	10
chr8	139711121	139711237	MajorDMR-19-65479	2
chr8	139757965	139758684	MajorDMR-19-65480	14
chr8	139764820	139765133	MajorDMR-19-65481	4
chr8	139805315	139805925	MajorDMR-19-65482	6
chr8	139806583	139807236	MajorDMR-19-65483	8
chr8	139822608	139822698	MajorDMR-19-65484	2
chr8	139824389	139824720	MajorDMR-19-65485	5
chr8	139831196	139831250	MajorDMR-19-65486	2
chr8	139850978	139851061	MajorDMR-19-65487	2
chr8	139855751	139856787	MajorDMR-19-65488	12
chr8	139858447	139858532	MajorDMR-19-65489	3
chr8	139905030	139905105	MajorDMR-19-65490	3
chr8	140035731	140035812	MajorDMR-19-65491	4
chr8	140238461	140238662	MajorDMR-19-65492	4
chr8	140289539	140289752	MajorDMR-19-65493	5
chr8	140645718	140646083	MajorDMR-19-65494	13
chr8	140665932	140666052	MajorDMR-19-65495	3
chr8	140667403	140667692	MajorDMR-19-65496	2
chr8	140694329	140694351	MajorDMR-19-65497	3
chr8	140723526	140723862	MajorDMR-19-65498	10
chr8	140742549	140742729	MajorDMR-19-65499	2
chr8	140759416	140759545	MajorDMR-19-65500	3
chr8	140779313	140779990	MajorDMR-19-65501	14
chr8	140800664	140801487	MajorDMR-19-65502	20
chr8	140812314	140812348	MajorDMR-19-65503	2
chr8	140826326	140826585	MajorDMR-19-65504	17
chr8	140833408	140833526	MajorDMR-19-65505	3
chr8	140841444	140841532	MajorDMR-19-65506	2
chr8	140858632	140859650	MajorDMR-19-65507	12
chr8	140860655	140861128	MajorDMR-19-65508	6
chr8	140871592	140871978	MajorDMR-19-65509	3
chr8	140888174	140888504	MajorDMR-19-65510	4
chr8	140889195	140890493	MajorDMR-19-65511	18
chr8	140892008	140892398	MajorDMR-19-65512	4
chr8	140914037	140914050	MajorDMR-19-65513	2
chr8	140969137	140970201	MajorDMR-19-65514	11
chr8	140991316	140992590	MajorDMR-19-65515	13
chr8	140994322	140994399	MajorDMR-19-65516	2
chr8	140995319	140995591	MajorDMR-19-65517	3
chr8	141001376	141001571	MajorDMR-19-65518	4
chr8	141007147	141007162	MajorDMR-19-65519	2
chr8	141055882	141055980	MajorDMR-19-65520	2
chr8	141057211	141057872	MajorDMR-19-65521	30
chr8	141092165	141092467	MajorDMR-19-65522	2
chr8	141094906	141095927	MajorDMR-19-65523	12
chr8	141096486	141098027	MajorDMR-19-65524	35
chr8	141098571	141098921	MajorDMR-19-65525	2
chr8	141099559	141099675	MajorDMR-19-65526	2
chr8	141102320	141102831	MajorDMR-19-65527	3
chr8	141103353	141108185	MajorDMR-19-65528	107
chr8	141111260	141111270	MajorDMR-19-65529	2
chr8	141114126	141114773	MajorDMR-19-65530	10
chr8	141129238	141129322	MajorDMR-19-65531	5
chr8	141136540	141136614	MajorDMR-19-65532	2
chr8	141151608	141153251	MajorDMR-19-65533	16
chr8	141169166	141169553	MajorDMR-19-65534	2
chr8	141174076	141174082	MajorDMR-19-65535	2
chr8	141224715	141225242	MajorDMR-19-65536	11
chr8	141237191	141237839	MajorDMR-19-65537	9
chr8	141243077	141243162	MajorDMR-19-65538	3
chr8	141248084	141250393	MajorDMR-19-65539	52
chr8	141401082	141401345	MajorDMR-19-65540	2
chr8	141404299	141404382	MajorDMR-19-65541	2
chr8	141431325	141431522	MajorDMR-19-65542	3
chr8	141436329	141436356	MajorDMR-19-65543	2
chr8	141442362	141442525	MajorDMR-19-65544	2
chr8	141466089	141466111	MajorDMR-19-65545	2
chr8	141468779	141468927	MajorDMR-19-65546	3
chr8	141473737	141473792	MajorDMR-19-65547	5
chr8	141489699	141490329	MajorDMR-19-65548	9
chr8	141515375	141515895	MajorDMR-19-65549	6
chr8	141518395	141518480	MajorDMR-19-65550	3
chr8	141525568	141525755	MajorDMR-19-65551	5
chr8	141547061	141547330	MajorDMR-19-65552	5
chr8	141555109	141555359	MajorDMR-19-65553	8
chr8	141559660	141560469	MajorDMR-19-65554	13
chr8	141562352	141562662	MajorDMR-19-65555	4
chr8	141598033	141598068	MajorDMR-19-65556	2
chr8	141598616	141601090	MajorDMR-19-65557	54
chr8	141607091	141608137	MajorDMR-19-65558	13
chr8	141610164	141610274	MajorDMR-19-65559	3
chr8	141612478	141612614	MajorDMR-19-65560	4
chr8	141619194	141619611	MajorDMR-19-65561	16
chr8	141626216	141626522	MajorDMR-19-65562	10
chr8	141646931	141646962	MajorDMR-19-65563	2
chr8	141656880	141657109	MajorDMR-19-65564	2
chr8	141663759	141663892	MajorDMR-19-65565	3
chr8	141678456	141678655	MajorDMR-19-65566	2
chr8	141679813	141680112	MajorDMR-19-65567	2
chr8	141685982	141686012	MajorDMR-19-65568	2
chr8	141696919	141697642	MajorDMR-19-65569	10
chr8	141702347	141703539	MajorDMR-19-65570	14
chr8	141715051	141715452	MajorDMR-19-65571	3
chr8	141728286	141728940	MajorDMR-19-65572	6
chr8	141733008	141733388	MajorDMR-19-65573	2
chr8	141735691	141736106	MajorDMR-19-65574	3
chr8	141799486	141799522	MajorDMR-19-65575	2
chr8	141801081	141801379	MajorDMR-19-65576	2
chr8	141807499	141807528	MajorDMR-19-65577	3
chr8	141809835	141810391	MajorDMR-19-65578	3
chr8	141813433	141813832	MajorDMR-19-65579	5
chr8	141832818	141832876	MajorDMR-19-65580	2
chr8	141841287	141841579	MajorDMR-19-65581	2
chr8	141918040	141918088	MajorDMR-19-65582	3
chr8	141925822	141926440	MajorDMR-19-65583	5
chr8	141929687	141929940	MajorDMR-19-65584	2
chr8	141930857	141931459	MajorDMR-19-65585	7
chr8	141960361	141960768	MajorDMR-19-65586	8
chr8	141965790	141965886	MajorDMR-19-65587	2
chr8	142008911	142009941	MajorDMR-19-65588	13
chr8	142028515	142028613	MajorDMR-19-65589	2
chr8	142042583	142043117	MajorDMR-19-65590	11
chr8	142054227	142054308	MajorDMR-19-65591	2
chr8	142070918	142070926	MajorDMR-19-65592	2
chr8	142125892	142125902	MajorDMR-19-65593	3
chr8	142179278	142179530	MajorDMR-19-65594	4
chr8	142183456	142183533	MajorDMR-19-65595	7
chr8	142204241	142204335	MajorDMR-19-65596	8
chr8	142206256	142206938	MajorDMR-19-65597	11
chr8	142244041	142244213	MajorDMR-19-65598	6
chr8	142267866	142268040	MajorDMR-19-65599	2
chr8	142298971	142299685	MajorDMR-19-65600	10
chr8	142300266	142300558	MajorDMR-19-65601	3
chr8	142307361	142307462	MajorDMR-19-65602	8
chr8	142309615	142310201	MajorDMR-19-65603	12
chr8	142315584	142317271	MajorDMR-19-65604	46
chr8	142384686	142385118	MajorDMR-19-65605	18
chr8	142402815	142403080	MajorDMR-19-65606	5
chr8	142419853	142420116	MajorDMR-19-65607	10
chr8	142425941	142426042	MajorDMR-19-65608	5
chr8	142456485	142456521	MajorDMR-19-65609	2
chr8	142519117	142519579	MajorDMR-19-65610	8
chr8	142520524	142520705	MajorDMR-19-65611	5
chr8	142536704	142536923	MajorDMR-19-65612	8
chr8	142538774	142539810	MajorDMR-19-65613	17
chr8	142545157	142545254	MajorDMR-19-65614	5
chr8	142545888	142546295	MajorDMR-19-65615	14
chr8	142570889	142570959	MajorDMR-19-65616	3
chr8	142572532	142572737	MajorDMR-19-65617	8
chr8	142583549	142583799	MajorDMR-19-65618	2
chr8	142605946	142606893	MajorDMR-19-65619	14
chr8	142619431	142619584	MajorDMR-19-65620	5
chr8	142698580	142698701	MajorDMR-19-65621	3
chr8	142714113	142714577	MajorDMR-19-65622	11
chr8	142716892	142717086	MajorDMR-19-65623	5
chr8	142719887	142720326	MajorDMR-19-65624	18
chr8	142736872	142737013	MajorDMR-19-65625	9
chr8	142737628	142738521	MajorDMR-19-65626	9
chr8	142740522	142741491	MajorDMR-19-65627	9
chr8	142746130	142746178	MajorDMR-19-65628	4
chr8	142822210	142822221	MajorDMR-19-65629	2
chr8	142850535	142850645	MajorDMR-19-65630	6
chr8	142857923	142857959	MajorDMR-19-65631	5
chr8	142883495	142883829	MajorDMR-19-65632	12
chr8	142887274	142887459	MajorDMR-19-65633	3
chr8	142888095	142888215	MajorDMR-19-65634	2
chr8	142892050	142892100	MajorDMR-19-65635	2
chr8	142901240	142901389	MajorDMR-19-65636	3
chr8	142902323	142902431	MajorDMR-19-65637	2
chr8	142903098	142903232	MajorDMR-19-65638	2
chr8	142950709	142950739	MajorDMR-19-65639	2
chr8	142986055	142986090	MajorDMR-19-65640	3
chr8	142995410	142995655	MajorDMR-19-65641	6
chr8	143069426	143070718	MajorDMR-19-65642	17
chr8	143086524	143086704	MajorDMR-19-65643	4
chr8	143088101	143088343	MajorDMR-19-65644	6
chr8	143094748	143095183	MajorDMR-19-65645	8
chr8	143097560	143097618	MajorDMR-19-65646	4
chr8	143105166	143105248	MajorDMR-19-65647	3
chr8	143125423	143125827	MajorDMR-19-65648	21
chr8	143157414	143157655	MajorDMR-19-65649	4
chr8	143190978	143191209	MajorDMR-19-65650	6
chr8	143224620	143225051	MajorDMR-19-65651	5
chr8	143242916	143242961	MajorDMR-19-65652	2
chr8	143257238	143258027	MajorDMR-19-65653	18
chr8	143259085	143259346	MajorDMR-19-65654	10
chr8	143261701	143262870	MajorDMR-19-65655	45
chr8	143264308	143265781	MajorDMR-19-65656	16
chr8	143273487	143274632	MajorDMR-19-65657	6
chr8	143276737	143276747	MajorDMR-19-65658	2
chr8	143335349	143335830	MajorDMR-19-65659	9
chr8	143342805	143343063	MajorDMR-19-65660	4
chr8	143346763	143347243	MajorDMR-19-65661	2
chr8	143364800	143365113	MajorDMR-19-65662	2
chr8	143371781	143373056	MajorDMR-19-65663	20
chr8	143398647	143398757	MajorDMR-19-65664	4
chr8	143411050	143411094	MajorDMR-19-65665	2
chr8	143418060	143418096	MajorDMR-19-65666	3
chr8	143420542	143421206	MajorDMR-19-65667	5
chr8	143445597	143445653	MajorDMR-19-65668	2
chr8	143448537	143448575	MajorDMR-19-65669	3
chr8	143463132	143463895	MajorDMR-19-65670	37
chr8	143472783	143473216	MajorDMR-19-65671	2
chr8	143476928	143477289	MajorDMR-19-65672	8
chr8	143492139	143492305	MajorDMR-19-65673	3
chr8	143497331	143498458	MajorDMR-19-65674	27
chr8	143535095	143535823	MajorDMR-19-65675	20
chr8	143537295	143538111	MajorDMR-19-65676	10
chr8	143538998	143539420	MajorDMR-19-65677	4
chr8	143541381	143541427	MajorDMR-19-65678	2
chr8	143542724	143543505	MajorDMR-19-65679	4
chr8	143544399	143544610	MajorDMR-19-65680	2
chr8	143546937	143547014	MajorDMR-19-65681	3
chr8	143548077	143550444	MajorDMR-19-65682	30
chr8	143551150	143552111	MajorDMR-19-65683	15
chr8	143552651	143553172	MajorDMR-19-65684	13
chr8	143553680	143554990	MajorDMR-19-65685	25
chr8	143555705	143555784	MajorDMR-19-65686	2
chr8	143559507	143559658	MajorDMR-19-65687	6
chr8	143560751	143562152	MajorDMR-19-65688	22
chr8	143570200	143570281	MajorDMR-19-65689	2
chr8	143578462	143578881	MajorDMR-19-65690	5
chr8	143579576	143581691	MajorDMR-19-65691	21
chr8	143586172	143586394	MajorDMR-19-65692	7
chr8	143587302	143588030	MajorDMR-19-65693	17
chr8	143591086	143591121	MajorDMR-19-65694	2
chr8	143592623	143593114	MajorDMR-19-65695	10
chr8	143594292	143595882	MajorDMR-19-65696	26
chr8	143596654	143597498	MajorDMR-19-65697	22
chr8	143607675	143607685	MajorDMR-19-65698	3
chr8	143609877	143609949	MajorDMR-19-65699	2
chr8	143611942	143612600	MajorDMR-19-65700	6
chr8	143621802	143622157	MajorDMR-19-65701	8
chr8	143623361	143623442	MajorDMR-19-65702	4
chr8	143625354	143626660	MajorDMR-19-65703	37
chr8	143627270	143627491	MajorDMR-19-65704	5
chr8	143648155	143648695	MajorDMR-19-65705	5
chr8	143661860	143662374	MajorDMR-19-65706	10
chr8	143678899	143679835	MajorDMR-19-65707	13
chr8	143680698	143681048	MajorDMR-19-65708	3
chr8	143682927	143683284	MajorDMR-19-65709	12
chr8	143692780	143695456	MajorDMR-19-65710	85
chr8	143696463	143696571	MajorDMR-19-65711	3
chr8	143697104	143697460	MajorDMR-19-65712	2
chr8	143698316	143698498	MajorDMR-19-65713	6
chr8	143703160	143703837	MajorDMR-19-65714	27
chr8	143704643	143704680	MajorDMR-19-65715	2
chr8	143709617	143709668	MajorDMR-19-65716	2
chr8	143718425	143718578	MajorDMR-19-65717	5
chr8	143750235	143750269	MajorDMR-19-65718	2
chr8	143807480	143807529	MajorDMR-19-65719	2
chr8	143819413	143819472	MajorDMR-19-65720	4
chr8	143842736	143842856	MajorDMR-19-65721	4
chr8	143850411	143850618	MajorDMR-19-65722	3
chr8	143851240	143851250	MajorDMR-19-65723	2
chr8	143855600	143856123	MajorDMR-19-65724	10
chr8	143857483	143858353	MajorDMR-19-65725	15
chr8	143866195	143866563	MajorDMR-19-65726	6
chr8	143897539	143898189	MajorDMR-19-65727	11
chr8	143908500	143909269	MajorDMR-19-65728	3
chr8	143938160	143938577	MajorDMR-19-65729	11
chr8	144056304	144057167	MajorDMR-19-65730	15
chr8	144065343	144065929	MajorDMR-19-65731	6
chr8	144098811	144099533	MajorDMR-19-65732	19
chr8	144100849	144101286	MajorDMR-19-65733	3
chr8	144120105	144121071	MajorDMR-19-65734	22
chr8	144129138	144129621	MajorDMR-19-65735	12
chr8	144130274	144130357	MajorDMR-19-65736	2
chr8	144136342	144136360	MajorDMR-19-65737	2
chr8	144178416	144178674	MajorDMR-19-65738	11
chr8	144182649	144182901	MajorDMR-19-65739	9
chr8	144185874	144186414	MajorDMR-19-65740	12
chr8	144206641	144206899	MajorDMR-19-65741	5
chr8	144221915	144222284	MajorDMR-19-65742	6
chr8	144226398	144226637	MajorDMR-19-65743	3
chr8	144227602	144228485	MajorDMR-19-65744	15
chr8	144238361	144239076	MajorDMR-19-65745	11
chr8	144239788	144240828	MajorDMR-19-65746	13
chr8	144251814	144252870	MajorDMR-19-65747	26
chr8	144267366	144267532	MajorDMR-19-65748	6
chr8	144300696	144301362	MajorDMR-19-65749	14
chr8	144302290	144302638	MajorDMR-19-65750	14
chr8	144327739	144327904	MajorDMR-19-65751	4
chr8	144329965	144330405	MajorDMR-19-65752	5
chr8	144350494	144351083	MajorDMR-19-65753	13
chr8	144358031	144358044	MajorDMR-19-65754	2
chr8	144377349	144377432	MajorDMR-19-65755	2
chr8	144397218	144397264	MajorDMR-19-65756	2
chr8	144415980	144416542	MajorDMR-19-65757	17
chr8	144443730	144443951	MajorDMR-19-65758	7
chr8	144452162	144452279	MajorDMR-19-65759	2
chr8	144466789	144467223	MajorDMR-19-65760	8
chr8	144467827	144468014	MajorDMR-19-65761	7
chr8	144521637	144521838	MajorDMR-19-65762	5
chr8	144568098	144568585	MajorDMR-19-65763	17
chr8	144577182	144577477	MajorDMR-19-65764	10
chr8	144584519	144584670	MajorDMR-19-65765	2
chr8	144585193	144585398	MajorDMR-19-65766	5
chr8	144589558	144589700	MajorDMR-19-65767	5
chr8	144590568	144590755	MajorDMR-19-65768	7
chr8	144594543	144594734	MajorDMR-19-65769	4
chr8	144608017	144608135	MajorDMR-19-65770	2
chr8	144608949	144609862	MajorDMR-19-65771	15
chr8	144617179	144617246	MajorDMR-19-65772	3
chr8	144678290	144678519	MajorDMR-19-65773	7
chr8	144681527	144682649	MajorDMR-19-65774	12
chr8	144683869	144684455	MajorDMR-19-65775	3
chr8	144690688	144691012	MajorDMR-19-65776	6
chr8	144723090	144723526	MajorDMR-19-65777	3
chr8	144790476	144790542	MajorDMR-19-65778	2
chr8	144821938	144822143	MajorDMR-19-65779	4
chr8	144825782	144825875	MajorDMR-19-65780	4
chr8	144827250	144827397	MajorDMR-19-65781	4
chr8	144872801	144872812	MajorDMR-19-65782	2
chr8	144883063	144883444	MajorDMR-19-65783	7
chr8	144896463	144896765	MajorDMR-19-65784	6
chr8	144903601	144906941	MajorDMR-19-65785	49
chr8	144907574	144907634	MajorDMR-19-65786	3
chr8	144908269	144908301	MajorDMR-19-65787	2
chr8	144909200	144909342	MajorDMR-19-65788	5
chr8	144909851	144909965	MajorDMR-19-65789	5
chr8	144912020	144912173	MajorDMR-19-65790	3
chr8	144922180	144922525	MajorDMR-19-65791	7
chr8	144939761	144939814	MajorDMR-19-65792	2
chr8	144984536	144985004	MajorDMR-19-65793	7
chr8	145001587	145001746	MajorDMR-19-65794	3
chr8	145004682	145005642	MajorDMR-19-65795	4
chr8	145006315	145006847	MajorDMR-19-65796	7
chr8	145007416	145008609	MajorDMR-19-65797	28
chr8	145018501	145019199	MajorDMR-19-65798	29
chr8	145020185	145020213	MajorDMR-19-65799	2
chr8	145021249	145021946	MajorDMR-19-65800	7
chr8	145024002	145024155	MajorDMR-19-65801	3
chr8	145024938	145025435	MajorDMR-19-65802	17
chr8	145028401	145029606	MajorDMR-19-65803	6
chr8	145030987	145031253	MajorDMR-19-65804	5
chr8	145033012	145033832	MajorDMR-19-65805	19
chr8	145041035	145041424	MajorDMR-19-65806	11
chr8	145042923	145043230	MajorDMR-19-65807	9
chr8	145044331	145044781	MajorDMR-19-65808	4
chr8	145046271	145047394	MajorDMR-19-65809	12
chr8	145048249	145048566	MajorDMR-19-65810	2
chr8	145049360	145050106	MajorDMR-19-65811	7
chr8	145051667	145051743	MajorDMR-19-65812	2
chr8	145069111	145070321	MajorDMR-19-65813	12
chr8	145093867	145094098	MajorDMR-19-65814	4
chr8	145107447	145107595	MajorDMR-19-65815	2
chr8	145134600	145134734	MajorDMR-19-65816	4
chr8	145135257	145135265	MajorDMR-19-65817	2
chr8	145149012	145149045	MajorDMR-19-65818	2
chr8	145151148	145151644	MajorDMR-19-65819	4
chr8	145154462	145154704	MajorDMR-19-65820	2
chr8	145160394	145160459	MajorDMR-19-65821	2
chr8	145162453	145162593	MajorDMR-19-65822	7
chr8	145193624	145193717	MajorDMR-19-65823	3
chr8	145231712	145231988	MajorDMR-19-65824	3
chr8	145257577	145258162	MajorDMR-19-65825	5
chr8	145288236	145288952	MajorDMR-19-65826	14
chr8	145316384	145316440	MajorDMR-19-65827	2
chr8	145325742	145326417	MajorDMR-19-65828	9
chr8	145327854	145328255	MajorDMR-19-65829	19
chr8	145330294	145330700	MajorDMR-19-65830	13
chr8	145446410	145446518	MajorDMR-19-65831	2
chr8	145485437	145485502	MajorDMR-19-65832	3
chr8	145487204	145487216	MajorDMR-19-65833	2
chr8	145494863	145494929	MajorDMR-19-65834	4
chr8	145496907	145497395	MajorDMR-19-65835	19
chr8	145499371	145499812	MajorDMR-19-65836	18
chr8	145502139	145502274	MajorDMR-19-65837	6
chr8	145514136	145514271	MajorDMR-19-65838	3
chr8	145536439	145538342	MajorDMR-19-65839	56
chr8	145539699	145540295	MajorDMR-19-65840	12
chr8	145545565	145545724	MajorDMR-19-65841	3
chr8	145549080	145549539	MajorDMR-19-65842	5
chr8	145551238	145551415	MajorDMR-19-65843	3
chr8	145554099	145554613	MajorDMR-19-65844	4
chr8	145558618	145559889	MajorDMR-19-65845	12
chr8	145564980	145565022	MajorDMR-19-65846	3
chr8	145580711	145581242	MajorDMR-19-65847	12
chr8	145596137	145596182	MajorDMR-19-65848	2
chr8	145599138	145599265	MajorDMR-19-65849	5
chr8	145618310	145618863	MajorDMR-19-65850	3
chr8	145640517	145640557	MajorDMR-19-65851	2
chr8	145664801	145664955	MajorDMR-19-65852	2
chr8	145683644	145683958	MajorDMR-19-65853	4
chr8	145684828	145685039	MajorDMR-19-65854	2
chr8	145686886	145687076	MajorDMR-19-65855	3
chr8	145689294	145690297	MajorDMR-19-65856	16
chr8	145693144	145693445	MajorDMR-19-65857	4
chr8	145711707	145712086	MajorDMR-19-65858	14
chr8	145725852	145726155	MajorDMR-19-65859	2
chr8	145727045	145728439	MajorDMR-19-65860	25
chr8	145735593	145735805	MajorDMR-19-65861	3
chr8	145739174	145739196	MajorDMR-19-65862	2
chr8	145746358	145746419	MajorDMR-19-65863	2
chr8	145747139	145747320	MajorDMR-19-65864	2
chr8	145749855	145750506	MajorDMR-19-65865	32
chr8	145751408	145752116	MajorDMR-19-65866	19
chr8	145752775	145752924	MajorDMR-19-65867	11
chr8	145753476	145753805	MajorDMR-19-65868	2
chr8	145763108	145763413	MajorDMR-19-65869	2
chr8	145777528	145778131	MajorDMR-19-65870	21
chr8	145789335	145789728	MajorDMR-19-65871	5
chr8	145795649	145795702	MajorDMR-19-65872	3
chr8	145801694	145802565	MajorDMR-19-65873	17
chr8	145811272	145811284	MajorDMR-19-65874	2
chr8	145814559	145814737	MajorDMR-19-65875	6
chr8	145817251	145817570	MajorDMR-19-65876	8
chr8	145818481	145818718	MajorDMR-19-65877	5
chr8	145824551	145825511	MajorDMR-19-65878	18
chr8	145840756	145841151	MajorDMR-19-65879	5
chr8	145844562	145844567	MajorDMR-19-65880	2
chr8	145848438	145848998	MajorDMR-19-65881	8
chr8	145875623	145875965	MajorDMR-19-65882	3
chr8	145896154	145896175	MajorDMR-19-65883	2
chr8	145899146	145899233	MajorDMR-19-65884	2
chr8	145909318	145909435	MajorDMR-19-65885	2
chr8	145926267	145926534	MajorDMR-19-65886	2
chr8	145955383	145955422	MajorDMR-19-65887	2
chr8	145972814	145972913	MajorDMR-19-65888	2
chr8	145978588	145978615	MajorDMR-19-65889	3
chr8	145979886	145980005	MajorDMR-19-65890	4
chr8	145982818	145983323	MajorDMR-19-65891	3
chr8	145998383	145998642	MajorDMR-19-65892	3
chr8	146011517	146011527	MajorDMR-19-65893	2
chr8	146015543	146015602	MajorDMR-19-65894	2
chr8	146016128	146016963	MajorDMR-19-65895	7
chr8	146018787	146019115	MajorDMR-19-65896	2
chr8	146025050	146025323	MajorDMR-19-65897	7
chr8	146056365	146056897	MajorDMR-19-65898	9
chr8	146059456	146059803	MajorDMR-19-65899	3
chr8	146062980	146063191	MajorDMR-19-65900	3
chr8	146074965	146075214	MajorDMR-19-65901	5
chr8	146075917	146075968	MajorDMR-19-65902	2
chr8	146094741	146095516	MajorDMR-19-65903	7
chr8	146098023	146098412	MajorDMR-19-65904	4
chr8	146117599	146117998	MajorDMR-19-65905	3
chr8	146124708	146125494	MajorDMR-19-65906	4
chr8	146276270	146276620	MajorDMR-19-65907	12
chr9	87660	87750	MajorDMR-19-65908	2
chr9	100749	100847	MajorDMR-19-65909	2
chr9	110204	110220	MajorDMR-19-65910	2
chr9	304626	304797	MajorDMR-19-65911	2
chr9	347923	348045	MajorDMR-19-65912	4
chr9	371466	371848	MajorDMR-19-65913	3
chr9	385869	386032	MajorDMR-19-65914	2
chr9	547075	547399	MajorDMR-19-65915	4
chr9	677581	677876	MajorDMR-19-65916	6
chr9	684878	685294	MajorDMR-19-65917	5
chr9	692884	693754	MajorDMR-19-65918	6
chr9	694916	694970	MajorDMR-19-65919	2
chr9	708379	708852	MajorDMR-19-65920	5
chr9	726552	726657	MajorDMR-19-65921	4
chr9	734917	735347	MajorDMR-19-65922	7
chr9	792509	792514	MajorDMR-19-65923	2
chr9	935446	935742	MajorDMR-19-65924	10
chr9	1039742	1039865	MajorDMR-19-65925	2
chr9	1049366	1049560	MajorDMR-19-65926	2
chr9	1284334	1284583	MajorDMR-19-65927	6
chr9	1619964	1620171	MajorDMR-19-65928	2
chr9	1792603	1793095	MajorDMR-19-65929	2
chr9	1794867	1795082	MajorDMR-19-65930	4
chr9	1890961	1891409	MajorDMR-19-65931	4
chr9	1891920	1891954	MajorDMR-19-65932	2
chr9	1913809	1913827	MajorDMR-19-65933	2
chr9	1916682	1918123	MajorDMR-19-65934	26
chr9	1926967	1926992	MajorDMR-19-65935	2
chr9	2027742	2028512	MajorDMR-19-65936	6
chr9	2036366	2036593	MajorDMR-19-65937	2
chr9	2039508	2039990	MajorDMR-19-65938	10
chr9	2045126	2045199	MajorDMR-19-65939	2
chr9	2046612	2048075	MajorDMR-19-65940	57
chr9	2054983	2055650	MajorDMR-19-65941	5
chr9	2056203	2056233	MajorDMR-19-65942	2
chr9	2065412	2065608	MajorDMR-19-65943	2
chr9	2071060	2071952	MajorDMR-19-65944	7
chr9	2081196	2081240	MajorDMR-19-65945	2
chr9	2082196	2082911	MajorDMR-19-65946	6
chr9	2083541	2083811	MajorDMR-19-65947	6
chr9	2084890	2085337	MajorDMR-19-65948	4
chr9	2088816	2089641	MajorDMR-19-65949	9
chr9	2092922	2092962	MajorDMR-19-65950	3
chr9	2094594	2094604	MajorDMR-19-65951	2
chr9	2107815	2107832	MajorDMR-19-65952	2
chr9	2113331	2113382	MajorDMR-19-65953	3
chr9	2116713	2117164	MajorDMR-19-65954	4
chr9	2118397	2118755	MajorDMR-19-65955	7
chr9	2119265	2119918	MajorDMR-19-65956	14
chr9	2124733	2125271	MajorDMR-19-65957	5
chr9	2126274	2127204	MajorDMR-19-65958	6
chr9	2130528	2131112	MajorDMR-19-65959	5
chr9	2132400	2132672	MajorDMR-19-65960	2
chr9	2153106	2153251	MajorDMR-19-65961	4
chr9	2157092	2157284	MajorDMR-19-65962	4
chr9	2160400	2160654	MajorDMR-19-65963	3
chr9	2165757	2165858	MajorDMR-19-65964	2
chr9	2169818	2169877	MajorDMR-19-65965	2
chr9	2173127	2173398	MajorDMR-19-65966	2
chr9	2173925	2174584	MajorDMR-19-65967	11
chr9	2179817	2180382	MajorDMR-19-65968	10
chr9	2181993	2182221	MajorDMR-19-65969	2
chr9	2215905	2216079	MajorDMR-19-65970	4
chr9	2234691	2234922	MajorDMR-19-65971	2
chr9	2242943	2243134	MajorDMR-19-65972	2
chr9	2260388	2260546	MajorDMR-19-65973	2
chr9	2292245	2292386	MajorDMR-19-65974	5
chr9	2459442	2460238	MajorDMR-19-65975	6
chr9	2461909	2462270	MajorDMR-19-65976	5
chr9	2474044	2474247	MajorDMR-19-65977	2
chr9	2620606	2621177	MajorDMR-19-65978	5
chr9	2623880	2623927	MajorDMR-19-65979	2
chr9	2663659	2664144	MajorDMR-19-65980	5
chr9	2809824	2810118	MajorDMR-19-65981	4
chr9	2816878	2817023	MajorDMR-19-65982	4
chr9	2818207	2818507	MajorDMR-19-65983	3
chr9	2845543	2846001	MajorDMR-19-65984	2
chr9	2913238	2913289	MajorDMR-19-65985	2
chr9	3225154	3225313	MajorDMR-19-65986	2
chr9	3335332	3335759	MajorDMR-19-65987	4
chr9	3401680	3401875	MajorDMR-19-65988	5
chr9	3458959	3459121	MajorDMR-19-65989	2
chr9	3516770	3516877	MajorDMR-19-65990	2
chr9	3523033	3523133	MajorDMR-19-65991	2
chr9	3523884	3524270	MajorDMR-19-65992	3
chr9	3840507	3840815	MajorDMR-19-65993	5
chr9	3854596	3854630	MajorDMR-19-65994	2
chr9	3862463	3863844	MajorDMR-19-65995	19
chr9	3946972	3947897	MajorDMR-19-65996	11
chr9	3962859	3963459	MajorDMR-19-65997	7
chr9	3976851	3977888	MajorDMR-19-65998	9
chr9	4027780	4027825	MajorDMR-19-65999	2
chr9	4055273	4055346	MajorDMR-19-66000	2
chr9	4081579	4082572	MajorDMR-19-66001	5
chr9	4084180	4084806	MajorDMR-19-66002	14
chr9	4157970	4158440	MajorDMR-19-66003	8
chr9	4171458	4171567	MajorDMR-19-66004	2
chr9	4235569	4235690	MajorDMR-19-66005	2
chr9	4374976	4375845	MajorDMR-19-66006	4
chr9	4397816	4397827	MajorDMR-19-66007	2
chr9	4516239	4516500	MajorDMR-19-66008	2
chr9	4576849	4577187	MajorDMR-19-66009	2
chr9	4579069	4579172	MajorDMR-19-66010	2
chr9	4582948	4583230	MajorDMR-19-66011	2
chr9	4586789	4587125	MajorDMR-19-66012	3
chr9	4663106	4663259	MajorDMR-19-66013	4
chr9	4663883	4664949	MajorDMR-19-66014	10
chr9	4665576	4666084	MajorDMR-19-66015	3
chr9	4680694	4680888	MajorDMR-19-66016	3
chr9	4689219	4689275	MajorDMR-19-66017	2
chr9	4689800	4690312	MajorDMR-19-66018	3
chr9	4691906	4692121	MajorDMR-19-66019	2
chr9	4714425	4714573	MajorDMR-19-66020	2
chr9	4721939	4721955	MajorDMR-19-66021	3
chr9	4742232	4742373	MajorDMR-19-66022	2
chr9	4743583	4743730	MajorDMR-19-66023	3
chr9	4887604	4887796	MajorDMR-19-66024	4
chr9	4993782	4993852	MajorDMR-19-66025	2
chr9	4994385	4994656	MajorDMR-19-66026	3
chr9	5015698	5015872	MajorDMR-19-66027	4
chr9	5052692	5053138	MajorDMR-19-66028	2
chr9	5086113	5086271	MajorDMR-19-66029	6
chr9	5089738	5089945	MajorDMR-19-66030	2
chr9	5438264	5438272	MajorDMR-19-66031	2
chr9	5557925	5558077	MajorDMR-19-66032	3
chr9	5670140	5670692	MajorDMR-19-66033	3
chr9	5791386	5791901	MajorDMR-19-66034	3
chr9	5798961	5799896	MajorDMR-19-66035	7
chr9	5833850	5834035	MajorDMR-19-66036	4
chr9	6005926	6006136	MajorDMR-19-66037	4
chr9	6014742	6014846	MajorDMR-19-66038	3
chr9	6215160	6215803	MajorDMR-19-66039	3
chr9	6415041	6415484	MajorDMR-19-66040	2
chr9	6440608	6441358	MajorDMR-19-66041	6
chr9	6512207	6513262	MajorDMR-19-66042	6
chr9	6549346	6549412	MajorDMR-19-66043	3
chr9	6552530	6553305	MajorDMR-19-66044	4
chr9	6554942	6554964	MajorDMR-19-66045	2
chr9	6557906	6558583	MajorDMR-19-66046	9
chr9	6566732	6567202	MajorDMR-19-66047	2
chr9	6611754	6612331	MajorDMR-19-66048	4
chr9	6617067	6617747	MajorDMR-19-66049	7
chr9	6620042	6620476	MajorDMR-19-66050	6
chr9	6646397	6646732	MajorDMR-19-66051	5
chr9	6667705	6667888	MajorDMR-19-66052	4
chr9	6759717	6759724	MajorDMR-19-66053	2
chr9	6788361	6789006	MajorDMR-19-66054	8
chr9	6805731	6805981	MajorDMR-19-66055	2
chr9	6827761	6827975	MajorDMR-19-66056	2
chr9	6873983	6873988	MajorDMR-19-66057	2
chr9	6938487	6938561	MajorDMR-19-66058	3
chr9	6955595	6955635	MajorDMR-19-66059	2
chr9	7052426	7053263	MajorDMR-19-66060	6
chr9	7144794	7144901	MajorDMR-19-66061	2
chr9	7147338	7147376	MajorDMR-19-66062	2
chr9	7172361	7172421	MajorDMR-19-66063	3
chr9	7301645	7301652	MajorDMR-19-66064	3
chr9	7340824	7341138	MajorDMR-19-66065	2
chr9	7401864	7402006	MajorDMR-19-66066	5
chr9	7729930	7730011	MajorDMR-19-66067	2
chr9	7770311	7770414	MajorDMR-19-66068	2
chr9	7791540	7791570	MajorDMR-19-66069	2
chr9	7834687	7834759	MajorDMR-19-66070	2
chr9	7894323	7894508	MajorDMR-19-66071	3
chr9	7907438	7907669	MajorDMR-19-66072	2
chr9	7921595	7922073	MajorDMR-19-66073	5
chr9	7984789	7985017	MajorDMR-19-66074	5
chr9	8204543	8204744	MajorDMR-19-66075	3
chr9	8363945	8364564	MajorDMR-19-66076	9
chr9	8407753	8407842	MajorDMR-19-66077	2
chr9	8457729	8458137	MajorDMR-19-66078	3
chr9	8627949	8628545	MajorDMR-19-66079	3
chr9	8651068	8652225	MajorDMR-19-66080	14
chr9	8678052	8678137	MajorDMR-19-66081	2
chr9	8678967	8679536	MajorDMR-19-66082	7
chr9	8718330	8718877	MajorDMR-19-66083	9
chr9	8733392	8734289	MajorDMR-19-66084	11
chr9	8779450	8780146	MajorDMR-19-66085	4
chr9	8784138	8784662	MajorDMR-19-66086	7
chr9	8793969	8794027	MajorDMR-19-66087	2
chr9	8851518	8851956	MajorDMR-19-66088	2
chr9	8854639	8854683	MajorDMR-19-66089	2
chr9	8855376	8856696	MajorDMR-19-66090	7
chr9	8858980	8859140	MajorDMR-19-66091	6
chr9	8860545	8861279	MajorDMR-19-66092	5
chr9	8864331	8864648	MajorDMR-19-66093	5
chr9	8872790	8872941	MajorDMR-19-66094	2
chr9	8994238	8994655	MajorDMR-19-66095	2
chr9	9032082	9032372	MajorDMR-19-66096	5
chr9	9040513	9040574	MajorDMR-19-66097	2
chr9	9045933	9045964	MajorDMR-19-66098	2
chr9	9319075	9319668	MajorDMR-19-66099	4
chr9	9332504	9333025	MajorDMR-19-66100	6
chr9	9396391	9396706	MajorDMR-19-66101	2
chr9	9410868	9410963	MajorDMR-19-66102	4
chr9	9417081	9417116	MajorDMR-19-66103	2
chr9	9623604	9624078	MajorDMR-19-66104	3
chr9	9807655	9807838	MajorDMR-19-66105	3
chr9	9876427	9876900	MajorDMR-19-66106	2
chr9	9920399	9920585	MajorDMR-19-66107	2
chr9	10005396	10005537	MajorDMR-19-66108	2
chr9	10040250	10040588	MajorDMR-19-66109	5
chr9	10042001	10042307	MajorDMR-19-66110	3
chr9	10048984	10049232	MajorDMR-19-66111	4
chr9	10060048	10060228	MajorDMR-19-66112	3
chr9	10112978	10113122	MajorDMR-19-66113	3
chr9	10144700	10144751	MajorDMR-19-66114	2
chr9	10208852	10209082	MajorDMR-19-66115	2
chr9	10232506	10232877	MajorDMR-19-66116	2
chr9	10290357	10290407	MajorDMR-19-66117	2
chr9	10414524	10414637	MajorDMR-19-66118	2
chr9	10456346	10456567	MajorDMR-19-66119	2
chr9	10611848	10612187	MajorDMR-19-66120	2
chr9	10613781	10614591	MajorDMR-19-66121	7
chr9	10930187	10930414	MajorDMR-19-66122	2
chr9	11104112	11104292	MajorDMR-19-66123	3
chr9	11319214	11320218	MajorDMR-19-66124	7
chr9	11431245	11432142	MajorDMR-19-66125	6
chr9	11457951	11458281	MajorDMR-19-66126	2
chr9	11631860	11632033	MajorDMR-19-66127	2
chr9	11821426	11821729	MajorDMR-19-66128	6
chr9	12032862	12033395	MajorDMR-19-66129	4
chr9	12272154	12272631	MajorDMR-19-66130	2
chr9	12274528	12274955	MajorDMR-19-66131	3
chr9	12464616	12464898	MajorDMR-19-66132	4
chr9	12544789	12545005	MajorDMR-19-66133	2
chr9	12718785	12719038	MajorDMR-19-66134	7
chr9	12776885	12776969	MajorDMR-19-66135	2
chr9	12814396	12814804	MajorDMR-19-66136	5
chr9	13113110	13113802	MajorDMR-19-66137	4
chr9	13164879	13165968	MajorDMR-19-66138	11
chr9	13179399	13179517	MajorDMR-19-66139	2
chr9	13247275	13247602	MajorDMR-19-66140	3
chr9	13252970	13253068	MajorDMR-19-66141	2
chr9	13258202	13258503	MajorDMR-19-66142	4
chr9	13278012	13278329	MajorDMR-19-66143	6
chr9	13279934	13280187	MajorDMR-19-66144	7
chr9	13430004	13430651	MajorDMR-19-66145	8
chr9	13431217	13431225	MajorDMR-19-66146	2
chr9	13443340	13444409	MajorDMR-19-66147	20
chr9	13446663	13447590	MajorDMR-19-66148	6
chr9	13569502	13570077	MajorDMR-19-66149	4
chr9	13587466	13588217	MajorDMR-19-66150	14
chr9	13744488	13744994	MajorDMR-19-66151	13
chr9	13771865	13771875	MajorDMR-19-66152	2
chr9	13787687	13787843	MajorDMR-19-66153	2
chr9	13862547	13862558	MajorDMR-19-66154	2
chr9	13868584	13868622	MajorDMR-19-66155	3
chr9	13878125	13878318	MajorDMR-19-66156	2
chr9	14006544	14006566	MajorDMR-19-66157	2
chr9	14180326	14180933	MajorDMR-19-66158	6
chr9	14188276	14188652	MajorDMR-19-66159	4
chr9	14203071	14203844	MajorDMR-19-66160	13
chr9	14210000	14210409	MajorDMR-19-66161	5
chr9	14240433	14241137	MajorDMR-19-66162	7
chr9	14277326	14277485	MajorDMR-19-66163	3
chr9	14296472	14296843	MajorDMR-19-66164	4
chr9	14303464	14303715	MajorDMR-19-66165	3
chr9	14306659	14308485	MajorDMR-19-66166	38
chr9	14310314	14310415	MajorDMR-19-66167	2
chr9	14311856	14312758	MajorDMR-19-66168	12
chr9	14321692	14322010	MajorDMR-19-66169	5
chr9	14345841	14346336	MajorDMR-19-66170	6
chr9	14395912	14396367	MajorDMR-19-66171	3
chr9	14419158	14419803	MajorDMR-19-66172	13
chr9	14433908	14434140	MajorDMR-19-66173	9
chr9	14437827	14438314	MajorDMR-19-66174	4
chr9	14500716	14501066	MajorDMR-19-66175	9
chr9	14530967	14531494	MajorDMR-19-66176	5
chr9	14652730	14653119	MajorDMR-19-66177	4
chr9	14661586	14661603	MajorDMR-19-66178	2
chr9	14680204	14680251	MajorDMR-19-66179	2
chr9	14691288	14692594	MajorDMR-19-66180	11
chr9	14693887	14693928	MajorDMR-19-66181	2
chr9	14779687	14781061	MajorDMR-19-66182	11
chr9	14786697	14786775	MajorDMR-19-66183	2
chr9	14790754	14791192	MajorDMR-19-66184	3
chr9	14806949	14807422	MajorDMR-19-66185	4
chr9	14813628	14813731	MajorDMR-19-66186	5
chr9	14881022	14881192	MajorDMR-19-66187	3
chr9	14992794	14993112	MajorDMR-19-66188	3
chr9	14993763	14993995	MajorDMR-19-66189	4
chr9	15135136	15135727	MajorDMR-19-66190	5
chr9	15144719	15144726	MajorDMR-19-66191	2
chr9	15248579	15250864	MajorDMR-19-66192	16
chr9	15277812	15278210	MajorDMR-19-66193	6
chr9	15369947	15371131	MajorDMR-19-66194	11
chr9	15423724	15424212	MajorDMR-19-66195	3
chr9	15469125	15469569	MajorDMR-19-66196	3
chr9	15472395	15472932	MajorDMR-19-66197	4
chr9	15476169	15476195	MajorDMR-19-66198	2
chr9	15477006	15477027	MajorDMR-19-66199	2
chr9	15479774	15480087	MajorDMR-19-66200	3
chr9	15496982	15497311	MajorDMR-19-66201	4
chr9	15498860	15499600	MajorDMR-19-66202	5
chr9	15501364	15501760	MajorDMR-19-66203	5
chr9	15502642	15502994	MajorDMR-19-66204	3
chr9	15505992	15506036	MajorDMR-19-66205	2
chr9	15508227	15509853	MajorDMR-19-66206	17
chr9	16039353	16039922	MajorDMR-19-66207	4
chr9	16218315	16218580	MajorDMR-19-66208	10
chr9	16276327	16276511	MajorDMR-19-66209	9
chr9	16316999	16317517	MajorDMR-19-66210	11
chr9	16333570	16333994	MajorDMR-19-66211	10
chr9	16425383	16425712	MajorDMR-19-66212	5
chr9	16484327	16484334	MajorDMR-19-66213	2
chr9	16515262	16515442	MajorDMR-19-66214	3
chr9	16726143	16726148	MajorDMR-19-66215	2
chr9	16759113	16759206	MajorDMR-19-66216	2
chr9	16828724	16829073	MajorDMR-19-66217	12
chr9	17497855	17497860	MajorDMR-19-66218	2
chr9	17508141	17508447	MajorDMR-19-66219	2
chr9	17520862	17520956	MajorDMR-19-66220	3
chr9	17579921	17580324	MajorDMR-19-66221	6
chr9	17600059	17600452	MajorDMR-19-66222	5
chr9	17601129	17601738	MajorDMR-19-66223	6
chr9	17613794	17613942	MajorDMR-19-66224	2
chr9	17622256	17622293	MajorDMR-19-66225	2
chr9	17627115	17627175	MajorDMR-19-66226	2
chr9	17629975	17629995	MajorDMR-19-66227	2
chr9	17654224	17654766	MajorDMR-19-66228	3
chr9	17695591	17695647	MajorDMR-19-66229	2
chr9	17743242	17743347	MajorDMR-19-66230	2
chr9	17750173	17750413	MajorDMR-19-66231	4
chr9	17791189	17791315	MajorDMR-19-66232	2
chr9	17793843	17793851	MajorDMR-19-66233	2
chr9	17802674	17802867	MajorDMR-19-66234	2
chr9	17810936	17811562	MajorDMR-19-66235	3
chr9	17905348	17905478	MajorDMR-19-66236	3
chr9	18063574	18064243	MajorDMR-19-66237	7
chr9	18114939	18115249	MajorDMR-19-66238	2
chr9	18439111	18439124	MajorDMR-19-66239	2
chr9	18474920	18474993	MajorDMR-19-66240	2
chr9	18705618	18705749	MajorDMR-19-66241	3
chr9	19013184	19013252	MajorDMR-19-66242	3
chr9	19028734	19028868	MajorDMR-19-66243	3
chr9	19029690	19030014	MajorDMR-19-66244	2
chr9	19050507	19051007	MajorDMR-19-66245	6
chr9	19053334	19053346	MajorDMR-19-66246	2
chr9	19059163	19059189	MajorDMR-19-66247	2
chr9	19233302	19233595	MajorDMR-19-66248	2
chr9	19372131	19372272	MajorDMR-19-66249	4
chr9	19377323	19377508	MajorDMR-19-66250	3
chr9	19405594	19405788	MajorDMR-19-66251	2
chr9	19425760	19426001	MajorDMR-19-66252	3
chr9	19471124	19471432	MajorDMR-19-66253	6
chr9	19481987	19482386	MajorDMR-19-66254	7
chr9	19492866	19494113	MajorDMR-19-66255	12
chr9	19511861	19512720	MajorDMR-19-66256	7
chr9	19530910	19531147	MajorDMR-19-66257	4
chr9	19564716	19564826	MajorDMR-19-66258	3
chr9	19575741	19576574	MajorDMR-19-66259	6
chr9	19581773	19582588	MajorDMR-19-66260	9
chr9	19597391	19597484	MajorDMR-19-66261	2
chr9	19598483	19598671	MajorDMR-19-66262	3
chr9	19615305	19615790	MajorDMR-19-66263	5
chr9	19619125	19619586	MajorDMR-19-66264	6
chr9	19646285	19647063	MajorDMR-19-66265	5
chr9	19649982	19650092	MajorDMR-19-66266	3
chr9	19749577	19749775	MajorDMR-19-66267	4
chr9	19754801	19754869	MajorDMR-19-66268	3
chr9	19776605	19777433	MajorDMR-19-66269	4
chr9	19781251	19781574	MajorDMR-19-66270	2
chr9	19782244	19782578	MajorDMR-19-66271	2
chr9	19783408	19786016	MajorDMR-19-66272	17
chr9	19787623	19787854	MajorDMR-19-66273	2
chr9	19926422	19926757	MajorDMR-19-66274	3
chr9	19939605	19939844	MajorDMR-19-66275	3
chr9	20040864	20041778	MajorDMR-19-66276	17
chr9	20188718	20188798	MajorDMR-19-66277	2
chr9	20262692	20262807	MajorDMR-19-66278	3
chr9	20339693	20340488	MajorDMR-19-66279	16
chr9	20355171	20355449	MajorDMR-19-66280	3
chr9	20356333	20356889	MajorDMR-19-66281	6
chr9	20441596	20441981	MajorDMR-19-66282	4
chr9	20442709	20443309	MajorDMR-19-66283	3
chr9	20506297	20507110	MajorDMR-19-66284	6
chr9	20563785	20564460	MajorDMR-19-66285	3
chr9	20593616	20593760	MajorDMR-19-66286	2
chr9	20619083	20619562	MajorDMR-19-66287	5
chr9	20640550	20640637	MajorDMR-19-66288	2
chr9	20805783	20806055	MajorDMR-19-66289	2
chr9	20853937	20854016	MajorDMR-19-66290	2
chr9	20854760	20854776	MajorDMR-19-66291	2
chr9	20930762	20931790	MajorDMR-19-66292	4
chr9	21330170	21330244	MajorDMR-19-66293	4
chr9	21330813	21330966	MajorDMR-19-66294	3
chr9	21332196	21332795	MajorDMR-19-66295	6
chr9	21333977	21334226	MajorDMR-19-66296	2
chr9	21543062	21543248	MajorDMR-19-66297	2
chr9	21549419	21549601	MajorDMR-19-66298	4
chr9	21690605	21690646	MajorDMR-19-66299	2
chr9	21801621	21801884	MajorDMR-19-66300	6
chr9	21966551	21967396	MajorDMR-19-66301	4
chr9	21968852	21971431	MajorDMR-19-66302	27
chr9	21988078	21988096	MajorDMR-19-66303	2
chr9	21988619	21990539	MajorDMR-19-66304	42
chr9	22004915	22008075	MajorDMR-19-66305	74
chr9	22080314	22080383	MajorDMR-19-66306	2
chr9	22512517	22512633	MajorDMR-19-66307	3
chr9	22813891	22813952	MajorDMR-19-66308	2
chr9	23004950	23005561	MajorDMR-19-66309	7
chr9	23040777	23041112	MajorDMR-19-66310	3
chr9	23196626	23196980	MajorDMR-19-66311	3
chr9	23412196	23412952	MajorDMR-19-66312	7
chr9	23538140	23538215	MajorDMR-19-66313	3
chr9	23551125	23551727	MajorDMR-19-66314	4
chr9	23553072	23553826	MajorDMR-19-66315	11
chr9	23567456	23567987	MajorDMR-19-66316	4
chr9	23621110	23621251	MajorDMR-19-66317	3
chr9	23641228	23641644	MajorDMR-19-66318	4
chr9	23644978	23645108	MajorDMR-19-66319	3
chr9	23658176	23658694	MajorDMR-19-66320	3
chr9	23683011	23684134	MajorDMR-19-66321	13
chr9	23689815	23689940	MajorDMR-19-66322	3
chr9	23701809	23702103	MajorDMR-19-66323	4
chr9	23728457	23728613	MajorDMR-19-66324	3
chr9	23737385	23737421	MajorDMR-19-66325	2
chr9	23738153	23739091	MajorDMR-19-66326	6
chr9	23740862	23741249	MajorDMR-19-66327	4
chr9	23742419	23742765	MajorDMR-19-66328	6
chr9	23743295	23743514	MajorDMR-19-66329	4
chr9	23747803	23748698	MajorDMR-19-66330	6
chr9	23754694	23754753	MajorDMR-19-66331	2
chr9	23764422	23765096	MajorDMR-19-66332	3
chr9	23775075	23775147	MajorDMR-19-66333	2
chr9	23779464	23779962	MajorDMR-19-66334	2
chr9	23796476	23796690	MajorDMR-19-66335	3
chr9	23817997	23818417	MajorDMR-19-66336	3
chr9	23826897	23827094	MajorDMR-19-66337	2
chr9	24036315	24036505	MajorDMR-19-66338	3
chr9	25254058	25254520	MajorDMR-19-66339	4
chr9	25891493	25891842	MajorDMR-19-66340	4
chr9	25906011	25906211	MajorDMR-19-66341	3
chr9	26057227	26057328	MajorDMR-19-66342	2
chr9	26210187	26211203	MajorDMR-19-66343	5
chr9	26220137	26220270	MajorDMR-19-66344	2
chr9	26335275	26335395	MajorDMR-19-66345	2
chr9	26347297	26347308	MajorDMR-19-66346	2
chr9	26413790	26414199	MajorDMR-19-66347	4
chr9	26722865	26723437	MajorDMR-19-66348	5
chr9	26790303	26790503	MajorDMR-19-66349	4
chr9	26904302	26904345	MajorDMR-19-66350	2
chr9	26922003	26922034	MajorDMR-19-66351	2
chr9	26957057	26957402	MajorDMR-19-66352	7
chr9	27124968	27125561	MajorDMR-19-66353	6
chr9	27276073	27276255	MajorDMR-19-66354	3
chr9	27329198	27330704	MajorDMR-19-66355	22
chr9	27338636	27338645	MajorDMR-19-66356	2
chr9	27339740	27340307	MajorDMR-19-66357	8
chr9	27349467	27349581	MajorDMR-19-66358	2
chr9	27366572	27366581	MajorDMR-19-66359	2
chr9	27368445	27369048	MajorDMR-19-66360	6
chr9	27377352	27377390	MajorDMR-19-66361	2
chr9	27386350	27387029	MajorDMR-19-66362	7
chr9	27391157	27391815	MajorDMR-19-66363	9
chr9	27392350	27392398	MajorDMR-19-66364	2
chr9	27395592	27395867	MajorDMR-19-66365	3
chr9	27413308	27413561	MajorDMR-19-66366	4
chr9	27414122	27414373	MajorDMR-19-66367	2
chr9	27425950	27425959	MajorDMR-19-66368	2
chr9	27473233	27473272	MajorDMR-19-66369	3
chr9	27498014	27498289	MajorDMR-19-66370	8
chr9	27511399	27511544	MajorDMR-19-66371	3
chr9	27524129	27524144	MajorDMR-19-66372	2
chr9	27526171	27527924	MajorDMR-19-66373	6
chr9	27530479	27531122	MajorDMR-19-66374	6
chr9	27548160	27548714	MajorDMR-19-66375	4
chr9	27572321	27572338	MajorDMR-19-66376	2
chr9	27574563	27574812	MajorDMR-19-66377	4
chr9	27602654	27603011	MajorDMR-19-66378	3
chr9	27610536	27610549	MajorDMR-19-66379	2
chr9	27801775	27801830	MajorDMR-19-66380	2
chr9	27965402	27965644	MajorDMR-19-66381	4
chr9	28024808	28024983	MajorDMR-19-66382	3
chr9	28034225	28034586	MajorDMR-19-66383	6
chr9	28104887	28105021	MajorDMR-19-66384	4
chr9	28539962	28540085	MajorDMR-19-66385	2
chr9	28563318	28564023	MajorDMR-19-66386	8
chr9	28601611	28601650	MajorDMR-19-66387	2
chr9	28961655	28961910	MajorDMR-19-66388	3
chr9	29210244	29211246	MajorDMR-19-66389	8
chr9	30900775	30901167	MajorDMR-19-66390	2
chr9	31541299	31541317	MajorDMR-19-66391	2
chr9	31541843	31542789	MajorDMR-19-66392	7
chr9	32335533	32335885	MajorDMR-19-66393	3
chr9	32426873	32427379	MajorDMR-19-66394	6
chr9	32549749	32549967	MajorDMR-19-66395	3
chr9	32553189	32553409	MajorDMR-19-66396	8
chr9	32612189	32612430	MajorDMR-19-66397	5
chr9	32632992	32633405	MajorDMR-19-66398	10
chr9	32717202	32717495	MajorDMR-19-66399	3
chr9	32968236	32968374	MajorDMR-19-66400	3
chr9	33002120	33002251	MajorDMR-19-66401	3
chr9	33024245	33024305	MajorDMR-19-66402	6
chr9	33026401	33026916	MajorDMR-19-66403	6
chr9	33028918	33029732	MajorDMR-19-66404	7
chr9	33043762	33043833	MajorDMR-19-66405	2
chr9	33045032	33045143	MajorDMR-19-66406	3
chr9	33080737	33080756	MajorDMR-19-66407	2
chr9	33125176	33125360	MajorDMR-19-66408	5
chr9	33132309	33132439	MajorDMR-19-66409	5
chr9	33187465	33187825	MajorDMR-19-66410	4
chr9	33315083	33316331	MajorDMR-19-66411	17
chr9	33320872	33321076	MajorDMR-19-66412	2
chr9	33323099	33323134	MajorDMR-19-66413	2
chr9	33333094	33333455	MajorDMR-19-66414	6
chr9	33371888	33372314	MajorDMR-19-66415	2
chr9	33391097	33391846	MajorDMR-19-66416	9
chr9	33466722	33466862	MajorDMR-19-66417	2
chr9	33522119	33522169	MajorDMR-19-66418	2
chr9	33552395	33552530	MajorDMR-19-66419	4
chr9	33612392	33612596	MajorDMR-19-66420	3
chr9	33675951	33676262	MajorDMR-19-66421	4
chr9	33779341	33780237	MajorDMR-19-66422	6
chr9	33813591	33813643	MajorDMR-19-66423	3
chr9	33819417	33820939	MajorDMR-19-66424	8
chr9	33828425	33828685	MajorDMR-19-66425	2
chr9	33842086	33843150	MajorDMR-19-66426	8
chr9	33846597	33846956	MajorDMR-19-66427	2
chr9	33862314	33862755	MajorDMR-19-66428	5
chr9	33868149	33868763	MajorDMR-19-66429	4
chr9	33885556	33886211	MajorDMR-19-66430	5
chr9	33906318	33906329	MajorDMR-19-66431	2
chr9	33907360	33907581	MajorDMR-19-66432	2
chr9	33920587	33920620	MajorDMR-19-66433	2
chr9	33924868	33925722	MajorDMR-19-66434	10
chr9	33940109	33940193	MajorDMR-19-66435	4
chr9	33972830	33972862	MajorDMR-19-66436	2
chr9	34023115	34023179	MajorDMR-19-66437	2
chr9	34049809	34050311	MajorDMR-19-66438	3
chr9	34106319	34106337	MajorDMR-19-66439	2
chr9	34114655	34114673	MajorDMR-19-66440	3
chr9	34180001	34180399	MajorDMR-19-66441	3
chr9	34218545	34218761	MajorDMR-19-66442	4
chr9	34230711	34230942	MajorDMR-19-66443	2
chr9	34242646	34242725	MajorDMR-19-66444	2
chr9	34254360	34254692	MajorDMR-19-66445	8
chr9	34332081	34332728	MajorDMR-19-66446	6
chr9	34334254	34334884	MajorDMR-19-66447	3
chr9	34381449	34382018	MajorDMR-19-66448	10
chr9	34399495	34400748	MajorDMR-19-66449	12
chr9	34405724	34405954	MajorDMR-19-66450	7
chr9	34431078	34431858	MajorDMR-19-66451	4
chr9	34451818	34452002	MajorDMR-19-66452	2
chr9	34456760	34457302	MajorDMR-19-66453	10
chr9	34463465	34463579	MajorDMR-19-66454	3
chr9	34464130	34464188	MajorDMR-19-66455	2
chr9	34501970	34502003	MajorDMR-19-66456	2
chr9	34521992	34522650	MajorDMR-19-66457	8
chr9	34531332	34531517	MajorDMR-19-66458	4
chr9	34560170	34560180	MajorDMR-19-66459	2
chr9	34570400	34570751	MajorDMR-19-66460	11
chr9	34571596	34571600	MajorDMR-19-66461	2
chr9	34575702	34576435	MajorDMR-19-66462	5
chr9	34583689	34583797	MajorDMR-19-66463	3
chr9	34611156	34611527	MajorDMR-19-66464	3
chr9	34614743	34614893	MajorDMR-19-66465	5
chr9	34634694	34635017	MajorDMR-19-66466	3
chr9	34645962	34645980	MajorDMR-19-66467	3
chr9	34654482	34655257	MajorDMR-19-66468	13
chr9	34803764	34803855	MajorDMR-19-66469	2
chr9	34809416	34809476	MajorDMR-19-66470	2
chr9	34957361	34957577	MajorDMR-19-66471	3
chr9	34958665	34959136	MajorDMR-19-66472	9
chr9	34962010	34962567	MajorDMR-19-66473	5
chr9	34963207	34963752	MajorDMR-19-66474	5
chr9	34978125	34978222	MajorDMR-19-66475	2
chr9	34985747	34986156	MajorDMR-19-66476	4
chr9	34986896	34987584	MajorDMR-19-66477	7
chr9	34988293	34988531	MajorDMR-19-66478	4
chr9	34990411	34992817	MajorDMR-19-66479	47
chr9	34993410	34996065	MajorDMR-19-66480	21
chr9	34996829	34997162	MajorDMR-19-66481	6
chr9	34997839	34997889	MajorDMR-19-66482	2
chr9	34998564	34999298	MajorDMR-19-66483	4
chr9	35163071	35163445	MajorDMR-19-66484	4
chr9	35341427	35342762	MajorDMR-19-66485	12
chr9	35344226	35344456	MajorDMR-19-66486	2
chr9	35490980	35491074	MajorDMR-19-66487	4
chr9	35510932	35511098	MajorDMR-19-66488	2
chr9	35539250	35540821	MajorDMR-19-66489	6
chr9	35542772	35543092	MajorDMR-19-66490	3
chr9	35543862	35544065	MajorDMR-19-66491	2
chr9	35545375	35545917	MajorDMR-19-66492	4
chr9	35549279	35549649	MajorDMR-19-66493	6
chr9	35552402	35552649	MajorDMR-19-66494	2
chr9	35553184	35553692	MajorDMR-19-66495	5
chr9	35554309	35554357	MajorDMR-19-66496	2
chr9	35560293	35560515	MajorDMR-19-66497	2
chr9	35561210	35561493	MajorDMR-19-66498	2
chr9	35606269	35606365	MajorDMR-19-66499	2
chr9	35657027	35657127	MajorDMR-19-66500	4
chr9	35661349	35661811	MajorDMR-19-66501	3
chr9	35673717	35673928	MajorDMR-19-66502	4
chr9	35737395	35737402	MajorDMR-19-66503	2
chr9	35741359	35741417	MajorDMR-19-66504	2
chr9	35746312	35746906	MajorDMR-19-66505	7
chr9	35750344	35750374	MajorDMR-19-66506	2
chr9	35763213	35763736	MajorDMR-19-66507	6
chr9	35781379	35782467	MajorDMR-19-66508	6
chr9	35790106	35790218	MajorDMR-19-66509	2
chr9	35790804	35792215	MajorDMR-19-66510	38
chr9	35829901	35830522	MajorDMR-19-66511	4
chr9	35831105	35831443	MajorDMR-19-66512	5
chr9	35832849	35832892	MajorDMR-19-66513	2
chr9	35848401	35848735	MajorDMR-19-66514	5
chr9	35849771	35850458	MajorDMR-19-66515	5
chr9	35872652	35873244	MajorDMR-19-66516	4
chr9	35918357	35918800	MajorDMR-19-66517	14
chr9	35924223	35924789	MajorDMR-19-66518	4
chr9	35954855	35955320	MajorDMR-19-66519	3
chr9	35960377	35960453	MajorDMR-19-66520	2
chr9	35962592	35962774	MajorDMR-19-66521	4
chr9	36029684	36029768	MajorDMR-19-66522	2
chr9	36036450	36036468	MajorDMR-19-66523	2
chr9	36165902	36166312	MajorDMR-19-66524	10
chr9	36207125	36207132	MajorDMR-19-66525	3
chr9	36214191	36214354	MajorDMR-19-66526	2
chr9	36217703	36217847	MajorDMR-19-66527	3
chr9	36218530	36218699	MajorDMR-19-66528	5
chr9	36248161	36248334	MajorDMR-19-66529	3
chr9	36332013	36332210	MajorDMR-19-66530	2
chr9	36398558	36398575	MajorDMR-19-66531	2
chr9	36399244	36399824	MajorDMR-19-66532	3
chr9	36423573	36423595	MajorDMR-19-66533	2
chr9	36500685	36500842	MajorDMR-19-66534	4
chr9	36566868	36567262	MajorDMR-19-66535	7
chr9	36572168	36572375	MajorDMR-19-66536	2
chr9	36597725	36598324	MajorDMR-19-66537	3
chr9	36620834	36621006	MajorDMR-19-66538	2
chr9	36703115	36703254	MajorDMR-19-66539	2
chr9	36765555	36765609	MajorDMR-19-66540	2
chr9	36770150	36770300	MajorDMR-19-66541	5
chr9	36780123	36780338	MajorDMR-19-66542	3
chr9	37080897	37081048	MajorDMR-19-66543	2
chr9	37119916	37119990	MajorDMR-19-66544	3
chr9	37121582	37121688	MajorDMR-19-66545	2
chr9	37202773	37203106	MajorDMR-19-66546	3
chr9	37415108	37415142	MajorDMR-19-66547	4
chr9	37430789	37430877	MajorDMR-19-66548	2
chr9	37449850	37450134	MajorDMR-19-66549	4
chr9	37455380	37455670	MajorDMR-19-66550	2
chr9	37463343	37463567	MajorDMR-19-66551	3
chr9	37472806	37473154	MajorDMR-19-66552	5
chr9	37487278	37487403	MajorDMR-19-66553	2
chr9	37540883	37540888	MajorDMR-19-66554	2
chr9	37566818	37566835	MajorDMR-19-66555	2
chr9	37573485	37575393	MajorDMR-19-66556	14
chr9	37577010	37577080	MajorDMR-19-66557	2
chr9	37581086	37581267	MajorDMR-19-66558	3
chr9	37651825	37652366	MajorDMR-19-66559	13
chr9	37732205	37732397	MajorDMR-19-66560	10
chr9	37778475	37778562	MajorDMR-19-66561	3
chr9	37800169	37800390	MajorDMR-19-66562	8
chr9	37802686	37802937	MajorDMR-19-66563	3
chr9	37890711	37890787	MajorDMR-19-66564	2
chr9	37902701	37903110	MajorDMR-19-66565	2
chr9	37904924	37905278	MajorDMR-19-66566	8
chr9	37921677	37921864	MajorDMR-19-66567	7
chr9	37938347	37938960	MajorDMR-19-66568	20
chr9	37966782	37966807	MajorDMR-19-66569	2
chr9	38018831	38019193	MajorDMR-19-66570	7
chr9	38019702	38019863	MajorDMR-19-66571	4
chr9	38023196	38024812	MajorDMR-19-66572	7
chr9	38051635	38051696	MajorDMR-19-66573	2
chr9	38062756	38062786	MajorDMR-19-66574	2
chr9	38200468	38200965	MajorDMR-19-66575	9
chr9	38276778	38276945	MajorDMR-19-66576	3
chr9	38300075	38300124	MajorDMR-19-66577	2
chr9	38309365	38309628	MajorDMR-19-66578	5
chr9	38352879	38352950	MajorDMR-19-66579	4
chr9	38363030	38363503	MajorDMR-19-66580	7
chr9	38388982	38389537	MajorDMR-19-66581	3
chr9	38424925	38424953	MajorDMR-19-66582	2
chr9	38516202	38516561	MajorDMR-19-66583	4
chr9	38591763	38591951	MajorDMR-19-66584	6
chr9	38652560	38652977	MajorDMR-19-66585	8
chr9	38663335	38663352	MajorDMR-19-66586	2
chr9	38682611	38682740	MajorDMR-19-66587	4
chr9	38727965	38728128	MajorDMR-19-66588	3
chr9	38927552	38927597	MajorDMR-19-66589	2
chr9	38952894	38952911	MajorDMR-19-66590	2
chr9	39028998	39029127	MajorDMR-19-66591	3
chr9	39063042	39063249	MajorDMR-19-66592	2
chr9	39251972	39252019	MajorDMR-19-66593	3
chr9	39409477	39409526	MajorDMR-19-66594	2
chr9	39465011	39465152	MajorDMR-19-66595	3
chr9	39556751	39556831	MajorDMR-19-66596	2
chr9	39781100	39781262	MajorDMR-19-66597	5
chr9	40536636	40537206	MajorDMR-19-66598	12
chr9	40595221	40595321	MajorDMR-19-66599	4
chr9	40632514	40632766	MajorDMR-19-66600	2
chr9	40748498	40748941	MajorDMR-19-66601	9
chr9	40754139	40754501	MajorDMR-19-66602	4
chr9	40755014	40755165	MajorDMR-19-66603	3
chr9	40792606	40792735	MajorDMR-19-66604	2
chr9	41125022	41125168	MajorDMR-19-66605	4
chr9	41127505	41127633	MajorDMR-19-66606	3
chr9	41278854	41278923	MajorDMR-19-66607	3
chr9	41701481	41701773	MajorDMR-19-66608	4
chr9	41890222	41890389	MajorDMR-19-66609	5
chr9	41891080	41891404	MajorDMR-19-66610	2
chr9	42251214	42251842	MajorDMR-19-66611	18
chr9	42269518	42270016	MajorDMR-19-66612	3
chr9	42366582	42366811	MajorDMR-19-66613	3
chr9	42369061	42369071	MajorDMR-19-66614	2
chr9	43132773	43132783	MajorDMR-19-66615	2
chr9	43135098	43135420	MajorDMR-19-66616	10
chr9	43315124	43316137	MajorDMR-19-66617	7
chr9	43500799	43501127	MajorDMR-19-66618	4
chr9	43581773	43582590	MajorDMR-19-66619	12
chr9	43685881	43686693	MajorDMR-19-66620	10
chr9	43724287	43724540	MajorDMR-19-66621	5
chr9	43782579	43783149	MajorDMR-19-66622	9
chr9	44117942	44117964	MajorDMR-19-66623	2
chr9	44990609	44990694	MajorDMR-19-66624	4
chr9	44998870	44998986	MajorDMR-19-66625	9
chr9	45352116	45352404	MajorDMR-19-66626	5
chr9	45356173	45356244	MajorDMR-19-66627	6
chr9	45357152	45357689	MajorDMR-19-66628	3
chr9	45729011	45729519	MajorDMR-19-66629	3
chr9	47185544	47186039	MajorDMR-19-66630	6
chr9	65571140	65571163	MajorDMR-19-66631	2
chr9	66145793	66145935	MajorDMR-19-66632	2
chr9	66487565	66487665	MajorDMR-19-66633	2
chr9	66489249	66489687	MajorDMR-19-66634	12
chr9	66499184	66499563	MajorDMR-19-66635	4
chr9	66520754	66520973	MajorDMR-19-66636	5
chr9	66554550	66554571	MajorDMR-19-66637	2
chr9	67278435	67278450	MajorDMR-19-66638	2
chr9	67328694	67328823	MajorDMR-19-66639	3
chr9	67790849	67791343	MajorDMR-19-66640	4
chr9	67925092	67925328	MajorDMR-19-66641	3
chr9	67927372	67927535	MajorDMR-19-66642	2
chr9	68273965	68274366	MajorDMR-19-66643	2
chr9	68299590	68299608	MajorDMR-19-66644	4
chr9	68376815	68377270	MajorDMR-19-66645	2
chr9	68410769	68410948	MajorDMR-19-66646	2
chr9	68696508	68696561	MajorDMR-19-66647	2
chr9	68726149	68726195	MajorDMR-19-66648	2
chr9	68822824	68823250	MajorDMR-19-66649	7
chr9	69065469	69065536	MajorDMR-19-66650	2
chr9	69160764	69161175	MajorDMR-19-66651	5
chr9	69167391	69167465	MajorDMR-19-66652	3
chr9	69179734	69179827	MajorDMR-19-66653	2
chr9	69182106	69182295	MajorDMR-19-66654	2
chr9	69380198	69380427	MajorDMR-19-66655	3
chr9	69382592	69382814	MajorDMR-19-66656	4
chr9	69639803	69639852	MajorDMR-19-66657	2
chr9	70945676	70945750	MajorDMR-19-66658	3
chr9	70958766	70959026	MajorDMR-19-66659	3
chr9	71052869	71052930	MajorDMR-19-66660	2
chr9	71148540	71148801	MajorDMR-19-66661	4
chr9	71152435	71152768	MajorDMR-19-66662	5
chr9	71199167	71199311	MajorDMR-19-66663	3
chr9	71318596	71318645	MajorDMR-19-66664	3
chr9	71321824	71322184	MajorDMR-19-66665	6
chr9	71365224	71365647	MajorDMR-19-66666	7
chr9	71370987	71371185	MajorDMR-19-66667	2
chr9	71398714	71399138	MajorDMR-19-66668	8
chr9	71423308	71423756	MajorDMR-19-66669	6
chr9	71517923	71518112	MajorDMR-19-66670	4
chr9	71606544	71606553	MajorDMR-19-66671	2
chr9	71678950	71678995	MajorDMR-19-66672	2
chr9	71801680	71802567	MajorDMR-19-66673	8
chr9	71805716	71805798	MajorDMR-19-66674	2
chr9	71819561	71820148	MajorDMR-19-66675	9
chr9	72012180	72012944	MajorDMR-19-66676	11
chr9	72059077	72059272	MajorDMR-19-66677	2
chr9	72060229	72060506	MajorDMR-19-66678	5
chr9	72081278	72081289	MajorDMR-19-66679	2
chr9	72107334	72107638	MajorDMR-19-66680	2
chr9	72110605	72110700	MajorDMR-19-66681	3
chr9	72132225	72132415	MajorDMR-19-66682	3
chr9	72169850	72169947	MajorDMR-19-66683	2
chr9	72184884	72185135	MajorDMR-19-66684	3
chr9	72205485	72206021	MajorDMR-19-66685	8
chr9	72236701	72236850	MajorDMR-19-66686	3
chr9	72237605	72237660	MajorDMR-19-66687	3
chr9	72238998	72239106	MajorDMR-19-66688	2
chr9	72260414	72260824	MajorDMR-19-66689	7
chr9	72285197	72285970	MajorDMR-19-66690	13
chr9	72288392	72288495	MajorDMR-19-66691	4
chr9	72372947	72373353	MajorDMR-19-66692	2
chr9	72377152	72377175	MajorDMR-19-66693	3
chr9	72444019	72444347	MajorDMR-19-66694	8
chr9	72462693	72462860	MajorDMR-19-66695	4
chr9	72776659	72776857	MajorDMR-19-66696	3
chr9	72785250	72785610	MajorDMR-19-66697	6
chr9	72843171	72843538	MajorDMR-19-66698	3
chr9	72876141	72876190	MajorDMR-19-66699	3
chr9	73000264	73000849	MajorDMR-19-66700	6
chr9	73001353	73002187	MajorDMR-19-66701	4
chr9	73004642	73004913	MajorDMR-19-66702	2
chr9	73008119	73008216	MajorDMR-19-66703	2
chr9	73031854	73031954	MajorDMR-19-66704	2
chr9	73135306	73135552	MajorDMR-19-66705	5
chr9	73141871	73142012	MajorDMR-19-66706	2
chr9	73158840	73158975	MajorDMR-19-66707	2
chr9	73168679	73169082	MajorDMR-19-66708	3
chr9	73201700	73201736	MajorDMR-19-66709	2
chr9	73202331	73202726	MajorDMR-19-66710	4
chr9	73215684	73216984	MajorDMR-19-66711	9
chr9	73218157	73218657	MajorDMR-19-66712	3
chr9	73229817	73229839	MajorDMR-19-66713	2
chr9	73230430	73230459	MajorDMR-19-66714	2
chr9	73231380	73232019	MajorDMR-19-66715	8
chr9	73283868	73283987	MajorDMR-19-66716	3
chr9	73539522	73539965	MajorDMR-19-66717	4
chr9	73640233	73640375	MajorDMR-19-66718	4
chr9	73748931	73748947	MajorDMR-19-66719	5
chr9	73900432	73900443	MajorDMR-19-66720	2
chr9	73972276	73972428	MajorDMR-19-66721	4
chr9	73998961	73999483	MajorDMR-19-66722	6
chr9	74060815	74061317	MajorDMR-19-66723	11
chr9	74130686	74131279	MajorDMR-19-66724	3
chr9	74334731	74334753	MajorDMR-19-66725	2
chr9	74361232	74361401	MajorDMR-19-66726	3
chr9	74381859	74382457	MajorDMR-19-66727	5
chr9	74421674	74421684	MajorDMR-19-66728	2
chr9	74654302	74654384	MajorDMR-19-66729	2
chr9	74697129	74697686	MajorDMR-19-66730	3
chr9	74759771	74760059	MajorDMR-19-66731	3
chr9	74762722	74762879	MajorDMR-19-66732	2
chr9	74765063	74765875	MajorDMR-19-66733	12
chr9	74784550	74785151	MajorDMR-19-66734	5
chr9	74791365	74791910	MajorDMR-19-66735	5
chr9	74800342	74800757	MajorDMR-19-66736	6
chr9	74818800	74819270	MajorDMR-19-66737	9
chr9	74833744	74833860	MajorDMR-19-66738	2
chr9	74853923	74854049	MajorDMR-19-66739	3
chr9	74867001	74867334	MajorDMR-19-66740	3
chr9	74869978	74870142	MajorDMR-19-66741	2
chr9	74969589	74970089	MajorDMR-19-66742	2
chr9	74972316	74973723	MajorDMR-19-66743	10
chr9	74974634	74975817	MajorDMR-19-66744	11
chr9	74976488	74976641	MajorDMR-19-66745	2
chr9	75192494	75193844	MajorDMR-19-66746	15
chr9	75296385	75296618	MajorDMR-19-66747	3
chr9	75311033	75311089	MajorDMR-19-66748	2
chr9	75318606	75318792	MajorDMR-19-66749	2
chr9	75368279	75368675	MajorDMR-19-66750	4
chr9	75436927	75437573	MajorDMR-19-66751	4
chr9	75471695	75472365	MajorDMR-19-66752	9
chr9	75600027	75600122	MajorDMR-19-66753	3
chr9	75626056	75626637	MajorDMR-19-66754	3
chr9	75694916	75695012	MajorDMR-19-66755	2
chr9	75764712	75764730	MajorDMR-19-66756	2
chr9	75815670	75816284	MajorDMR-19-66757	7
chr9	76212840	76213036	MajorDMR-19-66758	2
chr9	76730949	76731016	MajorDMR-19-66759	4
chr9	76899435	76899982	MajorDMR-19-66760	9
chr9	76974254	76974354	MajorDMR-19-66761	3
chr9	77059472	77059663	MajorDMR-19-66762	6
chr9	77297878	77298247	MajorDMR-19-66763	3
chr9	77343155	77344615	MajorDMR-19-66764	9
chr9	77502714	77502947	MajorDMR-19-66765	2
chr9	77548713	77548901	MajorDMR-19-66766	3
chr9	77568528	77568749	MajorDMR-19-66767	2
chr9	77653772	77654323	MajorDMR-19-66768	5
chr9	77679449	77679866	MajorDMR-19-66769	2
chr9	78254124	78254176	MajorDMR-19-66770	2
chr9	78281919	78282012	MajorDMR-19-66771	3
chr9	78525067	78526427	MajorDMR-19-66772	8
chr9	78660116	78660422	MajorDMR-19-66773	2
chr9	78990383	78990558	MajorDMR-19-66774	2
chr9	79008401	79008478	MajorDMR-19-66775	3
chr9	79073683	79073737	MajorDMR-19-66776	2
chr9	79075273	79075387	MajorDMR-19-66777	4
chr9	79224969	79224992	MajorDMR-19-66778	2
chr9	79235657	79235809	MajorDMR-19-66779	2
chr9	79291712	79291764	MajorDMR-19-66780	2
chr9	79305923	79306758	MajorDMR-19-66781	6
chr9	79307566	79307765	MajorDMR-19-66782	2
chr9	79331306	79331488	MajorDMR-19-66783	3
chr9	79483788	79484370	MajorDMR-19-66784	14
chr9	79488665	79488957	MajorDMR-19-66785	3
chr9	79520211	79520221	MajorDMR-19-66786	2
chr9	79625226	79625351	MajorDMR-19-66787	2
chr9	79793637	79794263	MajorDMR-19-66788	3
chr9	80049254	80049299	MajorDMR-19-66789	2
chr9	80050709	80050921	MajorDMR-19-66790	2
chr9	80091236	80091385	MajorDMR-19-66791	2
chr9	80200060	80200106	MajorDMR-19-66792	2
chr9	80335204	80335275	MajorDMR-19-66793	2
chr9	80343450	80343834	MajorDMR-19-66794	5
chr9	80346774	80347135	MajorDMR-19-66795	8
chr9	80360052	80360072	MajorDMR-19-66796	2
chr9	80454973	80454979	MajorDMR-19-66797	2
chr9	80463809	80464103	MajorDMR-19-66798	5
chr9	80496176	80496243	MajorDMR-19-66799	2
chr9	80512021	80512363	MajorDMR-19-66800	3
chr9	80553681	80553763	MajorDMR-19-66801	5
chr9	80580477	80580825	MajorDMR-19-66802	4
chr9	80588150	80588340	MajorDMR-19-66803	3
chr9	80622292	80622401	MajorDMR-19-66804	3
chr9	80717575	80717767	MajorDMR-19-66805	2
chr9	80851934	80851966	MajorDMR-19-66806	2
chr9	80854190	80854585	MajorDMR-19-66807	2
chr9	80930000	80930023	MajorDMR-19-66808	2
chr9	81053498	81054172	MajorDMR-19-66809	8
chr9	81148445	81148840	MajorDMR-19-66810	3
chr9	81731630	81731929	MajorDMR-19-66811	6
chr9	81744794	81744855	MajorDMR-19-66812	3
chr9	81870209	81873178	MajorDMR-19-66813	46
chr9	81879594	81879674	MajorDMR-19-66814	2
chr9	81892891	81893216	MajorDMR-19-66815	20
chr9	82010732	82010870	MajorDMR-19-66816	5
chr9	82096791	82096799	MajorDMR-19-66817	2
chr9	82177567	82177672	MajorDMR-19-66818	2
chr9	82277407	82279106	MajorDMR-19-66819	21
chr9	82357409	82357647	MajorDMR-19-66820	4
chr9	82408535	82408546	MajorDMR-19-66821	2
chr9	82554725	82555010	MajorDMR-19-66822	6
chr9	82591702	82592254	MajorDMR-19-66823	8
chr9	82772681	82772703	MajorDMR-19-66824	2
chr9	83647321	83647642	MajorDMR-19-66825	3
chr9	83719069	83719094	MajorDMR-19-66826	3
chr9	84010109	84010312	MajorDMR-19-66827	3
chr9	84011435	84011724	MajorDMR-19-66828	8
chr9	84047308	84047464	MajorDMR-19-66829	6
chr9	84113551	84114705	MajorDMR-19-66830	14
chr9	84179564	84179976	MajorDMR-19-66831	8
chr9	84205405	84205518	MajorDMR-19-66832	2
chr9	84280092	84280559	MajorDMR-19-66833	7
chr9	84392466	84392728	MajorDMR-19-66834	3
chr9	84438909	84439166	MajorDMR-19-66835	4
chr9	84501842	84502029	MajorDMR-19-66836	2
chr9	84635178	84635206	MajorDMR-19-66837	2
chr9	84637102	84637235	MajorDMR-19-66838	2
chr9	84646695	84646725	MajorDMR-19-66839	2
chr9	84649982	84650343	MajorDMR-19-66840	2
chr9	84763983	84764161	MajorDMR-19-66841	5
chr9	84870613	84870745	MajorDMR-19-66842	2
chr9	84923554	84923760	MajorDMR-19-66843	3
chr9	85420066	85420081	MajorDMR-19-66844	2
chr9	85696553	85697080	MajorDMR-19-66845	4
chr9	85800793	85801252	MajorDMR-19-66846	7
chr9	85813887	85814493	MajorDMR-19-66847	6
chr9	85896512	85896823	MajorDMR-19-66848	5
chr9	85919664	85919973	MajorDMR-19-66849	8
chr9	85948930	85949270	MajorDMR-19-66850	2
chr9	85964178	85964304	MajorDMR-19-66851	2
chr9	86019027	86019237	MajorDMR-19-66852	2
chr9	86020608	86020848	MajorDMR-19-66853	4
chr9	86052777	86053262	MajorDMR-19-66854	9
chr9	86064195	86064251	MajorDMR-19-66855	2
chr9	86081756	86081843	MajorDMR-19-66856	2
chr9	86124258	86124777	MajorDMR-19-66857	10
chr9	86245896	86246420	MajorDMR-19-66858	9
chr9	86285500	86285579	MajorDMR-19-66859	3
chr9	86301531	86301556	MajorDMR-19-66860	2
chr9	86345052	86345320	MajorDMR-19-66861	3
chr9	86451951	86452000	MajorDMR-19-66862	2
chr9	86581522	86581531	MajorDMR-19-66863	2
chr9	86582737	86583033	MajorDMR-19-66864	3
chr9	86584398	86585198	MajorDMR-19-66865	4
chr9	86585817	86585866	MajorDMR-19-66866	2
chr9	86590436	86590508	MajorDMR-19-66867	4
chr9	86591179	86592988	MajorDMR-19-66868	11
chr9	86822208	86822629	MajorDMR-19-66869	3
chr9	86886823	86887283	MajorDMR-19-66870	18
chr9	86989578	86989737	MajorDMR-19-66871	2
chr9	87026755	87027066	MajorDMR-19-66872	5
chr9	87050974	87052174	MajorDMR-19-66873	12
chr9	87267587	87268009	MajorDMR-19-66874	4
chr9	87285829	87287294	MajorDMR-19-66875	15
chr9	87287864	87289541	MajorDMR-19-66876	13
chr9	87291167	87291630	MajorDMR-19-66877	8
chr9	87292194	87292411	MajorDMR-19-66878	3
chr9	87296458	87296583	MajorDMR-19-66879	3
chr9	87297607	87297729	MajorDMR-19-66880	3
chr9	87300355	87301499	MajorDMR-19-66881	8
chr9	87304006	87304036	MajorDMR-19-66882	2
chr9	87305318	87305613	MajorDMR-19-66883	2
chr9	87309963	87310076	MajorDMR-19-66884	2
chr9	87312107	87312410	MajorDMR-19-66885	4
chr9	87314595	87317229	MajorDMR-19-66886	19
chr9	87318326	87318441	MajorDMR-19-66887	2
chr9	87319205	87319213	MajorDMR-19-66888	2
chr9	87323140	87323403	MajorDMR-19-66889	2
chr9	87325766	87327743	MajorDMR-19-66890	16
chr9	87328933	87329169	MajorDMR-19-66891	2
chr9	87330137	87330448	MajorDMR-19-66892	2
chr9	87333740	87333906	MajorDMR-19-66893	3
chr9	87350313	87351889	MajorDMR-19-66894	15
chr9	87361201	87361231	MajorDMR-19-66895	2
chr9	87365564	87365589	MajorDMR-19-66896	2
chr9	87366734	87367509	MajorDMR-19-66897	6
chr9	87368926	87369838	MajorDMR-19-66898	9
chr9	87371030	87371448	MajorDMR-19-66899	5
chr9	87374131	87374306	MajorDMR-19-66900	2
chr9	87388448	87388559	MajorDMR-19-66901	3
chr9	87392472	87393741	MajorDMR-19-66902	12
chr9	87396779	87397685	MajorDMR-19-66903	12
chr9	87399476	87399854	MajorDMR-19-66904	3
chr9	87400432	87400555	MajorDMR-19-66905	2
chr9	87408008	87408787	MajorDMR-19-66906	5
chr9	87414346	87414646	MajorDMR-19-66907	2
chr9	87416622	87417210	MajorDMR-19-66908	3
chr9	87422539	87423897	MajorDMR-19-66909	6
chr9	87433804	87433874	MajorDMR-19-66910	5
chr9	87446838	87447892	MajorDMR-19-66911	14
chr9	87450619	87450947	MajorDMR-19-66912	5
chr9	87454377	87455080	MajorDMR-19-66913	13
chr9	87460414	87460511	MajorDMR-19-66914	2
chr9	87461398	87461772	MajorDMR-19-66915	5
chr9	87473508	87473964	MajorDMR-19-66916	8
chr9	87475344	87476904	MajorDMR-19-66917	16
chr9	87477405	87478140	MajorDMR-19-66918	6
chr9	87480206	87480701	MajorDMR-19-66919	2
chr9	87481483	87481952	MajorDMR-19-66920	4
chr9	87485924	87486285	MajorDMR-19-66921	2
chr9	87488260	87488345	MajorDMR-19-66922	3
chr9	87495481	87495715	MajorDMR-19-66923	4
chr9	87499017	87499430	MajorDMR-19-66924	2
chr9	87501474	87503506	MajorDMR-19-66925	16
chr9	87506408	87506869	MajorDMR-19-66926	2
chr9	87508885	87509224	MajorDMR-19-66927	6
chr9	87513434	87513779	MajorDMR-19-66928	2
chr9	87531787	87533020	MajorDMR-19-66929	9
chr9	87533631	87533666	MajorDMR-19-66930	4
chr9	87537102	87537516	MajorDMR-19-66931	4
chr9	87539504	87539532	MajorDMR-19-66932	3
chr9	87546658	87546854	MajorDMR-19-66933	2
chr9	87551380	87553099	MajorDMR-19-66934	8
chr9	87558528	87559303	MajorDMR-19-66935	7
chr9	87560691	87561254	MajorDMR-19-66936	3
chr9	87562446	87562940	MajorDMR-19-66937	6
chr9	87564884	87565366	MajorDMR-19-66938	7
chr9	87565959	87566189	MajorDMR-19-66939	6
chr9	87568425	87568835	MajorDMR-19-66940	2
chr9	87574432	87574531	MajorDMR-19-66941	3
chr9	87579427	87579474	MajorDMR-19-66942	3
chr9	87581991	87582672	MajorDMR-19-66943	10
chr9	87583631	87584797	MajorDMR-19-66944	6
chr9	87593295	87593505	MajorDMR-19-66945	2
chr9	87604758	87606785	MajorDMR-19-66946	29
chr9	87607459	87607868	MajorDMR-19-66947	3
chr9	87609505	87609597	MajorDMR-19-66948	2
chr9	87629844	87630347	MajorDMR-19-66949	2
chr9	87639215	87640021	MajorDMR-19-66950	6
chr9	87643728	87643767	MajorDMR-19-66951	2
chr9	87653826	87655949	MajorDMR-19-66952	29
chr9	87658221	87658655	MajorDMR-19-66953	6
chr9	87724597	87724999	MajorDMR-19-66954	2
chr9	87731072	87731797	MajorDMR-19-66955	5
chr9	87752163	87752299	MajorDMR-19-66956	5
chr9	87766836	87767016	MajorDMR-19-66957	5
chr9	87772171	87772331	MajorDMR-19-66958	3
chr9	87793287	87793481	MajorDMR-19-66959	4
chr9	87819146	87819602	MajorDMR-19-66960	6
chr9	87827423	87827436	MajorDMR-19-66961	2
chr9	87830409	87830602	MajorDMR-19-66962	3
chr9	87874009	87874205	MajorDMR-19-66963	4
chr9	87901310	87901355	MajorDMR-19-66964	4
chr9	88002075	88002123	MajorDMR-19-66965	2
chr9	88002730	88003077	MajorDMR-19-66966	6
chr9	88007257	88007434	MajorDMR-19-66967	5
chr9	88008251	88009142	MajorDMR-19-66968	5
chr9	88022925	88023080	MajorDMR-19-66969	3
chr9	88030165	88030316	MajorDMR-19-66970	2
chr9	88032733	88033005	MajorDMR-19-66971	4
chr9	88039965	88039989	MajorDMR-19-66972	2
chr9	88045426	88046458	MajorDMR-19-66973	26
chr9	88050332	88050350	MajorDMR-19-66974	2
chr9	88054826	88054836	MajorDMR-19-66975	2
chr9	88058480	88058676	MajorDMR-19-66976	4
chr9	88136142	88137134	MajorDMR-19-66977	25
chr9	88215729	88215858	MajorDMR-19-66978	2
chr9	88224991	88225004	MajorDMR-19-66979	2
chr9	88241738	88241773	MajorDMR-19-66980	2
chr9	88355163	88355760	MajorDMR-19-66981	4
chr9	88401378	88401460	MajorDMR-19-66982	2
chr9	88575689	88575793	MajorDMR-19-66983	3
chr9	88577510	88577650	MajorDMR-19-66984	2
chr9	88593485	88593677	MajorDMR-19-66985	3
chr9	88645183	88645520	MajorDMR-19-66986	2
chr9	88648448	88648505	MajorDMR-19-66987	2
chr9	88687400	88687411	MajorDMR-19-66988	2
chr9	88692238	88692503	MajorDMR-19-66989	6
chr9	88694931	88695073	MajorDMR-19-66990	4
chr9	88713337	88713461	MajorDMR-19-66991	2
chr9	88731283	88731759	MajorDMR-19-66992	11
chr9	88732886	88732898	MajorDMR-19-66993	2
chr9	88750355	88750749	MajorDMR-19-66994	6
chr9	88854075	88854154	MajorDMR-19-66995	5
chr9	88872610	88872791	MajorDMR-19-66996	2
chr9	88889733	88889939	MajorDMR-19-66997	4
chr9	88898261	88898512	MajorDMR-19-66998	4
chr9	88902146	88902379	MajorDMR-19-66999	3
chr9	88939267	88939337	MajorDMR-19-67000	2
chr9	88943118	88943271	MajorDMR-19-67001	2
chr9	88970135	88970291	MajorDMR-19-67002	3
chr9	89020761	89021278	MajorDMR-19-67003	3
chr9	89048977	89049430	MajorDMR-19-67004	2
chr9	89069577	89070065	MajorDMR-19-67005	7
chr9	89170648	89171099	MajorDMR-19-67006	5
chr9	89370755	89371009	MajorDMR-19-67007	2
chr9	89763900	89764016	MajorDMR-19-67008	2
chr9	89909461	89909860	MajorDMR-19-67009	8
chr9	89961107	89961364	MajorDMR-19-67010	3
chr9	90075876	90076398	MajorDMR-19-67011	4
chr9	90079067	90079395	MajorDMR-19-67012	5
chr9	90090521	90090593	MajorDMR-19-67013	2
chr9	90111910	90112102	MajorDMR-19-67014	3
chr9	90113978	90116011	MajorDMR-19-67015	17
chr9	90122597	90122728	MajorDMR-19-67016	4
chr9	90124516	90124857	MajorDMR-19-67017	14
chr9	90127383	90127469	MajorDMR-19-67018	2
chr9	90129590	90130120	MajorDMR-19-67019	5
chr9	90152571	90153315	MajorDMR-19-67020	8
chr9	90161714	90161945	MajorDMR-19-67021	4
chr9	90169549	90169601	MajorDMR-19-67022	2
chr9	90170733	90170879	MajorDMR-19-67023	2
chr9	90181866	90183165	MajorDMR-19-67024	24
chr9	90187212	90187267	MajorDMR-19-67025	3
chr9	90192990	90193461	MajorDMR-19-67026	2
chr9	90202155	90202160	MajorDMR-19-67027	2
chr9	90210781	90210829	MajorDMR-19-67028	2
chr9	90213142	90213298	MajorDMR-19-67029	5
chr9	90222356	90222396	MajorDMR-19-67030	2
chr9	90223491	90224273	MajorDMR-19-67031	11
chr9	90225174	90225797	MajorDMR-19-67032	8
chr9	90234739	90234932	MajorDMR-19-67033	4
chr9	90235808	90235967	MajorDMR-19-67034	2
chr9	90255256	90255582	MajorDMR-19-67035	4
chr9	90265725	90265784	MajorDMR-19-67036	3
chr9	90271436	90271735	MajorDMR-19-67037	8
chr9	90276754	90276777	MajorDMR-19-67038	2
chr9	90293320	90293503	MajorDMR-19-67039	4
chr9	90299411	90299849	MajorDMR-19-67040	6
chr9	90322842	90323083	MajorDMR-19-67041	2
chr9	90329014	90329140	MajorDMR-19-67042	2
chr9	90340216	90340264	MajorDMR-19-67043	2
chr9	90452161	90452819	MajorDMR-19-67044	9
chr9	90486905	90487252	MajorDMR-19-67045	8
chr9	90588165	90588796	MajorDMR-19-67046	8
chr9	90590038	90590071	MajorDMR-19-67047	2
chr9	90664911	90665256	MajorDMR-19-67048	8
chr9	90797706	90797821	MajorDMR-19-67049	2
chr9	90830473	90830732	MajorDMR-19-67050	3
chr9	90896075	90896526	MajorDMR-19-67051	9
chr9	91001980	91002115	MajorDMR-19-67052	3
chr9	91004669	91004910	MajorDMR-19-67053	3
chr9	91010136	91010330	MajorDMR-19-67054	3
chr9	91012458	91012515	MajorDMR-19-67055	2
chr9	91014772	91015046	MajorDMR-19-67056	5
chr9	91024291	91024421	MajorDMR-19-67057	4
chr9	91035857	91035929	MajorDMR-19-67058	2
chr9	91043466	91043720	MajorDMR-19-67059	3
chr9	91051108	91051628	MajorDMR-19-67060	3
chr9	91052546	91052600	MajorDMR-19-67061	2
chr9	91069819	91070102	MajorDMR-19-67062	3
chr9	91075459	91075741	MajorDMR-19-67063	2
chr9	91083286	91083304	MajorDMR-19-67064	3
chr9	91091555	91091760	MajorDMR-19-67065	2
chr9	91152547	91152633	MajorDMR-19-67066	3
chr9	91186498	91186764	MajorDMR-19-67067	5
chr9	91198917	91199016	MajorDMR-19-67068	2
chr9	91256106	91256593	MajorDMR-19-67069	5
chr9	91260561	91260887	MajorDMR-19-67070	3
chr9	91267121	91267542	MajorDMR-19-67071	7
chr9	91269355	91269927	MajorDMR-19-67072	5
chr9	91309546	91310053	MajorDMR-19-67073	13
chr9	91312834	91313034	MajorDMR-19-67074	3
chr9	91348663	91348863	MajorDMR-19-67075	6
chr9	91357427	91357823	MajorDMR-19-67076	7
chr9	91365824	91366278	MajorDMR-19-67077	4
chr9	91428676	91428864	MajorDMR-19-67078	6
chr9	91429445	91429870	MajorDMR-19-67079	5
chr9	91430377	91430539	MajorDMR-19-67080	3
chr9	91564353	91564613	MajorDMR-19-67081	7
chr9	91609885	91609958	MajorDMR-19-67082	2
chr9	91615388	91616590	MajorDMR-19-67083	18
chr9	91618326	91618639	MajorDMR-19-67084	2
chr9	91622175	91623210	MajorDMR-19-67085	7
chr9	91626539	91626549	MajorDMR-19-67086	2
chr9	91637344	91637676	MajorDMR-19-67087	3
chr9	91647433	91647672	MajorDMR-19-67088	5
chr9	91653161	91654238	MajorDMR-19-67089	8
chr9	91657131	91657209	MajorDMR-19-67090	2
chr9	91657913	91658184	MajorDMR-19-67091	6
chr9	91693865	91694025	MajorDMR-19-67092	2
chr9	91694692	91694864	MajorDMR-19-67093	2
chr9	91710761	91710858	MajorDMR-19-67094	2
chr9	91746406	91746523	MajorDMR-19-67095	2
chr9	91752772	91752999	MajorDMR-19-67096	5
chr9	91759950	91760307	MajorDMR-19-67097	5
chr9	91768261	91768356	MajorDMR-19-67098	4
chr9	91786369	91787522	MajorDMR-19-67099	8
chr9	91788200	91788410	MajorDMR-19-67100	4
chr9	91789301	91789944	MajorDMR-19-67101	11
chr9	91790703	91791209	MajorDMR-19-67102	11
chr9	91791787	91791867	MajorDMR-19-67103	2
chr9	91793892	91794219	MajorDMR-19-67104	6
chr9	91795994	91796070	MajorDMR-19-67105	3
chr9	91802100	91802581	MajorDMR-19-67106	5
chr9	91832583	91833145	MajorDMR-19-67107	9
chr9	91849122	91849440	MajorDMR-19-67108	5
chr9	91849955	91850178	MajorDMR-19-67109	3
chr9	91867787	91868130	MajorDMR-19-67110	6
chr9	91973614	91974157	MajorDMR-19-67111	3
chr9	91974756	91975007	MajorDMR-19-67112	4
chr9	91975636	91975804	MajorDMR-19-67113	4
chr9	91984727	91984766	MajorDMR-19-67114	2
chr9	92001926	92002985	MajorDMR-19-67115	15
chr9	92008853	92009120	MajorDMR-19-67116	7
chr9	92033659	92033873	MajorDMR-19-67117	8
chr9	92048885	92049291	MajorDMR-19-67118	8
chr9	92050312	92050630	MajorDMR-19-67119	2
chr9	92059577	92059676	MajorDMR-19-67120	3
chr9	92063384	92064011	MajorDMR-19-67121	16
chr9	92074288	92074358	MajorDMR-19-67122	2
chr9	92076257	92076340	MajorDMR-19-67123	2
chr9	92089147	92089408	MajorDMR-19-67124	5
chr9	92097278	92098110	MajorDMR-19-67125	13
chr9	92104071	92104088	MajorDMR-19-67126	2
chr9	92104687	92105489	MajorDMR-19-67127	7
chr9	92108100	92108539	MajorDMR-19-67128	4
chr9	92110578	92110594	MajorDMR-19-67129	3
chr9	92144318	92144749	MajorDMR-19-67130	2
chr9	92148388	92148983	MajorDMR-19-67131	9
chr9	92149508	92149698	MajorDMR-19-67132	4
chr9	92157213	92158480	MajorDMR-19-67133	13
chr9	92222176	92222566	MajorDMR-19-67134	8
chr9	92457258	92457628	MajorDMR-19-67135	7
chr9	92690019	92690043	MajorDMR-19-67136	2
chr9	92832507	92832678	MajorDMR-19-67137	3
chr9	92845876	92846000	MajorDMR-19-67138	4
chr9	92858194	92858229	MajorDMR-19-67139	6
chr9	92989023	92989412	MajorDMR-19-67140	3
chr9	93035317	93035487	MajorDMR-19-67141	3
chr9	93063571	93064010	MajorDMR-19-67142	5
chr9	93167389	93168267	MajorDMR-19-67143	4
chr9	93279613	93279703	MajorDMR-19-67144	2
chr9	93308655	93308792	MajorDMR-19-67145	5
chr9	93373439	93374372	MajorDMR-19-67146	5
chr9	93391718	93391831	MajorDMR-19-67147	2
chr9	93401984	93402811	MajorDMR-19-67148	9
chr9	93403363	93404795	MajorDMR-19-67149	8
chr9	93405529	93405813	MajorDMR-19-67150	4
chr9	93446992	93447458	MajorDMR-19-67151	6
chr9	93613864	93613906	MajorDMR-19-67152	2
chr9	93617910	93618058	MajorDMR-19-67153	2
chr9	93633485	93634190	MajorDMR-19-67154	3
chr9	93667090	93667478	MajorDMR-19-67155	4
chr9	93731456	93731871	MajorDMR-19-67156	5
chr9	93833900	93834816	MajorDMR-19-67157	8
chr9	93881804	93882428	MajorDMR-19-67158	7
chr9	93945199	93945261	MajorDMR-19-67159	3
chr9	93954547	93954642	MajorDMR-19-67160	6
chr9	94009023	94009538	MajorDMR-19-67161	6
chr9	94033466	94034254	MajorDMR-19-67162	3
chr9	94048433	94048530	MajorDMR-19-67163	2
chr9	94054198	94054404	MajorDMR-19-67164	2
chr9	94104080	94104230	MajorDMR-19-67165	2
chr9	94122206	94122862	MajorDMR-19-67166	6
chr9	94124495	94125274	MajorDMR-19-67167	6
chr9	94170319	94170427	MajorDMR-19-67168	2
chr9	94172509	94172746	MajorDMR-19-67169	7
chr9	94181700	94183420	MajorDMR-19-67170	19
chr9	94245866	94245899	MajorDMR-19-67171	2
chr9	94277415	94278060	MajorDMR-19-67172	14
chr9	94346399	94346420	MajorDMR-19-67173	2
chr9	94443522	94444501	MajorDMR-19-67174	11
chr9	94477294	94477728	MajorDMR-19-67175	8
chr9	94491007	94491463	MajorDMR-19-67176	5
chr9	94502781	94503223	MajorDMR-19-67177	7
chr9	94512564	94512882	MajorDMR-19-67178	7
chr9	94600604	94601530	MajorDMR-19-67179	22
chr9	94610351	94610451	MajorDMR-19-67180	2
chr9	94635967	94636062	MajorDMR-19-67181	2
chr9	94708062	94708248	MajorDMR-19-67182	7
chr9	94822392	94822410	MajorDMR-19-67183	2
chr9	94915795	94915907	MajorDMR-19-67184	2
chr9	94928683	94928695	MajorDMR-19-67185	2
chr9	94943221	94943396	MajorDMR-19-67186	5
chr9	94973863	94974117	MajorDMR-19-67187	3
chr9	94977007	94977183	MajorDMR-19-67188	6
chr9	94986217	94986715	MajorDMR-19-67189	3
chr9	95004966	95005322	MajorDMR-19-67190	2
chr9	95056726	95056817	MajorDMR-19-67191	2
chr9	95112227	95112889	MajorDMR-19-67192	5
chr9	95258622	95259105	MajorDMR-19-67193	4
chr9	95268855	95268903	MajorDMR-19-67194	3
chr9	95369529	95369568	MajorDMR-19-67195	2
chr9	95371218	95371367	MajorDMR-19-67196	4
chr9	95421871	95422467	MajorDMR-19-67197	4
chr9	95427251	95427422	MajorDMR-19-67198	4
chr9	95433704	95433873	MajorDMR-19-67199	2
chr9	95478299	95478307	MajorDMR-19-67200	2
chr9	95485534	95485562	MajorDMR-19-67201	2
chr9	95487214	95487228	MajorDMR-19-67202	2
chr9	95489258	95489277	MajorDMR-19-67203	2
chr9	95491625	95492315	MajorDMR-19-67204	5
chr9	95493698	95493702	MajorDMR-19-67205	2
chr9	95501112	95501439	MajorDMR-19-67206	5
chr9	95511695	95512568	MajorDMR-19-67207	8
chr9	95522558	95523159	MajorDMR-19-67208	7
chr9	95524610	95525531	MajorDMR-19-67209	9
chr9	95558328	95558695	MajorDMR-19-67210	5
chr9	95623970	95624035	MajorDMR-19-67211	2
chr9	95638852	95638892	MajorDMR-19-67212	3
chr9	95710268	95710715	MajorDMR-19-67213	12
chr9	95716242	95716271	MajorDMR-19-67214	2
chr9	95766193	95766225	MajorDMR-19-67215	5
chr9	95861576	95862123	MajorDMR-19-67216	3
chr9	95898078	95898541	MajorDMR-19-67217	6
chr9	95918116	95918773	MajorDMR-19-67218	6
chr9	95935078	95935172	MajorDMR-19-67219	3
chr9	95947617	95950603	MajorDMR-19-67220	45
chr9	95951794	95952874	MajorDMR-19-67221	10
chr9	95955685	95957037	MajorDMR-19-67222	13
chr9	95960609	95961024	MajorDMR-19-67223	3
chr9	95963244	95964859	MajorDMR-19-67224	27
chr9	95965712	95971627	MajorDMR-19-67225	67
chr9	95987725	95988322	MajorDMR-19-67226	7
chr9	95997629	95997940	MajorDMR-19-67227	8
chr9	96001406	96001469	MajorDMR-19-67228	2
chr9	96004809	96004890	MajorDMR-19-67229	3
chr9	96006532	96006640	MajorDMR-19-67230	3
chr9	96011333	96011343	MajorDMR-19-67231	2
chr9	96016610	96016972	MajorDMR-19-67232	2
chr9	96017487	96017812	MajorDMR-19-67233	7
chr9	96027970	96028250	MajorDMR-19-67234	7
chr9	96028814	96028941	MajorDMR-19-67235	3
chr9	96057458	96057587	MajorDMR-19-67236	9
chr9	96060666	96060760	MajorDMR-19-67237	5
chr9	96061848	96061944	MajorDMR-19-67238	3
chr9	96066509	96067365	MajorDMR-19-67239	9
chr9	96082389	96082611	MajorDMR-19-67240	3
chr9	96108101	96108411	MajorDMR-19-67241	9
chr9	96109144	96109350	MajorDMR-19-67242	5
chr9	96145182	96145207	MajorDMR-19-67243	2
chr9	96186860	96186976	MajorDMR-19-67244	3
chr9	96212549	96212699	MajorDMR-19-67245	2
chr9	96219706	96219816	MajorDMR-19-67246	2
chr9	96233309	96233643	MajorDMR-19-67247	5
chr9	96238145	96238397	MajorDMR-19-67248	3
chr9	96286759	96286928	MajorDMR-19-67249	4
chr9	96337437	96337786	MajorDMR-19-67250	9
chr9	96340245	96340609	MajorDMR-19-67251	4
chr9	96344064	96344311	MajorDMR-19-67252	3
chr9	96625934	96626457	MajorDMR-19-67253	18
chr9	96736643	96736748	MajorDMR-19-67254	3
chr9	96793630	96794054	MajorDMR-19-67255	9
chr9	96845550	96847041	MajorDMR-19-67256	25
chr9	96873273	96873376	MajorDMR-19-67257	2
chr9	96902393	96902591	MajorDMR-19-67258	3
chr9	96921813	96921980	MajorDMR-19-67259	2
chr9	96943343	96944016	MajorDMR-19-67260	4
chr9	96997441	96997683	MajorDMR-19-67261	6
chr9	97054925	97054944	MajorDMR-19-67262	2
chr9	97061306	97061833	MajorDMR-19-67263	5
chr9	97165878	97166212	MajorDMR-19-67264	2
chr9	97280194	97280327	MajorDMR-19-67265	3
chr9	97419114	97419327	MajorDMR-19-67266	6
chr9	97489724	97489996	MajorDMR-19-67267	3
chr9	97521690	97522207	MajorDMR-19-67268	3
chr9	97535349	97535382	MajorDMR-19-67269	2
chr9	97662890	97663143	MajorDMR-19-67270	5
chr9	97675304	97675416	MajorDMR-19-67271	2
chr9	97676614	97676690	MajorDMR-19-67272	2
chr9	97691365	97691435	MajorDMR-19-67273	2
chr9	97699561	97699655	MajorDMR-19-67274	3
chr9	97707618	97708100	MajorDMR-19-67275	11
chr9	97710759	97711388	MajorDMR-19-67276	5
chr9	97715307	97715350	MajorDMR-19-67277	3
chr9	97716031	97716105	MajorDMR-19-67278	3
chr9	97719149	97719283	MajorDMR-19-67279	4
chr9	97747345	97747716	MajorDMR-19-67280	5
chr9	97766035	97766192	MajorDMR-19-67281	4
chr9	97767909	97769725	MajorDMR-19-67282	16
chr9	97780694	97781364	MajorDMR-19-67283	14
chr9	97803363	97803404	MajorDMR-19-67284	2
chr9	97803916	97804068	MajorDMR-19-67285	2
chr9	97817738	97819627	MajorDMR-19-67286	20
chr9	97824617	97825041	MajorDMR-19-67287	8
chr9	97827797	97827838	MajorDMR-19-67288	2
chr9	97844997	97845116	MajorDMR-19-67289	4
chr9	97864335	97864353	MajorDMR-19-67290	2
chr9	97878982	97879243	MajorDMR-19-67291	2
chr9	97889638	97890532	MajorDMR-19-67292	10
chr9	98075145	98075341	MajorDMR-19-67293	2
chr9	98125644	98125738	MajorDMR-19-67294	3
chr9	98195590	98195897	MajorDMR-19-67295	2
chr9	98221974	98222339	MajorDMR-19-67296	7
chr9	98224148	98224599	MajorDMR-19-67297	8
chr9	98256075	98256750	MajorDMR-19-67298	33
chr9	98258285	98258517	MajorDMR-19-67299	3
chr9	98279959	98280354	MajorDMR-19-67300	8
chr9	98368444	98369321	MajorDMR-19-67301	6
chr9	98407833	98407880	MajorDMR-19-67302	2
chr9	98534005	98534009	MajorDMR-19-67303	2
chr9	98550772	98551266	MajorDMR-19-67304	6
chr9	98639137	98639558	MajorDMR-19-67305	3
chr9	98702655	98702859	MajorDMR-19-67306	2
chr9	98741804	98741936	MajorDMR-19-67307	3
chr9	98901657	98902461	MajorDMR-19-67308	14
chr9	98911336	98911781	MajorDMR-19-67309	6
chr9	98918567	98918904	MajorDMR-19-67310	3
chr9	98949700	98949708	MajorDMR-19-67311	2
chr9	98980833	98980994	MajorDMR-19-67312	3
chr9	99055989	99056032	MajorDMR-19-67313	2
chr9	99062344	99062382	MajorDMR-19-67314	3
chr9	99106262	99106789	MajorDMR-19-67315	5
chr9	99213879	99213897	MajorDMR-19-67316	2
chr9	99214462	99215364	MajorDMR-19-67317	3
chr9	99216054	99216217	MajorDMR-19-67318	2
chr9	99250342	99250507	MajorDMR-19-67319	8
chr9	99255364	99255608	MajorDMR-19-67320	5
chr9	99321532	99322297	MajorDMR-19-67321	6
chr9	99370041	99370763	MajorDMR-19-67322	4
chr9	99374090	99375157	MajorDMR-19-67323	12
chr9	99379733	99380568	MajorDMR-19-67324	25
chr9	99391694	99391748	MajorDMR-19-67325	3
chr9	99416410	99416630	MajorDMR-19-67326	2
chr9	99449632	99449717	MajorDMR-19-67327	3
chr9	99483850	99484114	MajorDMR-19-67328	3
chr9	99487946	99487973	MajorDMR-19-67329	2
chr9	99539356	99539831	MajorDMR-19-67330	4
chr9	99541027	99541633	MajorDMR-19-67331	3
chr9	99746625	99746778	MajorDMR-19-67332	2
chr9	99938598	99938730	MajorDMR-19-67333	5
chr9	99983155	99983166	MajorDMR-19-67334	2
chr9	100001284	100001480	MajorDMR-19-67335	2
chr9	100033267	100033373	MajorDMR-19-67336	2
chr9	100074603	100074868	MajorDMR-19-67337	3
chr9	100149869	100150184	MajorDMR-19-67338	3
chr9	100176034	100176053	MajorDMR-19-67339	2
chr9	100236007	100236191	MajorDMR-19-67340	3
chr9	100289279	100289594	MajorDMR-19-67341	5
chr9	100321402	100321774	MajorDMR-19-67342	7
chr9	100326307	100326900	MajorDMR-19-67343	9
chr9	100356355	100357517	MajorDMR-19-67344	17
chr9	100359305	100360235	MajorDMR-19-67345	9
chr9	100398314	100398692	MajorDMR-19-67346	4
chr9	100404974	100405441	MajorDMR-19-67347	3
chr9	100410718	100410769	MajorDMR-19-67348	2
chr9	100457838	100458242	MajorDMR-19-67349	3
chr9	100668555	100668594	MajorDMR-19-67350	3
chr9	100697260	100697472	MajorDMR-19-67351	2
chr9	100744642	100744683	MajorDMR-19-67352	3
chr9	100750229	100750315	MajorDMR-19-67353	2
chr9	100827083	100827143	MajorDMR-19-67354	4
chr9	100841376	100841428	MajorDMR-19-67355	2
chr9	100844346	100844374	MajorDMR-19-67356	2
chr9	100853858	100854532	MajorDMR-19-67357	13
chr9	100881930	100882137	MajorDMR-19-67358	5
chr9	100955595	100955949	MajorDMR-19-67359	5
chr9	100977224	100977637	MajorDMR-19-67360	6
chr9	101079194	101079356	MajorDMR-19-67361	5
chr9	101079957	101079965	MajorDMR-19-67362	2
chr9	101081491	101081518	MajorDMR-19-67363	3
chr9	101089275	101089341	MajorDMR-19-67364	2
chr9	101093204	101094124	MajorDMR-19-67365	12
chr9	101094998	101095150	MajorDMR-19-67366	3
chr9	101105151	101105418	MajorDMR-19-67367	2
chr9	101126340	101126359	MajorDMR-19-67368	2
chr9	101134710	101135033	MajorDMR-19-67369	2
chr9	101142893	101143456	MajorDMR-19-67370	7
chr9	101144031	101144304	MajorDMR-19-67371	7
chr9	101146194	101146383	MajorDMR-19-67372	3
chr9	101151414	101152189	MajorDMR-19-67373	8
chr9	101159654	101160349	MajorDMR-19-67374	5
chr9	101164097	101164667	MajorDMR-19-67375	12
chr9	101166341	101167371	MajorDMR-19-67376	13
chr9	101168713	101169153	MajorDMR-19-67377	4
chr9	101177851	101178220	MajorDMR-19-67378	3
chr9	101181118	101181429	MajorDMR-19-67379	3
chr9	101182550	101182908	MajorDMR-19-67380	4
chr9	101195441	101195540	MajorDMR-19-67381	3
chr9	101199043	101199677	MajorDMR-19-67382	5
chr9	101201082	101201506	MajorDMR-19-67383	3
chr9	101205108	101205218	MajorDMR-19-67384	2
chr9	101215973	101216455	MajorDMR-19-67385	6
chr9	101220623	101220714	MajorDMR-19-67386	3
chr9	101240041	101240622	MajorDMR-19-67387	10
chr9	101244258	101244788	MajorDMR-19-67388	9
chr9	101246784	101246983	MajorDMR-19-67389	4
chr9	101247782	101248080	MajorDMR-19-67390	5
chr9	101253361	101253430	MajorDMR-19-67391	2
chr9	101254047	101254267	MajorDMR-19-67392	3
chr9	101260264	101260277	MajorDMR-19-67393	2
chr9	101264191	101264359	MajorDMR-19-67394	7
chr9	101266576	101267389	MajorDMR-19-67395	4
chr9	101281283	101282073	MajorDMR-19-67396	4
chr9	101282733	101283164	MajorDMR-19-67397	4
chr9	101285293	101285787	MajorDMR-19-67398	4
chr9	101291042	101291485	MajorDMR-19-67399	4
chr9	101292411	101292425	MajorDMR-19-67400	2
chr9	101295180	101295599	MajorDMR-19-67401	2
chr9	101300935	101301312	MajorDMR-19-67402	7
chr9	101302190	101302389	MajorDMR-19-67403	3
chr9	101304011	101304768	MajorDMR-19-67404	16
chr9	101312485	101312689	MajorDMR-19-67405	6
chr9	101313940	101314994	MajorDMR-19-67406	8
chr9	101320965	101321187	MajorDMR-19-67407	3
chr9	101329349	101329788	MajorDMR-19-67408	7
chr9	101331459	101334718	MajorDMR-19-67409	16
chr9	101341638	101341643	MajorDMR-19-67410	2
chr9	101345103	101345409	MajorDMR-19-67411	2
chr9	101349107	101350184	MajorDMR-19-67412	7
chr9	101352328	101352979	MajorDMR-19-67413	7
chr9	101355928	101355956	MajorDMR-19-67414	2
chr9	101357254	101357274	MajorDMR-19-67415	2
chr9	101359063	101359445	MajorDMR-19-67416	3
chr9	101362170	101362294	MajorDMR-19-67417	4
chr9	101363040	101363046	MajorDMR-19-67418	2
chr9	101365827	101366736	MajorDMR-19-67419	17
chr9	101372404	101372673	MajorDMR-19-67420	3
chr9	101373940	101374882	MajorDMR-19-67421	10
chr9	101378927	101379417	MajorDMR-19-67422	2
chr9	101383635	101384107	MajorDMR-19-67423	2
chr9	101386679	101386868	MajorDMR-19-67424	2
chr9	101390368	101390749	MajorDMR-19-67425	4
chr9	101397031	101397385	MajorDMR-19-67426	3
chr9	101409831	101409882	MajorDMR-19-67427	4
chr9	101412839	101412968	MajorDMR-19-67428	2
chr9	101416417	101416848	MajorDMR-19-67429	5
chr9	101418843	101419624	MajorDMR-19-67430	5
chr9	101428034	101428062	MajorDMR-19-67431	2
chr9	101429737	101429754	MajorDMR-19-67432	2
chr9	101435598	101435855	MajorDMR-19-67433	4
chr9	101446447	101447464	MajorDMR-19-67434	5
chr9	101451928	101451946	MajorDMR-19-67435	3
chr9	101458830	101459437	MajorDMR-19-67436	5
chr9	101461390	101462147	MajorDMR-19-67437	9
chr9	101467478	101469386	MajorDMR-19-67438	12
chr9	101470323	101470689	MajorDMR-19-67439	4
chr9	101488324	101489427	MajorDMR-19-67440	10
chr9	101556555	101556585	MajorDMR-19-67441	2
chr9	101557701	101558177	MajorDMR-19-67442	2
chr9	101568974	101569056	MajorDMR-19-67443	2
chr9	101650441	101650462	MajorDMR-19-67444	2
chr9	101720536	101720609	MajorDMR-19-67445	4
chr9	101737165	101737947	MajorDMR-19-67446	5
chr9	101749536	101750026	MajorDMR-19-67447	9
chr9	101946702	101947569	MajorDMR-19-67448	12
chr9	102058708	102058790	MajorDMR-19-67449	2
chr9	102065323	102065441	MajorDMR-19-67450	3
chr9	102128835	102129802	MajorDMR-19-67451	6
chr9	102130472	102130515	MajorDMR-19-67452	3
chr9	102136211	102136575	MajorDMR-19-67453	5
chr9	102207588	102207686	MajorDMR-19-67454	3
chr9	102208377	102208424	MajorDMR-19-67455	2
chr9	102227897	102228108	MajorDMR-19-67456	3
chr9	102236885	102237141	MajorDMR-19-67457	3
chr9	102293685	102293817	MajorDMR-19-67458	2
chr9	102327669	102328065	MajorDMR-19-67459	10
chr9	102335468	102335571	MajorDMR-19-67460	2
chr9	102422638	102422823	MajorDMR-19-67461	2
chr9	102580737	102581022	MajorDMR-19-67462	2
chr9	102621890	102621947	MajorDMR-19-67463	2
chr9	102775794	102776151	MajorDMR-19-67464	4
chr9	102871062	102871074	MajorDMR-19-67465	2
chr9	102873558	102873951	MajorDMR-19-67466	5
chr9	102912718	102912846	MajorDMR-19-67467	2
chr9	102973846	102974305	MajorDMR-19-67468	2
chr9	103067326	103067761	MajorDMR-19-67469	4
chr9	103069626	103069744	MajorDMR-19-67470	2
chr9	103070933	103070980	MajorDMR-19-67471	2
chr9	103076399	103076415	MajorDMR-19-67472	2
chr9	103113193	103113296	MajorDMR-19-67473	2
chr9	103173564	103173639	MajorDMR-19-67474	2
chr9	103174508	103174608	MajorDMR-19-67475	5
chr9	103190377	103191759	MajorDMR-19-67476	17
chr9	103194250	103194537	MajorDMR-19-67477	5
chr9	103208633	103208699	MajorDMR-19-67478	3
chr9	103236813	103237856	MajorDMR-19-67479	12
chr9	103252421	103252452	MajorDMR-19-67480	2
chr9	103255646	103255977	MajorDMR-19-67481	3
chr9	103260997	103261070	MajorDMR-19-67482	2
chr9	103300973	103301180	MajorDMR-19-67483	3
chr9	103342763	103343074	MajorDMR-19-67484	2
chr9	103343648	103344686	MajorDMR-19-67485	10
chr9	103352993	103353243	MajorDMR-19-67486	2
chr9	103356426	103356559	MajorDMR-19-67487	2
chr9	103359570	103359661	MajorDMR-19-67488	2
chr9	103361413	103361573	MajorDMR-19-67489	5
chr9	103477181	103477757	MajorDMR-19-67490	12
chr9	103566139	103566427	MajorDMR-19-67491	3
chr9	103646790	103647166	MajorDMR-19-67492	5
chr9	103792623	103792973	MajorDMR-19-67493	4
chr9	103810374	103810575	MajorDMR-19-67494	2
chr9	103843204	103843251	MajorDMR-19-67495	2
chr9	103843996	103844107	MajorDMR-19-67496	2
chr9	104001026	104001204	MajorDMR-19-67497	2
chr9	104088728	104089552	MajorDMR-19-67498	5
chr9	104137896	104139038	MajorDMR-19-67499	9
chr9	104150300	104151069	MajorDMR-19-67500	5
chr9	104162482	104162532	MajorDMR-19-67501	2
chr9	104205768	104205881	MajorDMR-19-67502	3
chr9	104233102	104234132	MajorDMR-19-67503	7
chr9	104240669	104240754	MajorDMR-19-67504	2
chr9	104247731	104247959	MajorDMR-19-67505	3
chr9	104249740	104250087	MajorDMR-19-67506	7
chr9	104260616	104260756	MajorDMR-19-67507	2
chr9	104295214	104295317	MajorDMR-19-67508	4
chr9	104310212	104310618	MajorDMR-19-67509	3
chr9	104335681	104335734	MajorDMR-19-67510	3
chr9	104345198	104345514	MajorDMR-19-67511	2
chr9	104364974	104365132	MajorDMR-19-67512	4
chr9	104439224	104439229	MajorDMR-19-67513	2
chr9	104476388	104476434	MajorDMR-19-67514	2
chr9	104497915	104498530	MajorDMR-19-67515	4
chr9	104499416	104499800	MajorDMR-19-67516	3
chr9	104815285	104815591	MajorDMR-19-67517	2
chr9	105087720	105088070	MajorDMR-19-67518	2
chr9	105159845	105160200	MajorDMR-19-67519	9
chr9	105283717	105283752	MajorDMR-19-67520	2
chr9	105296418	105296425	MajorDMR-19-67521	2
chr9	105340675	105340922	MajorDMR-19-67522	2
chr9	105402644	105402802	MajorDMR-19-67523	4
chr9	105632584	105632812	MajorDMR-19-67524	3
chr9	106857464	106857599	MajorDMR-19-67525	3
chr9	107106194	107106397	MajorDMR-19-67526	3
chr9	107506065	107506123	MajorDMR-19-67527	2
chr9	107521110	107521601	MajorDMR-19-67528	4
chr9	107527163	107527499	MajorDMR-19-67529	6
chr9	107625051	107625312	MajorDMR-19-67530	2
chr9	107706494	107706913	MajorDMR-19-67531	3
chr9	107731189	107731349	MajorDMR-19-67532	2
chr9	107755145	107755176	MajorDMR-19-67533	2
chr9	107881192	107881457	MajorDMR-19-67534	4
chr9	107940460	107940697	MajorDMR-19-67535	2
chr9	107968855	107968890	MajorDMR-19-67536	2
chr9	108003926	108004871	MajorDMR-19-67537	9
chr9	108008327	108009598	MajorDMR-19-67538	8
chr9	108030588	108030807	MajorDMR-19-67539	6
chr9	108033203	108033289	MajorDMR-19-67540	2
chr9	108040912	108041336	MajorDMR-19-67541	2
chr9	108061509	108061817	MajorDMR-19-67542	3
chr9	108091346	108092005	MajorDMR-19-67543	13
chr9	108108748	108108836	MajorDMR-19-67544	2
chr9	108152276	108154081	MajorDMR-19-67545	10
chr9	108165400	108165807	MajorDMR-19-67546	3
chr9	108181070	108181449	MajorDMR-19-67547	3
chr9	108209511	108209860	MajorDMR-19-67548	10
chr9	108211176	108212407	MajorDMR-19-67549	10
chr9	108220016	108220024	MajorDMR-19-67550	2
chr9	108224122	108224622	MajorDMR-19-67551	5
chr9	108296294	108296514	MajorDMR-19-67552	2
chr9	108731838	108732088	MajorDMR-19-67553	2
chr9	108738379	108739005	MajorDMR-19-67554	14
chr9	108755532	108755666	MajorDMR-19-67555	3
chr9	108896623	108896826	MajorDMR-19-67556	2
chr9	108991281	108991421	MajorDMR-19-67557	3
chr9	109459928	109460685	MajorDMR-19-67558	20
chr9	109626996	109627456	MajorDMR-19-67559	5
chr9	109640771	109642274	MajorDMR-19-67560	8
chr9	109691806	109692557	MajorDMR-19-67561	12
chr9	109742930	109742947	MajorDMR-19-67562	2
chr9	109745177	109745194	MajorDMR-19-67563	2
chr9	109870847	109870855	MajorDMR-19-67564	2
chr9	110047665	110048055	MajorDMR-19-67565	5
chr9	110053153	110053236	MajorDMR-19-67566	4
chr9	110100475	110100620	MajorDMR-19-67567	7
chr9	110121197	110121553	MajorDMR-19-67568	9
chr9	110159905	110160172	MajorDMR-19-67569	5
chr9	110680841	110681099	MajorDMR-19-67570	4
chr9	110730890	110731052	MajorDMR-19-67571	5
chr9	110969775	110970185	MajorDMR-19-67572	4
chr9	111185721	111185965	MajorDMR-19-67573	4
chr9	111449696	111449916	MajorDMR-19-67574	6
chr9	111651948	111652125	MajorDMR-19-67575	3
chr9	111667318	111667533	MajorDMR-19-67576	2
chr9	111722703	111723318	MajorDMR-19-67577	6
chr9	111731231	111731411	MajorDMR-19-67578	2
chr9	111735098	111735248	MajorDMR-19-67579	2
chr9	111743357	111743383	MajorDMR-19-67580	2
chr9	111774244	111774487	MajorDMR-19-67581	5
chr9	111812950	111812978	MajorDMR-19-67582	2
chr9	111813642	111813832	MajorDMR-19-67583	3
chr9	111822865	111823164	MajorDMR-19-67584	3
chr9	111857642	111857742	MajorDMR-19-67585	2
chr9	111860470	111860644	MajorDMR-19-67586	2
chr9	111861222	111861487	MajorDMR-19-67587	3
chr9	111867757	111867801	MajorDMR-19-67588	2
chr9	111869833	111870082	MajorDMR-19-67589	2
chr9	111873114	111873485	MajorDMR-19-67590	4
chr9	111875772	111875893	MajorDMR-19-67591	2
chr9	111876636	111876709	MajorDMR-19-67592	3
chr9	111877252	111877326	MajorDMR-19-67593	2
chr9	111880467	111880902	MajorDMR-19-67594	5
chr9	111882782	111882793	MajorDMR-19-67595	2
chr9	111909415	111909484	MajorDMR-19-67596	2
chr9	111927288	111927432	MajorDMR-19-67597	2
chr9	111928484	111929025	MajorDMR-19-67598	14
chr9	111929739	111930223	MajorDMR-19-67599	11
chr9	112027661	112027665	MajorDMR-19-67600	2
chr9	112041096	112041367	MajorDMR-19-67601	3
chr9	112073598	112073741	MajorDMR-19-67602	3
chr9	112078596	112078671	MajorDMR-19-67603	3
chr9	112080678	112081964	MajorDMR-19-67604	10
chr9	112153306	112153807	MajorDMR-19-67605	14
chr9	112179371	112179702	MajorDMR-19-67606	8
chr9	112259577	112259585	MajorDMR-19-67607	2
chr9	112317652	112317713	MajorDMR-19-67608	2
chr9	112391391	112391732	MajorDMR-19-67609	5
chr9	112401613	112401649	MajorDMR-19-67610	2
chr9	112402152	112402315	MajorDMR-19-67611	2
chr9	112403715	112404147	MajorDMR-19-67612	8
chr9	112470839	112471197	MajorDMR-19-67613	4
chr9	112543204	112543765	MajorDMR-19-67614	6
chr9	112629156	112631840	MajorDMR-19-67615	35
chr9	112632675	112632753	MajorDMR-19-67616	2
chr9	112641161	112641307	MajorDMR-19-67617	2
chr9	112646032	112646414	MajorDMR-19-67618	2
chr9	112648245	112648593	MajorDMR-19-67619	6
chr9	112649405	112649687	MajorDMR-19-67620	3
chr9	112651329	112652479	MajorDMR-19-67621	6
chr9	112675530	112676162	MajorDMR-19-67622	9
chr9	112680780	112681194	MajorDMR-19-67623	4
chr9	112791852	112792041	MajorDMR-19-67624	3
chr9	112861501	112861982	MajorDMR-19-67625	4
chr9	112878026	112878032	MajorDMR-19-67626	2
chr9	113002090	113002110	MajorDMR-19-67627	2
chr9	113017399	113017476	MajorDMR-19-67628	4
chr9	113108457	113108615	MajorDMR-19-67629	3
chr9	113202521	113203033	MajorDMR-19-67630	4
chr9	113205860	113205953	MajorDMR-19-67631	3
chr9	113345657	113345800	MajorDMR-19-67632	3
chr9	113418522	113418933	MajorDMR-19-67633	5
chr9	113538100	113538174	MajorDMR-19-67634	3
chr9	113663246	113663350	MajorDMR-19-67635	2
chr9	113730510	113730579	MajorDMR-19-67636	3
chr9	114062031	114062093	MajorDMR-19-67637	2
chr9	114118563	114119360	MajorDMR-19-67638	11
chr9	114135880	114135907	MajorDMR-19-67639	2
chr9	114174474	114174847	MajorDMR-19-67640	5
chr9	114176373	114176694	MajorDMR-19-67641	5
chr9	114193871	114194208	MajorDMR-19-67642	4
chr9	114202053	114202605	MajorDMR-19-67643	3
chr9	114224330	114224457	MajorDMR-19-67644	2
chr9	114244483	114244770	MajorDMR-19-67645	4
chr9	114288340	114289936	MajorDMR-19-67646	14
chr9	114291623	114293337	MajorDMR-19-67647	7
chr9	114294762	114296658	MajorDMR-19-67648	12
chr9	114392847	114392855	MajorDMR-19-67649	2
chr9	114505167	114505222	MajorDMR-19-67650	2
chr9	114660403	114661491	MajorDMR-19-67651	9
chr9	114663497	114663627	MajorDMR-19-67652	2
chr9	114786426	114786435	MajorDMR-19-67653	2
chr9	114874418	114874557	MajorDMR-19-67654	4
chr9	114882806	114883222	MajorDMR-19-67655	3
chr9	114921110	114921788	MajorDMR-19-67656	5
chr9	114999095	114999207	MajorDMR-19-67657	2
chr9	115088641	115088672	MajorDMR-19-67658	2
chr9	115110269	115110692	MajorDMR-19-67659	3
chr9	115250303	115250655	MajorDMR-19-67660	5
chr9	115251200	115251373	MajorDMR-19-67661	2
chr9	115252052	115253062	MajorDMR-19-67662	6
chr9	115292953	115293307	MajorDMR-19-67663	3
chr9	115314849	115315123	MajorDMR-19-67664	4
chr9	115331399	115331506	MajorDMR-19-67665	2
chr9	115466340	115466398	MajorDMR-19-67666	2
chr9	115468218	115468326	MajorDMR-19-67667	5
chr9	115469712	115469783	MajorDMR-19-67668	3
chr9	115473278	115473780	MajorDMR-19-67669	9
chr9	115477180	115477212	MajorDMR-19-67670	2
chr9	115479398	115479501	MajorDMR-19-67671	2
chr9	115517974	115518041	MajorDMR-19-67672	2
chr9	115542900	115543256	MajorDMR-19-67673	6
chr9	115609531	115609695	MajorDMR-19-67674	8
chr9	115616098	115617031	MajorDMR-19-67675	7
chr9	115653528	115653532	MajorDMR-19-67676	2
chr9	115775154	115775163	MajorDMR-19-67677	2
chr9	115912748	115912975	MajorDMR-19-67678	2
chr9	115916914	115917210	MajorDMR-19-67679	7
chr9	115926703	115927211	MajorDMR-19-67680	5
chr9	115985485	115985499	MajorDMR-19-67681	2
chr9	116139868	116140668	MajorDMR-19-67682	9
chr9	116162368	116163034	MajorDMR-19-67683	9
chr9	116225106	116225308	MajorDMR-19-67684	4
chr9	116327498	116327936	MajorDMR-19-67685	13
chr9	116355738	116355888	MajorDMR-19-67686	2
chr9	116357366	116357549	MajorDMR-19-67687	6
chr9	116368791	116368809	MajorDMR-19-67688	2
chr9	116377224	116377290	MajorDMR-19-67689	6
chr9	116381245	116381573	MajorDMR-19-67690	5
chr9	116382800	116382860	MajorDMR-19-67691	2
chr9	116383864	116383966	MajorDMR-19-67692	5
chr9	116411650	116411686	MajorDMR-19-67693	2
chr9	116449941	116450029	MajorDMR-19-67694	3
chr9	116663556	116663977	MajorDMR-19-67695	17
chr9	116796690	116797056	MajorDMR-19-67696	5
chr9	116800434	116800818	MajorDMR-19-67697	11
chr9	116840410	116840436	MajorDMR-19-67698	2
chr9	116860079	116860102	MajorDMR-19-67699	2
chr9	116884136	116884265	MajorDMR-19-67700	5
chr9	116969439	116969457	MajorDMR-19-67701	2
chr9	117012142	117012937	MajorDMR-19-67702	30
chr9	117045490	117045559	MajorDMR-19-67703	2
chr9	117067809	117068104	MajorDMR-19-67704	3
chr9	117223361	117223469	MajorDMR-19-67705	2
chr9	117264820	117265251	MajorDMR-19-67706	3
chr9	117353968	117353972	MajorDMR-19-67707	2
chr9	117762689	117762821	MajorDMR-19-67708	4
chr9	117824389	117824466	MajorDMR-19-67709	2
chr9	117982706	117982988	MajorDMR-19-67710	5
chr9	118431174	118431505	MajorDMR-19-67711	3
chr9	118990842	118990847	MajorDMR-19-67712	2
chr9	119097059	119097286	MajorDMR-19-67713	2
chr9	119289056	119289247	MajorDMR-19-67714	2
chr9	119450390	119450670	MajorDMR-19-67715	7
chr9	119456289	119456622	MajorDMR-19-67716	2
chr9	119468829	119469112	MajorDMR-19-67717	2
chr9	119479539	119479705	MajorDMR-19-67718	5
chr9	119485783	119485832	MajorDMR-19-67719	2
chr9	119495228	119495244	MajorDMR-19-67720	2
chr9	119499416	119499730	MajorDMR-19-67721	7
chr9	119554007	119554037	MajorDMR-19-67722	2
chr9	119575049	119575489	MajorDMR-19-67723	5
chr9	119606428	119606624	MajorDMR-19-67724	3
chr9	119611989	119612378	MajorDMR-19-67725	3
chr9	119645180	119645372	MajorDMR-19-67726	6
chr9	119659550	119659941	MajorDMR-19-67727	5
chr9	119663150	119663480	MajorDMR-19-67728	7
chr9	119667049	119667653	MajorDMR-19-67729	5
chr9	119675997	119676028	MajorDMR-19-67730	2
chr9	119775889	119776078	MajorDMR-19-67731	3
chr9	119931619	119931959	MajorDMR-19-67732	4
chr9	120020642	120020798	MajorDMR-19-67733	2
chr9	120051931	120052313	MajorDMR-19-67734	7
chr9	120053649	120053713	MajorDMR-19-67735	2
chr9	120055799	120056651	MajorDMR-19-67736	6
chr9	120088584	120088767	MajorDMR-19-67737	2
chr9	120098269	120098280	MajorDMR-19-67738	2
chr9	120165937	120166366	MajorDMR-19-67739	4
chr9	120174540	120174999	MajorDMR-19-67740	8
chr9	120283687	120283770	MajorDMR-19-67741	2
chr9	120309481	120309731	MajorDMR-19-67742	5
chr9	120500242	120500404	MajorDMR-19-67743	5
chr9	120502155	120502396	MajorDMR-19-67744	4
chr9	120559088	120559132	MajorDMR-19-67745	2
chr9	120686560	120686636	MajorDMR-19-67746	2
chr9	120844321	120844387	MajorDMR-19-67747	2
chr9	120854656	120855110	MajorDMR-19-67748	5
chr9	120932453	120932577	MajorDMR-19-67749	2
chr9	121030360	121030595	MajorDMR-19-67750	3
chr9	121594766	121594894	MajorDMR-19-67751	2
chr9	121658489	121658841	MajorDMR-19-67752	7
chr9	121788514	121788724	MajorDMR-19-67753	4
chr9	121844429	121844531	MajorDMR-19-67754	2
chr9	121920089	121920352	MajorDMR-19-67755	4
chr9	121939494	121940114	MajorDMR-19-67756	14
chr9	121947862	121948104	MajorDMR-19-67757	2
chr9	121960228	121960834	MajorDMR-19-67758	4
chr9	121969118	121969150	MajorDMR-19-67759	2
chr9	121978370	121979627	MajorDMR-19-67760	13
chr9	121985918	121986065	MajorDMR-19-67761	2
chr9	122002873	122003303	MajorDMR-19-67762	4
chr9	122014387	122014466	MajorDMR-19-67763	2
chr9	122019891	122020128	MajorDMR-19-67764	3
chr9	122023482	122023964	MajorDMR-19-67765	2
chr9	122035692	122036708	MajorDMR-19-67766	7
chr9	122045387	122045408	MajorDMR-19-67767	2
chr9	122046436	122047692	MajorDMR-19-67768	11
chr9	122053534	122054282	MajorDMR-19-67769	4
chr9	122059893	122060033	MajorDMR-19-67770	2
chr9	122069668	122070050	MajorDMR-19-67771	5
chr9	122080698	122081225	MajorDMR-19-67772	5
chr9	122093714	122093792	MajorDMR-19-67773	2
chr9	122095872	122096577	MajorDMR-19-67774	3
chr9	122097146	122097358	MajorDMR-19-67775	3
chr9	122098945	122099588	MajorDMR-19-67776	7
chr9	122100945	122102014	MajorDMR-19-67777	8
chr9	122103550	122104235	MajorDMR-19-67778	6
chr9	122111774	122111869	MajorDMR-19-67779	4
chr9	122112924	122113678	MajorDMR-19-67780	4
chr9	122119519	122119825	MajorDMR-19-67781	2
chr9	122122730	122122975	MajorDMR-19-67782	4
chr9	122126483	122127172	MajorDMR-19-67783	4
chr9	122128705	122130375	MajorDMR-19-67784	18
chr9	122245084	122245426	MajorDMR-19-67785	5
chr9	122289147	122289282	MajorDMR-19-67786	8
chr9	122319515	122319527	MajorDMR-19-67787	2
chr9	122440457	122440600	MajorDMR-19-67788	2
chr9	122448617	122448690	MajorDMR-19-67789	2
chr9	122467728	122467765	MajorDMR-19-67790	2
chr9	122551400	122551903	MajorDMR-19-67791	4
chr9	122555746	122555819	MajorDMR-19-67792	2
chr9	122573252	122573417	MajorDMR-19-67793	3
chr9	122602212	122602735	MajorDMR-19-67794	11
chr9	122606915	122607055	MajorDMR-19-67795	3
chr9	122828689	122829290	MajorDMR-19-67796	7
chr9	122982712	122983319	MajorDMR-19-67797	5
chr9	123028244	123028274	MajorDMR-19-67798	2
chr9	123052351	123053206	MajorDMR-19-67799	5
chr9	123146441	123146871	MajorDMR-19-67800	5
chr9	123165815	123165899	MajorDMR-19-67801	2
chr9	123185819	123186165	MajorDMR-19-67802	3
chr9	123239985	123240046	MajorDMR-19-67803	2
chr9	123276591	123276921	MajorDMR-19-67804	6
chr9	123333530	123333992	MajorDMR-19-67805	10
chr9	123388187	123389656	MajorDMR-19-67806	6
chr9	123404675	123404890	MajorDMR-19-67807	3
chr9	123446888	123447181	MajorDMR-19-67808	4
chr9	123451318	123451383	MajorDMR-19-67809	2
chr9	123472971	123473607	MajorDMR-19-67810	4
chr9	123474184	123474409	MajorDMR-19-67811	3
chr9	123475095	123475368	MajorDMR-19-67812	4
chr9	123477492	123478153	MajorDMR-19-67813	13
chr9	123486001	123486228	MajorDMR-19-67814	3
chr9	123493617	123493732	MajorDMR-19-67815	2
chr9	123495576	123495931	MajorDMR-19-67816	4
chr9	123523119	123523302	MajorDMR-19-67817	3
chr9	123604459	123604501	MajorDMR-19-67818	2
chr9	123637726	123637817	MajorDMR-19-67819	2
chr9	123656769	123657222	MajorDMR-19-67820	25
chr9	123727993	123728625	MajorDMR-19-67821	5
chr9	123935681	123936008	MajorDMR-19-67822	4
chr9	123942651	123943326	MajorDMR-19-67823	4
chr9	124042396	124042581	MajorDMR-19-67824	6
chr9	124051223	124051543	MajorDMR-19-67825	3
chr9	124202668	124203020	MajorDMR-19-67826	6
chr9	124207664	124207678	MajorDMR-19-67827	2
chr9	124271581	124271692	MajorDMR-19-67828	3
chr9	124300011	124300036	MajorDMR-19-67829	2
chr9	124328673	124330265	MajorDMR-19-67830	30
chr9	124330855	124330884	MajorDMR-19-67831	2
chr9	124400403	124400413	MajorDMR-19-67832	2
chr9	124420372	124421271	MajorDMR-19-67833	21
chr9	124424809	124425250	MajorDMR-19-67834	3
chr9	124434184	124434982	MajorDMR-19-67835	12
chr9	124450481	124450667	MajorDMR-19-67836	3
chr9	124462292	124464733	MajorDMR-19-67837	59
chr9	124471304	124471760	MajorDMR-19-67838	11
chr9	124472280	124472374	MajorDMR-19-67839	3
chr9	124479690	124481058	MajorDMR-19-67840	35
chr9	124482636	124482664	MajorDMR-19-67841	2
chr9	124485498	124485592	MajorDMR-19-67842	3
chr9	124486886	124487661	MajorDMR-19-67843	18
chr9	124494362	124494565	MajorDMR-19-67844	5
chr9	124503442	124503796	MajorDMR-19-67845	2
chr9	124529525	124530028	MajorDMR-19-67846	6
chr9	124534420	124535608	MajorDMR-19-67847	30
chr9	124537268	124537463	MajorDMR-19-67848	5
chr9	124541892	124542098	MajorDMR-19-67849	7
chr9	124545607	124545902	MajorDMR-19-67850	7
chr9	124564235	124564434	MajorDMR-19-67851	3
chr9	124570297	124570390	MajorDMR-19-67852	5
chr9	124599767	124600290	MajorDMR-19-67853	10
chr9	124600857	124601123	MajorDMR-19-67854	2
chr9	124602263	124602434	MajorDMR-19-67855	4
chr9	124603490	124604197	MajorDMR-19-67856	12
chr9	124614917	124615456	MajorDMR-19-67857	20
chr9	124620027	124620556	MajorDMR-19-67858	12
chr9	124628111	124628989	MajorDMR-19-67859	10
chr9	124633432	124633463	MajorDMR-19-67860	2
chr9	124638933	124639741	MajorDMR-19-67861	14
chr9	124646297	124647372	MajorDMR-19-67862	16
chr9	124649339	124649753	MajorDMR-19-67863	2
chr9	124658450	124658558	MajorDMR-19-67864	3
chr9	124672677	124672771	MajorDMR-19-67865	3
chr9	124683706	124683742	MajorDMR-19-67866	2
chr9	124688751	124689651	MajorDMR-19-67867	8
chr9	124699490	124699496	MajorDMR-19-67868	2
chr9	124703297	124703342	MajorDMR-19-67869	3
chr9	124707127	124707139	MajorDMR-19-67870	2
chr9	124716823	124716846	MajorDMR-19-67871	2
chr9	124747078	124747273	MajorDMR-19-67872	2
chr9	124760226	124760428	MajorDMR-19-67873	3
chr9	124778689	124779556	MajorDMR-19-67874	10
chr9	124821250	124821256	MajorDMR-19-67875	2
chr9	124837810	124838509	MajorDMR-19-67876	3
chr9	124845544	124847247	MajorDMR-19-67877	21
chr9	124850101	124850463	MajorDMR-19-67878	6
chr9	124854086	124854857	MajorDMR-19-67879	5
chr9	124869721	124870071	MajorDMR-19-67880	6
chr9	124888390	124888578	MajorDMR-19-67881	2
chr9	124889399	124889946	MajorDMR-19-67882	13
chr9	124893672	124893907	MajorDMR-19-67883	6
chr9	124918956	124919329	MajorDMR-19-67884	3
chr9	124922371	124922410	MajorDMR-19-67885	2
chr9	124966703	124967032	MajorDMR-19-67886	4
chr9	124972442	124972597	MajorDMR-19-67887	2
chr9	124976836	124977278	MajorDMR-19-67888	6
chr9	124978624	124980841	MajorDMR-19-67889	35
chr9	124982720	124983185	MajorDMR-19-67890	4
chr9	124984030	124984830	MajorDMR-19-67891	12
chr9	124987701	124990261	MajorDMR-19-67892	45
chr9	125076330	125076428	MajorDMR-19-67893	2
chr9	125080307	125080970	MajorDMR-19-67894	12
chr9	125099123	125099669	MajorDMR-19-67895	23
chr9	125583814	125584209	MajorDMR-19-67896	3
chr9	125589941	125589998	MajorDMR-19-67897	3
chr9	125603558	125603673	MajorDMR-19-67898	2
chr9	125702778	125702843	MajorDMR-19-67899	2
chr9	125704231	125704247	MajorDMR-19-67900	2
chr9	125751722	125751731	MajorDMR-19-67901	2
chr9	125753906	125754023	MajorDMR-19-67902	4
chr9	125761216	125761588	MajorDMR-19-67903	3
chr9	125794638	125796810	MajorDMR-19-67904	22
chr9	125798043	125799384	MajorDMR-19-67905	9
chr9	125811188	125811406	MajorDMR-19-67906	2
chr9	125811976	125812352	MajorDMR-19-67907	3
chr9	125826420	125826424	MajorDMR-19-67908	2
chr9	125844223	125844336	MajorDMR-19-67909	2
chr9	125847891	125847943	MajorDMR-19-67910	2
chr9	125852982	125853240	MajorDMR-19-67911	2
chr9	125860100	125861638	MajorDMR-19-67912	13
chr9	125863175	125863238	MajorDMR-19-67913	2
chr9	125864779	125865426	MajorDMR-19-67914	3
chr9	125866313	125867307	MajorDMR-19-67915	4
chr9	125868871	125869337	MajorDMR-19-67916	7
chr9	125872265	125872575	MajorDMR-19-67917	2
chr9	125873715	125874956	MajorDMR-19-67918	21
chr9	125879001	125880231	MajorDMR-19-67919	7
chr9	125881165	125883991	MajorDMR-19-67920	21
chr9	125896751	125896813	MajorDMR-19-67921	2
chr9	125921117	125921233	MajorDMR-19-67922	2
chr9	125966737	125966778	MajorDMR-19-67923	2
chr9	125987457	125987803	MajorDMR-19-67924	4
chr9	125988415	125988541	MajorDMR-19-67925	2
chr9	126023913	126024010	MajorDMR-19-67926	3
chr9	126027344	126027820	MajorDMR-19-67927	3
chr9	126029253	126029784	MajorDMR-19-67928	7
chr9	126092284	126092535	MajorDMR-19-67929	8
chr9	126095306	126095756	MajorDMR-19-67930	5
chr9	126098032	126098591	MajorDMR-19-67931	8
chr9	126101349	126102062	MajorDMR-19-67932	8
chr9	126110362	126110476	MajorDMR-19-67933	4
chr9	126126452	126126775	MajorDMR-19-67934	3
chr9	126140030	126140075	MajorDMR-19-67935	3
chr9	126141509	126141698	MajorDMR-19-67936	4
chr9	126145615	126145720	MajorDMR-19-67937	2
chr9	126157219	126157383	MajorDMR-19-67938	6
chr9	126162192	126162204	MajorDMR-19-67939	2
chr9	126164079	126164697	MajorDMR-19-67940	8
chr9	126168832	126170079	MajorDMR-19-67941	21
chr9	126212610	126213856	MajorDMR-19-67942	16
chr9	126231464	126232066	MajorDMR-19-67943	18
chr9	126235377	126235976	MajorDMR-19-67944	12
chr9	126265831	126265841	MajorDMR-19-67945	2
chr9	126273953	126274000	MajorDMR-19-67946	2
chr9	126330699	126330770	MajorDMR-19-67947	2
chr9	126331388	126331423	MajorDMR-19-67948	2
chr9	126351534	126351813	MajorDMR-19-67949	5
chr9	126367621	126367741	MajorDMR-19-67950	3
chr9	126385221	126385329	MajorDMR-19-67951	2
chr9	126403774	126403994	MajorDMR-19-67952	2
chr9	126404646	126405202	MajorDMR-19-67953	5
chr9	126416660	126417198	MajorDMR-19-67954	10
chr9	126448751	126449275	MajorDMR-19-67955	5
chr9	126487078	126487373	MajorDMR-19-67956	2
chr9	126487978	126487994	MajorDMR-19-67957	2
chr9	126539137	126539683	MajorDMR-19-67958	7
chr9	126703624	126704181	MajorDMR-19-67959	6
chr9	126715273	126715611	MajorDMR-19-67960	2
chr9	126803956	126804188	MajorDMR-19-67961	4
chr9	126841289	126842037	MajorDMR-19-67962	13
chr9	126850681	126851603	MajorDMR-19-67963	34
chr9	126927203	126927296	MajorDMR-19-67964	2
chr9	126942889	126944509	MajorDMR-19-67965	13
chr9	127047243	127047885	MajorDMR-19-67966	21
chr9	127105024	127105896	MajorDMR-19-67967	27
chr9	127112567	127112607	MajorDMR-19-67968	4
chr9	127114913	127115102	MajorDMR-19-67969	2
chr9	127127383	127127593	MajorDMR-19-67970	2
chr9	127139347	127139482	MajorDMR-19-67971	3
chr9	127140110	127140749	MajorDMR-19-67972	5
chr9	127146729	127147334	MajorDMR-19-67973	4
chr9	127153519	127153595	MajorDMR-19-67974	2
chr9	127155183	127156039	MajorDMR-19-67975	10
chr9	127183175	127183620	MajorDMR-19-67976	6
chr9	127215503	127215584	MajorDMR-19-67977	6
chr9	127298899	127299375	MajorDMR-19-67978	3
chr9	127314154	127314308	MajorDMR-19-67979	4
chr9	127614571	127615026	MajorDMR-19-67980	3
chr9	127632828	127633725	MajorDMR-19-67981	5
chr9	127635630	127636112	MajorDMR-19-67982	3
chr9	127637140	127637341	MajorDMR-19-67983	3
chr9	127639380	127640164	MajorDMR-19-67984	6
chr9	127641601	127643712	MajorDMR-19-67985	17
chr9	127656511	127656968	MajorDMR-19-67986	4
chr9	127755724	127755851	MajorDMR-19-67987	2
chr9	127757019	127757311	MajorDMR-19-67988	2
chr9	127785702	127786177	MajorDMR-19-67989	3
chr9	127807940	127807987	MajorDMR-19-67990	2
chr9	127811180	127812261	MajorDMR-19-67991	7
chr9	127815971	127816744	MajorDMR-19-67992	5
chr9	127829345	127830394	MajorDMR-19-67993	11
chr9	127834094	127834372	MajorDMR-19-67994	3
chr9	127837111	127837834	MajorDMR-19-67995	8
chr9	127842029	127842432	MajorDMR-19-67996	5
chr9	127845774	127846186	MajorDMR-19-67997	2
chr9	127848415	127848811	MajorDMR-19-67998	3
chr9	127851203	127851254	MajorDMR-19-67999	3
chr9	127857497	127857778	MajorDMR-19-68000	2
chr9	127861128	127862115	MajorDMR-19-68001	11
chr9	127862734	127863232	MajorDMR-19-68002	5
chr9	127866500	127866595	MajorDMR-19-68003	3
chr9	127881871	127882436	MajorDMR-19-68004	6
chr9	127885776	127886121	MajorDMR-19-68005	2
chr9	127888179	127888187	MajorDMR-19-68006	2
chr9	127893902	127894913	MajorDMR-19-68007	13
chr9	127899684	127900205	MajorDMR-19-68008	6
chr9	127901781	127902025	MajorDMR-19-68009	2
chr9	127903336	127904168	MajorDMR-19-68010	6
chr9	127916153	127916515	MajorDMR-19-68011	2
chr9	127928312	127928622	MajorDMR-19-68012	4
chr9	127961440	127962077	MajorDMR-19-68013	7
chr9	127996016	127996233	MajorDMR-19-68014	3
chr9	127998731	127998788	MajorDMR-19-68015	2
chr9	128043452	128043488	MajorDMR-19-68016	2
chr9	128049512	128049539	MajorDMR-19-68017	2
chr9	128159746	128160142	MajorDMR-19-68018	5
chr9	128307182	128307924	MajorDMR-19-68019	11
chr9	128312100	128312229	MajorDMR-19-68020	3
chr9	128651363	128651664	MajorDMR-19-68021	8
chr9	128652453	128652653	MajorDMR-19-68022	3
chr9	128694519	128694526	MajorDMR-19-68023	2
chr9	128728717	128729825	MajorDMR-19-68024	16
chr9	128786745	128786966	MajorDMR-19-68025	6
chr9	128819492	128821023	MajorDMR-19-68026	25
chr9	128844128	128844199	MajorDMR-19-68027	2
chr9	128869859	128870318	MajorDMR-19-68028	15
chr9	128913510	128913558	MajorDMR-19-68029	2
chr9	128945785	128945827	MajorDMR-19-68030	2
chr9	128990980	128991061	MajorDMR-19-68031	2
chr9	129090283	129090338	MajorDMR-19-68032	2
chr9	129140023	129140241	MajorDMR-19-68033	6
chr9	129160574	129160736	MajorDMR-19-68034	6
chr9	129161632	129161666	MajorDMR-19-68035	2
chr9	129185278	129186058	MajorDMR-19-68036	5
chr9	129201812	129201842	MajorDMR-19-68037	2
chr9	129244483	129245125	MajorDMR-19-68038	35
chr9	129252250	129253563	MajorDMR-19-68039	32
chr9	129262011	129262181	MajorDMR-19-68040	3
chr9	129262702	129263542	MajorDMR-19-68041	6
chr9	129425997	129426644	MajorDMR-19-68042	10
chr9	129466945	129467284	MajorDMR-19-68043	3
chr9	129486104	129486454	MajorDMR-19-68044	12
chr9	129519308	129519535	MajorDMR-19-68045	3
chr9	129543782	129543806	MajorDMR-19-68046	2
chr9	129584429	129584797	MajorDMR-19-68047	4
chr9	129589621	129589848	MajorDMR-19-68048	3
chr9	129595612	129596799	MajorDMR-19-68049	19
chr9	129598085	129598861	MajorDMR-19-68050	3
chr9	129599851	129600206	MajorDMR-19-68051	2
chr9	129601325	129601724	MajorDMR-19-68052	5
chr9	129603476	129603502	MajorDMR-19-68053	2
chr9	129605759	129606763	MajorDMR-19-68054	7
chr9	129626738	129627454	MajorDMR-19-68055	3
chr9	129641725	129642242	MajorDMR-19-68056	12
chr9	129655588	129655850	MajorDMR-19-68057	3
chr9	129676349	129676428	MajorDMR-19-68058	2
chr9	129678191	129678613	MajorDMR-19-68059	8
chr9	129702527	129702869	MajorDMR-19-68060	9
chr9	129727362	129727442	MajorDMR-19-68061	2
chr9	129783949	129784197	MajorDMR-19-68062	7
chr9	129815609	129816230	MajorDMR-19-68063	8
chr9	129820798	129821081	MajorDMR-19-68064	4
chr9	129852087	129852091	MajorDMR-19-68065	2
chr9	129858579	129858834	MajorDMR-19-68066	12
chr9	129868538	129870207	MajorDMR-19-68067	20
chr9	129884241	129884314	MajorDMR-19-68068	5
chr9	129893311	129893883	MajorDMR-19-68069	9
chr9	129895731	129895751	MajorDMR-19-68070	3
chr9	129896333	129896527	MajorDMR-19-68071	3
chr9	129925418	129925854	MajorDMR-19-68072	6
chr9	129963210	129963283	MajorDMR-19-68073	2
chr9	129965260	129965453	MajorDMR-19-68074	4
chr9	129973812	129973823	MajorDMR-19-68075	2
chr9	129996016	129996124	MajorDMR-19-68076	4
chr9	130018639	130018840	MajorDMR-19-68077	4
chr9	130021600	130021673	MajorDMR-19-68078	3
chr9	130026370	130028651	MajorDMR-19-68079	18
chr9	130052587	130053026	MajorDMR-19-68080	5
chr9	130093932	130094165	MajorDMR-19-68081	2
chr9	130110550	130110631	MajorDMR-19-68082	2
chr9	130151243	130151249	MajorDMR-19-68083	2
chr9	130180067	130180206	MajorDMR-19-68084	3
chr9	130206157	130206175	MajorDMR-19-68085	3
chr9	130214707	130215217	MajorDMR-19-68086	3
chr9	130257599	130257850	MajorDMR-19-68087	3
chr9	130342045	130342106	MajorDMR-19-68088	4
chr9	130369765	130370204	MajorDMR-19-68089	3
chr9	130373681	130373834	MajorDMR-19-68090	4
chr9	130376057	130376324	MajorDMR-19-68091	8
chr9	130376997	130377790	MajorDMR-19-68092	8
chr9	130380115	130380248	MajorDMR-19-68093	2
chr9	130380973	130381277	MajorDMR-19-68094	2
chr9	130389239	130389668	MajorDMR-19-68095	4
chr9	130391257	130391558	MajorDMR-19-68096	5
chr9	130395895	130396325	MajorDMR-19-68097	6
chr9	130397296	130398881	MajorDMR-19-68098	14
chr9	130399869	130400044	MajorDMR-19-68099	5
chr9	130402976	130402983	MajorDMR-19-68100	2
chr9	130404402	130404506	MajorDMR-19-68101	4
chr9	130410052	130410397	MajorDMR-19-68102	4
chr9	130414386	130414398	MajorDMR-19-68103	2
chr9	130423418	130424166	MajorDMR-19-68104	14
chr9	130427247	130428650	MajorDMR-19-68105	18
chr9	130429297	130429344	MajorDMR-19-68106	2
chr9	130429856	130430647	MajorDMR-19-68107	21
chr9	130438973	130439886	MajorDMR-19-68108	13
chr9	130441929	130443759	MajorDMR-19-68109	16
chr9	130444357	130444410	MajorDMR-19-68110	2
chr9	130449156	130449355	MajorDMR-19-68111	4
chr9	130452803	130453277	MajorDMR-19-68112	2
chr9	130454429	130454618	MajorDMR-19-68113	3
chr9	130455459	130455707	MajorDMR-19-68114	7
chr9	130456489	130456646	MajorDMR-19-68115	3
chr9	130457401	130458084	MajorDMR-19-68116	7
chr9	130463237	130463301	MajorDMR-19-68117	2
chr9	130478525	130478550	MajorDMR-19-68118	2
chr9	130496563	130496760	MajorDMR-19-68119	9
chr9	130498109	130498440	MajorDMR-19-68120	5
chr9	130504036	130505416	MajorDMR-19-68121	42
chr9	130507712	130507876	MajorDMR-19-68122	2
chr9	130515389	130518256	MajorDMR-19-68123	154
chr9	130518991	130519334	MajorDMR-19-68124	3
chr9	130555882	130555903	MajorDMR-19-68125	3
chr9	130584503	130584649	MajorDMR-19-68126	4
chr9	130587620	130588200	MajorDMR-19-68127	16
chr9	130628419	130628606	MajorDMR-19-68128	2
chr9	130635659	130636775	MajorDMR-19-68129	9
chr9	130638114	130638930	MajorDMR-19-68130	5
chr9	130640359	130641500	MajorDMR-19-68131	17
chr9	130646335	130646371	MajorDMR-19-68132	3
chr9	130672992	130673927	MajorDMR-19-68133	9
chr9	130676717	130676765	MajorDMR-19-68134	2
chr9	130677310	130678454	MajorDMR-19-68135	11
chr9	130692353	130692568	MajorDMR-19-68136	2
chr9	130698206	130698425	MajorDMR-19-68137	2
chr9	130706365	130707096	MajorDMR-19-68138	6
chr9	130712734	130713170	MajorDMR-19-68139	18
chr9	130717102	130718248	MajorDMR-19-68140	24
chr9	130731231	130733150	MajorDMR-19-68141	25
chr9	130734563	130737436	MajorDMR-19-68142	37
chr9	130738021	130738167	MajorDMR-19-68143	3
chr9	130738880	130739926	MajorDMR-19-68144	12
chr9	130740468	130741552	MajorDMR-19-68145	21
chr9	130847294	130847331	MajorDMR-19-68146	2
chr9	130853332	130856016	MajorDMR-19-68147	36
chr9	130856996	130857673	MajorDMR-19-68148	11
chr9	130859816	130860333	MajorDMR-19-68149	7
chr9	130861018	130862871	MajorDMR-19-68150	37
chr9	130864537	130866022	MajorDMR-19-68151	31
chr9	130867325	130867434	MajorDMR-19-68152	2
chr9	130871441	130871927	MajorDMR-19-68153	2
chr9	130873029	130873569	MajorDMR-19-68154	3
chr9	130923324	130924729	MajorDMR-19-68155	14
chr9	130930828	130931358	MajorDMR-19-68156	5
chr9	130931965	130932422	MajorDMR-19-68157	3
chr9	130934632	130935112	MajorDMR-19-68158	10
chr9	130937356	130937685	MajorDMR-19-68159	7
chr9	130943941	130944020	MajorDMR-19-68160	6
chr9	130946106	130946327	MajorDMR-19-68161	4
chr9	130950181	130950525	MajorDMR-19-68162	3
chr9	130952081	130952988	MajorDMR-19-68163	11
chr9	130956170	130956364	MajorDMR-19-68164	2
chr9	130961064	130961249	MajorDMR-19-68165	5
chr9	130964185	130965111	MajorDMR-19-68166	8
chr9	130966999	130970047	MajorDMR-19-68167	27
chr9	130970666	130972454	MajorDMR-19-68168	20
chr9	130973145	130973739	MajorDMR-19-68169	3
chr9	130974389	130975348	MajorDMR-19-68170	7
chr9	130976536	130978930	MajorDMR-19-68171	31
chr9	130982175	130982244	MajorDMR-19-68172	2
chr9	131001845	131002642	MajorDMR-19-68173	17
chr9	131003915	131004180	MajorDMR-19-68174	3
chr9	131006136	131006144	MajorDMR-19-68175	2
chr9	131014512	131015907	MajorDMR-19-68176	10
chr9	131016659	131017488	MajorDMR-19-68177	7
chr9	131018935	131020201	MajorDMR-19-68178	24
chr9	131039405	131039553	MajorDMR-19-68179	6
chr9	131048742	131049147	MajorDMR-19-68180	7
chr9	131069582	131070055	MajorDMR-19-68181	6
chr9	131076534	131076834	MajorDMR-19-68182	8
chr9	131134759	131134822	MajorDMR-19-68183	3
chr9	131152192	131152203	MajorDMR-19-68184	2
chr9	131155854	131156282	MajorDMR-19-68185	5
chr9	131181755	131182253	MajorDMR-19-68186	3
chr9	131217724	131217790	MajorDMR-19-68187	4
chr9	131221471	131221760	MajorDMR-19-68188	3
chr9	131257228	131257504	MajorDMR-19-68189	4
chr9	131268002	131268190	MajorDMR-19-68190	5
chr9	131286071	131286112	MajorDMR-19-68191	2
chr9	131295132	131295160	MajorDMR-19-68192	2
chr9	131313086	131314032	MajorDMR-19-68193	13
chr9	131315830	131316365	MajorDMR-19-68194	9
chr9	131316906	131319433	MajorDMR-19-68195	28
chr9	131320182	131321063	MajorDMR-19-68196	9
chr9	131321641	131322862	MajorDMR-19-68197	8
chr9	131325191	131326064	MajorDMR-19-68198	8
chr9	131328775	131329325	MajorDMR-19-68199	5
chr9	131330978	131332877	MajorDMR-19-68200	12
chr9	131334585	131334637	MajorDMR-19-68201	2
chr9	131335751	131335897	MajorDMR-19-68202	2
chr9	131336956	131337071	MajorDMR-19-68203	2
chr9	131337930	131338385	MajorDMR-19-68204	8
chr9	131345427	131345504	MajorDMR-19-68205	2
chr9	131347634	131348111	MajorDMR-19-68206	4
chr9	131350714	131352056	MajorDMR-19-68207	19
chr9	131355228	131355449	MajorDMR-19-68208	2
chr9	131356197	131356346	MajorDMR-19-68209	2
chr9	131362386	131362713	MajorDMR-19-68210	4
chr9	131363284	131363830	MajorDMR-19-68211	5
chr9	131365068	131366475	MajorDMR-19-68212	15
chr9	131368371	131368379	MajorDMR-19-68213	2
chr9	131369154	131370656	MajorDMR-19-68214	22
chr9	131372034	131372434	MajorDMR-19-68215	4
chr9	131376617	131376700	MajorDMR-19-68216	6
chr9	131381586	131381820	MajorDMR-19-68217	4
chr9	131383681	131385055	MajorDMR-19-68218	9
chr9	131386342	131386420	MajorDMR-19-68219	2
chr9	131386952	131390080	MajorDMR-19-68220	42
chr9	131391413	131392357	MajorDMR-19-68221	9
chr9	131394373	131396282	MajorDMR-19-68222	9
chr9	131396846	131397856	MajorDMR-19-68223	12
chr9	131400026	131400244	MajorDMR-19-68224	4
chr9	131418014	131418253	MajorDMR-19-68225	10
chr9	131454623	131454657	MajorDMR-19-68226	2
chr9	131456791	131457163	MajorDMR-19-68227	3
chr9	131487231	131487569	MajorDMR-19-68228	6
chr9	131497624	131498088	MajorDMR-19-68229	3
chr9	131527272	131527348	MajorDMR-19-68230	3
chr9	131531385	131531531	MajorDMR-19-68231	3
chr9	131533173	131533247	MajorDMR-19-68232	3
chr9	131546148	131546525	MajorDMR-19-68233	2
chr9	131567993	131568073	MajorDMR-19-68234	2
chr9	131581829	131582408	MajorDMR-19-68235	19
chr9	131591078	131591086	MajorDMR-19-68236	2
chr9	131592593	131592632	MajorDMR-19-68237	3
chr9	131636482	131636660	MajorDMR-19-68238	2
chr9	131643252	131643312	MajorDMR-19-68239	5
chr9	131655226	131655479	MajorDMR-19-68240	5
chr9	131674857	131674988	MajorDMR-19-68241	4
chr9	131679663	131679733	MajorDMR-19-68242	3
chr9	131709108	131709197	MajorDMR-19-68243	4
chr9	131711042	131711098	MajorDMR-19-68244	3
chr9	131769413	131770100	MajorDMR-19-68245	6
chr9	131774529	131774576	MajorDMR-19-68246	2
chr9	131778342	131778348	MajorDMR-19-68247	2
chr9	131785435	131786192	MajorDMR-19-68248	7
chr9	131788318	131789963	MajorDMR-19-68249	22
chr9	131799802	131799824	MajorDMR-19-68250	2
chr9	131834812	131834819	MajorDMR-19-68251	2
chr9	131844536	131844544	MajorDMR-19-68252	2
chr9	131871213	131871253	MajorDMR-19-68253	3
chr9	131872073	131872299	MajorDMR-19-68254	4
chr9	131883893	131883914	MajorDMR-19-68255	2
chr9	131887425	131887503	MajorDMR-19-68256	2
chr9	131898862	131899264	MajorDMR-19-68257	2
chr9	131904313	131904778	MajorDMR-19-68258	6
chr9	131905297	131905322	MajorDMR-19-68259	2
chr9	131908892	131909482	MajorDMR-19-68260	4
chr9	131912456	131912774	MajorDMR-19-68261	6
chr9	131976067	131976193	MajorDMR-19-68262	2
chr9	131980051	131980754	MajorDMR-19-68263	20
chr9	132020466	132020575	MajorDMR-19-68264	4
chr9	132021363	132021546	MajorDMR-19-68265	2
chr9	132079893	132080282	MajorDMR-19-68266	2
chr9	132081422	132081965	MajorDMR-19-68267	16
chr9	132083643	132083751	MajorDMR-19-68268	3
chr9	132098564	132098839	MajorDMR-19-68269	2
chr9	132106996	132107239	MajorDMR-19-68270	6
chr9	132113164	132113204	MajorDMR-19-68271	2
chr9	132115386	132115764	MajorDMR-19-68272	6
chr9	132140290	132141030	MajorDMR-19-68273	24
chr9	132141698	132141743	MajorDMR-19-68274	2
chr9	132153683	132154513	MajorDMR-19-68275	11
chr9	132156289	132157155	MajorDMR-19-68276	23
chr9	132162752	132162760	MajorDMR-19-68277	2
chr9	132164256	132165440	MajorDMR-19-68278	11
chr9	132166187	132166381	MajorDMR-19-68279	3
chr9	132170727	132171286	MajorDMR-19-68280	7
chr9	132183819	132183920	MajorDMR-19-68281	4
chr9	132198821	132198977	MajorDMR-19-68282	6
chr9	132202712	132202901	MajorDMR-19-68283	4
chr9	132205205	132205551	MajorDMR-19-68284	2
chr9	132209214	132209756	MajorDMR-19-68285	10
chr9	132213185	132213994	MajorDMR-19-68286	11
chr9	132217346	132217939	MajorDMR-19-68287	16
chr9	132221957	132222277	MajorDMR-19-68288	5
chr9	132227327	132227442	MajorDMR-19-68289	2
chr9	132248661	132248667	MajorDMR-19-68290	2
chr9	132255780	132256131	MajorDMR-19-68291	2
chr9	132257085	132257206	MajorDMR-19-68292	3
chr9	132257808	132258113	MajorDMR-19-68293	3
chr9	132259528	132261079	MajorDMR-19-68294	15
chr9	132262277	132263071	MajorDMR-19-68295	21
chr9	132267646	132267846	MajorDMR-19-68296	4
chr9	132283079	132283649	MajorDMR-19-68297	4
chr9	132296157	132296199	MajorDMR-19-68298	3
chr9	132311516	132312256	MajorDMR-19-68299	14
chr9	132312949	132313386	MajorDMR-19-68300	8
chr9	132329780	132330136	MajorDMR-19-68301	2
chr9	132338156	132338254	MajorDMR-19-68302	3
chr9	132373738	132373843	MajorDMR-19-68303	3
chr9	132376005	132376055	MajorDMR-19-68304	2
chr9	132383137	132383437	MajorDMR-19-68305	8
chr9	132385917	132386084	MajorDMR-19-68306	3
chr9	132390122	132391209	MajorDMR-19-68307	11
chr9	132393175	132394252	MajorDMR-19-68308	17
chr9	132397815	132397885	MajorDMR-19-68309	7
chr9	132402163	132403573	MajorDMR-19-68310	37
chr9	132476750	132476895	MajorDMR-19-68311	5
chr9	132573251	132573388	MajorDMR-19-68312	3
chr9	132618982	132619738	MajorDMR-19-68313	6
chr9	132643379	132643536	MajorDMR-19-68314	4
chr9	132656517	132657230	MajorDMR-19-68315	12
chr9	132683226	132683237	MajorDMR-19-68316	2
chr9	132782058	132782439	MajorDMR-19-68317	3
chr9	132791174	132791179	MajorDMR-19-68318	2
chr9	132792837	132792991	MajorDMR-19-68319	4
chr9	132806196	132806349	MajorDMR-19-68320	8
chr9	132817032	132817154	MajorDMR-19-68321	2
chr9	132869829	132870146	MajorDMR-19-68322	6
chr9	132880233	132880468	MajorDMR-19-68323	3
chr9	132881497	132881938	MajorDMR-19-68324	4
chr9	132899027	132902970	MajorDMR-19-68325	56
chr9	132907135	132907527	MajorDMR-19-68326	2
chr9	132909220	132909588	MajorDMR-19-68327	8
chr9	132933066	132934138	MajorDMR-19-68328	18
chr9	132935984	132938211	MajorDMR-19-68329	45
chr9	132938954	132939786	MajorDMR-19-68330	3
chr9	132940894	132941048	MajorDMR-19-68331	6
chr9	132942990	132943040	MajorDMR-19-68332	2
chr9	132944594	132945582	MajorDMR-19-68333	11
chr9	132947236	132951018	MajorDMR-19-68334	56
chr9	132952686	132952896	MajorDMR-19-68335	2
chr9	132953713	132957156	MajorDMR-19-68336	90
chr9	132957825	132958047	MajorDMR-19-68337	4
chr9	132958604	132959391	MajorDMR-19-68338	8
chr9	132960015	132960152	MajorDMR-19-68339	3
chr9	132960713	132963242	MajorDMR-19-68340	27
chr9	132963851	132963920	MajorDMR-19-68341	2
chr9	132967026	132967103	MajorDMR-19-68342	3
chr9	132969225	132969447	MajorDMR-19-68343	2
chr9	132969993	132970661	MajorDMR-19-68344	11
chr9	132971409	132972144	MajorDMR-19-68345	22
chr9	132974255	132975805	MajorDMR-19-68346	23
chr9	132976522	132977394	MajorDMR-19-68347	10
chr9	132978239	132978252	MajorDMR-19-68348	2
chr9	132979018	132979162	MajorDMR-19-68349	3
chr9	132980190	132980913	MajorDMR-19-68350	9
chr9	132981745	132982988	MajorDMR-19-68351	17
chr9	132985298	132987141	MajorDMR-19-68352	20
chr9	132995441	132995815	MajorDMR-19-68353	13
chr9	132997913	132998853	MajorDMR-19-68354	19
chr9	133002159	133002230	MajorDMR-19-68355	4
chr9	133044453	133044888	MajorDMR-19-68356	2
chr9	133066219	133066776	MajorDMR-19-68357	12
chr9	133067349	133067950	MajorDMR-19-68358	7
chr9	133070486	133070606	MajorDMR-19-68359	3
chr9	133297317	133297599	MajorDMR-19-68360	10
chr9	133321434	133322041	MajorDMR-19-68361	3
chr9	133336930	133336939	MajorDMR-19-68362	2
chr9	133348851	133349297	MajorDMR-19-68363	2
chr9	133354474	133354657	MajorDMR-19-68364	5
chr9	133359662	133360284	MajorDMR-19-68365	18
chr9	133411131	133411582	MajorDMR-19-68366	6
chr9	133471685	133471925	MajorDMR-19-68367	4
chr9	133482996	133483363	MajorDMR-19-68368	6
chr9	133484370	133484873	MajorDMR-19-68369	7
chr9	133576299	133576796	MajorDMR-19-68370	3
chr9	133587265	133587642	MajorDMR-19-68371	6
chr9	133639242	133639377	MajorDMR-19-68372	3
chr9	133695938	133695952	MajorDMR-19-68373	2
chr9	133705786	133706098	MajorDMR-19-68374	2
chr9	133721365	133722465	MajorDMR-19-68375	13
chr9	133733474	133733642	MajorDMR-19-68376	3
chr9	133738154	133738189	MajorDMR-19-68377	3
chr9	133748229	133748665	MajorDMR-19-68378	2
chr9	133760480	133760629	MajorDMR-19-68379	3
chr9	133767082	133768201	MajorDMR-19-68380	23
chr9	133774617	133774765	MajorDMR-19-68381	4
chr9	133777322	133777443	MajorDMR-19-68382	2
chr9	133792588	133792635	MajorDMR-19-68383	4
chr9	133794374	133794619	MajorDMR-19-68384	17
chr9	133809102	133809107	MajorDMR-19-68385	2
chr9	133819016	133819181	MajorDMR-19-68386	2
chr9	133832591	133832854	MajorDMR-19-68387	8
chr9	133838320	133838552	MajorDMR-19-68388	2
chr9	133891949	133892452	MajorDMR-19-68389	3
chr9	133895276	133895431	MajorDMR-19-68390	6
chr9	133936509	133936546	MajorDMR-19-68391	3
chr9	133970094	133970130	MajorDMR-19-68392	2
chr9	133987251	133988062	MajorDMR-19-68393	7
chr9	134042690	134043027	MajorDMR-19-68394	5
chr9	134088970	134090326	MajorDMR-19-68395	8
```
